# Identifying Artifacts from Large Library Docking

**DOI:** 10.1101/2024.07.17.603966

**Authors:** Yujin Wu, Fangyu Liu, Isabella Glenn, Karla Fonseca-Valencia, Lu Paris, Yuyue Xiong, Steven V. Jerome, Charles L. Brooks, Brian K. Shoichet

## Abstract

While large library docking has discovered potent ligands for multiple targets, as the libraries have grown, the very top of the hit-lists can become populated with artifacts that cheat our scoring functions. Though these cheating molecules are rare, they become ever-more dominant with library growth. Here, we investigate rescoring top-ranked molecules from docking screens with orthogonal methods to identify these artifacts, exploring implicit solvent models and absolute binding free energy perturbation (AB-FEP) as cross-filters. In retrospective studies, this approach deprioritized high-ranking non-binders for nine targets while leaving true ligands relatively unaffected. We tested the method prospectively against results from large library docking AmpC β-lactamase. From the very top of the docking hit lists, we prioritized 128 molecules for synthesis and experimental testing, a mixture of 39 molecules that rescoring flagged as likely cheaters and another 89 that were plausible true actives. None of the 39 predicted cheating compounds inhibited AmpC up to 200µM in enzyme assays, while 57% of the 89 plausible true actives did do so, with 19 of them inhibiting the enzyme with apparent K_i_ values better than 50µM. As our libraries continue to grow, a strategy of catching docking artifacts by rescoring with orthogonal methods may find wide use in the field.

**Graphical TOC Entry:** 

## Supplementary material for "Identifying Artifacts from Large Library Docking": Example cases for running cross-filtering: hitList

```
ZINCpz000006XWGo 34.06
ZINCrp00000ciZ9T 82.83
ZINCsr000005WNoJ 149.02
ZINCnw00000290xU 30.36
ZINCoB00000415oH 34.01
ZINCpg00000ChI0z 72.07
ZINCoy00000077SN 69.65
ZINCos000004A5jq 56.59
ZINCjx000003jTFo 54.82
ZINCrn00000ciy0l 97.87
ZINCpG000009xP5O 16.32
ZINCjw000005PC05 87.5
ZINCnH000008bnOR 9.15
ZINCnH000008gL5D 3.14
ZINCoK000004aIKt 95.5
ZINCoB000003YFFK 64.78
ZINCpz000008YxG6 39.15
ZINCpv000006JYBB 120.0
ZINCoz000005mkio 84.11
ZINCpv0000009ARJ 12.82
ZINCnt0000097uQi 78.0
ZINCnI000005G2xf 40.0
ZINCjz000003xoS3 49.2
ZINCou000005M8el 149.0
ZINCpK000006xUJw 25.0
ZINCoM00000cV88d 7.35
ZINCoG000005ABPc 66.6
ZINCnD000007yffK 80.0
ZINCmn00000dzoy1 149.0
ZINCky000004t6c3 51.0
ZINCpB000006BIww 103.0
ZINCoF000003NqKt 54.0
ZINCob000000Fu00 107.0
ZINCoO00000cYJ2f 85.33
ZINCnO00000dMi90 2.08
ZINClo00000ks46n 129.0
ZINCnA000006ySao 1.66
ZINCkv000004fXeT 63.0
ZINCox0000081DUA 2.47
ZINCoE000003wOkf 149.0
ZINCq800000ckcrv 108.0
ZINCnm00000n526N 68.0
ZINCoz000007jdD8 19.0
ZINCnG0000081XBn 130.0
ZINCnu000009DLzG 55.0
ZINCoL00000dWJgJ 4.58
ZINCpz000006Xcju 11.0
ZINCmG000004Z2EV 22.0
ZINCom0000097L68 59.0
ZINCoF000003PSlq 62.0
ZINCtB000007k84R 51.0
ZINCnF000007YVNA 21.0
ZINCpO00000f9NDa 42.0
ZINCoF000003MXoh 24.0
ZINCoM00000e1wxE 24.0
ZINCoT00000bVbE1 60.0
ZINCpE0000069rqo 33.0
ZINCjs000005H1Qr 54.0
ZINCnu000004H7pl 79.0
ZINCnE000005ursN 9.0
ZINCov000006QgaK 72.0
ZINCns000000Fwfj 56.0
ZINCpH000006mtN0 9.4
ZINCsE000004DJtp 136.0
ZINCpE000000jqSd 37.0
ZINCpJ000006uXyi 12.0
ZINCsE000004DJtF 96.0
ZINCpu000003Z443 138.0
ZINCqz0000079HfX 73.0
ZINCqw000005Dd2D 6.5
ZINCoB000003U6KG 31.0
ZINCol0000097Ab7 77.0
ZINCnq000005Qj6N 104.0
ZINCny00000bwi3N 149.0
ZINCoC000009DrFk 75.0
ZINCoI0000041Pj9 17.0
ZINCoB000004161h 108.0
ZINCpH000009MPuP 4.0
ZINCop0000098EyS 30.0
ZINCpO00000dcctN 16.0
ZINCnf0000018phh 86.0
ZINCnx000002khQw 72.0
ZINCt500000ru1Ns 93.0
ZINCnB000000QhkZ 65.0
ZINCpw0000078zSl 40.0
ZINCon00000986RR 30.0
ZINCpG000009hfT4 55.0
ZINCov000006qjGm 71.0
ZINCoF000003N4Sx 14.0
ZINCpK000006AHwY 38.0
ZINClm00000kezXr 22.0
ZINCnA000000unIO 30.0
ZINClx000001K7k7 100.0
ZINCnI000005Jbfy 5.6
ZINCnr000000trh7 147.0
ZINCpE0000069rny 82.0
ZINCoF000002XFGx 85.0
ZINCnx000002kQMC 87.0
ZINCns000000LyBi 42.0
ZINCnE000001Ssza 138.0
ZINCnx000002sjNF 10.0
ZINCrA000007JHPl 69.0
ZINCoy0000006JE9 42.0
ZINCot000004AncV 40.0
ZINCoA000004YwqJ 131.0
ZINCoz000005jTV2 32.0
ZINCqo00000kNqT2 70.0
ZINCpK0000061mQW 44.0
ZINCnN00000dISgx 1.92
ZINCps000005trlt 149.0
ZINCnN00000dIJkh 42.0
ZINCox000000PBvM 72.0
ZINCpR00000bUc1b 50.0
ZINCnA000000y1xj 109.0
ZINCov0000047szQ 100.0
ZINCot000004Aibf 120.0
ZINCoN00000e95OH 51.0
ZINCoO00000eidon 15.0
ZINCor000000eyEb 85.0
ZINCnw00000an5Mi 82.0
ZINCtE000006uiQe 130.0
ZINCpi00000dt3Eq 110.0
ZINCoA000007zBqb 60.0
ZINCpz000006Bchs 16.0
ZINCo9000009eD1K 21.0
ZINChc0000093gCI 149.0
ZINCsj00000iL0Qi 133.0
ZINCox000008HLjQ 0.9
ZINCnC000007hEMI 74.0
ZINCoB0000041658 149.0
ZINCpg00000D5L8V 109.0
ZINCoN00000eb66T 2.85
ZINCpJ00000btuG9 102.0
ZINCoE000003wOdW 42.0
ZINCpw000005S8oM 62.0
ZINCoA000000msx0 54.0
ZINCpf00000fKBYM 38.0
ZINCno00000blLI2 106.0
ZINCju000004lYU4 36.0
ZINCru00000oiGIN 24.0
ZINCop00000kXEki 81.0
ZINCox000008O53Q 21.0
ZINCoA000000wCwt 112.77
ZINCkD000003h2L2 65.98
ZINCoE000004ySZf 143.97
ZINCnt0000097uGe 127.98
ZINCrC000006Gnrm 67.08
ZINCnk00000lzzM3 87.34
ZINCn800000biK45 124.31
ZINCnE000001D5PV 82.24
ZINCpu000000m8rG 128.01
ZINCnE000005ur0m 135.01
ZINCpw000006KgXH 83.96
ZINCqp00000kNF6U 140.01
ZINCnB000006HzIP 91.37
ZINCnj00000bkDy2 168.34
ZINCoH000005JAll 135.72
ZINCpt000000bVzx 79.45
ZINCph00000fKVyv 173.05
ZINCmj00000edkWm 173.24
ZINCpc00000fKdh6 119.58
ZINCpx000000GUgc 108.66
ZINCpo00000sYyHt 142.98
ZINCpC000007adah 108.72
ZINCr600000ge0zX 73.24
ZINCnz000000dXSG 139.94
ZINCpy000006KQdv 115.0
ZINCpO00000deSUE 21.18
ZINCmo00000dS2oe 137.44
ZINCpb00000fR8Pm 130.91
ZINCoo00000jBfqK 151.57
ZINCpo00000dsk2f 220.77
ZINCnj00000bkDQZ 257.16
ZINCrx000008gkUc 351.87
ZINCru000008FddF 281.41
ZINCnt0000093Co4 229.3
ZINCoA0000050D7F 262.45
ZINCpE000000hUfc 310.81
ZINClt000000Oq1o 310.53
ZINCps00000cNOiX 315.55
ZINCpu000003FK3u 361.81
ZINCo4000009eeyf 307.97
ZINCpo00000dsbV1 360.42
ZINCoC000005B2jS 431.46
ZINCqq000005IEHF 275.04
ZINCmd000000RqSw 279.41
ZINCml00000cKo14 251.86
ZINCpu000003FHHc 246.85
ZINCqk00000kMyqO 395.17
ZINCoJ000006oXrc 290.45
ZINCpw000006KaSB 292.53
ZINCrx000008gj2b 406.37
ZINCqn00000kRFHK 295.84
ZINCno00000cA1Iu 202.89
ZINCrt000008EZAy 221.77
ZINCpr000005t9WI 133.19
ZINCql00000kMNvJ 165.06
ZINCrw000008vgii 186.62
ZINCrt000008F6N6 203.14
ZINCqv000005CRhX 221.9
ZINCqy000005oN0p 313.9
ZINCpH000006oyJi 234.03
ZINCoC000005A0pc 284.96
ZINCnD000007sJRv 239.94
ZINCnD000007yf77 260.51
ZINCpC00000cTAdI 190.48
ZINCou000005M3al 241.92
ZINCpq000008hd65 135.15
ZINCnr000007ZKYn 157.55
ZINCos000004Whm9 129.93
ZINCqj00000kMp5J 160.82
ZINCor000004zMXF 213.86
ZINCnt000001b7Cw 161.25
ZINCnj00000bkDkj 335.77
ZINCpH000005Qcoa 213.94
ZINCpu000003FNfB 273.64
ZINCpJ000005Qtv7 272.32
ZINCpI00000aW94w 229.71
ZINCli00000cebm0 255.39
ZINCom0000097Opr 151.66
ZINCnv000001ykQY 224.02
ZINCmr0000050h48 140.59
ZINCri00000hjVE1 187.21
ZINCsv0000066w6Z 219.55
ZINCpt000003Fvtd 216.46
ZINCnC000007hENS 154.6
ZINCsE000004DJts 186.54
ZINCqr000005J3tK 304.79
ZINCsx000005ZV2b 135.82
ZINCoF000003O397 265.28
ZINCqs000002TbmO 187.64
ZINCnC0000014kWC 252.4
ZINCrx000008f5PV 183.21
ZINCot000000Bb4T 202.82
ZINCpv000006K4mx 261.34
ZINCln00000knrJ5 267.94
ZINCpM00000d7IVN 139.3
ZINCps00000cVaHt 97.76
ZINCpq000005sK4Y 284.04
ZINCpv000005KfDr 256.15
ZINClo00000krbIa 235.9
ZINCpt000002QbN3 306.36
ZINCpw000000rQ09 172.54
ZINCst0000066rEV 225.23
ZINCka00000dtzud 215.58
ZINCox000000PZ4X 188.52
ZINClf00000cdyUW 286.94
ZINCpw000005Sgrj 321.22
ZINCpy0000012c15 228.73
ZINCrq000008FfLZ 239.87
ZINCnr000000z4uv 294.41
ZINCpx000000OnxP 289.26
ZINCnz000000fEnH 260.33
ZINCqE000004Yf97 282.01
ZINCqC00000ajoRK 271.01
ZINCpu000007A64I 221.41
ZINCsr000005WKcm 262.64
ZINCop00000kUBDk 296.15
ZINCtB000007iJ9W 224.38
ZINCol0000097A8N 181.35
ZINCpy0000063Osg 231.03
ZINCou000005jxow 216.61
ZINCnA000000mBCl 293.29
ZINCpt000003Fzgz 348.27
ZINCnk000001KZeU 307.43
ZINCru000008FijA 237.17
ZINCnH000008i1Bw 288.81
ZINCou000005LBQ1 324.94
ZINCpv000006LkJx 309.88
ZINCkp00000hFxow 284.01
ZINCtB000007j0KP 300.38
ZINCnj00000clxUz 257.71
ZINCow000000vdZo 343.92
ZINCpw000005S8oL 232.83
ZINCnw00000anuse 184.55
ZINCkn000005TFB9 212.03
ZINCrx000008eWH9 258.66
ZINCnA000006AbUg 213.86
ZINCqw000005DbkW 368.3
ZINCpa00000t06qm 201.45
ZINCmq000004Cmkn 267.92
ZINCmh00000bK5Ns 436.69
ZINCph00000FiMLj 60.0
ZINCoB0000041653 30.0
ZINCoM00000e5aKW 6.29
```
