## Supplementary material for "Identifying Artifacts from Large Library Docking": Example cases for running cross-filtering: list

```
ZINCgj000000VSmS
ZINCgo000001oBbm
ZINCgq000000yVAh
ZINCh800000c7GkA
ZINChc0000093gCI
ZINChd000000jUCD
ZINChf000000nVEj
ZINChi000000vFrI
ZINChk000000zZb0
ZINChl000000Dlhx
ZINChm00000c8aFD
ZINCho000000M9sC
ZINCi6000000ZYOY
ZINCib000001cCNM
ZINCib000001cawy
ZINCie000009alAg
ZINCih00000cgtvX
ZINCik00000f4Ip3
ZINCil000001NWoM
ZINCil00000cgG1p
ZINCin000001Uq8Y
ZINCiu000001H1mj
ZINCj500000c9WFv
ZINCj500000ca00F
ZINCj6000002l5LT
ZINCj6000002mz0c
ZINCj8000002qxVK
ZINCj8000002rO3Q
ZINCjA000003DyqB
ZINCjG00000477fP
ZINCja000002wSji
ZINCja000002yaes
ZINCja00000cheg8
ZINCjb00000chg2y
ZINCjd00000chnX5
ZINCjh0000031wxB
ZINCji0000034Vk7
ZINCji0000035VJs
ZINCjj00000cbfrE
ZINCjj00000dgEfv
ZINCjl000003rtb7
ZINCjl00000cbr1B
ZINCjl00000chTUi
ZINCjl00000dje4J
ZINCjm000003vhPh
ZINCjn00000ci7wG
ZINCjp00000cifnT
ZINCjq000004QTBo
ZINCjr000002DaT7
ZINCjr000002EHQN
ZINCjs000004lPN2
ZINCjs000005H1Qr
ZINCju000002WkEx
ZINCju000004lYU4
ZINCju000004n3UE
ZINCjw0000039VIG
ZINCjw000005PC05
ZINCjx000003jTFo
ZINCjz000003xoS3
ZINCk500000dpUvz
ZINCk6000004dK7H
ZINCk6000004dbKH
ZINCk7000004eUzF
ZINCk800000kFBH8
ZINCkD000003h2L2
ZINCkE000002j7U6
ZINCka00000dtzud
ZINCka00000gzd7Y
ZINCkc000004zbBf
ZINCkc00000ciYUN
ZINCke00000gOZP4
ZINCke00000gQi0D
ZINCkg00000dz4KY
ZINCkg00000gZQ9d
ZINCkh0000053Iot
ZINCkh00000dBg3R
ZINCkj000005eDNW
ZINCkj000005fICk
ZINCkj00000hd1Lu
ZINCkk000005qLfS
ZINCkk000005rcGO
ZINCkl000005DaSd
ZINCkl00000hjdrp
ZINCkn000005TFB9
ZINCkn00000dKR9t
ZINCkp0000067n9g
ZINCkp000006aWGs
ZINCkp00000czL1M
ZINCkp00000hFxow
ZINCkq0000005TlO
ZINCkq000003mui9
ZINCkr000000jEQB
ZINCkt000000CgT8
ZINCkt00000499eT
ZINCkv000003cf0t
ZINCkv000004fXeT
ZINCky000003Ch1D
ZINCky000004t6c3
ZINCl500000ckG99
ZINCl500000ckKmL
ZINCl500000dQ66R
ZINCl500000dRIr3
ZINCl500000dRziW
ZINCl500000hT71S
ZINCl500000i1QMY
ZINCl500000i5pXs
ZINCl500000i5poR
ZINCl600000dSfQN
ZINCl800000ccI8p
ZINCl800000dTWX4
ZINCl800000dTyeU
ZINCl900000cl7DG
ZINClA000002os71
ZINClD000002ZnD1
ZINClE000007zouL
ZINClF000003dH7O
ZINClF000003iSdf
ZINClH000003Eanc
ZINClK000003V7n3
ZINClb00000dVRT8
ZINClc00000cd922
ZINClc00000cdeNO
ZINCld00000cdlh8
ZINClf00000cdyUW
ZINClf00000cdzMc
ZINClg00000cdLbf
ZINClg00000clWkF
ZINClh00000jqqG6
ZINClh00000kI1by
ZINCli00000ceavQ
ZINCli00000cebm0
ZINCli00000jznj7
ZINClj00000celJG
ZINCll00000cmIjZ
ZINClm00000kezXr
ZINCln00000efDKd
ZINCln00000knrJ5
ZINClo00000krbIa
ZINClo00000ks46n
ZINClp00000cfpbV
ZINClp00000kDdI8
ZINClq0000003lHD
ZINClq00000041dZ
ZINClq000005S2gw
ZINClq000005Urcs
ZINClr000000mkMW
ZINClt000000O1Se
ZINClt000000Oq1o
ZINClt000000RMHq
ZINClu000007zx4W
ZINClw000001oAkq
ZINClx000001BJEZ
ZINClx000001K7k7
ZINClx000007zkaV
ZINClz000002bURP
ZINCm50000071Kr3
ZINCm5000008WkTd
ZINCm6000003jMfh
ZINCm6000009lCy1
ZINCm8000000py4L
ZINCmB000003gQ9o
ZINCmC000000hMkN
ZINCmF000003g2zk
ZINCmG000000oROD
ZINCmG000003hBnb
ZINCmG000004Z2EV
ZINCma000007zhRT
ZINCma00000a4pgD
ZINCmb000000zWk4
ZINCmb0000072Pxo
ZINCmc000000I3fu
ZINCmc000000Jjn1
ZINCmd000000RqSw
ZINCmd00000772Uc
ZINCme00000aSqqD
ZINCmf000000ZVT8
ZINCmg000007HSbm
ZINCmg00000bobZG
ZINCmh000001k3tN
ZINCmh000004KyWp
ZINCmh000007JhV8
ZINCmh00000bK5Ns
ZINCmi000001m70x
ZINCmi00000742Ug
ZINCmj000001tmJz
ZINCmj00000edkWm
ZINCmk000001Eksf
ZINCmk000001FKYE
ZINCmk0000078sKw
ZINCmk00000edmma
ZINCml000001S8kJ
ZINCml00000cKo14
ZINCmn00000758n1
ZINCmn00000dyICZ
ZINCmn00000dzoy1
ZINCmo00000dS2oe
ZINCmp00000ed0zC
ZINCmq000004Cmkn
ZINCmq000004LL0a
ZINCmr000000mxwx
ZINCmr000000v8P7
ZINCmr0000050h48
ZINCms000000Cwy0
ZINCms000000LJdi
ZINCms0000047tXJ
ZINCmu000001aNIo
ZINCmu000003OuGW
ZINCmu000005KElS
ZINCmu000005O1pJ
ZINCmv000003MFuh
ZINCmw000004menr
ZINCmy000002raTW
ZINCmy000003N9bT
ZINCmz000000wjlK
ZINCmz000000xLjg
ZINCn500000bie6k
ZINCn500000e6Ctx
ZINCn6000000iTVW
ZINCn800000biK45
ZINCn800000biK4K
ZINCn900000c3g8B
ZINCnA000000BbAl
ZINCnA000000Co28
ZINCnA000000DK5o
ZINCnA000000DKug
ZINCnA000000kUJb
ZINCnA000000l2wK
ZINCnA000000mBCl
ZINCnA000000nzsj
ZINCnA000000rkWM
ZINCnA000000tf1v
ZINCnA000000unIO
ZINCnA000000y1xj
ZINCnA000004Qxpx
ZINCnA000004SlTx
ZINCnA000004SuN0
ZINCnA000006AbUg
ZINCnA000006ryb6
ZINCnA000006ySao
ZINCnB000000QhkZ
ZINCnB000000SUr5
ZINCnB000000UKHr
ZINCnB000000WroU
ZINCnB000000Xj5l
ZINCnB000006HzIP
ZINCnB000006U5lt
ZINCnC0000014kWC
ZINCnC000001b4kd
ZINCnC000001ePlb
ZINCnC000001fTxi
ZINCnC000001foVV
ZINCnC000001h6mY
ZINCnC000005ldt7
ZINCnC000007hEMI
ZINCnC000007hENS
ZINCnD000001AkhO
ZINCnD000001rJZb
ZINCnD000001wfzJ
ZINCnD000001zqOW
ZINCnD000004R0QJ
ZINCnD000004R3si
ZINCnD000007sJRv
ZINCnD000007yf77
ZINCnD000007yffK
ZINCnE000001D5PV
ZINCnE000001Ssza
ZINCnE000001T8vd
ZINCnE000004t8XH
ZINCnE000005ur0m
ZINCnE000005ursN
ZINCnF0000023yQs
ZINCnF000007NEIX
ZINCnF000007YVNA
ZINCnF000007YVyr
ZINCnG0000081XBn
ZINCnH000005DVpR
ZINCnH000008bnOR
ZINCnH000008gL5D
ZINCnH000008i1Bw
ZINCnI000004RIX1
ZINCnI000005G2xf
ZINCnI000005Jbfy
ZINCnJ000008w8kE
ZINCnN00000dIJkh
ZINCnN00000dISgx
ZINCnO00000dMi90
ZINCna00000gcU24
ZINCnb000000FGf9
ZINCnb00000bo3ij
ZINCnc000000NBXM
ZINCnc00000bo724
ZINCnc00000boamX
ZINCnd000000T8OM
ZINCnd000005SJjJ
ZINCne000000YXmT
ZINCne000000ZKGF
ZINCne0000010wLZ
ZINCne0000010wLt
ZINCne00000bjzzQ
ZINCnf0000013lID
ZINCnf0000017CKs
ZINCnf0000018phh
ZINCnf00000boF2e
ZINCnf00000ccrm9
ZINCnf00000cctsP
ZINCnf00000iEjuP
ZINCng0000019PNH
ZINCng000001g8Fg
ZINCni000001oBLT
ZINCni00000bko3c
ZINCni00000bpp4Y
ZINCni00000civyI
ZINCnj00000bkDQZ
ZINCnj00000bkDkj
ZINCnj00000bkDy2
ZINCnj00000clxUz
ZINCnj00000kNb9x
ZINCnk000001KZeU
ZINCnk00000bkPkN
ZINCnk00000bpPs7
ZINCnk00000bq2QQ
ZINCnk00000lrILn
ZINCnk00000lxRKI
ZINCnk00000lzzM3
ZINCnl000001Wh54
ZINCnl00000mm7yL
ZINCnm00000blcOn
ZINCnm00000bqF0l
ZINCnm00000n526N
ZINCnn00000blE4W
ZINCnn00000bqZp5
ZINCnn00000cvjH6
ZINCnn00000nDFvn
ZINCnn00000nEeQh
ZINCno00000blLI2
ZINCno00000blQqi
ZINCno00000brkNZ
ZINCno00000cA1Iu
ZINCno00000czGKY
ZINCno00000czqrw
ZINCno00000ogQJN
ZINCno00000ojS2B
ZINCno00000okaAp
ZINCno00000olAyM
ZINCno00000oneau
ZINCnp00000oXF3Z
ZINCnp00000p1dye
ZINCnq000000aAov
ZINCnq000000e25o
ZINCnq000000enWJ
ZINCnq000000fZrn
ZINCnq000000gSpS
ZINCnq000000glAh
ZINCnq000005Qj6N
ZINCnr000000hXCE
ZINCnr000000trh7
ZINCnr000000yni2
ZINCnr000000z1gP
ZINCnr000000z4uv
ZINCnr000005Qyiq
ZINCnr000007QsGS
ZINCnr000007ZKTm
ZINCnr000007ZKYn
ZINCns000000BEPv
ZINCns000000Fwfj
ZINCns000000IZIr
ZINCns000000LyBi
ZINCns000000NmMc
ZINCns000000RNQO
ZINCns000000ROJ6
ZINCns0000040CWz
ZINCns000005QGu8
ZINCns000005Tpkm
ZINCnt000000UegC
ZINCnt0000010OmQ
ZINCnt0000015lOI
ZINCnt000001aZii
ZINCnt000001b7Cw
ZINCnt000005TKnf
ZINCnt0000093Co4
ZINCnt0000097uGe
ZINCnt0000097uQi
ZINCnu000001il8y
ZINCnu000001ofF0
ZINCnu000001roqc
ZINCnu000001u1s8
ZINCnu000001uGVF
ZINCnu000004H7pl
ZINCnu000004zy8j
ZINCnu000005U8Xm
ZINCnu000006sT8C
ZINCnu000009AwD7
ZINCnu000009DLzG
ZINCnv000001F5tS
ZINCnv000001LpOT
ZINCnv000001ykQY
ZINCnw000001RvkZ
ZINCnw000001UI4s
ZINCnw0000024c8Q
ZINCnw00000263Tq
ZINCnw0000027pU6
ZINCnw00000290xU
ZINCnw000005ROKR
ZINCnw00000an5Mi
ZINCnw00000anuse
ZINCnw00000apDxQ
ZINCnx000002kQMC
ZINCnx000002khQw
ZINCnx000002sSpP
ZINCnx000002sjNF
ZINCnx00000aRpH2
ZINCny000005Si3m
ZINCny00000brM2G
ZINCny00000bsS4a
ZINCny00000bwi3N
ZINCny00000bwiwA
ZINCny00000bwiwv
ZINCnz0000001AiZ
ZINCnz0000005Z0D
ZINCnz000000a6xE
ZINCnz000000bgla
ZINCnz000000dWJ7
ZINCnz000000dXSG
ZINCnz000000eJYh
ZINCnz000000f6od
ZINCnz000000fEnH
ZINCnz000000jr9z
ZINCnz000003HUV6
ZINCnz000004QoAr
ZINCo4000009eeyf
ZINCo5000009gE25
ZINCo5000009gYOm
ZINCo500000mWk4X
ZINCo500000nFiQG
ZINCo500000ncZo0
ZINCo500000o99b6
ZINCo500000p4V4A
ZINCo500000pC9h4
ZINCo500000pOVqj
ZINCo500000pOWFP
ZINCo500000pranG
ZINCo6000003lcFs
ZINCo600000rbS8H
ZINCo600000rth4s
ZINCo7000000mIoZ
ZINCo7000000nkWq
ZINCo700000s200P
ZINCo700000se6WG
ZINCo8000009ikLj
ZINCo800000sSnJT
ZINCo9000000v2k6
ZINCo9000004GCWe
ZINCo9000009eBeW
ZINCo9000009eBwh
ZINCo9000009eD1K
ZINCo900000teVTb
ZINCoA000000msx0
ZINCoA000000oF5w
ZINCoA000000rGRS
ZINCoA000000s0wn
ZINCoA000000wCUO
ZINCoA000000wCwt
ZINCoA000003A65Q
ZINCoA000003FKFb
ZINCoA000003FzJ5
ZINCoA000003HiuK
ZINCoA000004YDQn
ZINCoA000004YJz6
ZINCoA000004YwqJ
ZINCoA0000050D7F
ZINCoA000007zBqb
ZINCoA0000082GBC
ZINCoA0000088IoR
ZINCoA000008cPOJ
ZINCoA000008cpEs
ZINCoB000003Lvvz
ZINCoB000003Nghu
ZINCoB000003TTM3
ZINCoB000003U6KG
ZINCoB000003UBCR
ZINCoB000003Ub0h
ZINCoB000003YFFK
ZINCoB0000040NMW
ZINCoB00000415oH
ZINCoB000004161h
ZINCoB0000041653
ZINCoB0000041658
ZINCoB0000041FsX
ZINCoB0000050LBQ
ZINCoB000005wwFS
ZINCoC000000DVmi
ZINCoC000000Odoq
ZINCoC000000RvSv
ZINCoC000000Sffp
ZINCoC0000043BiH
ZINCoC00000518uH
ZINCoC000005A0pc
ZINCoC000005AqRW
ZINCoC000005B2jS
ZINCoC000005xhLY
ZINCoC0000099rby
ZINCoC000009DrFk
ZINCoC000009aDwy
ZINCoD000000YFpO
ZINCoD00000148II
ZINCoD00000156Z4
ZINCoD000001cXeD
ZINCoD000001dHB7
ZINCoD000001dHHM
ZINCoD0000037O1B
ZINCoD000004ZfbF
ZINCoD00000a0HN9
ZINCoD00000a4nVs
ZINCoE000002RZEl
ZINCoE000002Rzx7
ZINCoE000003wOdW
ZINCoE000003wOkf
ZINCoE000003xPGB
ZINCoE000004BQvV
ZINCoE000004ySZf
ZINCoF000002XFGx
ZINCoF000003MXoh
ZINCoF000003N4Sx
ZINCoF000003NoJq
ZINCoF000003NqKt
ZINCoF000003O397
ZINCoF000003PSlq
ZINCoF000003wYg2
ZINCoF000003y7VF
ZINCoF0000059tGT
ZINCoF000005b4p4
ZINCoG000003Rdm0
ZINCoG000003UsLI
ZINCoG000003dDNY
ZINCoG000003x7b9
ZINCoG000003ylnc
ZINCoG000005ABPc
ZINCoG000005DlFg
ZINCoG000005qfBv
ZINCoH000003yw57
ZINCoH000005JAll
ZINCoH000005Yvs4
ZINCoI000003yMte
ZINCoI000003yN3c
ZINCoI0000041Pj9
ZINCoJ000006oXrc
ZINCoK000004aIKt
ZINCoL00000dWJgJ
ZINCoM00000cV88d
ZINCoM00000e1wxE
ZINCoM00000e5aKW
ZINCoN00000cVylH
ZINCoN00000e95OH
ZINCoN00000eb66T
ZINCoO00000cYJ2f
ZINCoO00000cZ4Rs
ZINCoO00000eidon
ZINCoT00000bVbE1
ZINCoa000000xsrv
ZINCoa000009eHlP
ZINCoa00000u1CDP
ZINCob000000Fu00
ZINCob000009iZSI
ZINCob00000uYO5w
ZINCoc000009eWAn
ZINCod000009jnFE
ZINCod00000wdCjF
ZINCod00000weRZd
ZINCod00000wmJOZ
ZINCoe000009ffM3
ZINCoe000009fjnX
ZINCoe00000x1TC0
ZINCof000009jV0j
ZINCof00000AdPps
ZINCog000008KVPW
ZINCog000009fCeN
ZINCog000009kcPP
ZINCog00000z2VPY
ZINCog00000zltpn
ZINCoh0000096DXy
ZINCoh0000096IGb
ZINCoh0000098MC3
ZINCoh0000098Sgh
ZINCoh00000aycmV
ZINCoh00000b2fHI
ZINCoh00000b2fRD
ZINCoh00000b5Vnx
ZINCoh00000bai4I
ZINCoi0000096S6A
ZINCoi0000096Skp
ZINCoi000009DBKT
ZINCoi00000cc4dD
ZINCoi00000cks6g
ZINCoj000009768J
ZINCoj00000978to
ZINCoj000009GnE5
ZINCoj00000cUWy4
ZINCoj00000d23kN
ZINCok0000097g2u
ZINCok0000099R2l
ZINCok000009I0QF
ZINCok00000eAexH
ZINCok00000ezd89
ZINCol0000097A8N
ZINCol0000097AaU
ZINCol0000097Ab7
ZINCol0000097pXw
ZINCol0000097w4g
ZINCol0000097z5m
ZINCol000009L6TM
ZINCol000009anMR
ZINCol000009aqMD
ZINCol00000fjyUS
ZINCom0000097L68
ZINCom0000097Opr
ZINCom0000097Q4H
ZINCom000009Nsdl
ZINCom000009aKuZ
ZINCom000009aPSU
ZINCom000009aPSZ
ZINCom000009aSdW
ZINCom00000gLNcX
ZINCom00000h0svX
ZINCom00000h2TSL
ZINCom00000h43yc
ZINCom00000lakC8
ZINCon0000097YAg
ZINCon00000986RR
ZINCon00000987oP
ZINCon000009b9Cj
ZINCon000009bg8J
ZINCon000009bh1Q
ZINCon00000hT3LD
ZINCon00000lanUu
ZINCon00000laoaS
ZINCoo0000098f2Y
ZINCoo0000098s7K
ZINCoo000009bxW2
ZINCoo00000iuDLU
ZINCoo00000j5xlY
ZINCoo00000jBfqK
ZINCoo00000lcCpa
ZINCop0000098EyS
ZINCop000009c7x2
ZINCop00000jRuXj
ZINCop00000kTqDX
ZINCop00000kUBDk
ZINCop00000kUi3Y
ZINCop00000kXEki
ZINCop00000khRDI
ZINCoq000000LICq
ZINCoq000004ACfg
ZINCoq000004QxSr
ZINCoq000004zmTT
ZINCoq000004zoOh
ZINCoq000005GjRT
ZINCoq000005P9IX
ZINCoq000006nIMj
ZINCor0000003qxb
ZINCor0000004EQA
ZINCor0000004uOf
ZINCor0000006E9v
ZINCor0000008VyJ
ZINCor0000009iBx
ZINCor000000amXW
ZINCor000000bINh
ZINCor000000eyEb
ZINCor000004Bikb
ZINCor000004UgFR
ZINCor000004zKZT
ZINCor000004zMXF
ZINCor000004zOvg
ZINCos000000faan
ZINCos000000pBf8
ZINCos000000qsC1
ZINCos000000sEwT
ZINCos000004A5jc
ZINCos000004A5jq
ZINCos000004Whm9
ZINCos000004ZJnK
ZINCos000004zTlG
ZINCos000004zX9f
ZINCos000008UIyV
ZINCos000008dgLu
ZINCot000000Bb4T
ZINCot000000uyTv
ZINCot000004AfzH
ZINCot000004Aibf
ZINCot000004AncV
ZINCot0000054w7o
ZINCot0000094Sbw
ZINCou00000039XP
ZINCou0000003qDX
ZINCou0000008Y4h
ZINCou0000008h0B
ZINCou0000008low
ZINCou00000474I1
ZINCou0000047kRv
ZINCou0000048dvg
ZINCou0000048vLf
ZINCou000005C7Aa
ZINCou000005LBQ1
ZINCou000005LXM1
ZINCou000005M3al
ZINCou000005M8el
ZINCou000005jxow
ZINCov000000eOAW
ZINCov000000f6px
ZINCov000000fVPn
ZINCov0000047rjc
ZINCov0000047szQ
ZINCov0000047wIM
ZINCov0000048MM5
ZINCov000004qFHg
ZINCov000004qlw6
ZINCov000006Ixtw
ZINCov000006QgaK
ZINCov000006qjGm
ZINCow000000oizS
ZINCow000000u0Gs
ZINCow000000uwH4
ZINCow000000vdZo
ZINCow000000wEQA
ZINCow000000xYCK
ZINCow000000z8M6
ZINCow0000047QMe
ZINCow0000049jNO
ZINCow000004txCw
ZINCow000007Lhqj
ZINCow000007LvUE
ZINCow000007Q5ru
ZINCow000007pPpz
ZINCow000007rLNF
ZINCox000000BUpb
ZINCox000000FTXn
ZINCox000000Kq19
ZINCox000000PBvM
ZINCox000000PZ4X
ZINCox000000PgIY
ZINCox000000Q4W5
ZINCox000000QL1C
ZINCox000000QeiP
ZINCox0000049EF3
ZINCox000004C867
ZINCox000004zWsX
ZINCox000004zwkt
ZINCox0000081DUA
ZINCox000008HLjQ
ZINCox000008O53Q
ZINCox000008ucNm
ZINCoy0000000jHp
ZINCoy0000003AQO
ZINCoy0000006JE9
ZINCoy00000077SN
ZINCoy0000009Tt4
ZINCoy000004ZJPo
ZINCoy000004ZJPz
ZINCoy000004ZMM5
ZINCoy000004ZMzS
ZINCoy000005UWvN
ZINCoz000004Yurm
ZINCoz000005jTV2
ZINCoz000005ldQ9
ZINCoz000005mkio
ZINCoz000007jdD8
ZINCp400000mTjzK
ZINCp400000mlgLp
ZINCp400000n8f27
ZINCp500000hDtAQ
ZINCp500000iKDa0
ZINCp500000iY2Yy
ZINCp500000lC512
ZINCp500000lUJlm
ZINCp500000lj7GQ
ZINCp500000lj8LQ
ZINCp500000lj8px
ZINCp500000lpyH6
ZINCp500000lrVZZ
ZINCp500000lse2Y
ZINCp700000fPzIg
ZINCp700000gEpkL
ZINCp700000oU3xt
ZINCp700000p52X8
ZINCp700000pco03
ZINCp700000piCrE
ZINCp900000fJSSz
ZINCp900000fJTd0
ZINCp900000rF05s
ZINCpA000006Dcn3
ZINCpB000006BIww
ZINCpB000006DCGq
ZINCpC000001gcWo
ZINCpC000001uhHm
ZINCpC000001xFSd
ZINCpC000001xI1B
ZINCpC000004bzAe
ZINCpC000006DVNJ
ZINCpC000006E3fI
ZINCpC000007adah
ZINCpC000007ewsl
ZINCpC00000c6mhb
ZINCpC00000cTAdI
ZINCpC00000cUVTs
ZINCpD000001Jkzn
ZINCpD000001JsJn
ZINCpD000001LWGe
ZINCpD000001Qu50
ZINCpD000001ReTr
ZINCpD000001RrZj
ZINCpD000001SFce
ZINCpD000001VHsu
ZINCpD000006CcEh
ZINCpD000007hlRR
ZINCpD00000em3Ye
ZINCpE000000dhXE
ZINCpE000000evvT
ZINCpE000000gdUH
ZINCpE000000hUfc
ZINCpE000000jfRc
ZINCpE000000jqSd
ZINCpE000000nq3b
ZINCpE000002PIYp
ZINCpE000005QY9O
ZINCpE0000069rny
ZINCpE0000069rqo
ZINCpF000005PJ3b
ZINCpF000005PJc1
ZINCpF000005PNxE
ZINCpF000005RkLp
ZINCpG000000O9OB
ZINCpG000000RtS6
ZINCpG00000104Hn
ZINCpG0000010rKK
ZINCpG0000011B4y
ZINCpG0000011Nes
ZINCpG0000013AIL
ZINCpG0000016I42
ZINCpG0000017dZs
ZINCpG000009aA3g
ZINCpG000009hfT4
ZINCpG000009qmFs
ZINCpG000009xP5O
ZINCpH000005Qcoa
ZINCpH000005RQLG
ZINCpH000006mtN0
ZINCpH000006otwK
ZINCpH000006oyJi
ZINCpH000009MPuP
ZINCpI000005Qhfg
ZINCpI000006terX
ZINCpI00000aW94w
ZINCpJ000001UJNY
ZINCpJ0000025mfA
ZINCpJ000005QrV7
ZINCpJ000005Qtv7
ZINCpJ000006uXyi
ZINCpJ00000btfmB
ZINCpJ00000btuG9
ZINCpK0000061mQW
ZINCpK000006AHwY
ZINCpK000006xUJw
ZINCpL00000bTJ8J
ZINCpL00000eyijc
ZINCpM00000bTTc7
ZINCpM00000d7IVN
ZINCpN00000bTYdg
ZINCpN00000bVC5B
ZINCpN00000dbQiG
ZINCpO00000dcctN
ZINCpO00000deSUE
ZINCpO00000f9NDa
ZINCpP00000bU7xm
ZINCpR00000bUc1b
ZINCpR00000bVVSK
ZINCpa00000fJZg1
ZINCpa00000sVMz3
ZINCpa00000sfxCI
ZINCpa00000t06qm
ZINCpb00000fK5IH
ZINCpb00000fR8Pm
ZINCpb00000u4ynT
ZINCpb00000uezvS
ZINCpb00000umeIA
ZINCpb00000upxKy
ZINCpc00000fK9bq
ZINCpc00000fKdh6
ZINCpc00000fKdhb
ZINCpc00000vM5ji
ZINCpc00000vt4Ux
ZINCpd00000fKlvU
ZINCpd00000fKnvr
ZINCpd00000fRHhJ
ZINCpd00000wLWgP
ZINCpe00000fKuPE
ZINCpe00000fSsaU
ZINCpe00000fSv0N
ZINCpe00000gNjzN
ZINCpe00000xRwKP
ZINCpe00000yMEkJ
ZINCpe00000yMXaL
ZINCpe00000ytg9V
ZINCpe00000z8vOu
ZINCpe00000zfho2
ZINCpe00000zm9y2
ZINCpe00000zs66F
ZINCpf00000B4qnh
ZINCpf00000Bi1ww
ZINCpf00000fKBYM
ZINCpf00000fKDMH
ZINCpf00000fSJiX
ZINCpf00000fSz4O
ZINCpg00000BHVoe
ZINCpg00000ChI0z
ZINCpg00000CiYDj
ZINCpg00000CpAGH
ZINCpg00000CpC6V
ZINCpg00000D17DL
ZINCpg00000D17KV
ZINCpg00000D5L8V
ZINCpg00000DaEq6
ZINCpg00000fKGMz
ZINCpg00000fTjBC
ZINCpg00000fTkwj
ZINCpg00000gQm0e
ZINCph00000E7p3E
ZINCph00000EDV3p
ZINCph00000Ex4VT
ZINCph00000FiMLj
ZINCph00000fKVyv
ZINCpi00000dsLz6
ZINCpi00000dsXc0
ZINCpi00000dt3Eq
ZINCpi00000dt6gi
ZINCpj00000dr66s
ZINCpj00000drb8p
ZINCpj00000drbac
ZINCpj00000dtfFK
ZINCpj00000e7TxA
ZINCpj00000e7Uj1
ZINCpj00000hEKoe
ZINCpj00000hNVAb
ZINCpj00000iB17L
ZINCpj00000ivT61
ZINCpj00000iwJW3
ZINCpk00000drftI
ZINCpk00000drjIe
ZINCpk00000dtNBS
ZINCpk00000kSyrK
ZINCpk00000l6Pna
ZINCpl00000drBXS
ZINCpl00000dupWa
ZINCpl00000duwwm
ZINCpm00000drQ6Z
ZINCpm00000drRrr
ZINCpm00000dv3Zn
ZINCpn00000drXQP
ZINCpn00000dvFXv
ZINCpn00000dvnu4
ZINCpn00000dvpmL
ZINCpn00000elGl6
ZINCpn00000elXSy
ZINCpn00000qUzBP
ZINCpn00000rBIWl
ZINCpn00000rQsjF
ZINCpn00000rsxqL
ZINCpo00000dsbV1
ZINCpo00000dsk2f
ZINCpo00000dskn8
ZINCpo00000dvQ3k
ZINCpo00000dvZio
ZINCpo00000dwdVn
ZINCpo00000emrYa
ZINCpo00000sYyHt
ZINCpo00000u1yY8
ZINCpo00000u87Qh
ZINCpo00000ut3nn
ZINCpp00000dsBGi
ZINCpp00000dsr6s
ZINCpp00000dwQTT
ZINCpq000004FIx1
ZINCpq000005sK4Y
ZINCpq000005sTqt
ZINCpq000005sUhe
ZINCpq000005tFpP
ZINCpq000005u0x0
ZINCpq000007GHqn
ZINCpq000007Odwh
ZINCpq0000081DNm
ZINCpq0000081DY4
ZINCpq000008hd65
ZINCpq00000dusY9
ZINCpr000004LNwv
ZINCpr000004Lwsz
ZINCpr000004LxzE
ZINCpr000004M1Mk
ZINCpr000004MLs2
ZINCpr000004NDGO
ZINCpr000004NIlp
ZINCpr000004Px4d
ZINCpr000005sZ93
ZINCpr000005t9WI
ZINCpr000005t9wA
ZINCpr000005teNq
ZINCpr000005uHXT
ZINCpr000005uoSl
ZINCpr000009Rbus
ZINCpr00000aoHb1
ZINCpr00000duOlX
ZINCpr00000dv08J
ZINCps000004PM3m
ZINCps000004RUJj
ZINCps000004SQfZ
ZINCps000004TvbY
ZINCps000005tqGd
ZINCps000005trls
ZINCps000005trlt
ZINCps000005ts9l
ZINCps000005tvIT
ZINCps000005uWGq
ZINCps000005v2GC
ZINCps000005vgjp
ZINCps00000cCQzL
ZINCps00000cEFk7
ZINCps00000cNOiX
ZINCps00000cVaHt
ZINCps00000csjlX
ZINCps00000dvuws
ZINCpt0000003zGO
ZINCpt0000007cWQ
ZINCpt000000aL1v
ZINCpt000000bVzx
ZINCpt000002KQKA
ZINCpt000002LM2W
ZINCpt000002LRbs
ZINCpt000002LxUY
ZINCpt000002NChY
ZINCpt000002OCyN
ZINCpt000002QbN3
ZINCpt000002Qphq
ZINCpt000002QpkD
ZINCpt000003FmEa
ZINCpt000003FsTX
ZINCpt000003Fvtd
ZINCpt000003Fzgz
ZINCpt000003G4Gq
ZINCpt000003G7KW
ZINCpt000004RsOC
ZINCpu000000fSrV
ZINCpu000000m8rG
ZINCpu000000n2Cu
ZINCpu000002QTDw
ZINCpu000002TSp4
ZINCpu000002UM1Y
ZINCpu000003FDNv
ZINCpu000003FHHc
ZINCpu000003FK3u
ZINCpu000003FNfB
ZINCpu000003GLug
ZINCpu000003GY8d
ZINCpu000003H38I
ZINCpu000003H4f1
ZINCpu000003YmQB
ZINCpu000003Z443
ZINCpu000003mvco
ZINCpu000007A64I
ZINCpu000007I2En
ZINCpv00000088wC
ZINCpv0000009ARJ
ZINCpv000000cwzJ
ZINCpv000005Fke4
ZINCpv000005HR3A
ZINCpv000005JXnh
ZINCpv000005KfDr
ZINCpv000005LFJC
ZINCpv000005Llm7
ZINCpv000005MXhA
ZINCpv000006JTTq
ZINCpv000006JYBB
ZINCpv000006JYWn
ZINCpv000006K4mx
ZINCpv000006LkJx
ZINCpv000006Lsvh
ZINCpv000006LxJA
ZINCpv00000g7uFV
ZINCpw000000gICd
ZINCpw000000hOfK
ZINCpw000000q1ZR
ZINCpw000000rQ09
ZINCpw000005S8oL
ZINCpw000005S8oM
ZINCpw000005Sgeq
ZINCpw000005Sgrj
ZINCpw000005TqDY
ZINCpw000005U1F6
ZINCpw000005U34t
ZINCpw000006KaSB
ZINCpw000006KgXH
ZINCpw000006KllW
ZINCpw000006LD6Z
ZINCpw000006LSxq
ZINCpw000006LX8G
ZINCpw000006M4N8
ZINCpw0000078zSl
ZINCpw00000aZKY8
ZINCpw00000bgr5H
ZINCpw00000g7Mjt
ZINCpx000000AXzs
ZINCpx000000BF0N
ZINCpx000000EAY5
ZINCpx000000F45p
ZINCpx000000GUgc
ZINCpx000000ImB4
ZINCpx000000In4K
ZINCpx000000LfUE
ZINCpx000000Mymn
ZINCpx000000O9qe
ZINCpx000000OdWF
ZINCpx000000Okr3
ZINCpx000000OmLp
ZINCpx000000OnxP
ZINCpx000000P3Jr
ZINCpx000000t7yB
ZINCpx000000txF1
ZINCpx000000v48R
ZINCpx000000wbr7
ZINCpx000000xQyt
ZINCpx000000yskK
ZINCpx000000zJiG
ZINCpx000006KC5w
ZINCpx000006KH3v
ZINCpx000006MJ3Q
ZINCpx000006MNps
ZINCpx000006MdZ7
ZINCpx000006Mggw
ZINCpx000006UUf3
ZINCpy000000YD5b
ZINCpy0000012URA
ZINCpy0000012c15
ZINCpy0000012wWo
ZINCpy0000013lop
ZINCpy0000013of3
ZINCpy0000063Osg
ZINCpy000006KQdv
ZINCpy000006KWUD
ZINCpy000006MO3s
ZINCpy000006MV1f
ZINCpy000006N1yY
ZINCpy000007jbCe
ZINCpy000007mRzq
ZINCpz000006Ba9N
ZINCpz000006Bchs
ZINCpz000006CDhl
ZINCpz000006CFfW
ZINCpz000006XWGo
ZINCpz000006Xcju
ZINCpz000008YHff
ZINCpz000008YxG6
ZINCq500000cnVa8
ZINCq500000jP7SS
ZINCq500000jP9HE
ZINCq500000jP9yN
ZINCq500000k3EKH
ZINCq500000l4Okp
ZINCq700000pNS5c
ZINCq700000pNyWi
ZINCq800000ckcbj
ZINCq800000ckcrv
ZINCq800000d59IZ
ZINCq800000qbOLI
ZINCq800000rzBXv
ZINCq900000d60NH
ZINCq900000sElCD
ZINCq900000sQR4k
ZINCq900000sZ56B
ZINCq900000srH00
ZINCq900000tvSWG
ZINCq900000tvT1q
ZINCqB000007bYbU
ZINCqC00000ajoRK
ZINCqD0000043wQw
ZINCqD00000aji9o
ZINCqE000004Yc1z
ZINCqE000004Yf97
ZINCqb00000wBEoF
ZINCqb00000x0PLz
ZINCqb00000xN1Nv
ZINCqc00000aM3tV
ZINCqc00000aM7D8
ZINCqc00000cBw1j
ZINCqc00000ccjbY
ZINCqc00000dzVAV
ZINCqc00000dzVCN
ZINCqc00000dzVHy
ZINCqd00000fFoQj
ZINCqd00000fsDYy
ZINCqd00000gaEpZ
ZINCqd00000ghpok
ZINCqf000005O4Br
ZINCqf000006ZrTv
ZINCqf00000aMrqW
ZINCqg000000x9ik
ZINCqg000000x9lw
ZINCqi00000kMc0C
ZINCqi00000kMhnx
ZINCqj00000kMktQ
ZINCqj00000kMmjp
ZINCqj00000kMp5J
ZINCqk00000kMAJ4
ZINCqk00000kMBFM
ZINCqk00000kMBFO
ZINCqk00000kMBFP
ZINCqk00000kMyqO
ZINCqk00000kPMe6
ZINCql00000kMIXR
ZINCql00000kMJCZ
ZINCql00000kMNvJ
ZINCql00000kQpj5
ZINCqm00000kMWN5
ZINCqm00000kQJ2R
ZINCqn00000kNd3x
ZINCqn00000kRFHK
ZINCqo000001idP0
ZINCqo00000MxpB8
ZINCqo00000kNkXR
ZINCqo00000kNqT2
ZINCqo00000kSsVi
ZINCqo00000kSuED
ZINCqp000001FIc7
ZINCqp000001H0Iy
ZINCqp000001H4wk
ZINCqp000001tfWw
ZINCqp000001wOo4
ZINCqp000001yYE6
ZINCqp000001zOGK
ZINCqp000001zgSr
ZINCqp00000kNF6U
ZINCqp00000kNF6Y
ZINCqp00000kNF78
ZINCqp00000kSNZa
ZINCqp00000kTtKA
ZINCqp00000kTyy8
ZINCqq000005IEHF
ZINCqq000005JPhv
ZINCqq000005JqLR
ZINCqr000000dZuH
ZINCqr000000dlyr
ZINCqr000000drXM
ZINCqr000000i7tW
ZINCqr000004oNNc
ZINCqr000005J3tK
ZINCqr00000fi5Wb
ZINCqr00000fif5e
ZINCqs000002TbmO
ZINCqs000007GKmR
ZINCqt000005Im7t
ZINCqu000005I6wP
ZINCqu000005I75i
ZINCqu000005JKc9
ZINCqu000005JLCr
ZINCqu000005JLCu
ZINCqv000000dDhE
ZINCqv000005CRhX
ZINCqv000005CS9P
ZINCqv000005D1wY
ZINCqv000005E8tE
ZINCqw000005DbkW
ZINCqw000005Dd2D
ZINCqw000005DiWU
ZINCqw000005Ed61
ZINCqw000005EnYQ
ZINCqy000005oKhV
ZINCqy000005oN0p
ZINCqy000005qjGR
ZINCqy000005qrxA
ZINCqz0000079HfX
ZINCqz0000079KN0
ZINCqz000007b0ih
ZINCr600000ge0zX
ZINCr800000ge6Es
ZINCrA000007JHPl
ZINCrB000003F4PM
ZINCrB000003FDxX
ZINCrC000006Gnrm
ZINCrD000006I8bW
ZINCrD000006I9yX
ZINCrb00000geggE
ZINCrb00000geh47
ZINCri00000hjVE1
ZINCri00000hjWea
ZINCri00000hjWgX
ZINCrj00000hjZgV
ZINCrj00000hk1S0
ZINCrj00000hk2l3
ZINCrj00000hk45J
ZINCrj00000hmR8Q
ZINCrk00000hk85j
ZINCrk00000hkcd1
ZINCrl00000hkmH4
ZINCrl00000hkmH5
ZINCrl00000hkmH6
ZINCrl00000hkmH7
ZINCrl00000hkmbb
ZINCrl00000hoFwg
ZINCrl00000hoSzE
ZINCrm00000hktCg
ZINCrm00000hpQEX
ZINCrm00000hpqs3
ZINCrm00000hqn9z
ZINCrn00000ciwJH
ZINCrn00000ciy0l
ZINCrn00000cizoo
ZINCrn00000cjwnC
ZINCro00000ciKlx
ZINCrp00000ciSUl
ZINCrp00000ciW18
ZINCrp00000ciZ9T
ZINCrp00000clUYi
ZINCrp00000cliuG
ZINCrp00000cmf1S
ZINCrq000008FfLZ
ZINCrq000008Fflb
ZINCrq000008G9PC
ZINCrr000008Fpb5
ZINCrr000008Frek
ZINCrr000008HA8V
ZINCrr000008HAHP
ZINCrr000008HCWz
ZINCrs000004ogT2
ZINCrs000004okat
ZINCrs000004oocF
ZINCrs000004pxiP
ZINCrt000008EZAy
ZINCrt000008EZHo
ZINCrt000008F6N6
ZINCrt000008FPbl
ZINCrt000008FSLK
ZINCrt000008G4io
ZINCru000008FddF
ZINCru000008FhoG
ZINCru000008FijA
ZINCru000008GOfR
ZINCru000008H2wf
ZINCru00000oiGIN
ZINCrv000008weOQ
ZINCrw000008vcx8
ZINCrw000008vgii
ZINCrw000008wPXM
ZINCrw000008x2B6
ZINCrw000008xiS2
ZINCrx000008eWH9
ZINCrx000008f5PV
ZINCrx000008giEx
ZINCrx000008gj2b
ZINCrx000008gkUc
ZINCry000008gVI9
ZINCry000008hmQJ
ZINCrz000007JOCA
ZINCrz000007KDq6
ZINCsB000005oGga
ZINCsB000005oGgq
ZINCsC000005c1B1
ZINCsD000004T3Lh
ZINCsD000004TVhI
ZINCsE000004DCVo
ZINCsE000004DEiU
ZINCsE000004DFzn
ZINCsE000004DJtF
ZINCsE000004DJtp
ZINCsE000004DJts
ZINCsE000004EIRj
ZINCse00000kBZuu
ZINCse00000kC0AG
ZINCsf00000kGfCL
ZINCsg00000kJ12S
ZINCsi00000kM9Xk
ZINCsj00000iL0Qi
ZINCsm00000iK6ru
ZINCsm00000iQNMw
ZINCsm00000iQrqW
ZINCsm00000iRqte
ZINCsn00000gi4Gw
ZINCsn00000gjZPQ
ZINCsn00000gk4fi
ZINCsp00000gmtvq
ZINCsq000005PTnT
ZINCsq000005PcBK
ZINCsq00000hmCWl
ZINCsr000005WKcm
ZINCsr000005WLAv
ZINCsr000005WNoJ
ZINCsr000005WTXG
ZINCsr000005Y89F
ZINCsr000005YipU
ZINCss0000066XoB
ZINCst0000066UTn
ZINCst0000066lc0
ZINCst0000066r9C
ZINCst0000066rEV
ZINCsu000006aRBT
ZINCsu000006av6t
ZINCsv0000066WIy
ZINCsv0000066w6Z
ZINCsv0000066w78
ZINCsv0000066w7L
ZINCsv0000066zfl
ZINCsv0000067Cct
ZINCsw00000672h1
ZINCsx000005ZSyQ
ZINCsx000005ZUXq
ZINCsx000005ZV2b
ZINCsx0000061cOr
ZINCsy000005SFSl
ZINCsy000005TX8g
ZINCt500000rA6UQ
ZINCt500000rKAsE
ZINCt500000ru1Ns
ZINCt500000ryHPr
ZINCtA000007vAL4
ZINCtA000007vdnV
ZINCtA000007wIuA
ZINCtA000007wIuq
ZINCtB000007iJ9W
ZINCtB000007j0KP
ZINCtB000007k84R
ZINCtC0000074NJi
ZINCtC00000751to
ZINCtC0000075jGB
ZINCtC0000075k1x
ZINCtC0000076i0m
ZINCtD000006JNy1
ZINCtD000006KydA
ZINCtD000006Kzvk
ZINCtD000006Leo8
ZINCtE000006tFvs
ZINCtE000006uiQe
ZINCtu000000fKOQ
ZINCtu000000iQyM
ZINCtw000007RGRL
ZINCtw000007SRse
```
