## Supplementary material for "Identifying Artifacts from Large Library Docking": Example cases for running cross-filtering: ZINCgj000000VSmS.str

```
* Toppar stream file generated by
* CHARMM General Force Field (CGenFF) program version 2.5.1
* For use with CGenFF version 4.6
*

read rtf card append
* Topologies generated by
* CHARMM General Force Field (CGenFF) program version 2.5.1
*
36 1

! "penalty" is the highest penalty score of the associated parameters.
! Penalties lower than 10 indicate the analogy is fair; penalties between 10
! and 50 mean some basic validation is recommended; penalties higher than
! 50 indicate poor analogy and mandate extensive validation/optimization.

RESI ZINCgj00      -1.000 ! param penalty=  44.900 ; charge penalty=  24.170
!RING * 6 N1 C5 C6 O3 C10 C12
GROUP            ! CHARGE   CH_PENALTY
ATOM C1     CG331  -0.280 !    2.952
ATOM C2     CG321  -0.192 !    5.537
ATOM C3     CG311  -0.074 !   21.990
ATOM H1     HGA1    0.090 !    0.434
ATOM C4     CG2O3   0.914 !   18.715
ATOM O1     OG2D2  -0.866 !    1.650
ATOM O2     OG2D2  -0.866 !    1.650
ATOM N1     NG301  -0.676 !   24.170
ATOM C5     CG321   0.135 !   12.992
ATOM C6     CG311  -0.039 !   10.677
ATOM H2     HGA1    0.090 !    0.601
ATOM C7     CG3C31 -0.011 !    9.779
ATOM C8     CG3C31 -0.180 !    2.926
ATOM C9     CG3C31 -0.180 !    2.926
ATOM O3     OG3C61 -0.387 !    9.944
ATOM C10    CG311  -0.052 !    6.882
ATOM H3     HGA1    0.090 !    0.030
ATOM C11    CG331  -0.186 !    1.242
ATOM C12    CG321   0.140 !   12.042
ATOM H4     HGA3    0.090 !    0.000
ATOM H5     HGA3    0.090 !    0.000
ATOM H6     HGA3    0.090 !    0.000
ATOM H7     HGA2    0.090 !    0.300
ATOM H8     HGA2    0.090 !    0.300
ATOM H9     HGA2    0.090 !    0.346
ATOM H10    HGA2    0.090 !    0.346
ATOM H11    HGA1    0.090 !    2.542
ATOM H12    HGA2    0.090 !    0.030
ATOM H13    HGA2    0.090 !    0.030
ATOM H14    HGA2    0.090 !    0.030
ATOM H15    HGA2    0.090 !    0.030
ATOM H16    HGA3    0.090 !    0.325
ATOM H17    HGA3    0.090 !    0.325
ATOM H18    HGA3    0.090 !    0.325
ATOM H19    HGA2    0.090 !    0.030
ATOM H20    HGA2    0.090 !    0.030

BOND C1   C2  
BOND C1   H4  
BOND C1   H5  
BOND C1   H6  
BOND C2   C3  
BOND C2   H7  
BOND C2   H8  
BOND C3   H1  
BOND C3   C4  
BOND C3   N1  
BOND C4   O1  
BOND C4   O2  
BOND N1   C12 
BOND N1   C5  
BOND C5   C6  
BOND C5   H9  
BOND C5   H10 
BOND C6   H2  
BOND C6   C7  
BOND C6   O3  
BOND C7   C9  
BOND C7   C8  
BOND C7   H11 
BOND C8   C9  
BOND C8   H12 
BOND C8   H13 
BOND C9   H14 
BOND C9   H15 
BOND O3   C10 
BOND C10  H3  
BOND C10  C11 
BOND C10  C12 
BOND C11  H16 
BOND C11  H17 
BOND C11  H18 
BOND C12  H19 
BOND C12  H20 
IMPR C4     O2     O1     C3    

END

read param card flex append
* Parameters generated by analogy by
* CHARMM General Force Field (CGenFF) program version 2.5.1
*

! Penalties lower than 10 indicate the analogy is fair; penalties between 10
! and 50 mean some basic validation is recommended; penalties higher than
! 50 indicate poor analogy and mandate extensive validation/optimization.

BONDS
CG2O3  CG311   200.00     1.5220 ! PROT adm jr. 4/05/91, for asn,asp,gln,glu and cters
CG2O3  OG2D2   525.00     1.2600 ! PROT adm jr. 7/23/91, acetic acid
CG311  CG321   222.50     1.5380 ! PROT alkane update, adm jr., 3/2/92
CG311  CG331   222.50     1.5380 ! PROT alkane update, adm jr., 3/2/92
CG311  CG3C31  275.00     1.5000 ! ZINCgj00 , from CG321 CG3C31, PENALTY= 4
CG311  NG301   200.00     1.4500 ! ZINCgj00 , from CG321 NG301, PENALTY= 4
CG311  OG3C61  360.00     1.4150 ! pepr, from CG321 OG3C61, not optimized, yxu, RNA
CG311  HGA1    309.00     1.1110 ! PROT alkane update, adm jr., 3/2/92
CG321  CG331   222.50     1.5280 ! PROT alkane update, adm jr., 3/2/92
CG321  NG301   200.00     1.4500 ! TSPD model for D3R, xxwy
CG321  HGA2    309.00     1.1110 ! PROT alkane update, adm jr., 3/2/92
CG331  HGA3    322.00     1.1110 ! PROT alkane update, adm jr., 3/2/92
CG3C31 CG3C31  240.00     1.5010 ! PROTMOD cyclopropane
CG3C31 HGA1    340.00     1.0830 ! PROTMOD cyclopropane
CG3C31 HGA2    340.00     1.0830 ! PROTMOD cyclopropane

ANGLES
CG311  CG2O3  OG2D2    40.00    116.00   50.00   2.35300 ! PROT adm jr. 7/23/91, correction, ACETATE (KK)
OG2D2  CG2O3  OG2D2   100.00    128.00   70.00   2.25870 ! PROT adm jr. 7/23/91, correction, ACETATE (KK)
CG2O3  CG311  CG321    52.00    108.00 ! PROT adm jr. 4/05/91, for asn,asp,gln,glu and cters
CG2O3  CG311  NG301    43.70    110.00 ! ZINCgj00 , from CG2O2 CG311 NG321, PENALTY= 8.3
CG2O3  CG311  HGA1     50.00    109.50 ! PROT adm jr. 4/05/91, for asn,asp,gln,glu and cters
CG321  CG311  CG331    53.35    114.00    8.00   2.56100 ! PROT alkane update, adm jr., 3/2/92
CG321  CG311  CG3C31   53.35    111.00 ! ZINCgj00 , from CG331 CG321 CG3C31, PENALTY= 4.9
CG321  CG311  NG301    43.70    112.20 ! ZINCgj00 , from CG321 CG311 NG321, PENALTY= 1.8
CG321  CG311  OG3C61   45.00    111.50 ! pepr, from CG321 CG321 OG3C61, not optimized, yxu, RNA
CG321  CG311  HGA1     34.50    110.10   22.53   2.17900 ! PROT alkane update, adm jr., 3/2/92
CG331  CG311  OG3C61   45.00    111.50 ! ZINCgj00 , from CG321 CG311 OG3C61, PENALTY= 0.9
CG331  CG311  HGA1     34.50    110.10   22.53   2.17900 ! PROT alkane update, adm jr., 3/2/92
CG3C31 CG311  OG3C61   45.00    111.50 ! ZINCgj00 , from CG321 CG311 OG3C61, PENALTY= 8.5
CG3C31 CG311  HGA1     42.00    109.00 ! ZINCgj00 , from CG3C31 CG321 HGA2, PENALTY= 4
NG301  CG311  HGA1     32.40    109.50   50.00   2.13000 ! ZINCgj00 , from NG311 CG314 HGA1, PENALTY= 1.6
OG3C61 CG311  HGA1     45.00    109.50 ! pepr, from OG3C61 CG321 HGA2, not optimized, yxu, RNA
CG311  CG321  CG331    58.35    113.50   11.16   2.56100 ! PROT alkanes
CG311  CG321  NG301    60.63    115.77 ! flavin
CG311  CG321  HGA2     33.43    110.10   22.53   2.17900 ! PROT alkanes
CG331  CG321  HGA2     34.60    110.10   22.53   2.17900 ! PROT alkane update, adm jr., 3/2/92
NG301  CG321  HGA2     32.40    109.00 ! TSPD model for D3R, xxwy
HGA2   CG321  HGA2     35.50    109.00    5.40   1.80200 ! PROT alkane update, adm jr., 3/2/92
CG311  CG331  HGA3     33.43    110.10   22.53   2.17900 ! PROT alkanes
CG321  CG331  HGA3     34.60    110.10   22.53   2.17900 ! PROT alkane update, adm jr., 3/2/92
HGA3   CG331  HGA3     35.50    108.40    5.40   1.80200 ! PROT alkane update, adm jr., 3/2/92
CG311  CG3C31 CG3C31   67.35    116.70 ! ZINCgj00 , from CG321 CG3C31 CG3C31, PENALTY= 0.6
CG311  CG3C31 HGA1     30.00    115.40 ! ZINCgj00 , from CG321 CG3C31 HGA1, PENALTY= 0.6
CG3C31 CG3C31 CG3C31   77.35    111.00    8.00   2.56100 ! PROTMOD cyclopropane
CG3C31 CG3C31 HGA1     23.00    117.10   22.53   2.17900 ! PROTMOD cyclopropane
CG3C31 CG3C31 HGA2     23.00    117.10   22.53   2.17900 ! PROTMOD cyclopropane
HGA2   CG3C31 HGA2     23.00    117.00    5.40   1.80200 ! PROTMOD cyclopropane
CG311  NG301  CG321    70.00    112.00 ! ZINCgj00 , from CG321 NG301 CG321, PENALTY= 0.6
CG321  NG301  CG321    70.00    112.00 ! TSPD model for D3R, xxwy
CG311  OG3C61 CG311    95.00    109.70 ! ZINCgj00 , from CG311 OG3C61 CG321, PENALTY= 0.6

DIHEDRALS
OG2D2  CG2O3  CG311  CG321      0.0500  6   180.00 ! PROT For side chains of asp,asn,glu,gln, (n=6) from KK(LK)
OG2D2  CG2O3  CG311  NG301      0.5500  2   180.00 ! ZINCgj00 , from OG2D2 CG2O3 CG311 OG301, PENALTY= 33
OG2D2  CG2O3  CG311  HGA1       0.0500  6   180.00 ! PROT For side chains of asp,asn,glu,gln, (n=6) from KK(LK)
CG2O3  CG311  CG321  CG331      0.2000  3     0.00 ! from CG2O3 CG311 CG321 CG321, penalty= 0.9 CGU CGUH
CG2O3  CG311  CG321  HGA2       0.2000  3     0.00 ! PROT alkane update, adm jr., 3/2/92
CG331  CG311  CG321  NG301      0.2000  3     0.00 ! ZINCgj00 , from CG311 CG311 CG321 NG301, PENALTY= 1.5
CG331  CG311  CG321  HGA2       0.2000  3     0.00 ! PROT alkane update, adm jr., 3/2/92
CG3C31 CG311  CG321  NG301      0.2000  3     0.00 ! ZINCgj00 , from CG311 CG311 CG321 NG301, PENALTY= 9.1
CG3C31 CG311  CG321  HGA2       0.1950  3     0.00 ! ZINCgj00 , from CG3C51 CG311 CG321 HGA2, PENALTY= 6.9
NG301  CG311  CG321  CG331      0.1950  3     0.00 ! ZINCgj00 , from NG321 CG311 CG321 CG321, PENALTY= 2.7
NG301  CG311  CG321  HGA2       0.1600  3     0.00 ! ZINCgj00 , from NG321 CG311 CG321 HGA2, PENALTY= 1.8
OG3C61 CG311  CG321  NG301      0.2000  3     0.00 ! ZINCgj00 , from OG311 CG311 CG321 NG301, PENALTY= 15
OG3C61 CG311  CG321  HGA2       0.1950  3     0.00 ! pepr, from OG3C61 CG321 CG321 HGA2, not optimized, yxu, RNA
HGA1   CG311  CG321  CG331      0.2000  3     0.00 ! PROT alkane update, adm jr., 3/2/92
HGA1   CG311  CG321  NG301      0.1800  3     0.00 ! flavin
HGA1   CG311  CG321  HGA2       0.1950  3     0.00 ! NA, sugar
CG321  CG311  CG331  HGA3       0.2000  3     0.00 ! PROT alkane update, adm jr., 3/2/92
OG3C61 CG311  CG331  HGA3       0.1950  3     0.00 ! ZINCgj00 , from OG3C61 CG311 CG321 HGA2, PENALTY= 6
HGA1   CG311  CG331  HGA3       0.1950  3     0.00 ! NA, sugar
CG321  CG311  CG3C31 CG3C31     0.0000  3     0.00 ! ZINCgj00 , from CG331 CG321 CG3C31 CG3C31, PENALTY= 4.9
CG321  CG311  CG3C31 HGA1       0.1800  1     0.00 ! ZINCgj00 , from CG331 CG321 CG3C31 HGA1, PENALTY= 4.9
CG321  CG311  CG3C31 HGA1       1.0700  3     0.00 ! ZINCgj00 , from CG331 CG321 CG3C31 HGA1, PENALTY= 4.9
OG3C61 CG311  CG3C31 CG3C31     0.1950  3     0.00 ! ZINCgj00 , from NG3P3 CG324 CG3C31 CG3C31, PENALTY= 44.9
OG3C61 CG311  CG3C31 HGA1       0.2000  3     0.00 ! ZINCgj00 , from NG3P3 CG324 CG3C31 HGA1, PENALTY= 44.9
HGA1   CG311  CG3C31 CG3C31     0.0100  1     0.00 ! ZINCgj00 , from HGA2 CG321 CG3C31 CG3C31, PENALTY= 4
HGA1   CG311  CG3C31 CG3C31     0.0200  3     0.00 ! ZINCgj00 , from HGA2 CG321 CG3C31 CG3C31, PENALTY= 4
HGA1   CG311  CG3C31 HGA1       0.0000  3     0.00 ! ZINCgj00 , from HGA2 CG321 CG3C31 HGA1, PENALTY= 4
CG2O3  CG311  NG301  CG321      2.0000  1     0.00 ! ZINCgj00 , from CG2O2 CG321 NG311 CG321, PENALTY= 15.5
CG2O3  CG311  NG301  CG321      1.8000  2     0.00 ! ZINCgj00 , from CG2O2 CG321 NG311 CG321, PENALTY= 15.5
CG2O3  CG311  NG301  CG321      0.5000  3     0.00 ! ZINCgj00 , from CG2O2 CG321 NG311 CG321, PENALTY= 15.5
CG321  CG311  NG301  CG321      1.4200  1   180.00 ! ZINCgj00 , from CG321 CG321 NG301 CG321, PENALTY= 4
CG321  CG311  NG301  CG321      0.8200  2     0.00 ! ZINCgj00 , from CG321 CG321 NG301 CG321, PENALTY= 4
CG321  CG311  NG301  CG321      1.0200  3     0.00 ! ZINCgj00 , from CG321 CG321 NG301 CG321, PENALTY= 4
HGA1   CG311  NG301  CG321      0.1000  3     0.00 ! ZINCgj00 , from HGA2 CG321 NG301 CG321, PENALTY= 4
CG321  CG311  OG3C61 CG311      0.5300  1   180.00 ! ZINCgj00 , from CG321 CG311 OG3C61 CG321, PENALTY= 0.6
CG321  CG311  OG3C61 CG311      0.6800  2     0.00 ! ZINCgj00 , from CG321 CG311 OG3C61 CG321, PENALTY= 0.6
CG321  CG311  OG3C61 CG311      0.2100  3   180.00 ! ZINCgj00 , from CG321 CG311 OG3C61 CG321, PENALTY= 0.6
CG321  CG311  OG3C61 CG311      0.1500  4     0.00 ! ZINCgj00 , from CG321 CG311 OG3C61 CG321, PENALTY= 0.6
CG331  CG311  OG3C61 CG311      0.5300  1   180.00 ! ZINCgj00 , from CG321 CG311 OG3C61 CG321, PENALTY= 1.5
CG331  CG311  OG3C61 CG311      0.6800  2     0.00 ! ZINCgj00 , from CG321 CG311 OG3C61 CG321, PENALTY= 1.5
CG331  CG311  OG3C61 CG311      0.2100  3   180.00 ! ZINCgj00 , from CG321 CG311 OG3C61 CG321, PENALTY= 1.5
CG331  CG311  OG3C61 CG311      0.1500  4     0.00 ! ZINCgj00 , from CG321 CG311 OG3C61 CG321, PENALTY= 1.5
CG3C31 CG311  OG3C61 CG311      0.5300  1   180.00 ! ZINCgj00 , from CG321 CG311 OG3C61 CG321, PENALTY= 9.1
CG3C31 CG311  OG3C61 CG311      0.6800  2     0.00 ! ZINCgj00 , from CG321 CG311 OG3C61 CG321, PENALTY= 9.1
CG3C31 CG311  OG3C61 CG311      0.2100  3   180.00 ! ZINCgj00 , from CG321 CG311 OG3C61 CG321, PENALTY= 9.1
CG3C31 CG311  OG3C61 CG311      0.1500  4     0.00 ! ZINCgj00 , from CG321 CG311 OG3C61 CG321, PENALTY= 9.1
HGA1   CG311  OG3C61 CG311      0.1950  3     0.00 ! ZINCgj00 , from HGA1 CG311 OG3C61 CG321, PENALTY= 0.6
CG311  CG321  CG331  HGA3       0.1600  3     0.00 ! PROT rotation barrier in Ethane (SF)
HGA2   CG321  CG331  HGA3       0.1600  3     0.00 ! PROT rotation barrier in Ethane (SF)
CG311  CG321  NG301  CG311      1.4200  1   180.00 ! ZINCgj00 , from CG321 CG321 NG301 CG321, PENALTY= 1.2
CG311  CG321  NG301  CG311      0.8200  2     0.00 ! ZINCgj00 , from CG321 CG321 NG301 CG321, PENALTY= 1.2
CG311  CG321  NG301  CG311      1.0200  3     0.00 ! ZINCgj00 , from CG321 CG321 NG301 CG321, PENALTY= 1.2
CG311  CG321  NG301  CG321      1.4200  1   180.00 ! ZINCgj00 , from CG321 CG321 NG301 CG321, PENALTY= 0.6
CG311  CG321  NG301  CG321      0.8200  2     0.00 ! ZINCgj00 , from CG321 CG321 NG301 CG321, PENALTY= 0.6
CG311  CG321  NG301  CG321      1.0200  3     0.00 ! ZINCgj00 , from CG321 CG321 NG301 CG321, PENALTY= 0.6
HGA2   CG321  NG301  CG311      0.1000  3     0.00 ! ZINCgj00 , from HGA2 CG321 NG301 CG321, PENALTY= 0.6
HGA2   CG321  NG301  CG321      0.1000  3     0.00 ! TSPD model for D3R, xxwy
CG311  CG3C31 CG3C31 CG3C31     0.1000  6     0.00 ! ZINCgj00 , from CG324 CG3C31 CG3C31 CG3C31, PENALTY= 20.5
CG311  CG3C31 CG3C31 HGA2       0.2000  5   180.00 ! ZINCgj00 , from CG321 CG3C31 CG3C31 HGA2, PENALTY= 0.6
CG3C31 CG3C31 CG3C31 HGA1       0.1000  6     0.00 ! AMCP, aminomethyl cyclopropane; from PROTMOD hf/cyclopropane; jhs
CG3C31 CG3C31 CG3C31 HGA2       0.1000  6     0.00 ! PROTMOD hf/cyclopropane
HGA1   CG3C31 CG3C31 HGA2       0.2000  5   180.00 ! AMCP, aminomethyl cyclopropane; from PROTMOD hf/cyclopropane; jhs
HGA2   CG3C31 CG3C31 HGA2       0.2000  5   180.00 ! PROTMOD hf/cyclopropane

IMPROPERS
CG2O3  OG2D2  OG2D2  CG311     96.0000  0     0.00 ! PROT 90.0->96.0 acetate, single impr (KK) correct conversion from wildcard CC X X CT1 which itself may or may not be correct

END
RETURN
```
