## Supplementary material for "Identifying Artifacts from Large Library Docking": Example cases for running cross-filtering: ZINCgo000001oBbm.str

```
* Toppar stream file generated by
* CHARMM General Force Field (CGenFF) program version 2.5.1
* For use with CGenFF version 4.6
*

read rtf card append
* Topologies generated by
* CHARMM General Force Field (CGenFF) program version 2.5.1
*
36 1

! "penalty" is the highest penalty score of the associated parameters.
! Penalties lower than 10 indicate the analogy is fair; penalties between 10
! and 50 mean some basic validation is recommended; penalties higher than
! 50 indicate poor analogy and mandate extensive validation/optimization.

RESI ZINCgo00      -1.000 ! param penalty= 282.000 ; charge penalty= 163.519
!RING * 6 C6 C7 C8 C9 C10 C11
!RING * 6 C1 C2 C3 N2 C4 C5
GROUP            ! CHARGE   CH_PENALTY
ATOM O1     OG2P1  -0.597 !   14.316
ATOM S1     SG3O1   0.897 !  163.519! typer WARNING: sulfoximine not explicitly supported
ATOM O2     OG2P1  -0.597 !   14.316
ATOM N1     NG2D1  -0.089 !  161.195
ATOM C1     CG2R61 -0.275 !   24.983
ATOM C2     CG2R61 -0.090 !    2.500
ATOM C3     CG2R61  0.182 !    0.000
ATOM N2     NG2R60 -0.598 !    0.000
ATOM C4     CG2R61  0.182 !    0.000
ATOM C5     CG2R61 -0.090 !    2.500
ATOM C6     CG2R61 -0.401 !   34.797
ATOM C7     CG2R61 -0.209 !   21.053
ATOM C8     CG2R61 -0.115 !    0.000
ATOM C9     CG2R61 -0.115 !    0.000
ATOM C10    CG2R61 -0.115 !    0.000
ATOM C11    CG2R61 -0.209 !   21.053
ATOM H1     HGR61   0.115 !    0.000
ATOM H2     HGR62   0.122 !    0.000
ATOM H3     HGR62   0.122 !    0.000
ATOM H4     HGR61   0.115 !    0.000
ATOM H5     HGR61   0.210 !    0.000
ATOM H6     HGR61   0.115 !    0.000
ATOM H7     HGR61   0.115 !    0.000
ATOM H8     HGR61   0.115 !    0.000
ATOM H9     HGR61   0.210 !    0.000

BOND O1   S1  
BOND S1   O2  
BOND S1   N1  
BOND S1   C6  
BOND N1   C1  
BOND C1   C5  
BOND C1   C2  
BOND C2   C3  
BOND C2   H1  
BOND C3   N2  
BOND C3   H2  
BOND N2   C4  
BOND C4   C5  
BOND C4   H3  
BOND C5   H4  
BOND C6   C11 
BOND C6   C7  
BOND C7   C8  
BOND C7   H5  
BOND C8   C9  
BOND C8   H6  
BOND C9   C10 
BOND C9   H7  
BOND C10  C11 
BOND C10  H8  
BOND C11  H9  

END

read param card flex append
* Parameters generated by analogy by
* CHARMM General Force Field (CGenFF) program version 2.5.1
*

! Penalties lower than 10 indicate the analogy is fair; penalties between 10
! and 50 mean some basic validation is recommended; penalties higher than
! 50 indicate poor analogy and mandate extensive validation/optimization.

BONDS
CG2R61 CG2R61  305.00     1.3750 ! PROT benzene, JES 8/25/89
CG2R61 NG2D1   625.00     1.3660 ! ABNB, amide base, sr
CG2R61 NG2R60  450.00     1.3050 ! PYR1, pyridine
CG2R61 SG3O1   230.00     1.7800 ! benzene sulfonate anion, og
CG2R61 HGR61   340.00     1.0800 ! PROT phe,tyr JES 8/25/89
CG2R61 HGR62   340.00     1.0800 ! NA, DFT
NG2D1  SG3O1    93.50     1.8207 ! ZINCgo00 , from NG2D1 SG311, PENALTY= 155
OG2P1  SG3O1   540.00     1.4480 ! LIPID methylsulfate

ANGLES
CG2R61 CG2R61 CG2R61   40.00    120.00   35.00   2.41620 ! PROT JES 8/25/89
CG2R61 CG2R61 NG2D1    80.00    125.50 ! ABNB, amide base, sr
CG2R61 CG2R61 NG2R60   20.00    124.00 ! PYRIDINE pyridine, yin
CG2R61 CG2R61 SG3O1    10.00    122.30 ! benzene sulfonic acid anion, og
CG2R61 CG2R61 HGR61    30.00    120.00   22.00   2.15250 ! PROT JES 8/25/89 benzene
CG2R61 CG2R61 HGR62    30.00    120.00   22.00   2.15250 ! BROB, bromobenzene
NG2R60 CG2R61 HGR62    30.00    116.00   35.00   2.10000 ! PYR1, pyridine %%% Kenno: 112->116
CG2R61 NG2D1  SG3O1    76.80    115.33 ! ZINCgo00 , from OG2D1 NG2D1 SG311, PENALTY= 77
CG2R61 NG2R60 CG2R61   20.00    112.00 ! PYRIDINE pyridine, yin
CG2R61 SG3O1  NG2D1    85.00     98.00 ! ZINCgo00 , from CG2R61 SG3O1 OG2P1, PENALTY= 44
CG2R61 SG3O1  OG2P1    85.00     98.00 ! benzene sulfonic acid anion, og
NG2D1  SG3O1  OG2P1    33.20     94.20 ! ZINCgo00 , from NG2S3 SG3O1 OG2P1, PENALTY= 23
OG2P1  SG3O1  OG2P1   130.00    109.47   35.00   2.45000 ! LIPID methylsulfate

DIHEDRALS
CG2R61 CG2R61 CG2R61 CG2R61     3.1000  2   180.00 ! PROT JES 8/25/89
CG2R61 CG2R61 CG2R61 NG2D1      2.7214  2   180.00 ! ABNB, amide base, sr
CG2R61 CG2R61 CG2R61 NG2R60     1.2000  2   180.00 ! PYR1, pyridine, yin
CG2R61 CG2R61 CG2R61 SG3O1      3.1000  2   180.00 ! based on toluene, adm jr., 3/7/92
CG2R61 CG2R61 CG2R61 HGR61      4.2000  2   180.00 ! PROT JES 8/25/89 benzene
CG2R61 CG2R61 CG2R61 HGR62      4.2000  2   180.00 ! BROB, bromobenzene
NG2D1  CG2R61 CG2R61 HGR61      2.4000  2   180.00 ! ABNB, amide base, sr
NG2R60 CG2R61 CG2R61 HGR61      2.8000  2   180.00 ! PYRIDINE pyridine, yin
SG3O1  CG2R61 CG2R61 HGR61      2.4000  2   180.00 ! based on toluene, adm jr., 3/7/92 Kenno: 4.2 -> 2.4
HGR61  CG2R61 CG2R61 HGR61      2.4000  2   180.00 ! PROT JES 8/25/89 benzene
HGR61  CG2R61 CG2R61 HGR62      2.4000  2   180.00 ! BROB, bromobenzene
CG2R61 CG2R61 NG2D1  SG3O1      3.7993  1     0.00 ! ZINCgo00 , from CG2R61 CG2R61 NG2D1 CG2O1, PENALTY= 137
CG2R61 CG2R61 NG2D1  SG3O1      3.2897  2   180.00 ! ZINCgo00 , from CG2R61 CG2R61 NG2D1 CG2O1, PENALTY= 137
CG2R61 CG2R61 NG2D1  SG3O1      1.3384  3     0.00 ! ZINCgo00 , from CG2R61 CG2R61 NG2D1 CG2O1, PENALTY= 137
CG2R61 CG2R61 NG2D1  SG3O1      0.2200  4     0.00 ! ZINCgo00 , from CG2R61 CG2R61 NG2D1 CG2O1, PENALTY= 137
CG2R61 CG2R61 NG2D1  SG3O1      0.5549  5   180.00 ! ZINCgo00 , from CG2R61 CG2R61 NG2D1 CG2O1, PENALTY= 137
CG2R61 CG2R61 NG2D1  SG3O1      0.3579  6   180.00 ! ZINCgo00 , from CG2R61 CG2R61 NG2D1 CG2O1, PENALTY= 137
CG2R61 CG2R61 NG2R60 CG2R61     1.2000  2   180.00 ! PYRIDINE pyridine, yin
HGR62  CG2R61 NG2R60 CG2R61     5.8000  2   180.00 ! PYR1 pyridine, yin ! got overwritten with "slack parameter" during big renaming operation (par_cgenff_1e_unsorted). Restored to original from toppar_all22_prot_pyridines.
CG2R61 CG2R61 SG3O1  NG2D1      0.0040  6     0.00 ! ZINCgo00 , from CG2R61 CG2R61 SG3O1 OG2P1, PENALTY= 44
CG2R61 CG2R61 SG3O1  OG2P1      0.0040  6     0.00 ! benzene sulfonic acid anion, og
CG2R61 NG2D1  SG3O1  CG2R61     0.3940  1   180.00 ! ZINCgo00 , from OG2D1 NG2D1 SG311 CG321, PENALTY= 282
CG2R61 NG2D1  SG3O1  CG2R61     6.5355  2   180.00 ! ZINCgo00 , from OG2D1 NG2D1 SG311 CG321, PENALTY= 282
CG2R61 NG2D1  SG3O1  CG2R61     0.7773  3   180.00 ! ZINCgo00 , from OG2D1 NG2D1 SG311 CG321, PENALTY= 282
CG2R61 NG2D1  SG3O1  CG2R61     0.5185  4   180.00 ! ZINCgo00 , from OG2D1 NG2D1 SG311 CG321, PENALTY= 282
CG2R61 NG2D1  SG3O1  CG2R61     0.1182  6     0.00 ! ZINCgo00 , from OG2D1 NG2D1 SG311 CG321, PENALTY= 282
CG2R61 NG2D1  SG3O1  OG2P1      0.5520  3     0.00 ! ZINCgo00 , from CG321 NG2S3 SG3O1 OG2P1, PENALTY= 271

IMPROPERS

END
RETURN
```
