## Supplementary material for "Identifying Artifacts from Large Library Docking": Example cases for running cross-filtering: ZINCh800000c7GkA.str

```
* Toppar stream file generated by
* CHARMM General Force Field (CGenFF) program version 2.5.1
* For use with CGenFF version 4.6
*

read rtf card append
* Topologies generated by
* CHARMM General Force Field (CGenFF) program version 2.5.1
*
36 1

! "penalty" is the highest penalty score of the associated parameters.
! Penalties lower than 10 indicate the analogy is fair; penalties between 10
! and 50 mean some basic validation is recommended; penalties higher than
! 50 indicate poor analogy and mandate extensive validation/optimization.

RESI ZINCh800       0.000 ! param penalty= 246.500 ; charge penalty= 200.702
!RING * 5 C9 N2 C10 O4 N3
!RING * 5 C4 C5 O2 C6 C7
GROUP            ! CHARGE   CH_PENALTY
ATOM O1     OG2D1  -0.531 !    0.000
ATOM C1     CG2O1   0.332 !    3.664
ATOM C2     CG2DC1  0.011 !    0.150
ATOM C3     CG2DC1 -0.257 !   17.139
ATOM C4     CG2R51  0.097 !   23.063
ATOM C5     CG2R51  0.038 !   20.125
ATOM O2     OG2R50 -0.300 !   24.943
ATOM C6     CG2R51  0.084 !    0.000
ATOM C7     CG2R51 -0.390 !    0.316
ATOM N1     NG2S1  -0.387 !    5.214
ATOM C8     CG321   0.113 !   97.261
ATOM C9     CG2R53  0.327 !  114.739
ATOM N2     NG2R50 -0.584 !   39.786
ATOM C10    CG2R53  0.870 !  200.702
ATOM O3     OG2D1  -0.380 !    9.031
ATOM O4     OG3C51 -0.239 !  190.450
ATOM N3     NG2D1  -0.146 !  193.853
ATOM H1     HGA4    0.165 !    0.000
ATOM H2     HGA4    0.161 !    0.000
ATOM H3     HGR52   0.183 !    0.000
ATOM H4     HGR52   0.138 !    0.000
ATOM H5     HGR51   0.238 !    0.302
ATOM H6     HGP1    0.277 !    0.300
ATOM H7     HGA2    0.090 !    2.250
ATOM H8     HGA2    0.090 !    2.250

BOND O1   C1  
BOND C1   C2  
BOND C1   N1  
BOND C2   C3  
BOND C2   H1  
BOND C3   C4  
BOND C3   H2  
BOND C4   C7  
BOND C4   C5  
BOND C5   O2  
BOND C5   H3  
BOND O2   C6  
BOND C6   C7  
BOND C6   H4  
BOND C7   H5  
BOND N1   C8  
BOND N1   H6  
BOND C8   C9  
BOND C8   H7  
BOND C8   H8  
BOND C9   N3  
BOND C9   N2  
BOND N2   C10 
BOND C10  O3  
BOND C10  O4  
BOND O4   N3  
IMPR C1     C2     N1     O1    
IMPR C10    N2     O3     O4    

END

read param card flex append
* Parameters generated by analogy by
* CHARMM General Force Field (CGenFF) program version 2.5.1
*

! Penalties lower than 10 indicate the analogy is fair; penalties between 10
! and 50 mean some basic validation is recommended; penalties higher than
! 50 indicate poor analogy and mandate extensive validation/optimization.

BONDS
CG2DC1 CG2DC1  440.00     1.3400 ! RETINOL BTE2, 2-butene
CG2DC1 CG2O1   440.00     1.4890 ! RETINOL CROT
CG2DC1 CG2R51  345.24     1.4254 ! TRQ, by ac_aa            
CG2DC1 HGA4    360.50     1.1000 ! RETINOL BTE2, 2-butene
CG2O1  NG2S1   370.00     1.3450 ! PROT Alanine Dipeptide ab initio calc's (LK)
CG2O1  OG2D1   620.00     1.2300 ! PROT Peptide geometry, condensed phase (LK)
CG2R51 CG2R51  410.00     1.3600 ! PROT histidine, adm jr., 6/27/90
CG2R51 OG2R50  450.00     1.3710 ! FURA, furan
CG2R51 HGR51   350.00     1.0800 ! INDO/TRP
CG2R51 HGR52   375.00     1.0830 ! PROT his, adm jr., 6/27/90
CG2R53 CG321   425.00     1.5000 ! etea , 5-Ethyl-1H-tetrazole , pchat
CG2R53 NG2D1   625.00     1.3660 ! ZINCh800 , from CG2R61 NG2D1, PENALTY= 45
CG2R53 NG2R50  400.00     1.3200 ! PROT his, ADM JR., 7/20/89
CG2R53 OG2D1   570.00     1.2350 !560 620 *NEW* 2PDO, 2-pyrrolidinone, kevo
CG2R53 OG3C51  295.50     1.3570 ! GBL, Gamma-butyrolactone, ctsai & kevo
CG321  NG2S1   320.00     1.4300 ! PROT NMA Gas & Liquid Phase IR Spectra (LK)
CG321  HGA2    309.00     1.1110 ! PROT alkane update, adm jr., 3/2/92
NG2D1  OG3C51  270.93     1.4215 ! ZINCh800 , from NG2D1 OG301, PENALTY= 20
NG2S1  HGP1    440.00     0.9970 ! PROT Alanine Dipeptide ab initio calc's (LK)

ANGLES
CG2DC1 CG2DC1 CG2O1    48.00    123.50 ! RETINOL CROT
CG2DC1 CG2DC1 CG2R51   28.97    120.92 ! TRQ, by ac_aa                
CG2DC1 CG2DC1 HGA4     42.00    119.00 ! RETINOL BTE2, 2-butene
CG2O1  CG2DC1 HGA4     52.00    119.50 ! RETINOL CROT
CG2R51 CG2DC1 HGA4     32.00    120.00 ! 23 , from CG2R61 CG2DC1 HGA4, penalty= 8.5 TQQ TRQ  SWG CRF CR8D     
CG2DC1 CG2O1  NG2S1    80.00    116.50 ! RETINOL CROT
CG2DC1 CG2O1  OG2D1    80.00    122.50 ! RETINOL CROT
NG2S1  CG2O1  OG2D1    80.00    122.50 ! PROT NMA Vib Modes (LK)
CG2DC1 CG2R51 CG2R51   34.88    154.35 ! TRQ, by ac_aa                
CG2R51 CG2R51 CG2R51   90.00    107.20 ! PYRL, pyrrole
CG2R51 CG2R51 OG2R50  130.00    111.70 ! FURA, furan @@@@@ Kenno: 108-->112 @@@@@
CG2R51 CG2R51 HGR51    32.00    126.40   25.00   2.17300 ! INDO/TRP
CG2R51 CG2R51 HGR52    22.00    130.00   15.00   2.21500 ! PROT adm jr., 6/27/90, his
OG2R50 CG2R51 HGR52    50.00    118.30 ! FURA, furan @@@@@ Kenno: 122 --> 118 @@@@@
CG321  CG2R53 NG2D1    63.00    121.00   32.00   2.48300 ! ZINCh800 , from NG2D1 CG2R64 NG2P1, PENALTY= 136.5
CG321  CG2R53 NG2R50   45.80    123.00 ! etea, 5-Ethyl-1H-tetrazole, pchat
NG2D1  CG2R53 NG2R50   36.13    135.82 ! ZINCh800 , from CG2DC1 CG2R53 NG2R50, PENALTY= 39.5
NG2R50 CG2R53 OG2D1    65.00    127.80 ! ZINCh800 , from NG2R53 CG2R53 OG2D1, PENALTY= 19
NG2R50 CG2R53 OG3C51   65.50    105.00 ! ZINCh800 , from CG2R51 CG2R53 OG3C51, PENALTY= 46.5
OG2D1  CG2R53 OG3C51   64.00    127.50 ! GBL, Gamma-butyrolactone, ctsai & kevo
CG2R53 CG321  NG2S1    53.00    115.20 ! from CG2R61 CG321 NG2S1, PENALTY= 8.5 CR2        
CG2R53 CG321  HGA2     55.00    109.50 ! etea, 5-Ethyl-1H-tetrazole, pchat
NG2S1  CG321  HGA2     51.50    109.50 ! PROT from NG2S1  CG331  HA, for lactams, adm jr.
HGA2   CG321  HGA2     35.50    109.00    5.40   1.80200 ! PROT alkane update, adm jr., 3/2/92
CG2R53 NG2D1  OG3C51   61.64     99.79 ! ZINCh800 , from CG2N1 NG2D1 OG301, PENALTY= 39.5
CG2R53 NG2R50 CG2R53  100.00    101.00 ! TRZ4, triazole124, xxwy
CG2O1  NG2S1  CG321    50.00    120.00 ! PROT NMA Vib Modes (LK)
CG2O1  NG2S1  HGP1     34.00    123.00 ! PROT NMA Vib Modes (LK)
CG321  NG2S1  HGP1     35.00    117.00 ! PROT NMA Vibrational Modes (LK)
CG2R51 OG2R50 CG2R51  100.00    106.00 ! FURA, furan
CG2R53 OG3C51 NG2D1    85.00    104.00 ! ZINCh800 , from CG2R51 OG3C51 CG2R53, PENALTY= 246.5

DIHEDRALS
CG2O1  CG2DC1 CG2DC1 CG2R51     1.6848  2   180.00 ! ZINCh800 , from CG2O5 CG2DC1 CG2DC1 CG2R51, PENALTY= 3
CG2O1  CG2DC1 CG2DC1 HGA4       5.1963  2   180.00 ! KCR, by ac_aa
CG2R51 CG2DC1 CG2DC1 HGA4       5.2705  2   180.00 ! TRQ, by ac_aa
HGA4   CG2DC1 CG2DC1 HGA4       5.2000  2   180.00 ! RETINOL BTE2, 2-butene
CG2DC1 CG2DC1 CG2O1  NG2S1      0.7000  1     0.00 ! RETINOL CROT
CG2DC1 CG2DC1 CG2O1  NG2S1      1.2000  2   180.00 ! RETINOL CROT
CG2DC1 CG2DC1 CG2O1  NG2S1      0.1000  3     0.00 ! RETINOL CROT
CG2DC1 CG2DC1 CG2O1  NG2S1      0.1500  4     0.00 ! RETINOL CROT
CG2DC1 CG2DC1 CG2O1  OG2D1      0.7000  1   180.00 ! RETINOL CROT
CG2DC1 CG2DC1 CG2O1  OG2D1      1.2000  2   180.00 ! RETINOL CROT
CG2DC1 CG2DC1 CG2O1  OG2D1      0.1000  3   180.00 ! RETINOL CROT
CG2DC1 CG2DC1 CG2O1  OG2D1      0.2000  4     0.00 ! RETINOL CROT
HGA4   CG2DC1 CG2O1  NG2S1      0.3000  3   180.00 ! RETINOL CROT
HGA4   CG2DC1 CG2O1  OG2D1      0.3000  3   180.00 ! RETINOL CROT
CG2DC1 CG2DC1 CG2R51 CG2R51     0.7600  2   180.00 ! TRQ, by ac_aa
HGA4   CG2DC1 CG2R51 CG2R51     0.8346  2   180.00 ! TRQ, by ac_aa
CG2DC1 CG2O1  NG2S1  CG321      1.6000  1     0.00 ! from CG2DC1 CG2O1 NG2S1 CG331, penalty= 0.9 KCR
CG2DC1 CG2O1  NG2S1  CG321      2.5000  2   180.00 ! from CG2DC1 CG2O1 NG2S1 CG331, penalty= 0.9 KCR
CG2DC1 CG2O1  NG2S1  HGP1       2.5000  2   180.00 ! RETINOL CROT
OG2D1  CG2O1  NG2S1  CG321      2.5000  2   180.00 ! PROT Gives appropriate NMA cis/trans barrier. (LK)
OG2D1  CG2O1  NG2S1  HGP1       2.5000  2   180.00 ! PROT Gives appropriate NMA cis/trans barrier. (LK)
CG2DC1 CG2R51 CG2R51 CG2R51     0.0000  2   180.00 ! TRQ, by ac_aa
CG2DC1 CG2R51 CG2R51 OG2R50     0.0033  2   180.00 ! ZINCh800 , from CG2DC1 CG2R51 CG2R51 NG2R51, PENALTY= 45
CG2DC1 CG2R51 CG2R51 HGR51      0.3739  2   180.00 ! ZINCh800 , from CG2DC2 CG2R51 CG2R51 HGR52, PENALTY= 0.5
CG2DC1 CG2R51 CG2R51 HGR52      0.3739  2   180.00 ! SWG, by ac_aa
CG2R51 CG2R51 CG2R51 CG2R51    15.0000  2   180.00 ! PYRL, pyrrole
CG2R51 CG2R51 CG2R51 OG2R50     8.5000  2   180.00 ! FURA, furan
CG2R51 CG2R51 CG2R51 HGR51      1.0000  2   180.00 ! PYRL, pyrrole
CG2R51 CG2R51 CG2R51 HGR52      1.5000  2   180.00 ! PYRL, pyrrole
OG2R50 CG2R51 CG2R51 HGR51      4.5000  2   180.00 ! FURA, furan
HGR51  CG2R51 CG2R51 HGR52      1.0000  2   180.00 ! PYRL, pyrrole
CG2R51 CG2R51 OG2R50 CG2R51     7.5000  2   180.00 ! FURA, furan @@@@@ Kenno: 8.5 --> 7.5 @@@@@
HGR52  CG2R51 OG2R50 CG2R51     3.8000  2   180.00 ! FURA, furan
NG2D1  CG2R53 CG321  NG2S1      0.0045  1   180.00 ! ZINCh800 , from NG2R50 CG2R53 CG321 NG2S1, PENALTY= 45
NG2D1  CG2R53 CG321  NG2S1      0.0085  2     0.00 ! ZINCh800 , from NG2R50 CG2R53 CG321 NG2S1, PENALTY= 45
NG2D1  CG2R53 CG321  NG2S1      1.4995  3   180.00 ! ZINCh800 , from NG2R50 CG2R53 CG321 NG2S1, PENALTY= 45
NG2D1  CG2R53 CG321  NG2S1      0.0984  6     0.00 ! ZINCh800 , from NG2R50 CG2R53 CG321 NG2S1, PENALTY= 45
NG2D1  CG2R53 CG321  HGA2       0.1900  3     0.00 ! ZINCh800 , from NG2R50 CG2R53 CG321 HGA2, PENALTY= 45
NG2R50 CG2R53 CG321  NG2S1      0.0045  1   180.00 ! from NG2R50 CG2R53 CG311 NG2S1, CR2
NG2R50 CG2R53 CG321  NG2S1      0.0085  2     0.00 ! from NG2R50 CG2R53 CG311 NG2S1, CR2
NG2R50 CG2R53 CG321  NG2S1      1.4995  3   180.00 ! from NG2R50 CG2R53 CG311 NG2S1, CR2
NG2R50 CG2R53 CG321  NG2S1      0.0984  6     0.00 ! from NG2R50 CG2R53 CG311 NG2S1, CR2
NG2R50 CG2R53 CG321  HGA2       0.1900  3     0.00 ! ETEA, 5-Ethyl-1H-tetrazole, pchat
CG321  CG2R53 NG2D1  OG3C51     3.4913  1   180.00 ! ZINCh800 , from CG331 CG2O1 NG2D1 CG321, PENALTY= 190.9
CG321  CG2R53 NG2D1  OG3C51     3.8307  2   180.00 ! ZINCh800 , from CG331 CG2O1 NG2D1 CG321, PENALTY= 190.9
CG321  CG2R53 NG2D1  OG3C51     2.3343  3     0.00 ! ZINCh800 , from CG331 CG2O1 NG2D1 CG321, PENALTY= 190.9
NG2R50 CG2R53 NG2D1  OG3C51     0.8000  1   180.00 ! ZINCh800 , from NG2R61 CG2R64 NG2D1 CG2O6, PENALTY= 201.5
NG2R50 CG2R53 NG2D1  OG3C51     4.8200  2   180.00 ! ZINCh800 , from NG2R61 CG2R64 NG2D1 CG2O6, PENALTY= 201.5
NG2R50 CG2R53 NG2D1  OG3C51     0.0200  3   180.00 ! ZINCh800 , from NG2R61 CG2R64 NG2D1 CG2O6, PENALTY= 201.5
CG321  CG2R53 NG2R50 CG2R53     4.9178  2   180.00 ! ZINCh800 , from CG321 CG2R53 NG2R50 CG2R51, PENALTY= 2.5
NG2D1  CG2R53 NG2R50 CG2R53     0.0734  2   180.00 ! ZINCh800 , from CG2DC1 CG2R53 NG2R50 CG251O, PENALTY= 43
OG2D1  CG2R53 NG2R50 CG2R53     0.0734  2   180.00 ! ZINCh800 , from CG2DC1 CG2R53 NG2R50 CG251O, PENALTY= 56
OG3C51 CG2R53 NG2R50 CG2R53    12.4772  2   180.00 ! ZINCh800 , from FGR1 CG2R53 NG2R50 CG2R51, PENALTY= 78.6
NG2R50 CG2R53 OG3C51 NG2D1      1.2400  2   180.00 ! ZINCh800 , from CG2R51 CG2R53 OG3C51 CG3C52, PENALTY= 136.5
NG2R50 CG2R53 OG3C51 NG2D1      2.2700  3   180.00 ! ZINCh800 , from CG2R51 CG2R53 OG3C51 CG3C52, PENALTY= 136.5
OG2D1  CG2R53 OG3C51 NG2D1      4.3400  2   180.00 ! ZINCh800 , from OG2D1 CG2R53 OG3C51 CG2R51, PENALTY= 66.5
CG2R53 CG321  NG2S1  CG2O1      0.4691  1     0.00 ! ZINCh800 , from CG2R53 CG311 NG2S1 CG2O1, PENALTY= 4
CG2R53 CG321  NG2S1  CG2O1      0.0138  2     0.00 ! ZINCh800 , from CG2R53 CG311 NG2S1 CG2O1, PENALTY= 4
CG2R53 CG321  NG2S1  CG2O1      0.0015  3   180.00 ! ZINCh800 , from CG2R53 CG311 NG2S1 CG2O1, PENALTY= 4
CG2R53 CG321  NG2S1  CG2O1      0.0070  4     0.00 ! ZINCh800 , from CG2R53 CG311 NG2S1 CG2O1, PENALTY= 4
CG2R53 CG321  NG2S1  CG2O1      0.2860  6     0.00 ! ZINCh800 , from CG2R53 CG311 NG2S1 CG2O1, PENALTY= 4
CG2R53 CG321  NG2S1  HGP1       0.0000  1     0.00 ! from CG2R61 CG321 NG2S1 HGP1, PENALTY= 8.5 CR2
HGA2   CG321  NG2S1  CG2O1      0.0000  3     0.00 ! PROT, sp2-methyl, no torsion potential
HGA2   CG321  NG2S1  HGP1       0.0000  3     0.00 ! PROT, sp2-methyl, no torsion potential
CG2R53 NG2D1  OG3C51 CG2R53     0.3335  1   180.00 ! ZINCh800 , from CG2N1 NG2D1 OG301 CG321, PENALTY= 164
CG2R53 NG2D1  OG3C51 CG2R53     0.0342  2   180.00 ! ZINCh800 , from CG2N1 NG2D1 OG301 CG321, PENALTY= 164

IMPROPERS
CG2O1  CG2DC1 NG2S1  OG2D1    120.0000  0     0.00 ! PROT NMA Vibrational Modes (LK) WILDCARD
CG2R53 NG2R50 OG2D1  OG3C51    28.6000  0     0.00 ! ZINCh800 , from CG2R53 CG2R51 OG2D1 OG3C51, PENALTY= 49

END
RETURN
```
