## Supplementary material for "Identifying Artifacts from Large Library Docking": Example cases for running cross-filtering: ZINChc0000093gCI.str

```
* Toppar stream file generated by
* CHARMM General Force Field (CGenFF) program version 2.5.1
* For use with CGenFF version 4.6
*

read rtf card append
* Topologies generated by
* CHARMM General Force Field (CGenFF) program version 2.5.1
*
36 1

! "penalty" is the highest penalty score of the associated parameters.
! Penalties lower than 10 indicate the analogy is fair; penalties between 10
! and 50 mean some basic validation is recommended; penalties higher than
! 50 indicate poor analogy and mandate extensive validation/optimization.

RESI ZINChc00      -1.000 ! param penalty=  98.900 ; charge penalty=  90.028
!RING * 5 C5 N2 C6 C7 N3
!RING * 5 C2 C3 N1 N4 N5
GROUP            ! CHARGE   CH_PENALTY
ATOM O1     OG2D2  -0.760 !    6.030
ATOM C1     CG2O3   0.728 !   43.827
ATOM O2     OG2D2  -0.760 !    6.030
ATOM C2     CG2R51 -0.026 !   51.490
ATOM C3     CG2R51 -0.392 !   23.064
ATOM N1     NG2R51  0.219 !   22.185
ATOM C4     CG321   0.132 !   10.074
ATOM C5     CG2R53  0.494 !   19.084
ATOM N2     NG2R50 -0.650 !    6.377
ATOM C6     CG2R51 -0.011 !    6.476
ATOM C7     CG2R51 -0.037 !   12.224
ATOM N3     NG2R51 -0.131 !   82.078
ATOM C8     CG312   0.361 !   90.028
ATOM F1     FGA2   -0.203 !   24.319
ATOM F2     FGA2   -0.203 !   24.319
ATOM N4     NG2R50 -0.354 !    3.536
ATOM N5     NG2R50 -0.183 !   24.988
ATOM H1     HGR52   0.278 !   10.612
ATOM H2     HGA2    0.090 !    0.000
ATOM H3     HGA2    0.090 !    0.000
ATOM H4     HGR52   0.100 !    0.000
ATOM H5     HGR52   0.069 !    6.445
ATOM H6     HGA7    0.149 !   30.385

BOND O1   C1  
BOND C1   O2  
BOND C1   C2  
BOND C2   N5  
BOND C2   C3  
BOND C3   N1  
BOND C3   H1  
BOND N1   C4  
BOND N1   N4  
BOND C4   C5  
BOND C4   H2  
BOND C4   H3  
BOND C5   N3  
BOND C5   N2  
BOND N2   C6  
BOND C6   C7  
BOND C6   H4  
BOND C7   N3  
BOND C7   H5  
BOND N3   C8  
BOND C8   F1  
BOND C8   F2  
BOND C8   H6  
BOND N4   N5  
IMPR C1     O1     O2     C2    

END

read param card flex append
* Parameters generated by analogy by
* CHARMM General Force Field (CGenFF) program version 2.5.1
*

! Penalties lower than 10 indicate the analogy is fair; penalties between 10
! and 50 mean some basic validation is recommended; penalties higher than
! 50 indicate poor analogy and mandate extensive validation/optimization.

BONDS
CG2O3  CG2R51  280.00     1.4750 ! ZINChc00 , from CG2O1 CG2R51, PENALTY= 10
CG2O3  OG2D2   525.00     1.2600 ! PROT adm jr. 7/23/91, acetic acid
CG2R51 CG2R51  410.00     1.3600 ! PROT histidine, adm jr., 6/27/90
CG2R51 NG2R50  400.00     1.3800 ! PROT his, ADM JR., 7/20/89
CG2R51 NG2R51  400.00     1.3800 ! PROT his, ADM JR., 7/20/89
CG2R51 HGR52   375.00     1.0830 ! PROT his, adm jr., 6/27/90
CG2R53 CG321   425.00     1.5000 ! etea , 5-Ethyl-1H-tetrazole , pchat
CG2R53 NG2R50  400.00     1.3200 ! PROT his, ADM JR., 7/20/89
CG2R53 NG2R51  320.00     1.3740 ! NA A, adm jr. 11/97
CG312  NG2R51  400.00     1.4580 ! ZINChc00 , from CG321 NG2R51, PENALTY= 55
CG312  FGA2    349.00     1.3530 ! FLUROALK fluoroalkanes
CG312  HGA7    346.00     1.0828 ! FLUROALK fluoroalkanes
CG321  NG2R51  400.00     1.4580 ! ETRZ, 1-Ethyl-1,2,3-triazole, from CG331 NG2R51, kevo
CG321  HGA2    309.00     1.1110 ! PROT alkane update, adm jr., 3/2/92
NG2R50 NG2R50  340.00     1.2900 ! OXAD, oxadiazole123
NG2R50 NG2R51  360.00     1.3550 ! PYRZ, pyrazole

ANGLES
CG2R51 CG2O3  OG2D2    40.00    116.00   50.00   2.35300 ! ZINChc00 , from CG2R61 CG2O3 OG2D2, PENALTY= 8.5
OG2D2  CG2O3  OG2D2   100.00    128.00   70.00   2.25870 ! PROT adm jr. 7/23/91, correction, ACETATE (KK)
CG2O3  CG2R51 CG2R51   35.00    130.00 ! ZINChc00 , from CG2O5 CG2R51 CG2R51, PENALTY= 5.5
CG2O3  CG2R51 NG2R50   35.00    124.00 ! ZINChc00 , from CG2O5 CG2R51 NG2R51, PENALTY= 30.5
CG2R51 CG2R51 NG2R50  130.00    110.00 ! PROT his, ADM JR., 7/20/89
CG2R51 CG2R51 NG2R51  130.00    106.00 !adm,dec06 110.6, PROT his, ADM JR., 7/20/89
CG2R51 CG2R51 HGR52    22.00    130.00   15.00   2.21500 ! PROT adm jr., 6/27/90, his
NG2R50 CG2R51 HGR52    25.00    120.00   20.00   2.14000 ! PROT adm jr., 3/24/92
NG2R51 CG2R51 HGR52    25.00    124.00   20.00   2.14000 ! PROT adm jr., 3/24/92
CG321  CG2R53 NG2R50   45.80    123.00 ! etea, 5-Ethyl-1H-tetrazole, pchat
CG321  CG2R53 NG2R51   45.80    120.00 ! etea, 5-Ethyl-1H-tetrazole, pchat
NG2R50 CG2R53 NG2R51  100.00    113.00 ! NA Gua 5R)
NG2R51 CG312  FGA2     50.00    115.00   30.00   2.35700 ! ZINChc00 , from CG2R61 CG312 FGA2, PENALTY= 47
NG2R51 CG312  HGA7     33.43    110.10 ! ZINChc00 , from NG2R51 CG321 HGA2, PENALTY= 60.1
FGA2   CG312  FGA2    150.00    107.00   10.00   2.17000 ! FLUROALK fluoroalkanes
FGA2   CG312  HGA7     41.90    108.89    5.00   1.98000 ! FLUROALK fluoroalkanes
CG2R53 CG321  NG2R51   53.00    115.20 ! ZINChc00 , from CG2R53 CG321 NG2S1, PENALTY= 11
CG2R53 CG321  HGA2     55.00    109.50 ! etea, 5-Ethyl-1H-tetrazole, pchat
NG2R51 CG321  HGA2     33.43    110.10 ! ETRZ, 1-Ethyl-1,2,3-triazole, from NG2R51 CG331 HGA3, kevo
HGA2   CG321  HGA2     35.50    109.00    5.40   1.80200 ! PROT alkane update, adm jr., 3/2/92
CG2R51 NG2R50 CG2R53  130.00    103.50 ! PROT his, adm jr., 6/27/90 @@@@@ Kenno: 104 --> 103.5 @@@@@
CG2R51 NG2R50 NG2R50  110.00    106.80 ! OXAD, oxadiazole123 @@@@@ Kenno: 107.1 --> 106.8 @@@@@
NG2R50 NG2R50 NG2R51  160.00    102.20 ! TRZ3, triazole123 @@@@@ Kenno: 101.9 --> 102.2 @@@@@
CG2R51 NG2R51 CG2R53  130.00    107.50 ! PROT his, adm jr., 6/27/90
CG2R51 NG2R51 CG312    70.00    127.10 ! ZINChc00 , from CG2R51 NG2R51 CG321, PENALTY= 12
CG2R51 NG2R51 CG321    70.00    127.10 ! ETRZ, 1-Ethyl-1,2,3-triazole, kevo
CG2R51 NG2R51 NG2R50  160.00    115.00 ! PYRZ, pyrazole
CG2R53 NG2R51 CG312    70.00    127.80 ! ZINChc00 , from CG2R53 NG2R51 CG321, PENALTY= 12
CG321  NG2R51 NG2R50   70.00    117.90 ! ETRZ, 1-Ethyl-1,2,3-triazole, kevo

DIHEDRALS
OG2D2  CG2O3  CG2R51 CG2R51     1.1000  2   180.00 ! ZINChc00 , from OG2D1 CG2O1 CG2R51 CG2R51, PENALTY= 15
OG2D2  CG2O3  CG2R51 CG2R51     0.3000  4     0.00 ! ZINChc00 , from OG2D1 CG2O1 CG2R51 CG2R51, PENALTY= 15
OG2D2  CG2O3  CG2R51 NG2R50     1.1000  2   180.00 ! ZINChc00 , from OG2D1 CG2O1 CG2R51 NG2R51, PENALTY= 40
OG2D2  CG2O3  CG2R51 NG2R50     0.3000  4     0.00 ! ZINChc00 , from OG2D1 CG2O1 CG2R51 NG2R51, PENALTY= 40
CG2O3  CG2R51 CG2R51 NG2R51     2.4000  2   180.00 ! ZINChc00 , from CG2N2 CG2R51 CG2R51 NG2R51, PENALTY= 15.5
CG2O3  CG2R51 CG2R51 HGR52      1.1000  2   180.00 ! ZINChc00 , from CG2N2 CG2R51 CG2R51 HGR52, PENALTY= 15.5
NG2R50 CG2R51 CG2R51 NG2R51    14.0000  2   180.00 ! PROT his, ADM JR., 7/20/89
NG2R50 CG2R51 CG2R51 HGR52      3.0000  2   180.00 ! PROT adm jr., 3/24/92
NG2R51 CG2R51 CG2R51 HGR52      3.0000  2   180.00 ! PROT adm jr., 3/24/92
HGR52  CG2R51 CG2R51 HGR52      1.0000  2   180.00 ! PROT his, adm jr., 6/27/90, his
CG2O3  CG2R51 NG2R50 NG2R50     8.5000  2   180.00 ! ZINChc00 , from CG2R51 CG2R51 NG2R50 NG2R50, PENALTY= 70.5
CG2R51 CG2R51 NG2R50 CG2R53    14.0000  2   180.00 ! PROT his, ADM JR., 7/20/89
CG2R51 CG2R51 NG2R50 NG2R50     8.5000  2   180.00 ! OXAD, oxadiazole123
HGR52  CG2R51 NG2R50 CG2R53     3.0000  2   180.00 ! PROT adm jr., 3/24/92
CG2R51 CG2R51 NG2R51 CG2R53    14.0000  2   180.00 ! PROT his, ADM JR., 7/20/89
CG2R51 CG2R51 NG2R51 CG312      0.0000  1     0.00 ! ZINChc00 , from CG2R51 CG2R51 NG2R51 CG321, PENALTY= 12
CG2R51 CG2R51 NG2R51 CG321      0.0000  1     0.00 ! ETRZ, 1-Ethyl-1,2,3-triazole, from CG2R51 CG2R51 NG2R51 CG3C51, kevo
CG2R51 CG2R51 NG2R51 NG2R50    10.0000  2   180.00 ! PYRZ, pyrazole
HGR52  CG2R51 NG2R51 CG2R53     3.0000  2   180.00 ! PROT adm jr., 3/24/92
HGR52  CG2R51 NG2R51 CG312      0.0000  2   180.00 ! ZINChc00 , from HGR52 CG2R51 NG2R51 CG321, PENALTY= 12
HGR52  CG2R51 NG2R51 CG321      0.0000  2   180.00 ! ETRZ, 1-Ethyl-1,2,3-triazole, from HGR52 CG2R53 NG2R51 CG331, kevo
HGR52  CG2R51 NG2R51 NG2R50     3.0000  2   180.00 ! PYRZ, pyrazole
NG2R50 CG2R53 CG321  NG2R51     0.0045  1   180.00 ! ZINChc00 , from NG2R50 CG2R53 CG321 NG2S1, PENALTY= 11
NG2R50 CG2R53 CG321  NG2R51     0.0085  2     0.00 ! ZINChc00 , from NG2R50 CG2R53 CG321 NG2S1, PENALTY= 11
NG2R50 CG2R53 CG321  NG2R51     1.4995  3   180.00 ! ZINChc00 , from NG2R50 CG2R53 CG321 NG2S1, PENALTY= 11
NG2R50 CG2R53 CG321  NG2R51     0.0984  6     0.00 ! ZINChc00 , from NG2R50 CG2R53 CG321 NG2S1, PENALTY= 11
NG2R50 CG2R53 CG321  HGA2       0.1900  3     0.00 ! ETEA, 5-Ethyl-1H-tetrazole, pchat
NG2R51 CG2R53 CG321  NG2R51     0.0890  1     0.00 ! ZINChc00 , from NG2R51 CG2R53 CG321 NG2S1, PENALTY= 11
NG2R51 CG2R53 CG321  NG2R51     0.0142  2     0.00 ! ZINChc00 , from NG2R51 CG2R53 CG321 NG2S1, PENALTY= 11
NG2R51 CG2R53 CG321  NG2R51     0.2636  3   180.00 ! ZINChc00 , from NG2R51 CG2R53 CG321 NG2S1, PENALTY= 11
NG2R51 CG2R53 CG321  NG2R51     0.1012  6   180.00 ! ZINChc00 , from NG2R51 CG2R53 CG321 NG2S1, PENALTY= 11
NG2R51 CG2R53 CG321  HGA2       0.1900  3     0.00 ! ETEA, 5-Ethyl-1H-tetrazole, pchat
CG321  CG2R53 NG2R50 CG2R51     4.9178  2   180.00 ! from CG331 CG2R53 NG2R50 CG2R51, DDE
NG2R51 CG2R53 NG2R50 CG2R51    14.0000  2   180.00 ! PROT his, ADM JR., 7/20/89
CG321  CG2R53 NG2R51 CG2R51     3.2950  2   180.00 ! from CG331 CG2R53 NG2R51 CG2R51, DDE
CG321  CG2R53 NG2R51 CG312      0.0483  2   180.00 ! ZINChc00 , from CG321 CG2R53 NG2R51 CG321, PENALTY= 12
NG2R50 CG2R53 NG2R51 CG2R51    14.0000  2   180.00 ! PROT his, ADM JR., 7/20/89
NG2R50 CG2R53 NG2R51 CG312     11.0000  2   180.00 ! ZINChc00 , from NG2R50 CG2R53 NG2R51 CG321, PENALTY= 12
FGA2   CG312  NG2R51 CG2R51     0.3850  1     0.00 ! ZINChc00 , from CG331 CG321 NG2R51 CG2R51, PENALTY= 98.9
FGA2   CG312  NG2R51 CG2R51     0.4200  2     0.00 ! ZINChc00 , from CG331 CG321 NG2R51 CG2R51, PENALTY= 98.9
FGA2   CG312  NG2R51 CG2R51     0.0800  3     0.00 ! ZINChc00 , from CG331 CG321 NG2R51 CG2R51, PENALTY= 98.9
FGA2   CG312  NG2R51 CG2R51     0.0550  4     0.00 ! ZINChc00 , from CG331 CG321 NG2R51 CG2R51, PENALTY= 98.9
FGA2   CG312  NG2R51 CG2R53     0.3850  1     0.00 ! ZINChc00 , from CG331 CG321 NG2R51 CG2R53, PENALTY= 98.9
FGA2   CG312  NG2R51 CG2R53     0.4200  2     0.00 ! ZINChc00 , from CG331 CG321 NG2R51 CG2R53, PENALTY= 98.9
FGA2   CG312  NG2R51 CG2R53     0.0800  3     0.00 ! ZINChc00 , from CG331 CG321 NG2R51 CG2R53, PENALTY= 98.9
FGA2   CG312  NG2R51 CG2R53     0.0550  4     0.00 ! ZINChc00 , from CG331 CG321 NG2R51 CG2R53, PENALTY= 98.9
HGA7   CG312  NG2R51 CG2R51     0.0000  3     0.00 ! ZINChc00 , from HGA2 CG321 NG2R51 CG2R51, PENALTY= 60.1
HGA7   CG312  NG2R51 CG2R53     0.0000  3     0.00 ! ZINChc00 , from HGA2 CG321 NG2R51 CG2R53, PENALTY= 60.1
CG2R53 CG321  NG2R51 CG2R51     0.6645  1     0.00 ! ZINChc00 , from CG2O4 CG321 NG2R51 CG2R51, PENALTY= 29.5
CG2R53 CG321  NG2R51 CG2R51     3.6173  2     0.00 ! ZINChc00 , from CG2O4 CG321 NG2R51 CG2R51, PENALTY= 29.5
CG2R53 CG321  NG2R51 CG2R51     1.3081  3     0.00 ! ZINChc00 , from CG2O4 CG321 NG2R51 CG2R51, PENALTY= 29.5
CG2R53 CG321  NG2R51 NG2R50     0.3850  1   180.00 ! ZINChc00 , from CG331 CG321 NG2R51 NG2R50, PENALTY= 71.9
CG2R53 CG321  NG2R51 NG2R50     0.4200  2     0.00 ! ZINChc00 , from CG331 CG321 NG2R51 NG2R50, PENALTY= 71.9
CG2R53 CG321  NG2R51 NG2R50     0.0800  3   180.00 ! ZINChc00 , from CG331 CG321 NG2R51 NG2R50, PENALTY= 71.9
CG2R53 CG321  NG2R51 NG2R50     0.0550  4     0.00 ! ZINChc00 , from CG331 CG321 NG2R51 NG2R50, PENALTY= 71.9
HGA2   CG321  NG2R51 CG2R51     0.0000  3     0.00 ! ETRZ, 1-Ethyl-1,2,3-triazole, from HGA3 CG331 NG2R51 CG2R53, kevo
HGA2   CG321  NG2R51 NG2R50     0.0000  3     0.00 ! ETRZ, 1-Ethyl-1,2,3-triazole, from HGA3 CG331 NG2R51 CG2R53, kevo
CG2R51 NG2R50 NG2R50 NG2R51    14.0000  2   180.00 ! TRZ3, triazole123
NG2R50 NG2R50 NG2R51 CG2R51     8.5000  2   180.00 ! TRZ3, triazole123
NG2R50 NG2R50 NG2R51 CG321      2.5000  2   180.00 ! ETRZ, 1-Ethyl-1,2,3-triazole, from NG2R50 NG2R50 NG2R51 HGP1, kevo

IMPROPERS
CG2O3  OG2D2  OG2D2  CG2R51    96.0000  0     0.00 ! ZINChc00 , from CG2O3 OG2D2 OG2D2 CG2R61, PENALTY= 4.5

END
RETURN
```
