## Supplementary material for "Identifying Artifacts from Large Library Docking": Example cases for running cross-filtering: ZINChf000000nVEj.str

```
* Toppar stream file generated by
* CHARMM General Force Field (CGenFF) program version 2.5.1
* For use with CGenFF version 4.6
*

read rtf card append
* Topologies generated by
* CHARMM General Force Field (CGenFF) program version 2.5.1
*
36 1

! "penalty" is the highest penalty score of the associated parameters.
! Penalties lower than 10 indicate the analogy is fair; penalties between 10
! and 50 mean some basic validation is recommended; penalties higher than
! 50 indicate poor analogy and mandate extensive validation/optimization.

RESI ZINChf00       0.000 ! param penalty= 384.000 ; charge penalty= 290.213
!RING * 5 C6 N2 N3 N4 N5
!RING * 6 C2 C3 C4 C8 C9 C10
GROUP            ! CHARGE   CH_PENALTY
ATOM C1     CG331  -0.294 !    0.000
ATOM C2     CG2R61  0.245 !    0.000
ATOM C3     CG2R61 -0.165 !    0.000
ATOM C4     CG2R61 -0.116 !    2.500
ATOM C5     CG2O1   0.756 !   11.023
ATOM O1     OG2D1   0.247 !    6.782
ATOM N1     NG2D1  -0.869 !   70.753
ATOM C6     CG2R53  0.622 !   99.258
ATOM N2     NG2R50 -0.485 !  138.858
ATOM N3     NG2R50  0.129 !  188.530
ATOM N4     NG2D1  -0.148 !  290.213
ATOM N5     NG3C51 -0.276 !  226.385
ATOM C7     CG331  -0.133 !   69.341
ATOM C8     CG2R61 -0.160 !    0.000
ATOM C9     CG2R61 -0.121 !    0.000
ATOM C10    CG2R66  0.045 !    0.000
ATOM F1     FGR1   -0.224 !    0.000
ATOM H1     HGA3    0.090 !    0.000
ATOM H2     HGA3    0.090 !    0.000
ATOM H3     HGA3    0.090 !    0.000
ATOM H4     HGR61   0.115 !    0.000
ATOM H5     HGA3    0.090 !    3.539
ATOM H6     HGA3    0.090 !    3.539
ATOM H7     HGA3    0.090 !    3.539
ATOM H8     HGR61   0.115 !    0.000
ATOM H9     HGR62   0.177 !    0.000

BOND C1   C2  
BOND C1   H1  
BOND C1   H2  
BOND C1   H3  
BOND C2   C10 
BOND C2   C3  
BOND C3   C4  
BOND C3   H4  
BOND C4   C5  
BOND C4   C8  
BOND C5   O1  
BOND C5   N1  
BOND N1   C6  
BOND C6   N5  
BOND C6   N2  
BOND N2   N3  
BOND N3   N4  
BOND N4   N5  
BOND N5   C7  
BOND C7   H5  
BOND C7   H6  
BOND C7   H7  
BOND C8   C9  
BOND C8   H8  
BOND C9   C10 
BOND C9   H9  
BOND C10  F1  
IMPR C5     C4     N1     O1    
IMPR C6     N1     N2     N5    

END

read param card flex append
* Parameters generated by analogy by
* CHARMM General Force Field (CGenFF) program version 2.5.1
*

! Penalties lower than 10 indicate the analogy is fair; penalties between 10
! and 50 mean some basic validation is recommended; penalties higher than
! 50 indicate poor analogy and mandate extensive validation/optimization.

BONDS
CG2O1  CG2R61  300.00     1.4750 ! 3NAP, nicotamide. kevo: 1.45 -> 1.475
CG2O1  NG2D1   339.63     1.4304 ! NRQ, by ac_aa            
CG2O1  OG2D1   620.00     1.2300 ! PROT Peptide geometry, condensed phase (LK)
CG2R53 NG2D1   625.00     1.3660 ! ZINChf00 , from CG2R61 NG2D1, PENALTY= 45
CG2R53 NG2R50  400.00     1.3200 ! PROT his, ADM JR., 7/20/89
CG2R53 NG3C51  380.00     1.4000 ! 1.395 2IMI, 2-imidazoline, kevo
CG2R61 CG2R61  305.00     1.3750 ! PROT benzene, JES 8/25/89
CG2R61 CG2R66  305.00     1.3700 ! NAMODEL difluorotoluene
CG2R61 CG331   230.00     1.4900 ! PROT toluene, adm jr. 3/7/92
CG2R61 HGR61   340.00     1.0800 ! PROT phe,tyr JES 8/25/89
CG2R61 HGR62   340.00     1.0800 ! NA, DFT
CG2R66 FGR1    400.00     1.3580 ! NAMODEL difluorotoluene
CG331  NG3C51  255.00     1.4630 ! from CG331 NG311, penalty= 20, only charge, sm136     
CG331  HGA3    322.00     1.1110 ! PROT alkane update, adm jr., 3/2/92
NG2D1  NG2R50  550.00     1.3600 ! ZINChf00 , from NG2D1 NG2S1, PENALTY= 160
NG2D1  NG3C51  293.00     1.4400 ! ZINChf00 , from CG321 NG2D1, PENALTY= 240
NG2R50 NG2R50  340.00     1.2900 ! OXAD, oxadiazole123

ANGLES
CG2R61 CG2O1  NG2D1    80.00    117.00 ! ABBM, amide base, sr
CG2R61 CG2O1  OG2D1    30.00    121.00 ! reverted to 3NAP, nicotamide. Kenno: compromise with NMA and HDZ2 ==> 124.5 --> 121.00
NG2D1  CG2O1  OG2D1    80.00    120.54 ! NRQ, by ac_aa                
NG2D1  CG2R53 NG2R50   36.13    135.82 ! ZINChf00 , from CG2DC1 CG2R53 NG2R50, PENALTY= 39.5
NG2D1  CG2R53 NG3C51   65.00    126.70 ! ZINChf00 , from CG3C52 CG2R53 OG2D1, PENALTY= 78
NG2R50 CG2R53 NG3C51  160.00    117.40 ! 2IMI, 2-imidazoline N1-C2-N3 d1a,d1, kevo
CG2O1  CG2R61 CG2R61   45.00    119.00 ! reverted to 3NAP, nicotinamide
CG2R61 CG2R61 CG2R61   40.00    120.00   35.00   2.41620 ! PROT JES 8/25/89
CG2R61 CG2R61 CG2R66   40.00    119.00   35.00   2.41620 ! NAMODEL difluorotoluene
CG2R61 CG2R61 CG331    45.80    120.00 ! TOLU, toluene, modified by kevo for improved transferability
CG2R61 CG2R61 HGR61    30.00    120.00   22.00   2.15250 ! PROT JES 8/25/89 benzene
CG2R61 CG2R61 HGR62    30.00    120.00   22.00   2.15250 ! BROB, bromobenzene
CG2R66 CG2R61 CG331    45.80    120.00 ! NAMODEL difluorotoluene
CG2R66 CG2R61 HGR62    30.00    121.50   22.00   2.15250 ! NAMODEL difluorotoluene
CG2R61 CG2R66 CG2R61   40.00    122.50   35.00   2.41620 ! NAMODEL difluorotoluene
CG2R61 CG2R66 FGR1     60.00    118.75 ! NAMODEL difluorotoluene
CG2R61 CG331  HGA3     49.30    107.50 ! PROT toluene, adm jr. 3/7/92
NG3C51 CG331  HGA3     30.50    109.70   50.00   2.14000 ! from NG311 CG331 HGA3, sm136          
HGA3   CG331  HGA3     35.50    108.40    5.40   1.80200 ! PROT alkane update, adm jr., 3/2/92
CG2O1  NG2D1  CG2R53   90.00    118.02 ! ZINChf00 , from CG2O1 NG2D1 CG2R61, PENALTY= 8.5
NG2R50 NG2D1  NG3C51   61.64     99.79 ! ZINChf00 , from CG2N1 NG2D1 OG301, PENALTY= 89
CG2R53 NG2R50 NG2R50  110.00    105.90 ! TEAZ ,1H-tetrazole, pchat
NG2D1  NG2R50 NG2R50   30.00    127.00   20.00   2.14000 ! ZINChf00 , from NG2R50 NG2R50 HGP1, PENALTY= 139
CG2R53 NG3C51 CG331    70.28    113.25 ! ZINChf00 , from CG331 NG3C51 CG3C52, PENALTY= 74
CG2R53 NG3C51 NG2D1    43.00    115.60 ! ZINChf00 , from CG2R53 NG3C51 HGP1, PENALTY= 139
CG331  NG3C51 NG2D1    55.00    113.00 ! ZINChf00 , from CG2R61 NG311 CG321, PENALTY= 65.9

DIHEDRALS
NG2D1  CG2O1  CG2R61 CG2R61     1.0000  2   180.00 ! ABBM, amide base, sr
OG2D1  CG2O1  CG2R61 CG2R61     1.0000  2   180.00 ! 3NAP, nicotinamide (PYRIDINE pyr-CONH2), yin
CG2R61 CG2O1  NG2D1  CG2R53     6.5000  2   180.00 ! ZINChf00 , from CG2DC1 CG2O1 NG2D1 CG2N2, PENALTY= 56
OG2D1  CG2O1  NG2D1  CG2R53     0.1745  1   180.00 ! ZINChf00 , from OG2D1 CG2O1 NG2D1 CG2R61, PENALTY= 8.5
OG2D1  CG2O1  NG2D1  CG2R53     0.4993  2   180.00 ! ZINChf00 , from OG2D1 CG2O1 NG2D1 CG2R61, PENALTY= 8.5
OG2D1  CG2O1  NG2D1  CG2R53     1.3856  3     0.00 ! ZINChf00 , from OG2D1 CG2O1 NG2D1 CG2R61, PENALTY= 8.5
OG2D1  CG2O1  NG2D1  CG2R53     1.1029  4   180.00 ! ZINChf00 , from OG2D1 CG2O1 NG2D1 CG2R61, PENALTY= 8.5
OG2D1  CG2O1  NG2D1  CG2R53     0.5507  5   180.00 ! ZINChf00 , from OG2D1 CG2O1 NG2D1 CG2R61, PENALTY= 8.5
OG2D1  CG2O1  NG2D1  CG2R53     0.2034  6     0.00 ! ZINChf00 , from OG2D1 CG2O1 NG2D1 CG2R61, PENALTY= 8.5
NG2R50 CG2R53 NG2D1  CG2O1      0.8000  1   180.00 ! ZINChf00 , from NG2R61 CG2R64 NG2D1 CG2O6, PENALTY= 124.5
NG2R50 CG2R53 NG2D1  CG2O1      4.8200  2   180.00 ! ZINChf00 , from NG2R61 CG2R64 NG2D1 CG2O6, PENALTY= 124.5
NG2R50 CG2R53 NG2D1  CG2O1      0.0200  3   180.00 ! ZINChf00 , from NG2R61 CG2R64 NG2D1 CG2O6, PENALTY= 124.5
NG3C51 CG2R53 NG2D1  CG2O1      3.7993  1     0.00 ! ZINChf00 , from CG2R61 CG2R61 NG2D1 CG2O1, PENALTY= 135
NG3C51 CG2R53 NG2D1  CG2O1      3.2897  2   180.00 ! ZINChf00 , from CG2R61 CG2R61 NG2D1 CG2O1, PENALTY= 135
NG3C51 CG2R53 NG2D1  CG2O1      1.3384  3     0.00 ! ZINChf00 , from CG2R61 CG2R61 NG2D1 CG2O1, PENALTY= 135
NG3C51 CG2R53 NG2D1  CG2O1      0.2200  4     0.00 ! ZINChf00 , from CG2R61 CG2R61 NG2D1 CG2O1, PENALTY= 135
NG3C51 CG2R53 NG2D1  CG2O1      0.5549  5   180.00 ! ZINChf00 , from CG2R61 CG2R61 NG2D1 CG2O1, PENALTY= 135
NG3C51 CG2R53 NG2D1  CG2O1      0.3579  6   180.00 ! ZINChf00 , from CG2R61 CG2R61 NG2D1 CG2O1, PENALTY= 135
NG2D1  CG2R53 NG2R50 NG2R50    12.5512  2   180.00 ! ZINChf00 , from NG2R50 CG2R53 NG2R50 NG2R50, PENALTY= 45
NG3C51 CG2R53 NG2R50 NG2R50     7.0000  2   180.00 ! ZINChf00 , from CG321 CG2R53 NG2R50 NG2R50, PENALTY= 59
NG2D1  CG2R53 NG3C51 CG331      4.0000  2   180.00 ! ZINChf00 , from NG2R50 CG2R53 NG3C51 CG3C52, PENALTY= 76
NG2D1  CG2R53 NG3C51 NG2D1      4.0000  2   180.00 ! ZINChf00 , from NG2R50 CG2R53 NG3C51 CG3C52, PENALTY= 135
NG2R50 CG2R53 NG3C51 CG331      4.0000  2   180.00 ! ZINChf00 , from NG2R50 CG2R53 NG3C51 CG3C52, PENALTY= 31
NG2R50 CG2R53 NG3C51 NG2D1      4.0000  2   180.00 ! ZINChf00 , from NG2R50 CG2R53 NG3C51 CG3C52, PENALTY= 90
CG2O1  CG2R61 CG2R61 CG2R61     3.1000  2   180.00 ! 3NAP, nicotinamide Kenno: 1.0 -> 3.1
CG2O1  CG2R61 CG2R61 HGR61      2.4000  2   180.00 ! 3NAP, nicotinamide Kenno: 4.2 -> 2.4
CG2R61 CG2R61 CG2R61 CG2R61     3.1000  2   180.00 ! PROT JES 8/25/89
CG2R61 CG2R61 CG2R61 CG2R66     3.1000  2   180.00 ! NAMODEL difluorotoluene
CG2R61 CG2R61 CG2R61 CG331      3.1000  2   180.00 ! PROT toluene, adm jr., 3/7/92
CG2R61 CG2R61 CG2R61 HGR61      4.2000  2   180.00 ! PROT JES 8/25/89 benzene
CG2R61 CG2R61 CG2R61 HGR62      4.2000  2   180.00 ! BROB, bromobenzene
CG2R66 CG2R61 CG2R61 HGR61      4.2000  2   180.00 ! NAMODEL difluorotoluene
CG331  CG2R61 CG2R61 HGR61      2.4000  2   180.00 ! PROT toluene, adm jr., 3/7/92 Kenno: 4.2 -> 2.4
HGR61  CG2R61 CG2R61 HGR62      2.4000  2   180.00 ! BROB, bromobenzene
CG2R61 CG2R61 CG2R66 CG2R61     3.1000  2   180.00 ! NAMODEL difluorotoluene
CG2R61 CG2R61 CG2R66 FGR1       4.5000  2   180.00 ! NAMODEL difluorotoluene
CG331  CG2R61 CG2R66 CG2R61     3.1000  2   180.00 ! NAMODEL difluorotoluene
CG331  CG2R61 CG2R66 FGR1       4.5000  2   180.00 ! NAMODEL difluorotoluene
HGR62  CG2R61 CG2R66 CG2R61     4.2000  2   180.00 ! NAMODEL difluorotoluene
HGR62  CG2R61 CG2R66 FGR1       2.4000  2   180.00 ! NAMODEL difluorotoluene
CG2R61 CG2R61 CG331  HGA3       0.0020  6     0.00 ! PYRIDINE toluene Kenno: 180 -> 0
CG2R66 CG2R61 CG331  HGA3       0.0020  6     0.00 ! PYRIDINE toluene Kenno: 180 -> 0
HGA3   CG331  NG3C51 CG2R53     0.4000  3     0.00 ! ZINChf00 , from HGA3 CG331 NG311 CG2R64, PENALTY= 52.5
HGA3   CG331  NG3C51 CG2R53     0.0800  6     0.00 ! ZINChf00 , from HGA3 CG331 NG311 CG2R64, PENALTY= 52.5
HGA3   CG331  NG3C51 NG2D1      0.4000  3     0.00 ! ZINChf00 , from HGA3 CG331 NG311 CG2R64, PENALTY= 69
HGA3   CG331  NG3C51 NG2D1      0.0800  6     0.00 ! ZINChf00 , from HGA3 CG331 NG311 CG2R64, PENALTY= 69
NG3C51 NG2D1  NG2R50 NG2R50     3.4000  1   180.00 ! ZINChf00 , from CG2D1 NG2D1 NG2S1 CG2O1, PENALTY= 357
NG3C51 NG2D1  NG2R50 NG2R50     1.3000  2   180.00 ! ZINChf00 , from CG2D1 NG2D1 NG2S1 CG2O1, PENALTY= 357
NG2R50 NG2D1  NG3C51 CG2R53     0.6595  1     0.00 ! ZINChf00 , from CG321 CG321 NG2D1 CG2O1, PENALTY= 384
NG2R50 NG2D1  NG3C51 CG2R53     0.0498  2     0.00 ! ZINChf00 , from CG321 CG321 NG2D1 CG2O1, PENALTY= 384
NG2R50 NG2D1  NG3C51 CG2R53     1.6145  3   180.00 ! ZINChf00 , from CG321 CG321 NG2D1 CG2O1, PENALTY= 384
NG2R50 NG2D1  NG3C51 CG331      0.6595  1     0.00 ! ZINChf00 , from CG331 CG321 NG2D1 CG2O1, PENALTY= 293
NG2R50 NG2D1  NG3C51 CG331      0.0498  2     0.00 ! ZINChf00 , from CG331 CG321 NG2D1 CG2O1, PENALTY= 293
NG2R50 NG2D1  NG3C51 CG331      1.6145  3   180.00 ! ZINChf00 , from CG331 CG321 NG2D1 CG2O1, PENALTY= 293
CG2R53 NG2R50 NG2R50 NG2D1     15.5000  2   180.00 ! ZINChf00 , from CG2R53 NG2R50 NG2R50 NG2R50, PENALTY= 45

IMPROPERS
CG2O1  CG2R61 NG2D1  OG2D1    120.0000  0     0.00 ! ABBM, amide base, sr
CG2R53 NG2D1  NG2R50 NG3C51    43.0000  0     0.00 ! ZINChf00 , from CG2R53 NG2R53 OG2D1 SG311, PENALTY= 135

END
RETURN
```
