## Supplementary material for "Identifying Artifacts from Large Library Docking": Example cases for running cross-filtering: ZINChi000000vFrI.str

```
* Toppar stream file generated by
* CHARMM General Force Field (CGenFF) program version 2.5.1
* For use with CGenFF version 4.6
*

read rtf card append
* Topologies generated by
* CHARMM General Force Field (CGenFF) program version 2.5.1
*
36 1

! "penalty" is the highest penalty score of the associated parameters.
! Penalties lower than 10 indicate the analogy is fair; penalties between 10
! and 50 mean some basic validation is recommended; penalties higher than
! 50 indicate poor analogy and mandate extensive validation/optimization.

RESI ZINChi00       0.000 ! param penalty= 173.000 ; charge penalty= 115.242
!RING * 5 C6 N4 C7 C8 S2
!RING * 5 C3 C4 S1 C5 N3
GROUP            ! CHARGE   CH_PENALTY
ATOM O1     OG2D1   0.218 !   42.909
ATOM C1     CG2O1   0.951 !   64.707
ATOM N1     NG2D1  -0.871 !   48.701
ATOM N2     NG2S1  -0.484 !   36.473
ATOM C2     CG2O1   0.774 !   24.753
ATOM O2     OG2D1  -0.462 !   10.338
ATOM C3     CG2R51 -0.164 !   27.277
ATOM C4     CG2R51 -0.045 !    8.887
ATOM S1     SG2R50 -0.124 !   73.711
ATOM C5     CG2R53  0.857 !  115.242
ATOM I1     IGR1   -0.119 !   90.399! typer WARNING: iodine not bound to a 6-membered aromatic carbon atom not explicitly supported
ATOM N3     NG2R50 -0.878 !   71.134
ATOM C6     CG2R53  0.196 !   44.109
ATOM N4     NG2R50 -0.488 !   31.021
ATOM C7     CG2R51  0.079 !   14.965
ATOM C8     CG2R51 -0.085 !   18.733
ATOM S2     SG2R50 -0.286 !   24.276
ATOM H1     HGP1    0.298 !    2.500
ATOM H2     HGR52   0.278 !    7.874
ATOM H3     HGR52   0.130 !    0.000
ATOM H4     HGR52   0.175 !    0.000
ATOM LP1    LPH     0.050 ! on I1

BOND O1   C1  
BOND C1   N1  
BOND C1   C6  
BOND N1   N2  
BOND N2   C2  
BOND N2   H1  
BOND C2   O2  
BOND C2   C3  
BOND C3   N3  
BOND C3   C4  
BOND C4   S1  
BOND C4   H2  
BOND S1   C5  
BOND C5   I1  
BOND C5   N3  
BOND C6   S2  
BOND C6   N4  
BOND N4   C7  
BOND C7   C8  
BOND C7   H3  
BOND C8   S2  
BOND C8   H4  
IMPR C1     C6     N1     O1    
IMPR C2     C3     N2     O2    

LONEPAIR COLI LP1    I1     C5     DIST 2.2000 SCAL 0.0

END

read param card flex append
* Parameters generated by analogy by
* CHARMM General Force Field (CGenFF) program version 2.5.1
*

! Penalties lower than 10 indicate the analogy is fair; penalties between 10
! and 50 mean some basic validation is recommended; penalties higher than
! 50 indicate poor analogy and mandate extensive validation/optimization.

BONDS
CG2O1  CG2R51  280.00     1.4750 ! INCA model for D3R, xxwy
CG2O1  CG2R53  280.00     1.4750 ! ZINChi00 , from CG2O1 CG2R51, PENALTY= 28
CG2O1  NG2D1   339.63     1.4304 ! NRQ, by ac_aa            
CG2O1  NG2S1   370.00     1.3450 ! PROT Alanine Dipeptide ab initio calc's (LK)
CG2O1  OG2D1   620.00     1.2300 ! PROT Peptide geometry, condensed phase (LK)
CG2R51 CG2R51  410.00     1.3600 ! PROT histidine, adm jr., 6/27/90
CG2R51 NG2R50  400.00     1.3800 ! PROT his, ADM JR., 7/20/89
CG2R51 SG2R50  300.00     1.7300 ! THIP, thiophene
CG2R51 HGR52   375.00     1.0830 ! PROT his, adm jr., 6/27/90
CG2R53 NG2R50  400.00     1.3200 ! PROT his, ADM JR., 7/20/89
CG2R53 SG2R50  300.00     1.7300 ! THAZ, thiazole
CG2R53 IGR1    190.00     2.1150 ! ZINChi00 , from CG2R61 IGR1, PENALTY= 45
NG2D1  NG2S1   550.00     1.3600 ! HDZ1, hydrazone model cmpd
NG2S1  HGP1    440.00     0.9970 ! PROT Alanine Dipeptide ab initio calc's (LK)

ANGLES
CG2R51 CG2O1  NG2S1    52.00    115.50 ! INCA model for D3R, xxwy
CG2R51 CG2O1  OG2D1    45.00    122.00 ! INCA model for D3R, xxwy
CG2R53 CG2O1  NG2D1    80.00    117.00 ! ZINChi00 , from CG2R61 CG2O1 NG2D1, PENALTY= 8.5
CG2R53 CG2O1  OG2D1    45.00    122.00 ! ZINChi00 , from CG2R51 CG2O1 OG2D1, PENALTY= 2.5
NG2D1  CG2O1  OG2D1    80.00    120.54 ! NRQ, by ac_aa                
NG2S1  CG2O1  OG2D1    80.00    122.50 ! PROT NMA Vib Modes (LK)
CG2O1  CG2R51 CG2R51   35.00    130.00 ! INCA model for D3R, xxwy
CG2O1  CG2R51 NG2R50   35.00    124.00 ! ZINChi00 , from CG2O1 CG2R51 NG2R51, PENALTY= 25
CG2R51 CG2R51 NG2R50  130.00    110.00 ! PROT his, ADM JR., 7/20/89
CG2R51 CG2R51 SG2R50  105.00    109.00 ! THIP, thiophene
CG2R51 CG2R51 HGR52    22.00    130.00   15.00   2.21500 ! PROT adm jr., 6/27/90, his
NG2R50 CG2R51 HGR52    25.00    120.00   20.00   2.14000 ! PROT adm jr., 3/24/92
SG2R50 CG2R51 HGR52    45.00    121.00 ! THIP, thiophene
CG2O1  CG2R53 NG2R50   25.00    124.50 ! ZINChi00 , from CG2R61 CG2R53 NG2R50, PENALTY= 25
CG2O1  CG2R53 SG2R50   25.00    118.30 ! ZINChi00 , from CG2R61 CG2R53 SG2R50, PENALTY= 25
NG2R50 CG2R53 SG2R50  110.00    117.20 ! THAZ, thiazole @@@@@ Kenno: 112 --> 117.2 @@@@@
NG2R50 CG2R53 IGR1     70.00    109.00 ! ZINChi00 , from NG2R53 CG2R53 SG311, PENALTY= 99
SG2R50 CG2R53 IGR1     27.00    122.00 ! ZINChi00 , from SG2R50 CG2R51 SG3O2, PENALTY= 126
CG2O1  NG2D1  NG2S1    90.00    118.02 ! ZINChi00 , from CG2O1 NG2D1 CG2R61, PENALTY= 47
CG2R51 NG2R50 CG2R53  130.00    103.50 ! PROT his, adm jr., 6/27/90 @@@@@ Kenno: 104 --> 103.5 @@@@@
CG2O1  NG2S1  NG2D1    50.00    115.00 ! HDZ1, hydrazone model cmpd
CG2O1  NG2S1  HGP1     34.00    123.00 ! PROT NMA Vib Modes (LK)
NG2D1  NG2S1  HGP1     34.00    122.00 ! HDZ1, hydrazone model cmpd
CG2R51 SG2R50 CG2R53  110.00     97.00 ! THAZ, thiazole @@@@@ Kenno: 95 --> 97 @@@@@

DIHEDRALS
NG2S1  CG2O1  CG2R51 CG2R51     1.1000  2   180.00 ! INCA model for D3R, xxwy; updated to match with other yxu par in na_rna_modified.prm
NG2S1  CG2O1  CG2R51 CG2R51     0.3000  4     0.00 ! INCA model for D3R, xxwy; updated to match with other yxu par in na_rna_modified.prm
NG2S1  CG2O1  CG2R51 NG2R50     1.1000  2   180.00 ! ZINChi00 , from NG2S1 CG2O1 CG2R51 NG2R51, PENALTY= 25
NG2S1  CG2O1  CG2R51 NG2R50     0.3000  4     0.00 ! ZINChi00 , from NG2S1 CG2O1 CG2R51 NG2R51, PENALTY= 25
OG2D1  CG2O1  CG2R51 CG2R51     1.1000  2   180.00 ! INCA model for D3R, xxwy; updated to match with other yxu par in na_rna_modified.prm
OG2D1  CG2O1  CG2R51 CG2R51     0.3000  4     0.00 ! INCA model for D3R, xxwy; updated to match with other yxu par in na_rna_modified.prm
OG2D1  CG2O1  CG2R51 NG2R50     1.1000  2   180.00 ! ZINChi00 , from OG2D1 CG2O1 CG2R51 NG2R51, PENALTY= 25
OG2D1  CG2O1  CG2R51 NG2R50     0.3000  4     0.00 ! ZINChi00 , from OG2D1 CG2O1 CG2R51 NG2R51, PENALTY= 25
NG2D1  CG2O1  CG2R53 NG2R50     1.1000  2   180.00 ! ZINChi00 , from NG2S1 CG2O1 CG2R51 NG2R51, PENALTY= 69
NG2D1  CG2O1  CG2R53 NG2R50     0.3000  4     0.00 ! ZINChi00 , from NG2S1 CG2O1 CG2R51 NG2R51, PENALTY= 69
NG2D1  CG2O1  CG2R53 SG2R50     1.1000  2   180.00 ! ZINChi00 , from NG2S1 CG2O1 CG2R51 NG2R51, PENALTY= 173
NG2D1  CG2O1  CG2R53 SG2R50     0.3000  4     0.00 ! ZINChi00 , from NG2S1 CG2O1 CG2R51 NG2R51, PENALTY= 173
OG2D1  CG2O1  CG2R53 NG2R50     1.1000  2   180.00 ! ZINChi00 , from OG2D1 CG2O1 CG2R51 NG2R51, PENALTY= 53
OG2D1  CG2O1  CG2R53 NG2R50     0.3000  4     0.00 ! ZINChi00 , from OG2D1 CG2O1 CG2R51 NG2R51, PENALTY= 53
OG2D1  CG2O1  CG2R53 SG2R50     1.1000  2   180.00 ! ZINChi00 , from OG2D1 CG2O1 CG2R51 NG2R51, PENALTY= 157
OG2D1  CG2O1  CG2R53 SG2R50     0.3000  4     0.00 ! ZINChi00 , from OG2D1 CG2O1 CG2R51 NG2R51, PENALTY= 157
CG2R53 CG2O1  NG2D1  NG2S1      7.6828  1   180.00 ! ZINChi00 , from CG2R61 CG2O1 NG2D1 CG331, PENALTY= 78.4
CG2R53 CG2O1  NG2D1  NG2S1      3.9364  2   180.00 ! ZINChi00 , from CG2R61 CG2O1 NG2D1 CG331, PENALTY= 78.4
CG2R53 CG2O1  NG2D1  NG2S1      2.6177  3     0.00 ! ZINChi00 , from CG2R61 CG2O1 NG2D1 CG331, PENALTY= 78.4
OG2D1  CG2O1  NG2D1  NG2S1      0.1745  1   180.00 ! ZINChi00 , from OG2D1 CG2O1 NG2D1 CG2R61, PENALTY= 47
OG2D1  CG2O1  NG2D1  NG2S1      0.4993  2   180.00 ! ZINChi00 , from OG2D1 CG2O1 NG2D1 CG2R61, PENALTY= 47
OG2D1  CG2O1  NG2D1  NG2S1      1.3856  3     0.00 ! ZINChi00 , from OG2D1 CG2O1 NG2D1 CG2R61, PENALTY= 47
OG2D1  CG2O1  NG2D1  NG2S1      1.1029  4   180.00 ! ZINChi00 , from OG2D1 CG2O1 NG2D1 CG2R61, PENALTY= 47
OG2D1  CG2O1  NG2D1  NG2S1      0.5507  5   180.00 ! ZINChi00 , from OG2D1 CG2O1 NG2D1 CG2R61, PENALTY= 47
OG2D1  CG2O1  NG2D1  NG2S1      0.2034  6     0.00 ! ZINChi00 , from OG2D1 CG2O1 NG2D1 CG2R61, PENALTY= 47
CG2R51 CG2O1  NG2S1  NG2D1      1.6000  1     0.00 ! ZINChi00 , from CG2R61 CG2O1 NG2S1 NG2D1, PENALTY= 8.5
CG2R51 CG2O1  NG2S1  NG2D1      4.0000  2   180.00 ! ZINChi00 , from CG2R61 CG2O1 NG2S1 NG2D1, PENALTY= 8.5
CG2R51 CG2O1  NG2S1  HGP1       1.0000  2   180.00 ! INCA model for D3R, xxwy
OG2D1  CG2O1  NG2S1  NG2D1      2.5000  2   180.00 ! HDZ1, hydrazone model cmpd
OG2D1  CG2O1  NG2S1  HGP1       2.5000  2   180.00 ! PROT Gives appropriate NMA cis/trans barrier. (LK)
CG2O1  CG2R51 CG2R51 SG2R50     8.5000  2   180.00 ! ZINChi00 , from CG2R51 CG2R51 CG2R51 SG2R50, PENALTY= 66.5
CG2O1  CG2R51 CG2R51 HGR52      1.1000  2   180.00 ! ZINChi00 , from CG2N2 CG2R51 CG2R51 HGR52, PENALTY= 11.5
NG2R50 CG2R51 CG2R51 SG2R50     7.0000  2   180.00 ! THAZ, thiazole
NG2R50 CG2R51 CG2R51 HGR52      3.0000  2   180.00 ! PROT adm jr., 3/24/92
SG2R50 CG2R51 CG2R51 HGR52      5.5000  2   180.00 ! THAZ, thiazole
HGR52  CG2R51 CG2R51 HGR52      1.0000  2   180.00 ! PROT his, adm jr., 6/27/90, his
CG2O1  CG2R51 NG2R50 CG2R53     0.9065  2   180.00 ! ZINChi00 , from CG2DC1 CG2R51 NG2R50 CG2R53, PENALTY= 28.5
CG2R51 CG2R51 NG2R50 CG2R53    14.0000  2   180.00 ! PROT his, ADM JR., 7/20/89
HGR52  CG2R51 NG2R50 CG2R53     3.0000  2   180.00 ! PROT adm jr., 3/24/92
CG2R51 CG2R51 SG2R50 CG2R53     8.5000  2   180.00 ! THAZ, thiazole @@@@@ Kenno: 8.0 --> 8.5 @@@@@
HGR52  CG2R51 SG2R50 CG2R53     5.5000  2   180.00 ! THAZ, thiazole
CG2O1  CG2R53 NG2R50 CG2R51     4.0000  2   180.00 ! ZINChi00 , from CG2R61 CG2R53 NG2R50 CG2R51, PENALTY= 25
SG2R50 CG2R53 NG2R50 CG2R51     6.0000  2   180.00 ! THAZ, thiazole @@@@@ Kenno: 7.0 --> 6.0 @@@@@
IGR1   CG2R53 NG2R50 CG2R51     6.0000  2   180.00 ! ZINChi00 , from SG2R50 CG2R53 NG2R50 CG2R51, PENALTY= 123
CG2O1  CG2R53 SG2R50 CG2R51     4.0000  2   180.00 ! ZINChi00 , from CG2R61 CG2R53 SG2R50 CG2R51, PENALTY= 25
NG2R50 CG2R53 SG2R50 CG2R51     8.5000  2   180.00 ! THAZ, thiazole @@@@@ Kenno: 8.0 --> 8.5 @@@@@
IGR1   CG2R53 SG2R50 CG2R51     1.6000  2   180.00 ! ZINChi00 , from SG3O2 CG2R51 SG2R50 CG2R51, PENALTY= 126
CG2O1  NG2D1  NG2S1  CG2O1      3.4000  1   180.00 ! ZINChi00 , from CG2D1 NG2D1 NG2S1 CG2O1, PENALTY= 68
CG2O1  NG2D1  NG2S1  CG2O1      1.3000  2   180.00 ! ZINChi00 , from CG2D1 NG2D1 NG2S1 CG2O1, PENALTY= 68
CG2O1  NG2D1  NG2S1  HGP1       2.5000  2   180.00 ! ZINChi00 , from CG2D1 NG2D1 NG2S1 HGP1, PENALTY= 68

IMPROPERS
CG2O1  CG2R51 NG2S1  OG2D1     70.0000  0     0.00 ! INCA model for D3R, xxwy
CG2O1  CG2R53 NG2D1  OG2D1    120.0000  0     0.00 ! ZINChi00 , from CG2O1 CG2R61 NG2D1 OG2D1, PENALTY= 4.5

END
RETURN
```
