## Supplementary material for "Identifying Artifacts from Large Library Docking": Example cases for running cross-filtering: ZINChl000000Dlhx.str

```
* Toppar stream file generated by
* CHARMM General Force Field (CGenFF) program version 2.5.1
* For use with CGenFF version 4.6
*

read rtf card append
* Topologies generated by
* CHARMM General Force Field (CGenFF) program version 2.5.1
*
36 1

! "penalty" is the highest penalty score of the associated parameters.
! Penalties lower than 10 indicate the analogy is fair; penalties between 10
! and 50 mean some basic validation is recommended; penalties higher than
! 50 indicate poor analogy and mandate extensive validation/optimization.

RESI ZINChl00      -1.000 ! param penalty= 176.000 ; charge penalty= 111.604
!RING * 5 C7 N4 C8 C9 S1
!RING * 5 N1 N2 C2 C3 N5
GROUP            ! CHARGE   CH_PENALTY
ATOM C1     CG331  -0.230 !    0.000
ATOM N1     NG2R51  0.630 !    3.536
ATOM N2     NG2R50 -0.644 !   66.245
ATOM C2     CG2R52  0.416 !  111.604
ATOM Br1    BRGR1  -0.134 !   88.703! typer WARNING: bromine bound to a 5-membered aromatic carbon atom not explicitly supported
ATOM C3     CG2R52  0.050 !   79.704
ATOM C4     CG2D1O  0.023 !   59.721! typer WARNING: enolate not explicitly supported
ATOM O1     OG312  -0.612 !   10.920
ATOM C5     CG2DC1 -0.100 !   71.131
ATOM C6     CG1N1   0.506 !   66.375
ATOM N3     NG1T1  -0.463 !    9.903
ATOM C7     CG2R53  0.243 !   47.031
ATOM N4     NG2R50 -0.439 !   31.870
ATOM C8     CG2R51  0.032 !    2.356
ATOM C9     CG2R51 -0.085 !   15.736
ATOM S1     SG2R50 -0.286 !   20.482
ATOM N5     NG2R50 -0.532 !    8.765
ATOM H1     HGA3    0.090 !    0.000
ATOM H2     HGA3    0.090 !    0.000
ATOM H3     HGA3    0.090 !    0.000
ATOM H4     HGR52   0.130 !    0.000
ATOM H5     HGR52   0.175 !    0.000
ATOM LP1    LPH     0.050 ! on Br1

BOND C1   N1  
BOND C1   H1  
BOND C1   H2  
BOND C1   H3  
BOND N1   N5  
BOND N1   N2  
BOND N2   C2  
BOND C2   Br1 
BOND C2   C3  
BOND C3   C4  
BOND C3   N5  
BOND C4   O1  
BOND C4   C5  
BOND C5   C6  
BOND C5   C7  
BOND C6   N3  
BOND C7   S1  
BOND C7   N4  
BOND N4   C8  
BOND C8   C9  
BOND C8   H4  
BOND C9   S1  
BOND C9   H5  
IMPR C4     C5     C3     O1    

LONEPAIR COLI LP1    Br1    C2     DIST 1.8900 SCAL 0.0

END

read param card flex append
* Parameters generated by analogy by
* CHARMM General Force Field (CGenFF) program version 2.5.1
*

! Penalties lower than 10 indicate the analogy is fair; penalties between 10
! and 50 mean some basic validation is recommended; penalties higher than
! 50 indicate poor analogy and mandate extensive validation/optimization.

BONDS
CG1N1  CG2DC1  345.00     1.4350 ! ZINChl00 , from CG1N1 CG2R61, PENALTY= 140
CG1N1  NG1T1  1053.00     1.1800 ! ACN, acetonitrile; 3CYP, 3-Cyanopyridine (PYRIDINE pyr-CN) (MP2 by kevo)
CG2D1O CG2DC1  440.00     1.3400 ! PY02, 2h-pyran
CG2D1O CG2R52  345.24     1.4254 ! ZINChl00 , from CG2DC2 CG2R51, PENALTY= 45
CG2D1O OG312   653.12     1.2590 ! TPQ, by ac_aa
CG2DC1 CG2R53  351.20     1.4197 ! NRQ, by ac_aa            
CG2R51 CG2R51  410.00     1.3600 ! PROT histidine, adm jr., 6/27/90
CG2R51 NG2R50  400.00     1.3800 ! PROT his, ADM JR., 7/20/89
CG2R51 SG2R50  300.00     1.7300 ! THIP, thiophene
CG2R51 HGR52   375.00     1.0830 ! PROT his, adm jr., 6/27/90
CG2R52 CG2R52  400.00     1.3800 ! TRZ2, 2H-1,2,3-triazole, lf
CG2R52 NG2R50  400.00     1.3150 ! PYRZ, pyrazole; 2PRZ, 2-pyrazoline, kevo
CG2R52 BRGR1   230.00     1.9030 ! ZINChl00 , from CG2R61 BRGR1, PENALTY= 45
CG2R53 NG2R50  400.00     1.3200 ! PROT his, ADM JR., 7/20/89
CG2R53 SG2R50  300.00     1.7300 ! THAZ, thiazole
CG331  NG2R51  400.00     1.4580 ! NA 9-M-G/T/U, adm jr.
CG331  HGA3    322.00     1.1110 ! PROT alkane update, adm jr., 3/2/92
NG2R50 NG2R51  360.00     1.3550 ! PYRZ, pyrazole

ANGLES
CG2DC1 CG1N1  NG1T1    40.00    180.00 ! ZINChl00 , from CG2R61 CG1N1 NG1T1, PENALTY= 21
CG2DC1 CG2D1O CG2R52   60.00    108.06 ! ZINChl00 , from CG2DC1 CG2D1O CG2O5, PENALTY= 28
CG2DC1 CG2D1O OG312    53.46    137.91 ! TPQ, by ac_aa
CG2R52 CG2D1O OG312    66.59    120.73 ! ZINChl00 , from CG2O5 CG2D1O OG312, PENALTY= 28
CG1N1  CG2DC1 CG2D1O   48.00    120.00 ! ZINChl00 , from CG2D1O CG2DC1 CG2DC2, PENALTY= 37.5
CG1N1  CG2DC1 CG2R53   48.44    127.34 ! ZINChl00 , from CG2R53 CG2DC1 CG321, PENALTY= 47
CG2D1O CG2DC1 CG2R53   28.97    120.92 ! ZINChl00 , from CG2DC1 CG2DC1 CG2R51, PENALTY= 6
CG2R51 CG2R51 NG2R50  130.00    110.00 ! PROT his, ADM JR., 7/20/89
CG2R51 CG2R51 SG2R50  105.00    109.00 ! THIP, thiophene
CG2R51 CG2R51 HGR52    22.00    130.00   15.00   2.21500 ! PROT adm jr., 6/27/90, his
NG2R50 CG2R51 HGR52    25.00    120.00   20.00   2.14000 ! PROT adm jr., 3/24/92
SG2R50 CG2R51 HGR52    45.00    121.00 ! THIP, thiophene
CG2D1O CG2R52 CG2R52   34.88    154.35 ! ZINChl00 , from CG2DC1 CG2R51 CG2R51, PENALTY= 10.5
CG2D1O CG2R52 NG2R50   35.00    153.48   19.53   2.51910 ! ZINChl00 , from CG2DC1 CG2R51 NG2R50, PENALTY= 8.5
CG2R52 CG2R52 NG2R50   70.00    106.00 ! TRZ2, 2H-1,2,3-triazole, lf
CG2R52 CG2R52 BRGR1    27.00    129.00 ! ZINChl00 , from CG2R51 CG2R51 SG3O2, PENALTY= 95
NG2R50 CG2R52 BRGR1    70.00    109.00 ! ZINChl00 , from NG2R53 CG2R53 SG311, PENALTY= 112
CG2DC1 CG2R53 NG2R50   36.13    135.82 ! NRQ, by ac_aa                
CG2DC1 CG2R53 SG2R50   25.00    118.30 ! ZINChl00 , from CG2R61 CG2R53 SG2R50, PENALTY= 21
NG2R50 CG2R53 SG2R50  110.00    117.20 ! THAZ, thiazole @@@@@ Kenno: 112 --> 117.2 @@@@@
NG2R51 CG331  HGA3     33.43    110.10 ! NA FOR 9-M-G(C), adm jr.
HGA3   CG331  HGA3     35.50    108.40    5.40   1.80200 ! PROT alkane update, adm jr., 3/2/92
CG2R51 NG2R50 CG2R53  130.00    103.50 ! PROT his, adm jr., 6/27/90 @@@@@ Kenno: 104 --> 103.5 @@@@@
CG2R52 NG2R50 NG2R51  160.00    103.50 ! PYRZ, pyrazole
CG331  NG2R51 NG2R50   40.00    118.00 ! INCA model for D3R, xxwy
NG2R50 NG2R51 NG2R50   90.00    121.00 ! TRZ2, 2H-1,2,3-triazole, lf
CG2R51 SG2R50 CG2R53  110.00     97.00 ! THAZ, thiazole @@@@@ Kenno: 95 --> 97 @@@@@

DIHEDRALS
CG2R52 CG2D1O CG2DC1 CG1N1      0.5605  1   180.00 ! ZINChl00 , from CG2O5 CG2D1O CG2DC1 CG2O5, PENALTY= 77
CG2R52 CG2D1O CG2DC1 CG1N1      2.0000  2   180.00 ! ZINChl00 , from CG2O5 CG2D1O CG2DC1 CG2O5, PENALTY= 77
CG2R52 CG2D1O CG2DC1 CG2R53     0.5605  1   180.00 ! ZINChl00 , from CG2O5 CG2D1O CG2DC1 CG2O5, PENALTY= 56
CG2R52 CG2D1O CG2DC1 CG2R53     2.0000  2   180.00 ! ZINChl00 , from CG2O5 CG2D1O CG2DC1 CG2O5, PENALTY= 56
OG312  CG2D1O CG2DC1 CG1N1      2.1500  2   180.00 ! ZINChl00 , from OG312 CG2D1O CG2DC1 CG2O5, PENALTY= 49
OG312  CG2D1O CG2DC1 CG2R53     2.1500  2   180.00 ! ZINChl00 , from OG312 CG2D1O CG2DC1 CG2O5, PENALTY= 28
CG2DC1 CG2D1O CG2R52 CG2R52     0.7600  2   180.00 ! ZINChl00 , from CG2DC1 CG2DC1 CG2R51 CG2R51, PENALTY= 47
CG2DC1 CG2D1O CG2R52 NG2R50     1.9911  1   180.00 ! ZINChl00 , from CG2DC1 CG2DC1 CG2R51 NG2R50, PENALTY= 45
CG2DC1 CG2D1O CG2R52 NG2R50     1.3259  2   180.00 ! ZINChl00 , from CG2DC1 CG2DC1 CG2R51 NG2R50, PENALTY= 45
CG2DC1 CG2D1O CG2R52 NG2R50     0.1046  4     0.00 ! ZINChl00 , from CG2DC1 CG2DC1 CG2R51 NG2R50, PENALTY= 45
OG312  CG2D1O CG2R52 CG2R52     0.0369  2   180.00 ! ZINChl00 , from CG2DC1 CG2O5 CG2R51 CG2R51, PENALTY= 141.5
OG312  CG2D1O CG2R52 NG2R50     0.5016  2   180.00 ! ZINChl00 , from CG321 CG2DC1 CG2R53 NG2R50, PENALTY= 118
OG312  CG2D1O CG2R52 NG2R50     0.4507  3   180.00 ! ZINChl00 , from CG321 CG2DC1 CG2R53 NG2R50, PENALTY= 118
OG312  CG2D1O CG2R52 NG2R50     0.0954  6     0.00 ! ZINChl00 , from CG321 CG2DC1 CG2R53 NG2R50, PENALTY= 118
CG1N1  CG2DC1 CG2R53 NG2R50     0.5016  2   180.00 ! ZINChl00 , from CG321 CG2DC1 CG2R53 NG2R50, PENALTY= 47
CG1N1  CG2DC1 CG2R53 NG2R50     0.4507  3   180.00 ! ZINChl00 , from CG321 CG2DC1 CG2R53 NG2R50, PENALTY= 47
CG1N1  CG2DC1 CG2R53 NG2R50     0.0954  6     0.00 ! ZINChl00 , from CG321 CG2DC1 CG2R53 NG2R50, PENALTY= 47
CG1N1  CG2DC1 CG2R53 SG2R50     0.9539  2   180.00 ! ZINChl00 , from CG321 CG2DC1 CG2R53 NG2R51, PENALTY= 176
CG1N1  CG2DC1 CG2R53 SG2R50     0.6267  4     0.00 ! ZINChl00 , from CG321 CG2DC1 CG2R53 NG2R51, PENALTY= 176
CG2D1O CG2DC1 CG2R53 NG2R50     1.9911  1   180.00 ! ZINChl00 , from CG2DC1 CG2DC1 CG2R51 NG2R50, PENALTY= 31.5
CG2D1O CG2DC1 CG2R53 NG2R50     1.3259  2   180.00 ! ZINChl00 , from CG2DC1 CG2DC1 CG2R51 NG2R50, PENALTY= 31.5
CG2D1O CG2DC1 CG2R53 NG2R50     0.1046  4     0.00 ! ZINChl00 , from CG2DC1 CG2DC1 CG2R51 NG2R50, PENALTY= 31.5
CG2D1O CG2DC1 CG2R53 SG2R50     1.9911  1   180.00 ! ZINChl00 , from CG2DC1 CG2DC1 CG2R51 NG2R50, PENALTY= 161.5
CG2D1O CG2DC1 CG2R53 SG2R50     1.3259  2   180.00 ! ZINChl00 , from CG2DC1 CG2DC1 CG2R51 NG2R50, PENALTY= 161.5
CG2D1O CG2DC1 CG2R53 SG2R50     0.1046  4     0.00 ! ZINChl00 , from CG2DC1 CG2DC1 CG2R51 NG2R50, PENALTY= 161.5
NG2R50 CG2R51 CG2R51 SG2R50     7.0000  2   180.00 ! THAZ, thiazole
NG2R50 CG2R51 CG2R51 HGR52      3.0000  2   180.00 ! PROT adm jr., 3/24/92
SG2R50 CG2R51 CG2R51 HGR52      5.5000  2   180.00 ! THAZ, thiazole
HGR52  CG2R51 CG2R51 HGR52      1.0000  2   180.00 ! PROT his, adm jr., 6/27/90, his
CG2R51 CG2R51 NG2R50 CG2R53    14.0000  2   180.00 ! PROT his, ADM JR., 7/20/89
HGR52  CG2R51 NG2R50 CG2R53     3.0000  2   180.00 ! PROT adm jr., 3/24/92
CG2R51 CG2R51 SG2R50 CG2R53     8.5000  2   180.00 ! THAZ, thiazole @@@@@ Kenno: 8.0 --> 8.5 @@@@@
HGR52  CG2R51 SG2R50 CG2R53     5.5000  2   180.00 ! THAZ, thiazole
CG2D1O CG2R52 CG2R52 NG2R50     0.0033  2   180.00 ! ZINChl00 , from CG2DC1 CG2R51 CG2R51 NG2R51, PENALTY= 38.5
CG2D1O CG2R52 CG2R52 BRGR1      0.0000  2   180.00 ! ZINChl00 , from CG2DC1 CG2R51 CG2R51 CG321, PENALTY= 146.5
NG2R50 CG2R52 CG2R52 NG2R50     9.5000  2   180.00 ! TRZ2, 2H-1,2,3-triazole, lf
NG2R50 CG2R52 CG2R52 BRGR1      7.0000  2   180.00 ! ZINChl00 , from NG2R50 CG2R51 CG2R51 SG2R50, PENALTY= 123
CG2D1O CG2R52 NG2R50 NG2R51     0.9065  2   180.00 ! ZINChl00 , from CG2DC1 CG2R51 NG2R50 CG2R53, PENALTY= 60
CG2R52 CG2R52 NG2R50 NG2R51    12.0000  2   180.00 ! TRZ2, 2H-1,2,3-triazole, lf
BRGR1  CG2R52 NG2R50 NG2R51     3.8000  2   180.00 ! ZINChl00 , from CG321 CG2R52 NG2R50 NG2R51, PENALTY= 133
CG2DC1 CG2R53 NG2R50 CG2R51     0.0734  2   180.00 ! ZINChl00 , from CG2DC2 CG2R53 NG2R50 CG252O, PENALTY= 3.5
SG2R50 CG2R53 NG2R50 CG2R51     6.0000  2   180.00 ! THAZ, thiazole @@@@@ Kenno: 7.0 --> 6.0 @@@@@
CG2DC1 CG2R53 SG2R50 CG2R51     4.0000  2   180.00 ! ZINChl00 , from CG2R61 CG2R53 SG2R50 CG2R51, PENALTY= 21
NG2R50 CG2R53 SG2R50 CG2R51     8.5000  2   180.00 ! THAZ, thiazole @@@@@ Kenno: 8.0 --> 8.5 @@@@@
HGA3   CG331  NG2R51 NG2R50     0.0000  3     0.00 ! INCA model for D3R, xxwy
CG2R52 NG2R50 NG2R51 CG331      1.4000  2   180.00 ! INCA model for D3R, xxwy
CG2R52 NG2R50 NG2R51 NG2R50     9.5000  2   180.00 ! TRZ2, 2H-1,2,3-triazole, lf

IMPROPERS
CG2D1O CG2DC1 CG2R52 OG312     30.0000  0     0.00 ! ZINChl00 , from CG2D1O CG2DC1 NG2D1 HGA4, PENALTY= 141.8

END
RETURN
```
