## Supplementary material for "Identifying Artifacts from Large Library Docking": Example cases for running cross-filtering: ZINCho000000M9sC.str

```
* Toppar stream file generated by
* CHARMM General Force Field (CGenFF) program version 2.5.1
* For use with CGenFF version 4.6
*

read rtf card append
* Topologies generated by
* CHARMM General Force Field (CGenFF) program version 2.5.1
*
36 1

! "penalty" is the highest penalty score of the associated parameters.
! Penalties lower than 10 indicate the analogy is fair; penalties between 10
! and 50 mean some basic validation is recommended; penalties higher than
! 50 indicate poor analogy and mandate extensive validation/optimization.

RESI ZINCho00      -1.000 ! param penalty=  20.500 ; charge penalty=  23.002
!RING * 6 C6 C7 C8 C9 C10 S1
!RING * 6 C2 C3 C4 N2 C11 N3
GROUP            ! CHARGE   CH_PENALTY
ATOM O1     OG2D2  -0.760 !    2.250
ATOM C1     CG2O3   0.622 !   10.390
ATOM O2     OG2D2  -0.760 !    2.250
ATOM C2     CG2R61  0.020 !   23.002
ATOM C3     CG2R61 -0.102 !    1.065
ATOM C4     CG2R64  0.390 !    1.195
ATOM N1     NG311  -0.501 !    2.835
ATOM C5     CG321   0.158 !    2.817
ATOM C6     CG311   0.091 !    4.745
ATOM H1     HGA1    0.090 !    0.030
ATOM C7     CG321  -0.015 !    2.765
ATOM C8     CG321  -0.190 !    0.300
ATOM C9     CG321  -0.157 !    0.262
ATOM C10    CG321  -0.196 !    0.291
ATOM S1     SG311  -0.489 !    5.010
ATOM N2     NG2R62 -0.756 !    0.000
ATOM C11    CG2R64  0.543 !    1.025
ATOM N3     NG2R62 -0.466 !   21.208
ATOM H2     HGR61   0.120 !    0.000
ATOM H3     HGPAM1  0.336 !    0.268
ATOM H4     HGA2    0.090 !    0.000
ATOM H5     HGA2    0.090 !    0.000
ATOM H6     HGA2    0.090 !    0.000
ATOM H7     HGA2    0.090 !    0.000
ATOM H8     HGA2    0.090 !    0.000
ATOM H9     HGA2    0.090 !    0.000
ATOM H10    HGA2    0.090 !    0.000
ATOM H11    HGA2    0.090 !    0.000
ATOM H12    HGA2    0.090 !    0.000
ATOM H13    HGA2    0.090 !    0.000
ATOM H14    HGR62   0.122 !    0.000

BOND O1   C1  
BOND C1   O2  
BOND C1   C2  
BOND C2   N3  
BOND C2   C3  
BOND C3   C4  
BOND C3   H2  
BOND C4   N1  
BOND C4   N2  
BOND N1   C5  
BOND N1   H3  
BOND C5   C6  
BOND C5   H4  
BOND C5   H5  
BOND C6   H1  
BOND C6   S1  
BOND C6   C7  
BOND C7   C8  
BOND C7   H6  
BOND C7   H7  
BOND C8   C9  
BOND C8   H8  
BOND C8   H9  
BOND C9   C10 
BOND C9   H10 
BOND C9   H11 
BOND C10  S1  
BOND C10  H12 
BOND C10  H13 
BOND N2   C11 
BOND C11  N3  
BOND C11  H14 
IMPR C1     O1     O2     C2    
IMPR C4     C3     N2     N1    

END

read param card flex append
* Parameters generated by analogy by
* CHARMM General Force Field (CGenFF) program version 2.5.1
*

! Penalties lower than 10 indicate the analogy is fair; penalties between 10
! and 50 mean some basic validation is recommended; penalties higher than
! 50 indicate poor analogy and mandate extensive validation/optimization.

BONDS
CG2O3  CG2R61  200.00     1.5000 ! 3CPY, pyridine-3-carboxylate (PYRIDINE nicotinic acid), yin
CG2O3  OG2D2   525.00     1.2600 ! PROT adm jr. 7/23/91, acetic acid
CG2R61 CG2R61  305.00     1.3750 ! PROT benzene, JES 8/25/89
CG2R61 CG2R64  250.00     1.3550 ! 18NFD, 1,8-naphthyridine, erh
CG2R61 NG2R62  450.00     1.3050 ! PYRD, pyridazine
CG2R61 HGR61   340.00     1.0800 ! PROT phe,tyr JES 8/25/89
CG2R64 NG2R62  400.00     1.3420 ! NA A, adm jr. 11/97
CG2R64 NG311   370.00     1.3700 ! 4MC, yxu, RNA
CG2R64 HGR62   380.00     1.0900 ! NA G,A, JWK par_a7 9/30/91
CG311  CG321   222.50     1.5380 ! PROT alkane update, adm jr., 3/2/92
CG311  SG311   198.00     1.8180 ! from CG321 SG311, penalty= 4 0TD CGV CML   
CG311  HGA1    309.00     1.1110 ! PROT alkane update, adm jr., 3/2/92
CG321  CG321   222.50     1.5300 ! PROT alkane update, adm jr., 3/2/92
CG321  NG311   263.00     1.4740 ! AMINE aliphatic amines
CG321  SG311   198.00     1.8180 ! PROT fitted to C-S s   9/26/92 (FL)
CG321  HGA2    309.00     1.1110 ! PROT alkane update, adm jr., 3/2/92
NG311  HGPAM1  447.80     1.0190 ! AMINE aliphatic amines

ANGLES
CG2R61 CG2O3  OG2D2    40.00    116.00   50.00   2.35300 ! 3CPY, pyridine-3-carboxylate (PYRIDINE nicotinic acid), yin
OG2D2  CG2O3  OG2D2   100.00    128.00   70.00   2.25870 ! PROT adm jr. 7/23/91, correction, ACETATE (KK)
CG2O3  CG2R61 CG2R61   45.00    119.00 ! 3CB, Benzoate. Based on a slack parameter from 3ACP, 3-acetylpyridine ==> re-optimize
CG2O3  CG2R61 NG2R62   69.75    115.90 ! ZINCho00 , from CG2O1 CG2R61 NG2R60, PENALTY= 8.5
CG2R61 CG2R61 CG2R64   40.00    115.50   35.00   2.41620 ! 18NFD, 1,8-naphthyridine, erh
CG2R61 CG2R61 NG2R62   20.00    124.00 ! PYRD, pyridazine
CG2R61 CG2R61 HGR61    30.00    120.00   22.00   2.15250 ! PROT JES 8/25/89 benzene
CG2R64 CG2R61 HGR61    30.00    120.00   22.00   2.15250 ! 2AMP, 2-amino pyridine, from PROT benzene, kevo
CG2R61 CG2R64 NG2R62   20.00    128.00 ! 18NFD, 1,8-naphthyridine, erh
CG2R61 CG2R64 NG311    63.00    121.00 ! bepa, from 4MC, yxu, RNA
NG2R62 CG2R64 NG2R62   60.00    128.00 ! NA Ade 6R) %%% TEST 133.0 -> 122.2 %%%
NG2R62 CG2R64 NG311    66.00    121.70 ! 4MC, yxu, RNA
NG2R62 CG2R64 HGR62    38.00    116.00 ! NA Ade h2 %%% TEST 113.5 -> 118.9 %%%
CG321  CG311  CG321    58.35    113.50   11.16   2.56100 ! LIPID glycerol
CG321  CG311  SG311    58.00    114.50 ! from CG321 CG321 SG311, penalty= 4 CML HTI LA2      
CG321  CG311  HGA1     34.50    110.10   22.53   2.17900 ! PROT alkane update, adm jr., 3/2/92
SG311  CG311  HGA1     46.10    111.30 ! from SG311 CG321 HGA2, penalty= 4 0TD CGV CML      
CG311  CG321  CG321    58.35    113.50   11.16   2.56100 ! PROT alkanes
CG311  CG321  NG311    60.63    115.77 ! ZINCho00 , from CG311 CG321 NG301, PENALTY= 0.6
CG311  CG321  HGA2     33.43    110.10   22.53   2.17900 ! PROT alkanes
CG321  CG321  CG321    58.35    113.60   11.16   2.56100 ! PROT alkane update, adm jr., 3/2/92
CG321  CG321  SG311    58.00    114.50 ! PROT expt. MeEtS,     3/26/92 (FL)
CG321  CG321  HGA2     26.50    110.10   22.53   2.17900 ! PROT alkane update, adm jr., 3/2/92
NG311  CG321  HGA2     32.40    109.50   50.00   2.13000 ! PEI polymers, kevo
SG311  CG321  HGA2     46.10    111.30 ! PROT vib. freq. and HF/geo. (DTN) 8/24/90
HGA2   CG321  HGA2     35.50    109.00    5.40   1.80200 ! PROT alkane update, adm jr., 3/2/92
CG2R61 NG2R62 CG2R64   40.00    110.50 ! PYRM, pyrimidine %%% TEST 108.0 -> 113.4 %%%
CG2R64 NG2R62 CG2R64   90.00    117.80 ! NA Ade 6R) adm jr. 11/97
CG2R64 NG311  CG321    46.00    114.00 ! K2Cn, from 4MC, yxu, RNA
CG2R64 NG311  HGPAM1   43.50    113.50 ! 4MC, yxu, RNA
CG321  NG311  HGPAM1   35.00    111.00 ! compromise between PEI0 on the one hand and OBTZ AOBT on the other hand, kevo & xxwy
CG311  SG311  CG321    34.00     95.00 ! from CG321 SG311 CG321, penalty= 0.6 CGV CML HTI      

DIHEDRALS
OG2D2  CG2O3  CG2R61 CG2R61     3.1000  2   180.00 ! BIPHENYL ANALOGS, peml
OG2D2  CG2O3  CG2R61 NG2R62     1.9400  2   180.00 ! ZINCho00 , from OG2D1 CG2O1 CG2R61 NG2R60, PENALTY= 16
CG2O3  CG2R61 CG2R61 CG2R64     3.1000  2   180.00 ! ZINCho00 , from CG2O3 CG2R61 CG2R61 CG2R61, PENALTY= 3
CG2O3  CG2R61 CG2R61 HGR61      2.4000  2   180.00 ! PYRIDINE aminopyridine Kenno: 4.2 -> 2.4
CG2R64 CG2R61 CG2R61 NG2R62     1.2000  2   180.00 ! PTID, pteridine, erh
NG2R62 CG2R61 CG2R61 HGR61      2.8000  2   180.00 ! PYRD, pyridazine
CG2R61 CG2R61 CG2R64 NG2R62     1.2000  2   180.00 ! 18NFD, 1,8-naphthyridine, from PYR1, pyridine, erh
CG2R61 CG2R61 CG2R64 NG311      3.1000  2   180.00 ! bepa, from CG2R61 CG2R61 CG2R61 NG311, not optimized, yxu, RNA
HGR61  CG2R61 CG2R64 NG2R62     3.4000  2   180.00 ! K2Cn, from NA36, yxu, RNA
HGR61  CG2R61 CG2R64 NG311      2.4000  2   180.00 ! bepa, from NG311 CG2R61 CG2R61 HGR61, not optimized, yxu, RNA
CG2O3  CG2R61 NG2R62 CG2R64     8.4400  2   180.00 ! ZINCho00 , from CG2O1 CG2R61 NG2R60 CG2R61, PENALTY= 20.5
CG2R61 CG2R61 NG2R62 CG2R64     2.0000  2   180.00 ! PYRM, pyrimidine
CG2R61 CG2R64 NG2R62 CG2R64     2.0000  2     0.00 ! PTID, pteridine, erh
NG2R62 CG2R64 NG2R62 CG2R61     2.0000  2   180.00 ! PYRM, pyrimidine
NG2R62 CG2R64 NG2R62 CG2R64     1.8000  2   180.00 ! NA A
NG311  CG2R64 NG2R62 CG2R64     3.1000  2   180.00 ! K2Cn, from CG331 CG2R61 NG2R60 CG2R64, yxu, RNA
HGR62  CG2R64 NG2R62 CG2R61     7.3000  2   180.00 ! PYRM, pyrimidine
HGR62  CG2R64 NG2R62 CG2R64     8.5000  2   180.00 ! NA A
CG2R61 CG2R64 NG311  CG321      1.1000  1     0.00 ! bepa, yxu, RNA
CG2R61 CG2R64 NG311  CG321      2.0000  2   180.00 ! bepa, yxu, RNA
CG2R61 CG2R64 NG311  HGPAM1     1.6000  2   180.00 ! bepa, yxu, RNA
NG2R62 CG2R64 NG311  CG321      2.4000  1   180.00 ! K2Cn, yxu, RNA
NG2R62 CG2R64 NG311  CG321      3.0000  2   180.00 ! K2Cn, yxu, RNA
NG2R62 CG2R64 NG311  HGPAM1     2.4000  2   180.00 ! 4MC, yxu, RNA
CG321  CG311  CG321  CG321      0.2000  3     0.00 ! PROT alkane update, adm jr., 3/2/92
CG321  CG311  CG321  NG311      0.2000  3     0.00 ! ZINCho00 , from CG311 CG311 CG321 NG301, PENALTY= 1.2
CG321  CG311  CG321  HGA2       0.1950  1     0.00 ! NA, sugar
SG311  CG311  CG321  CG321      0.1950  3     0.00 ! from CG321 CG321 CG321 SG311, PENALTY= 4 LA2
SG311  CG311  CG321  NG311      0.6000  1     0.00 ! ZINCho00 , from NG321 CG321 CG321 SG311, PENALTY= 5.2
SG311  CG311  CG321  NG311      0.2000  2   180.00 ! ZINCho00 , from NG321 CG321 CG321 SG311, PENALTY= 5.2
SG311  CG311  CG321  NG311      0.3000  3     0.00 ! ZINCho00 , from NG321 CG321 CG321 SG311, PENALTY= 5.2
SG311  CG311  CG321  HGA2       0.0100  3     0.00 ! from SG311 CG321 CG321 HGA2, penalty= 4 CML HTI LA2
HGA1   CG311  CG321  CG321      0.1950  3     0.00 ! NA abasic nucleoside
HGA1   CG311  CG321  NG311      0.1800  3     0.00 ! ZINCho00 , from HGA1 CG311 CG321 NG301, PENALTY= 0.6
HGA1   CG311  CG321  HGA2       0.1950  3     0.00 ! NA, sugar
CG321  CG311  SG311  CG321      0.2400  1   180.00 ! from CG321 CG321 SG311 CG321, penalty= 4 CML HTI
CG321  CG311  SG311  CG321      0.3700  3     0.00 ! from CG321 CG321 SG311 CG321, penalty= 4 CML HTI
HGA1   CG311  SG311  CG321      0.2800  3     0.00 ! from HGA2 CG321 SG311 CG321, penalty= 4 CGV CML HTI
CG311  CG321  CG321  CG321      0.5000  3     0.00 ! CARBOCY carbocyclic sugars
CG311  CG321  CG321  CG321      0.5000  6   180.00 ! CARBOCY carbocyclic sugars
CG311  CG321  CG321  HGA2       0.1950  3     0.00 ! NA abasic nucleoside
CG321  CG321  CG321  CG321      0.0645  2     0.00 ! LIPID alkane, 4/04, jbk (Jeff Klauda)
CG321  CG321  CG321  CG321      0.1497  3   180.00 ! LIPID alkane, 4/04, jbk
CG321  CG321  CG321  CG321      0.0946  4     0.00 ! LIPID alkane, 4/04, jbk
CG321  CG321  CG321  CG321      0.1125  5     0.00 ! LIPID alkane, 4/04, jbk
CG321  CG321  CG321  SG311      0.1950  3     0.00 ! THPS, thiopyran
CG321  CG321  CG321  HGA2       0.1950  3     0.00 ! LIPID alkanes
SG311  CG321  CG321  HGA2       0.0100  3     0.00 ! PROT DTN 8/24/90
HGA2   CG321  CG321  HGA2       0.2200  3     0.00 ! LIPID alkanes
CG311  CG321  NG311  CG2R64     0.8000  1   180.00 ! ZINCho00 , from CG321 CG321 NG311 CG2R64, PENALTY= 0.6
CG311  CG321  NG311  CG2R64     1.1000  3     0.00 ! ZINCho00 , from CG321 CG321 NG311 CG2R64, PENALTY= 0.6
CG311  CG321  NG311  HGPAM1     0.3000  3     0.00 ! ZINCho00 , from CG321 CG321 NG311 HGPAM1, PENALTY= 0.6
HGA2   CG321  NG311  CG2R64     0.0500  3   180.00 ! K2Cn, from HGA2 CG321 NG311 HGP1, yxu, RNA
HGA2   CG321  NG311  HGPAM1     0.0500  3     0.00 ! PEI0, OBTZ, AOBT, kevo & xxwy
CG321  CG321  SG311  CG311      0.2400  1   180.00 ! from CG321 CG321 SG311 CG321, PENALTY= 0.6 LYX
CG321  CG321  SG311  CG311      0.3700  3     0.00 ! from CG321 CG321 SG311 CG321, PENALTY= 0.6 LYX
HGA2   CG321  SG311  CG311      0.2800  3     0.00 ! from HGA2 CG321 SG311 CG321, penalty= 0.6 CGV CML HTI

IMPROPERS
CG2O3  OG2D2  OG2D2  CG2R61    96.0000  0     0.00 ! PROT 90.0->96.0 acetate, single impr (KK) WILDCARD
CG2R64 CG2R61 NG2R62 NG311     48.0000  0     0.00 ! ZINCho00 , from CG2R64 CG2R62 NG2R62 NG311, PENALTY= 1

END
RETURN
```
