## Supplementary material for "Identifying Artifacts from Large Library Docking": Example cases for running cross-filtering: ZINCi6000000ZYOY.str

```
* Toppar stream file generated by
* CHARMM General Force Field (CGenFF) program version 2.5.1
* For use with CGenFF version 4.6
*

read rtf card append
* Topologies generated by
* CHARMM General Force Field (CGenFF) program version 2.5.1
*
36 1

! "penalty" is the highest penalty score of the associated parameters.
! Penalties lower than 10 indicate the analogy is fair; penalties between 10
! and 50 mean some basic validation is recommended; penalties higher than
! 50 indicate poor analogy and mandate extensive validation/optimization.

RESI ZINCi600      -1.000 ! param penalty=  70.900 ; charge penalty=  36.718
!RING * 5 N1 C4 C5 C11 N3
GROUP            ! CHARGE   CH_PENALTY
ATOM C1     CG2D2  -0.421 !    2.050
ATOM C2     CG2D1  -0.137 !   22.792
ATOM C3     CG321  -0.300 !   30.035
ATOM N1     NG2R51  0.422 !   33.251
ATOM C4     CG2R51  0.024 !   17.356
ATOM C5     CG2R51 -0.161 !   14.134
ATOM C6     CG324   0.012 !    8.921
ATOM N2     NG3P2  -0.347 !   16.153
ATOM H1     HGP2    0.305 !    3.244
ATOM H2     HGP2    0.305 !    3.244
ATOM C7     CG314   0.184 !   33.633
ATOM H3     HGA1    0.090 !    2.350
ATOM C8     CG321  -0.224 !   31.505
ATOM C9     CG2O3   0.636 !   36.718
ATOM O1     OG2D2  -0.760 !    6.456
ATOM O2     OG2D2  -0.760 !    6.456
ATOM C10    CG2O3   0.352 !    4.879
ATOM O3     OG2D2  -0.572 !    0.285
ATOM O4     OG2D2  -0.572 !    0.285
ATOM C11    CG2R52  0.140 !   13.664
ATOM N3     NG2R50 -0.554 !    6.532
ATOM H4     HGA5    0.210 !    0.000
ATOM H5     HGA5    0.210 !    0.000
ATOM H6     HGA4    0.150 !    2.050
ATOM H7     HGA2    0.090 !    0.000
ATOM H8     HGA2    0.090 !    0.000
ATOM H9     HGR52   0.103 !    0.000
ATOM H10    HGA2    0.090 !    0.100
ATOM H11    HGA2    0.090 !    0.100
ATOM H12    HGA2    0.090 !    0.000
ATOM H13    HGA2    0.090 !    0.000
ATOM H14    HGR52   0.125 !    9.698

BOND C1   C2  
BOND C1   H4  
BOND C1   H5  
BOND C2   C3  
BOND C2   H6  
BOND C3   N1  
BOND C3   H7  
BOND C3   H8  
BOND N1   N3  
BOND N1   C4  
BOND C4   C5  
BOND C4   H9  
BOND C5   C6  
BOND C5   C11 
BOND C6   N2  
BOND C6   H10 
BOND C6   H11 
BOND N2   H1  
BOND N2   H2  
BOND N2   C7  
BOND C7   H3  
BOND C7   C8  
BOND C7   C10 
BOND C8   C9  
BOND C8   H12 
BOND C8   H13 
BOND C9   O1  
BOND C9   O2  
BOND C10  O3  
BOND C10  O4  
BOND C11  N3  
BOND C11  H14 
IMPR C9     O2     O1     C8    
IMPR C10    O4     O3     C7    

END

read param card flex append
* Parameters generated by analogy by
* CHARMM General Force Field (CGenFF) program version 2.5.1
*

! Penalties lower than 10 indicate the analogy is fair; penalties between 10
! and 50 mean some basic validation is recommended; penalties higher than
! 50 indicate poor analogy and mandate extensive validation/optimization.

BONDS
CG2D1  CG2D2   500.00     1.3420 ! LIPID propene, yin,adm jr., 12/95
CG2D1  CG321   365.00     1.5020 ! LIPID butene; from propene, yin,adm jr., 12/95
CG2D1  HGA4    360.50     1.1000 ! LIPID propene, yin,adm jr., 12/95
CG2D2  HGA5    365.00     1.1000 ! LIPID propene; from ethene, yin,adm jr., 12/95
CG2O3  CG314   200.00     1.5220 ! PROT adm jr. 4/05/91, for asn,asp,gln,glu and cters
CG2O3  CG321   200.00     1.5220 ! PROT adm jr. 4/05/91, for asn,asp,gln,glu and cters
CG2O3  OG2D2   525.00     1.2600 ! PROT adm jr. 7/23/91, acetic acid
CG2R51 CG2R51  410.00     1.3600 ! PROT histidine, adm jr., 6/27/90
CG2R51 CG2R52  360.00     1.4000 ! PYRZ, pyrazole
CG2R51 CG324   229.63     1.5000 ! PRF , ashalini
CG2R51 NG2R51  400.00     1.3800 ! PROT his, ADM JR., 7/20/89
CG2R51 HGR52   375.00     1.0830 ! PROT his, adm jr., 6/27/90
CG2R52 NG2R50  400.00     1.3150 ! PYRZ, pyrazole; 2PRZ, 2-pyrazoline, kevo
CG2R52 HGR52   375.00     1.0830 ! PYRZ, pyrazole
CG314  CG321   222.50     1.5380 ! PROT alkane update, adm jr., 3/2/92
CG314  NG3P2   200.00     1.4900 ! 2MRB, Alpha benzyl gamma 2-methyl piperidine, cacha
CG314  HGA1    309.00     1.1110 ! PROT alkane update, adm jr., 3/2/92
CG321  NG2R51  400.00     1.4580 ! ETRZ, 1-Ethyl-1,2,3-triazole, from CG331 NG2R51, kevo
CG321  HGA2    309.00     1.1110 ! PROT alkane update, adm jr., 3/2/92
CG324  NG3P2   200.00     1.4900 ! PIP, piperidine
CG324  HGA2    284.50     1.1000 ! FLAVOP PIP1,2,3
NG2R50 NG2R51  360.00     1.3550 ! PYRZ, pyrazole
NG3P2  HGP2    460.00     1.0060 ! PROT AcProNH2, ProNH2, AcProNHCH3 RLD 4/23/93

ANGLES
CG2D2  CG2D1  CG321    48.00    126.00 ! LIPID 1-butene; propene, yin,adm jr., 12/95
CG2D2  CG2D1  HGA4     42.00    118.00 ! LIPID propene, yin,adm jr., 12/95
CG321  CG2D1  HGA4     40.00    116.00 ! LIPID 1-butene; propene, yin,adm jr., 12/95
CG2D1  CG2D2  HGA5     45.00    120.50 ! LIPID propene, yin,adm jr., 12/95
HGA5   CG2D2  HGA5     19.00    119.00 ! LIPID propene, yin,adm jr., 12/95
CG314  CG2O3  OG2D2    40.00    116.00   50.00   2.35300 ! PROT adm jr. 7/23/91, correction, ACETATE (KK)
CG321  CG2O3  OG2D2    40.00    116.00   50.00   2.35300 ! PROT adm jr. 7/23/91, correction, ACETATE (KK)
OG2D2  CG2O3  OG2D2   100.00    128.00   70.00   2.25870 ! PROT adm jr. 7/23/91, correction, ACETATE (KK)
CG2R51 CG2R51 CG2R52   90.00    106.00 ! PYRZ, pyrazole
CG2R51 CG2R51 CG324    45.80    130.00 ! prf, ashalini
CG2R51 CG2R51 NG2R51  130.00    106.00 !adm,dec06 110.6, PROT his, ADM JR., 7/20/89
CG2R51 CG2R51 HGR52    22.00    130.00   15.00   2.21500 ! PROT adm jr., 6/27/90, his
CG2R52 CG2R51 CG324    45.80    130.00 ! ZINCi600 , from CG2R51 CG2R51 CG324, PENALTY= 2
NG2R51 CG2R51 HGR52    25.00    124.00   20.00   2.14000 ! PROT adm jr., 3/24/92
CG2R51 CG2R52 NG2R50  110.00    110.50 ! PYRZ, pyrazole
CG2R51 CG2R52 HGR52    32.00    126.50 ! PYRZ, pyrazole
NG2R50 CG2R52 HGR52    32.00    123.00 ! PYRZ, pyrazole
CG2O3  CG314  CG321    52.00    108.00 ! PROT adm jr. 4/05/91, for asn,asp,gln,glu and cters
CG2O3  CG314  NG3P2    43.70    110.00 ! ZINCi600 , from CG2O3 CG314 NG3P3, PENALTY= 0.9
CG2O3  CG314  HGA1     50.00    109.50 ! PROT adm jr. 4/05/91, for asn,asp,gln,glu and cters
CG321  CG314  NG3P2    40.00    110.00 ! 2MRB, Alpha benzyl gamma 2-methyl piperidine, cacha
CG321  CG314  HGA1     34.50    110.10   22.53   2.17900 ! PROT alkane update, adm jr., 3/2/92
NG3P2  CG314  HGA1     45.00    102.30   35.00   2.10100 ! 2MRB, Alpha benzyl gamma 2-methyl piperidine, cacha
CG2D1  CG321  NG2R51   50.00    111.05 ! ZINCi600 , from CG2O4 CG321 NG2R51, PENALTY= 28.5
CG2D1  CG321  HGA2     45.00    111.50 ! LIPID 1-butene; propene, yin,adm jr., 12/95
CG2O3  CG321  CG314    52.00    108.00 ! PROT adm jr. 4/05/91, for asn,asp,gln,glu and cters
CG2O3  CG321  HGA2     33.00    109.50   30.00   2.16300 ! PROT adm jr. 4/05/91, for asn,asp,gln,glu and cters
CG314  CG321  HGA2     33.43    110.10   22.53   2.17900 ! PROT alkanes
NG2R51 CG321  HGA2     33.43    110.10 ! ETRZ, 1-Ethyl-1,2,3-triazole, from NG2R51 CG331 HGA3, kevo
HGA2   CG321  HGA2     35.50    109.00    5.40   1.80200 ! PROT alkane update, adm jr., 3/2/92
CG2R51 CG324  NG3P2    52.00    109.00   38.00   2.45100 ! QUG, from DAG, yxu, RNA
CG2R51 CG324  HGA2     55.00    109.50 ! DAG, from CG2R51 CG321 HGA2, yxu, RNA
NG3P2  CG324  HGA2     45.00    102.30   35.00   2.10100 ! PIP, piperidine
HGA2   CG324  HGA2     35.50    109.00    5.40   1.80200 ! PIP1,2,3
CG2R52 NG2R50 NG2R51  160.00    103.50 ! PYRZ, pyrazole
CG2R51 NG2R51 CG321    70.00    127.10 ! ETRZ, 1-Ethyl-1,2,3-triazole, kevo
CG2R51 NG2R51 NG2R50  160.00    115.00 ! PYRZ, pyrazole
CG321  NG2R51 NG2R50   70.00    117.90 ! ETRZ, 1-Ethyl-1,2,3-triazole, kevo
CG314  NG3P2  CG324    45.00    115.20 ! 2MRB, Alpha benzyl gamma 2-methyl piperidine, cacha ! tweaked 115.50 --> 115.20 by kevo
CG314  NG3P2  HGP2     30.00    110.80   27.00   2.07400 ! 2MRB, Alpha benzyl gamma 2-methyl piperidine, cacha
CG324  NG3P2  HGP2     30.00    110.80   27.00   2.07400 ! PIP, piperidine
HGP2   NG3P2  HGP2     51.00    107.50 ! PROT AcProNH2, ProNH2, AcProNHCH3 RLD 4/23/93

DIHEDRALS
CG321  CG2D1  CG2D2  HGA5       5.2000  2   180.00 ! LIPID propene, yin,adm jr., 12/95
HGA4   CG2D1  CG2D2  HGA5       5.2000  2   180.00 ! LIPID propene, yin,adm jr., 12/95
CG2D2  CG2D1  CG321  NG2R51     1.2000  1   180.00 ! ZINCi600 , from CG2D2 CG2D1 CG321 CG2D1, PENALTY= 41
CG2D2  CG2D1  CG321  NG2R51     0.4000  2   180.00 ! ZINCi600 , from CG2D2 CG2D1 CG321 CG2D1, PENALTY= 41
CG2D2  CG2D1  CG321  NG2R51     1.3000  3   180.00 ! ZINCi600 , from CG2D2 CG2D1 CG321 CG2D1, PENALTY= 41
CG2D2  CG2D1  CG321  HGA2       0.1200  3     0.00 ! LIPID 1-butene, yin,adm jr., 12/95
HGA4   CG2D1  CG321  NG2R51     0.0000  3     0.00 ! ZINCi600 , from HGA4 CG2D1 CG321 CG2D1, PENALTY= 41
HGA4   CG2D1  CG321  HGA2       0.0000  3     0.00 ! LIPID butene, adm jr., 2/00 update
OG2D2  CG2O3  CG314  CG321      0.0500  6   180.00 ! PROT For side chains of asp,asn,glu,gln, (n=6) from KK(LK)
OG2D2  CG2O3  CG314  NG3P2      3.2000  2   180.00 ! ZINCi600 , from OG2D2 CG2O3 CG314 NG3P3, PENALTY= 0.9
OG2D2  CG2O3  CG314  HGA1       0.0500  6   180.00 ! PROT For side chains of asp,asn,glu,gln, (n=6) from KK(LK)
OG2D2  CG2O3  CG321  CG314      0.0500  6   180.00 ! PROT For side chains of asp,asn,glu,gln, (n=6) from KK(LK)
OG2D2  CG2O3  CG321  HGA2       0.0500  6   180.00 ! PROT For side chains of asp,asn,glu,gln, (n=6) from KK(LK)
CG2R52 CG2R51 CG2R51 NG2R51    12.0000  2   180.00 ! PYRZ, pyrazole
CG2R52 CG2R51 CG2R51 HGR52      1.5000  2   180.00 ! PYRZ, pyrazole
CG324  CG2R51 CG2R51 NG2R51     3.0000  2   180.00 ! prf, ashalini
CG324  CG2R51 CG2R51 HGR52      1.0000  2   180.00 ! prf, ashalini
CG2R51 CG2R51 CG2R52 NG2R50     8.5000  2   180.00 ! PYRZ, pyrazole
CG2R51 CG2R51 CG2R52 HGR52      3.8000  2   180.00 ! PYRZ, pyrazole
CG324  CG2R51 CG2R52 NG2R50     3.0000  2   180.00 ! ZINCi600 , from CG321 CG2R51 CG2R52 NG2R50, PENALTY= 17
CG324  CG2R51 CG2R52 HGR52      1.0000  2   180.00 ! ZINCi600 , from CG324 CG2R51 CG2R51 HGR52, PENALTY= 5
CG2R51 CG2R51 CG324  NG3P2      0.6000  2     0.00 ! QUG, from DAG, yxu, RNA
CG2R51 CG2R51 CG324  HGA2       0.0000  3     0.00 ! prf, ashalini
CG2R52 CG2R51 CG324  NG3P2      0.6000  2     0.00 ! ZINCi600 , from CG2R51 CG2R51 CG324 NG3P2, PENALTY= 2
CG2R52 CG2R51 CG324  HGA2       0.0000  3     0.00 ! ZINCi600 , from CG2R52 CG2R51 CG321 HGA2, PENALTY= 1
CG2R51 CG2R51 NG2R51 CG321      0.0000  1     0.00 ! ETRZ, 1-Ethyl-1,2,3-triazole, from CG2R51 CG2R51 NG2R51 CG3C51, kevo
CG2R51 CG2R51 NG2R51 NG2R50    10.0000  2   180.00 ! PYRZ, pyrazole
HGR52  CG2R51 NG2R51 CG321      0.0000  2   180.00 ! ETRZ, 1-Ethyl-1,2,3-triazole, from HGR52 CG2R53 NG2R51 CG331, kevo
HGR52  CG2R51 NG2R51 NG2R50     3.0000  2   180.00 ! PYRZ, pyrazole
CG2R51 CG2R52 NG2R50 NG2R51    12.0000  2   180.00 ! PYRZ, pyrazole
HGR52  CG2R52 NG2R50 NG2R51     3.8000  2   180.00 ! PYRZ, pyrazole
CG2O3  CG314  CG321  CG2O3      0.2000  3     0.00 ! PROT alkane update, adm jr., 3/2/92
CG2O3  CG314  CG321  HGA2       0.2000  3     0.00 ! PROT alkane update, adm jr., 3/2/92
NG3P2  CG314  CG321  CG2O3      0.2000  3     0.00 ! ZINCi600 , from NG3P3 CG314 CG321 CG2O3, PENALTY= 0.9
NG3P2  CG314  CG321  HGA2       0.1950  3     0.00 ! 3MRB, Gamma-3 methyl piperidine, alpha-benzyl GA CDCA amide, cacha
HGA1   CG314  CG321  CG2O3      0.2000  3     0.00 ! PROT alkane update, adm jr., 3/2/92
HGA1   CG314  CG321  HGA2       0.1950  3     0.00 ! NA, sugar
CG2O3  CG314  NG3P2  CG324      1.0000  1   180.00 ! ZINCi600 , from CG2O3 CG324 NG3P2 CG324, PENALTY= 4
CG2O3  CG314  NG3P2  CG324      0.7000  2     0.00 ! ZINCi600 , from CG2O3 CG324 NG3P2 CG324, PENALTY= 4
CG2O3  CG314  NG3P2  HGP2       0.0400  3   180.00 ! ZINCi600 , from CG2O3 CG324 NG3P2 HGP2, PENALTY= 4
CG321  CG314  NG3P2  CG324      0.1000  3     0.00 ! 3MRB, Gamma-3 methyl piperidine, alpha-benzyl GA CDCA amide, cacha
CG321  CG314  NG3P2  HGP2       0.1000  3     0.00 ! 3MRB, Gamma-3 methyl piperidine, alpha-benzyl GA CDCA amide, cacha
HGA1   CG314  NG3P2  CG324      0.1000  3     0.00 ! 3MRB, Gamma-3 methyl piperidine, alpha-benzyl GA CDCA amide, cacha
HGA1   CG314  NG3P2  HGP2       0.1000  3     0.00 ! 3MRB, Gamma-3 methyl piperidine, alpha-benzyl GA CDCA amide, cacha
CG2D1  CG321  NG2R51 CG2R51     0.6645  1     0.00 ! ZINCi600 , from CG2O4 CG321 NG2R51 CG2R51, PENALTY= 28.5
CG2D1  CG321  NG2R51 CG2R51     3.6173  2     0.00 ! ZINCi600 , from CG2O4 CG321 NG2R51 CG2R51, PENALTY= 28.5
CG2D1  CG321  NG2R51 CG2R51     1.3081  3     0.00 ! ZINCi600 , from CG2O4 CG321 NG2R51 CG2R51, PENALTY= 28.5
CG2D1  CG321  NG2R51 NG2R50     0.3850  1   180.00 ! ZINCi600 , from CG331 CG321 NG2R51 NG2R50, PENALTY= 70.9
CG2D1  CG321  NG2R51 NG2R50     0.4200  2     0.00 ! ZINCi600 , from CG331 CG321 NG2R51 NG2R50, PENALTY= 70.9
CG2D1  CG321  NG2R51 NG2R50     0.0800  3   180.00 ! ZINCi600 , from CG331 CG321 NG2R51 NG2R50, PENALTY= 70.9
CG2D1  CG321  NG2R51 NG2R50     0.0550  4     0.00 ! ZINCi600 , from CG331 CG321 NG2R51 NG2R50, PENALTY= 70.9
HGA2   CG321  NG2R51 CG2R51     0.0000  3     0.00 ! ETRZ, 1-Ethyl-1,2,3-triazole, from HGA3 CG331 NG2R51 CG2R53, kevo
HGA2   CG321  NG2R51 NG2R50     0.0000  3     0.00 ! ETRZ, 1-Ethyl-1,2,3-triazole, from HGA3 CG331 NG2R51 CG2R53, kevo
CG2R51 CG324  NG3P2  CG314      1.8000  1   180.00 ! ZINCi600 , from CG2R51 CG324 NG3P2 CG3C53, PENALTY= 6.2
CG2R51 CG324  NG3P2  CG314      0.5000  2   180.00 ! ZINCi600 , from CG2R51 CG324 NG3P2 CG3C53, PENALTY= 6.2
CG2R51 CG324  NG3P2  CG314      0.1000  3     0.00 ! ZINCi600 , from CG2R51 CG324 NG3P2 CG3C53, PENALTY= 6.2
CG2R51 CG324  NG3P2  HGP2       0.1000  3     0.00 ! QUG, yxu, RNA
HGA2   CG324  NG3P2  CG314      0.1000  3     0.00 ! 3MRB, Gamma-3 methyl piperidine, alpha-benzyl GA CDCA amide, cacha; PEI polymers, kevo
HGA2   CG324  NG3P2  HGP2       0.1000  3     0.00 ! PIP, piperidine
CG2R52 NG2R50 NG2R51 CG2R51    12.0000  2   180.00 ! PYRZ, pyrazole
CG2R52 NG2R50 NG2R51 CG321      1.4000  2   180.00 ! from CG2R52 NG2R50 NG2R51 CG331, PENALTY= 0.9 PYZ1

IMPROPERS
CG2O3  OG2D2  OG2D2  CG314     96.0000  0     0.00 ! PROT 90.0->96.0 acetate, single impr (KK) WILDCARD
CG2O3  OG2D2  OG2D2  CG321     96.0000  0     0.00 ! PROT 90.0->96.0 acetate, single impr (KK) correct conversion from wildcard CC X X CT2 which itself may or may not be correct

END
RETURN
```
