## Supplementary material for "Identifying Artifacts from Large Library Docking": Example cases for running cross-filtering: ZINCib000001cawy.str

```
* Toppar stream file generated by
* CHARMM General Force Field (CGenFF) program version 2.5.1
* For use with CGenFF version 4.6
*

read rtf card append
* Topologies generated by
* CHARMM General Force Field (CGenFF) program version 2.5.1
*
36 1

! "penalty" is the highest penalty score of the associated parameters.
! Penalties lower than 10 indicate the analogy is fair; penalties between 10
! and 50 mean some basic validation is recommended; penalties higher than
! 50 indicate poor analogy and mandate extensive validation/optimization.

RESI ZINCib00       0.000 ! param penalty= 145.000 ; charge penalty=  61.889
!RING * 5 C7 C8 N5 C10 S1
!RING * 5 C2 N1 N2 C3 C4
GROUP            ! CHARGE   CH_PENALTY
ATOM C1     CG331  -0.298 !    8.914
ATOM C2     CG2R52  0.653 !   14.517
ATOM N1     NG2R50 -0.529 !    6.442
ATOM N2     NG2R51 -0.097 !    7.032
ATOM C3     CG2R51  0.109 !   10.334
ATOM C4     CG2R51 -0.840 !   15.357
ATOM C5     CG2O1   0.792 !    9.957
ATOM O1     OG2D1  -0.462 !    0.827
ATOM N3     NG2S1  -0.484 !   36.452
ATOM N4     NG2D1  -0.871 !   48.644
ATOM C6     CG2O1   0.912 !   61.889
ATOM O2     OG2D1   0.218 !   37.584
ATOM C7     CG2R51 -0.557 !   40.476
ATOM C8     CG2R51  0.737 !   21.242
ATOM C9     CG331  -0.277 !    0.045
ATOM N5     NG2R50 -0.670 !   22.299
ATOM C10    CG2R53  0.192 !    2.500
ATOM S1     SG2R50 -0.068 !   35.054
ATOM H1     HGA3    0.090 !    0.638
ATOM H2     HGA3    0.090 !    0.638
ATOM H3     HGA3    0.090 !    0.638
ATOM H4     HGP1    0.323 !    0.000
ATOM H5     HGR52   0.246 !    7.874
ATOM H6     HGP1    0.298 !    2.500
ATOM H7     HGA3    0.090 !    0.000
ATOM H8     HGA3    0.090 !    0.000
ATOM H9     HGA3    0.090 !    0.000
ATOM H10    HGR52   0.133 !    0.000

BOND C1   C2  
BOND C1   H1  
BOND C1   H2  
BOND C1   H3  
BOND C2   C4  
BOND C2   N1  
BOND N1   N2  
BOND N2   C3  
BOND N2   H4  
BOND C3   C4  
BOND C3   H5  
BOND C4   C5  
BOND C5   O1  
BOND C5   N3  
BOND N3   N4  
BOND N3   H6  
BOND N4   C6  
BOND C6   O2  
BOND C6   C7  
BOND C7   S1  
BOND C7   C8  
BOND C8   C9  
BOND C8   N5  
BOND C9   H7  
BOND C9   H8  
BOND C9   H9  
BOND N5   C10 
BOND C10  S1  
BOND C10  H10 
IMPR C5     C4     N3     O1    
IMPR C6     C7     N4     O2    

END

read param card flex append
* Parameters generated by analogy by
* CHARMM General Force Field (CGenFF) program version 2.5.1
*

! Penalties lower than 10 indicate the analogy is fair; penalties between 10
! and 50 mean some basic validation is recommended; penalties higher than
! 50 indicate poor analogy and mandate extensive validation/optimization.

BONDS
CG2O1  CG2R51  280.00     1.4750 ! INCA model for D3R, xxwy
CG2O1  NG2D1   339.63     1.4304 ! NRQ, by ac_aa            
CG2O1  NG2S1   370.00     1.3450 ! PROT Alanine Dipeptide ab initio calc's (LK)
CG2O1  OG2D1   620.00     1.2300 ! PROT Peptide geometry, condensed phase (LK)
CG2R51 CG2R51  410.00     1.3600 ! PROT histidine, adm jr., 6/27/90
CG2R51 CG2R52  360.00     1.4000 ! PYRZ, pyrazole
CG2R51 CG331   229.63     1.5000 ! PROT his, adm jr., 7/22/89, FC from CT2CT, BL from crystals
CG2R51 NG2R50  400.00     1.3800 ! PROT his, ADM JR., 7/20/89
CG2R51 NG2R51  400.00     1.3800 ! PROT his, ADM JR., 7/20/89
CG2R51 SG2R50  300.00     1.7300 ! THIP, thiophene
CG2R51 HGR52   375.00     1.0830 ! PROT his, adm jr., 6/27/90
CG2R52 CG331   229.63     1.5000 ! ZINCib00 , from CG2R51 CG331, PENALTY= 5
CG2R52 NG2R50  400.00     1.3150 ! PYRZ, pyrazole; 2PRZ, 2-pyrazoline, kevo
CG2R53 NG2R50  400.00     1.3200 ! PROT his, ADM JR., 7/20/89
CG2R53 SG2R50  300.00     1.7300 ! THAZ, thiazole
CG2R53 HGR52   340.00     1.0900 ! PROT his, adm jr., 6/28/29
CG331  HGA3    322.00     1.1110 ! PROT alkane update, adm jr., 3/2/92
NG2D1  NG2S1   550.00     1.3600 ! HDZ1, hydrazone model cmpd
NG2R50 NG2R51  360.00     1.3550 ! PYRZ, pyrazole
NG2R51 HGP1    474.00     1.0100 ! NA G, adm jr. 11/97
NG2S1  HGP1    440.00     0.9970 ! PROT Alanine Dipeptide ab initio calc's (LK)

ANGLES
CG2R51 CG2O1  NG2D1    80.00    117.00 ! ZINCib00 , from CG2R61 CG2O1 NG2D1, PENALTY= 8.5
CG2R51 CG2O1  NG2S1    52.00    115.50 ! INCA model for D3R, xxwy
CG2R51 CG2O1  OG2D1    45.00    122.00 ! INCA model for D3R, xxwy
NG2D1  CG2O1  OG2D1    80.00    120.54 ! NRQ, by ac_aa                
NG2S1  CG2O1  OG2D1    80.00    122.50 ! PROT NMA Vib Modes (LK)
CG2O1  CG2R51 CG2R51   35.00    130.00 ! INCA model for D3R, xxwy
CG2O1  CG2R51 CG2R52   35.00    130.00 ! ZINCib00 , from CG2O1 CG2R51 CG2R51, PENALTY= 2
CG2O1  CG2R51 SG2R50   25.00    118.30 ! ZINCib00 , from CG2R61 CG2R53 SG2R50, PENALTY= 53
CG2R51 CG2R51 CG2R52   90.00    106.00 ! PYRZ, pyrazole
CG2R51 CG2R51 CG331    45.80    130.00 ! PROT his, ADM JR., 7/22/89, FC=>CT2CA CA,BA=> CRYSTALS
CG2R51 CG2R51 NG2R50  130.00    110.00 ! PROT his, ADM JR., 7/20/89
CG2R51 CG2R51 NG2R51  130.00    106.00 !adm,dec06 110.6, PROT his, ADM JR., 7/20/89
CG2R51 CG2R51 SG2R50  105.00    109.00 ! THIP, thiophene
CG2R51 CG2R51 HGR52    22.00    130.00   15.00   2.21500 ! PROT adm jr., 6/27/90, his
CG331  CG2R51 NG2R50   45.80    120.00 ! DWG, from CG321  CG2R51 NG2R50, yxu, RNA
NG2R51 CG2R51 HGR52    25.00    124.00   20.00   2.14000 ! PROT adm jr., 3/24/92
CG2R51 CG2R52 CG331    32.00    130.00 ! ZINCib00 , from CG2R51 CG2R52 CG321, PENALTY= 0.9
CG2R51 CG2R52 NG2R50  110.00    110.50 ! PYRZ, pyrazole
CG331  CG2R52 NG2R50   45.00    120.00 ! ZINCib00 , from CG321 CG2R52 NG2R50, PENALTY= 0.9
NG2R50 CG2R53 SG2R50  110.00    117.20 ! THAZ, thiazole @@@@@ Kenno: 112 --> 117.2 @@@@@
NG2R50 CG2R53 HGR52    39.00    124.80 ! NA Ade h8, G,A
SG2R50 CG2R53 HGR52    30.00    118.00 ! THAZ, thiazole
CG2R51 CG331  HGA3     55.00    109.50 ! INDO/TRP
CG2R52 CG331  HGA3     55.00    109.50 ! ZINCib00 , from CG2R53 CG331 HGA3, PENALTY= 1
HGA3   CG331  HGA3     35.50    108.40    5.40   1.80200 ! PROT alkane update, adm jr., 3/2/92
CG2O1  NG2D1  NG2S1    90.00    118.02 ! ZINCib00 , from CG2O1 NG2D1 CG2R61, PENALTY= 47
CG2R51 NG2R50 CG2R53  130.00    103.50 ! PROT his, adm jr., 6/27/90 @@@@@ Kenno: 104 --> 103.5 @@@@@
CG2R52 NG2R50 NG2R51  160.00    103.50 ! PYRZ, pyrazole
CG2R51 NG2R51 NG2R50  160.00    115.00 ! PYRZ, pyrazole
CG2R51 NG2R51 HGP1     30.00    125.50   20.00   2.15000 ! PROT his, adm jr., 6/27/90
NG2R50 NG2R51 HGP1     32.00    119.50 ! PYRZ, pyrazole
CG2O1  NG2S1  NG2D1    50.00    115.00 ! HDZ1, hydrazone model cmpd
CG2O1  NG2S1  HGP1     34.00    123.00 ! PROT NMA Vib Modes (LK)
NG2D1  NG2S1  HGP1     34.00    122.00 ! HDZ1, hydrazone model cmpd
CG2R51 SG2R50 CG2R53  110.00     97.00 ! THAZ, thiazole @@@@@ Kenno: 95 --> 97 @@@@@

DIHEDRALS
NG2D1  CG2O1  CG2R51 CG2R51     1.1000  2   180.00 ! ZINCib00 , from NG2S1 CG2O1 CG2R51 CG2R51, PENALTY= 16
NG2D1  CG2O1  CG2R51 CG2R51     0.3000  4     0.00 ! ZINCib00 , from NG2S1 CG2O1 CG2R51 CG2R51, PENALTY= 16
NG2D1  CG2O1  CG2R51 SG2R50     1.1000  2   180.00 ! ZINCib00 , from NG2S1 CG2O1 CG2R51 NG2R51, PENALTY= 145
NG2D1  CG2O1  CG2R51 SG2R50     0.3000  4     0.00 ! ZINCib00 , from NG2S1 CG2O1 CG2R51 NG2R51, PENALTY= 145
NG2S1  CG2O1  CG2R51 CG2R51     1.1000  2   180.00 ! INCA model for D3R, xxwy; updated to match with other yxu par in na_rna_modified.prm
NG2S1  CG2O1  CG2R51 CG2R51     0.3000  4     0.00 ! INCA model for D3R, xxwy; updated to match with other yxu par in na_rna_modified.prm
NG2S1  CG2O1  CG2R51 CG2R52     1.1000  2   180.00 ! ZINCib00 , from NG2S1 CG2O1 CG2R51 CG2R51, PENALTY= 2
NG2S1  CG2O1  CG2R51 CG2R52     0.3000  4     0.00 ! ZINCib00 , from NG2S1 CG2O1 CG2R51 CG2R51, PENALTY= 2
OG2D1  CG2O1  CG2R51 CG2R51     1.1000  2   180.00 ! INCA model for D3R, xxwy; updated to match with other yxu par in na_rna_modified.prm
OG2D1  CG2O1  CG2R51 CG2R51     0.3000  4     0.00 ! INCA model for D3R, xxwy; updated to match with other yxu par in na_rna_modified.prm
OG2D1  CG2O1  CG2R51 CG2R52     1.1000  2   180.00 ! ZINCib00 , from OG2D1 CG2O1 CG2R51 CG2R51, PENALTY= 2
OG2D1  CG2O1  CG2R51 CG2R52     0.3000  4     0.00 ! ZINCib00 , from OG2D1 CG2O1 CG2R51 CG2R51, PENALTY= 2
OG2D1  CG2O1  CG2R51 SG2R50     1.1000  2   180.00 ! ZINCib00 , from OG2D1 CG2O1 CG2R51 NG2R51, PENALTY= 129
OG2D1  CG2O1  CG2R51 SG2R50     0.3000  4     0.00 ! ZINCib00 , from OG2D1 CG2O1 CG2R51 NG2R51, PENALTY= 129
CG2R51 CG2O1  NG2D1  NG2S1      7.6828  1   180.00 ! ZINCib00 , from CG2R61 CG2O1 NG2D1 CG331, PENALTY= 78.4
CG2R51 CG2O1  NG2D1  NG2S1      3.9364  2   180.00 ! ZINCib00 , from CG2R61 CG2O1 NG2D1 CG331, PENALTY= 78.4
CG2R51 CG2O1  NG2D1  NG2S1      2.6177  3     0.00 ! ZINCib00 , from CG2R61 CG2O1 NG2D1 CG331, PENALTY= 78.4
OG2D1  CG2O1  NG2D1  NG2S1      0.1745  1   180.00 ! ZINCib00 , from OG2D1 CG2O1 NG2D1 CG2R61, PENALTY= 47
OG2D1  CG2O1  NG2D1  NG2S1      0.4993  2   180.00 ! ZINCib00 , from OG2D1 CG2O1 NG2D1 CG2R61, PENALTY= 47
OG2D1  CG2O1  NG2D1  NG2S1      1.3856  3     0.00 ! ZINCib00 , from OG2D1 CG2O1 NG2D1 CG2R61, PENALTY= 47
OG2D1  CG2O1  NG2D1  NG2S1      1.1029  4   180.00 ! ZINCib00 , from OG2D1 CG2O1 NG2D1 CG2R61, PENALTY= 47
OG2D1  CG2O1  NG2D1  NG2S1      0.5507  5   180.00 ! ZINCib00 , from OG2D1 CG2O1 NG2D1 CG2R61, PENALTY= 47
OG2D1  CG2O1  NG2D1  NG2S1      0.2034  6     0.00 ! ZINCib00 , from OG2D1 CG2O1 NG2D1 CG2R61, PENALTY= 47
CG2R51 CG2O1  NG2S1  NG2D1      1.6000  1     0.00 ! ZINCib00 , from CG2R61 CG2O1 NG2S1 NG2D1, PENALTY= 8.5
CG2R51 CG2O1  NG2S1  NG2D1      4.0000  2   180.00 ! ZINCib00 , from CG2R61 CG2O1 NG2S1 NG2D1, PENALTY= 8.5
CG2R51 CG2O1  NG2S1  HGP1       1.0000  2   180.00 ! INCA model for D3R, xxwy
OG2D1  CG2O1  NG2S1  NG2D1      2.5000  2   180.00 ! HDZ1, hydrazone model cmpd
OG2D1  CG2O1  NG2S1  HGP1       2.5000  2   180.00 ! PROT Gives appropriate NMA cis/trans barrier. (LK)
CG2O1  CG2R51 CG2R51 CG331      0.0000  2   180.00 ! ZINCib00 , from CG2O1 CG2R51 CG2R51 CG321, PENALTY= 0.9
CG2O1  CG2R51 CG2R51 NG2R50     2.4000  2   180.00 ! ZINCib00 , from CG2N2 CG2R51 CG2R51 NG2R51, PENALTY= 36.5
CG2O1  CG2R51 CG2R51 NG2R51     2.4000  2   180.00 ! ZINCib00 , from CG2N2 CG2R51 CG2R51 NG2R51, PENALTY= 11.5
CG2O1  CG2R51 CG2R51 HGR52      1.1000  2   180.00 ! ZINCib00 , from CG2N2 CG2R51 CG2R51 HGR52, PENALTY= 11.5
CG2R52 CG2R51 CG2R51 NG2R51    12.0000  2   180.00 ! PYRZ, pyrazole
CG2R52 CG2R51 CG2R51 HGR52      1.5000  2   180.00 ! PYRZ, pyrazole
CG331  CG2R51 CG2R51 SG2R50     6.7517  2   180.00 ! TZA4, by ac_aa
NG2R50 CG2R51 CG2R51 SG2R50     7.0000  2   180.00 ! THAZ, thiazole
CG2O1  CG2R51 CG2R52 CG331      0.0000  2   180.00 ! ZINCib00 , from CG2O1 CG2R51 CG2R51 CG321, PENALTY= 5.9
CG2O1  CG2R51 CG2R52 NG2R50     2.4000  2   180.00 ! ZINCib00 , from CG2N2 CG2R51 CG2R51 NG2R51, PENALTY= 41.5
CG2R51 CG2R51 CG2R52 CG331      3.0000  2   180.00 ! ZINCib00 , from CG2R51 CG2R51 CG2R52 CG321, PENALTY= 0.9
CG2R51 CG2R51 CG2R52 NG2R50     8.5000  2   180.00 ! PYRZ, pyrazole
CG2R51 CG2R51 CG331  HGA3       0.0000  3     0.00 ! PROT 4-methylimidazole 4-21G//rot bar. adm jr., 9/4/89
NG2R50 CG2R51 CG331  HGA3       0.1900  3     0.00 ! DWG, from NG2R50 CG2R51 CG321 HGA2, yxu, RNA
CG2R51 CG2R51 NG2R50 CG2R53    14.0000  2   180.00 ! PROT his, ADM JR., 7/20/89
CG331  CG2R51 NG2R50 CG2R53     3.0000  2   180.00 ! from CG321 CG2R51 NG2R50 CG2R53, penalty= 0.9 2HF2 B2H TZA4
CG2R51 CG2R51 NG2R51 NG2R50    10.0000  2   180.00 ! PYRZ, pyrazole
CG2R51 CG2R51 NG2R51 HGP1       1.0000  2   180.00 ! PROT his, adm jr., 7/20/89
HGR52  CG2R51 NG2R51 NG2R50     3.0000  2   180.00 ! PYRZ, pyrazole
HGR52  CG2R51 NG2R51 HGP1       1.0000  2   180.00 ! PROT adm jr., 3/24/92
CG2O1  CG2R51 SG2R50 CG2R53     4.0000  2   180.00 ! ZINCib00 , from CG2R61 CG2R53 SG2R50 CG2R51, PENALTY= 55.5
CG2R51 CG2R51 SG2R50 CG2R53     8.5000  2   180.00 ! THAZ, thiazole @@@@@ Kenno: 8.0 --> 8.5 @@@@@
CG2R51 CG2R52 CG331  HGA3       0.0000  3     0.00 ! ZINCib00 , from CG2R51 CG2R51 CG331 HGA3, PENALTY= 5
NG2R50 CG2R52 CG331  HGA3       0.1900  3     0.00 ! ZINCib00 , from NG2R50 CG2R51 CG331 HGA3, PENALTY= 5
CG2R51 CG2R52 NG2R50 NG2R51    12.0000  2   180.00 ! PYRZ, pyrazole
CG331  CG2R52 NG2R50 NG2R51     3.8000  2   180.00 ! ZINCib00 , from CG321 CG2R52 NG2R50 NG2R51, PENALTY= 0.9
SG2R50 CG2R53 NG2R50 CG2R51     6.0000  2   180.00 ! THAZ, thiazole @@@@@ Kenno: 7.0 --> 6.0 @@@@@
HGR52  CG2R53 NG2R50 CG2R51     2.0000  2   180.00 ! NA bases
NG2R50 CG2R53 SG2R50 CG2R51     8.5000  2   180.00 ! THAZ, thiazole @@@@@ Kenno: 8.0 --> 8.5 @@@@@
HGR52  CG2R53 SG2R50 CG2R51     5.5000  2   180.00 ! THAZ, thiazole
CG2O1  NG2D1  NG2S1  CG2O1      3.4000  1   180.00 ! ZINCib00 , from CG2D1 NG2D1 NG2S1 CG2O1, PENALTY= 68
CG2O1  NG2D1  NG2S1  CG2O1      1.3000  2   180.00 ! ZINCib00 , from CG2D1 NG2D1 NG2S1 CG2O1, PENALTY= 68
CG2O1  NG2D1  NG2S1  HGP1       2.5000  2   180.00 ! ZINCib00 , from CG2D1 NG2D1 NG2S1 HGP1, PENALTY= 68
CG2R52 NG2R50 NG2R51 CG2R51    12.0000  2   180.00 ! PYRZ, pyrazole
CG2R52 NG2R50 NG2R51 HGP1       1.4000  2   180.00 ! PYRZ, pyrazole

IMPROPERS
CG2O1  CG2R51 NG2D1  OG2D1    120.0000  0     0.00 ! ZINCib00 , from CG2O1 CG2R61 NG2D1 OG2D1, PENALTY= 4.5
CG2O1  CG2R51 NG2S1  OG2D1     70.0000  0     0.00 ! INCA model for D3R, xxwy

END
RETURN
```
