## Supplementary material for "Identifying Artifacts from Large Library Docking": Example cases for running cross-filtering: ZINCib000001cCNM.str

```
* Toppar stream file generated by
* CHARMM General Force Field (CGenFF) program version 2.5.1
* For use with CGenFF version 4.6
*

read rtf card append
* Topologies generated by
* CHARMM General Force Field (CGenFF) program version 2.5.1
*
36 1

! "penalty" is the highest penalty score of the associated parameters.
! Penalties lower than 10 indicate the analogy is fair; penalties between 10
! and 50 mean some basic validation is recommended; penalties higher than
! 50 indicate poor analogy and mandate extensive validation/optimization.

RESI ZINCib00       0.000 ! param penalty= 238.000 ; charge penalty=  94.793
!RING * 5 N2 C2 N3 N4 C3
!RING * 6 C4 C5 C8 C9 N5 C10
!RING * 5 C5 C6 C7 S1 C8
GROUP            ! CHARGE   CH_PENALTY
ATOM O1     OG2D1   0.195 !   37.500
ATOM C1     CG2O1   0.796 !   56.869
ATOM N1     NG2D1  -0.818 !   92.292
ATOM N2     NG2R51  0.011 !   94.793
ATOM C2     CG2R53  0.127 !   47.975
ATOM N3     NG2R50 -0.642 !   25.819
ATOM N4     NG2R51 -0.115 !   27.892
ATOM C3     CG2R53  0.659 !   44.235
ATOM O2     OG2D1  -0.600 !    3.466
ATOM C4     CG2R61 -0.163 !    3.002
ATOM C5     CG2RC0  0.406 !   13.776
ATOM C6     CG2R51 -0.242 !   13.822
ATOM C7     CG2R51 -0.045 !    0.000
ATOM S1     SG2R50 -0.112 !   17.933
ATOM C8     CG2RC0 -0.153 !   22.398
ATOM C9     CG2R61  0.010 !   28.717
ATOM N5     NG2R60 -0.627 !   29.447
ATOM C10    CG2R61  0.077 !    1.076
ATOM H1     HGR52   0.150 !   24.648
ATOM H2     HGP1    0.338 !    9.114
ATOM H3     HGR51   0.202 !    0.000
ATOM H4     HGR52   0.179 !    0.000
ATOM H5     HGR62   0.202 !    0.673
ATOM H6     HGR62   0.165 !    0.000

BOND O1   C1  
BOND C1   N1  
BOND C1   C4  
BOND N1   N2  
BOND N2   C3  
BOND N2   C2  
BOND C2   N3  
BOND C2   H1  
BOND N3   N4  
BOND N4   C3  
BOND N4   H2  
BOND C3   O2  
BOND C4   C10 
BOND C4   C5  
BOND C5   C8  
BOND C5   C6  
BOND C6   C7  
BOND C6   H3  
BOND C7   S1  
BOND C7   H4  
BOND S1   C8  
BOND C8   C9  
BOND C9   N5  
BOND C9   H5  
BOND N5   C10 
BOND C10  H6  
IMPR C1     C4     N1     O1    
IMPR C3     N2     N4     O2    

END

read param card flex append
* Parameters generated by analogy by
* CHARMM General Force Field (CGenFF) program version 2.5.1
*

! Penalties lower than 10 indicate the analogy is fair; penalties between 10
! and 50 mean some basic validation is recommended; penalties higher than
! 50 indicate poor analogy and mandate extensive validation/optimization.

BONDS
CG2O1  CG2R61  300.00     1.4750 ! 3NAP, nicotamide. kevo: 1.45 -> 1.475
CG2O1  NG2D1   339.63     1.4304 ! NRQ, by ac_aa            
CG2O1  OG2D1   620.00     1.2300 ! PROT Peptide geometry, condensed phase (LK)
CG2R51 CG2R51  410.00     1.3600 ! PROT histidine, adm jr., 6/27/90
CG2R51 CG2RC0  350.00     1.4300 ! INDO/TRP
CG2R51 SG2R50  300.00     1.7300 ! THIP, thiophene
CG2R51 HGR51   350.00     1.0800 ! INDO/TRP
CG2R51 HGR52   375.00     1.0830 ! PROT his, adm jr., 6/27/90
CG2R53 NG2R50  400.00     1.3200 ! PROT his, ADM JR., 7/20/89
CG2R53 NG2R51  320.00     1.3740 ! NA A, adm jr. 11/97
CG2R53 OG2D1   570.00     1.2350 !560 620 *NEW* 2PDO, 2-pyrrolidinone, kevo
CG2R53 HGR52   340.00     1.0900 ! PROT his, adm jr., 6/28/29
CG2R61 CG2R61  305.00     1.3750 ! PROT benzene, JES 8/25/89
CG2R61 CG2RC0  300.00     1.3600 ! INDO/TRP
CG2R61 NG2R60  450.00     1.3050 ! PYR1, pyridine
CG2R61 HGR62   340.00     1.0800 ! NA, DFT
CG2RC0 CG2RC0  360.00     1.3850 ! INDO/TRP
CG2RC0 SG2R50  300.00     1.7600 ! ZTHP, benzothiophene, kevo
NG2D1  NG2R51  550.00     1.3600 ! ZINCib00 , from NG2D1 NG2S1, PENALTY= 100
NG2R50 NG2R51  360.00     1.3550 ! PYRZ, pyrazole
NG2R51 HGP1    474.00     1.0100 ! NA G, adm jr. 11/97

ANGLES
CG2R61 CG2O1  NG2D1    80.00    117.00 ! ABBM, amide base, sr
CG2R61 CG2O1  OG2D1    30.00    121.00 ! reverted to 3NAP, nicotamide. Kenno: compromise with NMA and HDZ2 ==> 124.5 --> 121.00
NG2D1  CG2O1  OG2D1    80.00    120.54 ! NRQ, by ac_aa                
CG2R51 CG2R51 CG2RC0   85.00    105.70   25.00   2.26100 !adm,dec06(106.4) INDO/TRP
CG2R51 CG2R51 SG2R50  105.00    109.00 ! THIP, thiophene
CG2R51 CG2R51 HGR51    32.00    126.40   25.00   2.17300 ! INDO/TRP
CG2R51 CG2R51 HGR52    22.00    130.00   15.00   2.21500 ! PROT adm jr., 6/27/90, his
CG2RC0 CG2R51 HGR51    32.00    126.40   25.00   2.25500 ! INDO/TRP
SG2R50 CG2R51 HGR52    45.00    121.00 ! THIP, thiophene
NG2R50 CG2R53 NG2R51  100.00    113.00 ! NA Gua 5R)
NG2R50 CG2R53 HGR52    39.00    124.80 ! NA Ade h8, G,A
NG2R51 CG2R53 NG2R51   75.00    104.40 ! ZINCib00 , from NG2R53 CG2R53 NG2R53, PENALTY= 18
NG2R51 CG2R53 OG2D1    70.00    127.50 ! MEOI, methyleneoxindole, kevo & xxwy
NG2R51 CG2R53 HGR52    40.00    122.20 ! NA Gua  h8 (NN4 CG2R53HN3 124.8)
CG2O1  CG2R61 CG2R61   45.00    119.00 ! reverted to 3NAP, nicotinamide
CG2O1  CG2R61 CG2RC0   60.00    120.00 ! HDZ2, hydrazone model cmpd 2
CG2R61 CG2R61 CG2RC0   50.00    120.00 !adm,dec06 113.20 ! INDO/TRP
CG2R61 CG2R61 NG2R60   20.00    124.00 ! PYRIDINE pyridine, yin
CG2R61 CG2R61 HGR62    30.00    120.00   22.00   2.15250 ! BROB, bromobenzene
CG2RC0 CG2R61 NG2R60   20.00    124.00 ! ZINCib00 , from CG2R61 CG2R61 NG2R60, PENALTY= 1.5
CG2RC0 CG2R61 HGR62    30.00    121.50 !  22.00   2.16830 ! PUR7, purine(N7H); PUR9, purine(N9H), kevo
NG2R60 CG2R61 HGR62    30.00    116.00   35.00   2.10000 ! PYR1, pyridine %%% Kenno: 112->116
CG2R51 CG2RC0 CG2R61  130.00    132.00 !adm,dec06 133.50 ! INDO/TRP
CG2R51 CG2RC0 CG2RC0   85.00    108.00 ! INDO/TRP
CG2R61 CG2RC0 CG2RC0   50.00    120.00 !adm,dec06 110.00 ! INDO/TRP
CG2R61 CG2RC0 SG2R50   45.00    123.70 ! ZTHP, benzothiophene, kevo
CG2RC0 CG2RC0 SG2R50   70.00    116.30 ! ZTHP, benzothiophene, kevo
CG2O1  NG2D1  NG2R51   90.00    118.02 ! ZINCib00 , from CG2O1 NG2D1 CG2R61, PENALTY= 47
CG2R53 NG2R50 NG2R51  100.00    101.00 ! TRZ4, triazole124, xxwy
CG2R53 NG2R51 CG2R53  130.00    107.50 ! from CG2R51 NG2R51 CG2R53, PENALTY= 2.5 CRQ SWG CRF CRO MDO PIA GYS CH6 CR2 DYG NRQ
CG2R53 NG2R51 NG2D1    40.00    127.00 ! ZINCib00 , from CG2R51 NG2R51 CG2R61, PENALTY= 47.5
CG2R53 NG2R51 NG2R50  130.00    114.00 ! TRZ4, triazole124, xxwy
CG2R53 NG2R51 HGP1     30.00    127.00   20.00   2.14000 ! PROT his, adm jr., 6/27/90
NG2R50 NG2R51 HGP1     32.00    119.50 ! PYRZ, pyrazole
CG2R61 NG2R60 CG2R61   20.00    112.00 ! PYRIDINE pyridine, yin
CG2R51 SG2R50 CG2RC0   70.00     99.50 ! ZTHP, benzothiophene, kevo

DIHEDRALS
NG2D1  CG2O1  CG2R61 CG2R61     1.0000  2   180.00 ! ABBM, amide base, sr
NG2D1  CG2O1  CG2R61 CG2RC0     1.0000  2   180.00 ! ZINCib00 , from NG2D1 CG2O1 CG2R61 CG2R61, PENALTY= 1.5
OG2D1  CG2O1  CG2R61 CG2R61     1.0000  2   180.00 ! 3NAP, nicotinamide (PYRIDINE pyr-CONH2), yin
OG2D1  CG2O1  CG2R61 CG2RC0     1.0000  2   180.00 ! HDZ2, hydrazone model cmpd 2
CG2R61 CG2O1  NG2D1  NG2R51     7.6828  1   180.00 ! ZINCib00 , from CG2R61 CG2O1 NG2D1 CG331, PENALTY= 69.9
CG2R61 CG2O1  NG2D1  NG2R51     3.9364  2   180.00 ! ZINCib00 , from CG2R61 CG2O1 NG2D1 CG331, PENALTY= 69.9
CG2R61 CG2O1  NG2D1  NG2R51     2.6177  3     0.00 ! ZINCib00 , from CG2R61 CG2O1 NG2D1 CG331, PENALTY= 69.9
OG2D1  CG2O1  NG2D1  NG2R51     0.1745  1   180.00 ! ZINCib00 , from OG2D1 CG2O1 NG2D1 CG2R61, PENALTY= 47
OG2D1  CG2O1  NG2D1  NG2R51     0.4993  2   180.00 ! ZINCib00 , from OG2D1 CG2O1 NG2D1 CG2R61, PENALTY= 47
OG2D1  CG2O1  NG2D1  NG2R51     1.3856  3     0.00 ! ZINCib00 , from OG2D1 CG2O1 NG2D1 CG2R61, PENALTY= 47
OG2D1  CG2O1  NG2D1  NG2R51     1.1029  4   180.00 ! ZINCib00 , from OG2D1 CG2O1 NG2D1 CG2R61, PENALTY= 47
OG2D1  CG2O1  NG2D1  NG2R51     0.5507  5   180.00 ! ZINCib00 , from OG2D1 CG2O1 NG2D1 CG2R61, PENALTY= 47
OG2D1  CG2O1  NG2D1  NG2R51     0.2034  6     0.00 ! ZINCib00 , from OG2D1 CG2O1 NG2D1 CG2R61, PENALTY= 47
CG2RC0 CG2R51 CG2R51 SG2R50     8.5000  2   180.00 ! ZTHP, benzothiophene, kevo
CG2RC0 CG2R51 CG2R51 HGR52      2.8000  2   180.00 ! INDO/TRP
SG2R50 CG2R51 CG2R51 HGR51      4.0000  2   180.00 ! THIP, thiophene
HGR51  CG2R51 CG2R51 HGR52      1.0000  2   180.00 ! PYRL, pyrrole
CG2R51 CG2R51 CG2RC0 CG2R61     3.0000  2   180.00 ! PROT JWK 09/05/89
CG2R51 CG2R51 CG2RC0 CG2RC0     4.0000  2   180.00 ! PROT JWK 05/14/91 fit to indole
HGR51  CG2R51 CG2RC0 CG2R61     2.8000  2   180.00 ! INDO/TRP
HGR51  CG2R51 CG2RC0 CG2RC0     2.6000  2   180.00 ! INDO/TRP
CG2R51 CG2R51 SG2R50 CG2RC0     8.5000  2   180.00 ! ZTHP, benzothiophene, kevo
HGR52  CG2R51 SG2R50 CG2RC0     3.9000  2   180.00 ! ZTHP, benzothiophene, kevo
NG2R51 CG2R53 NG2R50 NG2R51    12.0000  2   180.00 ! ZINCib00 , from NG2R50 CG2R53 NG2R50 NG2R51, PENALTY= 24
HGR52  CG2R53 NG2R50 NG2R51     3.3000  2   180.00 ! TRZ4, triazole124, xxwy
NG2R50 CG2R53 NG2R51 CG2R53    14.0000  2   180.00 ! from NG2R50 CG2R53 NG2R51 CG2R51, PENALTY= 2.5 CRQ SWG CRF CRO MDO PIA DYG NRQ
NG2R50 CG2R53 NG2R51 NG2D1     10.0000  2   180.00 ! ZINCib00 , from NG2R50 CG2R53 NG2R51 NG2R50, PENALTY= 45
NG2R51 CG2R53 NG2R51 CG2R53    14.0000  2   180.00 ! ZINCib00 , from NG2R50 CG2R53 NG2R51 CG2R53, PENALTY= 24
NG2R51 CG2R53 NG2R51 NG2D1     10.0000  2   180.00 ! ZINCib00 , from NG2R50 CG2R53 NG2R51 NG2R50, PENALTY= 69
NG2R51 CG2R53 NG2R51 NG2R50    10.0000  2   180.00 ! ZINCib00 , from NG2R50 CG2R53 NG2R51 NG2R50, PENALTY= 24
NG2R51 CG2R53 NG2R51 HGP1       1.0000  2   180.00 ! ZINCib00 , from NG2R50 CG2R53 NG2R51 HGP1, PENALTY= 24
OG2D1  CG2R53 NG2R51 CG2R53     2.5000  2   180.00 ! from OG2D1 CG2R53 NG2R51 CG2RC0, PENALTY= 7 CRQ SWG CRF CRO MDO PIA DYG NRQ
OG2D1  CG2R53 NG2R51 NG2D1      0.0200  2   180.00 ! ZINCib00 , from OG2D1 CG2R53 NG2R51 CG321, PENALTY= 67
OG2D1  CG2R53 NG2R51 NG2R50     2.5000  2   180.00 ! ZINCib00 , from OG2D1 CG2R53 NG2R51 CG2RC0, PENALTY= 48
OG2D1  CG2R53 NG2R51 HGP1       0.8600  2   180.00 ! MEOI, methyleneoxindole, kevo & xxwy
HGR52  CG2R53 NG2R51 CG2R53     7.4547  2   180.00 ! NRQ, by ac_aa
HGR52  CG2R53 NG2R51 NG2D1      1.7000  2   180.00 ! ZINCib00 , from HGR52 CG2R53 NG2R51 NG2R50, PENALTY= 45
CG2O1  CG2R61 CG2R61 NG2R60     5.0000  2   180.00 ! 3NAP, nicotinamide
CG2O1  CG2R61 CG2R61 HGR62      2.4000  2   180.00 ! 3NAP, nicotinamide Kenno: 4.2 -> 2.4
CG2RC0 CG2R61 CG2R61 NG2R60     1.2000  2   180.00 ! ZINCib00 , from CG2R61 CG2R61 CG2R61 NG2R60, PENALTY= 1.5
CG2RC0 CG2R61 CG2R61 HGR62      2.4000  2   180.00 ! drug design project, xxwy
CG2O1  CG2R61 CG2RC0 CG2R51     3.1000  2   180.00 ! ZINCib00 , from CG2O1 CG2R61 CG2RC0 CG2RC0, PENALTY= 27
CG2O1  CG2R61 CG2RC0 CG2RC0     3.1000  2   180.00 ! HDZ2, hydrazone model cmpd 2
CG2R61 CG2R61 CG2RC0 CG2R51     4.0000  2   180.00 ! INDO/TRP
CG2R61 CG2R61 CG2RC0 CG2RC0     3.0000  2   180.00 ! INDO/TRP
NG2R60 CG2R61 CG2RC0 CG2RC0     2.2000  2   180.00 ! ZINCib00 , from NG2R62 CG2R61 CG2RC0 CG2RC0, PENALTY= 2
NG2R60 CG2R61 CG2RC0 SG2R50     0.0000  2   180.00 ! ZINCib00 , from CG2R61 CG2R61 CG2RC0 SG2R50, PENALTY= 45
HGR62  CG2R61 CG2RC0 CG2RC0     4.2000  2   180.00 ! PUR7, purine(N7H); PUR9, purine(N9H), kevo
HGR62  CG2R61 CG2RC0 SG2R50     0.0000  2   180.00 ! ZINCib00 , from HGR61 CG2R61 CG2RC0 SG2R50, PENALTY= 1
CG2R61 CG2R61 NG2R60 CG2R61     1.2000  2   180.00 ! PYRIDINE pyridine, yin
CG2RC0 CG2R61 NG2R60 CG2R61     1.2000  2   180.00 ! ZINCib00 , from CG2R61 CG2R61 NG2R60 CG2R61, PENALTY= 1.5
HGR62  CG2R61 NG2R60 CG2R61     5.8000  2   180.00 ! PYR1 pyridine, yin ! got overwritten with "slack parameter" during big renaming operation (par_cgenff_1e_unsorted). Restored to original from toppar_all22_prot_pyridines.
CG2R51 CG2RC0 CG2RC0 CG2R61     1.5000  2   180.00 ! INDO/TRP (Kenno: 4.0 --> 1.5)
CG2R51 CG2RC0 CG2RC0 SG2R50     8.5000  2   180.00 ! ZTHP, benzothiophene, kevo
CG2R61 CG2RC0 CG2RC0 CG2R61     3.0000  2   180.00 ! INDO/TRP
CG2R61 CG2RC0 CG2RC0 SG2R50     0.0000  2   180.00 ! ZTHP, benzothiophene, kevo
CG2R61 CG2RC0 SG2R50 CG2R51     8.5000  2   180.00 ! ZTHP, benzothiophene, kevo
CG2RC0 CG2RC0 SG2R50 CG2R51     8.5000  2   180.00 ! ZTHP, benzothiophene, kevo
CG2O1  NG2D1  NG2R51 CG2R53     3.4000  1   180.00 ! ZINCib00 , from CG2D1 NG2D1 NG2S1 CG2O1, PENALTY= 238
CG2O1  NG2D1  NG2R51 CG2R53     1.3000  2   180.00 ! ZINCib00 , from CG2D1 NG2D1 NG2S1 CG2O1, PENALTY= 238
CG2R53 NG2R50 NG2R51 CG2R53    10.0000  2   180.00 ! TRZ4, triazole124, xxwy
CG2R53 NG2R50 NG2R51 HGP1       2.3000  2   180.00 ! TRZ4, triazole124, xxwy

IMPROPERS
CG2O1  CG2R61 NG2D1  OG2D1    120.0000  0     0.00 ! ABBM, amide base, sr
CG2R53 NG2R51 NG2R51 OG2D1     90.0000  0     0.00 ! ZINCib00 , from CG2R53 NG2R53 NG2R53 OG2D1, PENALTY= 12

END
RETURN
```
