## Supplementary material for "Identifying Artifacts from Large Library Docking": Example cases for running cross-filtering: ZINCie000009alAg.str

```
* Toppar stream file generated by
* CHARMM General Force Field (CGenFF) program version 2.5.1
* For use with CGenFF version 4.6
*

read rtf card append
* Topologies generated by
* CHARMM General Force Field (CGenFF) program version 2.5.1
*
36 1

! "penalty" is the highest penalty score of the associated parameters.
! Penalties lower than 10 indicate the analogy is fair; penalties between 10
! and 50 mean some basic validation is recommended; penalties higher than
! 50 indicate poor analogy and mandate extensive validation/optimization.

RESI ZINCie00       0.000 ! param penalty= 238.000 ; charge penalty= 109.423
!RING * 5 N2 C7 N3 N4 C8
!RING * 5 C2 C3 C4 C9 S1
GROUP            ! CHARGE   CH_PENALTY
ATOM C1     CG331  -0.259 !    0.000
ATOM C2     CG2R51  0.097 !    4.781
ATOM C3     CG2R51 -0.192 !   15.021
ATOM C4     CG2R51 -0.477 !   78.294
ATOM C5     CG312   0.991 !  109.423
ATOM F1     FGA2   -0.231 !   14.413
ATOM F2     FGA2   -0.231 !   14.413
ATOM C6     CG2O1   0.528 !   93.934
ATOM O1     OG2D1   0.194 !   38.310
ATOM N1     NG2D1  -0.626 !   92.804
ATOM N2     NG2R51  0.011 !   94.793
ATOM C7     CG2R53  0.127 !   47.975
ATOM N3     NG2R50 -0.642 !   25.819
ATOM N4     NG2R51 -0.115 !   27.892
ATOM C8     CG2R53  0.659 !   44.235
ATOM O2     OG2D1  -0.600 !    3.466
ATOM C9     CG2R51 -0.452 !   13.446
ATOM S1     SG2R50  0.117 !    7.722
ATOM H1     HGA3    0.090 !    0.000
ATOM H2     HGA3    0.090 !    0.000
ATOM H3     HGA3    0.090 !    0.000
ATOM H4     HGR51   0.149 !    6.143
ATOM H5     HGR52   0.150 !   24.648
ATOM H6     HGP1    0.338 !    9.114
ATOM H7     HGR52   0.194 !    5.742

BOND C1   C2  
BOND C1   H1  
BOND C1   H2  
BOND C1   H3  
BOND C2   S1  
BOND C2   C3  
BOND C3   C4  
BOND C3   H4  
BOND C4   C5  
BOND C4   C9  
BOND C5   F1  
BOND C5   F2  
BOND C5   C6  
BOND C6   O1  
BOND C6   N1  
BOND N1   N2  
BOND N2   C8  
BOND N2   C7  
BOND C7   N3  
BOND C7   H5  
BOND N3   N4  
BOND N4   C8  
BOND N4   H6  
BOND C8   O2  
BOND C9   S1  
BOND C9   H7  
IMPR C6     C5     N1     O1    
IMPR C8     N2     N4     O2    

END

read param card flex append
* Parameters generated by analogy by
* CHARMM General Force Field (CGenFF) program version 2.5.1
*

! Penalties lower than 10 indicate the analogy is fair; penalties between 10
! and 50 mean some basic validation is recommended; penalties higher than
! 50 indicate poor analogy and mandate extensive validation/optimization.

BONDS
CG2O1  CG312   160.95     1.4556 ! ZINCie00 , from CG2O3 CG322, PENALTY= 29
CG2O1  NG2D1   339.63     1.4304 ! NRQ, by ac_aa            
CG2O1  OG2D1   620.00     1.2300 ! PROT Peptide geometry, condensed phase (LK)
CG2R51 CG2R51  410.00     1.3600 ! PROT histidine, adm jr., 6/27/90
CG2R51 CG312   198.00     1.4500 ! ZINCie00 , from CG2R61 CG312, PENALTY= 45
CG2R51 CG331   229.63     1.5000 ! PROT his, adm jr., 7/22/89, FC from CT2CT, BL from crystals
CG2R51 SG2R50  300.00     1.7300 ! THIP, thiophene
CG2R51 HGR51   350.00     1.0800 ! INDO/TRP
CG2R51 HGR52   375.00     1.0830 ! PROT his, adm jr., 6/27/90
CG2R53 NG2R50  400.00     1.3200 ! PROT his, ADM JR., 7/20/89
CG2R53 NG2R51  320.00     1.3740 ! NA A, adm jr. 11/97
CG2R53 OG2D1   570.00     1.2350 !560 620 *NEW* 2PDO, 2-pyrrolidinone, kevo
CG2R53 HGR52   340.00     1.0900 ! PROT his, adm jr., 6/28/29
CG312  FGA2    349.00     1.3530 ! FLUROALK fluoroalkanes
CG331  HGA3    322.00     1.1110 ! PROT alkane update, adm jr., 3/2/92
NG2D1  NG2R51  550.00     1.3600 ! ZINCie00 , from NG2D1 NG2S1, PENALTY= 100
NG2R50 NG2R51  360.00     1.3550 ! PYRZ, pyrazole
NG2R51 HGP1    474.00     1.0100 ! NA G, adm jr. 11/97

ANGLES
CG312  CG2O1  NG2D1    80.00    108.81 ! ZINCie00 , from CG311 CG2O1 NG2D1, PENALTY= 12.6
CG312  CG2O1  OG2D1    80.00    121.00 ! ZINCie00 , from CG321 CG2O1 OG2D1, PENALTY= 12
NG2D1  CG2O1  OG2D1    80.00    120.54 ! NRQ, by ac_aa                
CG2R51 CG2R51 CG2R51   90.00    107.20 ! PYRL, pyrrole
CG2R51 CG2R51 CG312    45.80    130.00 ! ZINCie00 , from CG2R51 CG2R51 CG321, PENALTY= 12
CG2R51 CG2R51 CG331    45.80    130.00 ! PROT his, ADM JR., 7/22/89, FC=>CT2CA CA,BA=> CRYSTALS
CG2R51 CG2R51 SG2R50  105.00    109.00 ! THIP, thiophene
CG2R51 CG2R51 HGR51    32.00    126.40   25.00   2.17300 ! INDO/TRP
CG2R51 CG2R51 HGR52    22.00    130.00   15.00   2.21500 ! PROT adm jr., 6/27/90, his
CG331  CG2R51 SG2R50   37.45    123.70 ! TIH, by ac_aa                
SG2R50 CG2R51 HGR52    45.00    121.00 ! THIP, thiophene
NG2R50 CG2R53 NG2R51  100.00    113.00 ! NA Gua 5R)
NG2R50 CG2R53 HGR52    39.00    124.80 ! NA Ade h8, G,A
NG2R51 CG2R53 NG2R51   75.00    104.40 ! ZINCie00 , from NG2R53 CG2R53 NG2R53, PENALTY= 18
NG2R51 CG2R53 OG2D1    70.00    127.50 ! MEOI, methyleneoxindole, kevo & xxwy
NG2R51 CG2R53 HGR52    40.00    122.20 ! NA Gua  h8 (NN4 CG2R53HN3 124.8)
CG2O1  CG312  CG2R51   51.80    107.50 ! ZINCie00 , from CG2O1 CG321 CG2R61, PENALTY= 63.5
CG2O1  CG312  FGA2     47.24    106.59   30.03   2.49990 ! ZINCie00 , from CG2O3 CG322 FGA1, PENALTY= 17.6
CG2R51 CG312  FGA2     50.00    115.00   30.00   2.35700 ! ZINCie00 , from CG2R61 CG312 FGA2, PENALTY= 8.5
FGA2   CG312  FGA2    150.00    107.00   10.00   2.17000 ! FLUROALK fluoroalkanes
CG2R51 CG331  HGA3     55.00    109.50 ! INDO/TRP
HGA3   CG331  HGA3     35.50    108.40    5.40   1.80200 ! PROT alkane update, adm jr., 3/2/92
CG2O1  NG2D1  NG2R51   90.00    118.02 ! ZINCie00 , from CG2O1 NG2D1 CG2R61, PENALTY= 47
CG2R53 NG2R50 NG2R51  100.00    101.00 ! TRZ4, triazole124, xxwy
CG2R53 NG2R51 CG2R53  130.00    107.50 ! from CG2R51 NG2R51 CG2R53, PENALTY= 2.5 CRQ SWG CRF CRO MDO PIA GYS CH6 CR2 DYG NRQ
CG2R53 NG2R51 NG2D1    40.00    127.00 ! ZINCie00 , from CG2R51 NG2R51 CG2R61, PENALTY= 47.5
CG2R53 NG2R51 NG2R50  130.00    114.00 ! TRZ4, triazole124, xxwy
CG2R53 NG2R51 HGP1     30.00    127.00   20.00   2.14000 ! PROT his, adm jr., 6/27/90
NG2R50 NG2R51 HGP1     32.00    119.50 ! PYRZ, pyrazole
CG2R51 SG2R50 CG2R51  105.00     95.00 ! THIP, thiophene

DIHEDRALS
NG2D1  CG2O1  CG312  CG2R51     0.2100  1   180.00 ! ZINCie00 , from NG2S2 CG2O1 CG321 CG2R61, PENALTY= 80.5
NG2D1  CG2O1  CG312  CG2R51     0.5500  3     0.00 ! ZINCie00 , from NG2S2 CG2O1 CG321 CG2R61, PENALTY= 80.5
NG2D1  CG2O1  CG312  FGA2       0.8107  2   180.00 ! ZINCie00 , from OG2D2 CG2O3 CG322 FGA1, PENALTY= 70.1
OG2D1  CG2O1  CG312  CG2R51     0.6700  2   180.00 ! ZINCie00 , from OG2D1 CG2O1 CG321 CG2R61, PENALTY= 63.5
OG2D1  CG2O1  CG312  CG2R51     0.9400  3     0.00 ! ZINCie00 , from OG2D1 CG2O1 CG321 CG2R61, PENALTY= 63.5
OG2D1  CG2O1  CG312  FGA2       0.8107  2   180.00 ! ZINCie00 , from OG2D2 CG2O3 CG322 FGA1, PENALTY= 35.1
CG312  CG2O1  NG2D1  NG2R51     3.8319  1   180.00 ! ZINCie00 , from CG331 CG2O1 NG2D1 CG2R61, PENALTY= 59.9
CG312  CG2O1  NG2D1  NG2R51     1.9865  2   180.00 ! ZINCie00 , from CG331 CG2O1 NG2D1 CG2R61, PENALTY= 59.9
CG312  CG2O1  NG2D1  NG2R51     0.9745  3     0.00 ! ZINCie00 , from CG331 CG2O1 NG2D1 CG2R61, PENALTY= 59.9
CG312  CG2O1  NG2D1  NG2R51     1.7523  4     0.00 ! ZINCie00 , from CG331 CG2O1 NG2D1 CG2R61, PENALTY= 59.9
CG312  CG2O1  NG2D1  NG2R51     1.3108  5   180.00 ! ZINCie00 , from CG331 CG2O1 NG2D1 CG2R61, PENALTY= 59.9
CG312  CG2O1  NG2D1  NG2R51     0.4805  6     0.00 ! ZINCie00 , from CG331 CG2O1 NG2D1 CG2R61, PENALTY= 59.9
OG2D1  CG2O1  NG2D1  NG2R51     0.1745  1   180.00 ! ZINCie00 , from OG2D1 CG2O1 NG2D1 CG2R61, PENALTY= 47
OG2D1  CG2O1  NG2D1  NG2R51     0.4993  2   180.00 ! ZINCie00 , from OG2D1 CG2O1 NG2D1 CG2R61, PENALTY= 47
OG2D1  CG2O1  NG2D1  NG2R51     1.3856  3     0.00 ! ZINCie00 , from OG2D1 CG2O1 NG2D1 CG2R61, PENALTY= 47
OG2D1  CG2O1  NG2D1  NG2R51     1.1029  4   180.00 ! ZINCie00 , from OG2D1 CG2O1 NG2D1 CG2R61, PENALTY= 47
OG2D1  CG2O1  NG2D1  NG2R51     0.5507  5   180.00 ! ZINCie00 , from OG2D1 CG2O1 NG2D1 CG2R61, PENALTY= 47
OG2D1  CG2O1  NG2D1  NG2R51     0.2034  6     0.00 ! ZINCie00 , from OG2D1 CG2O1 NG2D1 CG2R61, PENALTY= 47
CG2R51 CG2R51 CG2R51 CG2R51    15.0000  2   180.00 ! PYRL, pyrrole
CG2R51 CG2R51 CG2R51 CG312      4.3000  2   180.00 ! ZINCie00 , from CG2R51 CG2R51 CG2R51 CG321, PENALTY= 12
CG2R51 CG2R51 CG2R51 CG331      4.3000  2   180.00 ! sidechai , from CG2R51 CG2R51 CG2R51 CG321, penalty= 0.9 32T THA3 THG2
CG2R51 CG2R51 CG2R51 SG2R50     8.5000  2   180.00 ! THIP, thiophene
CG2R51 CG2R51 CG2R51 HGR51      1.0000  2   180.00 ! PYRL, pyrrole
CG2R51 CG2R51 CG2R51 HGR52      1.5000  2   180.00 ! PYRL, pyrrole
CG312  CG2R51 CG2R51 SG2R50     6.7517  2   180.00 ! ZINCie00 , from CG321 CG2R51 CG2R51 SG2R50, PENALTY= 12
CG312  CG2R51 CG2R51 HGR51      1.0000  2   180.00 ! ZINCie00 , from CG321 CG2R51 CG2R51 HGR51, PENALTY= 12
CG312  CG2R51 CG2R51 HGR52      1.0000  2   180.00 ! ZINCie00 , from CG321 CG2R51 CG2R51 HGR52, PENALTY= 12
CG331  CG2R51 CG2R51 HGR51      1.0000  2   180.00 ! sidechai , from CG331 CG2R51 CG2R51 HGR52, penalty= 0.5 R1A THA3 THG2
SG2R50 CG2R51 CG2R51 HGR51      4.0000  2   180.00 ! THIP, thiophene
CG2R51 CG2R51 CG312  CG2O1      2.1289  1     0.00 ! ZINCie00 , from CG2R51 CG2R51 CG314 CG2O3, PENALTY= 73.5
CG2R51 CG2R51 CG312  CG2O1      0.3836  2     0.00 ! ZINCie00 , from CG2R51 CG2R51 CG314 CG2O3, PENALTY= 73.5
CG2R51 CG2R51 CG312  FGA2       0.1256  1     0.00 ! ZINCie00 , from CG2R51 CG2R51 CG311 OG311, PENALTY= 89
CG2R51 CG2R51 CG312  FGA2       0.2375  2   180.00 ! ZINCie00 , from CG2R51 CG2R51 CG311 OG311, PENALTY= 89
CG2R51 CG2R51 CG312  FGA2       0.0629  3   180.00 ! ZINCie00 , from CG2R51 CG2R51 CG311 OG311, PENALTY= 89
CG2R51 CG2R51 CG331  HGA3       0.0000  3     0.00 ! PROT 4-methylimidazole 4-21G//rot bar. adm jr., 9/4/89
SG2R50 CG2R51 CG331  HGA3       0.0897  3     0.00 ! TIH, by ac_aa
CG2R51 CG2R51 SG2R50 CG2R51     8.5000  2   180.00 ! THIP, thiophene
CG331  CG2R51 SG2R50 CG2R51     2.5418  2   180.00 ! TIH, by ac_aa
HGR52  CG2R51 SG2R50 CG2R51     4.0000  2   180.00 ! THIP, thiophene
NG2R51 CG2R53 NG2R50 NG2R51    12.0000  2   180.00 ! ZINCie00 , from NG2R50 CG2R53 NG2R50 NG2R51, PENALTY= 24
HGR52  CG2R53 NG2R50 NG2R51     3.3000  2   180.00 ! TRZ4, triazole124, xxwy
NG2R50 CG2R53 NG2R51 CG2R53    14.0000  2   180.00 ! from NG2R50 CG2R53 NG2R51 CG2R51, PENALTY= 2.5 CRQ SWG CRF CRO MDO PIA DYG NRQ
NG2R50 CG2R53 NG2R51 NG2D1     10.0000  2   180.00 ! ZINCie00 , from NG2R50 CG2R53 NG2R51 NG2R50, PENALTY= 45
NG2R51 CG2R53 NG2R51 CG2R53    14.0000  2   180.00 ! ZINCie00 , from NG2R50 CG2R53 NG2R51 CG2R53, PENALTY= 24
NG2R51 CG2R53 NG2R51 NG2D1     10.0000  2   180.00 ! ZINCie00 , from NG2R50 CG2R53 NG2R51 NG2R50, PENALTY= 69
NG2R51 CG2R53 NG2R51 NG2R50    10.0000  2   180.00 ! ZINCie00 , from NG2R50 CG2R53 NG2R51 NG2R50, PENALTY= 24
NG2R51 CG2R53 NG2R51 HGP1       1.0000  2   180.00 ! ZINCie00 , from NG2R50 CG2R53 NG2R51 HGP1, PENALTY= 24
OG2D1  CG2R53 NG2R51 CG2R53     2.5000  2   180.00 ! from OG2D1 CG2R53 NG2R51 CG2RC0, PENALTY= 7 CRQ SWG CRF CRO MDO PIA DYG NRQ
OG2D1  CG2R53 NG2R51 NG2D1      0.0200  2   180.00 ! ZINCie00 , from OG2D1 CG2R53 NG2R51 CG321, PENALTY= 67
OG2D1  CG2R53 NG2R51 NG2R50     2.5000  2   180.00 ! ZINCie00 , from OG2D1 CG2R53 NG2R51 CG2RC0, PENALTY= 48
OG2D1  CG2R53 NG2R51 HGP1       0.8600  2   180.00 ! MEOI, methyleneoxindole, kevo & xxwy
HGR52  CG2R53 NG2R51 CG2R53     7.4547  2   180.00 ! NRQ, by ac_aa
HGR52  CG2R53 NG2R51 NG2D1      1.7000  2   180.00 ! ZINCie00 , from HGR52 CG2R53 NG2R51 NG2R50, PENALTY= 45
CG2O1  NG2D1  NG2R51 CG2R53     3.4000  1   180.00 ! ZINCie00 , from CG2D1 NG2D1 NG2S1 CG2O1, PENALTY= 238
CG2O1  NG2D1  NG2R51 CG2R53     1.3000  2   180.00 ! ZINCie00 , from CG2D1 NG2D1 NG2S1 CG2O1, PENALTY= 238
CG2R53 NG2R50 NG2R51 CG2R53    10.0000  2   180.00 ! TRZ4, triazole124, xxwy
CG2R53 NG2R50 NG2R51 HGP1       2.3000  2   180.00 ! TRZ4, triazole124, xxwy

IMPROPERS
CG2O1  CG312  NG2D1  OG2D1     44.0020  0     0.00 ! ZINCie00 , from CG2O1 CG311 NG2D1 OG2D1, PENALTY= 5.9
CG2R53 NG2R51 NG2R51 OG2D1     90.0000  0     0.00 ! ZINCie00 , from CG2R53 NG2R53 NG2R53 OG2D1, PENALTY= 12

END
RETURN
```
