## Supplementary material for "Identifying Artifacts from Large Library Docking": Example cases for running cross-filtering: ZINCil00000cgG1p.str

```
* Toppar stream file generated by
* CHARMM General Force Field (CGenFF) program version 2.5.1
* For use with CGenFF version 4.6
*

read rtf card append
* Topologies generated by
* CHARMM General Force Field (CGenFF) program version 2.5.1
*
36 1

! "penalty" is the highest penalty score of the associated parameters.
! Penalties lower than 10 indicate the analogy is fair; penalties between 10
! and 50 mean some basic validation is recommended; penalties higher than
! 50 indicate poor analogy and mandate extensive validation/optimization.

RESI ZINCil00      -1.000 ! param penalty=  66.500 ; charge penalty=  50.973
!RING * 6 C6 C8 C9 C10 S1 C11
!RING * 5 C2 C3 C4 N2 S2
GROUP            ! CHARGE   CH_PENALTY
ATOM C1     CG331  -0.259 !   18.540
ATOM C2     CG2R51  0.172 !   21.292
ATOM C3     CG2R51 -0.040 !   32.065
ATOM C4     CG2R52 -0.327 !   50.973
ATOM C5     CG2O1   0.738 !   38.560
ATOM O1     OG2D1  -0.482 !   20.387
ATOM N1     NG2S1  -0.449 !   25.768
ATOM C6     CG301  -0.003 !   30.186
ATOM C7     CG2O3  -0.020 !   17.820
ATOM O2     OG2D2  -0.550 !    8.256
ATOM O3     OG2D2  -0.550 !    8.256
ATOM C8     CG321  -0.124 !   15.962
ATOM C9     CG321  -0.200 !    7.083
ATOM C10    CG321  -0.060 !    0.894
ATOM S1     SG311  -0.207 !   11.097
ATOM C11    CG321  -0.017 !   17.279
ATOM N2     NG2R50 -0.494 !   49.407
ATOM S2     SG2R50  0.206 !   32.429
ATOM H1     HGA3    0.090 !    0.000
ATOM H2     HGA3    0.090 !    0.000
ATOM H3     HGA3    0.090 !    0.000
ATOM H4     HGR51   0.262 !   21.909
ATOM H5     HGP1    0.414 !    8.192
ATOM H6     HGA2    0.090 !    0.750
ATOM H7     HGA2    0.090 !    0.750
ATOM H8     HGA2    0.090 !    0.000
ATOM H9     HGA2    0.090 !    0.000
ATOM H10    HGA2    0.090 !    0.000
ATOM H11    HGA2    0.090 !    0.000
ATOM H12    HGA2    0.090 !    0.750
ATOM H13    HGA2    0.090 !    0.750

BOND C1   C2  
BOND C1   H1  
BOND C1   H2  
BOND C1   H3  
BOND C2   S2  
BOND C2   C3  
BOND C3   C4  
BOND C3   H4  
BOND C4   C5  
BOND C4   N2  
BOND C5   O1  
BOND C5   N1  
BOND N1   C6  
BOND N1   H5  
BOND C6   C11 
BOND C6   C7  
BOND C6   C8  
BOND C7   O2  
BOND C7   O3  
BOND C8   C9  
BOND C8   H6  
BOND C8   H7  
BOND C9   C10 
BOND C9   H8  
BOND C9   H9  
BOND C10  S1  
BOND C10  H10 
BOND C10  H11 
BOND S1   C11 
BOND C11  H12 
BOND C11  H13 
BOND N2   S2  
IMPR C5     C4     N1     O1    
IMPR C7     O3     O2     C6    

END

read param card flex append
* Parameters generated by analogy by
* CHARMM General Force Field (CGenFF) program version 2.5.1
*

! Penalties lower than 10 indicate the analogy is fair; penalties between 10
! and 50 mean some basic validation is recommended; penalties higher than
! 50 indicate poor analogy and mandate extensive validation/optimization.

BONDS
CG2O1  CG2R52  280.00     1.4750 ! ZINCil00 , from CG2O1 CG2R51, PENALTY= 5
CG2O1  NG2S1   370.00     1.3450 ! PROT Alanine Dipeptide ab initio calc's (LK)
CG2O1  OG2D1   620.00     1.2300 ! PROT Peptide geometry, condensed phase (LK)
CG2O3  CG301   200.00     1.5220 ! AMOL, alpha-methoxy-lactic acid, og par22 CT1  CC
CG2O3  OG2D2   525.00     1.2600 ! PROT adm jr. 7/23/91, acetic acid
CG2R51 CG2R51  410.00     1.3600 ! PROT histidine, adm jr., 6/27/90
CG2R51 CG2R52  360.00     1.4000 ! PYRZ, pyrazole
CG2R51 CG331   229.63     1.5000 ! PROT his, adm jr., 7/22/89, FC from CT2CT, BL from crystals
CG2R51 SG2R50  300.00     1.7300 ! THIP, thiophene
CG2R51 HGR51   350.00     1.0800 ! INDO/TRP
CG2R52 NG2R50  400.00     1.3150 ! PYRZ, pyrazole; 2PRZ, 2-pyrazoline, kevo
CG301  CG321   222.50     1.5380 ! RETINOL TMCH/MECH
CG301  NG2S1   320.00     1.4300 ! ZINCil00 , from CG311 NG2S1, PENALTY= 8
CG321  CG321   222.50     1.5300 ! PROT alkane update, adm jr., 3/2/92
CG321  SG311   198.00     1.8180 ! PROT fitted to C-S s   9/26/92 (FL)
CG321  HGA2    309.00     1.1110 ! PROT alkane update, adm jr., 3/2/92
CG331  HGA3    322.00     1.1110 ! PROT alkane update, adm jr., 3/2/92
NG2R50 SG2R50  270.00     1.7000 ! ISOT, isothiazole
NG2S1  HGP1    440.00     0.9970 ! PROT Alanine Dipeptide ab initio calc's (LK)

ANGLES
CG2R52 CG2O1  NG2S1    52.00    115.50 ! ZINCil00 , from CG2R51 CG2O1 NG2S1, PENALTY= 2
CG2R52 CG2O1  OG2D1    45.00    122.00 ! ZINCil00 , from CG2R51 CG2O1 OG2D1, PENALTY= 2
NG2S1  CG2O1  OG2D1    80.00    122.50 ! PROT NMA Vib Modes (LK)
CG301  CG2O3  OG2D2    40.00    116.00   50.00   2.35300 ! AMOL, alpha-methoxy-lactic acid, og
OG2D2  CG2O3  OG2D2   100.00    128.00   70.00   2.25870 ! PROT adm jr. 7/23/91, correction, ACETATE (KK)
CG2R51 CG2R51 CG2R52   90.00    106.00 ! PYRZ, pyrazole
CG2R51 CG2R51 CG331    45.80    130.00 ! PROT his, ADM JR., 7/22/89, FC=>CT2CA CA,BA=> CRYSTALS
CG2R51 CG2R51 SG2R50  105.00    109.00 ! THIP, thiophene
CG2R51 CG2R51 HGR51    32.00    126.40   25.00   2.17300 ! INDO/TRP
CG2R52 CG2R51 HGR51    15.00    127.60 !x 2HPR, 2H-pyrrole; 2HPP, 2H-pyrrole.H+, kevo
CG331  CG2R51 SG2R50   37.45    123.70 ! TIH, by ac_aa                
CG2O1  CG2R52 CG2R51   35.00    130.00 ! ZINCil00 , from CG2O1 CG2R51 CG2R51, PENALTY= 5
CG2O1  CG2R52 NG2R50   35.00    124.00 ! ZINCil00 , from CG2O1 CG2R51 NG2R51, PENALTY= 30
CG2R51 CG2R52 NG2R50  110.00    110.50 ! PYRZ, pyrazole
CG2O3  CG301  CG321    52.00    108.00 ! ZINCil00 , from CG2O3 CG301 CG331, PENALTY= 0.9
CG2O3  CG301  NG2S1    50.00    107.00 ! ZINCil00 , from CG2O3 CG311 NG2S1, PENALTY= 8
CG321  CG301  CG321    58.35    113.50   11.16   2.56100 ! CHOLEST cholesterol
CG321  CG301  NG2S1    70.00    113.50 ! ZINCil00 , from CG321 CG311 NG2S1, PENALTY= 8
CG301  CG321  CG321    58.35    113.50   11.16   2.56100 ! RETINOL TMCH/MECH
CG301  CG321  SG311    58.00    112.50 ! ZINCil00 , from CG311 CG321 SG311, PENALTY= 1.2
CG301  CG321  HGA2     26.50    110.10   22.53   2.17900 ! RETINOL TMCH/MECH
CG321  CG321  CG321    58.35    113.60   11.16   2.56100 ! PROT alkane update, adm jr., 3/2/92
CG321  CG321  SG311    58.00    114.50 ! PROT expt. MeEtS,     3/26/92 (FL)
CG321  CG321  HGA2     26.50    110.10   22.53   2.17900 ! PROT alkane update, adm jr., 3/2/92
SG311  CG321  HGA2     46.10    111.30 ! PROT vib. freq. and HF/geo. (DTN) 8/24/90
HGA2   CG321  HGA2     35.50    109.00    5.40   1.80200 ! PROT alkane update, adm jr., 3/2/92
CG2R51 CG331  HGA3     55.00    109.50 ! INDO/TRP
HGA3   CG331  HGA3     35.50    108.40    5.40   1.80200 ! PROT alkane update, adm jr., 3/2/92
CG2R52 NG2R50 SG2R50  150.00    111.00 ! ISOT, isothiazole
CG2O1  NG2S1  CG301    50.00    120.00 ! ZINCil00 , from CG2O1 NG2S1 CG311, PENALTY= 1.2
CG2O1  NG2S1  HGP1     34.00    123.00 ! PROT NMA Vib Modes (LK)
CG301  NG2S1  HGP1     35.00    117.00 ! ZINCil00 , from CG311 NG2S1 HGP1, PENALTY= 1.2
CG2R51 SG2R50 NG2R50  150.00    103.00 ! ISOT, isothiazole
CG321  SG311  CG321    34.00     95.00 ! PROTNA sahc

DIHEDRALS
NG2S1  CG2O1  CG2R52 CG2R51     1.1000  2   180.00 ! ZINCil00 , from NG2S1 CG2O1 CG2R51 CG2R51, PENALTY= 5
NG2S1  CG2O1  CG2R52 CG2R51     0.3000  4     0.00 ! ZINCil00 , from NG2S1 CG2O1 CG2R51 CG2R51, PENALTY= 5
NG2S1  CG2O1  CG2R52 NG2R50     1.1000  2   180.00 ! ZINCil00 , from NG2S1 CG2O1 CG2R51 NG2R51, PENALTY= 30
NG2S1  CG2O1  CG2R52 NG2R50     0.3000  4     0.00 ! ZINCil00 , from NG2S1 CG2O1 CG2R51 NG2R51, PENALTY= 30
OG2D1  CG2O1  CG2R52 CG2R51     1.1000  2   180.00 ! ZINCil00 , from OG2D1 CG2O1 CG2R51 CG2R51, PENALTY= 5
OG2D1  CG2O1  CG2R52 CG2R51     0.3000  4     0.00 ! ZINCil00 , from OG2D1 CG2O1 CG2R51 CG2R51, PENALTY= 5
OG2D1  CG2O1  CG2R52 NG2R50     1.1000  2   180.00 ! ZINCil00 , from OG2D1 CG2O1 CG2R51 NG2R51, PENALTY= 30
OG2D1  CG2O1  CG2R52 NG2R50     0.3000  4     0.00 ! ZINCil00 , from OG2D1 CG2O1 CG2R51 NG2R51, PENALTY= 30
CG2R52 CG2O1  NG2S1  CG301      1.6000  1     0.00 ! ZINCil00 , from CG2R51 CG2O1 NG2S1 CG331, PENALTY= 4.7
CG2R52 CG2O1  NG2S1  CG301      4.0000  2   180.00 ! ZINCil00 , from CG2R51 CG2O1 NG2S1 CG331, PENALTY= 4.7
CG2R52 CG2O1  NG2S1  HGP1       1.0000  2   180.00 ! ZINCil00 , from CG2R51 CG2O1 NG2S1 HGP1, PENALTY= 2
OG2D1  CG2O1  NG2S1  CG301      2.5000  2   180.00 ! ZINCil00 , from OG2D1 CG2O1 NG2S1 CG311, PENALTY= 1.2
OG2D1  CG2O1  NG2S1  HGP1       2.5000  2   180.00 ! PROT Gives appropriate NMA cis/trans barrier. (LK)
OG2D2  CG2O3  CG301  CG321      0.0500  6   180.00 ! ZINCil00 , from OG2D2 CG2O3 CG301 CG331, PENALTY= 0.9
OG2D2  CG2O3  CG301  NG2S1      0.0000  6   180.00 ! ZINCil00 , from OG2D2 CG2O3 CG311 NG2S1, PENALTY= 8
CG2R52 CG2R51 CG2R51 CG331      4.3000  2   180.00 ! ZINCil00 , from CG2R51 CG2R51 CG2R51 CG331, PENALTY= 2
CG2R52 CG2R51 CG2R51 SG2R50     8.5000  2   180.00 ! ISOT, isothiazole
CG331  CG2R51 CG2R51 HGR51      1.0000  2   180.00 ! sidechai , from CG331 CG2R51 CG2R51 HGR52, penalty= 0.5 R1A THA3 THG2
SG2R50 CG2R51 CG2R51 HGR51      4.0000  2   180.00 ! THIP, thiophene
CG2R51 CG2R51 CG2R52 CG2O1      0.0000  2   180.00 ! ZINCil00 , from CG2O1 CG2R51 CG2R51 CG2R52, PENALTY= 7
CG2R51 CG2R51 CG2R52 NG2R50     8.5000  2   180.00 ! PYRZ, pyrazole
HGR51  CG2R51 CG2R52 CG2O1      1.1000  2   180.00 ! ZINCil00 , from CG2N2 CG2R51 CG2R51 HGR52, PENALTY= 17
HGR51  CG2R51 CG2R52 NG2R50     4.5000  2   180.00 !v 4.25 2HPR, 2H-pyrrole !wC4H !coupled with pyrz, pyrazole, kevo
CG2R51 CG2R51 CG331  HGA3       0.0000  3     0.00 ! PROT 4-methylimidazole 4-21G//rot bar. adm jr., 9/4/89
SG2R50 CG2R51 CG331  HGA3       0.0897  3     0.00 ! TIH, by ac_aa
CG2R51 CG2R51 SG2R50 NG2R50     9.0000  2   180.00 ! ISOT, isothiazole
CG331  CG2R51 SG2R50 NG2R50     2.5418  2   180.00 ! ZINCil00 , from CG331 CG2R51 SG2R50 CG2R51, PENALTY= 46.5
CG2O1  CG2R52 NG2R50 SG2R50     8.5000  2   180.00 ! ZINCil00 , from CG2R51 CG2R52 NG2R50 SG2R50, PENALTY= 66.5
CG2R51 CG2R52 NG2R50 SG2R50     8.5000  2   180.00 ! ISOT, isothiazole
CG2O3  CG301  CG321  CG321      0.2000  3     0.00 ! ZINCil00 , from CG2O3 CG311 CG321 CG321, PENALTY= 8
CG2O3  CG301  CG321  SG311      0.2000  3     0.00 ! ZINCil00 , from CG2O3 CG311 CG321 SG311, PENALTY= 8
CG2O3  CG301  CG321  HGA2       0.2000  3     0.00 ! ZINCil00 , from CG2O3 CG301 CG331 HGA3, PENALTY= 6
CG321  CG301  CG321  CG321      0.2000  3     0.00 ! PROT alkane update, adm jr., 3/2/92
CG321  CG301  CG321  SG311      0.1950  3     0.00 ! ZINCil00 , from CG321 CG321 CG321 SG311, PENALTY= 12
CG321  CG301  CG321  HGA2       0.1950  3     0.00 ! CHOLEST cholesterol reset to default by kevo
NG2S1  CG301  CG321  CG321      0.2000  3     0.00 ! ZINCil00 , from NG2S1 CG311 CG321 CG321, PENALTY= 8
NG2S1  CG301  CG321  SG311      0.2000  3     0.00 ! ZINCil00 , from NG2S1 CG311 CG321 SG311, PENALTY= 8
NG2S1  CG301  CG321  HGA2       0.2000  3     0.00 ! ZINCil00 , from NG2S1 CG311 CG321 HGA2, PENALTY= 8
CG2O3  CG301  NG2S1  CG2O1      0.2000  1   180.00 ! ZINCil00 , from CG2O3 CG311 NG2S1 CG2O1, PENALTY= 8
CG2O3  CG301  NG2S1  HGP1       0.0000  1     0.00 ! ZINCil00 , from CG2O3 CG311 NG2S1 HGP1, PENALTY= 8
CG321  CG301  NG2S1  CG2O1      1.8000  1     0.00 ! ZINCil00 , from CG321 CG311 NG2S1 CG2O1, PENALTY= 8
CG321  CG301  NG2S1  HGP1       0.0000  1     0.00 ! ZINCil00 , from CG321 CG311 NG2S1 HGP1, PENALTY= 8
CG301  CG321  CG321  CG321      0.1950  3     0.00 ! PROT alkane update, adm jr., 3/2/92
CG301  CG321  CG321  HGA2       0.1950  3     0.00 ! PROT alkane update, adm jr., 3/2/92
CG321  CG321  CG321  SG311      0.1950  3     0.00 ! THPS, thiopyran
CG321  CG321  CG321  HGA2       0.1950  3     0.00 ! LIPID alkanes
SG311  CG321  CG321  HGA2       0.0100  3     0.00 ! PROT DTN 8/24/90
HGA2   CG321  CG321  HGA2       0.2200  3     0.00 ! LIPID alkanes
CG301  CG321  SG311  CG321      0.2400  1   180.00 ! ZINCil00 , from CG321 CG321 SG311 CG321, PENALTY= 1.8
CG301  CG321  SG311  CG321      0.3700  3     0.00 ! ZINCil00 , from CG321 CG321 SG311 CG321, PENALTY= 1.8
CG321  CG321  SG311  CG321      0.2400  1   180.00 ! PROT expt. MeEtS,      3/26/92 (FL)
CG321  CG321  SG311  CG321      0.3700  3     0.00 ! PROT expt. MeEtS,      3/26/92 (FL)
HGA2   CG321  SG311  CG321      0.2800  3     0.00 ! PROT DTN 8/24/90
CG2R52 NG2R50 SG2R50 CG2R51     9.0000  2   180.00 ! ISOT, isothiazole

IMPROPERS
CG2O1  CG2R52 NG2S1  OG2D1     70.0000  0     0.00 ! ZINCil00 , from CG2O1 CG2R51 NG2S1 OG2D1, PENALTY= 0.5
CG2O3  OG2D2  OG2D2  CG301     96.0000  0     0.00 ! PROT 90.0->96.0 acetate, single impr (KK) WILDCARD

END
RETURN
```
