## Supplementary material for "Identifying Artifacts from Large Library Docking": Example cases for running cross-filtering: ZINCj6000002l5LT.str

```
* Toppar stream file generated by
* CHARMM General Force Field (CGenFF) program version 2.5.1
* For use with CGenFF version 4.6
*

read rtf card append
* Topologies generated by
* CHARMM General Force Field (CGenFF) program version 2.5.1
*
36 1

! "penalty" is the highest penalty score of the associated parameters.
! Penalties lower than 10 indicate the analogy is fair; penalties between 10
! and 50 mean some basic validation is recommended; penalties higher than
! 50 indicate poor analogy and mandate extensive validation/optimization.

RESI ZINCj600       0.000 ! param penalty= 419.000 ; charge penalty= 336.653
!RING * 6 C7 N4 N5 C8 C10 C11
!RING * 5 N1 N2 N3 C3 C4
GROUP            ! CHARGE   CH_PENALTY
ATOM C1     CG331  -0.273 !    0.000
ATOM C2     CG321   0.116 !    1.603
ATOM N1     NG2R51  0.629 !    3.751
ATOM N2     NG2R50 -0.379 !    0.791
ATOM N3     NG2R50 -0.445 !   22.299
ATOM C3     CG2R51  0.120 !   23.201
ATOM C4     CG2R51 -0.693 !   30.372
ATOM C5     CG2O2   0.701 !   32.509
ATOM O1     OG2D1  -0.486 !    6.068
ATOM O2     OG302  -0.184 !   36.006
ATOM C6     CG321   0.011 !   25.518
ATOM C7     CG2DC1  0.563 !  271.563
ATOM N4     NG2D1  -0.360 !  336.201
ATOM N5     NG2D1  -0.488 !  336.653
ATOM C8     CG2D1O  0.465 !  274.006
ATOM C9     CG331  -0.186 !   25.895
ATOM C10    CG2DC1 -0.124 !   30.997
ATOM C11    CG2O5   0.202 !   22.800
ATOM O3     OG2D3  -0.436 !    0.000
ATOM H1     HGA3    0.090 !    0.000
ATOM H2     HGA3    0.090 !    0.000
ATOM H3     HGA3    0.090 !    0.000
ATOM H4     HGA2    0.090 !    0.000
ATOM H5     HGA2    0.090 !    0.000
ATOM H6     HGR52   0.197 !    7.874
ATOM H7     HGA2    0.090 !    0.000
ATOM H8     HGA2    0.090 !    0.000
ATOM H9     HGA3    0.090 !    1.525
ATOM H10    HGA3    0.090 !    1.525
ATOM H11    HGA3    0.090 !    1.525
ATOM H12    HGA4    0.150 !    1.750

BOND C1   C2  
BOND C1   H1  
BOND C1   H2  
BOND C1   H3  
BOND C2   N1  
BOND C2   H4  
BOND C2   H5  
BOND N1   C4  
BOND N1   N2  
BOND N2   N3  
BOND N3   C3  
BOND C3   C4  
BOND C3   H6  
BOND C4   C5  
BOND C5   O1  
BOND C5   O2  
BOND O2   C6  
BOND C6   C7  
BOND C6   H7  
BOND C6   H8  
BOND C7   C11 
BOND C7   N4  
BOND N4   N5  
BOND N5   C8  
BOND C8   C9  
BOND C8   C10 
BOND C9   H9  
BOND C9   H10 
BOND C9   H11 
BOND C10  C11 
BOND C10  H12 
BOND C11  O3  
IMPR C5     C4     O1     O2    
IMPR C7     C11    C6     N4    
IMPR C8     C10    C9     N5    
IMPR C11    C7     C10    O3    

END

read param card flex append
* Parameters generated by analogy by
* CHARMM General Force Field (CGenFF) program version 2.5.1
*

! Penalties lower than 10 indicate the analogy is fair; penalties between 10
! and 50 mean some basic validation is recommended; penalties higher than
! 50 indicate poor analogy and mandate extensive validation/optimization.

BONDS
CG2D1O CG2DC1  440.00     1.3400 ! PY02, 2h-pyran
CG2D1O CG331   344.00     1.5092 ! FZN, by ac_aa
CG2D1O NG2D1   500.00     1.3000 ! ABSB, amide base, sr
CG2DC1 CG2O5   300.00     1.4800 ! BEON, butenone, kevo
CG2DC1 CG321   365.00     1.5020 ! RETINOL MECH
CG2DC1 NG2D1   500.00     1.2760 ! RETINOL SCH1, Schiff's base, deprotonated
CG2DC1 HGA4    360.50     1.1000 ! RETINOL BTE2, 2-butene
CG2O2  CG2R51  336.87     1.4215 ! ZINCj600 , from CG2O5 CG2R51, PENALTY= 10
CG2O2  OG2D1   750.00     1.2200 ! PROT adm jr. 5/02/91, acetic acid pure solvent; LIPID methyl acetate
CG2O2  OG302   150.00     1.3340 ! LIPID methyl acetate
CG2O5  OG2D3   700.00     1.2300 ! ACO, acetone adm 11/08
CG2R51 CG2R51  410.00     1.3600 ! PROT histidine, adm jr., 6/27/90
CG2R51 NG2R50  400.00     1.3800 ! PROT his, ADM JR., 7/20/89
CG2R51 NG2R51  400.00     1.3800 ! PROT his, ADM JR., 7/20/89
CG2R51 HGR52   375.00     1.0830 ! PROT his, adm jr., 6/27/90
CG321  CG331   222.50     1.5280 ! PROT alkane update, adm jr., 3/2/92
CG321  NG2R51  400.00     1.4580 ! ETRZ, 1-Ethyl-1,2,3-triazole, from CG331 NG2R51, kevo
CG321  OG302   320.00     1.4400 ! PROTNA serine/threonine phosphate
CG321  HGA2    309.00     1.1110 ! PROT alkane update, adm jr., 3/2/92
CG331  HGA3    322.00     1.1110 ! PROT alkane update, adm jr., 3/2/92
NG2D1  NG2D1   700.00     1.2550 ! (E)-1,2-di-p-tolyldiazene (fdmab, trans), Klaja et al., 2020
NG2R50 NG2R50  340.00     1.2900 ! OXAD, oxadiazole123
NG2R50 NG2R51  360.00     1.3550 ! PYRZ, pyrazole

ANGLES
CG2DC1 CG2D1O CG331    48.00    123.50 ! ZINCj600 , from CG2D1 CG2D1 CG331, PENALTY= 30.5
CG2DC1 CG2D1O NG2D1    90.00    125.00 ! ABSB, amide base, sr
CG331  CG2D1O NG2D1    76.16    121.17 ! FZN, by ac_aa                
CG2D1O CG2DC1 CG2O5    65.00    113.00 ! from CG2D1O CG2DC1 CG2O1, PENALTY= 3 TPQ TPQP       
CG2D1O CG2DC1 HGA4     42.00    122.00 ! PY02, 2h-pyran
CG2O5  CG2DC1 CG321    65.00    123.50 ! from CG2O1 CG2DC2 CG321, PENALTY= 3 TPQ TPQP       
CG2O5  CG2DC1 NG2D1    60.47    114.69 ! sb_ot 2021, from CG2O5  CG2DC2 NG2D1
CG2O5  CG2DC1 HGA4     32.00    123.40 ! BEON, butenone, kevo
CG321  CG2DC1 NG2D1    55.35    142.24 ! from NG2D1 CG2DC1 CG331, CRQ            
CG2R51 CG2O2  OG2D1    70.00    123.10   20.00   2.44200 ! ZINCj600 , from CG2R61 CG2O2 OG2D1, PENALTY= 8.5
CG2R51 CG2O2  OG302    50.00    111.00   20.00   2.36000 ! ZINCj600 , from CG2R61 CG2O2 OG302, PENALTY= 8.5
OG2D1  CG2O2  OG302    90.00    125.90  160.00   2.25760 ! LIPID acetic acid
CG2DC1 CG2O5  CG2DC1   36.00    102.84 ! TPQ, by ac_aa                
CG2DC1 CG2O5  OG2D3    70.00    121.80 ! BEON, butenone; from PHMK, phenyl methyl ketone; kevo
CG2O2  CG2R51 CG2R51   35.00    130.00 ! ZINCj600 , from CG2O5 CG2R51 CG2R51, PENALTY= 2
CG2O2  CG2R51 NG2R51   35.00    124.00 ! ZINCj600 , from CG2O5 CG2R51 NG2R51, PENALTY= 2
CG2R51 CG2R51 NG2R50  130.00    110.00 ! PROT his, ADM JR., 7/20/89
CG2R51 CG2R51 NG2R51  130.00    106.00 !adm,dec06 110.6, PROT his, ADM JR., 7/20/89
CG2R51 CG2R51 HGR52    22.00    130.00   15.00   2.21500 ! PROT adm jr., 6/27/90, his
NG2R50 CG2R51 HGR52    25.00    120.00   20.00   2.14000 ! PROT adm jr., 3/24/92
CG2DC1 CG321  OG302    20.00     99.00 ! ZINCj600 , from CG2DC1 CG321 OG3R60, PENALTY= 7.2
CG2DC1 CG321  HGA2     45.00    111.50 ! RETINOL BTE2, 2-butene
CG331  CG321  NG2R51   70.00    120.00 ! ETRZ, 1-Ethyl-1,2,3-triazole, from CG331 CG321 NG2S1, kevo
CG331  CG321  HGA2     34.60    110.10   22.53   2.17900 ! PROT alkane update, adm jr., 3/2/92
NG2R51 CG321  HGA2     33.43    110.10 ! ETRZ, 1-Ethyl-1,2,3-triazole, from NG2R51 CG331 HGA3, kevo
OG302  CG321  HGA2     60.00    109.50 ! PROT adm jr. 4/05/91, methyl acetate
HGA2   CG321  HGA2     35.50    109.00    5.40   1.80200 ! PROT alkane update, adm jr., 3/2/92
CG2D1O CG331  HGA3     42.00    111.50 ! from CG2D1 CG331 HGA3, PENALTY= 3 FZN        
CG321  CG331  HGA3     34.60    110.10   22.53   2.17900 ! PROT alkane update, adm jr., 3/2/92
HGA3   CG331  HGA3     35.50    108.40    5.40   1.80200 ! PROT alkane update, adm jr., 3/2/92
CG2D1O NG2D1  NG2D1   100.00    115.00 ! ZINCj600 , from CG2D1 NG2D1 NG2S1, PENALTY= 419
CG2DC1 NG2D1  NG2D1   100.00    115.00 ! ZINCj600 , from CG2DC1 NG2D1 NG2S1, PENALTY= 416
CG2R51 NG2R50 NG2R50  110.00    106.80 ! OXAD, oxadiazole123 @@@@@ Kenno: 107.1 --> 106.8 @@@@@
NG2R50 NG2R50 NG2R51  160.00    102.20 ! TRZ3, triazole123 @@@@@ Kenno: 101.9 --> 102.2 @@@@@
CG2R51 NG2R51 CG321    70.00    127.10 ! ETRZ, 1-Ethyl-1,2,3-triazole, kevo
CG2R51 NG2R51 NG2R50  160.00    115.00 ! PYRZ, pyrazole
CG321  NG2R51 NG2R50   70.00    117.90 ! ETRZ, 1-Ethyl-1,2,3-triazole, kevo
CG2O2  OG302  CG321    40.00    109.60   30.00   2.26510 ! LIPID methyl acetate

DIHEDRALS
CG331  CG2D1O CG2DC1 CG2O5      0.5600  1   180.00 ! ZINCj600 , from CG2O4 CG2DC1 CG2DC1 CG331, PENALTY= 40.5
CG331  CG2D1O CG2DC1 CG2O5      7.0000  2   180.00 ! ZINCj600 , from CG2O4 CG2DC1 CG2DC1 CG331, PENALTY= 40.5
CG331  CG2D1O CG2DC1 HGA4       5.2000  2   180.00 ! ZINCj600 , from CG331 CG2DC1 CG2DC1 HGA4, PENALTY= 40
NG2D1  CG2D1O CG2DC1 CG2O5      5.0524  2   180.00 ! ZINCj600 , from NG2D1 CG2D1O CG2DC1 CG2O1, PENALTY= 3
NG2D1  CG2D1O CG2DC1 HGA4       3.0000  2   180.00 ! ABSB, amide base, sr
CG2DC1 CG2D1O CG331  HGA3       0.3000  3   180.00 ! ZINCj600 , from CG2D1 CG2D1 CG331 HGA3, PENALTY= 30.5
NG2D1  CG2D1O CG331  HGA3       0.1797  3   180.00 ! FZN, by ac_aa
CG2DC1 CG2D1O NG2D1  NG2D1      5.5846  2   180.00 ! ZINCj600 , from CG2DC1 CG2D1O NG2D1 CG2N2, PENALTY= 96.5
CG331  CG2D1O NG2D1  NG2D1     12.0000  2   180.00 ! ZINCj600 , from CG331 CG2D1 NG2D1 NG2S1, PENALTY= 86
CG2D1O CG2DC1 CG2O5  CG2DC1     3.2850  2   180.00 ! TPQ, by ac_aa
CG2D1O CG2DC1 CG2O5  OG2D3      1.4000  2   180.00 ! from CG2DC3 CG2DC1 CG2O5 OG2D3, PENALTY= 5.5 TPQ TPQP
CG321  CG2DC1 CG2O5  CG2DC1     0.0012  2   180.00 ! TPQ, by ac_aa
CG321  CG2DC1 CG2O5  OG2D3      0.9041  2   180.00 ! TPQ, by ac_aa
NG2D1  CG2DC1 CG2O5  CG2DC1     0.0016  2   180.00 ! ZINCj600 , from NG2D1 CG2DC1 CG2O5 CG2R51, PENALTY= 22.5
NG2D1  CG2DC1 CG2O5  OG2D3      0.0111  2   180.00 ! sb_ot 2021, from NG2D1  CG2DC2 CG2O5  OG2D3 
HGA4   CG2DC1 CG2O5  CG2DC1     3.0981  2   180.00 ! TPQ, by ac_aa
HGA4   CG2DC1 CG2O5  OG2D3      0.0000  2   180.00 ! BEON, butenone, from PRAL, acrolein; mcs
CG2O5  CG2DC1 CG321  OG302      0.9108  1     0.00 ! ZINCj600 , from CG2O5 CG2DC1 CG321 CG331, PENALTY= 45.9
CG2O5  CG2DC1 CG321  OG302      0.6689  2     0.00 ! ZINCj600 , from CG2O5 CG2DC1 CG321 CG331, PENALTY= 45.9
CG2O5  CG2DC1 CG321  OG302      1.7455  3     0.00 ! ZINCj600 , from CG2O5 CG2DC1 CG321 CG331, PENALTY= 45.9
CG2O5  CG2DC1 CG321  HGA2       0.0000  3     0.00 ! from CG2O1 CG2DC1 CG321 HGA2, PENALTY= 3 TPQ TPQP
NG2D1  CG2DC1 CG321  OG302      0.0603  2     0.00 ! ZINCj600 , from NG2D1 CG2DC1 CG321 CG321, PENALTY= 45
NG2D1  CG2DC1 CG321  OG302      0.4727  3     0.00 ! ZINCj600 , from NG2D1 CG2DC1 CG321 CG321, PENALTY= 45
NG2D1  CG2DC1 CG321  HGA2       0.3860  3   180.00 ! from HGA3 CG331 CG2DC1 NG2D1, CRQ
CG2O5  CG2DC1 NG2D1  NG2D1     12.0000  2   180.00 ! ZINCj600 , from CG2R61 CG2DC1 NG2D1 NG2S1, PENALTY= 81
CG321  CG2DC1 NG2D1  NG2D1      6.6486  1     0.00 ! ZINCj600 , from CG321 CG2DC1 NG2D1 CG2O1, PENALTY= 93
CG321  CG2DC1 NG2D1  NG2D1      5.1386  2   180.00 ! ZINCj600 , from CG321 CG2DC1 NG2D1 CG2O1, PENALTY= 93
OG2D1  CG2O2  CG2R51 CG2R51     1.0925  2   180.00 ! ZINCj600 , from OG2D3 CG2O5 CG2R51 CG2R51, PENALTY= 10.5
OG2D1  CG2O2  CG2R51 NG2R51     1.9104  2   180.00 ! ZINCj600 , from OG2D3 CG2O5 CG2R51 NG2R51, PENALTY= 10.5
OG302  CG2O2  CG2R51 CG2R51     0.0369  2   180.00 ! ZINCj600 , from CG2DC1 CG2O5 CG2R51 CG2R51, PENALTY= 74.5
OG302  CG2O2  CG2R51 NG2R51     1.5853  2   180.00 ! ZINCj600 , from CG2DC1 CG2O5 CG2R51 NG2R51, PENALTY= 74.5
CG2R51 CG2O2  OG302  CG321      1.2500  1   180.00 ! ZINCj600 , from CG2R61 CG2O2 OG302 CG331, PENALTY= 9.4
CG2R51 CG2O2  OG302  CG321      1.5000  2   180.00 ! ZINCj600 , from CG2R61 CG2O2 OG302 CG331, PENALTY= 9.4
CG2R51 CG2O2  OG302  CG321      0.0500  6   180.00 ! ZINCj600 , from CG2R61 CG2O2 OG302 CG331, PENALTY= 9.4
OG2D1  CG2O2  OG302  CG321      0.9650  1   180.00 ! LIPID methyl acetate
OG2D1  CG2O2  OG302  CG321      3.8500  2   180.00 ! LIPID methyl acetate
CG2O2  CG2R51 CG2R51 NG2R50     2.4000  2   180.00 ! ZINCj600 , from CG2N2 CG2R51 CG2R51 NG2R51, PENALTY= 36.5
CG2O2  CG2R51 CG2R51 HGR52      1.1000  2   180.00 ! ZINCj600 , from CG2N2 CG2R51 CG2R51 HGR52, PENALTY= 11.5
NG2R50 CG2R51 CG2R51 NG2R51    14.0000  2   180.00 ! PROT his, ADM JR., 7/20/89
NG2R51 CG2R51 CG2R51 HGR52      3.0000  2   180.00 ! PROT adm jr., 3/24/92
CG2R51 CG2R51 NG2R50 NG2R50     8.5000  2   180.00 ! OXAD, oxadiazole123
HGR52  CG2R51 NG2R50 NG2R50     5.5000  2   180.00 ! OXAD, oxadiazole123
CG2O2  CG2R51 NG2R51 CG321      3.0000  2   180.00 ! ZINCj600 , from CG2O1 CG2R51 NG2R51 CG331, PENALTY= 3.4
CG2O2  CG2R51 NG2R51 NG2R50     0.0000  2   180.00 ! ZINCj600 , from CG2O1 CG2R51 NG2R51 NG2R50, PENALTY= 2.5
CG2R51 CG2R51 NG2R51 CG321      0.0000  1     0.00 ! ETRZ, 1-Ethyl-1,2,3-triazole, from CG2R51 CG2R51 NG2R51 CG3C51, kevo
CG2R51 CG2R51 NG2R51 NG2R50    10.0000  2   180.00 ! PYRZ, pyrazole
NG2R51 CG321  CG331  HGA3       0.1950  3     0.00 ! ETRZ, 1-Ethyl-1,2,3-triazole, from NG2S1 CG321 CG331 HGA3, kevo
HGA2   CG321  CG331  HGA3       0.1600  3     0.00 ! PROT rotation barrier in Ethane (SF)
CG331  CG321  NG2R51 CG2R51     0.3850  1     0.00 ! ETRZ, 1-Ethyl-1,2,3-triazole, kevo
CG331  CG321  NG2R51 CG2R51     0.4200  2     0.00 ! ETRZ, 1-Ethyl-1,2,3-triazole, kevo
CG331  CG321  NG2R51 CG2R51     0.0800  3     0.00 ! ETRZ, 1-Ethyl-1,2,3-triazole, kevo
CG331  CG321  NG2R51 CG2R51     0.0550  4     0.00 ! ETRZ, 1-Ethyl-1,2,3-triazole, kevo
CG331  CG321  NG2R51 NG2R50     0.3850  1   180.00 ! ETRZ, 1-Ethyl-1,2,3-triazole, kevo
CG331  CG321  NG2R51 NG2R50     0.4200  2     0.00 ! ETRZ, 1-Ethyl-1,2,3-triazole, kevo
CG331  CG321  NG2R51 NG2R50     0.0800  3   180.00 ! ETRZ, 1-Ethyl-1,2,3-triazole, kevo
CG331  CG321  NG2R51 NG2R50     0.0550  4     0.00 ! ETRZ, 1-Ethyl-1,2,3-triazole, kevo
HGA2   CG321  NG2R51 CG2R51     0.0000  3     0.00 ! ETRZ, 1-Ethyl-1,2,3-triazole, from HGA3 CG331 NG2R51 CG2R53, kevo
HGA2   CG321  NG2R51 NG2R50     0.0000  3     0.00 ! ETRZ, 1-Ethyl-1,2,3-triazole, from HGA3 CG331 NG2R51 CG2R53, kevo
CG2DC1 CG321  OG302  CG2O2      0.0000  3     0.00 ! ZINCj600 , from CG2R61 CG321 OG302 CG2O2, PENALTY= 21
HGA2   CG321  OG302  CG2O2      0.0000  3     0.00 ! LIPID phosphate, new NA, 4/98, adm jr.
CG2D1O NG2D1  NG2D1  CG2DC1    15.2000  2   180.00 ! ZINCj600 , from CG2R61 NG2D1 NG2D1 CG2R61, PENALTY= 122
CG2D1O NG2D1  NG2D1  CG2DC1     0.5000  4     0.00 ! ZINCj600 , from CG2R61 NG2D1 NG2D1 CG2R61, PENALTY= 122
CG2R51 NG2R50 NG2R50 NG2R51    14.0000  2   180.00 ! TRZ3, triazole123
NG2R50 NG2R50 NG2R51 CG2R51     8.5000  2   180.00 ! TRZ3, triazole123
NG2R50 NG2R50 NG2R51 CG321      2.5000  2   180.00 ! ETRZ, 1-Ethyl-1,2,3-triazole, from NG2R50 NG2R50 NG2R51 HGP1, kevo

IMPROPERS
CG2D1O CG2DC1 CG331  NG2D1     15.9699  0     0.00 ! ZINCj600 , from CG2DC1 CG2O3 CG331 NG2D1, PENALTY= 94
CG2DC1 CG2O5  CG321  NG2D1     15.9699  0     0.00 ! ZINCj600 , from CG2DC1 CG2O3 CG331 NG2D1, PENALTY= 26.6
CG2O2  CG2R51 OG2D1  OG302     72.0000  0     0.00 ! ZINCj600 , from CG2O2 CG2R61 OG2D1 OG302, PENALTY= 4.5
CG2O5  CG2DC1 CG2DC1 OG2D3     40.8547  0     0.00 ! TPQ, by ac_aa

END
RETURN
```
