## Supplementary material for "Identifying Artifacts from Large Library Docking": Example cases for running cross-filtering: ZINCj6000002mz0c.str

```
* Toppar stream file generated by
* CHARMM General Force Field (CGenFF) program version 2.5.1
* For use with CGenFF version 4.6
*

read rtf card append
* Topologies generated by
* CHARMM General Force Field (CGenFF) program version 2.5.1
*
36 1

! "penalty" is the highest penalty score of the associated parameters.
! Penalties lower than 10 indicate the analogy is fair; penalties between 10
! and 50 mean some basic validation is recommended; penalties higher than
! 50 indicate poor analogy and mandate extensive validation/optimization.

RESI ZINCj600       0.000 ! param penalty=  94.000 ; charge penalty=  67.087
!RING * 5 C8 N4 O4 C9 N5
!RING * 6 C3 C4 C5 C6 C7 N3
GROUP            ! CHARGE   CH_PENALTY
ATOM O1     OG2D1   0.223 !   47.565
ATOM C1     CG2O1   0.949 !   67.087
ATOM N1     NG2D1  -0.871 !   48.476
ATOM N2     NG2S1  -0.371 !   37.089
ATOM C2     CG2O1   0.487 !   37.234
ATOM O2     OG2D1  -0.368 !   13.092
ATOM C3     CG2R62  0.169 !   40.799
ATOM C4     CG2R62 -0.091 !    5.237
ATOM C5     CG2R62 -0.056 !    8.696
ATOM C6     CG2R62 -0.254 !    9.707
ATOM Br1    BRGR1  -0.169 !    8.184
ATOM C7     CG2R63  0.312 !   23.241
ATOM O3     OG2D4  -0.447 !    2.500
ATOM N3     NG2R61 -0.165 !   37.496
ATOM C8     CG2R53  0.253 !   49.011
ATOM N4     NG2R50 -0.362 !   28.316
ATOM O4     OG2R50 -0.180 !    2.500
ATOM C9     CG2R53  0.403 !   16.461
ATOM N5     NG2R50 -0.566 !   31.581
ATOM H1     HGP1    0.291 !    2.513
ATOM H2     HGR62   0.082 !    1.188
ATOM H3     HGR62   0.211 !    5.443
ATOM H4     HGP1    0.300 !   17.090
ATOM H5     HGR52   0.170 !    0.000
ATOM LP1    LPH     0.050 ! on Br1

BOND O1   C1  
BOND C1   N1  
BOND C1   C8  
BOND N1   N2  
BOND N2   C2  
BOND N2   H1  
BOND C2   O2  
BOND C2   C3  
BOND C3   N3  
BOND C3   C4  
BOND C4   C5  
BOND C4   H2  
BOND C5   C6  
BOND C5   H3  
BOND C6   Br1 
BOND C6   C7  
BOND C7   O3  
BOND C7   N3  
BOND N3   H4  
BOND C8   N5  
BOND C8   N4  
BOND N4   O4  
BOND O4   C9  
BOND C9   N5  
BOND C9   H5  
IMPR C1     C8     N1     O1    
IMPR C2     C3     N2     O2    
IMPR C7     C6     N3     O3    

LONEPAIR COLI LP1    Br1    C6     DIST 1.8900 SCAL 0.0

END

read param card flex append
* Parameters generated by analogy by
* CHARMM General Force Field (CGenFF) program version 2.5.1
*

! Penalties lower than 10 indicate the analogy is fair; penalties between 10
! and 50 mean some basic validation is recommended; penalties higher than
! 50 indicate poor analogy and mandate extensive validation/optimization.

BONDS
CG2O1  CG2R53  280.00     1.4750 ! ZINCj600 , from CG2O1 CG2R51, PENALTY= 28
CG2O1  CG2R62  302.00     1.4800 ! NA nad/ppi, jjp1/adm jr. 7/95
CG2O1  NG2D1   339.63     1.4304 ! NRQ, by ac_aa            
CG2O1  NG2S1   370.00     1.3450 ! PROT Alanine Dipeptide ab initio calc's (LK)
CG2O1  OG2D1   620.00     1.2300 ! PROT Peptide geometry, condensed phase (LK)
CG2R53 NG2R50  400.00     1.3200 ! PROT his, ADM JR., 7/20/89
CG2R53 OG2R50  450.00     1.3710 ! OXAZ, oxazole
CG2R53 HGR52   340.00     1.0900 ! PROT his, adm jr., 6/28/29
CG2R62 CG2R62  420.00     1.3500 ! NA nad/ppi, jjp1/adm jr. 7/95
CG2R62 CG2R63  302.00     1.4030 ! NA T, adm jr. 11/97
CG2R62 NG2R61  302.00     1.3430 ! NA C, adm jr. 11/97
CG2R62 BRGR1   230.00     1.9030 ! ZINCj600 , from CG2R61 BRGR1, PENALTY= 5
CG2R62 HGR62   350.00     1.0900 ! NA C,U, JWK
CG2R63 NG2R61  340.00     1.3830 ! NA U,T adm jr. 11/97
CG2R63 OG2D4   660.00     1.2340 ! NA U,A,G par_a4 adm jr. 10/2/91
NG2D1  NG2S1   550.00     1.3600 ! HDZ1, hydrazone model cmpd
NG2R50 OG2R50  280.00     1.3950 ! ISOX, isoxazole
NG2R61 HGP1    474.00     1.0100 ! NA C,U, JWK
NG2S1  HGP1    440.00     0.9970 ! PROT Alanine Dipeptide ab initio calc's (LK)

ANGLES
CG2R53 CG2O1  NG2D1    80.00    117.00 ! ZINCj600 , from CG2R61 CG2O1 NG2D1, PENALTY= 8.5
CG2R53 CG2O1  OG2D1    45.00    122.00 ! ZINCj600 , from CG2R51 CG2O1 OG2D1, PENALTY= 2.5
CG2R62 CG2O1  NG2S1    80.00    116.50 ! ZINCj600 , from CG2R61 CG2O1 NG2S1, PENALTY= 0.5
CG2R62 CG2O1  OG2D1    85.00    118.50   20.00   2.43000 ! NA nad/ppi, jjp1/adm jr. 7/95
NG2D1  CG2O1  OG2D1    80.00    120.54 ! NRQ, by ac_aa                
NG2S1  CG2O1  OG2D1    80.00    122.50 ! PROT NMA Vib Modes (LK)
CG2O1  CG2R53 NG2R50   25.00    124.50 ! ZINCj600 , from CG2R61 CG2R53 NG2R50, PENALTY= 25
NG2R50 CG2R53 NG2R50  100.00    111.00 ! TRZ4, triazole124, xxwy
NG2R50 CG2R53 OG2R50  120.00    115.70 ! OXAZ, oxazole @@@@@ Kenno: 108 --> 115.7 @@@@@
NG2R50 CG2R53 HGR52    39.00    124.80 ! NA Ade h8, G,A
OG2R50 CG2R53 HGR52    25.00    119.50   20.00   2.14000 ! OXAZ, oxazole @@@@@ Kenno: 120 -->119.5 @@@@@
CG2O1  CG2R62 CG2R62   10.00    131.80 ! NA nad/ppi, jjp1/adm jr. 7/95
CG2O1  CG2R62 NG2R61   69.75    115.90 ! ZINCj600 , from CG2O1 CG2R61 NG2R60, PENALTY= 27
CG2R62 CG2R62 CG2R62   40.00    118.00 ! NA nad/ppi, jjp1/adm jr. 7/95
CG2R62 CG2R62 CG2R63  120.00    116.70 ! NA T
CG2R62 CG2R62 NG2R61   85.00    122.90 ! NA C
CG2R62 CG2R62 BRGR1    45.00    120.00 ! ZINCj600 , from CG2R61 CG2R61 BRGR1, PENALTY= 5.5
CG2R62 CG2R62 HGR62    42.00    119.00 ! NA nadh/ppi, jjp1/adm jr. 7/95
CG2R63 CG2R62 BRGR1    45.00    120.00 ! ZINCj600 , from CG2R61 CG2R61 BRGR1, PENALTY= 8
CG2R62 CG2R63 NG2R61   70.00    113.50 ! NA T, adm jr. 11/97
CG2R62 CG2R63 OG2D4   100.00    124.60 ! NA T, o4
NG2R61 CG2R63 OG2D4   130.00    119.40 ! NA C, o2
CG2O1  NG2D1  NG2S1    90.00    118.02 ! ZINCj600 , from CG2O1 NG2D1 CG2R61, PENALTY= 47
CG2R53 NG2R50 CG2R53  100.00    101.00 ! TRZ4, triazole124, xxwy
CG2R53 NG2R50 OG2R50   50.00    103.00 ! OXD4, oxadiazole124, xxwy
CG2R62 NG2R61 CG2R63   70.00    122.00 ! NA U, adm jr. 11/97
CG2R62 NG2R61 HGP1     32.00    117.40 ! NA nad/ppi, jjp1/adm jr. 7/95
CG2R63 NG2R61 HGP1     40.50    115.40 ! NA U
CG2O1  NG2S1  NG2D1    50.00    115.00 ! HDZ1, hydrazone model cmpd
CG2O1  NG2S1  HGP1     34.00    123.00 ! PROT NMA Vib Modes (LK)
NG2D1  NG2S1  HGP1     34.00    122.00 ! HDZ1, hydrazone model cmpd
CG2R53 OG2R50 NG2R50  165.00    109.30 ! OXD4, oxadiazole124, xxwy

DIHEDRALS
NG2D1  CG2O1  CG2R53 NG2R50     1.1000  2   180.00 ! ZINCj600 , from NG2S1 CG2O1 CG2R51 NG2R51, PENALTY= 69
NG2D1  CG2O1  CG2R53 NG2R50     0.3000  4     0.00 ! ZINCj600 , from NG2S1 CG2O1 CG2R51 NG2R51, PENALTY= 69
OG2D1  CG2O1  CG2R53 NG2R50     1.1000  2   180.00 ! ZINCj600 , from OG2D1 CG2O1 CG2R51 NG2R51, PENALTY= 53
OG2D1  CG2O1  CG2R53 NG2R50     0.3000  4     0.00 ! ZINCj600 , from OG2D1 CG2O1 CG2R51 NG2R51, PENALTY= 53
NG2S1  CG2O1  CG2R62 CG2R62     0.3500  1   180.00 ! ZINCj600 , from NG2S2 CG2O1 CG2R62 CG2R62, PENALTY= 1
NG2S1  CG2O1  CG2R62 CG2R62     0.6200  2     0.00 ! ZINCj600 , from NG2S2 CG2O1 CG2R62 CG2R62, PENALTY= 1
NG2S1  CG2O1  CG2R62 NG2R61     1.6200  2   180.00 ! ZINCj600 , from NG2S1 CG2O1 CG2R61 NG2R60, PENALTY= 27
OG2D1  CG2O1  CG2R62 CG2R62     2.3800  2   180.00 ! NA nad/ppi, jjp1/adm jr. 7/95
OG2D1  CG2O1  CG2R62 NG2R61     1.9400  2   180.00 ! ZINCj600 , from OG2D1 CG2O1 CG2R61 NG2R60, PENALTY= 27
CG2R53 CG2O1  NG2D1  NG2S1      7.6828  1   180.00 ! ZINCj600 , from CG2R61 CG2O1 NG2D1 CG331, PENALTY= 78.4
CG2R53 CG2O1  NG2D1  NG2S1      3.9364  2   180.00 ! ZINCj600 , from CG2R61 CG2O1 NG2D1 CG331, PENALTY= 78.4
CG2R53 CG2O1  NG2D1  NG2S1      2.6177  3     0.00 ! ZINCj600 , from CG2R61 CG2O1 NG2D1 CG331, PENALTY= 78.4
OG2D1  CG2O1  NG2D1  NG2S1      0.1745  1   180.00 ! ZINCj600 , from OG2D1 CG2O1 NG2D1 CG2R61, PENALTY= 47
OG2D1  CG2O1  NG2D1  NG2S1      0.4993  2   180.00 ! ZINCj600 , from OG2D1 CG2O1 NG2D1 CG2R61, PENALTY= 47
OG2D1  CG2O1  NG2D1  NG2S1      1.3856  3     0.00 ! ZINCj600 , from OG2D1 CG2O1 NG2D1 CG2R61, PENALTY= 47
OG2D1  CG2O1  NG2D1  NG2S1      1.1029  4   180.00 ! ZINCj600 , from OG2D1 CG2O1 NG2D1 CG2R61, PENALTY= 47
OG2D1  CG2O1  NG2D1  NG2S1      0.5507  5   180.00 ! ZINCj600 , from OG2D1 CG2O1 NG2D1 CG2R61, PENALTY= 47
OG2D1  CG2O1  NG2D1  NG2S1      0.2034  6     0.00 ! ZINCj600 , from OG2D1 CG2O1 NG2D1 CG2R61, PENALTY= 47
CG2R62 CG2O1  NG2S1  NG2D1      1.6000  1     0.00 ! ZINCj600 , from CG2R61 CG2O1 NG2S1 NG2D1, PENALTY= 0.5
CG2R62 CG2O1  NG2S1  NG2D1      4.0000  2   180.00 ! ZINCj600 , from CG2R61 CG2O1 NG2S1 NG2D1, PENALTY= 0.5
CG2R62 CG2O1  NG2S1  HGP1       2.5000  2   180.00 ! ZINCj600 , from CG2R61 CG2O1 NG2S1 HGP1, PENALTY= 0.5
OG2D1  CG2O1  NG2S1  NG2D1      2.5000  2   180.00 ! HDZ1, hydrazone model cmpd
OG2D1  CG2O1  NG2S1  HGP1       2.5000  2   180.00 ! PROT Gives appropriate NMA cis/trans barrier. (LK)
CG2O1  CG2R53 NG2R50 CG2R53     4.0000  2   180.00 ! ZINCj600 , from CG2R61 CG2R53 NG2R50 CG2R51, PENALTY= 27.5
CG2O1  CG2R53 NG2R50 OG2R50    12.0000  2   180.00 ! ZINCj600 , from CG2R51 CG2R52 NG2R50 OG2R50, PENALTY= 84.5
NG2R50 CG2R53 NG2R50 CG2R53    10.0000  2   180.00 ! TRZ4, triazole124, xxwy
NG2R50 CG2R53 NG2R50 OG2R50    12.0000  2   180.00 ! OXD4, oxadiazole124, xxwy
OG2R50 CG2R53 NG2R50 CG2R53    12.0000  2   180.00 ! OXD4, oxadiazole124, xxwy
HGR52  CG2R53 NG2R50 CG2R53     5.5000  2   180.00 ! TRZ4, triazole124, xxwy
NG2R50 CG2R53 OG2R50 NG2R50     9.0000  2   180.00 ! OXD4, oxadiazole124, xxwy
HGR52  CG2R53 OG2R50 NG2R50     4.0000  2   180.00 ! OXD4, oxadiazole124, xxwy
CG2O1  CG2R62 CG2R62 CG2R62     3.0000  2   180.00 ! NA nad/ppi, jjp1/adm jr. 7/95
CG2O1  CG2R62 CG2R62 HGR62      1.0000  2   180.00 ! ZINCj600 , from CG2O1 CG2R62 CG2R62 HGR63, PENALTY= 2
CG2R62 CG2R62 CG2R62 CG2R62     6.0000  2   180.00 ! NA nad/ppi, jjp1/adm jr. 7/95
CG2R62 CG2R62 CG2R62 CG2R63     3.0000  2   180.00 ! 2PYO, 2-Pyridone, xxwy
CG2R62 CG2R62 CG2R62 NG2R61     7.0000  2   180.00 ! NA nad/ppi, jjp1/adm jr. 7/95
CG2R62 CG2R62 CG2R62 BRGR1      3.0000  2   180.00 ! ZINCj600 , from CG2R61 CG2R61 CG2R61 BRGR1, PENALTY= 10.5
CG2R62 CG2R62 CG2R62 HGR62      1.0000  2   180.00 ! 2PYO, 2-Pyridone, xxwy
CG2R63 CG2R62 CG2R62 HGR62      1.0000  2   180.00 ! NA bases
NG2R61 CG2R62 CG2R62 HGR62      3.4000  2   180.00 ! NA C
BRGR1  CG2R62 CG2R62 HGR62      3.0000  2   180.00 ! ZINCj600 , from BRGR1 CG2R61 CG2R61 HGR62, PENALTY= 10
HGR62  CG2R62 CG2R62 HGR62      3.0000  2   180.00 ! NA U
CG2R62 CG2R62 CG2R63 NG2R61     1.8000  2   180.00 ! NA T
CG2R62 CG2R62 CG2R63 OG2D4      1.0000  2   180.00 ! NA bases
BRGR1  CG2R62 CG2R63 NG2R61     3.0000  2   180.00 ! ZINCj600 , from NG2R60 CG2R61 CG2R61 BRGR1, PENALTY= 52
BRGR1  CG2R62 CG2R63 OG2D4      3.0000  2   180.00 ! ZINCj600 , from NG2R60 CG2R61 CG2R61 BRGR1, PENALTY= 94
CG2O1  CG2R62 NG2R61 CG2R63     0.6000  2   180.00 ! ZINCj600 , from CG2R61 CG2R62 NG2R61 CG2R63, PENALTY= 45
CG2O1  CG2R62 NG2R61 HGP1       1.0000  2   180.00 ! ZINCj600 , from CG2R61 CG2R62 NG2R61 HGP1, PENALTY= 45
CG2R62 CG2R62 NG2R61 CG2R63     0.6000  2   180.00 ! NA C
CG2R62 CG2R62 NG2R61 HGP1       1.0000  2   180.00 ! NA base
CG2R62 CG2R63 NG2R61 CG2R62     1.5000  2   180.00 ! 2PYO, 2-Pyridone, xxwy
CG2R62 CG2R63 NG2R61 HGP1       4.8000  2   180.00 ! NA T
OG2D4  CG2R63 NG2R61 CG2R62     1.6000  2   180.00 ! NA C
OG2D4  CG2R63 NG2R61 HGP1       0.0000  2   180.00 ! NA G
CG2O1  NG2D1  NG2S1  CG2O1      3.4000  1   180.00 ! ZINCj600 , from CG2D1 NG2D1 NG2S1 CG2O1, PENALTY= 68
CG2O1  NG2D1  NG2S1  CG2O1      1.3000  2   180.00 ! ZINCj600 , from CG2D1 NG2D1 NG2S1 CG2O1, PENALTY= 68
CG2O1  NG2D1  NG2S1  HGP1       2.5000  2   180.00 ! ZINCj600 , from CG2D1 NG2D1 NG2S1 HGP1, PENALTY= 68
CG2R53 NG2R50 OG2R50 CG2R53     9.0000  2   180.00 ! OXD4, oxadiazole124, xxwy

IMPROPERS
CG2O1  CG2R53 NG2D1  OG2D1    120.0000  0     0.00 ! ZINCj600 , from CG2O1 CG2R61 NG2D1 OG2D1, PENALTY= 4.5
CG2O1  CG2R62 NG2S1  OG2D1    120.0000  0     0.00 ! ZINCj600 , from CG2O1 CG2R61 NG2S1 OG2D1, PENALTY= 0.5
CG2R63 CG2R62 NG2R61 OG2D4     90.0000  0     0.00 ! NA T/O4, adm jr. 11/97 correct conversion

END
RETURN
```
