## Supplementary material for "Identifying Artifacts from Large Library Docking": Example cases for running cross-filtering: ZINCj8000002rO3Q.str

```
* Toppar stream file generated by
* CHARMM General Force Field (CGenFF) program version 2.5.1
* For use with CGenFF version 4.6
*

read rtf card append
* Topologies generated by
* CHARMM General Force Field (CGenFF) program version 2.5.1
*
36 1

! "penalty" is the highest penalty score of the associated parameters.
! Penalties lower than 10 indicate the analogy is fair; penalties between 10
! and 50 mean some basic validation is recommended; penalties higher than
! 50 indicate poor analogy and mandate extensive validation/optimization.

RESI ZINCj800      -1.000 ! param penalty=  66.500 ; charge penalty=  47.936
!RING * 6 C5 C6 C7 C8 C9 C10
!RING * 5 C4 N2 N3 N4 C11
GROUP            ! CHARGE   CH_PENALTY
ATOM O1     OG2D2  -0.760 !    0.000
ATOM C1     CG2O3   0.545 !    1.107
ATOM O2     OG2D2  -0.760 !    0.000
ATOM C2     CG321   0.014 !    2.134
ATOM N1     NG2S1  -0.520 !    3.860
ATOM C3     CG2O1   0.668 !   37.003
ATOM O3     OG2D1  -0.488 !   20.732
ATOM C4     CG2R52 -0.441 !   47.936
ATOM N2     NG2R50 -0.388 !   37.401
ATOM N3     NG2R51  0.598 !    2.500
ATOM C5     CG2R61  0.091 !    0.000
ATOM C6     CG2R61 -0.154 !    0.000
ATOM C7     CG2R61 -0.093 !    0.000
ATOM C8     CG2R66  0.114 !    0.000
ATOM F1     FGR1   -0.214 !    0.000
ATOM C9     CG2R61 -0.093 !    0.000
ATOM C10    CG2R61 -0.154 !    0.000
ATOM N4     NG2R50 -0.560 !    2.500
ATOM C11    CG2R52  0.343 !   22.397
ATOM H1     HGA2    0.090 !    0.000
ATOM H2     HGA2    0.090 !    0.000
ATOM H3     HGP1    0.328 !    0.957
ATOM H4     HGR61   0.115 !    0.000
ATOM H5     HGR62   0.177 !    0.000
ATOM H6     HGR62   0.177 !    0.000
ATOM H7     HGR61   0.115 !    0.000
ATOM H8     HGR52   0.160 !    2.500

BOND O1   C1  
BOND C1   O2  
BOND C1   C2  
BOND C2   N1  
BOND C2   H1  
BOND C2   H2  
BOND N1   C3  
BOND N1   H3  
BOND C3   O3  
BOND C3   C4  
BOND C4   C11 
BOND C4   N2  
BOND N2   N3  
BOND N3   C5  
BOND N3   N4  
BOND C5   C10 
BOND C5   C6  
BOND C6   C7  
BOND C6   H4  
BOND C7   C8  
BOND C7   H5  
BOND C8   F1  
BOND C8   C9  
BOND C9   C10 
BOND C9   H6  
BOND C10  H7  
BOND N4   C11 
BOND C11  H8  
IMPR C1     O1     O2     C2    
IMPR C3     C4     N1     O3    

END

read param card flex append
* Parameters generated by analogy by
* CHARMM General Force Field (CGenFF) program version 2.5.1
*

! Penalties lower than 10 indicate the analogy is fair; penalties between 10
! and 50 mean some basic validation is recommended; penalties higher than
! 50 indicate poor analogy and mandate extensive validation/optimization.

BONDS
CG2O1  CG2R52  280.00     1.4750 ! ZINCj800 , from CG2O1 CG2R51, PENALTY= 5
CG2O1  NG2S1   370.00     1.3450 ! PROT Alanine Dipeptide ab initio calc's (LK)
CG2O1  OG2D1   620.00     1.2300 ! PROT Peptide geometry, condensed phase (LK)
CG2O3  CG321   200.00     1.5220 ! PROT adm jr. 4/05/91, for asn,asp,gln,glu and cters
CG2O3  OG2D2   525.00     1.2600 ! PROT adm jr. 7/23/91, acetic acid
CG2R52 CG2R52  400.00     1.3800 ! TRZ2, 2H-1,2,3-triazole, lf
CG2R52 NG2R50  400.00     1.3150 ! PYRZ, pyrazole; 2PRZ, 2-pyrazoline, kevo
CG2R52 HGR52   375.00     1.0830 ! PYRZ, pyrazole
CG2R61 CG2R61  305.00     1.3750 ! PROT benzene, JES 8/25/89
CG2R61 CG2R66  305.00     1.3700 ! NAMODEL difluorotoluene
CG2R61 NG2R51  400.00     1.4200 ! D3R set1 scaffold 1, xxwy
CG2R61 HGR61   340.00     1.0800 ! PROT phe,tyr JES 8/25/89
CG2R61 HGR62   340.00     1.0800 ! NA, DFT
CG2R66 FGR1    400.00     1.3580 ! NAMODEL difluorotoluene
CG321  NG2S1   320.00     1.4300 ! PROT NMA Gas & Liquid Phase IR Spectra (LK)
CG321  HGA2    309.00     1.1110 ! PROT alkane update, adm jr., 3/2/92
NG2R50 NG2R51  360.00     1.3550 ! PYRZ, pyrazole
NG2S1  HGP1    440.00     0.9970 ! PROT Alanine Dipeptide ab initio calc's (LK)

ANGLES
CG2R52 CG2O1  NG2S1    52.00    115.50 ! ZINCj800 , from CG2R51 CG2O1 NG2S1, PENALTY= 2
CG2R52 CG2O1  OG2D1    45.00    122.00 ! ZINCj800 , from CG2R51 CG2O1 OG2D1, PENALTY= 2
NG2S1  CG2O1  OG2D1    80.00    122.50 ! PROT NMA Vib Modes (LK)
CG321  CG2O3  OG2D2    40.00    116.00   50.00   2.35300 ! PROT adm jr. 7/23/91, correction, ACETATE (KK)
OG2D2  CG2O3  OG2D2   100.00    128.00   70.00   2.25870 ! PROT adm jr. 7/23/91, correction, ACETATE (KK)
CG2O1  CG2R52 CG2R52   35.00    130.00 ! ZINCj800 , from CG2O1 CG2R51 CG2R51, PENALTY= 7
CG2O1  CG2R52 NG2R50   35.00    124.00 ! ZINCj800 , from CG2O1 CG2R51 NG2R51, PENALTY= 30
CG2R52 CG2R52 NG2R50   70.00    106.00 ! TRZ2, 2H-1,2,3-triazole, lf
CG2R52 CG2R52 HGR52    30.00    131.00 ! TRZ2, 2H-1,2,3-triazole, lf
NG2R50 CG2R52 HGR52    32.00    123.00 ! PYRZ, pyrazole
CG2R61 CG2R61 CG2R61   40.00    120.00   35.00   2.41620 ! PROT JES 8/25/89
CG2R61 CG2R61 CG2R66   40.00    119.00   35.00   2.41620 ! NAMODEL difluorotoluene
CG2R61 CG2R61 NG2R51   60.00    121.00 ! D3R set1 scaffold 1, xxwy
CG2R61 CG2R61 HGR61    30.00    120.00   22.00   2.15250 ! PROT JES 8/25/89 benzene
CG2R61 CG2R61 HGR62    30.00    120.00   22.00   2.15250 ! BROB, bromobenzene
CG2R66 CG2R61 HGR62    30.00    121.50   22.00   2.15250 ! NAMODEL difluorotoluene
CG2R61 CG2R66 CG2R61   40.00    122.50   35.00   2.41620 ! NAMODEL difluorotoluene
CG2R61 CG2R66 FGR1     60.00    118.75 ! NAMODEL difluorotoluene
CG2O3  CG321  NG2S1    50.00    107.00 ! PROT adm jr. 5/20/92, for asn,asp,gln,glu and cters
CG2O3  CG321  HGA2     33.00    109.50   30.00   2.16300 ! PROT adm jr. 4/05/91, for asn,asp,gln,glu and cters
NG2S1  CG321  HGA2     51.50    109.50 ! PROT from NG2S1  CG331  HA, for lactams, adm jr.
HGA2   CG321  HGA2     35.50    109.00    5.40   1.80200 ! PROT alkane update, adm jr., 3/2/92
CG2R52 NG2R50 NG2R51  160.00    103.50 ! PYRZ, pyrazole
CG2R61 NG2R51 NG2R50   40.00    118.00 ! D3R set1 scaffold 1, xxwy
NG2R50 NG2R51 NG2R50   90.00    121.00 ! TRZ2, 2H-1,2,3-triazole, lf
CG2O1  NG2S1  CG321    50.00    120.00 ! PROT NMA Vib Modes (LK)
CG2O1  NG2S1  HGP1     34.00    123.00 ! PROT NMA Vib Modes (LK)
CG321  NG2S1  HGP1     35.00    117.00 ! PROT NMA Vibrational Modes (LK)

DIHEDRALS
NG2S1  CG2O1  CG2R52 CG2R52     1.1000  2   180.00 ! ZINCj800 , from NG2S1 CG2O1 CG2R51 CG2R51, PENALTY= 7
NG2S1  CG2O1  CG2R52 CG2R52     0.3000  4     0.00 ! ZINCj800 , from NG2S1 CG2O1 CG2R51 CG2R51, PENALTY= 7
NG2S1  CG2O1  CG2R52 NG2R50     1.1000  2   180.00 ! ZINCj800 , from NG2S1 CG2O1 CG2R51 NG2R51, PENALTY= 30
NG2S1  CG2O1  CG2R52 NG2R50     0.3000  4     0.00 ! ZINCj800 , from NG2S1 CG2O1 CG2R51 NG2R51, PENALTY= 30
OG2D1  CG2O1  CG2R52 CG2R52     1.1000  2   180.00 ! ZINCj800 , from OG2D1 CG2O1 CG2R51 CG2R51, PENALTY= 7
OG2D1  CG2O1  CG2R52 CG2R52     0.3000  4     0.00 ! ZINCj800 , from OG2D1 CG2O1 CG2R51 CG2R51, PENALTY= 7
OG2D1  CG2O1  CG2R52 NG2R50     1.1000  2   180.00 ! ZINCj800 , from OG2D1 CG2O1 CG2R51 NG2R51, PENALTY= 30
OG2D1  CG2O1  CG2R52 NG2R50     0.3000  4     0.00 ! ZINCj800 , from OG2D1 CG2O1 CG2R51 NG2R51, PENALTY= 30
CG2R52 CG2O1  NG2S1  CG321      1.6000  1     0.00 ! ZINCj800 , from CG2R51 CG2O1 NG2S1 CG331, PENALTY= 2.9
CG2R52 CG2O1  NG2S1  CG321      4.0000  2   180.00 ! ZINCj800 , from CG2R51 CG2O1 NG2S1 CG331, PENALTY= 2.9
CG2R52 CG2O1  NG2S1  HGP1       1.0000  2   180.00 ! ZINCj800 , from CG2R51 CG2O1 NG2S1 HGP1, PENALTY= 2
OG2D1  CG2O1  NG2S1  CG321      2.5000  2   180.00 ! PROT Gives appropriate NMA cis/trans barrier. (LK)
OG2D1  CG2O1  NG2S1  HGP1       2.5000  2   180.00 ! PROT Gives appropriate NMA cis/trans barrier. (LK)
OG2D2  CG2O3  CG321  NG2S1      0.0500  6   180.00 ! GCA, Glycocholic Acid, cacha, 03/06
OG2D2  CG2O3  CG321  HGA2       0.0500  6   180.00 ! PROT For side chains of asp,asn,glu,gln, (n=6) from KK(LK)
CG2O1  CG2R52 CG2R52 NG2R50     2.4000  2   180.00 ! ZINCj800 , from CG2N2 CG2R51 CG2R51 NG2R51, PENALTY= 46.5
CG2O1  CG2R52 CG2R52 HGR52      1.1000  2   180.00 ! ZINCj800 , from CG2N2 CG2R51 CG2R51 HGR52, PENALTY= 21.5
NG2R50 CG2R52 CG2R52 NG2R50     9.5000  2   180.00 ! TRZ2, 2H-1,2,3-triazole, lf
NG2R50 CG2R52 CG2R52 HGR52      3.9000  2   180.00 ! TRZ2, 2H-1,2,3-triazole, lf
CG2O1  CG2R52 NG2R50 NG2R51    12.0000  2   180.00 ! ZINCj800 , from CG2R51 CG2R52 NG2R50 NG2R51, PENALTY= 66.5
CG2R52 CG2R52 NG2R50 NG2R51    12.0000  2   180.00 ! TRZ2, 2H-1,2,3-triazole, lf
HGR52  CG2R52 NG2R50 NG2R51     3.8000  2   180.00 ! PYRZ, pyrazole
CG2R61 CG2R61 CG2R61 CG2R61     3.1000  2   180.00 ! PROT JES 8/25/89
CG2R61 CG2R61 CG2R61 CG2R66     3.1000  2   180.00 ! NAMODEL difluorotoluene
CG2R61 CG2R61 CG2R61 NG2R51     5.0000  2   180.00 ! D3R set1 scaffold 1, xxwy
CG2R61 CG2R61 CG2R61 HGR61      4.2000  2   180.00 ! PROT JES 8/25/89 benzene
CG2R61 CG2R61 CG2R61 HGR62      4.2000  2   180.00 ! BROB, bromobenzene
CG2R66 CG2R61 CG2R61 HGR61      4.2000  2   180.00 ! NAMODEL difluorotoluene
NG2R51 CG2R61 CG2R61 HGR61      2.4000  2   180.00 ! D3R set1 scaffold 1, xxwy
HGR61  CG2R61 CG2R61 HGR62      2.4000  2   180.00 ! BROB, bromobenzene
CG2R61 CG2R61 CG2R66 CG2R61     3.1000  2   180.00 ! NAMODEL difluorotoluene
CG2R61 CG2R61 CG2R66 FGR1       4.5000  2   180.00 ! NAMODEL difluorotoluene
HGR62  CG2R61 CG2R66 CG2R61     4.2000  2   180.00 ! NAMODEL difluorotoluene
HGR62  CG2R61 CG2R66 FGR1       2.4000  2   180.00 ! NAMODEL difluorotoluene
CG2R61 CG2R61 NG2R51 NG2R50     1.0000  2   180.00 ! D3R set1 scaffold 1, xxwy
CG2O3  CG321  NG2S1  CG2O1      0.2000  1   180.00 ! PROT Alanine dipeptide; NMA; acetate; etc. adm jr., 3/3/93c
CG2O3  CG321  NG2S1  HGP1       0.0000  1     0.00 ! PROT Alanine dipeptide; NMA; acetate; etc. backbone param. RLD 3/22/92
HGA2   CG321  NG2S1  CG2O1      0.0000  3     0.00 ! PROT, sp2-methyl, no torsion potential
HGA2   CG321  NG2S1  HGP1       0.0000  3     0.00 ! PROT, sp2-methyl, no torsion potential
CG2R52 NG2R50 NG2R51 CG2R61     1.4000  2   180.00 ! D3R set1 scaffold 1, xxwy
CG2R52 NG2R50 NG2R51 NG2R50     9.5000  2   180.00 ! TRZ2, 2H-1,2,3-triazole, lf

IMPROPERS
CG2O1  CG2R52 NG2S1  OG2D1     70.0000  0     0.00 ! ZINCj800 , from CG2O1 CG2R51 NG2S1 OG2D1, PENALTY= 0.5
CG2O3  OG2D2  OG2D2  CG321     96.0000  0     0.00 ! PROT 90.0->96.0 acetate, single impr (KK) correct conversion from wildcard CC X X CT2 which itself may or may not be correct

END
RETURN
```
