## Supplementary material for "Identifying Artifacts from Large Library Docking": Example cases for running cross-filtering: ZINCja00000cheg8.str

```
* Toppar stream file generated by
* CHARMM General Force Field (CGenFF) program version 2.5.1
* For use with CGenFF version 4.6
*

read rtf card append
* Topologies generated by
* CHARMM General Force Field (CGenFF) program version 2.5.1
*
36 1

! "penalty" is the highest penalty score of the associated parameters.
! Penalties lower than 10 indicate the analogy is fair; penalties between 10
! and 50 mean some basic validation is recommended; penalties higher than
! 50 indicate poor analogy and mandate extensive validation/optimization.

RESI ZINCja00      -1.000 ! param penalty= 149.500 ; charge penalty=  81.641
!RING * 5 C5 C6 N2 N3 C8
GROUP            ! CHARGE   CH_PENALTY
ATOM C1     CG331  -0.098 !    0.248
ATOM O1     OG301  -0.350 !    4.447
ATOM C2     CG321  -0.023 !   14.105
ATOM C3     CG311   0.175 !   21.113
ATOM H1     HGA1    0.090 !    1.200
ATOM O2     OG301  -0.349 !   73.264
ATOM N1     NG2S1  -0.347 !   73.261
ATOM C4     CG2O1   0.674 !   22.057
ATOM O3     OG2D1  -0.422 !    9.369
ATOM C5     CG2R51 -0.911 !   53.634
ATOM C6     CG2R51  0.555 !   81.641
ATOM Cl1    CLGR1  -0.163 !   69.874! typer WARNING: chlorine bound to a 5-membered aromatic carbon atom not explicitly supported
ATOM N2     NG2R51  0.188 !   40.278
ATOM C7     CG331  -0.181 !    2.500
ATOM N3     NG2R50 -0.656 !   33.026
ATOM C8     CG2R52  0.799 !   80.785
ATOM Cl2    CLGR1  -0.163 !   71.448! typer WARNING: chlorine bound to a 5-membered aromatic carbon atom not explicitly supported
ATOM C9     CG2O3   0.768 !    5.093
ATOM O4     OG2D2  -0.866 !    0.000
ATOM O5     OG2D2  -0.866 !    0.000
ATOM H2     HGA3    0.090 !    0.000
ATOM H3     HGA3    0.090 !    0.000
ATOM H4     HGA3    0.090 !    0.000
ATOM H5     HGA2    0.090 !    0.000
ATOM H6     HGA2    0.090 !    0.000
ATOM H7     HGP1    0.326 !    6.866
ATOM H8     HGA3    0.090 !    0.000
ATOM H9     HGA3    0.090 !    0.000
ATOM H10    HGA3    0.090 !    0.000
ATOM LP1    LPH     0.050 ! on Cl1
ATOM LP2    LPH     0.050 ! on Cl2

BOND C1   O1  
BOND C1   H2  
BOND C1   H3  
BOND C1   H4  
BOND O1   C2  
BOND C2   C3  
BOND C2   H5  
BOND C2   H6  
BOND C3   H1  
BOND C3   O2  
BOND C3   C9  
BOND O2   N1  
BOND N1   C4  
BOND N1   H7  
BOND C4   O3  
BOND C4   C5  
BOND C5   C8  
BOND C5   C6  
BOND C6   Cl1 
BOND C6   N2  
BOND N2   C7  
BOND N2   N3  
BOND C7   H8  
BOND C7   H9  
BOND C7   H10 
BOND N3   C8  
BOND C8   Cl2 
BOND C9   O4  
BOND C9   O5  
IMPR C4     C5     N1     O3    
IMPR C9     O5     O4     C3    

LONEPAIR COLI LP1    Cl1    C6     DIST 1.6400 SCAL 0.0
LONEPAIR COLI LP2    Cl2    C8     DIST 1.6400 SCAL 0.0

END

read param card flex append
* Parameters generated by analogy by
* CHARMM General Force Field (CGenFF) program version 2.5.1
*

! Penalties lower than 10 indicate the analogy is fair; penalties between 10
! and 50 mean some basic validation is recommended; penalties higher than
! 50 indicate poor analogy and mandate extensive validation/optimization.

BONDS
CG2O1  CG2R51  280.00     1.4750 ! INCA model for D3R, xxwy
CG2O1  NG2S1   370.00     1.3450 ! PROT Alanine Dipeptide ab initio calc's (LK)
CG2O1  OG2D1   620.00     1.2300 ! PROT Peptide geometry, condensed phase (LK)
CG2O3  CG311   200.00     1.5220 ! PROT adm jr. 4/05/91, for asn,asp,gln,glu and cters
CG2O3  OG2D2   525.00     1.2600 ! PROT adm jr. 7/23/91, acetic acid
CG2R51 CG2R51  410.00     1.3600 ! PROT histidine, adm jr., 6/27/90
CG2R51 CG2R52  360.00     1.4000 ! PYRZ, pyrazole
CG2R51 NG2R51  400.00     1.3800 ! PROT his, ADM JR., 7/20/89
CG2R51 CLGR1   350.00     1.7400 ! ZINCja00 , from CG2R61 CLGR1, PENALTY= 45
CG2R52 NG2R50  400.00     1.3150 ! PYRZ, pyrazole; 2PRZ, 2-pyrazoline, kevo
CG2R52 CLGR1   350.00     1.7400 ! ZINCja00 , from CG2R61 CLGR1, PENALTY= 45
CG311  CG321   222.50     1.5380 ! PROT alkane update, adm jr., 3/2/92
CG311  OG301   360.00     1.4150 ! all34_ethers_1a CG32A OG30A, gk or og
CG311  HGA1    309.00     1.1110 ! PROT alkane update, adm jr., 3/2/92
CG321  OG301   360.00     1.4150 ! diethylether, alex
CG321  HGA2    309.00     1.1110 ! PROT alkane update, adm jr., 3/2/92
CG331  NG2R51  400.00     1.4580 ! NA 9-M-G/T/U, adm jr.
CG331  OG301   360.00     1.4150 ! diethylether, alex
CG331  HGA3    322.00     1.1110 ! PROT alkane update, adm jr., 3/2/92
NG2R50 NG2R51  360.00     1.3550 ! PYRZ, pyrazole
NG2S1  OG301   318.03     1.4032 ! ZINCja00 , from NG2S1 OG311, PENALTY= 10
NG2S1  HGP1    440.00     0.9970 ! PROT Alanine Dipeptide ab initio calc's (LK)

ANGLES
CG2R51 CG2O1  NG2S1    52.00    115.50 ! INCA model for D3R, xxwy
CG2R51 CG2O1  OG2D1    45.00    122.00 ! INCA model for D3R, xxwy
NG2S1  CG2O1  OG2D1    80.00    122.50 ! PROT NMA Vib Modes (LK)
CG311  CG2O3  OG2D2    40.00    116.00   50.00   2.35300 ! PROT adm jr. 7/23/91, correction, ACETATE (KK)
OG2D2  CG2O3  OG2D2   100.00    128.00   70.00   2.25870 ! PROT adm jr. 7/23/91, correction, ACETATE (KK)
CG2O1  CG2R51 CG2R51   35.00    130.00 ! INCA model for D3R, xxwy
CG2O1  CG2R51 CG2R52   35.00    130.00 ! ZINCja00 , from CG2O1 CG2R51 CG2R51, PENALTY= 2
CG2R51 CG2R51 CG2R52   90.00    106.00 ! PYRZ, pyrazole
CG2R51 CG2R51 NG2R51  130.00    106.00 !adm,dec06 110.6, PROT his, ADM JR., 7/20/89
CG2R51 CG2R51 CLGR1    27.00    129.00 ! ZINCja00 , from CG2R51 CG2R51 SG3O2, PENALTY= 30
NG2R51 CG2R51 CLGR1    70.00    109.00 ! ZINCja00 , from NG2R53 CG2R53 SG311, PENALTY= 57
CG2R51 CG2R52 NG2R50  110.00    110.50 ! PYRZ, pyrazole
CG2R51 CG2R52 CLGR1    27.00    129.00 ! ZINCja00 , from CG2R51 CG2R51 SG3O2, PENALTY= 35
NG2R50 CG2R52 CLGR1    70.00    109.00 ! ZINCja00 , from NG2R53 CG2R53 SG311, PENALTY= 62
CG2O3  CG311  CG321    52.00    108.00 ! PROT adm jr. 4/05/91, for asn,asp,gln,glu and cters
CG2O3  CG311  OG301    45.00    109.00 ! CC321 CC3163 OC3C61 optimize on PROA, gk (not affected by mistake)
CG2O3  CG311  HGA1     50.00    109.50 ! PROT adm jr. 4/05/91, for asn,asp,gln,glu and cters
CG321  CG311  OG301   115.00    109.70 ! PBG, from CG321 CG311 OG302, yxu, RNA
CG321  CG311  HGA1     34.50    110.10   22.53   2.17900 ! PROT alkane update, adm jr., 3/2/92
OG301  CG311  HGA1     60.00    109.50 ! all34_ethers_1a HCA2 CC32A OC30A, gk or og (not affected by mistake)
CG311  CG321  OG301    75.70    110.10 ! ZINCja00 , from CG311 CG321 OG302, PENALTY= 0.5
CG311  CG321  HGA2     33.43    110.10   22.53   2.17900 ! PROT alkanes
OG301  CG321  HGA2     45.90    108.89 ! ETOB, Ethoxybenzene, cacha
HGA2   CG321  HGA2     35.50    109.00    5.40   1.80200 ! PROT alkane update, adm jr., 3/2/92
NG2R51 CG331  HGA3     33.43    110.10 ! NA FOR 9-M-G(C), adm jr.
OG301  CG331  HGA3     45.90    108.89 ! MEOB, Methoxybenzene, cacha
HGA3   CG331  HGA3     35.50    108.40    5.40   1.80200 ! PROT alkane update, adm jr., 3/2/92
CG2R52 NG2R50 NG2R51  160.00    103.50 ! PYRZ, pyrazole
CG2R51 NG2R51 CG331    70.00    127.80 ! RCG, from G, cgenff_xyu, yxu
CG2R51 NG2R51 NG2R50  160.00    115.00 ! PYRZ, pyrazole
CG331  NG2R51 NG2R50   40.00    118.00 ! INCA model for D3R, xxwy
CG2O1  NG2S1  OG301    54.52    105.86 ! ZINCja00 , from CG2O1 NG2S1 OG311, PENALTY= 15
CG2O1  NG2S1  HGP1     34.00    123.00 ! PROT NMA Vib Modes (LK)
OG301  NG2S1  HGP1     37.50     98.23 ! ZINCja00 , from OG311 NG2S1 HGP1, PENALTY= 15
CG311  OG301  NG2S1    54.17    104.20 ! ZINCja00 , from CG321 OG301 NG2D1, PENALTY= 18.6
CG321  OG301  CG331    95.00    109.70 !  diethylether, alex

DIHEDRALS
NG2S1  CG2O1  CG2R51 CG2R51     1.1000  2   180.00 ! INCA model for D3R, xxwy; updated to match with other yxu par in na_rna_modified.prm
NG2S1  CG2O1  CG2R51 CG2R51     0.3000  4     0.00 ! INCA model for D3R, xxwy; updated to match with other yxu par in na_rna_modified.prm
NG2S1  CG2O1  CG2R51 CG2R52     1.1000  2   180.00 ! ZINCja00 , from NG2S1 CG2O1 CG2R51 CG2R51, PENALTY= 2
NG2S1  CG2O1  CG2R51 CG2R52     0.3000  4     0.00 ! ZINCja00 , from NG2S1 CG2O1 CG2R51 CG2R51, PENALTY= 2
OG2D1  CG2O1  CG2R51 CG2R51     1.1000  2   180.00 ! INCA model for D3R, xxwy; updated to match with other yxu par in na_rna_modified.prm
OG2D1  CG2O1  CG2R51 CG2R51     0.3000  4     0.00 ! INCA model for D3R, xxwy; updated to match with other yxu par in na_rna_modified.prm
OG2D1  CG2O1  CG2R51 CG2R52     1.1000  2   180.00 ! ZINCja00 , from OG2D1 CG2O1 CG2R51 CG2R51, PENALTY= 2
OG2D1  CG2O1  CG2R51 CG2R52     0.3000  4     0.00 ! ZINCja00 , from OG2D1 CG2O1 CG2R51 CG2R51, PENALTY= 2
CG2R51 CG2O1  NG2S1  OG301      1.6000  1     0.00 ! ZINCja00 , from CG2R51 CG2O1 NG2S1 CG331, PENALTY= 45.9
CG2R51 CG2O1  NG2S1  OG301      4.0000  2   180.00 ! ZINCja00 , from CG2R51 CG2O1 NG2S1 CG331, PENALTY= 45.9
CG2R51 CG2O1  NG2S1  HGP1       1.0000  2   180.00 ! INCA model for D3R, xxwy
OG2D1  CG2O1  NG2S1  OG301      0.0567  2   180.00 ! ZINCja00 , from OG2D1 CG2O1 NG2S1 OG311, PENALTY= 15
OG2D1  CG2O1  NG2S1  HGP1       2.5000  2   180.00 ! PROT Gives appropriate NMA cis/trans barrier. (LK)
OG2D2  CG2O3  CG311  CG321      0.0500  6   180.00 ! PROT For side chains of asp,asn,glu,gln, (n=6) from KK(LK)
OG2D2  CG2O3  CG311  OG301      0.5500  2   180.00 ! og amop mp2/ccpvtz
OG2D2  CG2O3  CG311  HGA1       0.0500  6   180.00 ! PROT For side chains of asp,asn,glu,gln, (n=6) from KK(LK)
CG2O1  CG2R51 CG2R51 NG2R51     2.4000  2   180.00 ! ZINCja00 , from CG2N2 CG2R51 CG2R51 NG2R51, PENALTY= 11.5
CG2O1  CG2R51 CG2R51 CLGR1      1.6000  2   180.00 ! ZINCja00 , from CG2R51 CG2R51 CG2R51 SG3O2, PENALTY= 96.5
CG2R52 CG2R51 CG2R51 NG2R51    12.0000  2   180.00 ! PYRZ, pyrazole
CG2R52 CG2R51 CG2R51 CLGR1      1.6000  2   180.00 ! ZINCja00 , from CG2R51 CG2R51 CG2R51 SG3O2, PENALTY= 32
CG2O1  CG2R51 CG2R52 NG2R50     2.4000  2   180.00 ! ZINCja00 , from CG2N2 CG2R51 CG2R51 NG2R51, PENALTY= 41.5
CG2O1  CG2R51 CG2R52 CLGR1      1.6000  2   180.00 ! ZINCja00 , from CG2R51 CG2R51 CG2R51 SG3O2, PENALTY= 101.5
CG2R51 CG2R51 CG2R52 NG2R50     8.5000  2   180.00 ! PYRZ, pyrazole
CG2R51 CG2R51 CG2R52 CLGR1      1.6000  2   180.00 ! ZINCja00 , from CG2R51 CG2R51 CG2R51 SG3O2, PENALTY= 35
CG2R51 CG2R51 NG2R51 CG331     11.0000  2   180.00 ! INCA model for D3R, xxwy; updated to match yxu par in na_rna_modified.prm : DCG
CG2R51 CG2R51 NG2R51 NG2R50    10.0000  2   180.00 ! PYRZ, pyrazole
CLGR1  CG2R51 NG2R51 CG331      1.5000  2   180.00 ! ZINCja00 , from SG311 CG2R53 NG2R53 CG311, PENALTY= 109.5
CLGR1  CG2R51 NG2R51 NG2R50     4.3062  2   180.00 ! ZINCja00 , from CG321 CG2R51 NG2R51 NG2R50, PENALTY= 113
CG2R51 CG2R52 NG2R50 NG2R51    12.0000  2   180.00 ! PYRZ, pyrazole
CLGR1  CG2R52 NG2R50 NG2R51     3.8000  2   180.00 ! ZINCja00 , from CG321 CG2R52 NG2R50 NG2R51, PENALTY= 113
CG2O3  CG311  CG321  OG301      2.0000  1   180.00 ! ZINCja00 , from CG2O2 CG311 CG311 OG301, PENALTY= 10.5
CG2O3  CG311  CG321  OG301      0.8000  2     0.00 ! ZINCja00 , from CG2O2 CG311 CG311 OG301, PENALTY= 10.5
CG2O3  CG311  CG321  HGA2       0.2000  3     0.00 ! PROT alkane update, adm jr., 3/2/92
OG301  CG311  CG321  OG301      0.2000  3     0.00 ! ZINCja00 , from OG302 CG311 CG321 OG302, PENALTY= 1
OG301  CG311  CG321  HGA2       0.1950  3     0.00 ! PBG, from OG302 CG311 CG321 HGA2, yxu, RNA
HGA1   CG311  CG321  OG301      0.1950  3     0.00 ! ZINCja00 , from HGA1 CG311 CG321 OG302, PENALTY= 0.5
HGA1   CG311  CG321  HGA2       0.1950  3     0.00 ! NA, sugar
CG2O3  CG311  OG301  NG2S1      1.1000  1   180.00 ! ZINCja00 , from CG2O3 CG321 OG301 CG2R61, PENALTY= 51
CG2O3  CG311  OG301  NG2S1      0.2000  3   180.00 ! ZINCja00 , from CG2O3 CG321 OG301 CG2R61, PENALTY= 51
CG321  CG311  OG301  NG2S1      0.3727  1   180.00 ! ZINCja00 , from CG321 CG321 OG301 NG2D1, PENALTY= 22
CG321  CG311  OG301  NG2S1      0.7250  2     0.00 ! ZINCja00 , from CG321 CG321 OG301 NG2D1, PENALTY= 22
CG321  CG311  OG301  NG2S1      0.0227  3     0.00 ! ZINCja00 , from CG321 CG321 OG301 NG2D1, PENALTY= 22
HGA1   CG311  OG301  NG2S1      0.3228  3     0.00 ! ZINCja00 , from HGA2 CG321 OG301 NG2D1, PENALTY= 22
CG311  CG321  OG301  CG331      0.5700  1     0.00 ! ZINCja00 , from CG321 CG321 OG301 CG331, PENALTY= 0.6
CG311  CG321  OG301  CG331      0.2900  2     0.00 ! ZINCja00 , from CG321 CG321 OG301 CG331, PENALTY= 0.6
CG311  CG321  OG301  CG331      0.4300  3     0.00 ! ZINCja00 , from CG321 CG321 OG301 CG331, PENALTY= 0.6
HGA2   CG321  OG301  CG331      0.2840  3     0.00 ! diethylether, alex
HGA3   CG331  NG2R51 CG2R51     0.0000  3     0.00 ! INCA model for D3R, xxwy
HGA3   CG331  NG2R51 NG2R50     0.0000  3     0.00 ! INCA model for D3R, xxwy
HGA3   CG331  OG301  CG321      0.2840  3     0.00 ! diethylether, alex
CG2R52 NG2R50 NG2R51 CG2R51    12.0000  2   180.00 ! PYRZ, pyrazole
CG2R52 NG2R50 NG2R51 CG331      1.4000  2   180.00 ! INCA model for D3R, xxwy
CG2O1  NG2S1  OG301  CG311      2.0970  1     0.00 ! ZINCja00 , from CG2O1 NG2S1 OG311 HGP1, PENALTY= 149.5
CG2O1  NG2S1  OG301  CG311      0.8235  2     0.00 ! ZINCja00 , from CG2O1 NG2S1 OG311 HGP1, PENALTY= 149.5
HGP1   NG2S1  OG301  CG311      1.6360  1     0.00 ! ZINCja00 , from HGP1 NG2S1 OG311 HGP1, PENALTY= 149.5
HGP1   NG2S1  OG301  CG311      0.5212  2   180.00 ! ZINCja00 , from HGP1 NG2S1 OG311 HGP1, PENALTY= 149.5

IMPROPERS
CG2O1  CG2R51 NG2S1  OG2D1     70.0000  0     0.00 ! INCA model for D3R, xxwy
CG2O3  OG2D2  OG2D2  CG311     96.0000  0     0.00 ! PROT 90.0->96.0 acetate, single impr (KK) correct conversion from wildcard CC X X CT1 which itself may or may not be correct

END
RETURN
```
