## Supplementary material for "Identifying Artifacts from Large Library Docking": Example cases for running cross-filtering: ZINCjG00000477fP.str

```
* Toppar stream file generated by
* CHARMM General Force Field (CGenFF) program version 2.5.1
* For use with CGenFF version 4.6
*

read rtf card append
* Topologies generated by
* CHARMM General Force Field (CGenFF) program version 2.5.1
*
36 1

! "penalty" is the highest penalty score of the associated parameters.
! Penalties lower than 10 indicate the analogy is fair; penalties between 10
! and 50 mean some basic validation is recommended; penalties higher than
! 50 indicate poor analogy and mandate extensive validation/optimization.

RESI ZINCjG00      -1.000 ! param penalty= 144.000 ; charge penalty=  81.778
!RING * 5 C5 C6 C7 C9 S1
!RING * 5 C2 C3 C10 C11 S2
GROUP            ! CHARGE   CH_PENALTY
ATOM O1     OG2D2  -0.760 !    6.030
ATOM C1     CG2O3   0.711 !   55.640
ATOM O2     OG2D2  -0.760 !    6.030
ATOM C2     CG2R51 -0.014 !   73.818
ATOM C3     CG2R51  0.268 !   81.360
ATOM N1     NG2S1  -0.604 !   78.095
ATOM C4     CG2O1   0.721 !   30.138
ATOM O3     OG2D1  -0.496 !    4.724
ATOM C5     CG2R51 -0.334 !   38.234
ATOM C6     CG2R51 -0.084 !   17.289
ATOM C7     CG2R51 -0.421 !   80.298
ATOM C8     CG312   0.831 !   81.778
ATOM F1     FGA2   -0.203 !    5.607
ATOM F2     FGA2   -0.203 !    5.607
ATOM C9     CG2R51 -0.340 !   13.677
ATOM S1     SG2R50 -0.030 !   35.894
ATOM C10    CG2R51 -0.321 !   44.937
ATOM C11    CG2R51 -0.144 !   20.526
ATOM S2     SG2R50 -0.145 !   49.361
ATOM H1     HGP1    0.312 !    5.191
ATOM H2     HGR51   0.276 !   10.259
ATOM H3     HGA7    0.124 !   26.717
ATOM H4     HGR52   0.194 !    5.742
ATOM H5     HGR51   0.236 !   25.407
ATOM H6     HGR52   0.186 !    0.000

BOND O1   C1  
BOND C1   O2  
BOND C1   C2  
BOND C2   S2  
BOND C2   C3  
BOND C3   N1  
BOND C3   C10 
BOND N1   C4  
BOND N1   H1  
BOND C4   O3  
BOND C4   C5  
BOND C5   S1  
BOND C5   C6  
BOND C6   C7  
BOND C6   H2  
BOND C7   C8  
BOND C7   C9  
BOND C8   F1  
BOND C8   F2  
BOND C8   H3  
BOND C9   S1  
BOND C9   H4  
BOND C10  C11 
BOND C10  H5  
BOND C11  S2  
BOND C11  H6  
IMPR C1     O1     O2     C2    
IMPR C4     C5     N1     O3    

END

read param card flex append
* Parameters generated by analogy by
* CHARMM General Force Field (CGenFF) program version 2.5.1
*

! Penalties lower than 10 indicate the analogy is fair; penalties between 10
! and 50 mean some basic validation is recommended; penalties higher than
! 50 indicate poor analogy and mandate extensive validation/optimization.

BONDS
CG2O1  CG2R51  280.00     1.4750 ! INCA model for D3R, xxwy
CG2O1  NG2S1   370.00     1.3450 ! PROT Alanine Dipeptide ab initio calc's (LK)
CG2O1  OG2D1   620.00     1.2300 ! PROT Peptide geometry, condensed phase (LK)
CG2O3  CG2R51  280.00     1.4750 ! ZINCjG00 , from CG2O1 CG2R51, PENALTY= 10
CG2O3  OG2D2   525.00     1.2600 ! PROT adm jr. 7/23/91, acetic acid
CG2R51 CG2R51  410.00     1.3600 ! PROT histidine, adm jr., 6/27/90
CG2R51 CG312   198.00     1.4500 ! ZINCjG00 , from CG2R61 CG312, PENALTY= 45
CG2R51 NG2S1   305.00     1.4140 ! ZINCjG00 , from CG2R61 NG2S1, PENALTY= 45
CG2R51 SG2R50  300.00     1.7300 ! THIP, thiophene
CG2R51 HGR51   350.00     1.0800 ! INDO/TRP
CG2R51 HGR52   375.00     1.0830 ! PROT his, adm jr., 6/27/90
CG312  FGA2    349.00     1.3530 ! FLUROALK fluoroalkanes
CG312  HGA7    346.00     1.0828 ! FLUROALK fluoroalkanes
NG2S1  HGP1    440.00     0.9970 ! PROT Alanine Dipeptide ab initio calc's (LK)

ANGLES
CG2R51 CG2O1  NG2S1    52.00    115.50 ! INCA model for D3R, xxwy
CG2R51 CG2O1  OG2D1    45.00    122.00 ! INCA model for D3R, xxwy
NG2S1  CG2O1  OG2D1    80.00    122.50 ! PROT NMA Vib Modes (LK)
CG2R51 CG2O3  OG2D2    40.00    116.00   50.00   2.35300 ! ZINCjG00 , from CG2R61 CG2O3 OG2D2, PENALTY= 8.5
OG2D2  CG2O3  OG2D2   100.00    128.00   70.00   2.25870 ! PROT adm jr. 7/23/91, correction, ACETATE (KK)
CG2O1  CG2R51 CG2R51   35.00    130.00 ! INCA model for D3R, xxwy
CG2O1  CG2R51 SG2R50   25.00    118.30 ! ZINCjG00 , from CG2R61 CG2R53 SG2R50, PENALTY= 53
CG2O3  CG2R51 CG2R51   35.00    130.00 ! ZINCjG00 , from CG2O5 CG2R51 CG2R51, PENALTY= 5.5
CG2O3  CG2R51 SG2R50   25.00    118.30 ! ZINCjG00 , from CG2R61 CG2R53 SG2R50, PENALTY= 57
CG2R51 CG2R51 CG2R51   90.00    107.20 ! PYRL, pyrrole
CG2R51 CG2R51 CG312    45.80    130.00 ! ZINCjG00 , from CG2R51 CG2R51 CG321, PENALTY= 12
CG2R51 CG2R51 NG2S1    34.88    154.35 ! ZINCjG00 , from CG2DC1 CG2R51 CG2R51, PENALTY= 41.5
CG2R51 CG2R51 SG2R50  105.00    109.00 ! THIP, thiophene
CG2R51 CG2R51 HGR51    32.00    126.40   25.00   2.17300 ! INDO/TRP
CG2R51 CG2R51 HGR52    22.00    130.00   15.00   2.21500 ! PROT adm jr., 6/27/90, his
SG2R50 CG2R51 HGR52    45.00    121.00 ! THIP, thiophene
CG2R51 CG312  FGA2     50.00    115.00   30.00   2.35700 ! ZINCjG00 , from CG2R61 CG312 FGA2, PENALTY= 8.5
CG2R51 CG312  HGA7     27.79    112.97   30.05   2.23400 ! ZINCjG00 , from CG2O3 CG322 HGA6, PENALTY= 39
FGA2   CG312  FGA2    150.00    107.00   10.00   2.17000 ! FLUROALK fluoroalkanes
FGA2   CG312  HGA7     41.90    108.89    5.00   1.98000 ! FLUROALK fluoroalkanes
CG2O1  NG2S1  CG2R51   50.00    120.00 ! ZINCjG00 , from CG2O1 NG2S1 CG2R61, PENALTY= 8.5
CG2O1  NG2S1  HGP1     34.00    123.00 ! PROT NMA Vib Modes (LK)
CG2R51 NG2S1  HGP1     34.00    117.00 ! ZINCjG00 , from CG2R61 NG2S1 HGP1, PENALTY= 8.5
CG2R51 SG2R50 CG2R51  105.00     95.00 ! THIP, thiophene

DIHEDRALS
NG2S1  CG2O1  CG2R51 CG2R51     1.1000  2   180.00 ! INCA model for D3R, xxwy; updated to match with other yxu par in na_rna_modified.prm
NG2S1  CG2O1  CG2R51 CG2R51     0.3000  4     0.00 ! INCA model for D3R, xxwy; updated to match with other yxu par in na_rna_modified.prm
NG2S1  CG2O1  CG2R51 SG2R50     1.1000  2   180.00 ! ZINCjG00 , from NG2S1 CG2O1 CG2R51 NG2R51, PENALTY= 129
NG2S1  CG2O1  CG2R51 SG2R50     0.3000  4     0.00 ! ZINCjG00 , from NG2S1 CG2O1 CG2R51 NG2R51, PENALTY= 129
OG2D1  CG2O1  CG2R51 CG2R51     1.1000  2   180.00 ! INCA model for D3R, xxwy; updated to match with other yxu par in na_rna_modified.prm
OG2D1  CG2O1  CG2R51 CG2R51     0.3000  4     0.00 ! INCA model for D3R, xxwy; updated to match with other yxu par in na_rna_modified.prm
OG2D1  CG2O1  CG2R51 SG2R50     1.1000  2   180.00 ! ZINCjG00 , from OG2D1 CG2O1 CG2R51 NG2R51, PENALTY= 129
OG2D1  CG2O1  CG2R51 SG2R50     0.3000  4     0.00 ! ZINCjG00 , from OG2D1 CG2O1 CG2R51 NG2R51, PENALTY= 129
CG2R51 CG2O1  NG2S1  CG2R51     1.6000  1     0.00 ! ZINCjG00 , from CG2DC1 CG2O1 NG2S1 CG2R61, PENALTY= 31
CG2R51 CG2O1  NG2S1  CG2R51     2.5000  2   180.00 ! ZINCjG00 , from CG2DC1 CG2O1 NG2S1 CG2R61, PENALTY= 31
CG2R51 CG2O1  NG2S1  HGP1       1.0000  2   180.00 ! INCA model for D3R, xxwy
OG2D1  CG2O1  NG2S1  CG2R51     2.5000  2   180.00 ! ZINCjG00 , from OG2D1 CG2O1 NG2S1 CG2R61, PENALTY= 8.5
OG2D1  CG2O1  NG2S1  HGP1       2.5000  2   180.00 ! PROT Gives appropriate NMA cis/trans barrier. (LK)
OG2D2  CG2O3  CG2R51 CG2R51     1.1000  2   180.00 ! ZINCjG00 , from OG2D1 CG2O1 CG2R51 CG2R51, PENALTY= 15
OG2D2  CG2O3  CG2R51 CG2R51     0.3000  4     0.00 ! ZINCjG00 , from OG2D1 CG2O1 CG2R51 CG2R51, PENALTY= 15
OG2D2  CG2O3  CG2R51 SG2R50     1.1000  2   180.00 ! ZINCjG00 , from OG2D1 CG2O1 CG2R51 NG2R51, PENALTY= 144
OG2D2  CG2O3  CG2R51 SG2R50     0.3000  4     0.00 ! ZINCjG00 , from OG2D1 CG2O1 CG2R51 NG2R51, PENALTY= 144
CG2O1  CG2R51 CG2R51 CG2R51     0.0000  2   180.00 ! ZINCjG00 , from CG2O1 CG2R51 CG2R51 CG2R52, PENALTY= 2
CG2O1  CG2R51 CG2R51 HGR51      1.1000  2   180.00 ! ZINCjG00 , from CG2N2 CG2R51 CG2R51 HGR52, PENALTY= 12
CG2O3  CG2R51 CG2R51 CG2R51     0.0000  2   180.00 ! ZINCjG00 , from CG2O5 CG2R51 CG2R51 CG2R51, PENALTY= 5.5
CG2O3  CG2R51 CG2R51 NG2S1      0.0000  2   180.00 ! ZINCjG00 , from CG2DC1 CG2R51 CG2R51 CG2O5, PENALTY= 47
CG2R51 CG2R51 CG2R51 CG2R51    15.0000  2   180.00 ! PYRL, pyrrole
CG2R51 CG2R51 CG2R51 CG312      4.3000  2   180.00 ! ZINCjG00 , from CG2R51 CG2R51 CG2R51 CG321, PENALTY= 12
CG2R51 CG2R51 CG2R51 NG2S1      0.0000  2   180.00 ! ZINCjG00 , from CG2DC1 CG2R51 CG2R51 CG2R51, PENALTY= 41.5
CG2R51 CG2R51 CG2R51 SG2R50     8.5000  2   180.00 ! THIP, thiophene
CG2R51 CG2R51 CG2R51 HGR51      1.0000  2   180.00 ! PYRL, pyrrole
CG2R51 CG2R51 CG2R51 HGR52      1.5000  2   180.00 ! PYRL, pyrrole
CG312  CG2R51 CG2R51 SG2R50     6.7517  2   180.00 ! ZINCjG00 , from CG321 CG2R51 CG2R51 SG2R50, PENALTY= 12
CG312  CG2R51 CG2R51 HGR51      1.0000  2   180.00 ! ZINCjG00 , from CG321 CG2R51 CG2R51 HGR51, PENALTY= 12
CG312  CG2R51 CG2R51 HGR52      1.0000  2   180.00 ! ZINCjG00 , from CG321 CG2R51 CG2R51 HGR52, PENALTY= 12
NG2S1  CG2R51 CG2R51 SG2R50     3.7277  2   180.00 ! ZINCjG00 , from NG2R51 CG2R51 CG2R51 SG2R50, PENALTY= 50
NG2S1  CG2R51 CG2R51 HGR51      0.3739  2   180.00 ! ZINCjG00 , from CG2DC1 CG2R51 CG2R51 HGR52, PENALTY= 42
SG2R50 CG2R51 CG2R51 HGR51      4.0000  2   180.00 ! THIP, thiophene
HGR51  CG2R51 CG2R51 HGR52      1.0000  2   180.00 ! PYRL, pyrrole
CG2R51 CG2R51 CG312  FGA2       0.1256  1     0.00 ! ZINCjG00 , from CG2R51 CG2R51 CG311 OG311, PENALTY= 89
CG2R51 CG2R51 CG312  FGA2       0.2375  2   180.00 ! ZINCjG00 , from CG2R51 CG2R51 CG311 OG311, PENALTY= 89
CG2R51 CG2R51 CG312  FGA2       0.0629  3   180.00 ! ZINCjG00 , from CG2R51 CG2R51 CG311 OG311, PENALTY= 89
CG2R51 CG2R51 CG312  HGA7       0.0000  3     0.00 ! ZINCjG00 , from CG2R51 CG2R51 CG321 HGA2, PENALTY= 60.1
CG2R51 CG2R51 NG2S1  CG2O1      1.2000  2   180.00 ! ZINCjG00 , from CG2R61 CG2R61 NG2S1 CG2O1, PENALTY= 93.5
CG2R51 CG2R51 NG2S1  HGP1       0.5000  2   180.00 ! ZINCjG00 , from CG2R61 CG2R61 NG2S1 HGP1, PENALTY= 93.5
CG2O1  CG2R51 SG2R50 CG2R51     4.0000  2   180.00 ! ZINCjG00 , from CG2R61 CG2R53 SG2R50 CG2R51, PENALTY= 53
CG2O3  CG2R51 SG2R50 CG2R51     4.0000  2   180.00 ! ZINCjG00 , from CG2R61 CG2R53 SG2R50 CG2R51, PENALTY= 57
CG2R51 CG2R51 SG2R50 CG2R51     8.5000  2   180.00 ! THIP, thiophene
HGR52  CG2R51 SG2R50 CG2R51     4.0000  2   180.00 ! THIP, thiophene

IMPROPERS
CG2O1  CG2R51 NG2S1  OG2D1     70.0000  0     0.00 ! INCA model for D3R, xxwy
CG2O3  OG2D2  OG2D2  CG2R51    96.0000  0     0.00 ! ZINCjG00 , from CG2O3 OG2D2 OG2D2 CG2R61, PENALTY= 4.5

END
RETURN
```
