## Supplementary material for "Identifying Artifacts from Large Library Docking": Example cases for running cross-filtering: ZINCji0000034Vk7.str

```
* Toppar stream file generated by
* CHARMM General Force Field (CGenFF) program version 2.5.1
* For use with CGenFF version 4.6
*

read rtf card append
* Topologies generated by
* CHARMM General Force Field (CGenFF) program version 2.5.1
*
36 1

! "penalty" is the highest penalty score of the associated parameters.
! Penalties lower than 10 indicate the analogy is fair; penalties between 10
! and 50 mean some basic validation is recommended; penalties higher than
! 50 indicate poor analogy and mandate extensive validation/optimization.

RESI ZINCji00      -1.000 ! param penalty=  21.000 ; charge penalty=   8.573
!RING * 6 C8 C9 C10 C11 C12 C13
GROUP            ! CHARGE   CH_PENALTY
ATOM C1     CG331  -0.269 !    0.000
ATOM C2     CG2D1  -0.149 !    0.000
ATOM C3     CG2D1  -0.149 !    2.694
ATOM C4     CG321  -0.124 !    3.159
ATOM C5     CG311  -0.245 !    8.478
ATOM H1     HGA1    0.090 !    0.000
ATOM N1     NG2S1  -0.558 !    8.573
ATOM C6     CG2O1   0.583 !    4.051
ATOM O1     OG2D1  -0.494 !    3.152
ATOM C7     CG311   0.203 !    3.999
ATOM H2     HGA1    0.090 !    0.000
ATOM O2     OG311  -0.593 !    0.000
ATOM C8     CG2R61 -0.102 !    3.149
ATOM C9     CG2R61 -0.071 !    0.827
ATOM C10    CG2R61 -0.115 !    0.000
ATOM C11    CG2R61 -0.115 !    0.000
ATOM C12    CG2R61 -0.115 !    0.000
ATOM C13    CG2R61 -0.071 !    0.827
ATOM C14    CG2O3   0.654 !    3.176
ATOM O3     OG2D2  -0.760 !    0.000
ATOM O4     OG2D2  -0.760 !    0.000
ATOM H3     HGA3    0.090 !    0.000
ATOM H4     HGA3    0.090 !    0.000
ATOM H5     HGA3    0.090 !    0.000
ATOM H6     HGA4    0.150 !    0.000
ATOM H7     HGA4    0.150 !    0.000
ATOM H8     HGA2    0.090 !    0.000
ATOM H9     HGA2    0.090 !    0.000
ATOM H10    HGP1    0.417 !    0.000
ATOM H11    HGP1    0.328 !    0.000
ATOM H12    HGR61   0.115 !    0.000
ATOM H13    HGR61   0.115 !    0.000
ATOM H14    HGR61   0.115 !    0.000
ATOM H15    HGR61   0.115 !    0.000
ATOM H16    HGR61   0.115 !    0.000

BOND C1   C2  
BOND C1   H3  
BOND C1   H4  
BOND C1   H5  
BOND C2   C3  
BOND C2   H6  
BOND C3   C4  
BOND C3   H7  
BOND C4   C5  
BOND C4   H8  
BOND C4   H9  
BOND C5   H1  
BOND C5   N1  
BOND C5   C14 
BOND N1   C6  
BOND N1   H10 
BOND C6   O1  
BOND C6   C7  
BOND C7   H2  
BOND C7   O2  
BOND C7   C8  
BOND O2   H11 
BOND C8   C13 
BOND C8   C9  
BOND C9   C10 
BOND C9   H12 
BOND C10  C11 
BOND C10  H13 
BOND C11  C12 
BOND C11  H14 
BOND C12  C13 
BOND C12  H15 
BOND C13  H16 
BOND C14  O3  
BOND C14  O4  
IMPR C6     C7     N1     O1    
IMPR C14    O4     O3     C5    

END

read param card flex append
* Parameters generated by analogy by
* CHARMM General Force Field (CGenFF) program version 2.5.1
*

! Penalties lower than 10 indicate the analogy is fair; penalties between 10
! and 50 mean some basic validation is recommended; penalties higher than
! 50 indicate poor analogy and mandate extensive validation/optimization.

BONDS
CG2D1  CG2D1   440.00     1.3400 ! LIPID butene, yin,adm jr., 12/95
CG2D1  CG321   365.00     1.5020 ! LIPID butene; from propene, yin,adm jr., 12/95
CG2D1  CG331   383.00     1.5040 ! LIPID butene, yin,adm jr., 12/95
CG2D1  HGA4    360.50     1.1000 ! LIPID propene, yin,adm jr., 12/95
CG2O1  CG311   250.00     1.4900 ! PROT Ala Dipeptide (5/91)
CG2O1  NG2S1   370.00     1.3450 ! PROT Alanine Dipeptide ab initio calc's (LK)
CG2O1  OG2D1   620.00     1.2300 ! PROT Peptide geometry, condensed phase (LK)
CG2O3  CG311   200.00     1.5220 ! PROT adm jr. 4/05/91, for asn,asp,gln,glu and cters
CG2O3  OG2D2   525.00     1.2600 ! PROT adm jr. 7/23/91, acetic acid
CG2R61 CG2R61  305.00     1.3750 ! PROT benzene, JES 8/25/89
CG2R61 CG311   230.00     1.4900 ! NAMODEL difluorotoluene
CG2R61 HGR61   340.00     1.0800 ! PROT phe,tyr JES 8/25/89
CG311  CG321   222.50     1.5380 ! PROT alkane update, adm jr., 3/2/92
CG311  NG2S1   320.00     1.4300 ! PROT NMA Gas & Liquid Phase IR Spectra (LK)
CG311  OG311   428.00     1.4200 ! PROT methanol vib fit EMB 11/21/89
CG311  HGA1    309.00     1.1110 ! PROT alkane update, adm jr., 3/2/92
CG321  HGA2    309.00     1.1110 ! PROT alkane update, adm jr., 3/2/92
CG331  HGA3    322.00     1.1110 ! PROT alkane update, adm jr., 3/2/92
NG2S1  HGP1    440.00     0.9970 ! PROT Alanine Dipeptide ab initio calc's (LK)
OG311  HGP1    545.00     0.9600 ! PROT EMB 11/21/89 methanol vib fit; og tested on MeOH EtOH,...

ANGLES
CG2D1  CG2D1  CG321    48.00    123.50 ! LIPID  2-butene, yin,adm jr., 12/95
CG2D1  CG2D1  CG331    48.00    123.50 ! LIPID 2-butene, yin,adm jr., 12/95
CG2D1  CG2D1  HGA4     52.00    119.50 ! LIPID 2-butene, yin,adm jr., 12/95
CG321  CG2D1  HGA4     40.00    116.00 ! LIPID 1-butene; propene, yin,adm jr., 12/95
CG331  CG2D1  HGA4     22.00    117.00 ! LIPID propene, yin,adm jr., 12/95
CG311  CG2O1  NG2S1    80.00    116.50 ! PROT NMA Vib Modes (LK)
CG311  CG2O1  OG2D1    80.00    121.00 ! PROT Alanine Dipeptide ab initio calc's (LK)
NG2S1  CG2O1  OG2D1    80.00    122.50 ! PROT NMA Vib Modes (LK)
CG311  CG2O3  OG2D2    40.00    116.00   50.00   2.35300 ! PROT adm jr. 7/23/91, correction, ACETATE (KK)
OG2D2  CG2O3  OG2D2   100.00    128.00   70.00   2.25870 ! PROT adm jr. 7/23/91, correction, ACETATE (KK)
CG2R61 CG2R61 CG2R61   40.00    120.00   35.00   2.41620 ! PROT JES 8/25/89
CG2R61 CG2R61 CG311    45.80    120.00 ! modified by kevo for improved transferability
CG2R61 CG2R61 HGR61    30.00    120.00   22.00   2.15250 ! PROT JES 8/25/89 benzene
CG2O1  CG311  CG2R61   40.00    107.50 ! ZINCji00 , from CG2O2 CG311 CG2R61, PENALTY= 1.5
CG2O1  CG311  OG311   112.00    111.00 ! from CG2O5 CG311 OG311, PENALTY= 3 4HH AHB GHG      
CG2O1  CG311  HGA1     50.00    109.50 ! PROT Alanine Dipeptide ab initio calc's (LK)
CG2O3  CG311  CG321    52.00    108.00 ! PROT adm jr. 4/05/91, for asn,asp,gln,glu and cters
CG2O3  CG311  NG2S1    50.00    107.00 ! PROT adm jr. 4/05/91, for asn,asp,gln,glu and cters
CG2O3  CG311  HGA1     50.00    109.50 ! PROT adm jr. 4/05/91, for asn,asp,gln,glu and cters
CG2R61 CG311  OG311    82.00    112.80 ! cmbz, yxu, RNA
CG2R61 CG311  HGA1     43.00    111.00 ! NAMODEL difluorotoluene
CG321  CG311  NG2S1    70.00    113.50 ! PROT Alanine Dipeptide ab initio calc's (LK)
CG321  CG311  HGA1     34.50    110.10   22.53   2.17900 ! PROT alkane update, adm jr., 3/2/92
NG2S1  CG311  HGA1     48.00    108.00 ! PROT Alanine Dipeptide ab initio calc's (LK)
OG311  CG311  HGA1     45.90    108.89 ! PROT MeOH, EMB, 10/10/89
CG2D1  CG321  CG311    32.00    112.20 ! CHOLEST cholesterol
CG2D1  CG321  HGA2     45.00    111.50 ! LIPID 1-butene; propene, yin,adm jr., 12/95
CG311  CG321  HGA2     33.43    110.10   22.53   2.17900 ! PROT alkanes
HGA2   CG321  HGA2     35.50    109.00    5.40   1.80200 ! PROT alkane update, adm jr., 3/2/92
CG2D1  CG331  HGA3     42.00    111.50 ! LIPID 2-butene, yin,adm jr., 12/95
HGA3   CG331  HGA3     35.50    108.40    5.40   1.80200 ! PROT alkane update, adm jr., 3/2/92
CG2O1  NG2S1  CG311    50.00    120.00 ! PROT NMA Vib Modes (LK)
CG2O1  NG2S1  HGP1     34.00    123.00 ! PROT NMA Vib Modes (LK)
CG311  NG2S1  HGP1     35.00    117.00 ! PROT NMA Vibrational Modes (LK)
CG311  OG311  HGP1     50.00    106.00 ! og 1/06 EtOH IR fit; was 57.5 106

DIHEDRALS
CG321  CG2D1  CG2D1  CG331      0.4500  1   180.00 ! LIPID 2-butene, adm jr., 4/04
CG321  CG2D1  CG2D1  CG331      8.5000  2   180.00 ! LIPID
CG321  CG2D1  CG2D1  HGA4       1.0000  2   180.00 ! LIPID 2-butene, adm jr., 8/98 update
CG331  CG2D1  CG2D1  HGA4       1.0000  2   180.00 ! LIPID 2-butene, adm jr., 8/98 update
HGA4   CG2D1  CG2D1  HGA4       1.0000  2   180.00 ! LIPID 2-butene, adm jr., 8/98 update
CG2D1  CG2D1  CG321  CG311      0.5000  1   180.00 ! CHOLEST cholesterol
CG2D1  CG2D1  CG321  CG311      1.3000  3   180.00 ! CHOLEST cholesterol
CG2D1  CG2D1  CG321  HGA2       0.3000  3   180.00 ! LIPID alkenes
HGA4   CG2D1  CG321  CG311      0.0000  3     0.00 ! CHOLEST cholesterol
HGA4   CG2D1  CG321  HGA2       0.0000  3     0.00 ! LIPID butene, adm jr., 2/00 update
CG2D1  CG2D1  CG331  HGA3       0.3000  3   180.00 ! LIPID alkenes
HGA4   CG2D1  CG331  HGA3       0.0000  3     0.00 ! LIPID butene, adm jr., 2/00 update
NG2S1  CG2O1  CG311  CG2R61     0.2100  1   180.00 ! ZINCji00 , from NG2S2 CG2O1 CG321 CG2R61, PENALTY= 5
NG2S1  CG2O1  CG311  CG2R61     0.5500  3     0.00 ! ZINCji00 , from NG2S2 CG2O1 CG321 CG2R61, PENALTY= 5
NG2S1  CG2O1  CG311  OG311      2.5684  1     0.00 ! 4HH, by ac_aa
NG2S1  CG2O1  CG311  OG311      0.4562  3     0.00 ! 4HH, by ac_aa
NG2S1  CG2O1  CG311  HGA1       0.0000  1     0.00 ! PROT Alanine Dipeptide ab initio calc's (LK)
OG2D1  CG2O1  CG311  CG2R61     0.6700  2   180.00 ! ZINCji00 , from OG2D1 CG2O1 CG321 CG2R61, PENALTY= 4
OG2D1  CG2O1  CG311  CG2R61     0.9400  3     0.00 ! ZINCji00 , from OG2D1 CG2O1 CG321 CG2R61, PENALTY= 4
OG2D1  CG2O1  CG311  OG311      1.6799  2   180.00 ! 4HH, by ac_aa
OG2D1  CG2O1  CG311  HGA1       0.0000  1     0.00 ! PROT Alanine Dipeptide ab initio calc's (LK)
CG311  CG2O1  NG2S1  CG311      1.6000  1     0.00 ! PROT NMA cis/trans energy difference. (LK)
CG311  CG2O1  NG2S1  CG311      2.5000  2   180.00 ! PROT Gives appropriate NMA cis/trans barrier. (LK)
CG311  CG2O1  NG2S1  HGP1       2.5000  2   180.00 ! PROT Gives appropriate NMA cis/trans barrier. (LK)
OG2D1  CG2O1  NG2S1  CG311      2.5000  2   180.00 ! PROT Gives appropriate NMA cis/trans barrier. (LK)
OG2D1  CG2O1  NG2S1  HGP1       2.5000  2   180.00 ! PROT Gives appropriate NMA cis/trans barrier. (LK)
OG2D2  CG2O3  CG311  CG321      0.0500  6   180.00 ! PROT For side chains of asp,asn,glu,gln, (n=6) from KK(LK)
OG2D2  CG2O3  CG311  NG2S1      0.0000  6   180.00 ! GA, Glut Acid CDCA Amide, cacha
OG2D2  CG2O3  CG311  HGA1       0.0500  6   180.00 ! PROT For side chains of asp,asn,glu,gln, (n=6) from KK(LK)
CG2R61 CG2R61 CG2R61 CG2R61     3.1000  2   180.00 ! PROT JES 8/25/89
CG2R61 CG2R61 CG2R61 CG311      3.1000  2   180.00 ! NAMODEL difluorotoluene
CG2R61 CG2R61 CG2R61 HGR61      4.2000  2   180.00 ! PROT JES 8/25/89 benzene
CG311  CG2R61 CG2R61 HGR61      2.4000  2   180.00 ! NAMODEL difluorotoluene Kenno: 4.2 -> 2.4
HGR61  CG2R61 CG2R61 HGR61      2.4000  2   180.00 ! PROT JES 8/25/89 benzene
CG2R61 CG2R61 CG311  CG2O1      0.2000  2     0.00 ! ZINCji00 , from CG2R61 CG2R61 CG311 CG2O2, PENALTY= 1.5
CG2R61 CG2R61 CG311  OG311      0.7000  2   180.00 ! bzha & cmbz, yxu,  corrected 1/2015, RNA
CG2R61 CG2R61 CG311  HGA1       0.1000  6   180.00 ! NAMODEL difluorotoluene
CG2O3  CG311  CG321  CG2D1      0.2000  3     0.00 ! ZINCji00 , from CG2D1 CG321 CG321 CG2O3, PENALTY= 4
CG2O3  CG311  CG321  HGA2       0.2000  3     0.00 ! PROT alkane update, adm jr., 3/2/92
NG2S1  CG311  CG321  CG2D1      0.2000  3     0.00 ! ZINCji00 , from NG2S1 CG311 CG321 CG2R61, PENALTY= 21
NG2S1  CG311  CG321  HGA2       0.2000  3     0.00 ! PROT alkane update, adm jr., 3/2/92
HGA1   CG311  CG321  CG2D1      0.2000  3     0.00 ! PROT alkane update, adm jr., 3/2/92
HGA1   CG311  CG321  HGA2       0.1950  3     0.00 ! NA, sugar
CG2O3  CG311  NG2S1  CG2O1      0.2000  1   180.00 ! PROT ala dipeptide, new C VDW Rmin, adm jr., 3/3/93c
CG2O3  CG311  NG2S1  HGP1       0.0000  1     0.00 ! PROT adm jr. 4/05/91, for asn,asp,gln,glu and cters
CG321  CG311  NG2S1  CG2O1      1.8000  1     0.00 ! PROT ala dipeptide, new C VDW Rmin, adm jr., 3/3/93c
CG321  CG311  NG2S1  HGP1       0.0000  1     0.00 ! PROT Alanine Dipeptide ab initio calc's (LK)
HGA1   CG311  NG2S1  CG2O1      0.0000  1     0.00 ! PROT Alanine Dipeptide ab initio calc's (LK)
HGA1   CG311  NG2S1  HGP1       0.0000  1     0.00 ! PROT Alanine Dipeptide ab initio calc's (LK)
CG2O1  CG311  OG311  HGP1       0.3500  1     0.00 ! from CG2O5 CG311 OG311 HGP1, PENALTY= 3 4HH AHB GHG
CG2O1  CG311  OG311  HGP1       0.3700  2     0.00 ! from CG2O5 CG311 OG311 HGP1, PENALTY= 3 4HH AHB GHG
CG2O1  CG311  OG311  HGP1       0.0100  3   180.00 ! from CG2O5 CG311 OG311 HGP1, PENALTY= 3 4HH AHB GHG
CG2R61 CG311  OG311  HGP1       1.0800  1     0.00 ! bzhe, yxu, RNA
CG2R61 CG311  OG311  HGP1       0.5400  2     0.00 ! bzhe, yxu, RNA
CG2R61 CG311  OG311  HGP1       0.7700  3     0.00 ! bzhe, yxu, RNA
HGA1   CG311  OG311  HGP1       0.0000  3     0.00 ! NA backbone. PRO2 not properly optimized in new carbohydrate FF ==> unmodified.

IMPROPERS
CG2O1  CG311  NG2S1  OG2D1    120.0000  0     0.00 ! PROT NMA Vibrational Modes (LK) WILDCARD
CG2O3  OG2D2  OG2D2  CG311     96.0000  0     0.00 ! PROT 90.0->96.0 acetate, single impr (KK) correct conversion from wildcard CC X X CT1 which itself may or may not be correct

END
RETURN
```
