## Supplementary material for "Identifying Artifacts from Large Library Docking": Example cases for running cross-filtering: ZINCji0000035VJs.str

```
* Toppar stream file generated by
* CHARMM General Force Field (CGenFF) program version 2.5.1
* For use with CGenFF version 4.6
*

read rtf card append
* Topologies generated by
* CHARMM General Force Field (CGenFF) program version 2.5.1
*
36 1

! "penalty" is the highest penalty score of the associated parameters.
! Penalties lower than 10 indicate the analogy is fair; penalties between 10
! and 50 mean some basic validation is recommended; penalties higher than
! 50 indicate poor analogy and mandate extensive validation/optimization.

RESI ZINCji00      -1.000 ! param penalty=  36.500 ; charge penalty=  22.299
!RING * 6 N1 C6 C7 C9 C10 C11
!RING * 5 C3 C4 N2 C13 N3
GROUP            ! CHARGE   CH_PENALTY
ATOM C1     CG331  -0.275 !    0.000
ATOM C2     CG321  -0.185 !    0.000
ATOM C3     CG2R51  0.679 !   20.118
ATOM C4     CG2R51 -0.410 !   20.742
ATOM C5     CG2O1   0.604 !    7.979
ATOM O1     OG2D1  -0.505 !    0.295
ATOM N1     NG2S0  -0.627 !   12.025
ATOM C6     CG321   0.268 !    8.329
ATOM C7     CG311  -0.193 !    3.553
ATOM H1     HGA1    0.090 !    0.000
ATOM C8     CG2O3   1.078 !    0.375
ATOM O2     OG2D2  -0.976 !    0.000
ATOM O3     OG2D2  -0.976 !    0.000
ATOM C9     CG321  -0.230 !    0.358
ATOM C10    CG321  -0.107 !    3.893
ATOM C11    CG311   0.089 !    9.803
ATOM H2     HGA1    0.090 !    0.427
ATOM C12    CG331  -0.274 !    2.952
ATOM N2     NG2R51 -0.231 !    3.345
ATOM C13    CG2R53  0.238 !    2.866
ATOM N3     NG2R50 -0.784 !   22.299
ATOM H3     HGA3    0.090 !    0.000
ATOM H4     HGA3    0.090 !    0.000
ATOM H5     HGA3    0.090 !    0.000
ATOM H6     HGA2    0.090 !    0.000
ATOM H7     HGA2    0.090 !    0.000
ATOM H8     HGA2    0.090 !    0.030
ATOM H9     HGA2    0.090 !    0.030
ATOM H10    HGA2    0.090 !    0.000
ATOM H11    HGA2    0.090 !    0.000
ATOM H12    HGA2    0.090 !    0.050
ATOM H13    HGA2    0.090 !    0.050
ATOM H14    HGA3    0.090 !    0.050
ATOM H15    HGA3    0.090 !    0.050
ATOM H16    HGA3    0.090 !    0.050
ATOM H17    HGP1    0.262 !    1.672
ATOM H18    HGR52   0.115 !    0.000

BOND C1   C2  
BOND C1   H3  
BOND C1   H4  
BOND C1   H5  
BOND C2   C3  
BOND C2   H6  
BOND C2   H7  
BOND C3   N3  
BOND C3   C4  
BOND C4   C5  
BOND C4   N2  
BOND C5   O1  
BOND C5   N1  
BOND N1   C11 
BOND N1   C6  
BOND C6   C7  
BOND C6   H8  
BOND C6   H9  
BOND C7   H1  
BOND C7   C8  
BOND C7   C9  
BOND C8   O2  
BOND C8   O3  
BOND C9   C10 
BOND C9   H10 
BOND C9   H11 
BOND C10  C11 
BOND C10  H12 
BOND C10  H13 
BOND C11  H2  
BOND C11  C12 
BOND C12  H14 
BOND C12  H15 
BOND C12  H16 
BOND N2   C13 
BOND N2   H17 
BOND C13  N3  
BOND C13  H18 
IMPR C5     C4     N1     O1    
IMPR C8     O3     O2     C7    

END

read param card flex append
* Parameters generated by analogy by
* CHARMM General Force Field (CGenFF) program version 2.5.1
*

! Penalties lower than 10 indicate the analogy is fair; penalties between 10
! and 50 mean some basic validation is recommended; penalties higher than
! 50 indicate poor analogy and mandate extensive validation/optimization.

BONDS
CG2O1  CG2R51  280.00     1.4750 ! INCA model for D3R, xxwy
CG2O1  NG2S0   430.00     1.3500 ! DMA, Dimethylacetamide, xxwy
CG2O1  OG2D1   620.00     1.2300 ! PROT Peptide geometry, condensed phase (LK)
CG2O3  CG311   200.00     1.5220 ! PROT adm jr. 4/05/91, for asn,asp,gln,glu and cters
CG2O3  OG2D2   525.00     1.2600 ! PROT adm jr. 7/23/91, acetic acid
CG2R51 CG2R51  410.00     1.3600 ! PROT histidine, adm jr., 6/27/90
CG2R51 CG321   229.63     1.5000 ! PROT his, adm jr., 7/22/89, FC from CT2CT, BL from crystals
CG2R51 NG2R50  400.00     1.3800 ! PROT his, ADM JR., 7/20/89
CG2R51 NG2R51  400.00     1.3800 ! PROT his, ADM JR., 7/20/89
CG2R53 NG2R50  400.00     1.3200 ! PROT his, ADM JR., 7/20/89
CG2R53 NG2R51  320.00     1.3740 ! NA A, adm jr. 11/97
CG2R53 HGR52   340.00     1.0900 ! PROT his, adm jr., 6/28/29
CG311  CG321   222.50     1.5380 ! PROT alkane update, adm jr., 3/2/92
CG311  CG331   222.50     1.5380 ! PROT alkane update, adm jr., 3/2/92
CG311  NG2S0   320.00     1.4300 ! fentanyl, Lesnik et al, 2020
CG311  HGA1    309.00     1.1110 ! PROT alkane update, adm jr., 3/2/92
CG321  CG321   222.50     1.5300 ! PROT alkane update, adm jr., 3/2/92
CG321  CG331   222.50     1.5280 ! PROT alkane update, adm jr., 3/2/92
CG321  NG2S0   340.00     1.4510 ! H2U, yxu, 21/2/14, RNA
CG321  HGA2    309.00     1.1110 ! PROT alkane update, adm jr., 3/2/92
CG331  HGA3    322.00     1.1110 ! PROT alkane update, adm jr., 3/2/92
NG2R51 HGP1    474.00     1.0100 ! NA G, adm jr. 11/97

ANGLES
CG2R51 CG2O1  NG2S0    52.00    115.50 ! ZINCji00 , from CG2R51 CG2O1 NG2S1, PENALTY= 1
CG2R51 CG2O1  OG2D1    45.00    122.00 ! INCA model for D3R, xxwy
NG2S0  CG2O1  OG2D1    80.00    124.00 ! DMF, Dimethylformamide, xxwy
CG311  CG2O3  OG2D2    40.00    116.00   50.00   2.35300 ! PROT adm jr. 7/23/91, correction, ACETATE (KK)
OG2D2  CG2O3  OG2D2   100.00    128.00   70.00   2.25870 ! PROT adm jr. 7/23/91, correction, ACETATE (KK)
CG2O1  CG2R51 CG2R51   35.00    130.00 ! INCA model for D3R, xxwy
CG2O1  CG2R51 NG2R51   35.00    124.00 ! INCA model for D3R, xxwy
CG2R51 CG2R51 CG321    45.80    130.00 ! PROT his, ADM JR., 7/22/89, FC=>CT2CA CA,BA=> CRYSTALS
CG2R51 CG2R51 NG2R50  130.00    110.00 ! PROT his, ADM JR., 7/20/89
CG2R51 CG2R51 NG2R51  130.00    106.00 !adm,dec06 110.6, PROT his, ADM JR., 7/20/89
CG321  CG2R51 NG2R50   45.80    120.00 ! PROT his, ADM JR., 7/22/89, FC FROM CA CT2CT
NG2R50 CG2R53 NG2R51  100.00    113.00 ! NA Gua 5R)
NG2R50 CG2R53 HGR52    39.00    124.80 ! NA Ade h8, G,A
NG2R51 CG2R53 HGR52    40.00    122.20 ! NA Gua  h8 (NN4 CG2R53HN3 124.8)
CG2O3  CG311  CG321    52.00    108.00 ! PROT adm jr. 4/05/91, for asn,asp,gln,glu and cters
CG2O3  CG311  HGA1     50.00    109.50 ! PROT adm jr. 4/05/91, for asn,asp,gln,glu and cters
CG321  CG311  CG321    58.35    113.50   11.16   2.56100 ! LIPID glycerol
CG321  CG311  CG331    53.35    114.00    8.00   2.56100 ! PROT alkane update, adm jr., 3/2/92
CG321  CG311  NG2S0    70.00    108.00 ! fentanyl, Lesnik et al, 2020
CG321  CG311  HGA1     34.50    110.10   22.53   2.17900 ! PROT alkane update, adm jr., 3/2/92
CG331  CG311  NG2S0    70.00    113.50 ! from CG331 CG311 NG2S1, PENALTY= 1 MAA        
CG331  CG311  HGA1     34.50    110.10   22.53   2.17900 ! PROT alkane update, adm jr., 3/2/92
NG2S0  CG311  HGA1     48.00    108.00 ! from NG2S1 CG311 HGA1, PENALTY= 1 MAA        
CG2R51 CG321  CG331    58.35    114.00 ! INDO/TRP
CG2R51 CG321  HGA2     55.00    109.50 ! INDO/TRP
CG311  CG321  CG321    58.35    113.50   11.16   2.56100 ! PROT alkanes
CG311  CG321  NG2S0    85.00    111.50 ! MDU, yxu, RNA
CG311  CG321  HGA2     33.43    110.10   22.53   2.17900 ! PROT alkanes
CG321  CG321  HGA2     26.50    110.10   22.53   2.17900 ! PROT alkane update, adm jr., 3/2/92
CG331  CG321  HGA2     34.60    110.10   22.53   2.17900 ! PROT alkane update, adm jr., 3/2/92
NG2S0  CG321  HGA2     54.00    109.50 ! H2U, yxu, RNA
HGA2   CG321  HGA2     35.50    109.00    5.40   1.80200 ! PROT alkane update, adm jr., 3/2/92
CG311  CG331  HGA3     33.43    110.10   22.53   2.17900 ! PROT alkanes
CG321  CG331  HGA3     34.60    110.10   22.53   2.17900 ! PROT alkane update, adm jr., 3/2/92
HGA3   CG331  HGA3     35.50    108.40    5.40   1.80200 ! PROT alkane update, adm jr., 3/2/92
CG2R51 NG2R50 CG2R53  130.00    103.50 ! PROT his, adm jr., 6/27/90 @@@@@ Kenno: 104 --> 103.5 @@@@@
CG2R51 NG2R51 CG2R53  130.00    107.50 ! PROT his, adm jr., 6/27/90
CG2R51 NG2R51 HGP1     30.00    125.50   20.00   2.15000 ! PROT his, adm jr., 6/27/90
CG2R53 NG2R51 HGP1     30.00    127.00   20.00   2.14000 ! PROT his, adm jr., 6/27/90
CG2O1  NG2S0  CG311    42.00    119.50 ! MAA        
CG2O1  NG2S0  CG321    42.00    119.50 ! from CG2O1 NG2S0 CG331, PENALTY= 0.9 I4G FHO        
CG311  NG2S0  CG321    45.00    121.00 ! ZINCji00 , from CG321 NG2S0 CG321, PENALTY= 0.6

DIHEDRALS
NG2S0  CG2O1  CG2R51 CG2R51     1.1000  2   180.00 ! ZINCji00 , from NG2S1 CG2O1 CG2R51 CG2R51, PENALTY= 1
NG2S0  CG2O1  CG2R51 CG2R51     0.3000  4     0.00 ! ZINCji00 , from NG2S1 CG2O1 CG2R51 CG2R51, PENALTY= 1
NG2S0  CG2O1  CG2R51 NG2R51     1.1000  2   180.00 ! ZINCji00 , from NG2S1 CG2O1 CG2R51 NG2R51, PENALTY= 1
NG2S0  CG2O1  CG2R51 NG2R51     0.3000  4     0.00 ! ZINCji00 , from NG2S1 CG2O1 CG2R51 NG2R51, PENALTY= 1
OG2D1  CG2O1  CG2R51 CG2R51     1.1000  2   180.00 ! INCA model for D3R, xxwy; updated to match with other yxu par in na_rna_modified.prm
OG2D1  CG2O1  CG2R51 CG2R51     0.3000  4     0.00 ! INCA model for D3R, xxwy; updated to match with other yxu par in na_rna_modified.prm
OG2D1  CG2O1  CG2R51 NG2R51     1.1000  2   180.00 ! INCA model for D3R, xxwy; updated to match with other yxu par in na_rna_modified.prm
OG2D1  CG2O1  CG2R51 NG2R51     0.3000  4     0.00 ! INCA model for D3R, xxwy; updated to match with other yxu par in na_rna_modified.prm
CG2R51 CG2O1  NG2S0  CG311      1.6000  1     0.00 ! ZINCji00 , from CG2R51 CG2O1 NG2S1 CG331, PENALTY= 11.5
CG2R51 CG2O1  NG2S0  CG311      4.0000  2   180.00 ! ZINCji00 , from CG2R51 CG2O1 NG2S1 CG331, PENALTY= 11.5
CG2R51 CG2O1  NG2S0  CG321      1.6000  1     0.00 ! ZINCji00 , from CG2R51 CG2O1 NG2S1 CG331, PENALTY= 10.9
CG2R51 CG2O1  NG2S0  CG321      4.0000  2   180.00 ! ZINCji00 , from CG2R51 CG2O1 NG2S1 CG331, PENALTY= 10.9
OG2D1  CG2O1  NG2S0  CG311      2.6000  2   180.00 ! from OG2D1 CG2O1 NG2S0 CG331, PENALTY= 1.5 MAA, fentanyl, Lesnik et al, 2020
OG2D1  CG2O1  NG2S0  CG321      2.6000  2   180.00 ! from OG2D1 CG2O1 NG2S0 CG331, PENALTY= 0.9 I4G FHO
OG2D2  CG2O3  CG311  CG321      0.0500  6   180.00 ! PROT For side chains of asp,asn,glu,gln, (n=6) from KK(LK)
OG2D2  CG2O3  CG311  HGA1       0.0500  6   180.00 ! PROT For side chains of asp,asn,glu,gln, (n=6) from KK(LK)
CG2O1  CG2R51 CG2R51 CG321      0.0000  2   180.00 ! INCA model for D3R, xxwy
CG2O1  CG2R51 CG2R51 NG2R50     2.4000  2   180.00 ! ZINCji00 , from CG2N2 CG2R51 CG2R51 NG2R51, PENALTY= 36.5
CG321  CG2R51 CG2R51 NG2R51     3.0000  2   180.00 ! PROT his, ADM JR., 7/22/89
NG2R50 CG2R51 CG2R51 NG2R51    14.0000  2   180.00 ! PROT his, ADM JR., 7/20/89
CG2R51 CG2R51 CG321  CG331      0.2000  1     0.00 ! PROT 4-ethylimidazole 4-21G rot bar, adm jr. 3/4/92
CG2R51 CG2R51 CG321  CG331      0.2700  2     0.00 ! PROT 4-ethylimidazole 4-21G rot bar, adm jr. 3/4/92
CG2R51 CG2R51 CG321  CG331      0.0000  3     0.00 ! PROT 4-ethylimidazole 4-21G rot bar, adm jr. 3/4/92
CG2R51 CG2R51 CG321  HGA2       0.0000  3     0.00 ! PROT 4-methylimidazole 4-21G//rot bar. adm jr., 9/4/89
NG2R50 CG2R51 CG321  CG331      0.1900  3     0.00 ! from NG2R50 CG2R51 CG321 CG311, penalty= 1.5 DDE NEP B2H
NG2R50 CG2R51 CG321  HGA2       0.1900  3     0.00 ! PROT 4-METHYLIMIDAZOLE 4-21G//ROT BAR. ADM JR., 9/4/89
CG2R51 CG2R51 NG2R50 CG2R53    14.0000  2   180.00 ! PROT his, ADM JR., 7/20/89
CG321  CG2R51 NG2R50 CG2R53     3.0000  2   180.00 ! PROT his, ADM JR., 7/22/89, FROM HGR52 CG2R51 NG2R50CPH2
CG2O1  CG2R51 NG2R51 CG2R53     0.0197  2   180.00 ! ZINCji00 , from CG2O5 CG2R51 NG2R51 CG2R51, PENALTY= 5.5
CG2O1  CG2R51 NG2R51 HGP1       0.0384  2   180.00 ! ZINCji00 , from CG2O5 CG2R51 NG2R51 HGP1, PENALTY= 3
CG2R51 CG2R51 NG2R51 CG2R53    14.0000  2   180.00 ! PROT his, ADM JR., 7/20/89
CG2R51 CG2R51 NG2R51 HGP1       1.0000  2   180.00 ! PROT his, adm jr., 7/20/89
NG2R51 CG2R53 NG2R50 CG2R51    14.0000  2   180.00 ! PROT his, ADM JR., 7/20/89
HGR52  CG2R53 NG2R50 CG2R51     2.0000  2   180.00 ! NA bases
NG2R50 CG2R53 NG2R51 CG2R51    14.0000  2   180.00 ! PROT his, ADM JR., 7/20/89
NG2R50 CG2R53 NG2R51 HGP1       1.0000  2   180.00 ! PROT his, ADM JR., 7/20/89
HGR52  CG2R53 NG2R51 CG2R51     3.0000  2   180.00 ! PROT his, adm jr., 6/27/90
HGR52  CG2R53 NG2R51 HGP1       1.0000  2   180.00 ! PROT his, adm jr., 6/27/90
CG2O3  CG311  CG321  CG321      0.2000  3     0.00 ! PROT alkane update, adm jr., 3/2/92
CG2O3  CG311  CG321  NG2S0      0.4500  3     0.00 ! ZINCji00 , from CG2O1 CG311 CG321 NG2S0, PENALTY= 7.5
CG2O3  CG311  CG321  HGA2       0.2000  3     0.00 ! PROT alkane update, adm jr., 3/2/92
CG321  CG311  CG321  CG321      0.2000  3     0.00 ! PROT alkane update, adm jr., 3/2/92
CG321  CG311  CG321  NG2S0      0.3500  3     0.00 ! ZINCji00 , from CG331 CG311 CG321 NG2S0, PENALTY= 0.9
CG321  CG311  CG321  HGA2       0.1950  1     0.00 ! NA, sugar
CG331  CG311  CG321  CG321      0.2000  3     0.00 ! PROT alkane update, adm jr., 3/2/92
CG331  CG311  CG321  HGA2       0.2000  3     0.00 ! PROT alkane update, adm jr., 3/2/92
NG2S0  CG311  CG321  CG321      0.2000  3     0.00 ! ZINCji00 , from NG2S1 CG311 CG321 CG321, PENALTY= 1
NG2S0  CG311  CG321  HGA2       0.2000  3     0.00 ! fentanyl, Lesnik et al, 2020
HGA1   CG311  CG321  CG321      0.1950  3     0.00 ! NA abasic nucleoside
HGA1   CG311  CG321  NG2S0      0.3000  3     0.00 ! MDU, yxu, RNA
HGA1   CG311  CG321  HGA2       0.1950  3     0.00 ! NA, sugar
CG321  CG311  CG331  HGA3       0.2000  3     0.00 ! PROT alkane update, adm jr., 3/2/92
NG2S0  CG311  CG331  HGA3       0.2000  3     0.00 ! from NG2S1 CG311 CG331 HGA3, PENALTY= 1 MAA
HGA1   CG311  CG331  HGA3       0.1950  3     0.00 ! NA, sugar
CG321  CG311  NG2S0  CG2O1      1.8000  1     0.00 ! fentanyl, Lesnik et al, 2020
CG321  CG311  NG2S0  CG321      3.0612  1     0.00 ! ZINCji00 , from CG331 CG311 NG2S0 CG331, PENALTY= 1.8
CG321  CG311  NG2S0  CG321      0.1118  2   180.00 ! ZINCji00 , from CG331 CG311 NG2S0 CG331, PENALTY= 1.8
CG331  CG311  NG2S0  CG2O1      1.8000  1     0.00 ! from CG331 CG311 NG2S1 CG2O1, PENALTY= 10 MAA
CG331  CG311  NG2S0  CG321      3.0612  1     0.00 ! ZINCji00 , from CG331 CG311 NG2S0 CG331, PENALTY= 0.9
CG331  CG311  NG2S0  CG321      0.1118  2   180.00 ! ZINCji00 , from CG331 CG311 NG2S0 CG331, PENALTY= 0.9
HGA1   CG311  NG2S0  CG2O1      0.0000  1     0.00 ! fentanyl, Lesnik et al, 2020
HGA1   CG311  NG2S0  CG321      0.4200  3     0.00 ! ZINCji00 , from HGA1 CG311 NG2S0 CG331, PENALTY= 0.9
CG311  CG321  CG321  CG311      0.1950  3     0.00 ! PROT alkane update, adm jr., 3/2/92
CG311  CG321  CG321  HGA2       0.1950  3     0.00 ! NA abasic nucleoside
HGA2   CG321  CG321  HGA2       0.2200  3     0.00 ! LIPID alkanes
CG2R51 CG321  CG331  HGA3       0.1600  3     0.00 ! PROT rotation barrier in Ethane (SF)
HGA2   CG321  CG331  HGA3       0.1600  3     0.00 ! PROT rotation barrier in Ethane (SF)
CG311  CG321  NG2S0  CG2O1      1.8000  1     0.00 ! ZINCji00 , from CG321 CG321 NG2S0 CG2O1, PENALTY= 0.6
CG311  CG321  NG2S0  CG311      1.4134  1     0.00 ! ZINCji00 , from CG311 CG321 NG2S0 CG321, PENALTY= 0.6
CG311  CG321  NG2S0  CG311      1.2812  2     0.00 ! ZINCji00 , from CG311 CG321 NG2S0 CG321, PENALTY= 0.6
HGA2   CG321  NG2S0  CG2O1      0.0000  3     0.00 ! from HGA3 CG331 NG2S0 CG2O1, PENALTY= 6 I4G FHO
HGA2   CG321  NG2S0  CG311      0.4200  3     0.00 ! ZINCji00 , from HGA2 CG321 NG2S0 CG321, PENALTY= 0.6

IMPROPERS
CG2O1  CG2R51 NG2S0  OG2D1     70.0000  0     0.00 ! ZINCji00 , from CG2O1 CG2R51 NG2S1 OG2D1, PENALTY= 1
CG2O3  OG2D2  OG2D2  CG311     96.0000  0     0.00 ! PROT 90.0->96.0 acetate, single impr (KK) correct conversion from wildcard CC X X CT1 which itself may or may not be correct

END
RETURN
```
