## Supplementary material for "Identifying Artifacts from Large Library Docking": Example cases for running cross-filtering: ZINCjj00000dgEfv.str

```
* Toppar stream file generated by
* CHARMM General Force Field (CGenFF) program version 2.5.1
* For use with CGenFF version 4.6
*

read rtf card append
* Topologies generated by
* CHARMM General Force Field (CGenFF) program version 2.5.1
*
36 1

! "penalty" is the highest penalty score of the associated parameters.
! Penalties lower than 10 indicate the analogy is fair; penalties between 10
! and 50 mean some basic validation is recommended; penalties higher than
! 50 indicate poor analogy and mandate extensive validation/optimization.

RESI ZINCjj00      -1.000 ! param penalty= 102.500 ; charge penalty=  78.622
!RING * 6 C9 N2 C10 C11 C12 C13
GROUP            ! CHARGE   CH_PENALTY
ATOM C1     CG331  -0.278 !    2.601
ATOM C2     CG311  -0.123 !   21.732
ATOM H1     HGA1    0.090 !    0.309
ATOM C3     CG2O1   0.599 !   20.853
ATOM O1     OG2D1  -0.542 !    4.938
ATOM N1     NG2S1  -0.554 !   73.332
ATOM C4     CG3C41  0.132 !   78.622
ATOM H2     HGA1    0.090 !    4.478
ATOM C5     CG3C41 -0.214 !   31.564
ATOM C6     CG3C41 -0.214 !    6.883
ATOM C7     CG3C41  0.138 !   61.630
ATOM H3     HGA1    0.090 !    3.742
ATOM C8     CG2O3   0.312 !   53.145
ATOM O2     OG2D2  -0.753 !    6.399
ATOM O3     OG2D2  -0.753 !    6.399
ATOM C9     CG2R61  0.511 !   23.817
ATOM N2     NG2R60 -0.554 !   25.879
ATOM C10    CG2R61  0.102 !    0.377
ATOM C11    CG2R61 -0.160 !    0.000
ATOM C12    CG2R61 -0.124 !    0.327
ATOM C13    CG2R66 -0.009 !    1.992
ATOM F1     FGR1   -0.132 !    0.388
ATOM H4     HGA3    0.090 !    0.000
ATOM H5     HGA3    0.090 !    0.000
ATOM H6     HGA3    0.090 !    0.000
ATOM H7     HGP1    0.302 !    6.220
ATOM H8     HGA2    0.090 !    1.175
ATOM H9     HGA2    0.090 !    1.175
ATOM H10    HGA2    0.090 !    0.350
ATOM H11    HGA2    0.090 !    0.350
ATOM H12    HGR62   0.122 !    0.000
ATOM H13    HGR61   0.115 !    0.000
ATOM H14    HGR62   0.177 !    0.000

BOND C1   C2  
BOND C1   H4  
BOND C1   H5  
BOND C1   H6  
BOND C2   H1  
BOND C2   C3  
BOND C2   C9  
BOND C3   O1  
BOND C3   N1  
BOND N1   C4  
BOND N1   H7  
BOND C4   H2  
BOND C4   C7  
BOND C4   C5  
BOND C5   C6  
BOND C5   H8  
BOND C5   H9  
BOND C6   C7  
BOND C6   H10 
BOND C6   H11 
BOND C7   H3  
BOND C7   C8  
BOND C8   O2  
BOND C8   O3  
BOND C9   C13 
BOND C9   N2  
BOND N2   C10 
BOND C10  C11 
BOND C10  H12 
BOND C11  C12 
BOND C11  H13 
BOND C12  C13 
BOND C12  H14 
BOND C13  F1  
IMPR C3     C2     N1     O1    
IMPR C8     O3     O2     C7    

END

read param card flex append
* Parameters generated by analogy by
* CHARMM General Force Field (CGenFF) program version 2.5.1
*

! Penalties lower than 10 indicate the analogy is fair; penalties between 10
! and 50 mean some basic validation is recommended; penalties higher than
! 50 indicate poor analogy and mandate extensive validation/optimization.

BONDS
CG2O1  CG311   250.00     1.4900 ! PROT Ala Dipeptide (5/91)
CG2O1  NG2S1   370.00     1.3450 ! PROT Alanine Dipeptide ab initio calc's (LK)
CG2O1  OG2D1   620.00     1.2300 ! PROT Peptide geometry, condensed phase (LK)
CG2O3  CG3C41  250.00     1.4900 ! ZINCjj00 , from CG2O3 CG3C51, PENALTY= 76
CG2O3  OG2D2   525.00     1.2600 ! PROT adm jr. 7/23/91, acetic acid
CG2R61 CG2R61  305.00     1.3750 ! PROT benzene, JES 8/25/89
CG2R61 CG2R66  305.00     1.3700 ! NAMODEL difluorotoluene
CG2R61 CG311   230.00     1.4900 ! NAMODEL difluorotoluene
CG2R61 NG2R60  450.00     1.3050 ! PYR1, pyridine
CG2R61 HGR61   340.00     1.0800 ! PROT phe,tyr JES 8/25/89
CG2R61 HGR62   340.00     1.0800 ! NA, DFT
CG2R66 FGR1    400.00     1.3580 ! NAMODEL difluorotoluene
CG311  CG331   222.50     1.5380 ! PROT alkane update, adm jr., 3/2/92
CG311  HGA1    309.00     1.1110 ! PROT alkane update, adm jr., 3/2/92
CG331  HGA3    322.00     1.1110 ! PROT alkane update, adm jr., 3/2/92
CG3C41 CG3C41  270.00     1.5400 ! CBU, cyclobutane, AZDO, 2-azetidinone, lsk
CG3C41 NG2S1   345.02     1.4358 ! ZINCjj00 , from CG3C51 NG2S1, PENALTY= 76
CG3C41 HGA1    348.00     1.0930 ! ZINCjj00 , from CG3C41 HGA2, PENALTY= 0.64
CG3C41 HGA2    348.00     1.0930 ! CBU, cyclobutane, AZDO, 2-azetidinone, lsk
NG2S1  HGP1    440.00     0.9970 ! PROT Alanine Dipeptide ab initio calc's (LK)

ANGLES
CG311  CG2O1  NG2S1    80.00    116.50 ! PROT NMA Vib Modes (LK)
CG311  CG2O1  OG2D1    80.00    121.00 ! PROT Alanine Dipeptide ab initio calc's (LK)
NG2S1  CG2O1  OG2D1    80.00    122.50 ! PROT NMA Vib Modes (LK)
CG3C41 CG2O3  OG2D2    40.00    116.00   50.00   2.35300 ! ZINCjj00 , from CG3C51 CG2O3 OG2D2, PENALTY= 6.9
OG2D2  CG2O3  OG2D2   100.00    128.00   70.00   2.25870 ! PROT adm jr. 7/23/91, correction, ACETATE (KK)
CG2R61 CG2R61 CG2R61   40.00    120.00   35.00   2.41620 ! PROT JES 8/25/89
CG2R61 CG2R61 CG2R66   40.00    119.00   35.00   2.41620 ! NAMODEL difluorotoluene
CG2R61 CG2R61 NG2R60   20.00    124.00 ! PYRIDINE pyridine, yin
CG2R61 CG2R61 HGR61    30.00    120.00   22.00   2.15250 ! PROT JES 8/25/89 benzene
CG2R61 CG2R61 HGR62    30.00    120.00   22.00   2.15250 ! BROB, bromobenzene
CG2R66 CG2R61 CG311    45.80    120.00 ! ZINCjj00 , from CG2R66 CG2R61 CG321, PENALTY= 0.6
CG2R66 CG2R61 NG2R60   20.00    124.00 ! 3FLP, 3-fluoropyridine. Kenno: copied from pyridine while retrofitting CG2R66 ==> re-optimize
CG2R66 CG2R61 HGR62    30.00    121.50   22.00   2.15250 ! NAMODEL difluorotoluene
CG311  CG2R61 NG2R60   45.80    122.30 ! ZINCjj00 , from CG321 CG2R61 NG2R60, PENALTY= 0.6
NG2R60 CG2R61 HGR62    30.00    116.00   35.00   2.10000 ! PYR1, pyridine %%% Kenno: 112->116
CG2R61 CG2R66 CG2R61   40.00    122.50   35.00   2.41620 ! NAMODEL difluorotoluene
CG2R61 CG2R66 FGR1     60.00    118.75 ! NAMODEL difluorotoluene
CG2O1  CG311  CG2R61   40.00    107.50 ! ZINCjj00 , from CG2O2 CG311 CG2R61, PENALTY= 1.5
CG2O1  CG311  CG331    52.00    108.00 ! PROT Alanine Dipeptide ab initio calc's (LK)
CG2O1  CG311  HGA1     50.00    109.50 ! PROT Alanine Dipeptide ab initio calc's (LK)
CG2R61 CG311  CG331    51.80    107.50 ! FBIB, Fatty Binding Inhibitior B, cacha
CG2R61 CG311  HGA1     43.00    111.00 ! NAMODEL difluorotoluene
CG331  CG311  HGA1     34.50    110.10   22.53   2.17900 ! PROT alkane update, adm jr., 3/2/92
CG311  CG331  HGA3     33.43    110.10   22.53   2.17900 ! PROT alkanes
HGA3   CG331  HGA3     35.50    108.40    5.40   1.80200 ! PROT alkane update, adm jr., 3/2/92
CG2O3  CG3C41 CG3C41   95.00    101.00 ! ZINCjj00 , from CG2O4 CG3C41 CG3C41, PENALTY= 7
CG2O3  CG3C41 HGA1     72.00    113.00 ! ZINCjj00 , from CG2O4 CG3C41 HGA2, PENALTY= 7
CG3C41 CG3C41 CG3C41   70.00    106.00 ! CBU, cyclobutane; QM by Nikolay Simakov; lsk
CG3C41 CG3C41 NG2S1    95.00    101.00 ! ZINCjj00 , from CG2O4 CG3C41 CG3C41, PENALTY= 54.5
CG3C41 CG3C41 HGA1     46.00    110.50 ! ZINCjj00 , from CG3C41 CG3C41 HGA2, PENALTY= 0
CG3C41 CG3C41 HGA2     46.00    110.50 ! CBU, cyclobutane; QM by Nikolay Simakov; lsk
NG2S1  CG3C41 HGA1     72.00    113.00 ! ZINCjj00 , from CG2O4 CG3C41 HGA2, PENALTY= 54.5
HGA2   CG3C41 HGA2     28.00    105.00    5.40   1.80670 ! CBU, cyclobutane; AZDO, 2-azetidinone; QM by Nikolay Simakov; lsk & kevo
CG2R61 NG2R60 CG2R61   20.00    112.00 ! PYRIDINE pyridine, yin
CG2O1  NG2S1  CG3C41   50.00    120.00 ! ZINCjj00 , from CG2O1 NG2S1 CG3C51, PENALTY= 6.9
CG2O1  NG2S1  HGP1     34.00    123.00 ! PROT NMA Vib Modes (LK)
CG3C41 NG2S1  HGP1     35.00    117.00 ! ZINCjj00 , from CG3C51 NG2S1 HGP1, PENALTY= 6.9

DIHEDRALS
NG2S1  CG2O1  CG311  CG2R61     0.2100  1   180.00 ! ZINCjj00 , from NG2S2 CG2O1 CG321 CG2R61, PENALTY= 5
NG2S1  CG2O1  CG311  CG2R61     0.5500  3     0.00 ! ZINCjj00 , from NG2S2 CG2O1 CG321 CG2R61, PENALTY= 5
NG2S1  CG2O1  CG311  CG331      0.0000  1     0.00 ! PROT ala dipeptide, new C VDW Rmin, 4/10/93 (LK)
NG2S1  CG2O1  CG311  HGA1       0.0000  1     0.00 ! PROT Alanine Dipeptide ab initio calc's (LK)
OG2D1  CG2O1  CG311  CG2R61     0.6700  2   180.00 ! ZINCjj00 , from OG2D1 CG2O1 CG321 CG2R61, PENALTY= 4
OG2D1  CG2O1  CG311  CG2R61     0.9400  3     0.00 ! ZINCjj00 , from OG2D1 CG2O1 CG321 CG2R61, PENALTY= 4
OG2D1  CG2O1  CG311  CG331      1.4000  1     0.00 ! PROT ala dipeptide, new C VDW Rmin, adm jr., 3/3/93c
OG2D1  CG2O1  CG311  HGA1       0.0000  1     0.00 ! PROT Alanine Dipeptide ab initio calc's (LK)
CG311  CG2O1  NG2S1  CG3C41     1.6000  1     0.00 ! ZINCjj00 , from CG331 CG2O1 NG2S1 CG3C51, PENALTY= 8.4
CG311  CG2O1  NG2S1  CG3C41     2.5000  2   180.00 ! ZINCjj00 , from CG331 CG2O1 NG2S1 CG3C51, PENALTY= 8.4
CG311  CG2O1  NG2S1  HGP1       2.5000  2   180.00 ! PROT Gives appropriate NMA cis/trans barrier. (LK)
OG2D1  CG2O1  NG2S1  CG3C41     2.5000  2   180.00 ! ZINCjj00 , from OG2D1 CG2O1 NG2S1 CG3C51, PENALTY= 6.9
OG2D1  CG2O1  NG2S1  HGP1       2.5000  2   180.00 ! PROT Gives appropriate NMA cis/trans barrier. (LK)
OG2D2  CG2O3  CG3C41 CG3C41     0.1600  3     0.00 ! ZINCjj00 , from OG2D2 CG2O3 CG3C51 CG3C52, PENALTY= 102.5
OG2D2  CG2O3  CG3C41 HGA1       0.1600  3     0.00 ! ZINCjj00 , from OG2D2 CG2O3 CG3C51 HGA1, PENALTY= 76
CG2R61 CG2R61 CG2R61 CG2R66     3.1000  2   180.00 ! NAMODEL difluorotoluene
CG2R61 CG2R61 CG2R61 NG2R60     1.2000  2   180.00 ! PYR1, pyridine, yin
CG2R61 CG2R61 CG2R61 HGR62      4.2000  2   180.00 ! BROB, bromobenzene
CG2R66 CG2R61 CG2R61 HGR61      4.2000  2   180.00 ! NAMODEL difluorotoluene
NG2R60 CG2R61 CG2R61 HGR61      2.8000  2   180.00 ! PYRIDINE pyridine, yin
HGR61  CG2R61 CG2R61 HGR62      2.4000  2   180.00 ! BROB, bromobenzene
CG2R61 CG2R61 CG2R66 CG2R61     3.1000  2   180.00 ! NAMODEL difluorotoluene
CG2R61 CG2R61 CG2R66 FGR1       4.5000  2   180.00 ! NAMODEL difluorotoluene
CG311  CG2R61 CG2R66 CG2R61     3.1000  2   180.00 ! ZINCjj00 , from CG321 CG2R61 CG2R66 CG2R61, PENALTY= 0.6
CG311  CG2R61 CG2R66 FGR1       4.5000  2   180.00 ! ZINCjj00 , from CG321 CG2R61 CG2R66 FGR1, PENALTY= 0.6
NG2R60 CG2R61 CG2R66 CG2R61     1.2000  2   180.00 ! 3FLP, 3-fluoropyridine. Kenno: copied from pyridine while retrofitting CG2R66 ==> re-optimize
NG2R60 CG2R61 CG2R66 FGR1       3.1000  2   180.00 ! PYRIDINE fluoropyridine, yin
HGR62  CG2R61 CG2R66 CG2R61     4.2000  2   180.00 ! NAMODEL difluorotoluene
HGR62  CG2R61 CG2R66 FGR1       2.4000  2   180.00 ! NAMODEL difluorotoluene
CG2R66 CG2R61 CG311  CG2O1      0.2000  2     0.00 ! ZINCjj00 , from CG2R61 CG2R61 CG311 CG2O2, PENALTY= 3
CG2R66 CG2R61 CG311  CG331      0.2300  2   180.00 ! ZINCjj00 , from CG2R61 CG2R61 CG311 CG331, PENALTY= 1.5
CG2R66 CG2R61 CG311  HGA1       0.1000  6   180.00 ! ZINCjj00 , from CG2R61 CG2R61 CG311 HGA1, PENALTY= 1.5
NG2R60 CG2R61 CG311  CG2O1      0.2000  2     0.00 ! ZINCjj00 , from CG2R61 CG2R61 CG311 CG2O2, PENALTY= 46.5
NG2R60 CG2R61 CG311  CG331      0.2300  2   180.00 ! ZINCjj00 , from NG2R60 CG2R61 CG321 CG331, PENALTY= 4
NG2R60 CG2R61 CG311  HGA1       0.0020  6     0.00 ! ZINCjj00 , from NG2R60 CG2R61 CG321 HGA2, PENALTY= 4
CG2R61 CG2R61 NG2R60 CG2R61     1.2000  2   180.00 ! PYRIDINE pyridine, yin
CG2R66 CG2R61 NG2R60 CG2R61     1.2000  2   180.00 ! 3FLP, 3-fluoropyridine. Kenno: copied from pyridine while retrofitting CG2R66 ==> re-optimize
CG311  CG2R61 NG2R60 CG2R61     3.1000  2   180.00 ! ZINCjj00 , from CG321 CG2R61 NG2R60 CG2R61, PENALTY= 0.6
HGR62  CG2R61 NG2R60 CG2R61     5.8000  2   180.00 ! PYR1 pyridine, yin ! got overwritten with "slack parameter" during big renaming operation (par_cgenff_1e_unsorted). Restored to original from toppar_all22_prot_pyridines.
CG2O1  CG311  CG331  HGA3       0.2000  3     0.00 ! PROT alkane update, adm jr., 3/2/92
CG2R61 CG311  CG331  HGA3       0.0400  3     0.00 ! FBIB, Fatty Binding Inhibitior B, cacha
HGA1   CG311  CG331  HGA3       0.1950  3     0.00 ! NA, sugar
CG2O3  CG3C41 CG3C41 CG3C41     0.1441  3   180.00 ! ZINCjj00 , from CG2O4 CG3C41 CG3C41 OG3C51, PENALTY= 53.6
CG2O3  CG3C41 CG3C41 NG2S1      3.0000  3     0.00 ! ZINCjj00 , from CG2R53 CG3C41 CG3C41 NG2R43, PENALTY= 77
CG2O3  CG3C41 CG3C41 HGA1       0.1743  3   180.00 ! ZINCjj00 , from CG2O4 CG3C41 CG3C41 HGA2, PENALTY= 7
CG2O3  CG3C41 CG3C41 HGA2       0.1743  3   180.00 ! ZINCjj00 , from CG2O4 CG3C41 CG3C41 HGA2, PENALTY= 7
CG3C41 CG3C41 CG3C41 CG3C41     1.4300  3     0.00 ! CBU, cyclobutane; QM by Nikolay Simakov; lsk
CG3C41 CG3C41 CG3C41 NG2S1      1.4300  3     0.00 ! ZINCjj00 , from CG3C41 CG3C41 CG3C41 CG3C41, PENALTY= 95.5
CG3C41 CG3C41 CG3C41 HGA1       0.5700  3     0.00 ! ZINCjj00 , from CG3C41 CG3C41 CG3C41 HGA2, PENALTY= 0
CG3C41 CG3C41 CG3C41 HGA2       0.5700  3     0.00 ! CBU, cyclobutane; QM by Nikolay Simakov; lsk
NG2S1  CG3C41 CG3C41 HGA1       0.5700  3     0.00 ! ZINCjj00 , from NG2R43 CG3C41 CG3C41 HGA2, PENALTY= 23.5
NG2S1  CG3C41 CG3C41 HGA2       0.5700  3     0.00 ! ZINCjj00 , from NG2R43 CG3C41 CG3C41 HGA2, PENALTY= 23.5
HGA1   CG3C41 CG3C41 HGA1       0.0000  3     0.00 ! ZINCjj00 , from HGA2 CG3C41 CG3C41 HGA2, PENALTY= 0
HGA1   CG3C41 CG3C41 HGA2       0.0000  3     0.00 ! ZINCjj00 , from HGA2 CG3C41 CG3C41 HGA2, PENALTY= 0
HGA2   CG3C41 CG3C41 HGA2       0.0000  3     0.00 ! CBU, cyclobutane, kevo
CG3C41 CG3C41 NG2S1  CG2O1      1.6342  3     0.00 ! ZINCjj00 , from CG3C52 CG3C51 NG2S1 CG2O1, PENALTY= 102.5
CG3C41 CG3C41 NG2S1  HGP1       0.6160  1     0.00 ! ZINCjj00 , from CG3C52 CG3C51 NG2S1 HGP1, PENALTY= 102.5
HGA1   CG3C41 NG2S1  CG2O1      2.0387  3   180.00 ! ZINCjj00 , from HGA1 CG3C51 NG2S1 CG2O1, PENALTY= 76
HGA1   CG3C41 NG2S1  HGP1       0.2725  3     0.00 ! ZINCjj00 , from HGA1 CG3C51 NG2S1 HGP1, PENALTY= 76

IMPROPERS
CG2O1  CG311  NG2S1  OG2D1    120.0000  0     0.00 ! PROT NMA Vibrational Modes (LK) WILDCARD
CG2O3  OG2D2  OG2D2  CG3C41    96.0000  0     0.00 ! ZINCjj00 , from CG2O3 OG2D2 OG2D2 CG321, PENALTY= 17.5

END
RETURN
```
