## Supplementary material for "Identifying Artifacts from Large Library Docking": Example cases for running cross-filtering: ZINCjl00000cbr1B.str

```
* Toppar stream file generated by
* CHARMM General Force Field (CGenFF) program version 2.5.1
* For use with CGenFF version 4.6
*

read rtf card append
* Topologies generated by
* CHARMM General Force Field (CGenFF) program version 2.5.1
*
36 1

! "penalty" is the highest penalty score of the associated parameters.
! Penalties lower than 10 indicate the analogy is fair; penalties between 10
! and 50 mean some basic validation is recommended; penalties higher than
! 50 indicate poor analogy and mandate extensive validation/optimization.

RESI ZINCjl00       0.000 ! param penalty= 332.000 ; charge penalty= 243.325
!RING * 5 C10 N3 N4 N5 N6
!RING * 6 C5 C6 C7 N2 C8 C9
GROUP            ! CHARGE   CH_PENALTY
ATOM C1     CG331  -0.289 !   13.837
ATOM C2     CG301   0.272 !   26.915
ATOM C3     CG331  -0.289 !   13.837
ATOM N1     NG2S1  -0.287 !   21.577
ATOM C4     CG2O1   0.234 !   21.801
ATOM O1     OG2D1  -0.458 !    0.426
ATOM C5     CG2R61 -0.026 !   17.951
ATOM C6     CG2R61 -0.077 !    0.000
ATOM C7     CG2R61  0.421 !   28.570
ATOM Cl1    CLGR1  -0.190 !    3.363
ATOM N2     NG2R60 -0.546 !   34.096
ATOM C8     CG2R61  0.239 !   18.102
ATOM C9     CG2R61  0.105 !    3.182
ATOM Cl2    CLGR1  -0.188 !   20.125
ATOM C10    CG2R53  0.603 !  122.472
ATOM N3     NG2R50 -0.330 !  127.364
ATOM N4     NG2D1  -0.088 !  243.325
ATOM N5     NG2R50  0.074 !  180.282
ATOM N6     NG2R50 -0.379 !  136.941
ATOM H1     HGA3    0.090 !    0.849
ATOM H2     HGA3    0.090 !    0.849
ATOM H3     HGA3    0.090 !    0.849
ATOM H4     HGA3    0.090 !    0.849
ATOM H5     HGA3    0.090 !    0.849
ATOM H6     HGA3    0.090 !    0.849
ATOM H7     HGP1    0.313 !    1.041
ATOM H8     HGR62   0.146 !    0.000
ATOM H9     HGR62   0.100 !    0.000
ATOM LP1    LPH     0.050 ! on Cl1
ATOM LP2    LPH     0.050 ! on Cl2

BOND C1   C2  
BOND C1   H1  
BOND C1   H2  
BOND C1   H3  
BOND C2   C3  
BOND C2   N1  
BOND C2   C10 
BOND C3   H4  
BOND C3   H5  
BOND C3   H6  
BOND N1   C4  
BOND N1   H7  
BOND C4   O1  
BOND C4   C5  
BOND C5   C9  
BOND C5   C6  
BOND C6   C7  
BOND C6   H8  
BOND C7   Cl1 
BOND C7   N2  
BOND N2   C8  
BOND C8   C9  
BOND C8   H9  
BOND C9   Cl2 
BOND C10  N6  
BOND C10  N3  
BOND N3   N4  
BOND N4   N5  
BOND N5   N6  
IMPR C4     C5     N1     O1    

LONEPAIR COLI LP1    Cl1    C7     DIST 1.6400 SCAL 0.0
LONEPAIR COLI LP2    Cl2    C9     DIST 1.6400 SCAL 0.0

END

read param card flex append
* Parameters generated by analogy by
* CHARMM General Force Field (CGenFF) program version 2.5.1
*

! Penalties lower than 10 indicate the analogy is fair; penalties between 10
! and 50 mean some basic validation is recommended; penalties higher than
! 50 indicate poor analogy and mandate extensive validation/optimization.

BONDS
CG2O1  CG2R61  300.00     1.4750 ! 3NAP, nicotamide. kevo: 1.45 -> 1.475
CG2O1  NG2S1   370.00     1.3450 ! PROT Alanine Dipeptide ab initio calc's (LK)
CG2O1  OG2D1   620.00     1.2300 ! PROT Peptide geometry, condensed phase (LK)
CG2R53 CG301   425.00     1.5000 ! ZINCjl00 , from CG2R53 CG311, PENALTY= 8
CG2R53 NG2R50  400.00     1.3200 ! PROT his, ADM JR., 7/20/89
CG2R61 CG2R61  305.00     1.3750 ! PROT benzene, JES 8/25/89
CG2R61 NG2R60  450.00     1.3050 ! PYR1, pyridine
CG2R61 CLGR1   350.00     1.7400 ! CHLB, chlorobenzene
CG2R61 HGR62   340.00     1.0800 ! NA, DFT
CG301  CG331   222.50     1.5380 ! RETINOL TMCH/MECH
CG301  NG2S1   320.00     1.4300 ! ZINCjl00 , from CG311 NG2S1, PENALTY= 8
CG331  HGA3    322.00     1.1110 ! PROT alkane update, adm jr., 3/2/92
NG2D1  NG2R50  550.00     1.3600 ! ZINCjl00 , from NG2D1 NG2S1, PENALTY= 160
NG2R50 NG2R50  340.00     1.2900 ! OXAD, oxadiazole123
NG2S1  HGP1    440.00     0.9970 ! PROT Alanine Dipeptide ab initio calc's (LK)

ANGLES
CG2R61 CG2O1  NG2S1    80.00    116.50 ! HDZ2, hydrazone model cmpd 2
CG2R61 CG2O1  OG2D1    30.00    121.00 ! reverted to 3NAP, nicotamide. Kenno: compromise with NMA and HDZ2 ==> 124.5 --> 121.00
NG2S1  CG2O1  OG2D1    80.00    122.50 ! PROT NMA Vib Modes (LK)
CG301  CG2R53 NG2R50   45.80    123.00 ! ZINCjl00 , from CG311 CG2R53 NG2R50, PENALTY= 1.2
NG2R50 CG2R53 NG2R50  100.00    111.00 ! TRZ4, triazole124, xxwy
CG2O1  CG2R61 CG2R61   45.00    119.00 ! reverted to 3NAP, nicotinamide
CG2R61 CG2R61 CG2R61   40.00    120.00   35.00   2.41620 ! PROT JES 8/25/89
CG2R61 CG2R61 NG2R60   20.00    124.00 ! PYRIDINE pyridine, yin
CG2R61 CG2R61 CLGR1    60.00    120.00 ! CHLB, chlorobenzene
CG2R61 CG2R61 HGR62    30.00    120.00   22.00   2.15250 ! BROB, bromobenzene
NG2R60 CG2R61 CLGR1    54.00    116.00 ! ZINCjl00 , from NG2R62 CG2R64 SG311, PENALTY= 37
NG2R60 CG2R61 HGR62    30.00    116.00   35.00   2.10000 ! PYR1, pyridine %%% Kenno: 112->116
CG2R53 CG301  CG331    59.00    111.00 ! ZINCjl00 , from CG2R53 CG311 CG331, PENALTY= 8
CG2R53 CG301  NG2S1    54.56    107.92 ! ZINCjl00 , from CG2R53 CG311 NG2S1, PENALTY= 8
CG331  CG301  CG331    58.35    113.50   11.16   2.56100 ! RETINOL TMCH/MECH
CG331  CG301  NG2S1    70.00    113.50 ! ZINCjl00 , from CG331 CG311 NG2S1, PENALTY= 8
CG301  CG331  HGA3     33.43    110.10   22.53   2.17900 ! RETINOL TMCH/MECH
HGA3   CG331  HGA3     35.50    108.40    5.40   1.80200 ! PROT alkane update, adm jr., 3/2/92
NG2R50 NG2D1  NG2R50   90.00    118.02 ! ZINCjl00 , from CG2O1 NG2D1 CG2R61, PENALTY= 98
CG2R53 NG2R50 NG2D1    30.00    125.50   20.00   2.15000 ! ZINCjl00 , from CG2R51 NG2R50 HGP1, PENALTY= 141.5
CG2R53 NG2R50 NG2R50  110.00    105.90 ! TEAZ ,1H-tetrazole, pchat
NG2D1  NG2R50 NG2R50   30.00    127.00   20.00   2.14000 ! ZINCjl00 , from NG2R50 NG2R50 HGP1, PENALTY= 139
CG2R61 NG2R60 CG2R61   20.00    112.00 ! PYRIDINE pyridine, yin
CG2O1  NG2S1  CG301    50.00    120.00 ! ZINCjl00 , from CG2O1 NG2S1 CG311, PENALTY= 1.2
CG2O1  NG2S1  HGP1     34.00    123.00 ! PROT NMA Vib Modes (LK)
CG301  NG2S1  HGP1     35.00    117.00 ! ZINCjl00 , from CG311 NG2S1 HGP1, PENALTY= 1.2

DIHEDRALS
NG2S1  CG2O1  CG2R61 CG2R61     1.0000  2   180.00 ! HDZ2, hydrazone model cmpd 2
OG2D1  CG2O1  CG2R61 CG2R61     1.0000  2   180.00 ! 3NAP, nicotinamide (PYRIDINE pyr-CONH2), yin
CG2R61 CG2O1  NG2S1  CG301      1.6000  1     0.00 ! ZINCjl00 , from CG2R61 CG2O1 NG2S1 CG321, PENALTY= 1.8
CG2R61 CG2O1  NG2S1  CG301      4.0000  2   180.00 ! ZINCjl00 , from CG2R61 CG2O1 NG2S1 CG321, PENALTY= 1.8
CG2R61 CG2O1  NG2S1  HGP1       2.5000  2   180.00 ! HDZ2, hydrazone model cmpd 2
OG2D1  CG2O1  NG2S1  CG301      2.5000  2   180.00 ! ZINCjl00 , from OG2D1 CG2O1 NG2S1 CG311, PENALTY= 1.2
OG2D1  CG2O1  NG2S1  HGP1       2.5000  2   180.00 ! PROT Gives appropriate NMA cis/trans barrier. (LK)
NG2R50 CG2R53 CG301  CG331      0.3638  1   180.00 ! ZINCjl00 , from NG2R50 CG2R53 CG311 CG331, PENALTY= 8
NG2R50 CG2R53 CG301  CG331      0.0149  2     0.00 ! ZINCjl00 , from NG2R50 CG2R53 CG311 CG331, PENALTY= 8
NG2R50 CG2R53 CG301  CG331      0.2841  3   180.00 ! ZINCjl00 , from NG2R50 CG2R53 CG311 CG331, PENALTY= 8
NG2R50 CG2R53 CG301  CG331      0.0295  6     0.00 ! ZINCjl00 , from NG2R50 CG2R53 CG311 CG331, PENALTY= 8
NG2R50 CG2R53 CG301  NG2S1      0.0045  1   180.00 ! ZINCjl00 , from NG2R50 CG2R53 CG311 NG2S1, PENALTY= 8
NG2R50 CG2R53 CG301  NG2S1      0.0085  2     0.00 ! ZINCjl00 , from NG2R50 CG2R53 CG311 NG2S1, PENALTY= 8
NG2R50 CG2R53 CG301  NG2S1      1.4995  3   180.00 ! ZINCjl00 , from NG2R50 CG2R53 CG311 NG2S1, PENALTY= 8
NG2R50 CG2R53 CG301  NG2S1      0.0984  6     0.00 ! ZINCjl00 , from NG2R50 CG2R53 CG311 NG2S1, PENALTY= 8
CG301  CG2R53 NG2R50 NG2D1      7.0000  2   180.00 ! ZINCjl00 , from CG321 CG2R53 NG2R50 NG2R50, PENALTY= 46.8
CG301  CG2R53 NG2R50 NG2R50     7.0000  2   180.00 ! ZINCjl00 , from CG321 CG2R53 NG2R50 NG2R50, PENALTY= 1.8
NG2R50 CG2R53 NG2R50 NG2D1     12.5512  2   180.00 ! ZINCjl00 , from NG2R50 CG2R53 NG2R50 NG2R50, PENALTY= 45
NG2R50 CG2R53 NG2R50 NG2R50    12.5512  2   180.00 ! TEZA, by ac_aa
CG2O1  CG2R61 CG2R61 CG2R61     3.1000  2   180.00 ! 3NAP, nicotinamide Kenno: 1.0 -> 3.1
CG2O1  CG2R61 CG2R61 CLGR1      3.0000  2   180.00 ! ZINCjl00 , from CG2R61 CG2R61 CG2R61 CLGR1, PENALTY= 45
CG2O1  CG2R61 CG2R61 HGR62      2.4000  2   180.00 ! 3NAP, nicotinamide Kenno: 4.2 -> 2.4
CG2R61 CG2R61 CG2R61 CG2R61     3.1000  2   180.00 ! PROT JES 8/25/89
CG2R61 CG2R61 CG2R61 NG2R60     1.2000  2   180.00 ! PYR1, pyridine, yin
CG2R61 CG2R61 CG2R61 CLGR1      3.0000  2   180.00 ! CHLB, chlorobenzene
CG2R61 CG2R61 CG2R61 HGR62      4.2000  2   180.00 ! BROB, bromobenzene
NG2R60 CG2R61 CG2R61 CLGR1      3.0000  2   180.00 ! ZINCjl00 , from CG2R61 CG2R61 CG2R61 CLGR1, PENALTY= 45
NG2R60 CG2R61 CG2R61 HGR62      6.0000  2   180.00 ! PYZN, pyrazine
CLGR1  CG2R61 CG2R61 HGR62      3.0000  2   180.00 ! CHLB, chlorobenzene
CG2R61 CG2R61 NG2R60 CG2R61     1.2000  2   180.00 ! PYRIDINE pyridine, yin
CLGR1  CG2R61 NG2R60 CG2R61    10.2000  2   180.00 ! ZINCjl00 , from SG311 CG2R64 NG2R62 CG2R61, PENALTY= 55
HGR62  CG2R61 NG2R60 CG2R61     5.8000  2   180.00 ! PYR1 pyridine, yin ! got overwritten with "slack parameter" during big renaming operation (par_cgenff_1e_unsorted). Restored to original from toppar_all22_prot_pyridines.
CG2R53 CG301  CG331  HGA3       0.1600  3     0.00 ! ZINCjl00 , from CG2R53 CG311 CG331 HGA3, PENALTY= 8
CG331  CG301  CG331  HGA3       0.1600  3     0.00 ! RETINOL TMCH
NG2S1  CG301  CG331  HGA3       0.2000  3     0.00 ! ZINCjl00 , from NG2S1 CG311 CG331 HGA3, PENALTY= 8
CG2R53 CG301  NG2S1  CG2O1      0.4691  1     0.00 ! ZINCjl00 , from CG2R53 CG311 NG2S1 CG2O1, PENALTY= 8
CG2R53 CG301  NG2S1  CG2O1      0.0138  2     0.00 ! ZINCjl00 , from CG2R53 CG311 NG2S1 CG2O1, PENALTY= 8
CG2R53 CG301  NG2S1  CG2O1      0.0015  3   180.00 ! ZINCjl00 , from CG2R53 CG311 NG2S1 CG2O1, PENALTY= 8
CG2R53 CG301  NG2S1  CG2O1      0.0070  4     0.00 ! ZINCjl00 , from CG2R53 CG311 NG2S1 CG2O1, PENALTY= 8
CG2R53 CG301  NG2S1  CG2O1      0.2860  6     0.00 ! ZINCjl00 , from CG2R53 CG311 NG2S1 CG2O1, PENALTY= 8
CG2R53 CG301  NG2S1  HGP1       1.5413  1     0.00 ! ZINCjl00 , from CG2R53 CG311 NG2S1 HGP1, PENALTY= 8
CG331  CG301  NG2S1  CG2O1      1.8000  1     0.00 ! ZINCjl00 , from CG331 CG311 NG2S1 CG2O1, PENALTY= 8
CG331  CG301  NG2S1  HGP1       0.0000  1     0.00 ! ZINCjl00 , from CG331 CG311 NG2S1 HGP1, PENALTY= 8
NG2R50 NG2D1  NG2R50 CG2R53     3.4000  1   180.00 ! ZINCjl00 , from CG2D1 NG2D1 NG2S1 CG2O1, PENALTY= 309
NG2R50 NG2D1  NG2R50 CG2R53     1.3000  2   180.00 ! ZINCjl00 , from CG2D1 NG2D1 NG2S1 CG2O1, PENALTY= 309
NG2R50 NG2D1  NG2R50 NG2R50     3.4000  1   180.00 ! ZINCjl00 , from CG2D1 NG2D1 NG2S1 CG2O1, PENALTY= 332
NG2R50 NG2D1  NG2R50 NG2R50     1.3000  2   180.00 ! ZINCjl00 , from CG2D1 NG2D1 NG2S1 CG2O1, PENALTY= 332
CG2R53 NG2R50 NG2R50 NG2D1     15.5000  2   180.00 ! ZINCjl00 , from CG2R53 NG2R50 NG2R50 NG2R50, PENALTY= 45

IMPROPERS
CG2O1  CG2R61 NG2S1  OG2D1    120.0000  0     0.00 ! PROT NMA Vibrational Modes (LK) WILDCARD

END
RETURN
```
