## Supplementary material for "Identifying Artifacts from Large Library Docking": Example cases for running cross-filtering: ZINCjl00000dje4J.str

```
* Toppar stream file generated by
* CHARMM General Force Field (CGenFF) program version 2.5.1
* For use with CGenFF version 4.6
*

read rtf card append
* Topologies generated by
* CHARMM General Force Field (CGenFF) program version 2.5.1
*
36 1

! "penalty" is the highest penalty score of the associated parameters.
! Penalties lower than 10 indicate the analogy is fair; penalties between 10
! and 50 mean some basic validation is recommended; penalties higher than
! 50 indicate poor analogy and mandate extensive validation/optimization.

RESI ZINCjl00       0.000 ! param penalty=  78.400 ; charge penalty=  66.381
!RING * 5 C9 N3 O3 C10 C11
!RING * 6 C3 C4 C5 C6 C7 C8
GROUP            ! CHARGE   CH_PENALTY
ATOM O1     OG2D1   0.223 !   42.681
ATOM C1     CG2O1   0.910 !   66.381
ATOM N1     NG2D1  -0.871 !   48.444
ATOM N2     NG2S1  -0.390 !   36.085
ATOM C2     CG2O1   0.457 !    2.601
ATOM O2     OG2D1  -0.438 !    0.000
ATOM C3     CG2R61 -0.142 !    0.707
ATOM C4     CG2R61 -0.012 !    0.532
ATOM C5     CG2R66  0.102 !    0.781
ATOM F1     FGR1   -0.214 !    0.000
ATOM C6     CG2R61 -0.017 !    0.598
ATOM C7     CG2R61  0.020 !    0.075
ATOM Cl1    CLGR1  -0.201 !    0.474
ATOM C8     CG2R61 -0.007 !    0.000
ATOM C9     CG2R52 -0.189 !   48.793
ATOM N3     NG2R50 -0.286 !   32.204
ATOM O3     OG2R50 -0.160 !    2.500
ATOM C10    CG2R51  0.280 !    9.097
ATOM C11    CG2R51 -0.279 !   34.488
ATOM H1     HGP1    0.291 !    2.500
ATOM H2     HGR62   0.177 !    0.000
ATOM H3     HGR62   0.155 !    0.000
ATOM H4     HGR62   0.150 !    0.000
ATOM H5     HGR52   0.107 !    0.000
ATOM H6     HGR51   0.284 !   21.909
ATOM LP1    LPH     0.050 ! on Cl1

BOND O1   C1  
BOND C1   N1  
BOND C1   C9  
BOND N1   N2  
BOND N2   C2  
BOND N2   H1  
BOND C2   O2  
BOND C2   C3  
BOND C3   C8  
BOND C3   C4  
BOND C4   C5  
BOND C4   H2  
BOND C5   F1  
BOND C5   C6  
BOND C6   C7  
BOND C6   H3  
BOND C7   Cl1 
BOND C7   C8  
BOND C8   H4  
BOND C9   C11 
BOND C9   N3  
BOND N3   O3  
BOND O3   C10 
BOND C10  C11 
BOND C10  H5  
BOND C11  H6  
IMPR C1     C9     N1     O1    
IMPR C2     C3     N2     O2    

LONEPAIR COLI LP1    Cl1    C7     DIST 1.6400 SCAL 0.0

END

read param card flex append
* Parameters generated by analogy by
* CHARMM General Force Field (CGenFF) program version 2.5.1
*

! Penalties lower than 10 indicate the analogy is fair; penalties between 10
! and 50 mean some basic validation is recommended; penalties higher than
! 50 indicate poor analogy and mandate extensive validation/optimization.

BONDS
CG2O1  CG2R52  280.00     1.4750 ! ZINCjl00 , from CG2O1 CG2R51, PENALTY= 5
CG2O1  CG2R61  300.00     1.4750 ! 3NAP, nicotamide. kevo: 1.45 -> 1.475
CG2O1  NG2D1   339.63     1.4304 ! NRQ, by ac_aa            
CG2O1  NG2S1   370.00     1.3450 ! PROT Alanine Dipeptide ab initio calc's (LK)
CG2O1  OG2D1   620.00     1.2300 ! PROT Peptide geometry, condensed phase (LK)
CG2R51 CG2R51  410.00     1.3600 ! PROT histidine, adm jr., 6/27/90
CG2R51 CG2R52  360.00     1.4000 ! PYRZ, pyrazole
CG2R51 OG2R50  450.00     1.3710 ! FURA, furan
CG2R51 HGR51   350.00     1.0800 ! INDO/TRP
CG2R51 HGR52   375.00     1.0830 ! PROT his, adm jr., 6/27/90
CG2R52 NG2R50  400.00     1.3150 ! PYRZ, pyrazole; 2PRZ, 2-pyrazoline, kevo
CG2R61 CG2R61  305.00     1.3750 ! PROT benzene, JES 8/25/89
CG2R61 CG2R66  305.00     1.3700 ! NAMODEL difluorotoluene
CG2R61 CLGR1   350.00     1.7400 ! CHLB, chlorobenzene
CG2R61 HGR62   340.00     1.0800 ! NA, DFT
CG2R66 FGR1    400.00     1.3580 ! NAMODEL difluorotoluene
NG2D1  NG2S1   550.00     1.3600 ! HDZ1, hydrazone model cmpd
NG2R50 OG2R50  280.00     1.3950 ! ISOX, isoxazole
NG2S1  HGP1    440.00     0.9970 ! PROT Alanine Dipeptide ab initio calc's (LK)

ANGLES
CG2R52 CG2O1  NG2D1    80.00    117.00 ! ZINCjl00 , from CG2R61 CG2O1 NG2D1, PENALTY= 8.5
CG2R52 CG2O1  OG2D1    45.00    122.00 ! ZINCjl00 , from CG2R51 CG2O1 OG2D1, PENALTY= 2
CG2R61 CG2O1  NG2S1    80.00    116.50 ! HDZ2, hydrazone model cmpd 2
CG2R61 CG2O1  OG2D1    30.00    121.00 ! reverted to 3NAP, nicotamide. Kenno: compromise with NMA and HDZ2 ==> 124.5 --> 121.00
NG2D1  CG2O1  OG2D1    80.00    120.54 ! NRQ, by ac_aa                
NG2S1  CG2O1  OG2D1    80.00    122.50 ! PROT NMA Vib Modes (LK)
CG2R51 CG2R51 CG2R52   90.00    106.00 ! PYRZ, pyrazole
CG2R51 CG2R51 OG2R50  130.00    111.70 ! FURA, furan @@@@@ Kenno: 108-->112 @@@@@
CG2R51 CG2R51 HGR51    32.00    126.40   25.00   2.17300 ! INDO/TRP
CG2R51 CG2R51 HGR52    22.00    130.00   15.00   2.21500 ! PROT adm jr., 6/27/90, his
CG2R52 CG2R51 HGR51    15.00    127.60 !x 2HPR, 2H-pyrrole; 2HPP, 2H-pyrrole.H+, kevo
OG2R50 CG2R51 HGR52    50.00    118.30 ! FURA, furan @@@@@ Kenno: 122 --> 118 @@@@@
CG2O1  CG2R52 CG2R51   35.00    130.00 ! ZINCjl00 , from CG2O1 CG2R51 CG2R51, PENALTY= 5
CG2O1  CG2R52 NG2R50   35.00    124.00 ! ZINCjl00 , from CG2O1 CG2R51 NG2R51, PENALTY= 30
CG2R51 CG2R52 NG2R50  110.00    110.50 ! PYRZ, pyrazole
CG2O1  CG2R61 CG2R61   45.00    119.00 ! reverted to 3NAP, nicotinamide
CG2R61 CG2R61 CG2R61   40.00    120.00   35.00   2.41620 ! PROT JES 8/25/89
CG2R61 CG2R61 CG2R66   40.00    119.00   35.00   2.41620 ! NAMODEL difluorotoluene
CG2R61 CG2R61 CLGR1    60.00    120.00 ! CHLB, chlorobenzene
CG2R61 CG2R61 HGR62    30.00    120.00   22.00   2.15250 ! BROB, bromobenzene
CG2R66 CG2R61 HGR62    30.00    121.50   22.00   2.15250 ! NAMODEL difluorotoluene
CG2R61 CG2R66 CG2R61   40.00    122.50   35.00   2.41620 ! NAMODEL difluorotoluene
CG2R61 CG2R66 FGR1     60.00    118.75 ! NAMODEL difluorotoluene
CG2O1  NG2D1  NG2S1    90.00    118.02 ! ZINCjl00 , from CG2O1 NG2D1 CG2R61, PENALTY= 47
CG2R52 NG2R50 OG2R50  150.00    103.30 ! ISOX, isoxazole @@@@@ Kenno: 105.6 --> 103.3 @@@@@
CG2O1  NG2S1  NG2D1    50.00    115.00 ! HDZ1, hydrazone model cmpd
CG2O1  NG2S1  HGP1     34.00    123.00 ! PROT NMA Vib Modes (LK)
NG2D1  NG2S1  HGP1     34.00    122.00 ! HDZ1, hydrazone model cmpd
CG2R51 OG2R50 NG2R50  150.00    108.50 ! ISOX, isoxazole @@@@@ Kenno: 109.9 --> 108.5 @@@@@

DIHEDRALS
NG2D1  CG2O1  CG2R52 CG2R51     1.1000  2   180.00 ! ZINCjl00 , from NG2S1 CG2O1 CG2R51 CG2R51, PENALTY= 21
NG2D1  CG2O1  CG2R52 CG2R51     0.3000  4     0.00 ! ZINCjl00 , from NG2S1 CG2O1 CG2R51 CG2R51, PENALTY= 21
NG2D1  CG2O1  CG2R52 NG2R50     1.1000  2   180.00 ! ZINCjl00 , from NG2S1 CG2O1 CG2R51 NG2R51, PENALTY= 46
NG2D1  CG2O1  CG2R52 NG2R50     0.3000  4     0.00 ! ZINCjl00 , from NG2S1 CG2O1 CG2R51 NG2R51, PENALTY= 46
OG2D1  CG2O1  CG2R52 CG2R51     1.1000  2   180.00 ! ZINCjl00 , from OG2D1 CG2O1 CG2R51 CG2R51, PENALTY= 5
OG2D1  CG2O1  CG2R52 CG2R51     0.3000  4     0.00 ! ZINCjl00 , from OG2D1 CG2O1 CG2R51 CG2R51, PENALTY= 5
OG2D1  CG2O1  CG2R52 NG2R50     1.1000  2   180.00 ! ZINCjl00 , from OG2D1 CG2O1 CG2R51 NG2R51, PENALTY= 30
OG2D1  CG2O1  CG2R52 NG2R50     0.3000  4     0.00 ! ZINCjl00 , from OG2D1 CG2O1 CG2R51 NG2R51, PENALTY= 30
NG2S1  CG2O1  CG2R61 CG2R61     1.0000  2   180.00 ! HDZ2, hydrazone model cmpd 2
OG2D1  CG2O1  CG2R61 CG2R61     1.0000  2   180.00 ! 3NAP, nicotinamide (PYRIDINE pyr-CONH2), yin
CG2R52 CG2O1  NG2D1  NG2S1      7.6828  1   180.00 ! ZINCjl00 , from CG2R61 CG2O1 NG2D1 CG331, PENALTY= 78.4
CG2R52 CG2O1  NG2D1  NG2S1      3.9364  2   180.00 ! ZINCjl00 , from CG2R61 CG2O1 NG2D1 CG331, PENALTY= 78.4
CG2R52 CG2O1  NG2D1  NG2S1      2.6177  3     0.00 ! ZINCjl00 , from CG2R61 CG2O1 NG2D1 CG331, PENALTY= 78.4
OG2D1  CG2O1  NG2D1  NG2S1      0.1745  1   180.00 ! ZINCjl00 , from OG2D1 CG2O1 NG2D1 CG2R61, PENALTY= 47
OG2D1  CG2O1  NG2D1  NG2S1      0.4993  2   180.00 ! ZINCjl00 , from OG2D1 CG2O1 NG2D1 CG2R61, PENALTY= 47
OG2D1  CG2O1  NG2D1  NG2S1      1.3856  3     0.00 ! ZINCjl00 , from OG2D1 CG2O1 NG2D1 CG2R61, PENALTY= 47
OG2D1  CG2O1  NG2D1  NG2S1      1.1029  4   180.00 ! ZINCjl00 , from OG2D1 CG2O1 NG2D1 CG2R61, PENALTY= 47
OG2D1  CG2O1  NG2D1  NG2S1      0.5507  5   180.00 ! ZINCjl00 , from OG2D1 CG2O1 NG2D1 CG2R61, PENALTY= 47
OG2D1  CG2O1  NG2D1  NG2S1      0.2034  6     0.00 ! ZINCjl00 , from OG2D1 CG2O1 NG2D1 CG2R61, PENALTY= 47
CG2R61 CG2O1  NG2S1  NG2D1      1.6000  1     0.00 ! HDZ2, hydrazone model cmpd 2
CG2R61 CG2O1  NG2S1  NG2D1      4.0000  2   180.00 ! HDZ2, hydrazone model cmpd 2
CG2R61 CG2O1  NG2S1  HGP1       2.5000  2   180.00 ! HDZ2, hydrazone model cmpd 2
OG2D1  CG2O1  NG2S1  NG2D1      2.5000  2   180.00 ! HDZ1, hydrazone model cmpd
OG2D1  CG2O1  NG2S1  HGP1       2.5000  2   180.00 ! PROT Gives appropriate NMA cis/trans barrier. (LK)
CG2R52 CG2R51 CG2R51 OG2R50     9.5000  2   180.00 ! ISOX, isoxazole
CG2R52 CG2R51 CG2R51 HGR52      1.5000  2   180.00 ! PYRZ, pyrazole
OG2R50 CG2R51 CG2R51 HGR51      4.5000  2   180.00 ! FURA, furan
HGR51  CG2R51 CG2R51 HGR52      1.0000  2   180.00 ! PYRL, pyrrole
CG2R51 CG2R51 CG2R52 CG2O1      0.0000  2   180.00 ! ZINCjl00 , from CG2O1 CG2R51 CG2R51 CG2R52, PENALTY= 7
CG2R51 CG2R51 CG2R52 NG2R50     8.5000  2   180.00 ! PYRZ, pyrazole
HGR51  CG2R51 CG2R52 CG2O1      1.1000  2   180.00 ! ZINCjl00 , from CG2N2 CG2R51 CG2R51 HGR52, PENALTY= 17
HGR51  CG2R51 CG2R52 NG2R50     4.5000  2   180.00 !v 4.25 2HPR, 2H-pyrrole !wC4H !coupled with pyrz, pyrazole, kevo
CG2R51 CG2R51 OG2R50 NG2R50     8.5000  2   180.00 ! ISOX, isoxazole
HGR52  CG2R51 OG2R50 NG2R50     5.5000  2   180.00 ! ISOX, isoxazole
CG2O1  CG2R52 NG2R50 OG2R50    12.0000  2   180.00 ! ZINCjl00 , from CG2R51 CG2R52 NG2R50 OG2R50, PENALTY= 66.5
CG2R51 CG2R52 NG2R50 OG2R50    12.0000  2   180.00 ! ISOX, isoxazole
CG2O1  CG2R61 CG2R61 CG2R61     3.1000  2   180.00 ! 3NAP, nicotinamide Kenno: 1.0 -> 3.1
CG2O1  CG2R61 CG2R61 CG2R66     3.1000  2   180.00 ! ZINCjl00 , from CG2O1 CG2R61 CG2R61 CG2R61, PENALTY= 1.5
CG2O1  CG2R61 CG2R61 HGR62      2.4000  2   180.00 ! 3NAP, nicotinamide Kenno: 4.2 -> 2.4
CG2R61 CG2R61 CG2R61 CG2R61     3.1000  2   180.00 ! PROT JES 8/25/89
CG2R61 CG2R61 CG2R61 CG2R66     3.1000  2   180.00 ! NAMODEL difluorotoluene
CG2R61 CG2R61 CG2R61 CLGR1      3.0000  2   180.00 ! CHLB, chlorobenzene
CG2R61 CG2R61 CG2R61 HGR62      4.2000  2   180.00 ! BROB, bromobenzene
CG2R66 CG2R61 CG2R61 CLGR1      3.0000  2   180.00 ! ZINCjl00 , from CG2R61 CG2R61 CG2R61 CLGR1, PENALTY= 1.5
CLGR1  CG2R61 CG2R61 HGR62      3.0000  2   180.00 ! CHLB, chlorobenzene
CG2R61 CG2R61 CG2R66 CG2R61     3.1000  2   180.00 ! NAMODEL difluorotoluene
CG2R61 CG2R61 CG2R66 FGR1       4.5000  2   180.00 ! NAMODEL difluorotoluene
HGR62  CG2R61 CG2R66 CG2R61     4.2000  2   180.00 ! NAMODEL difluorotoluene
HGR62  CG2R61 CG2R66 FGR1       2.4000  2   180.00 ! NAMODEL difluorotoluene
CG2O1  NG2D1  NG2S1  CG2O1      3.4000  1   180.00 ! ZINCjl00 , from CG2D1 NG2D1 NG2S1 CG2O1, PENALTY= 68
CG2O1  NG2D1  NG2S1  CG2O1      1.3000  2   180.00 ! ZINCjl00 , from CG2D1 NG2D1 NG2S1 CG2O1, PENALTY= 68
CG2O1  NG2D1  NG2S1  HGP1       2.5000  2   180.00 ! ZINCjl00 , from CG2D1 NG2D1 NG2S1 HGP1, PENALTY= 68
CG2R52 NG2R50 OG2R50 CG2R51    12.0000  2   180.00 ! ISOX, isoxazole

IMPROPERS
CG2O1  CG2R52 NG2D1  OG2D1    120.0000  0     0.00 ! ZINCjl00 , from CG2O1 CG2R61 NG2D1 OG2D1, PENALTY= 4.5
CG2O1  CG2R61 NG2S1  OG2D1    120.0000  0     0.00 ! PROT NMA Vibrational Modes (LK) WILDCARD

END
RETURN
```
