## Supplementary material for "Identifying Artifacts from Large Library Docking": Example cases for running cross-filtering: ZINCjm000003vhPh.str

```
* Toppar stream file generated by
* CHARMM General Force Field (CGenFF) program version 2.5.1
* For use with CGenFF version 4.6
*

read rtf card append
* Topologies generated by
* CHARMM General Force Field (CGenFF) program version 2.5.1
*
36 1

! "penalty" is the highest penalty score of the associated parameters.
! Penalties lower than 10 indicate the analogy is fair; penalties between 10
! and 50 mean some basic validation is recommended; penalties higher than
! 50 indicate poor analogy and mandate extensive validation/optimization.

RESI ZINCjm00      -1.000 ! param penalty= 113.000 ; charge penalty=  78.261
!RING * 5 C7 N2 O1 C8 C9
!RING * 5 C3 C4 C11 N3 N4
GROUP            ! CHARGE   CH_PENALTY
ATOM C1     CG331  -0.269 !    0.000
ATOM C2     CG321  -0.115 !    1.414
ATOM C3     CG2R51  0.393 !   30.970
ATOM C4     CG2R51 -0.430 !   42.704
ATOM C5     CG321   0.014 !    4.125
ATOM N1     NG311  -0.726 !    9.692
ATOM C6     CG321  -0.112 !   13.589
ATOM C7     CG2R52  0.584 !   26.920
ATOM N2     NG2R50 -0.413 !   20.010
ATOM O1     OG2R50 -0.142 !   14.448
ATOM C8     CG2R51  0.102 !   11.939
ATOM C9     CG2R51 -0.441 !   47.923
ATOM C10    CG2O3   0.731 !   45.092
ATOM O2     OG2D2  -0.760 !    6.030
ATOM O3     OG2D2  -0.760 !    6.030
ATOM C11    CG2R52  0.490 !   78.261
ATOM Cl1    CLGR1  -0.163 !   71.448! typer WARNING: chlorine bound to a 5-membered aromatic carbon atom not explicitly supported
ATOM N3     NG2R50 -0.616 !   32.836
ATOM N4     NG2R51 -0.111 !    2.500
ATOM H1     HGA3    0.090 !    0.000
ATOM H2     HGA3    0.090 !    0.000
ATOM H3     HGA3    0.090 !    0.000
ATOM H4     HGA2    0.090 !    0.000
ATOM H5     HGA2    0.090 !    0.000
ATOM H6     HGA2    0.090 !    0.045
ATOM H7     HGA2    0.090 !    0.045
ATOM H8     HGPAM1  0.376 !    0.100
ATOM H9     HGA2    0.090 !    0.045
ATOM H10    HGA2    0.090 !    0.045
ATOM H11    HGR52   0.206 !   10.612
ATOM H12    HGP1    0.302 !    0.000
ATOM LP1    LPH     0.050 ! on Cl1

BOND C1   C2  
BOND C1   H1  
BOND C1   H2  
BOND C1   H3  
BOND C2   C3  
BOND C2   H4  
BOND C2   H5  
BOND C3   N4  
BOND C3   C4  
BOND C4   C5  
BOND C4   C11 
BOND C5   N1  
BOND C5   H6  
BOND C5   H7  
BOND N1   C6  
BOND N1   H8  
BOND C6   C7  
BOND C6   H9  
BOND C6   H10 
BOND C7   C9  
BOND C7   N2  
BOND N2   O1  
BOND O1   C8  
BOND C8   C9  
BOND C8   H11 
BOND C9   C10 
BOND C10  O2  
BOND C10  O3  
BOND C11  Cl1 
BOND C11  N3  
BOND N3   N4  
BOND N4   H12 
IMPR C10    O3     O2     C9    

LONEPAIR COLI LP1    Cl1    C11    DIST 1.6400 SCAL 0.0

END

read param card flex append
* Parameters generated by analogy by
* CHARMM General Force Field (CGenFF) program version 2.5.1
*

! Penalties lower than 10 indicate the analogy is fair; penalties between 10
! and 50 mean some basic validation is recommended; penalties higher than
! 50 indicate poor analogy and mandate extensive validation/optimization.

BONDS
CG2O3  CG2R51  280.00     1.4750 ! ZINCjm00 , from CG2O1 CG2R51, PENALTY= 10
CG2O3  OG2D2   525.00     1.2600 ! PROT adm jr. 7/23/91, acetic acid
CG2R51 CG2R51  410.00     1.3600 ! PROT histidine, adm jr., 6/27/90
CG2R51 CG2R52  360.00     1.4000 ! PYRZ, pyrazole
CG2R51 CG321   229.63     1.5000 ! PROT his, adm jr., 7/22/89, FC from CT2CT, BL from crystals
CG2R51 NG2R51  400.00     1.3800 ! PROT his, ADM JR., 7/20/89
CG2R51 OG2R50  450.00     1.3710 ! FURA, furan
CG2R51 HGR52   375.00     1.0830 ! PROT his, adm jr., 6/27/90
CG2R52 CG321   295.00     1.5000 ! INCA model for D3R, xxwy
CG2R52 NG2R50  400.00     1.3150 ! PYRZ, pyrazole; 2PRZ, 2-pyrazoline, kevo
CG2R52 CLGR1   350.00     1.7400 ! ZINCjm00 , from CG2R61 CLGR1, PENALTY= 45
CG321  CG331   222.50     1.5280 ! PROT alkane update, adm jr., 3/2/92
CG321  NG311   263.00     1.4740 ! AMINE aliphatic amines
CG321  HGA2    309.00     1.1110 ! PROT alkane update, adm jr., 3/2/92
CG331  HGA3    322.00     1.1110 ! PROT alkane update, adm jr., 3/2/92
NG2R50 NG2R51  360.00     1.3550 ! PYRZ, pyrazole
NG2R50 OG2R50  280.00     1.3950 ! ISOX, isoxazole
NG2R51 HGP1    474.00     1.0100 ! NA G, adm jr. 11/97
NG311  HGPAM1  447.80     1.0190 ! AMINE aliphatic amines

ANGLES
CG2R51 CG2O3  OG2D2    40.00    116.00   50.00   2.35300 ! ZINCjm00 , from CG2R61 CG2O3 OG2D2, PENALTY= 8.5
OG2D2  CG2O3  OG2D2   100.00    128.00   70.00   2.25870 ! PROT adm jr. 7/23/91, correction, ACETATE (KK)
CG2O3  CG2R51 CG2R51   35.00    130.00 ! ZINCjm00 , from CG2O5 CG2R51 CG2R51, PENALTY= 5.5
CG2O3  CG2R51 CG2R52   35.00    130.00 ! ZINCjm00 , from CG2O5 CG2R51 CG2R51, PENALTY= 7.5
CG2R51 CG2R51 CG2R52   90.00    106.00 ! PYRZ, pyrazole
CG2R51 CG2R51 CG321    45.80    130.00 ! PROT his, ADM JR., 7/22/89, FC=>CT2CA CA,BA=> CRYSTALS
CG2R51 CG2R51 NG2R51  130.00    106.00 !adm,dec06 110.6, PROT his, ADM JR., 7/20/89
CG2R51 CG2R51 OG2R50  130.00    111.70 ! FURA, furan @@@@@ Kenno: 108-->112 @@@@@
CG2R51 CG2R51 HGR52    22.00    130.00   15.00   2.21500 ! PROT adm jr., 6/27/90, his
CG2R52 CG2R51 CG321    20.00    130.00 ! INCA model for D3R, xxwy
CG321  CG2R51 NG2R51   45.80    124.00 ! PROT his, ADM JR., 7/22/89, FC FROM CA CT2CT
OG2R50 CG2R51 HGR52    50.00    118.30 ! FURA, furan @@@@@ Kenno: 122 --> 118 @@@@@
CG2R51 CG2R52 CG321    32.00    130.00 ! INCA model for D3R, xxwy
CG2R51 CG2R52 NG2R50  110.00    110.50 ! PYRZ, pyrazole
CG2R51 CG2R52 CLGR1    27.00    129.00 ! ZINCjm00 , from CG2R51 CG2R51 SG3O2, PENALTY= 35
CG321  CG2R52 NG2R50   45.00    120.00 ! INCA model for D3R, xxwy
NG2R50 CG2R52 CLGR1    70.00    109.00 ! ZINCjm00 , from NG2R53 CG2R53 SG311, PENALTY= 62
CG2R51 CG321  CG331    58.35    114.00 ! INDO/TRP
CG2R51 CG321  NG311    70.00    111.50 ! 7GNM, yxu, RNA
CG2R51 CG321  HGA2     55.00    109.50 ! INDO/TRP
CG2R52 CG321  NG311    70.00    111.50 ! ZINCjm00 , from CG2R51 CG321 NG311, PENALTY= 2
CG2R52 CG321  HGA2     50.00    109.50 ! INCA model for D3R, xxwy
CG331  CG321  HGA2     34.60    110.10   22.53   2.17900 ! PROT alkane update, adm jr., 3/2/92
NG311  CG321  HGA2     32.40    109.50   50.00   2.13000 ! PEI polymers, kevo
HGA2   CG321  HGA2     35.50    109.00    5.40   1.80200 ! PROT alkane update, adm jr., 3/2/92
CG321  CG331  HGA3     34.60    110.10   22.53   2.17900 ! PROT alkane update, adm jr., 3/2/92
HGA3   CG331  HGA3     35.50    108.40    5.40   1.80200 ! PROT alkane update, adm jr., 3/2/92
CG2R52 NG2R50 NG2R51  160.00    103.50 ! PYRZ, pyrazole
CG2R52 NG2R50 OG2R50  150.00    103.30 ! ISOX, isoxazole @@@@@ Kenno: 105.6 --> 103.3 @@@@@
CG2R51 NG2R51 NG2R50  160.00    115.00 ! PYRZ, pyrazole
CG2R51 NG2R51 HGP1     30.00    125.50   20.00   2.15000 ! PROT his, adm jr., 6/27/90
NG2R50 NG2R51 HGP1     32.00    119.50 ! PYRZ, pyrazole
CG321  NG311  CG321    40.50    109.60 ! 5UHG, from nmgn, cgenff_compromise, kevo
CG321  NG311  HGPAM1   35.00    111.00 ! compromise between PEI0 on the one hand and OBTZ AOBT on the other hand, kevo & xxwy
CG2R51 OG2R50 NG2R50  150.00    108.50 ! ISOX, isoxazole @@@@@ Kenno: 109.9 --> 108.5 @@@@@

DIHEDRALS
OG2D2  CG2O3  CG2R51 CG2R51     1.1000  2   180.00 ! ZINCjm00 , from OG2D1 CG2O1 CG2R51 CG2R51, PENALTY= 15
OG2D2  CG2O3  CG2R51 CG2R51     0.3000  4     0.00 ! ZINCjm00 , from OG2D1 CG2O1 CG2R51 CG2R51, PENALTY= 15
OG2D2  CG2O3  CG2R51 CG2R52     1.1000  2   180.00 ! ZINCjm00 , from OG2D1 CG2O1 CG2R51 CG2R51, PENALTY= 17
OG2D2  CG2O3  CG2R51 CG2R52     0.3000  4     0.00 ! ZINCjm00 , from OG2D1 CG2O1 CG2R51 CG2R51, PENALTY= 17
CG2O3  CG2R51 CG2R51 OG2R50     2.4000  2   180.00 ! ZINCjm00 , from CG2N2 CG2R51 CG2R51 NG2R51, PENALTY= 60.5
CG2O3  CG2R51 CG2R51 HGR52      1.1000  2   180.00 ! ZINCjm00 , from CG2N2 CG2R51 CG2R51 HGR52, PENALTY= 15.5
CG2R52 CG2R51 CG2R51 CG321      4.3000  2   180.00 ! ZINCjm00 , from CG2R51 CG2R51 CG2R51 CG321, PENALTY= 2
CG2R52 CG2R51 CG2R51 NG2R51    12.0000  2   180.00 ! PYRZ, pyrazole
CG2R52 CG2R51 CG2R51 OG2R50     9.5000  2   180.00 ! ISOX, isoxazole
CG2R52 CG2R51 CG2R51 HGR52      1.5000  2   180.00 ! PYRZ, pyrazole
CG321  CG2R51 CG2R51 CG321      2.0000  2   180.00 ! TICA model for D3R, xxwy
CG321  CG2R51 CG2R51 NG2R51     3.0000  2   180.00 ! PROT his, ADM JR., 7/22/89
CG2O3  CG2R51 CG2R52 CG321      0.0000  2   180.00 ! ZINCjm00 , from CG2O1 CG2R51 CG2R51 CG321, PENALTY= 12.5
CG2O3  CG2R51 CG2R52 NG2R50     2.4000  2   180.00 ! ZINCjm00 , from CG2N2 CG2R51 CG2R51 NG2R51, PENALTY= 45.5
CG2R51 CG2R51 CG2R52 CG321      3.0000  2   180.00 ! INCA model for D3R, xxwy
CG2R51 CG2R51 CG2R52 NG2R50     8.5000  2   180.00 ! PYRZ, pyrazole
CG2R51 CG2R51 CG2R52 CLGR1      1.6000  2   180.00 ! ZINCjm00 , from CG2R51 CG2R51 CG2R51 SG3O2, PENALTY= 35
CG321  CG2R51 CG2R52 NG2R50     3.0000  2   180.00 ! INCA model for D3R, xxwy
CG321  CG2R51 CG2R52 CLGR1      6.7517  2   180.00 ! ZINCjm00 , from CG321 CG2R51 CG2R51 SG2R50, PENALTY= 68
CG2R51 CG2R51 CG321  CG331      0.2000  1     0.00 ! PROT 4-ethylimidazole 4-21G rot bar, adm jr. 3/4/92
CG2R51 CG2R51 CG321  CG331      0.2700  2     0.00 ! PROT 4-ethylimidazole 4-21G rot bar, adm jr. 3/4/92
CG2R51 CG2R51 CG321  CG331      0.0000  3     0.00 ! PROT 4-ethylimidazole 4-21G rot bar, adm jr. 3/4/92
CG2R51 CG2R51 CG321  NG311      0.4100  2   180.00 ! 7GNM, from idam, yxu, RNA
CG2R51 CG2R51 CG321  HGA2       0.0000  3     0.00 ! PROT 4-methylimidazole 4-21G//rot bar. adm jr., 9/4/89
CG2R52 CG2R51 CG321  NG311      0.2000  1     0.00 ! ZINCjm00 , from CG2R52 CG2R51 CG321 NG301, PENALTY= 0.6
CG2R52 CG2R51 CG321  NG311      0.2700  2     0.00 ! ZINCjm00 , from CG2R52 CG2R51 CG321 NG301, PENALTY= 0.6
CG2R52 CG2R51 CG321  HGA2       0.0000  3     0.00 ! INCA model for D3R, xxwy
NG2R51 CG2R51 CG321  CG331      0.1900  3     0.00 ! PROT 4-METHYLIMIDAZOLE 4-21G//ROT BAR. ADM JR., 9/4/89
NG2R51 CG2R51 CG321  HGA2       0.1900  3     0.00 ! PROT 4-METHYLIMIDAZOLE 4-21G//ROT BAR. ADM JR., 9/4/89
CG2R51 CG2R51 NG2R51 NG2R50    10.0000  2   180.00 ! PYRZ, pyrazole
CG2R51 CG2R51 NG2R51 HGP1       1.0000  2   180.00 ! PROT his, adm jr., 7/20/89
CG321  CG2R51 NG2R51 NG2R50     4.3062  2   180.00 ! HIX, by ac_aa
CG321  CG2R51 NG2R51 HGP1       1.0000  2   180.00 ! PROT his, adm jr., 7/22/89, FROM HGR52 CG2R51 NG2R51H
CG2R51 CG2R51 OG2R50 NG2R50     8.5000  2   180.00 ! ISOX, isoxazole
HGR52  CG2R51 OG2R50 NG2R50     5.5000  2   180.00 ! ISOX, isoxazole
CG2R51 CG2R52 CG321  NG311      0.4100  2   180.00 ! ZINCjm00 , from CG2R51 CG2R51 CG321 NG311, PENALTY= 5
CG2R51 CG2R52 CG321  HGA2       0.0000  3     0.00 ! INCA model for D3R, xxwy
NG2R50 CG2R52 CG321  NG311      0.1900  3     0.00 ! ZINCjm00 , from NG2R51 CG2R51 CG321 NG301, PENALTY= 30.6
NG2R50 CG2R52 CG321  HGA2       0.1900  3     0.00 ! INCA model for D3R, xxwy
CG2R51 CG2R52 NG2R50 NG2R51    12.0000  2   180.00 ! PYRZ, pyrazole
CG2R51 CG2R52 NG2R50 OG2R50    12.0000  2   180.00 ! ISOX, isoxazole
CG321  CG2R52 NG2R50 OG2R50     3.8000  2   180.00 ! ZINCjm00 , from CG321 CG2R52 NG2R50 NG2R51, PENALTY= 45
CLGR1  CG2R52 NG2R50 NG2R51     3.8000  2   180.00 ! ZINCjm00 , from CG321 CG2R52 NG2R50 NG2R51, PENALTY= 113
CG2R51 CG321  CG331  HGA3       0.1600  3     0.00 ! PROT rotation barrier in Ethane (SF)
HGA2   CG321  CG331  HGA3       0.1600  3     0.00 ! PROT rotation barrier in Ethane (SF)
CG2R51 CG321  NG311  CG321      1.4200  1   180.00 ! ZINCjm00 , from CG2R51 CG321 NG301 CG321, PENALTY= 5
CG2R51 CG321  NG311  CG321      0.8200  2     0.00 ! ZINCjm00 , from CG2R51 CG321 NG301 CG321, PENALTY= 5
CG2R51 CG321  NG311  CG321      1.0200  3     0.00 ! ZINCjm00 , from CG2R51 CG321 NG301 CG321, PENALTY= 5
CG2R51 CG321  NG311  HGPAM1     1.0000  2   180.00 ! 7GNM, yxu, RNA
CG2R51 CG321  NG311  HGPAM1     0.8000  3     0.00 ! 7GNM, yxu, RNA
CG2R52 CG321  NG311  CG321      1.4200  1   180.00 ! ZINCjm00 , from CG2R51 CG321 NG301 CG321, PENALTY= 7
CG2R52 CG321  NG311  CG321      0.8200  2     0.00 ! ZINCjm00 , from CG2R51 CG321 NG301 CG321, PENALTY= 7
CG2R52 CG321  NG311  CG321      1.0200  3     0.00 ! ZINCjm00 , from CG2R51 CG321 NG301 CG321, PENALTY= 7
CG2R52 CG321  NG311  HGPAM1     1.0000  2   180.00 ! ZINCjm00 , from CG2R51 CG321 NG311 HGPAM1, PENALTY= 2
CG2R52 CG321  NG311  HGPAM1     0.8000  3     0.00 ! ZINCjm00 , from CG2R51 CG321 NG311 HGPAM1, PENALTY= 2
HGA2   CG321  NG311  CG321      0.0000  3     0.00 ! 5UHG, cgenff_compromise, kevo
HGA2   CG321  NG311  HGPAM1     0.0500  3     0.00 ! PEI0, OBTZ, AOBT, kevo & xxwy
CG2R52 NG2R50 NG2R51 CG2R51    12.0000  2   180.00 ! PYRZ, pyrazole
CG2R52 NG2R50 NG2R51 HGP1       1.4000  2   180.00 ! PYRZ, pyrazole
CG2R52 NG2R50 OG2R50 CG2R51    12.0000  2   180.00 ! ISOX, isoxazole

IMPROPERS
CG2O3  OG2D2  OG2D2  CG2R51    96.0000  0     0.00 ! ZINCjm00 , from CG2O3 OG2D2 OG2D2 CG2R61, PENALTY= 4.5

END
RETURN
```
