## Supplementary material for "Identifying Artifacts from Large Library Docking": Example cases for running cross-filtering: ZINCjr000002EHQN.str

```
* Toppar stream file generated by
* CHARMM General Force Field (CGenFF) program version 2.5.1
* For use with CGenFF version 4.6
*

read rtf card append
* Topologies generated by
* CHARMM General Force Field (CGenFF) program version 2.5.1
*
36 1

! "penalty" is the highest penalty score of the associated parameters.
! Penalties lower than 10 indicate the analogy is fair; penalties between 10
! and 50 mean some basic validation is recommended; penalties higher than
! 50 indicate poor analogy and mandate extensive validation/optimization.

RESI ZINCjr00       0.000 ! param penalty= 173.000 ; charge penalty=  96.231
!RING * 5 C8 N4 C9 C10 S2
!RING * 5 C3 C4 S1 C5 C6
GROUP            ! CHARGE   CH_PENALTY
ATOM O1     OG2D1  -0.392 !   17.918
ATOM C1     CG2O6   0.549 !   30.866
ATOM N1     NG2S1  -0.466 !   25.910
ATOM C2     CG321   0.279 !    8.460
ATOM C3     CG2R51 -0.095 !    7.334
ATOM C4     CG2R51 -0.354 !    3.588
ATOM S1     SG2R50  0.080 !   52.738
ATOM C5     CG2R51  0.055 !   96.231
ATOM Br1    BRGR1  -0.147 !   76.719! typer WARNING: bromine bound to a 5-membered aromatic carbon atom not explicitly supported
ATOM C6     CG2R51 -0.212 !   54.107
ATOM N2     NG2S1  -0.436 !   42.535
ATOM N3     NG2D1  -0.892 !   54.309
ATOM C7     CG2O1   0.951 !   64.707
ATOM O2     OG2D1   0.218 !   42.909
ATOM C8     CG2R53  0.196 !   44.109
ATOM N4     NG2R50 -0.488 !   31.021
ATOM C9     CG2R51  0.079 !   14.965
ATOM C10    CG2R51 -0.085 !   18.733
ATOM S2     SG2R50 -0.286 !   24.276
ATOM H1     HGP1    0.283 !    4.009
ATOM H2     HGA2    0.090 !    0.000
ATOM H3     HGA2    0.090 !    0.000
ATOM H4     HGR52   0.194 !    0.000
ATOM H5     HGR51   0.173 !    2.500
ATOM H6     HGP1    0.261 !    2.500
ATOM H7     HGR52   0.130 !    0.000
ATOM H8     HGR52   0.175 !    0.000
ATOM LP1    LPH     0.050 ! on Br1

BOND O1   C1  
BOND C1   N1  
BOND C1   N2  
BOND N1   C2  
BOND N1   H1  
BOND C2   C3  
BOND C2   H2  
BOND C2   H3  
BOND C3   C6  
BOND C3   C4  
BOND C4   S1  
BOND C4   H4  
BOND S1   C5  
BOND C5   Br1 
BOND C5   C6  
BOND C6   H5  
BOND N2   N3  
BOND N2   H6  
BOND N3   C7  
BOND C7   O2  
BOND C7   C8  
BOND C8   S2  
BOND C8   N4  
BOND N4   C9  
BOND C9   C10 
BOND C9   H7  
BOND C10  S2  
BOND C10  H8  
IMPR C1     N1     N2     O1    
IMPR C7     C8     N3     O2    

LONEPAIR COLI LP1    Br1    C5     DIST 1.8900 SCAL 0.0

END

read param card flex append
* Parameters generated by analogy by
* CHARMM General Force Field (CGenFF) program version 2.5.1
*

! Penalties lower than 10 indicate the analogy is fair; penalties between 10
! and 50 mean some basic validation is recommended; penalties higher than
! 50 indicate poor analogy and mandate extensive validation/optimization.

BONDS
CG2O1  CG2R53  280.00     1.4750 ! ZINCjr00 , from CG2O1 CG2R51, PENALTY= 28
CG2O1  NG2D1   339.63     1.4304 ! NRQ, by ac_aa            
CG2O1  OG2D1   620.00     1.2300 ! PROT Peptide geometry, condensed phase (LK)
CG2O6  NG2S1   510.00     1.3700 ! DMCB & DECB, dimethyl & diehtyl carbamate, cacha & kevo
CG2O6  OG2D1   650.00     1.2300 ! UREA, Urea. Uses a slack parameter from PROT adm jr. 4/10/91, acetamide ==> re-optimize
CG2R51 CG2R51  410.00     1.3600 ! PROT histidine, adm jr., 6/27/90
CG2R51 CG321   229.63     1.5000 ! PROT his, adm jr., 7/22/89, FC from CT2CT, BL from crystals
CG2R51 NG2R50  400.00     1.3800 ! PROT his, ADM JR., 7/20/89
CG2R51 SG2R50  300.00     1.7300 ! THIP, thiophene
CG2R51 BRGR1   230.00     1.9030 ! ZINCjr00 , from CG2R61 BRGR1, PENALTY= 45
CG2R51 HGR51   350.00     1.0800 ! INDO/TRP
CG2R51 HGR52   375.00     1.0830 ! PROT his, adm jr., 6/27/90
CG2R53 NG2R50  400.00     1.3200 ! PROT his, ADM JR., 7/20/89
CG2R53 SG2R50  300.00     1.7300 ! THAZ, thiazole
CG321  NG2S1   320.00     1.4300 ! PROT NMA Gas & Liquid Phase IR Spectra (LK)
CG321  HGA2    309.00     1.1110 ! PROT alkane update, adm jr., 3/2/92
NG2D1  NG2S1   550.00     1.3600 ! HDZ1, hydrazone model cmpd
NG2S1  HGP1    440.00     0.9970 ! PROT Alanine Dipeptide ab initio calc's (LK)

ANGLES
CG2R53 CG2O1  NG2D1    80.00    117.00 ! ZINCjr00 , from CG2R61 CG2O1 NG2D1, PENALTY= 8.5
CG2R53 CG2O1  OG2D1    45.00    122.00 ! ZINCjr00 , from CG2R51 CG2O1 OG2D1, PENALTY= 2.5
NG2D1  CG2O1  OG2D1    80.00    120.54 ! NRQ, by ac_aa                
NG2S1  CG2O6  NG2S1    70.00    115.00 ! HNA, from NG2S2 CG2O6 NG2S2, cgenff_xyu, yxu, RNA
NG2S1  CG2O6  OG2D1    60.00    125.70 ! DMCB & DECB, dimethyl & diehtyl carbamate, cacha & kevo
CG2R51 CG2R51 CG2R51   90.00    107.20 ! PYRL, pyrrole
CG2R51 CG2R51 CG321    45.80    130.00 ! PROT his, ADM JR., 7/22/89, FC=>CT2CA CA,BA=> CRYSTALS
CG2R51 CG2R51 NG2R50  130.00    110.00 ! PROT his, ADM JR., 7/20/89
CG2R51 CG2R51 SG2R50  105.00    109.00 ! THIP, thiophene
CG2R51 CG2R51 BRGR1    27.00    129.00 ! ZINCjr00 , from CG2R51 CG2R51 SG3O2, PENALTY= 88
CG2R51 CG2R51 HGR51    32.00    126.40   25.00   2.17300 ! INDO/TRP
CG2R51 CG2R51 HGR52    22.00    130.00   15.00   2.21500 ! PROT adm jr., 6/27/90, his
NG2R50 CG2R51 HGR52    25.00    120.00   20.00   2.14000 ! PROT adm jr., 3/24/92
SG2R50 CG2R51 BRGR1    27.00    122.00 ! ZINCjr00 , from SG2R50 CG2R51 SG3O2, PENALTY= 88
SG2R50 CG2R51 HGR52    45.00    121.00 ! THIP, thiophene
CG2O1  CG2R53 NG2R50   25.00    124.50 ! ZINCjr00 , from CG2R61 CG2R53 NG2R50, PENALTY= 25
CG2O1  CG2R53 SG2R50   25.00    118.30 ! ZINCjr00 , from CG2R61 CG2R53 SG2R50, PENALTY= 25
NG2R50 CG2R53 SG2R50  110.00    117.20 ! THAZ, thiazole @@@@@ Kenno: 112 --> 117.2 @@@@@
CG2R51 CG321  NG2S1    53.00    115.20 ! ZINCjr00 , from CG2R53 CG321 NG2S1, PENALTY= 3
CG2R51 CG321  HGA2     55.00    109.50 ! INDO/TRP
NG2S1  CG321  HGA2     51.50    109.50 ! PROT from NG2S1  CG331  HA, for lactams, adm jr.
HGA2   CG321  HGA2     35.50    109.00    5.40   1.80200 ! PROT alkane update, adm jr., 3/2/92
CG2O1  NG2D1  NG2S1    90.00    118.02 ! ZINCjr00 , from CG2O1 NG2D1 CG2R61, PENALTY= 47
CG2R51 NG2R50 CG2R53  130.00    103.50 ! PROT his, adm jr., 6/27/90 @@@@@ Kenno: 104 --> 103.5 @@@@@
CG2O6  NG2S1  CG321    60.00    120.00 ! DECB, diehtyl carbamate, from DMCB, cacha & kevo & xxwy
CG2O6  NG2S1  NG2D1    50.00    115.00 ! ZINCjr00 , from CG2O1 NG2S1 NG2D1, PENALTY= 3.5
CG2O6  NG2S1  HGP1     40.00    121.50 ! DMCB & DECB, dimethyl & diehtyl carbamate, cacha & kevo & xxwy
CG321  NG2S1  HGP1     35.00    117.00 ! PROT NMA Vibrational Modes (LK)
NG2D1  NG2S1  HGP1     34.00    122.00 ! HDZ1, hydrazone model cmpd
CG2R51 SG2R50 CG2R51  105.00     95.00 ! THIP, thiophene
CG2R51 SG2R50 CG2R53  110.00     97.00 ! THAZ, thiazole @@@@@ Kenno: 95 --> 97 @@@@@

DIHEDRALS
NG2D1  CG2O1  CG2R53 NG2R50     1.1000  2   180.00 ! ZINCjr00 , from NG2S1 CG2O1 CG2R51 NG2R51, PENALTY= 69
NG2D1  CG2O1  CG2R53 NG2R50     0.3000  4     0.00 ! ZINCjr00 , from NG2S1 CG2O1 CG2R51 NG2R51, PENALTY= 69
NG2D1  CG2O1  CG2R53 SG2R50     1.1000  2   180.00 ! ZINCjr00 , from NG2S1 CG2O1 CG2R51 NG2R51, PENALTY= 173
NG2D1  CG2O1  CG2R53 SG2R50     0.3000  4     0.00 ! ZINCjr00 , from NG2S1 CG2O1 CG2R51 NG2R51, PENALTY= 173
OG2D1  CG2O1  CG2R53 NG2R50     1.1000  2   180.00 ! ZINCjr00 , from OG2D1 CG2O1 CG2R51 NG2R51, PENALTY= 53
OG2D1  CG2O1  CG2R53 NG2R50     0.3000  4     0.00 ! ZINCjr00 , from OG2D1 CG2O1 CG2R51 NG2R51, PENALTY= 53
OG2D1  CG2O1  CG2R53 SG2R50     1.1000  2   180.00 ! ZINCjr00 , from OG2D1 CG2O1 CG2R51 NG2R51, PENALTY= 157
OG2D1  CG2O1  CG2R53 SG2R50     0.3000  4     0.00 ! ZINCjr00 , from OG2D1 CG2O1 CG2R51 NG2R51, PENALTY= 157
CG2R53 CG2O1  NG2D1  NG2S1      7.6828  1   180.00 ! ZINCjr00 , from CG2R61 CG2O1 NG2D1 CG331, PENALTY= 78.4
CG2R53 CG2O1  NG2D1  NG2S1      3.9364  2   180.00 ! ZINCjr00 , from CG2R61 CG2O1 NG2D1 CG331, PENALTY= 78.4
CG2R53 CG2O1  NG2D1  NG2S1      2.6177  3     0.00 ! ZINCjr00 , from CG2R61 CG2O1 NG2D1 CG331, PENALTY= 78.4
OG2D1  CG2O1  NG2D1  NG2S1      0.1745  1   180.00 ! ZINCjr00 , from OG2D1 CG2O1 NG2D1 CG2R61, PENALTY= 47
OG2D1  CG2O1  NG2D1  NG2S1      0.4993  2   180.00 ! ZINCjr00 , from OG2D1 CG2O1 NG2D1 CG2R61, PENALTY= 47
OG2D1  CG2O1  NG2D1  NG2S1      1.3856  3     0.00 ! ZINCjr00 , from OG2D1 CG2O1 NG2D1 CG2R61, PENALTY= 47
OG2D1  CG2O1  NG2D1  NG2S1      1.1029  4   180.00 ! ZINCjr00 , from OG2D1 CG2O1 NG2D1 CG2R61, PENALTY= 47
OG2D1  CG2O1  NG2D1  NG2S1      0.5507  5   180.00 ! ZINCjr00 , from OG2D1 CG2O1 NG2D1 CG2R61, PENALTY= 47
OG2D1  CG2O1  NG2D1  NG2S1      0.2034  6     0.00 ! ZINCjr00 , from OG2D1 CG2O1 NG2D1 CG2R61, PENALTY= 47
NG2S1  CG2O6  NG2S1  CG321      0.8000  1     0.00 ! 6GA, from 12mu, yxu, RNA
NG2S1  CG2O6  NG2S1  NG2D1      2.5000  2   180.00 ! ZINCjr00 , from OG2D1 CG2O1 NG2S1 NG2D1, PENALTY= 43
NG2S1  CG2O6  NG2S1  HGP1       1.5000  2   180.00 ! HNA, from pymu, cgenff_xyu, yxu, 12/2015, RNA
OG2D1  CG2O6  NG2S1  CG321      4.0000  2   180.00 ! DECB, diethyl carbamate, from DMCB, cacha & xxwy
OG2D1  CG2O6  NG2S1  CG321      0.9500  4     0.00 ! DECB, diethyl carbamate, from DMCB, cacha & xxwy
OG2D1  CG2O6  NG2S1  NG2D1      2.5000  2   180.00 ! ZINCjr00 , from OG2D1 CG2O1 NG2S1 NG2D1, PENALTY= 5
OG2D1  CG2O6  NG2S1  HGP1       0.0000  2   180.00 ! DMCB & DECB, dimethyl & diehtyl carbamate, cacha & kevo
CG2R51 CG2R51 CG2R51 CG2R51    15.0000  2   180.00 ! PYRL, pyrrole
CG2R51 CG2R51 CG2R51 CG321      4.3000  2   180.00 ! hpiz, from DWG, yxu
CG2R51 CG2R51 CG2R51 SG2R50     8.5000  2   180.00 ! THIP, thiophene
CG2R51 CG2R51 CG2R51 BRGR1      1.6000  2   180.00 ! ZINCjr00 , from CG2R51 CG2R51 CG2R51 SG3O2, PENALTY= 88
CG2R51 CG2R51 CG2R51 HGR51      1.0000  2   180.00 ! PYRL, pyrrole
CG2R51 CG2R51 CG2R51 HGR52      1.5000  2   180.00 ! PYRL, pyrrole
CG321  CG2R51 CG2R51 SG2R50     6.7517  2   180.00 ! from SG2R50 CG2R51 CG2R51 CG331, TZA4
CG321  CG2R51 CG2R51 HGR51      1.0000  2   180.00 ! TICA model for D3R, xxwy
CG321  CG2R51 CG2R51 HGR52      1.0000  2   180.00 ! PROT his, adm jr., 6/27/90
NG2R50 CG2R51 CG2R51 SG2R50     7.0000  2   180.00 ! THAZ, thiazole
NG2R50 CG2R51 CG2R51 HGR52      3.0000  2   180.00 ! PROT adm jr., 3/24/92
SG2R50 CG2R51 CG2R51 HGR51      4.0000  2   180.00 ! THIP, thiophene
SG2R50 CG2R51 CG2R51 HGR52      5.5000  2   180.00 ! THAZ, thiazole
BRGR1  CG2R51 CG2R51 HGR51      0.1000  2   180.00 ! ZINCjr00 , from SG3O2 CG2R51 CG2R51 HGR51, PENALTY= 88
HGR52  CG2R51 CG2R51 HGR52      1.0000  2   180.00 ! PROT his, adm jr., 6/27/90, his
CG2R51 CG2R51 CG321  NG2S1      0.0300  1     0.00 ! ZINCjr00 , from CG2R51 CG2R51 CG321 CG2R51, PENALTY= 48.5
CG2R51 CG2R51 CG321  NG2S1      0.5500  2     0.00 ! ZINCjr00 , from CG2R51 CG2R51 CG321 CG2R51, PENALTY= 48.5
CG2R51 CG2R51 CG321  NG2S1      0.3900  3   180.00 ! ZINCjr00 , from CG2R51 CG2R51 CG321 CG2R51, PENALTY= 48.5
CG2R51 CG2R51 CG321  HGA2       0.0000  3     0.00 ! PROT 4-methylimidazole 4-21G//rot bar. adm jr., 9/4/89
CG2R51 CG2R51 NG2R50 CG2R53    14.0000  2   180.00 ! PROT his, ADM JR., 7/20/89
HGR52  CG2R51 NG2R50 CG2R53     3.0000  2   180.00 ! PROT adm jr., 3/24/92
CG2R51 CG2R51 SG2R50 CG2R51     8.5000  2   180.00 ! THIP, thiophene
CG2R51 CG2R51 SG2R50 CG2R53     8.5000  2   180.00 ! THAZ, thiazole @@@@@ Kenno: 8.0 --> 8.5 @@@@@
BRGR1  CG2R51 SG2R50 CG2R51     1.6000  2   180.00 ! ZINCjr00 , from SG3O2 CG2R51 SG2R50 CG2R51, PENALTY= 88
HGR52  CG2R51 SG2R50 CG2R51     4.0000  2   180.00 ! THIP, thiophene
HGR52  CG2R51 SG2R50 CG2R53     5.5000  2   180.00 ! THAZ, thiazole
CG2O1  CG2R53 NG2R50 CG2R51     4.0000  2   180.00 ! ZINCjr00 , from CG2R61 CG2R53 NG2R50 CG2R51, PENALTY= 25
SG2R50 CG2R53 NG2R50 CG2R51     6.0000  2   180.00 ! THAZ, thiazole @@@@@ Kenno: 7.0 --> 6.0 @@@@@
CG2O1  CG2R53 SG2R50 CG2R51     4.0000  2   180.00 ! ZINCjr00 , from CG2R61 CG2R53 SG2R50 CG2R51, PENALTY= 25
NG2R50 CG2R53 SG2R50 CG2R51     8.5000  2   180.00 ! THAZ, thiazole @@@@@ Kenno: 8.0 --> 8.5 @@@@@
CG2R51 CG321  NG2S1  CG2O6      0.4691  1     0.00 ! ZINCjr00 , from CG2R53 CG311 NG2S1 CG2O1, PENALTY= 10.5
CG2R51 CG321  NG2S1  CG2O6      0.0138  2     0.00 ! ZINCjr00 , from CG2R53 CG311 NG2S1 CG2O1, PENALTY= 10.5
CG2R51 CG321  NG2S1  CG2O6      0.0015  3   180.00 ! ZINCjr00 , from CG2R53 CG311 NG2S1 CG2O1, PENALTY= 10.5
CG2R51 CG321  NG2S1  CG2O6      0.0070  4     0.00 ! ZINCjr00 , from CG2R53 CG311 NG2S1 CG2O1, PENALTY= 10.5
CG2R51 CG321  NG2S1  CG2O6      0.2860  6     0.00 ! ZINCjr00 , from CG2R53 CG311 NG2S1 CG2O1, PENALTY= 10.5
CG2R51 CG321  NG2S1  HGP1       0.0000  1     0.00 ! ZINCjr00 , from CG2R53 CG321 NG2S1 HGP1, PENALTY= 3
HGA2   CG321  NG2S1  CG2O6      0.0000  3     0.00 ! DECB, diethyl carbamate, from DMCB, kevo
HGA2   CG321  NG2S1  HGP1       0.0000  3     0.00 ! PROT, sp2-methyl, no torsion potential
CG2O1  NG2D1  NG2S1  CG2O6      3.4000  1   180.00 ! ZINCjr00 , from CG2D1 NG2D1 NG2S1 CG2O1, PENALTY= 71.5
CG2O1  NG2D1  NG2S1  CG2O6      1.3000  2   180.00 ! ZINCjr00 , from CG2D1 NG2D1 NG2S1 CG2O1, PENALTY= 71.5
CG2O1  NG2D1  NG2S1  HGP1       2.5000  2   180.00 ! ZINCjr00 , from CG2D1 NG2D1 NG2S1 HGP1, PENALTY= 68

IMPROPERS
CG2O1  CG2R53 NG2D1  OG2D1    120.0000  0     0.00 ! ZINCjr00 , from CG2O1 CG2R61 NG2D1 OG2D1, PENALTY= 4.5
CG2O6  NG2S1  NG2S1  OG2D1     80.0000  0     0.00 ! H2U, yxu, RNA

END
RETURN
```
