## Supplementary material for "Identifying Artifacts from Large Library Docking": Example cases for running cross-filtering: ZINCjs000004lPN2.str

```
* Toppar stream file generated by
* CHARMM General Force Field (CGenFF) program version 2.5.1
* For use with CGenFF version 4.6
*

read rtf card append
* Topologies generated by
* CHARMM General Force Field (CGenFF) program version 2.5.1
*
36 1

! "penalty" is the highest penalty score of the associated parameters.
! Penalties lower than 10 indicate the analogy is fair; penalties between 10
! and 50 mean some basic validation is recommended; penalties higher than
! 50 indicate poor analogy and mandate extensive validation/optimization.

RESI ZINCjs00      -1.000 ! param penalty= 311.000 ; charge penalty= 233.872
!RING * 6 C5 C6 C7 C8 C9 C10
!RING * 5 N1 C2 C3 C12 N4
GROUP            ! CHARGE   CH_PENALTY
ATOM C1     CG331  -0.200 !    0.000
ATOM N1     NG2R51  0.261 !    2.500
ATOM C2     CG2R51  0.049 !   37.665
ATOM C3     CG2R51 -0.232 !   62.119
ATOM C4     CG2DC1 -0.096 !   48.786
ATOM N2     NG2D1  -0.337 !  230.270
ATOM N3     NG3N1  -0.452 !  233.872
ATOM C5     CG2R61  0.206 !   23.366
ATOM C6     CG2R61 -0.117 !    2.500
ATOM C7     CG2R61 -0.116 !    0.000
ATOM C8     CG2R61 -0.113 !    0.000
ATOM C9     CG2R61 -0.119 !    0.000
ATOM C10    CG2R61 -0.097 !   21.037
ATOM C11    CG2O3   0.614 !   20.888
ATOM O1     OG2D2  -0.760 !    0.000
ATOM O2     OG2D2  -0.760 !    0.000
ATOM C12    CG2R52  0.488 !   83.913
ATOM Cl1    CLGR1  -0.163 !   71.448! typer WARNING: chlorine bound to a 5-membered aromatic carbon atom not explicitly supported
ATOM N4     NG2R50 -0.665 !   41.236
ATOM H1     HGA3    0.090 !    0.000
ATOM H2     HGA3    0.090 !    0.000
ATOM H3     HGA3    0.090 !    0.000
ATOM H4     HGR52   0.126 !    0.000
ATOM H5     HGA4    0.193 !   24.002
ATOM H6     HGP1    0.510 !   26.752
ATOM H7     HGR61   0.115 !    0.000
ATOM H8     HGR61   0.115 !    0.000
ATOM H9     HGR61   0.115 !    0.000
ATOM H10    HGR61   0.115 !    0.000
ATOM LP1    LPH     0.050 ! on Cl1

BOND C1   N1  
BOND C1   H1  
BOND C1   H2  
BOND C1   H3  
BOND N1   N4  
BOND N1   C2  
BOND C2   C3  
BOND C2   H4  
BOND C3   C4  
BOND C3   C12 
BOND C4   N2  
BOND C4   H5  
BOND N2   N3  
BOND N3   C5  
BOND N3   H6  
BOND C5   C10 
BOND C5   C6  
BOND C6   C7  
BOND C6   H7  
BOND C7   C8  
BOND C7   H8  
BOND C8   C9  
BOND C8   H9  
BOND C9   C10 
BOND C9   H10 
BOND C10  C11 
BOND C11  O1  
BOND C11  O2  
BOND C12  Cl1 
BOND C12  N4  
IMPR C4     C3     N2     H5    
IMPR C11    O2     O1     C10   

LONEPAIR COLI LP1    Cl1    C12    DIST 1.6400 SCAL 0.0

END

read param card flex append
* Parameters generated by analogy by
* CHARMM General Force Field (CGenFF) program version 2.5.1
*

! Penalties lower than 10 indicate the analogy is fair; penalties between 10
! and 50 mean some basic validation is recommended; penalties higher than
! 50 indicate poor analogy and mandate extensive validation/optimization.

BONDS
CG2DC1 CG2R51  345.24     1.4254 ! TRQ, by ac_aa            
CG2DC1 NG2D1   500.00     1.2760 ! RETINOL SCH1, Schiff's base, deprotonated
CG2DC1 HGA4    360.50     1.1000 ! RETINOL BTE2, 2-butene
CG2O3  CG2R61  200.00     1.5000 ! 3CPY, pyridine-3-carboxylate (PYRIDINE nicotinic acid), yin
CG2O3  OG2D2   525.00     1.2600 ! PROT adm jr. 7/23/91, acetic acid
CG2R51 CG2R51  410.00     1.3600 ! PROT histidine, adm jr., 6/27/90
CG2R51 CG2R52  360.00     1.4000 ! PYRZ, pyrazole
CG2R51 NG2R51  400.00     1.3800 ! PROT his, ADM JR., 7/20/89
CG2R51 HGR52   375.00     1.0830 ! PROT his, adm jr., 6/27/90
CG2R52 NG2R50  400.00     1.3150 ! PYRZ, pyrazole; 2PRZ, 2-pyrazoline, kevo
CG2R52 CLGR1   350.00     1.7400 ! ZINCjs00 , from CG2R61 CLGR1, PENALTY= 45
CG2R61 CG2R61  305.00     1.3750 ! PROT benzene, JES 8/25/89
CG2R61 NG3N1   680.00     1.4100 ! PHHZ, phenylhydrazine, ed
CG2R61 HGR61   340.00     1.0800 ! PROT phe,tyr JES 8/25/89
CG331  NG2R51  400.00     1.4580 ! NA 9-M-G/T/U, adm jr.
CG331  HGA3    322.00     1.1110 ! PROT alkane update, adm jr., 3/2/92
NG2D1  NG3N1   293.00     1.4400 ! ZINCjs00 , from CG321 NG2D1, PENALTY= 240
NG2R50 NG2R51  360.00     1.3550 ! PYRZ, pyrazole
NG3N1  HGP1    437.00     1.0100 ! HDZN, hydrazine, ed

ANGLES
CG2R51 CG2DC1 NG2D1    56.00    117.00 ! ZINCjs00 , from CG2R53 CG2DC1 NG2D1, PENALTY= 3
CG2R51 CG2DC1 HGA4     32.00    120.00 ! 23 , from CG2R61 CG2DC1 HGA4, penalty= 8.5 TQQ TRQ  SWG CRF CR8D     
NG2D1  CG2DC1 HGA4     38.00    123.00 ! HDZ1b, hydrazone model cmpd 1b, kevo
CG2R61 CG2O3  OG2D2    40.00    116.00   50.00   2.35300 ! 3CPY, pyridine-3-carboxylate (PYRIDINE nicotinic acid), yin
OG2D2  CG2O3  OG2D2   100.00    128.00   70.00   2.25870 ! PROT adm jr. 7/23/91, correction, ACETATE (KK)
CG2DC1 CG2R51 CG2R51   34.88    154.35 ! TRQ, by ac_aa                
CG2DC1 CG2R51 CG2R52   34.88    154.35 ! ZINCjs00 , from CG2DC1 CG2R51 CG2R51, PENALTY= 2
CG2R51 CG2R51 CG2R52   90.00    106.00 ! PYRZ, pyrazole
CG2R51 CG2R51 NG2R51  130.00    106.00 !adm,dec06 110.6, PROT his, ADM JR., 7/20/89
CG2R51 CG2R51 HGR52    22.00    130.00   15.00   2.21500 ! PROT adm jr., 6/27/90, his
NG2R51 CG2R51 HGR52    25.00    124.00   20.00   2.14000 ! PROT adm jr., 3/24/92
CG2R51 CG2R52 NG2R50  110.00    110.50 ! PYRZ, pyrazole
CG2R51 CG2R52 CLGR1    27.00    129.00 ! ZINCjs00 , from CG2R51 CG2R51 SG3O2, PENALTY= 35
NG2R50 CG2R52 CLGR1    70.00    109.00 ! ZINCjs00 , from NG2R53 CG2R53 SG311, PENALTY= 62
CG2O3  CG2R61 CG2R61   45.00    119.00 ! 3CB, Benzoate. Based on a slack parameter from 3ACP, 3-acetylpyridine ==> re-optimize
CG2R61 CG2R61 CG2R61   40.00    120.00   35.00   2.41620 ! PROT JES 8/25/89
CG2R61 CG2R61 NG3N1    48.00    122.00 ! PHHZ, phenylhydrazine, ed
CG2R61 CG2R61 HGR61    30.00    120.00   22.00   2.15250 ! PROT JES 8/25/89 benzene
NG2R51 CG331  HGA3     33.43    110.10 ! NA FOR 9-M-G(C), adm jr.
HGA3   CG331  HGA3     35.50    108.40    5.40   1.80200 ! PROT alkane update, adm jr., 3/2/92
CG2DC1 NG2D1  NG3N1    74.50    111.00 ! ZINCjs00 , from CG2DC1 NG2D1 CG321, PENALTY= 39
CG2R52 NG2R50 NG2R51  160.00    103.50 ! PYRZ, pyrazole
CG2R51 NG2R51 CG331    70.00    127.80 ! RCG, from G, cgenff_xyu, yxu
CG2R51 NG2R51 NG2R50  160.00    115.00 ! PYRZ, pyrazole
CG331  NG2R51 NG2R50   40.00    118.00 ! INCA model for D3R, xxwy
CG2R61 NG3N1  NG2D1    40.00    109.00 ! ZINCjs00 , from CG2R61 NG311 CG2R61, PENALTY= 60
CG2R61 NG3N1  HGP1     52.00    115.00 ! PHHZ, phenylhydrazine, decrease angle to make HN become out of plane, ed
NG2D1  NG3N1  HGP1     52.00    115.00 ! ZINCjs00 , from CG2R61 NG3N1 HGP1, PENALTY= 45

DIHEDRALS
NG2D1  CG2DC1 CG2R51 CG2R51     0.7600  2   180.00 ! ZINCjs00 , from CG2DC1 CG2DC1 CG2R51 CG2R51, PENALTY= 39.5
NG2D1  CG2DC1 CG2R51 CG2R52     0.7600  2   180.00 ! ZINCjs00 , from CG2DC1 CG2DC1 CG2R51 CG2R51, PENALTY= 41.5
HGA4   CG2DC1 CG2R51 CG2R51     0.8346  2   180.00 ! TRQ, by ac_aa
HGA4   CG2DC1 CG2R51 CG2R52     0.8346  2   180.00 ! ZINCjs00 , from HGA4 CG2DC1 CG2R51 CG2R51, PENALTY= 2
CG2R51 CG2DC1 NG2D1  NG3N1      1.4584  2   180.00 ! ZINCjs00 , from CG2R61 CG2DC1 NG2D1 CG321, PENALTY= 47.5
HGA4   CG2DC1 NG2D1  NG3N1      3.6835  2   180.00 ! ZINCjs00 , from HGA4 CG2DC1 NG2D1 CG321, PENALTY= 39
OG2D2  CG2O3  CG2R61 CG2R61     3.1000  2   180.00 ! BIPHENYL ANALOGS, peml
CG2DC1 CG2R51 CG2R51 NG2R51     0.0033  2   180.00 ! TRQ, by ac_aa
CG2DC1 CG2R51 CG2R51 HGR52      0.3739  2   180.00 ! SWG, by ac_aa
CG2R52 CG2R51 CG2R51 NG2R51    12.0000  2   180.00 ! PYRZ, pyrazole
CG2R52 CG2R51 CG2R51 HGR52      1.5000  2   180.00 ! PYRZ, pyrazole
CG2DC1 CG2R51 CG2R52 NG2R50     0.0033  2   180.00 ! ZINCjs00 , from CG2DC1 CG2R51 CG2R51 NG2R51, PENALTY= 30
CG2DC1 CG2R51 CG2R52 CLGR1      1.6000  2   180.00 ! ZINCjs00 , from CG2R51 CG2R51 CG2R51 SG3O2, PENALTY= 97.5
CG2R51 CG2R51 CG2R52 NG2R50     8.5000  2   180.00 ! PYRZ, pyrazole
CG2R51 CG2R51 CG2R52 CLGR1      1.6000  2   180.00 ! ZINCjs00 , from CG2R51 CG2R51 CG2R51 SG3O2, PENALTY= 35
CG2R51 CG2R51 NG2R51 CG331     11.0000  2   180.00 ! INCA model for D3R, xxwy; updated to match yxu par in na_rna_modified.prm : DCG
CG2R51 CG2R51 NG2R51 NG2R50    10.0000  2   180.00 ! PYRZ, pyrazole
HGR52  CG2R51 NG2R51 CG331      0.0000  2   180.00 ! DCG, from HGR52 CG2R51 NG2R51 CG321, yxu, RNA
HGR52  CG2R51 NG2R51 NG2R50     3.0000  2   180.00 ! PYRZ, pyrazole
CG2R51 CG2R52 NG2R50 NG2R51    12.0000  2   180.00 ! PYRZ, pyrazole
CLGR1  CG2R52 NG2R50 NG2R51     3.8000  2   180.00 ! ZINCjs00 , from CG321 CG2R52 NG2R50 NG2R51, PENALTY= 113
CG2O3  CG2R61 CG2R61 CG2R61     3.1000  2   180.00 ! BIPHENYL ANALOGS, peml
CG2O3  CG2R61 CG2R61 NG3N1      2.4000  2   180.00 ! ZINCjs00 , from CG2O3 CG2R61 CG2R61 CG311, PENALTY= 39.6
CG2O3  CG2R61 CG2R61 HGR61      2.4000  2   180.00 ! PYRIDINE aminopyridine Kenno: 4.2 -> 2.4
CG2R61 CG2R61 CG2R61 CG2R61     3.1000  2   180.00 ! PROT JES 8/25/89
CG2R61 CG2R61 CG2R61 NG3N1      3.1000  2   180.00 ! PHHZ, phenylhydrazine, ed; reset to default param by kevo
CG2R61 CG2R61 CG2R61 HGR61      4.2000  2   180.00 ! PROT JES 8/25/89 benzene
NG3N1  CG2R61 CG2R61 HGR61      2.4000  2   180.00 ! PHHZ, phenylhydrazine, ed; reset to default param by kevo
HGR61  CG2R61 CG2R61 HGR61      2.4000  2   180.00 ! PROT JES 8/25/89 benzene
CG2R61 CG2R61 NG3N1  NG2D1      0.4400  2     0.00 ! ZINCjs00 , from CG2R61 CG2R61 NG311 CG2R61, PENALTY= 60
CG2R61 CG2R61 NG3N1  HGP1       0.0000  2     0.00 ! PHHZ, phenylhydrazine, ed
HGA3   CG331  NG2R51 CG2R51     0.0000  3     0.00 ! INCA model for D3R, xxwy
HGA3   CG331  NG2R51 NG2R50     0.0000  3     0.00 ! INCA model for D3R, xxwy
CG2DC1 NG2D1  NG3N1  CG2R61     0.6100  1     0.00 ! ZINCjs00 , from CG321 CG321 NG2D1 CG2DC1, PENALTY= 311
CG2DC1 NG2D1  NG3N1  CG2R61     0.6200  2   180.00 ! ZINCjs00 , from CG321 CG321 NG2D1 CG2DC1, PENALTY= 311
CG2DC1 NG2D1  NG3N1  CG2R61     0.2500  3     0.00 ! ZINCjs00 , from CG321 CG321 NG2D1 CG2DC1, PENALTY= 311
CG2DC1 NG2D1  NG3N1  CG2R61     0.6000  4     0.00 ! ZINCjs00 , from CG321 CG321 NG2D1 CG2DC1, PENALTY= 311
CG2DC1 NG2D1  NG3N1  CG2R61     0.2500  6     0.00 ! ZINCjs00 , from CG321 CG321 NG2D1 CG2DC1, PENALTY= 311
CG2DC1 NG2D1  NG3N1  HGP1       0.1000  3     0.00 ! ZINCjs00 , from HGA2 CG321 NG2D1 CG2DC1, PENALTY= 251
CG2R52 NG2R50 NG2R51 CG2R51    12.0000  2   180.00 ! PYRZ, pyrazole
CG2R52 NG2R50 NG2R51 CG331      1.4000  2   180.00 ! INCA model for D3R, xxwy

IMPROPERS
CG2DC1 CG2R51 NG2D1  HGA4      30.0000  0     0.00 ! ZINCjs00 , from CG2DC1 CG2R61 NG2D1 HGA4, PENALTY= 4.5
CG2O3  OG2D2  OG2D2  CG2R61    96.0000  0     0.00 ! PROT 90.0->96.0 acetate, single impr (KK) WILDCARD

END
RETURN
```
