## Supplementary material for "Identifying Artifacts from Large Library Docking": Example cases for running cross-filtering: ZINCju000004lYU4.str

```
* Toppar stream file generated by
* CHARMM General Force Field (CGenFF) program version 2.5.1
* For use with CGenFF version 4.6
*

read rtf card append
* Topologies generated by
* CHARMM General Force Field (CGenFF) program version 2.5.1
*
36 1

! "penalty" is the highest penalty score of the associated parameters.
! Penalties lower than 10 indicate the analogy is fair; penalties between 10
! and 50 mean some basic validation is recommended; penalties higher than
! 50 indicate poor analogy and mandate extensive validation/optimization.

RESI ZINCju00      -1.000 ! param penalty=  47.000 ; charge penalty=  25.184
!RING * 6 C2 C3 C4 N3 C12 C13
!RING * 6 C5 C6 C7 C8 C10 C11
!RING * 5 C8 N1 C9 N2 C10
GROUP            ! CHARGE   CH_PENALTY
ATOM O1     OG2D2  -0.760 !    0.075
ATOM C1     CG2O3   0.618 !   17.423
ATOM O2     OG2D2  -0.760 !    0.075
ATOM C2     CG2R61 -0.053 !   20.832
ATOM C3     CG2R61 -0.165 !    0.298
ATOM C4     CG2R67  0.286 !    0.407
ATOM C5     CG2R67 -0.031 !    0.581
ATOM C6     CG2R61 -0.253 !    0.327
ATOM C7     CG2R61 -0.296 !    0.315
ATOM C8     CG2RC0  0.192 !    0.450
ATOM N1     NG2R51 -0.262 !    0.000
ATOM C9     CG2R53  0.261 !    0.000
ATOM N2     NG2R50 -0.699 !    0.251
ATOM C10    CG2RC0  0.595 !    0.941
ATOM C11    CG2R61 -0.491 !    0.953
ATOM N3     NG2R60 -0.578 !    0.256
ATOM C12    CG2R61  0.215 !    5.702
ATOM C13    CG2R66  0.172 !   25.184
ATOM F1     FGR1   -0.214 !   22.348
ATOM H1     HGR61   0.115 !    0.000
ATOM H2     HGR61   0.127 !    0.000
ATOM H3     HGR61   0.185 !    0.000
ATOM H4     HGP1    0.302 !    0.000
ATOM H5     HGR52   0.120 !    0.000
ATOM H6     HGR61   0.250 !    0.000
ATOM H7     HGR62   0.124 !    0.000

BOND O1   C1  
BOND C1   O2  
BOND C1   C2  
BOND C2   C13 
BOND C2   C3  
BOND C3   C4  
BOND C3   H1  
BOND C4   C5  
BOND C4   N3  
BOND C5   C11 
BOND C5   C6  
BOND C6   C7  
BOND C6   H2  
BOND C7   C8  
BOND C7   H3  
BOND C8   C10 
BOND C8   N1  
BOND N1   C9  
BOND N1   H4  
BOND C9   N2  
BOND C9   H5  
BOND N2   C10 
BOND C10  C11 
BOND C11  H6  
BOND N3   C12 
BOND C12  C13 
BOND C12  H7  
BOND C13  F1  
IMPR C1     O1     O2     C2    

END

read param card flex append
* Parameters generated by analogy by
* CHARMM General Force Field (CGenFF) program version 2.5.1
*

! Penalties lower than 10 indicate the analogy is fair; penalties between 10
! and 50 mean some basic validation is recommended; penalties higher than
! 50 indicate poor analogy and mandate extensive validation/optimization.

BONDS
CG2O3  CG2R61  200.00     1.5000 ! 3CPY, pyridine-3-carboxylate (PYRIDINE nicotinic acid), yin
CG2O3  OG2D2   525.00     1.2600 ! PROT adm jr. 7/23/91, acetic acid
CG2R53 NG2R50  400.00     1.3200 ! PROT his, ADM JR., 7/20/89
CG2R53 NG2R51  320.00     1.3740 ! NA A, adm jr. 11/97
CG2R53 HGR52   340.00     1.0900 ! PROT his, adm jr., 6/28/29
CG2R61 CG2R61  305.00     1.3750 ! PROT benzene, JES 8/25/89
CG2R61 CG2R66  305.00     1.3700 ! NAMODEL difluorotoluene
CG2R61 CG2R67  305.00     1.3750 ! COMPDS peml
CG2R61 CG2RC0  300.00     1.3600 ! INDO/TRP
CG2R61 NG2R60  450.00     1.3050 ! PYR1, pyridine
CG2R61 HGR61   340.00     1.0800 ! PROT phe,tyr JES 8/25/89
CG2R61 HGR62   340.00     1.0800 ! NA, DFT
CG2R66 FGR1    400.00     1.3580 ! NAMODEL difluorotoluene
CG2R67 CG2R67  300.00     1.4900 ! COMPDS peml
CG2R67 NG2R60  450.00     1.3100 ! 22BPY, 2,2'-bipyridine, kevo
CG2RC0 CG2RC0  360.00     1.3850 ! INDO/TRP
CG2RC0 NG2R50  310.00     1.3650 ! NA G, adm jr. 11/97
CG2RC0 NG2R51  300.00     1.3750 ! NA A, adm jr. 11/97
NG2R51 HGP1    474.00     1.0100 ! NA G, adm jr. 11/97

ANGLES
CG2R61 CG2O3  OG2D2    40.00    116.00   50.00   2.35300 ! 3CPY, pyridine-3-carboxylate (PYRIDINE nicotinic acid), yin
OG2D2  CG2O3  OG2D2   100.00    128.00   70.00   2.25870 ! PROT adm jr. 7/23/91, correction, ACETATE (KK)
NG2R50 CG2R53 NG2R51  100.00    113.00 ! NA Gua 5R)
NG2R50 CG2R53 HGR52    39.00    124.80 ! NA Ade h8, G,A
NG2R51 CG2R53 HGR52    40.00    122.20 ! NA Gua  h8 (NN4 CG2R53HN3 124.8)
CG2O3  CG2R61 CG2R61   45.00    119.00 ! 3CB, Benzoate. Based on a slack parameter from 3ACP, 3-acetylpyridine ==> re-optimize
CG2O3  CG2R61 CG2R66   45.00    119.00 ! ZINCju00 , from CG2O3 CG2R61 CG2R61, PENALTY= 1.5
CG2R61 CG2R61 CG2R66   40.00    119.00   35.00   2.41620 ! NAMODEL difluorotoluene
CG2R61 CG2R61 CG2R67   40.00    120.00 ! BIPHENYL ANALOGS, peml
CG2R61 CG2R61 CG2RC0   50.00    120.00 !adm,dec06 113.20 ! INDO/TRP
CG2R61 CG2R61 HGR61    30.00    120.00   22.00   2.15250 ! PROT JES 8/25/89 benzene
CG2R66 CG2R61 NG2R60   20.00    124.00 ! 3FLP, 3-fluoropyridine. Kenno: copied from pyridine while retrofitting CG2R66 ==> re-optimize
CG2R66 CG2R61 HGR62    30.00    121.50   22.00   2.15250 ! NAMODEL difluorotoluene
CG2R67 CG2R61 CG2RC0   50.00    120.00 ! ZINCju00 , from CG2R61 CG2R61 CG2RC0, PENALTY= 0.5
CG2R67 CG2R61 HGR61    30.00    120.00 ! BIPHENYL ANALOGS, peml
CG2RC0 CG2R61 HGR61    30.00    120.00   22.00   2.14600 ! 122 INDO/TRP
NG2R60 CG2R61 HGR62    30.00    116.00   35.00   2.10000 ! PYR1, pyridine %%% Kenno: 112->116
CG2R61 CG2R66 CG2R61   40.00    122.50   35.00   2.41620 ! NAMODEL difluorotoluene
CG2R61 CG2R66 FGR1     60.00    118.75 ! NAMODEL difluorotoluene
CG2R61 CG2R67 CG2R61   40.00    120.00 ! BIPHENYL ANALOGS, peml
CG2R61 CG2R67 CG2R67   40.00    120.00 ! BIPHENYL ANALOGS, peml
CG2R61 CG2R67 NG2R60   58.00    126.80 ! 22BPY, 2,2'-bipyridine, kevo
CG2R67 CG2R67 NG2R60   44.00    113.20 ! 22BPY, 2,2'-bipyridine, kevo
CG2R61 CG2RC0 CG2RC0   50.00    120.00 !adm,dec06 110.00 ! INDO/TRP
CG2R61 CG2RC0 NG2R50  130.00    130.00 ! ZIMI, benzimidazole, kevo
CG2R61 CG2RC0 NG2R51  130.00    132.60 !adm,dec06 129.50 ! INDO/TRP
CG2RC0 CG2RC0 NG2R50  100.00    110.00 ! NA Ade 5R) bridgeC5
CG2RC0 CG2RC0 NG2R51  100.00    105.70 ! NA Ade 5R) bridgeC4
CG2R53 NG2R50 CG2RC0  120.00    103.80 ! NA Gua 5R)
CG2R53 NG2R51 CG2RC0  100.00    107.20 ! NA Gua 5R)
CG2R53 NG2R51 HGP1     30.00    127.00   20.00   2.14000 ! PROT his, adm jr., 6/27/90
CG2RC0 NG2R51 HGP1     28.00    126.00 ! INDO/TRP
CG2R61 NG2R60 CG2R67   20.00    109.20 ! 22BPY, 2,2'-bipyridine, kevo

DIHEDRALS
OG2D2  CG2O3  CG2R61 CG2R61     3.1000  2   180.00 ! BIPHENYL ANALOGS, peml
OG2D2  CG2O3  CG2R61 CG2R66     3.1000  2   180.00 ! ZINCju00 , from OG2D2 CG2O3 CG2R61 CG2R61, PENALTY= 1.5
NG2R51 CG2R53 NG2R50 CG2RC0    14.0000  2   180.00 ! NA A
HGR52  CG2R53 NG2R50 CG2RC0     5.2000  2   180.00 ! NA A
NG2R50 CG2R53 NG2R51 CG2RC0     6.0000  2   180.00 ! NA A
NG2R50 CG2R53 NG2R51 HGP1       1.0000  2   180.00 ! PROT his, ADM JR., 7/20/89
HGR52  CG2R53 NG2R51 CG2RC0     5.6000  2   180.00 ! NA G
HGR52  CG2R53 NG2R51 HGP1       1.0000  2   180.00 ! PROT his, adm jr., 6/27/90
CG2O3  CG2R61 CG2R61 CG2R67     3.1000  2   180.00 ! ZINCju00 , from CG2O3 CG2R61 CG2R61 CG2R61, PENALTY= 0.5
CG2O3  CG2R61 CG2R61 HGR61      2.4000  2   180.00 ! PYRIDINE aminopyridine Kenno: 4.2 -> 2.4
CG2R66 CG2R61 CG2R61 CG2R67     3.1000  2   180.00 ! ZINCju00 , from CG2R61 CG2R61 CG2R61 CG2R66, PENALTY= 0.5
CG2R66 CG2R61 CG2R61 HGR61      4.2000  2   180.00 ! NAMODEL difluorotoluene
CG2R67 CG2R61 CG2R61 CG2RC0     3.0000  2   180.00 ! ZINCju00 , from CG2R61 CG2R61 CG2R61 CG2RC0, PENALTY= 0.5
CG2R67 CG2R61 CG2R61 HGR61      4.2000  2   180.00 ! BIPHENYL ANALOGS, peml
CG2RC0 CG2R61 CG2R61 HGR61      3.0000  2   180.00 ! INDO/TRP
HGR61  CG2R61 CG2R61 HGR61      2.4000  2   180.00 ! PROT JES 8/25/89 benzene
CG2O3  CG2R61 CG2R66 CG2R61     3.1000  2   180.00 ! ZINCju00 , from CG2O3 CG2R61 CG2R61 CG2R61, PENALTY= 5
CG2O3  CG2R61 CG2R66 FGR1       2.4000  2   180.00 ! ZINCju00 , from NG2S1 CG2R61 CG2R66 FGR1, PENALTY= 47
CG2R61 CG2R61 CG2R66 CG2R61     3.1000  2   180.00 ! NAMODEL difluorotoluene
CG2R61 CG2R61 CG2R66 FGR1       4.5000  2   180.00 ! NAMODEL difluorotoluene
NG2R60 CG2R61 CG2R66 CG2R61     1.2000  2   180.00 ! 3FLP, 3-fluoropyridine. Kenno: copied from pyridine while retrofitting CG2R66 ==> re-optimize
NG2R60 CG2R61 CG2R66 FGR1       3.1000  2   180.00 ! PYRIDINE fluoropyridine, yin
HGR62  CG2R61 CG2R66 CG2R61     4.2000  2   180.00 ! NAMODEL difluorotoluene
HGR62  CG2R61 CG2R66 FGR1       2.4000  2   180.00 ! NAMODEL difluorotoluene
CG2R61 CG2R61 CG2R67 CG2R61     3.1000  2   180.00 ! BIPHENYL ANALOGS, peml
CG2R61 CG2R61 CG2R67 CG2R67     3.1000  2   180.00 ! BIPHENYL ANALOGS, peml
CG2R61 CG2R61 CG2R67 NG2R60     1.2000  2   180.00 ! 22BPY, 2,2'-bipyridine, from CG2R61 CG2R61 CG2R61 NG2R60, kevo
CG2RC0 CG2R61 CG2R67 CG2R61     3.1000  2   180.00 ! ZINCju00 , from CG2R61 CG2R61 CG2R67 CG2R61, PENALTY= 1.5
CG2RC0 CG2R61 CG2R67 CG2R67     3.1000  2   180.00 ! ZINCju00 , from CG2R61 CG2R61 CG2R67 CG2R67, PENALTY= 1.5
HGR61  CG2R61 CG2R67 CG2R61     4.2000  2   180.00 ! BIPHENYL ANALOGS, peml
HGR61  CG2R61 CG2R67 CG2R67     4.2000  2   180.00 ! BIPHENYL ANALOGS, peml
HGR61  CG2R61 CG2R67 NG2R60     2.8000  2   180.00 ! 22BPY, 2,2'-bipyridine, from NG2R60 CG2R61 CG2R61 HGR61, kevo
CG2R61 CG2R61 CG2RC0 CG2RC0     3.0000  2   180.00 ! INDO/TRP
CG2R61 CG2R61 CG2RC0 NG2R51     3.0000  2   180.00 ! INDO/TRP
CG2R67 CG2R61 CG2RC0 CG2RC0     3.0000  2   180.00 ! ZINCju00 , from CG2R61 CG2R61 CG2RC0 CG2RC0, PENALTY= 0.5
CG2R67 CG2R61 CG2RC0 NG2R50     1.5000  2   180.00 ! ZINCju00 , from CG2R61 CG2R61 CG2RC0 NG2R50, PENALTY= 0.5
HGR61  CG2R61 CG2RC0 CG2RC0     3.0000  2   180.00 ! INDO/TRP
HGR61  CG2R61 CG2RC0 NG2R50     0.8000  2   180.00 ! ZIMI, benzimidazole, kevo
HGR61  CG2R61 CG2RC0 NG2R51     3.0000  2   180.00 ! INDO/TRP
CG2R66 CG2R61 NG2R60 CG2R67     1.2000  2   180.00 ! ZINCju00 , from CG2R66 CG2R61 NG2R60 CG2R61, PENALTY= 0.5
HGR62  CG2R61 NG2R60 CG2R67     5.2500  2   180.00 ! 22BPY, 2,2'-bipyridine, kevo
CG2R61 CG2R67 CG2R67 CG2R61     0.8900  2   180.00 ! BIPHENYL ANALOGS, peml
CG2R61 CG2R67 CG2R67 NG2R60     0.3750  1     0.00 ! 22BPY, 2,2'-bipyridine, kevo
CG2R61 CG2R67 CG2R67 NG2R60     0.9400  2   180.00 ! 22BPY, 2,2'-bipyridine, kevo
CG2R61 CG2R67 CG2R67 NG2R60     0.1900  3   180.00 ! 22BPY, 2,2'-bipyridine, kevo
CG2R61 CG2R67 CG2R67 NG2R60     0.1600  4     0.00 ! 22BPY, 2,2'-bipyridine, kevo
CG2R61 CG2R67 NG2R60 CG2R61     1.2000  2   180.00 ! 22BPY, 2,2'-bipyridine, from CG2R61 CG2R61 NG2R60 CG2R61, kevo
CG2R67 CG2R67 NG2R60 CG2R61     3.1000  2   180.00 ! 22BPY, 2,2'-bipyridine, kevo
CG2R61 CG2RC0 CG2RC0 CG2R61     3.0000  2   180.00 ! INDO/TRP
CG2R61 CG2RC0 CG2RC0 NG2R50     1.5000  2   180.00 ! ZIMI, benzimidazole, kevo
CG2R61 CG2RC0 CG2RC0 NG2R51     1.5000  2   180.00 ! INDO/TRP (Kenno: 4.0 --> 1.5)
NG2R50 CG2RC0 CG2RC0 NG2R51    10.0000  2   180.00 ! NA G
CG2R61 CG2RC0 NG2R50 CG2R53    15.0000  2   180.00 ! ZIMI, benzimidazole, kevo
CG2RC0 CG2RC0 NG2R50 CG2R53     6.0000  2   180.00 ! NA G
CG2R61 CG2RC0 NG2R51 CG2R53    19.0000  2   180.00 ! ZIMI, benzimidazole, kevo
CG2R61 CG2RC0 NG2R51 HGP1       0.2000  2   180.00 ! INDO/TRP
CG2RC0 CG2RC0 NG2R51 CG2R53     6.0000  2   180.00 ! NA G
CG2RC0 CG2RC0 NG2R51 HGP1       0.8500  2   180.00 ! INDO/TRP

IMPROPERS
CG2O3  OG2D2  OG2D2  CG2R61    96.0000  0     0.00 ! PROT 90.0->96.0 acetate, single impr (KK) WILDCARD

END
RETURN
```
