## Supplementary material for "Identifying Artifacts from Large Library Docking": Example cases for running cross-filtering: ZINCjw000005PC05.str

```
* Toppar stream file generated by
* CHARMM General Force Field (CGenFF) program version 2.5.1
* For use with CGenFF version 4.6
*

read rtf card append
* Topologies generated by
* CHARMM General Force Field (CGenFF) program version 2.5.1
*
36 1

! "penalty" is the highest penalty score of the associated parameters.
! Penalties lower than 10 indicate the analogy is fair; penalties between 10
! and 50 mean some basic validation is recommended; penalties higher than
! 50 indicate poor analogy and mandate extensive validation/optimization.

RESI ZINCjw00      -1.000 ! param penalty= 136.500 ; charge penalty=  69.476
!RING * 6 C4 C5 C6 C7 C8 C9
GROUP            ! CHARGE   CH_PENALTY
ATOM C1     CG2D2  -0.415 !    4.757
ATOM C2     CG2D1  -0.292 !    9.723
ATOM C3     CG311   0.319 !   55.236
ATOM H1     HGA1    0.090 !    3.591
ATOM N1     NG311  -0.363 !   20.969
ATOM S1     SG3O2   0.297 !   27.366
ATOM O1     OG2P1  -0.393 !    0.256
ATOM O2     OG2P1  -0.393 !    0.256
ATOM C4     CG2R61 -0.222 !   30.074
ATOM C5     CG2R61 -0.124 !    0.000
ATOM C6     CG2R61 -0.108 !    0.000
ATOM C7     CG2R61 -0.098 !    0.000
ATOM C8     CG2R61 -0.330 !    7.364
ATOM Cl1    CLGR1  -0.167 !    7.940
ATOM C9     CG2R61  0.789 !   35.670
ATOM O3     OG312  -0.914 !   31.995
ATOM C10    CG3C41 -0.012 !   69.476
ATOM C11    CG3C41 -0.214 !   46.386
ATOM C12    CG3C41 -0.180 !    2.326
ATOM C13    CG3C41 -0.214 !   46.386
ATOM H2     HGA5    0.210 !    0.030
ATOM H3     HGA5    0.210 !    0.030
ATOM H4     HGA4    0.165 !    0.520
ATOM H5     HGP1    0.299 !    9.612
ATOM H6     HGR61   0.115 !    0.000
ATOM H7     HGR61   0.115 !    0.000
ATOM H8     HGR62   0.150 !    0.000
ATOM H9     HGA1    0.090 !    3.876
ATOM H10    HGA2    0.090 !    1.645
ATOM H11    HGA2    0.090 !    1.645
ATOM H12    HGA2    0.090 !    0.000
ATOM H13    HGA2    0.090 !    0.000
ATOM H14    HGA2    0.090 !    1.645
ATOM H15    HGA2    0.090 !    1.645
ATOM LP1    LPH     0.050 ! on Cl1

BOND C1   C2  
BOND C1   H2  
BOND C1   H3  
BOND C2   C3  
BOND C2   H4  
BOND C3   H1  
BOND C3   N1  
BOND C3   C10 
BOND N1   S1  
BOND N1   H5  
BOND S1   O1  
BOND S1   O2  
BOND S1   C4  
BOND C4   C9  
BOND C4   C5  
BOND C5   C6  
BOND C5   H6  
BOND C6   C7  
BOND C6   H7  
BOND C7   C8  
BOND C7   H8  
BOND C8   Cl1 
BOND C8   C9  
BOND C9   O3  
BOND C10  C13 
BOND C10  C11 
BOND C10  H9  
BOND C11  C12 
BOND C11  H10 
BOND C11  H11 
BOND C12  C13 
BOND C12  H12 
BOND C12  H13 
BOND C13  H14 
BOND C13  H15 

LONEPAIR COLI LP1    Cl1    C8     DIST 1.6400 SCAL 0.0

END

read param card flex append
* Parameters generated by analogy by
* CHARMM General Force Field (CGenFF) program version 2.5.1
*

! Penalties lower than 10 indicate the analogy is fair; penalties between 10
! and 50 mean some basic validation is recommended; penalties higher than
! 50 indicate poor analogy and mandate extensive validation/optimization.

BONDS
CG2D1  CG2D2   500.00     1.3420 ! LIPID propene, yin,adm jr., 12/95
CG2D1  CG311   365.00     1.5020 ! from CG2D1 CG321, PENALTY= 4 ACZ     
CG2D1  HGA4    360.50     1.1000 ! LIPID propene, yin,adm jr., 12/95
CG2D2  HGA5    365.00     1.1000 ! LIPID propene; from ethene, yin,adm jr., 12/95
CG2R61 CG2R61  305.00     1.3750 ! PROT benzene, JES 8/25/89
CG2R61 OG312   525.00     1.2600 ! PROT adm jr. 8/27/91, phenoxide
CG2R61 SG3O2   190.00     1.7300 ! BSAM, benzenesulfonamide and other sulfonamides, xxwy
CG2R61 CLGR1   350.00     1.7400 ! CHLB, chlorobenzene
CG2R61 HGR61   340.00     1.0800 ! PROT phe,tyr JES 8/25/89
CG2R61 HGR62   340.00     1.0800 ! NA, DFT
CG311  CG3C41  222.50     1.5240 ! ZINCjw00 , from CG311 CG3RC1, PENALTY= 48
CG311  NG311   263.00     1.4740 ! ZINCjw00 , from CG314 NG311, PENALTY= 1
CG311  HGA1    309.00     1.1110 ! PROT alkane update, adm jr., 3/2/92
CG3C41 CG3C41  270.00     1.5400 ! CBU, cyclobutane, AZDO, 2-azetidinone, lsk
CG3C41 HGA1    348.00     1.0930 ! ZINCjw00 , from CG3C41 HGA2, PENALTY= 0.64
CG3C41 HGA2    348.00     1.0930 ! CBU, cyclobutane, AZDO, 2-azetidinone, lsk
NG311  SG3O2   235.00     1.6500 ! MMSM, N-methylmethanesulfonamide and other sulfonamides,(org 1.6950) compromise between crystal and mp2, xxwy
NG311  HGP1    442.00     1.0210 ! MMSM, N-methylmethanesulfonamide and other sulfonamides, xxwy
OG2P1  SG3O2   630.00     1.4400 ! DMSN, dimethyl sulfone; MSAM, methanesulfonamide and other sulfonamides; compromise between crystal and mp2; xxwy & xhe

ANGLES
CG2D2  CG2D1  CG311    48.00    126.00 ! ZINCjw00 , from CG2D2 CG2D1 CG321, PENALTY= 0.6
CG2D2  CG2D1  HGA4     42.00    118.00 ! LIPID propene, yin,adm jr., 12/95
CG311  CG2D1  HGA4     40.00    116.00 ! from CG321 CG2D1 HGA4, PENALTY= 0.6 ACZ        
CG2D1  CG2D2  HGA5     45.00    120.50 ! LIPID propene, yin,adm jr., 12/95
HGA5   CG2D2  HGA5     19.00    119.00 ! LIPID propene, yin,adm jr., 12/95
CG2R61 CG2R61 CG2R61   40.00    120.00   35.00   2.41620 ! PROT JES 8/25/89
CG2R61 CG2R61 OG312    40.00    120.00 ! PROT adm jr. 8/27/91, phenoxide
CG2R61 CG2R61 SG3O2    35.00    119.00 ! BSAM, benzenesulfonamide; PBSM, N-phenylbenzenesulfonamide; xxwy
CG2R61 CG2R61 CLGR1    60.00    120.00 ! CHLB, chlorobenzene
CG2R61 CG2R61 HGR61    30.00    120.00   22.00   2.15250 ! PROT JES 8/25/89 benzene
CG2R61 CG2R61 HGR62    30.00    120.00   22.00   2.15250 ! BROB, bromobenzene
CG2D1  CG311  CG3C41   32.00    112.20 ! ZINCjw00 , from CG2D1 CG311 CG321, PENALTY= 8.5
CG2D1  CG311  NG311    78.00    110.00 ! ZINCjw00 , from CG2D1 CG321 NG311, PENALTY= 4
CG2D1  CG311  HGA1     45.00    111.50 ! from CG2D1 CG321 HGA2, PENALTY= 4 ACZ        
CG3C41 CG311  NG311    43.70    112.20 ! ZINCjw00 , from CG321 CG311 NG321, PENALTY= 9.7
CG3C41 CG311  HGA1     42.00    109.00 ! ZINCjw00 , from CG3C31 CG321 HGA2, PENALTY= 5.9
NG311  CG311  HGA1     32.40    109.50   50.00   2.13000 ! ZINCjw00 , from NG311 CG314 HGA1, PENALTY= 1
CG311  CG3C41 CG3C41   95.00    101.00 ! ZINCjw00 , from CG2O4 CG3C41 CG3C41, PENALTY= 81
CG311  CG3C41 HGA1     34.50    110.10   22.53   2.17900 ! ZINCjw00 , from CG311 CG3RC1 HGA1, PENALTY= 48
CG3C41 CG3C41 CG3C41   70.00    106.00 ! CBU, cyclobutane; QM by Nikolay Simakov; lsk
CG3C41 CG3C41 HGA1     46.00    110.50 ! ZINCjw00 , from CG3C41 CG3C41 HGA2, PENALTY= 0
CG3C41 CG3C41 HGA2     46.00    110.50 ! CBU, cyclobutane; QM by Nikolay Simakov; lsk
HGA2   CG3C41 HGA2     28.00    105.00    5.40   1.80670 ! CBU, cyclobutane; AZDO, 2-azetidinone; QM by Nikolay Simakov; lsk & kevo
CG311  NG311  SG3O2    60.00    115.00 ! ZINCjw00 , from CG321 NG311 SG3O2, PENALTY= 0.6
CG311  NG311  HGP1     46.00    111.00 ! ZINCjw00 , from CG321 NG311 HGP1, PENALTY= 0.6
SG3O2  NG311  HGP1     42.30    113.20 ! MMSM, N-methylmethanesulfonamide and other sulfonamides, xxwy
CG2R61 SG3O2  NG311    70.00     97.00 ! MBSM, N-methylbenzenesulfonamide; PBSM, N-phenylbenzenesulfonamide; xxwy
CG2R61 SG3O2  OG2P1    60.00    101.00 ! BSAM, benzenesulfonamide, xxwy
NG311  SG3O2  OG2P1    75.00    110.50 ! MMSM, N-methylmethanesulfonamide and other sulfonamides, xxwy
OG2P1  SG3O2  OG2P1    85.00    121.00 ! DMSN, dimethyl sulfone; MSAM, methanesulfonamide and other sulfonamides; xxwy & xhe

DIHEDRALS
CG311  CG2D1  CG2D2  HGA5       5.2000  2   180.00 ! ZINCjw00 , from CG321 CG2D1 CG2D2 HGA5, PENALTY= 0.6
HGA4   CG2D1  CG2D2  HGA5       5.2000  2   180.00 ! LIPID propene, yin,adm jr., 12/95
CG2D2  CG2D1  CG311  CG3C41     0.6000  1   180.00 ! ZINCjw00 , from CG2D1 CG2D1 CG311 CG321, PENALTY= 12
CG2D2  CG2D1  CG311  NG311      1.6000  1   180.00 ! ZINCjw00 , from CG2D2 CG2D1 CG321 NG311, PENALTY= 4
CG2D2  CG2D1  CG311  NG311      0.3000  3     0.00 ! ZINCjw00 , from CG2D2 CG2D1 CG321 NG311, PENALTY= 4
CG2D2  CG2D1  CG311  HGA1       0.3000  3   180.00 ! ZINCjw00 , from CG2D1 CG2D1 CG311 HGA1, PENALTY= 3.5
HGA4   CG2D1  CG311  CG3C41     0.1200  3     0.00 ! ZINCjw00 , from HGA4 CG2D1 CG311 CG321, PENALTY= 8.5
HGA4   CG2D1  CG311  NG311      0.2600  3     0.00 ! ZINCjw00 , from HGA4 CG2D1 CG321 NG311, PENALTY= 4
HGA4   CG2D1  CG311  HGA1       0.0000  3     0.00 ! from HGA4 CG2D1 CG321 HGA2, PENALTY= 4 ACZ
CG2R61 CG2R61 CG2R61 CG2R61     3.1000  2   180.00 ! PROT JES 8/25/89
CG2R61 CG2R61 CG2R61 OG312      3.1000  2   180.00 ! PROT adm jr. 8/27/91, phenoxide
CG2R61 CG2R61 CG2R61 SG3O2      3.0000  2   180.00 ! BSAM, benzenesulfonamide and other sulfonamides, xxwy
CG2R61 CG2R61 CG2R61 CLGR1      3.0000  2   180.00 ! CHLB, chlorobenzene
CG2R61 CG2R61 CG2R61 HGR61      4.2000  2   180.00 ! PROT JES 8/25/89 benzene
CG2R61 CG2R61 CG2R61 HGR62      4.2000  2   180.00 ! BROB, bromobenzene
OG312  CG2R61 CG2R61 SG3O2      2.4000  2   180.00 ! ZINCjw00 , from NG311 CG2R61 CG2R61 SG3O2, PENALTY= 43
OG312  CG2R61 CG2R61 CLGR1      3.5698  2   180.00 ! ZINCjw00 , from OG311 CG2R61 CG2R61 CLGR1, PENALTY= 15
SG3O2  CG2R61 CG2R61 HGR61      2.1000  2   180.00 ! BSAM, benzenesulfonamide and other sulfonamides, xxwy
CLGR1  CG2R61 CG2R61 HGR62      3.0000  2   180.00 ! CHLB, chlorobenzene
HGR61  CG2R61 CG2R61 HGR61      2.4000  2   180.00 ! PROT JES 8/25/89 benzene
HGR61  CG2R61 CG2R61 HGR62      2.4000  2   180.00 ! BROB, bromobenzene
CG2R61 CG2R61 SG3O2  NG311      0.2200  2     0.00 ! MBSM, N-methylbenzenesulfonamide; PBSM, N-phenylbenzenesulfonamide; xxwy
CG2R61 CG2R61 SG3O2  OG2P1      0.0000  6     0.00 ! BSAM, benzenesulfonamide and other sulfonamides, xxwy
CG2D1  CG311  CG3C41 CG3C41     0.1547  4     0.00 ! ZINCjw00 , from CG2O3 CG314 CG3C51 CG3C52, PENALTY= 136.5
CG2D1  CG311  CG3C41 HGA1       0.4063  3     0.00 ! ZINCjw00 , from CG2O3 CG314 CG3C51 HGA1, PENALTY= 110
NG311  CG311  CG3C41 CG3C41     0.1500  1   180.00 ! ZINCjw00 , from OG303 CG321 CG3RC1 CG3C31, PENALTY= 108.4
NG311  CG311  CG3C41 HGA1       0.1500  3     0.00 ! ZINCjw00 , from CG321 CG311 CG3RC1 HGA1, PENALTY= 87
HGA1   CG311  CG3C41 CG3C41     0.1950  3     0.00 ! ZINCjw00 , from HGA2 CG321 CG3RC1 CG3C31, PENALTY= 73.9
HGA1   CG311  CG3C41 HGA1       0.1500  3     0.00 ! ZINCjw00 , from HGA1 CG311 CG3RC1 HGA1, PENALTY= 48
CG2D1  CG311  NG311  SG3O2      0.1000  1     0.00 ! ZINCjw00 , from CG2R51 CG321 NG301 SG3O2, PENALTY= 31.5
CG2D1  CG311  NG311  SG3O2      0.7000  2     0.00 ! ZINCjw00 , from CG2R51 CG321 NG301 SG3O2, PENALTY= 31.5
CG2D1  CG311  NG311  SG3O2      0.1000  3     0.00 ! ZINCjw00 , from CG2R51 CG321 NG301 SG3O2, PENALTY= 31.5
CG2D1  CG311  NG311  HGP1       0.4800  3     0.00 ! ZINCjw00 , from CG2D1 CG321 NG311 HGPAM1, PENALTY= 5
CG3C41 CG311  NG311  SG3O2      0.1000  1     0.00 ! ZINCjw00 , from CG331 CG321 NG311 SG3O2, PENALTY= 13.4
CG3C41 CG311  NG311  SG3O2      0.7000  2     0.00 ! ZINCjw00 , from CG331 CG321 NG311 SG3O2, PENALTY= 13.4
CG3C41 CG311  NG311  SG3O2      0.1000  3     0.00 ! ZINCjw00 , from CG331 CG321 NG311 SG3O2, PENALTY= 13.4
CG3C41 CG311  NG311  HGP1       0.1000  3     0.00 ! ZINCjw00 , from CG331 CG321 NG311 HGP1, PENALTY= 13.4
HGA1   CG311  NG311  SG3O2      0.1000  3     0.00 ! ZINCjw00 , from HGA2 CG321 NG311 SG3O2, PENALTY= 4
HGA1   CG311  NG311  HGP1       0.0500  3     0.00 ! ZINCjw00 , from HGA1 CG314 NG311 HGPAM1, PENALTY= 2
CG311  CG3C41 CG3C41 CG3C41     1.4300  3     0.00 ! ZINCjw00 , from CG3C41 CG3C41 CG3C41 CG3C41, PENALTY= 32.9
CG311  CG3C41 CG3C41 HGA2       0.5700  3     0.00 ! ZINCjw00 , from CG3C41 CG3C41 CG3C41 HGA2, PENALTY= 32.9
CG3C41 CG3C41 CG3C41 CG3C41     1.4300  3     0.00 ! CBU, cyclobutane; QM by Nikolay Simakov; lsk
CG3C41 CG3C41 CG3C41 HGA1       0.5700  3     0.00 ! ZINCjw00 , from CG3C41 CG3C41 CG3C41 HGA2, PENALTY= 0
CG3C41 CG3C41 CG3C41 HGA2       0.5700  3     0.00 ! CBU, cyclobutane; QM by Nikolay Simakov; lsk
HGA1   CG3C41 CG3C41 HGA2       0.0000  3     0.00 ! ZINCjw00 , from HGA2 CG3C41 CG3C41 HGA2, PENALTY= 0
HGA2   CG3C41 CG3C41 HGA2       0.0000  3     0.00 ! CBU, cyclobutane, kevo
CG311  NG311  SG3O2  CG2R61     1.5000  2     0.00 ! ZINCjw00 , from CG321 NG311 SG3O2 CG2R61, PENALTY= 0.6
CG311  NG311  SG3O2  CG2R61     0.5000  3     0.00 ! ZINCjw00 , from CG321 NG311 SG3O2 CG2R61, PENALTY= 0.6
CG311  NG311  SG3O2  OG2P1      0.2000  3     0.00 ! ZINCjw00 , from CG321 NG311 SG3O2 OG2P1, PENALTY= 0.6
HGP1   NG311  SG3O2  CG2R61     1.2000  1   180.00 ! MBSM, N-methylbenzenesulfonamide; PBSM, N-phenylbenzenesulfonamide; xxwy
HGP1   NG311  SG3O2  CG2R61     1.1000  2     0.00 ! MBSM, N-methylbenzenesulfonamide; PBSM, N-phenylbenzenesulfonamide; xxwy
HGP1   NG311  SG3O2  CG2R61     0.5000  3     0.00 ! MBSM, N-methylbenzenesulfonamide; PBSM, N-phenylbenzenesulfonamide; xxwy
HGP1   NG311  SG3O2  OG2P1      0.2000  3     0.00 ! MMSM, N-methylmethanesulfonamide and other sulfonamides, xxwy

IMPROPERS

END
RETURN
```
