## Supplementary material for "Identifying Artifacts from Large Library Docking": Example cases for running cross-filtering: ZINCjx000003jTFo.str

```
* Toppar stream file generated by
* CHARMM General Force Field (CGenFF) program version 2.5.1
* For use with CGenFF version 4.6
*

read rtf card append
* Topologies generated by
* CHARMM General Force Field (CGenFF) program version 2.5.1
*
36 1

! "penalty" is the highest penalty score of the associated parameters.
! Penalties lower than 10 indicate the analogy is fair; penalties between 10
! and 50 mean some basic validation is recommended; penalties higher than
! 50 indicate poor analogy and mandate extensive validation/optimization.

RESI ZINCjx00      -1.000 ! param penalty= 137.000 ; charge penalty=  90.195
!RING * 6 C8 C9 C10 C11 C12 C13
GROUP            ! CHARGE   CH_PENALTY
ATOM C1     CG331  -0.271 !    4.989
ATOM C2     CG3C31 -0.089 !   10.680
ATOM H1     HGA1    0.090 !    3.621
ATOM C3     CG3C31 -0.180 !   10.217
ATOM C4     CG3C31 -0.059 !   90.195
ATOM C5     CG2O3   0.609 !   70.034
ATOM O1     OG2D2  -0.753 !    6.399
ATOM O2     OG2D2  -0.753 !    6.399
ATOM C6     CG2O1   0.489 !   67.723
ATOM O3     OG2D1  -0.514 !    5.682
ATOM N1     NG2S1  -0.527 !    7.116
ATOM C7     CG321  -0.000 !    3.225
ATOM C8     CG2R61  0.024 !    0.000
ATOM C9     CG2R61 -0.116 !    0.000
ATOM C10    CG2R61 -0.090 !    0.000
ATOM C11    CG2R61  0.086 !    0.000
ATOM Cl1    CLGR1  -0.189 !    0.000
ATOM C12    CG2R61  0.094 !    0.000
ATOM Cl2    CLGR1  -0.189 !    0.000
ATOM C13    CG2R61 -0.124 !    0.000
ATOM H2     HGA3    0.090 !    0.852
ATOM H3     HGA3    0.090 !    0.852
ATOM H4     HGA3    0.090 !    0.852
ATOM H5     HGA2    0.090 !    3.536
ATOM H6     HGA2    0.090 !    3.536
ATOM H7     HGP1    0.320 !    3.302
ATOM H8     HGA2    0.090 !    0.000
ATOM H9     HGA2    0.090 !    0.000
ATOM H10    HGR61   0.115 !    0.000
ATOM H11    HGR62   0.150 !    0.000
ATOM H12    HGR62   0.147 !    0.000
ATOM LP1    LPH     0.050 ! on Cl1
ATOM LP2    LPH     0.050 ! on Cl2

BOND C1   C2  
BOND C1   H2  
BOND C1   H3  
BOND C1   H4  
BOND C2   H1  
BOND C2   C4  
BOND C2   C3  
BOND C3   C4  
BOND C3   H5  
BOND C3   H6  
BOND C4   C5  
BOND C4   C6  
BOND C5   O1  
BOND C5   O2  
BOND C6   O3  
BOND C6   N1  
BOND N1   C7  
BOND N1   H7  
BOND C7   C8  
BOND C7   H8  
BOND C7   H9  
BOND C8   C13 
BOND C8   C9  
BOND C9   C10 
BOND C9   H10 
BOND C10  C11 
BOND C10  H11 
BOND C11  Cl1 
BOND C11  C12 
BOND C12  Cl2 
BOND C12  C13 
BOND C13  H12 
IMPR C5     O2     O1     C4    
IMPR C6     C4     N1     O3    

LONEPAIR COLI LP1    Cl1    C11    DIST 1.6400 SCAL 0.0
LONEPAIR COLI LP2    Cl2    C12    DIST 1.6400 SCAL 0.0

END

read param card flex append
* Parameters generated by analogy by
* CHARMM General Force Field (CGenFF) program version 2.5.1
*

! Penalties lower than 10 indicate the analogy is fair; penalties between 10
! and 50 mean some basic validation is recommended; penalties higher than
! 50 indicate poor analogy and mandate extensive validation/optimization.

BONDS
CG2O1  CG3C31  250.00     1.4900 ! ZINCjx00 , from CG2O1 CG3C51, PENALTY= 88
CG2O1  NG2S1   370.00     1.3450 ! PROT Alanine Dipeptide ab initio calc's (LK)
CG2O1  OG2D1   620.00     1.2300 ! PROT Peptide geometry, condensed phase (LK)
CG2O3  CG3C31  250.00     1.4900 ! ZINCjx00 , from CG2O3 CG3C51, PENALTY= 88
CG2O3  OG2D2   525.00     1.2600 ! PROT adm jr. 7/23/91, acetic acid
CG2R61 CG2R61  305.00     1.3750 ! PROT benzene, JES 8/25/89
CG2R61 CG321   230.00     1.4900 ! PROT phe,tyr, JES 8/25/89
CG2R61 CLGR1   350.00     1.7400 ! CHLB, chlorobenzene
CG2R61 HGR61   340.00     1.0800 ! PROT phe,tyr JES 8/25/89
CG2R61 HGR62   340.00     1.0800 ! NA, DFT
CG321  NG2S1   320.00     1.4300 ! PROT NMA Gas & Liquid Phase IR Spectra (LK)
CG321  HGA2    309.00     1.1110 ! PROT alkane update, adm jr., 3/2/92
CG331  CG3C31  275.00     1.5000 ! ZINCjx00 , from CG321 CG3C31, PENALTY= 6
CG331  HGA3    322.00     1.1110 ! PROT alkane update, adm jr., 3/2/92
CG3C31 CG3C31  240.00     1.5010 ! PROTMOD cyclopropane
CG3C31 HGA1    340.00     1.0830 ! PROTMOD cyclopropane
CG3C31 HGA2    340.00     1.0830 ! PROTMOD cyclopropane
NG2S1  HGP1    440.00     0.9970 ! PROT Alanine Dipeptide ab initio calc's (LK)

ANGLES
CG3C31 CG2O1  NG2S1    80.00    116.50 ! ZINCjx00 , from CG3C51 CG2O1 NG2S1, PENALTY= 6.9
CG3C31 CG2O1  OG2D1    80.00    118.00 ! ZINCjx00 , from CG3C51 CG2O1 OG2D1, PENALTY= 6.9
NG2S1  CG2O1  OG2D1    80.00    122.50 ! PROT NMA Vib Modes (LK)
CG3C31 CG2O3  OG2D2    40.00    116.00   50.00   2.35300 ! ZINCjx00 , from CG3C51 CG2O3 OG2D2, PENALTY= 6.9
OG2D2  CG2O3  OG2D2   100.00    128.00   70.00   2.25870 ! PROT adm jr. 7/23/91, correction, ACETATE (KK)
CG2R61 CG2R61 CG2R61   40.00    120.00   35.00   2.41620 ! PROT JES 8/25/89
CG2R61 CG2R61 CG321    45.80    120.00 ! EBEN, ethylbenzene, modified by kevo for improved transferability
CG2R61 CG2R61 CLGR1    60.00    120.00 ! CHLB, chlorobenzene
CG2R61 CG2R61 HGR61    30.00    120.00   22.00   2.15250 ! PROT JES 8/25/89 benzene
CG2R61 CG2R61 HGR62    30.00    120.00   22.00   2.15250 ! BROB, bromobenzene
CG2R61 CG321  NG2S1    53.00    115.20 ! NZAD, N-benzylacetamide; from CG2O2 CG321 NG2S1; isg
CG2R61 CG321  HGA2     49.30    107.50 ! PYRIDINE pyridines, yin
NG2S1  CG321  HGA2     51.50    109.50 ! PROT from NG2S1  CG331  HA, for lactams, adm jr.
HGA2   CG321  HGA2     35.50    109.00    5.40   1.80200 ! PROT alkane update, adm jr., 3/2/92
CG3C31 CG331  HGA3     42.00    109.00 ! ZINCjx00 , from CG3C31 CG321 HGA2, PENALTY= 6
HGA3   CG331  HGA3     35.50    108.40    5.40   1.80200 ! PROT alkane update, adm jr., 3/2/92
CG2O1  CG3C31 CG2O3    50.00    108.20 ! ZINCjx00 , from CG2O3 CG3C51 NG2S0, PENALTY= 133
CG2O1  CG3C31 CG3C31   67.35    116.70 ! ZINCjx00 , from CG321 CG3C31 CG3C31, PENALTY= 71
CG2O3  CG3C31 CG3C31   67.35    116.70 ! ZINCjx00 , from CG321 CG3C31 CG3C31, PENALTY= 75
CG331  CG3C31 CG3C31   67.35    116.70 ! ZINCjx00 , from CG321 CG3C31 CG3C31, PENALTY= 0.9
CG331  CG3C31 HGA1     30.00    115.40 ! ZINCjx00 , from CG321 CG3C31 HGA1, PENALTY= 0.9
CG3C31 CG3C31 CG3C31   77.35    111.00    8.00   2.56100 ! PROTMOD cyclopropane
CG3C31 CG3C31 HGA1     23.00    117.10   22.53   2.17900 ! PROTMOD cyclopropane
CG3C31 CG3C31 HGA2     23.00    117.10   22.53   2.17900 ! PROTMOD cyclopropane
HGA2   CG3C31 HGA2     23.00    117.00    5.40   1.80200 ! PROTMOD cyclopropane
CG2O1  NG2S1  CG321    50.00    120.00 ! PROT NMA Vib Modes (LK)
CG2O1  NG2S1  HGP1     34.00    123.00 ! PROT NMA Vib Modes (LK)
CG321  NG2S1  HGP1     35.00    117.00 ! PROT NMA Vibrational Modes (LK)

DIHEDRALS
NG2S1  CG2O1  CG3C31 CG2O3      0.3000  1     0.00 ! ZINCjx00 , from NG2S1 CG2O1 CG3C51 NG2S0, PENALTY= 137
NG2S1  CG2O1  CG3C31 CG2O3     -0.3000  4     0.00 ! ZINCjx00 , from NG2S1 CG2O1 CG3C51 NG2S0, PENALTY= 137
NG2S1  CG2O1  CG3C31 CG3C31     0.4000  1     0.00 ! ZINCjx00 , from NG2S1 CG2O1 CG3C51 CG3C52, PENALTY= 114.5
NG2S1  CG2O1  CG3C31 CG3C31     0.6000  2     0.00 ! ZINCjx00 , from NG2S1 CG2O1 CG3C51 CG3C52, PENALTY= 114.5
OG2D1  CG2O1  CG3C31 CG2O3     -0.3000  4     0.00 ! ZINCjx00 , from OG2D1 CG2O1 CG3C51 NG2S0, PENALTY= 137
OG2D1  CG2O1  CG3C31 CG3C31     0.4000  1   180.00 ! ZINCjx00 , from OG2D1 CG2O1 CG3C51 CG3C52, PENALTY= 114.5
OG2D1  CG2O1  CG3C31 CG3C31     0.6000  2     0.00 ! ZINCjx00 , from OG2D1 CG2O1 CG3C51 CG3C52, PENALTY= 114.5
CG3C31 CG2O1  NG2S1  CG321      1.6000  1     0.00 ! ZINCjx00 , from CG3C51 CG2O1 NG2S1 CG321, PENALTY= 6.9
CG3C31 CG2O1  NG2S1  CG321      2.5000  2   180.00 ! ZINCjx00 , from CG3C51 CG2O1 NG2S1 CG321, PENALTY= 6.9
CG3C31 CG2O1  NG2S1  HGP1       2.5000  2   180.00 ! ZINCjx00 , from CG3C51 CG2O1 NG2S1 HGP1, PENALTY= 6.9
OG2D1  CG2O1  NG2S1  CG321      2.5000  2   180.00 ! PROT Gives appropriate NMA cis/trans barrier. (LK)
OG2D1  CG2O1  NG2S1  HGP1       2.5000  2   180.00 ! PROT Gives appropriate NMA cis/trans barrier. (LK)
OG2D2  CG2O3  CG3C31 CG2O1      0.1600  3     0.00 ! ZINCjx00 , from OG2D2 CG2O3 CG3C51 NG2S0, PENALTY= 133
OG2D2  CG2O3  CG3C31 CG3C31     0.1600  3     0.00 ! ZINCjx00 , from OG2D2 CG2O3 CG3C51 CG3C52, PENALTY= 114.5
CG2R61 CG2R61 CG2R61 CG2R61     3.1000  2   180.00 ! PROT JES 8/25/89
CG2R61 CG2R61 CG2R61 CG321      3.1000  2   180.00 ! PROT JES 8/25/89 toluene and ethylbenzene
CG2R61 CG2R61 CG2R61 CLGR1      3.0000  2   180.00 ! CHLB, chlorobenzene
CG2R61 CG2R61 CG2R61 HGR61      4.2000  2   180.00 ! PROT JES 8/25/89 benzene
CG2R61 CG2R61 CG2R61 HGR62      4.2000  2   180.00 ! BROB, bromobenzene
CG321  CG2R61 CG2R61 HGR61      2.4000  2   180.00 ! PROT JES 8/25/89 toluene and ethylbenzene Kenno: 4.2 -> 2.4
CG321  CG2R61 CG2R61 HGR62      2.4000  2   180.00 ! PROT JES 8/25/89 toluene and ethylbenzene Kenno: 4.2 -> 2.4
CLGR1  CG2R61 CG2R61 CLGR1      2.4000  2   180.00 ! 12DCB, 1,2,dichlorobenzene, (CG331 CG2R61 CG2R61 CG311), isg/fylin
CLGR1  CG2R61 CG2R61 HGR62      3.0000  2   180.00 ! CHLB, chlorobenzene
HGR61  CG2R61 CG2R61 HGR62      2.4000  2   180.00 ! BROB, bromobenzene
CG2R61 CG2R61 CG321  NG2S1      0.1190  2     0.00 ! NZAD, N-benzylacetamide, isg
CG2R61 CG2R61 CG321  NG2S1      0.1320  4   180.00 ! NZAD, N-benzylacetamide, isg
CG2R61 CG2R61 CG321  NG2S1      0.0130  6   180.00 ! NZAD, N-benzylacetamide, isg
CG2R61 CG2R61 CG321  HGA2       0.0020  6     0.00 ! PROT toluene, adm jr., 3/7/92
CG2R61 CG321  NG2S1  CG2O1      0.0150  1     0.00 ! NZAD, N-benzylacetamide, isg
CG2R61 CG321  NG2S1  CG2O1      0.2980  2     0.00 ! NZAD, N-benzylacetamide, isg
CG2R61 CG321  NG2S1  CG2O1      0.0760  3   180.00 ! NZAD, N-benzylacetamide, isg
CG2R61 CG321  NG2S1  CG2O1      0.6190  4     0.00 ! NZAD, N-benzylacetamide, isg
CG2R61 CG321  NG2S1  CG2O1      0.1480  6     0.00 ! NZAD, N-benzylacetamide, isg
CG2R61 CG321  NG2S1  HGP1       0.0000  1     0.00 ! NZAD, N-benzylacetamide; from CG2O2 CG321 NG2S1 HGP1; isg
HGA2   CG321  NG2S1  CG2O1      0.0000  3     0.00 ! PROT, sp2-methyl, no torsion potential
HGA2   CG321  NG2S1  HGP1       0.0000  3     0.00 ! PROT, sp2-methyl, no torsion potential
HGA3   CG331  CG3C31 CG3C31     0.0100  1     0.00 ! ZINCjx00 , from HGA2 CG321 CG3C31 CG3C31, PENALTY= 6
HGA3   CG331  CG3C31 CG3C31     0.0200  3     0.00 ! ZINCjx00 , from HGA2 CG321 CG3C31 CG3C31, PENALTY= 6
HGA3   CG331  CG3C31 HGA1       0.0000  3     0.00 ! ZINCjx00 , from HGA2 CG321 CG3C31 HGA1, PENALTY= 6
CG2O1  CG3C31 CG3C31 CG331      0.1100  6   180.00 ! ZINCjx00 , from CG321 CG3C31 CG3C31 OG3C31, PENALTY= 103.9
CG2O1  CG3C31 CG3C31 CG3C31     0.1000  6     0.00 ! ZINCjx00 , from CG324 CG3C31 CG3C31 CG3C31, PENALTY= 74
CG2O1  CG3C31 CG3C31 HGA1       0.2000  5   180.00 ! ZINCjx00 , from CG321 CG3C31 CG3C31 HGA2, PENALTY= 71
CG2O1  CG3C31 CG3C31 HGA2       0.2000  5   180.00 ! ZINCjx00 , from CG321 CG3C31 CG3C31 HGA2, PENALTY= 71
CG2O3  CG3C31 CG3C31 CG331      0.1100  6   180.00 ! ZINCjx00 , from CG321 CG3C31 CG3C31 OG3C31, PENALTY= 107.9
CG2O3  CG3C31 CG3C31 CG3C31     0.1000  6     0.00 ! ZINCjx00 , from CG324 CG3C31 CG3C31 CG3C31, PENALTY= 78
CG2O3  CG3C31 CG3C31 HGA1       0.2000  5   180.00 ! ZINCjx00 , from CG321 CG3C31 CG3C31 HGA2, PENALTY= 75
CG2O3  CG3C31 CG3C31 HGA2       0.2000  5   180.00 ! ZINCjx00 , from CG321 CG3C31 CG3C31 HGA2, PENALTY= 75
CG331  CG3C31 CG3C31 CG3C31     0.1000  6     0.00 ! ZINCjx00 , from CG324 CG3C31 CG3C31 CG3C31, PENALTY= 20.5
CG331  CG3C31 CG3C31 HGA2       0.2000  5   180.00 ! ZINCjx00 , from CG321 CG3C31 CG3C31 HGA2, PENALTY= 0.9
CG3C31 CG3C31 CG3C31 HGA1       0.1000  6     0.00 ! AMCP, aminomethyl cyclopropane; from PROTMOD hf/cyclopropane; jhs
CG3C31 CG3C31 CG3C31 HGA2       0.1000  6     0.00 ! PROTMOD hf/cyclopropane
HGA1   CG3C31 CG3C31 HGA2       0.2000  5   180.00 ! AMCP, aminomethyl cyclopropane; from PROTMOD hf/cyclopropane; jhs

IMPROPERS
CG2O1  CG3C31 NG2S1  OG2D1    120.0000  0     0.00 ! ZINCjx00 , from CG2O1 CG3C51 NG2S1 OG2D1, PENALTY= 8.8
CG2O3  OG2D2  OG2D2  CG3C31    96.0000  0     0.00 ! ZINCjx00 , from CG2O3 OG2D2 OG2D2 CG321, PENALTY= 22.5

END
RETURN
```
