## Supplementary material for "Identifying Artifacts from Large Library Docking": Example cases for running cross-filtering: ZINCk500000dpUvz.str

```
* Toppar stream file generated by
* CHARMM General Force Field (CGenFF) program version 2.5.1
* For use with CGenFF version 4.6
*

read rtf card append
* Topologies generated by
* CHARMM General Force Field (CGenFF) program version 2.5.1
*
36 1

! "penalty" is the highest penalty score of the associated parameters.
! Penalties lower than 10 indicate the analogy is fair; penalties between 10
! and 50 mean some basic validation is recommended; penalties higher than
! 50 indicate poor analogy and mandate extensive validation/optimization.

RESI ZINCk500       0.000 ! param penalty=  95.000 ; charge penalty=  71.591
!RING * 6 C7 C8 N4 C9 C10 N5
!RING * 5 N3 C4 C5 C6 C11
!RING * 6 C1 N2 C2 N6 C12 N7
GROUP            ! CHARGE   CH_PENALTY
ATOM N1     NG321  -0.744 !    3.536
ATOM C1     CG2N1   1.419 !   13.552
ATOM N2     NG2D1  -1.201 !   37.838
ATOM C2     CG2N2   1.049 !   49.519
ATOM C3     CG321   0.075 !   62.380
ATOM N3     NG3C51 -0.604 !   57.218
ATOM C4     CG3C52  0.091 !   37.414
ATOM C5     CG3C52 -0.215 !   27.743
ATOM C6     CG3C51 -0.127 !   71.591
ATOM H1     HGA1    0.090 !    3.846
ATOM C7     CG2R61  0.363 !   68.560
ATOM C8     CG2R61  0.093 !    9.176
ATOM N4     NG2R60 -0.545 !    5.071
ATOM C9     CG2R61  0.159 !    0.000
ATOM C10    CG2R61  0.085 !    6.291
ATOM N5     NG2R60 -0.520 !    8.927
ATOM C11    CG3C52  0.114 !   42.491
ATOM N6     NG2D1  -0.752 !   39.109
ATOM C12    CG2O6   1.047 !   32.168
ATOM O1     OG2D1  -0.697 !   25.012
ATOM N7     NG2D1  -0.925 !   19.280
ATOM H2     HGPAM2  0.337 !    0.000
ATOM H3     HGPAM2  0.337 !    0.000
ATOM H4     HGA2    0.090 !    4.424
ATOM H5     HGA2    0.090 !    4.424
ATOM H6     HGA2    0.090 !    1.550
ATOM H7     HGA2    0.090 !    1.550
ATOM H8     HGA2    0.090 !    1.450
ATOM H9     HGA2    0.090 !    1.450
ATOM H10    HGR62   0.115 !    3.798
ATOM H11    HGR62   0.118 !    0.000
ATOM H12    HGR62   0.118 !    0.000
ATOM H13    HGA2    0.090 !    2.122
ATOM H14    HGA2    0.090 !    2.122

BOND N1   C1  
BOND N1   H2  
BOND N1   H3  
BOND C1   N7  
BOND C1   N2  
BOND N2   C2  
BOND C2   C3  
BOND C2   N6  
BOND C3   N3  
BOND C3   H4  
BOND C3   H5  
BOND N3   C11 
BOND N3   C4  
BOND C4   C5  
BOND C4   H6  
BOND C4   H7  
BOND C5   C6  
BOND C5   H8  
BOND C5   H9  
BOND C6   H1  
BOND C6   C7  
BOND C6   C11 
BOND C7   N5  
BOND C7   C8  
BOND C8   N4  
BOND C8   H10 
BOND N4   C9  
BOND C9   C10 
BOND C9   H11 
BOND C10  N5  
BOND C10  H12 
BOND C11  H13 
BOND C11  H14 
BOND N6   C12 
BOND C12  O1  
BOND C12  N7  
IMPR C1     N7     N2     N1    
IMPR C2     N6     N2     C3    
IMPR C12    N6     N7     O1    

END

read param card flex append
* Parameters generated by analogy by
* CHARMM General Force Field (CGenFF) program version 2.5.1
*

! Penalties lower than 10 indicate the analogy is fair; penalties between 10
! and 50 mean some basic validation is recommended; penalties higher than
! 50 indicate poor analogy and mandate extensive validation/optimization.

BONDS
CG2N1  NG2D1   500.00     1.3100 ! MGU1, methylguanidine
CG2N1  NG321   450.00     1.4400 ! MGU1, methylguanidine
CG2N2  CG321   280.00     1.5000 ! ZINCk500 , from CG2N2 CG331, PENALTY= 6
CG2N2  NG2D1   621.00     1.2900 ! MT2A, DH3T, fylin
CG2O6  NG2D1   370.09     1.3650 ! flavin
CG2O6  OG2D1   650.00     1.2300 ! UREA, Urea. Uses a slack parameter from PROT adm jr. 4/10/91, acetamide ==> re-optimize
CG2R61 CG2R61  305.00     1.3750 ! PROT benzene, JES 8/25/89
CG2R61 CG3C51  230.00     1.4900 ! ZINCk500 , from CG2R61 CG321, PENALTY= 65
CG2R61 NG2R60  450.00     1.3050 ! PYR1, pyridine
CG2R61 HGR62   340.00     1.0800 ! NA, DFT
CG321  NG3C51  200.23     1.4284 ! from CG321 NG311, PENALTY= 2      
CG321  HGA2    309.00     1.1110 ! PROT alkane update, adm jr., 3/2/92
CG3C51 CG3C52  195.00     1.5180 ! THF, nucleotide CSD/NDB survey, 5/30/06,viv
CG3C51 HGA1    307.00     1.1000 ! THF, THF neutron diffr., 5/30/06, viv
CG3C52 CG3C52  195.00     1.5300 ! THF, nucleotide CSD/NDB survey, 5/30/06,viv; increased to 1.53 by kevo
CG3C52 NG3C51  400.00     1.4780 ! PRLD, pyrrolidine; 2PRL, 2-pyrroline, kevo
CG3C52 HGA2    307.00     1.1000 ! THF, THF neutron diffr., 5/30/06, viv
NG321  HGPAM2  453.10     1.0140 ! AMINE aliphatic amines

ANGLES
NG2D1  CG2N1  NG2D1    70.00    132.00 ! ZINCk500 , from NG2D1 CG2N2 NG2D1, PENALTY= 5
NG2D1  CG2N1  NG321   100.00    125.00 ! MGU1, methylguanidine; MGU2, methylguanidine2
CG321  CG2N2  NG2D1    80.00    108.81 ! ZINCk500 , from CG311 CG2O1 NG2D1, PENALTY= 15.6
NG2D1  CG2N2  NG2D1    70.00    132.00 ! ABSB, amide base, sr
NG2D1  CG2O6  NG2D1    71.60    112.50 ! ZINCk500 , from NG2D1 CG2O6 NG2S1, PENALTY= 16
NG2D1  CG2O6  OG2D1    87.61    125.44 ! flavin
CG2R61 CG2R61 CG3C51   45.80    120.00 ! ZINCk500 , from CG2R61 CG2R61 CG321, PENALTY= 10
CG2R61 CG2R61 NG2R60   20.00    124.00 ! PYRIDINE pyridine, yin
CG2R61 CG2R61 HGR62    30.00    120.00   22.00   2.15250 ! BROB, bromobenzene
CG3C51 CG2R61 NG2R60   45.80    122.30 ! ZINCk500 , from CG321 CG2R61 NG2R60, PENALTY= 10
NG2R60 CG2R61 HGR62    30.00    116.00   35.00   2.10000 ! PYR1, pyridine %%% Kenno: 112->116
CG2N2  CG321  NG3C51   43.70    110.00 ! ZINCk500 , from CG2O2 CG321 NG311, PENALTY= 12.5
CG2N2  CG321  HGA2     33.00    109.50   30.00   2.13000 ! ZINCk500 , from CG2N2 CG331 HGA3, PENALTY= 6
NG3C51 CG321  HGA2     32.40    109.50   50.00   2.13000 ! from NG311 CG321 HGA2, PENALTY= 3 PR4      
HGA2   CG321  HGA2     35.50    109.00    5.40   1.80200 ! PROT alkane update, adm jr., 3/2/92
CG2R61 CG3C51 CG3C52   52.00    112.30 ! ZINCk500 , from CG2O1 CG3C51 CG3C52, PENALTY= 30
CG2R61 CG3C51 HGA1     50.00    112.00 ! ZINCk500 , from CG2O1 CG3C51 HGA1, PENALTY= 30
CG3C52 CG3C51 CG3C52   58.00    109.50   11.16   2.56100 ! THF, nucleotide CSD/NDB survey, 05/30/06, viv
CG3C52 CG3C51 HGA1     35.00    111.40   22.53   2.17900 ! TF2M, viv
CG3C51 CG3C52 CG3C52   58.00    109.50   11.16   2.56100 ! THF, nucleotide CSD/NDB survey, 05/30/06, viv
CG3C51 CG3C52 NG3C51   84.00    107.60 ! 3POMP, 3-phenoxymethylpyrrolidine; from PRLD etc; kevo
CG3C51 CG3C52 HGA2     35.00    111.40   22.53   2.17900 ! TF2M, viv
CG3C52 CG3C52 NG3C51   84.00    107.60 !x 107 PRLD, pyrrolidine; 103.3 2PRL, 2-pyrroline; 100.4 2IMI, 2-imidazoline; 2PRZ, 2-pyrazoline, kevo
CG3C52 CG3C52 HGA2     35.00    111.40   22.53   2.17900 ! TF2M, viv
NG3C51 CG3C52 HGA2     54.00    109.00 !v 107.7 PRLD, pyrrolidine; 110.8 2PRL, 2-pyrroline; 110.4 3PRL, 3-pyrroline; 111.4 2IMI, 2-imidazoline; 111.7 2PRZ, 2-pyrazoline, kevo
HGA2   CG3C52 HGA2     38.50    106.80    5.40   1.80200 ! THF, 10/17/05 viv
CG2N1  NG2D1  CG2N2    70.00    114.80 ! ZINCk500 , from CG2N2 NG2D1 CG2O1, PENALTY= 11
CG2N1  NG2D1  CG2O6    70.00    114.80 ! ZINCk500 , from CG2N2 NG2D1 CG2O1, PENALTY= 4
CG2N2  NG2D1  CG2O6    70.00    114.80 ! ZINCk500 , from CG2N2 NG2D1 CG2O1, PENALTY= 3.5
CG2R61 NG2R60 CG2R61   20.00    112.00 ! PYRIDINE pyridine, yin
CG2N1  NG321  HGPAM2   55.00    108.00 ! MGU1, methylguanidine
HGPAM2 NG321  HGPAM2   42.00    105.85 ! AMINE aliphatic amines kevo: 29.50 -> 42.00 based on MAM1 molvib & AMET scans
CG321  NG3C51 CG3C52   70.28    113.25 ! PR4, by ac_aa                
CG3C52 NG3C51 CG3C52  140.00    103.70 !v 102.9 PRLD, pyrrolidine; 105.4 3PRL, 3-pyrroline, kevo

DIHEDRALS
NG2D1  CG2N1  NG2D1  CG2N2      5.4104  2     0.00 ! ZINCk500 , from NG2D1 CG2N2 NG2D1 CG2O1, PENALTY= 16
NG2D1  CG2N1  NG2D1  CG2O6      5.4104  2     0.00 ! ZINCk500 , from NG2D1 CG2N2 NG2D1 CG2O1, PENALTY= 8.5
NG321  CG2N1  NG2D1  CG2N2      6.5000  2   180.00 ! ZINCk500 , from NG321 CG2N1 NG2D1 CG331, PENALTY= 69.9
NG321  CG2N1  NG2D1  CG2O6      6.5000  2   180.00 ! ZINCk500 , from NG321 CG2N1 NG2D1 CG331, PENALTY= 71.9
NG2D1  CG2N1  NG321  HGPAM2     0.2000  2   180.00 ! MGU1, methylguanidine; MGU2, methylguanidine2 kevo: new. Needs to be further optimized.
NG2D1  CG2N1  NG321  HGPAM2     0.1500  6     0.00 ! MGU1, methylguanidine; MGU2, methylguanidine2 kevo: new. Needs to be further optimized.
NG2D1  CG2N2  CG321  NG3C51     3.3704  1     0.00 ! ZINCk500 , from NG2D1 CG2O1 CG311 CG331, PENALTY= 58.9
NG2D1  CG2N2  CG321  NG3C51     0.7918  2     0.00 ! ZINCk500 , from NG2D1 CG2O1 CG311 CG331, PENALTY= 58.9
NG2D1  CG2N2  CG321  HGA2       3.3555  1   180.00 ! ZINCk500 , from NG2D1 CG2O1 CG311 HGA1, PENALTY= 19.1
CG321  CG2N2  NG2D1  CG2N1      3.8319  1   180.00 ! ZINCk500 , from CG331 CG2O1 NG2D1 CG2R61, PENALTY= 38.9
CG321  CG2N2  NG2D1  CG2N1      1.9865  2   180.00 ! ZINCk500 , from CG331 CG2O1 NG2D1 CG2R61, PENALTY= 38.9
CG321  CG2N2  NG2D1  CG2N1      0.9745  3     0.00 ! ZINCk500 , from CG331 CG2O1 NG2D1 CG2R61, PENALTY= 38.9
CG321  CG2N2  NG2D1  CG2N1      1.7523  4     0.00 ! ZINCk500 , from CG331 CG2O1 NG2D1 CG2R61, PENALTY= 38.9
CG321  CG2N2  NG2D1  CG2N1      1.3108  5   180.00 ! ZINCk500 , from CG331 CG2O1 NG2D1 CG2R61, PENALTY= 38.9
CG321  CG2N2  NG2D1  CG2N1      0.4805  6     0.00 ! ZINCk500 , from CG331 CG2O1 NG2D1 CG2R61, PENALTY= 38.9
CG321  CG2N2  NG2D1  CG2O6      3.8319  1   180.00 ! ZINCk500 , from CG331 CG2O1 NG2D1 CG2R61, PENALTY= 40.9
CG321  CG2N2  NG2D1  CG2O6      1.9865  2   180.00 ! ZINCk500 , from CG331 CG2O1 NG2D1 CG2R61, PENALTY= 40.9
CG321  CG2N2  NG2D1  CG2O6      0.9745  3     0.00 ! ZINCk500 , from CG331 CG2O1 NG2D1 CG2R61, PENALTY= 40.9
CG321  CG2N2  NG2D1  CG2O6      1.7523  4     0.00 ! ZINCk500 , from CG331 CG2O1 NG2D1 CG2R61, PENALTY= 40.9
CG321  CG2N2  NG2D1  CG2O6      1.3108  5   180.00 ! ZINCk500 , from CG331 CG2O1 NG2D1 CG2R61, PENALTY= 40.9
CG321  CG2N2  NG2D1  CG2O6      0.4805  6     0.00 ! ZINCk500 , from CG331 CG2O1 NG2D1 CG2R61, PENALTY= 40.9
NG2D1  CG2N2  NG2D1  CG2N1      5.4104  2     0.00 ! ZINCk500 , from NG2D1 CG2N2 NG2D1 CG2O1, PENALTY= 11
NG2D1  CG2N2  NG2D1  CG2O6      5.4104  2     0.00 ! ZINCk500 , from NG2D1 CG2N2 NG2D1 CG2O1, PENALTY= 3.5
NG2D1  CG2O6  NG2D1  CG2N1      5.4104  2     0.00 ! ZINCk500 , from NG2D1 CG2N2 NG2D1 CG2O1, PENALTY= 41
NG2D1  CG2O6  NG2D1  CG2N2      5.4104  2     0.00 ! ZINCk500 , from NG2D1 CG2N2 NG2D1 CG2O1, PENALTY= 41
OG2D1  CG2O6  NG2D1  CG2N1      4.3746  2   180.00 ! ZINCk500 , from OG2D1 CG2O1 NG2D1 CG2N2, PENALTY= 5.5
OG2D1  CG2O6  NG2D1  CG2N2      4.3746  2   180.00 ! ZINCk500 , from OG2D1 CG2O1 NG2D1 CG2N2, PENALTY= 5
CG3C51 CG2R61 CG2R61 NG2R60     1.0000  2   180.00 ! ZINCk500 , from CG321 CG2R61 CG2R61 NG2R60, PENALTY= 10
CG3C51 CG2R61 CG2R61 HGR62      2.4000  2   180.00 ! ZINCk500 , from CG321 CG2R61 CG2R61 HGR62, PENALTY= 10
NG2R60 CG2R61 CG2R61 NG2R60     0.9000  2   180.00 ! PYZN, pyrazine
NG2R60 CG2R61 CG2R61 HGR62      6.0000  2   180.00 ! PYZN, pyrazine
HGR62  CG2R61 CG2R61 HGR62      2.4000  2   180.00 ! TRIB, triazine124
CG2R61 CG2R61 CG3C51 CG3C52     0.2300  2   180.00 ! ZINCk500 , from CG2R61 CG2R61 CG321 CG321, PENALTY= 95
CG2R61 CG2R61 CG3C51 HGA1       0.0020  6     0.00 ! ZINCk500 , from CG2R61 CG2R61 CG321 HGA2, PENALTY= 65
NG2R60 CG2R61 CG3C51 CG3C52     0.2300  2   180.00 ! ZINCk500 , from NG2R60 CG2R61 CG321 CG321, PENALTY= 95
NG2R60 CG2R61 CG3C51 HGA1       0.0020  6     0.00 ! ZINCk500 , from NG2R60 CG2R61 CG321 HGA2, PENALTY= 65
CG2R61 CG2R61 NG2R60 CG2R61     1.2000  2   180.00 ! PYRIDINE pyridine, yin
CG3C51 CG2R61 NG2R60 CG2R61     3.1000  2   180.00 ! ZINCk500 , from CG321 CG2R61 NG2R60 CG2R61, PENALTY= 10
HGR62  CG2R61 NG2R60 CG2R61     5.8000  2   180.00 ! PYR1 pyridine, yin ! got overwritten with "slack parameter" during big renaming operation (par_cgenff_1e_unsorted). Restored to original from toppar_all22_prot_pyridines.
CG2N2  CG321  NG3C51 CG3C52     2.0000  1     0.00 ! ZINCk500 , from CG2O2 CG321 NG311 CG321, PENALTY= 59.5
CG2N2  CG321  NG3C51 CG3C52     1.8000  2     0.00 ! ZINCk500 , from CG2O2 CG321 NG311 CG321, PENALTY= 59.5
CG2N2  CG321  NG3C51 CG3C52     0.5000  3     0.00 ! ZINCk500 , from CG2O2 CG321 NG311 CG321, PENALTY= 59.5
HGA2   CG321  NG3C51 CG3C52     0.2077  3     0.00 ! PR4, by ac_aa
CG2R61 CG3C51 CG3C52 CG3C52     0.3400  3   180.00 ! ZINCk500 , from CG2R51 CG3C51 CG3C52 CG3C52, PENALTY= 29
CG2R61 CG3C51 CG3C52 NG3C51     2.4800  3     0.00 ! ZINCk500 , from CG2RC0 CG3C52 CG3C52 NG3C51, PENALTY= 31.5
CG2R61 CG3C51 CG3C52 HGA2       0.1400  3     0.00 ! ZINCk500 , from CG2R51 CG3C51 CG3C52 HGA2, PENALTY= 29
CG3C52 CG3C51 CG3C52 CG3C52     0.4100  3   180.00 ! cpen, cyclopentane, viv 10/4/05
CG3C52 CG3C51 CG3C52 NG3C51     0.6900  3     0.00 ! 3POMP, 3-phenoxymethylpyrrolidine; from PRLD etc; kevo
CG3C52 CG3C51 CG3C52 HGA2       0.1900  3     0.00 ! alkane, 4/98, yin and mackerell, thf, viv
HGA1   CG3C51 CG3C52 CG3C52     0.1900  3     0.00 ! alkane, 4/98, yin and mackerell, thf, viv
HGA1   CG3C51 CG3C52 NG3C51     0.0000  3     0.00 ! 3POMP, 3-phenoxymethylpyrrolidine; from PRLD etc; kevo
HGA1   CG3C51 CG3C52 HGA2       0.1900  3     0.00 ! alkane, 4/98, yin and mackerell, thf, viv
CG3C51 CG3C52 CG3C52 NG3C51     0.6900  3     0.00 ! 3POMP, 3-phenoxymethylpyrrolidine; from PRLD etc; kevo
CG3C51 CG3C52 CG3C52 HGA2       0.1900  3     0.00 ! alkane, 4/98, yin and mackerell, thf, viv
NG3C51 CG3C52 CG3C52 HGA2       0.0000  3     0.00 ! 2PRL, 2-pyrroline; 2IMI, 2-imidazoline, kevo
HGA2   CG3C52 CG3C52 HGA2       0.1900  3     0.00 ! alkane, 4/98, yin and mackerell, thf, viv
CG3C51 CG3C52 NG3C51 CG321      1.0194  3     0.00 ! ZINCk500 , from CG3C52 CG3C52 NG3C51 CG321, PENALTY= 0.4
CG3C51 CG3C52 NG3C51 CG3C52     0.1800  3     0.00 ! 3POMP, 3-phenoxymethylpyrrolidine; from PRLD etc; kevo
CG3C52 CG3C52 NG3C51 CG321      1.0194  3     0.00 ! PR4, by ac_aa
CG3C52 CG3C52 NG3C51 CG3C52     0.1800  3     0.00 ! PRLD, pyrrolidine fit_dihedral run 31, kevo
HGA2   CG3C52 NG3C51 CG321      0.0963  3     0.00 ! PR4, by ac_aa
HGA2   CG3C52 NG3C51 CG3C52     0.0000  3     0.00 ! 3PRL, 3-pyrroline, kevo

IMPROPERS
CG2N1  NG2D1  NG2D1  NG321     30.0000  0     0.00 ! ZINCk500 , from CG2N2 NG2D1 NG2D1 SG311, PENALTY= 49
CG2N2  NG2D1  NG2D1  CG321     30.0000  0     0.00 ! ZINCk500 , from CG2N2 NG2P1 NG2P1 CG331, PENALTY= 28.6
CG2O6  NG2D1  NG2D1  OG2D1     98.0000  0     0.00 ! ZINCk500 , from CG2O6 NG2D1 NG2S1 OG2D1, PENALTY= 16

END
RETURN
```
