## Supplementary material for "Identifying Artifacts from Large Library Docking": Example cases for running cross-filtering: ZINCk800000kFBH8.str

```
* Toppar stream file generated by
* CHARMM General Force Field (CGenFF) program version 2.5.1
* For use with CGenFF version 4.6
*

read rtf card append
* Topologies generated by
* CHARMM General Force Field (CGenFF) program version 2.5.1
*
36 1

! "penalty" is the highest penalty score of the associated parameters.
! Penalties lower than 10 indicate the analogy is fair; penalties between 10
! and 50 mean some basic validation is recommended; penalties higher than
! 50 indicate poor analogy and mandate extensive validation/optimization.

RESI ZINCk800      -1.000 ! param penalty= 205.000 ; charge penalty= 139.012
!RING * 5 C2 N1 N2 C11 C12
!RING * 6 N2 C3 C4 N3 C10 C11
GROUP            ! CHARGE   CH_PENALTY
ATOM C1     CG331  -0.303 !   12.114
ATOM C2     CG2R52  0.417 !   16.809
ATOM N1     NG2R50 -0.563 !    5.937
ATOM N2     NG2R51  0.101 !   35.043
ATOM C3     CG321   0.124 !   29.819
ATOM C4     CG321   0.148 !   30.275
ATOM N3     NG301  -0.556 !   29.979
ATOM S1     SG3O2   0.553 !  119.194
ATOM O1     OG2P1  -0.367 !    5.901
ATOM O2     OG2P1  -0.367 !    5.901
ATOM C5     CG3C41  0.219 !  139.012
ATOM C6     CG3C41 -0.248 !   78.157
ATOM C7     CG3C41  0.172 !   53.125
ATOM C8     CG2O3   0.312 !   53.087
ATOM O3     OG2D2  -0.753 !    6.399
ATOM O4     OG2D2  -0.753 !    6.399
ATOM C9     CG3C41 -0.248 !   78.157
ATOM C10    CG321   0.312 !    6.786
ATOM C11    CG2R51 -0.271 !    1.868
ATOM C12    CG2R51 -0.400 !   13.617
ATOM H1     HGA3    0.090 !    0.638
ATOM H2     HGA3    0.090 !    0.638
ATOM H3     HGA3    0.090 !    0.638
ATOM H4     HGA2    0.090 !    0.000
ATOM H5     HGA2    0.090 !    0.000
ATOM H6     HGA2    0.090 !    0.400
ATOM H7     HGA2    0.090 !    0.400
ATOM H8     HGA1    0.090 !    6.067
ATOM H9     HGA2    0.090 !    2.524
ATOM H10    HGA2    0.090 !    2.524
ATOM H11    HGA1    0.090 !    3.553
ATOM H12    HGA2    0.090 !    2.524
ATOM H13    HGA2    0.090 !    2.524
ATOM H14    HGA2    0.090 !    0.000
ATOM H15    HGA2    0.090 !    0.000
ATOM H16    HGR51   0.121 !   10.742

BOND C1   C2  
BOND C1   H1  
BOND C1   H2  
BOND C1   H3  
BOND C2   C12 
BOND C2   N1  
BOND N1   N2  
BOND N2   C11 
BOND N2   C3  
BOND C3   C4  
BOND C3   H4  
BOND C3   H5  
BOND C4   N3  
BOND C4   H6  
BOND C4   H7  
BOND N3   S1  
BOND N3   C10 
BOND S1   O1  
BOND S1   O2  
BOND S1   C5  
BOND C5   C9  
BOND C5   C6  
BOND C5   H8  
BOND C6   C7  
BOND C6   H9  
BOND C6   H10 
BOND C7   C8  
BOND C7   C9  
BOND C7   H11 
BOND C8   O3  
BOND C8   O4  
BOND C9   H12 
BOND C9   H13 
BOND C10  C11 
BOND C10  H14 
BOND C10  H15 
BOND C11  C12 
BOND C12  H16 
IMPR C8     O4     O3     C7    

END

read param card flex append
* Parameters generated by analogy by
* CHARMM General Force Field (CGenFF) program version 2.5.1
*

! Penalties lower than 10 indicate the analogy is fair; penalties between 10
! and 50 mean some basic validation is recommended; penalties higher than
! 50 indicate poor analogy and mandate extensive validation/optimization.

BONDS
CG2O3  CG3C41  250.00     1.4900 ! ZINCk800 , from CG2O3 CG3C51, PENALTY= 76
CG2O3  OG2D2   525.00     1.2600 ! PROT adm jr. 7/23/91, acetic acid
CG2R51 CG2R51  410.00     1.3600 ! PROT histidine, adm jr., 6/27/90
CG2R51 CG2R52  360.00     1.4000 ! PYRZ, pyrazole
CG2R51 CG321   229.63     1.5000 ! PROT his, adm jr., 7/22/89, FC from CT2CT, BL from crystals
CG2R51 NG2R51  400.00     1.3800 ! PROT his, ADM JR., 7/20/89
CG2R51 HGR51   350.00     1.0800 ! INDO/TRP
CG2R52 CG331   229.63     1.5000 ! ZINCk800 , from CG2R51 CG331, PENALTY= 5
CG2R52 NG2R50  400.00     1.3150 ! PYRZ, pyrazole; 2PRZ, 2-pyrazoline, kevo
CG321  CG321   222.50     1.5300 ! PROT alkane update, adm jr., 3/2/92
CG321  NG2R51  400.00     1.4580 ! ETRZ, 1-Ethyl-1,2,3-triazole, from CG331 NG2R51, kevo
CG321  NG301   200.00     1.4500 ! TSPD model for D3R, xxwy
CG321  HGA2    309.00     1.1110 ! PROT alkane update, adm jr., 3/2/92
CG331  HGA3    322.00     1.1110 ! PROT alkane update, adm jr., 3/2/92
CG3C41 CG3C41  270.00     1.5400 ! CBU, cyclobutane, AZDO, 2-azetidinone, lsk
CG3C41 SG3O2   185.00     1.7900 ! ZINCk800 , from CG321 SG3O2, PENALTY= 175
CG3C41 HGA1    348.00     1.0930 ! ZINCk800 , from CG3C41 HGA2, PENALTY= 0.64
CG3C41 HGA2    348.00     1.0930 ! CBU, cyclobutane, AZDO, 2-azetidinone, lsk
NG2R50 NG2R51  360.00     1.3550 ! PYRZ, pyrazole
NG301  SG3O2   215.00     1.6300 ! TSPD model for D3R, xxwy
OG2P1  SG3O2   630.00     1.4400 ! DMSN, dimethyl sulfone; MSAM, methanesulfonamide and other sulfonamides; compromise between crystal and mp2; xxwy & xhe

ANGLES
CG3C41 CG2O3  OG2D2    40.00    116.00   50.00   2.35300 ! ZINCk800 , from CG3C51 CG2O3 OG2D2, PENALTY= 6.9
OG2D2  CG2O3  OG2D2   100.00    128.00   70.00   2.25870 ! PROT adm jr. 7/23/91, correction, ACETATE (KK)
CG2R51 CG2R51 CG2R52   90.00    106.00 ! PYRZ, pyrazole
CG2R51 CG2R51 CG321    45.80    130.00 ! PROT his, ADM JR., 7/22/89, FC=>CT2CA CA,BA=> CRYSTALS
CG2R51 CG2R51 NG2R51  130.00    106.00 !adm,dec06 110.6, PROT his, ADM JR., 7/20/89
CG2R51 CG2R51 HGR51    32.00    126.40   25.00   2.17300 ! INDO/TRP
CG2R52 CG2R51 HGR51    15.00    127.60 !x 2HPR, 2H-pyrrole; 2HPP, 2H-pyrrole.H+, kevo
CG321  CG2R51 NG2R51   45.80    124.00 ! PROT his, ADM JR., 7/22/89, FC FROM CA CT2CT
CG2R51 CG2R52 CG331    32.00    130.00 ! ZINCk800 , from CG2R51 CG2R52 CG321, PENALTY= 0.9
CG2R51 CG2R52 NG2R50  110.00    110.50 ! PYRZ, pyrazole
CG331  CG2R52 NG2R50   45.00    120.00 ! ZINCk800 , from CG321 CG2R52 NG2R50, PENALTY= 0.9
CG2R51 CG321  NG301    57.00    107.00 ! D3R set1 scaffold 2, xxwy
CG2R51 CG321  HGA2     55.00    109.50 ! INDO/TRP
CG321  CG321  NG2R51   70.00    120.00 ! ZINCk800 , from CG331 CG321 NG2R51, PENALTY= 0.9
CG321  CG321  NG301    57.00    107.00 ! TSPD model for D3R, xxwy
CG321  CG321  HGA2     26.50    110.10   22.53   2.17900 ! PROT alkane update, adm jr., 3/2/92
NG2R51 CG321  HGA2     33.43    110.10 ! ETRZ, 1-Ethyl-1,2,3-triazole, from NG2R51 CG331 HGA3, kevo
NG301  CG321  HGA2     32.40    109.00 ! TSPD model for D3R, xxwy
HGA2   CG321  HGA2     35.50    109.00    5.40   1.80200 ! PROT alkane update, adm jr., 3/2/92
CG2R52 CG331  HGA3     55.00    109.50 ! ZINCk800 , from CG2R53 CG331 HGA3, PENALTY= 1
HGA3   CG331  HGA3     35.50    108.40    5.40   1.80200 ! PROT alkane update, adm jr., 3/2/92
CG2O3  CG3C41 CG3C41   95.00    101.00 ! ZINCk800 , from CG2O4 CG3C41 CG3C41, PENALTY= 7
CG2O3  CG3C41 HGA1     72.00    113.00 ! ZINCk800 , from CG2O4 CG3C41 HGA2, PENALTY= 7
CG3C41 CG3C41 CG3C41   70.00    106.00 ! CBU, cyclobutane; QM by Nikolay Simakov; lsk
CG3C41 CG3C41 SG3O2    95.00    101.00 ! ZINCk800 , from CG2O4 CG3C41 CG3C41, PENALTY= 136.5
CG3C41 CG3C41 HGA1     46.00    110.50 ! ZINCk800 , from CG3C41 CG3C41 HGA2, PENALTY= 0
CG3C41 CG3C41 HGA2     46.00    110.50 ! CBU, cyclobutane; QM by Nikolay Simakov; lsk
SG3O2  CG3C41 HGA1     45.96    113.26 ! ZINCk800 , from SG311 CG3C52 HGA2, PENALTY= 93
HGA2   CG3C41 HGA2     28.00    105.00    5.40   1.80670 ! CBU, cyclobutane; AZDO, 2-azetidinone; QM by Nikolay Simakov; lsk & kevo
CG2R52 NG2R50 NG2R51  160.00    103.50 ! PYRZ, pyrazole
CG2R51 NG2R51 CG321    70.00    127.10 ! ETRZ, 1-Ethyl-1,2,3-triazole, kevo
CG2R51 NG2R51 NG2R50  160.00    115.00 ! PYRZ, pyrazole
CG321  NG2R51 NG2R50   70.00    117.90 ! ETRZ, 1-Ethyl-1,2,3-triazole, kevo
CG321  NG301  CG321    70.00    112.00 ! TSPD model for D3R, xxwy
CG321  NG301  SG3O2    35.00    111.00 ! TSPD model for D3R, xxwy
CG3C41 SG3O2  NG301    62.00    101.00 ! ZINCk800 , from CG321 SG3O2 NG311, PENALTY= 9.1
CG3C41 SG3O2  OG2P1    75.00    107.50 ! ZINCk800 , from CG321 SG3O2 OG2P1, PENALTY= 8.5
NG301  SG3O2  OG2P1    70.00    108.50 ! TSPD model for D3R, xxwy
OG2P1  SG3O2  OG2P1    85.00    121.00 ! DMSN, dimethyl sulfone; MSAM, methanesulfonamide and other sulfonamides; xxwy & xhe

DIHEDRALS
OG2D2  CG2O3  CG3C41 CG3C41     0.1600  3     0.00 ! ZINCk800 , from OG2D2 CG2O3 CG3C51 CG3C52, PENALTY= 102.5
OG2D2  CG2O3  CG3C41 HGA1       0.1600  3     0.00 ! ZINCk800 , from OG2D2 CG2O3 CG3C51 HGA1, PENALTY= 76
CG2R52 CG2R51 CG2R51 CG321      4.3000  2   180.00 ! ZINCk800 , from CG2R51 CG2R51 CG2R51 CG321, PENALTY= 2
CG2R52 CG2R51 CG2R51 NG2R51    12.0000  2   180.00 ! PYRZ, pyrazole
CG321  CG2R51 CG2R51 HGR51      1.0000  2   180.00 ! TICA model for D3R, xxwy
NG2R51 CG2R51 CG2R51 HGR51      3.5000  2   180.00 ! INDO/TRP
CG2R51 CG2R51 CG2R52 CG331      3.0000  2   180.00 ! ZINCk800 , from CG2R51 CG2R51 CG2R52 CG321, PENALTY= 0.9
CG2R51 CG2R51 CG2R52 NG2R50     8.5000  2   180.00 ! PYRZ, pyrazole
HGR51  CG2R51 CG2R52 CG331      1.0000  2   180.00 ! ZINCk800 , from CG331 CG2R51 CG2R51 HGR51, PENALTY= 5
HGR51  CG2R51 CG2R52 NG2R50     4.5000  2   180.00 !v 4.25 2HPR, 2H-pyrrole !wC4H !coupled with pyrz, pyrazole, kevo
CG2R51 CG2R51 CG321  NG301      0.2000  1     0.00 ! D3R set1 scaffold 2, xxwy
CG2R51 CG2R51 CG321  NG301      0.2700  2     0.00 ! D3R set1 scaffold 2, xxwy
CG2R51 CG2R51 CG321  HGA2       0.0000  3     0.00 ! PROT 4-methylimidazole 4-21G//rot bar. adm jr., 9/4/89
NG2R51 CG2R51 CG321  NG301      0.1900  3     0.00 ! D3R set1 scaffold 2, xxwy
NG2R51 CG2R51 CG321  HGA2       0.1900  3     0.00 ! PROT 4-METHYLIMIDAZOLE 4-21G//ROT BAR. ADM JR., 9/4/89
CG2R51 CG2R51 NG2R51 CG321      0.0000  1     0.00 ! ETRZ, 1-Ethyl-1,2,3-triazole, from CG2R51 CG2R51 NG2R51 CG3C51, kevo
CG2R51 CG2R51 NG2R51 NG2R50    10.0000  2   180.00 ! PYRZ, pyrazole
CG321  CG2R51 NG2R51 CG321      3.0673  2     0.00 ! ZINCk800 , from CG321 CG2R51 NG2R51 CG331, PENALTY= 0.9
CG321  CG2R51 NG2R51 NG2R50     4.3062  2   180.00 ! HIX, by ac_aa
CG2R51 CG2R52 CG331  HGA3       0.0000  3     0.00 ! ZINCk800 , from CG2R51 CG2R51 CG331 HGA3, PENALTY= 5
NG2R50 CG2R52 CG331  HGA3       0.1900  3     0.00 ! ZINCk800 , from NG2R50 CG2R51 CG331 HGA3, PENALTY= 5
CG2R51 CG2R52 NG2R50 NG2R51    12.0000  2   180.00 ! PYRZ, pyrazole
CG331  CG2R52 NG2R50 NG2R51     3.8000  2   180.00 ! ZINCk800 , from CG321 CG2R52 NG2R50 NG2R51, PENALTY= 0.9
NG2R51 CG321  CG321  NG301      0.2000  3     0.00 ! ZINCk800 , from CG321 CG321 CG321 NG2S3, PENALTY= 44
NG2R51 CG321  CG321  HGA2       0.1950  3     0.00 ! ZINCk800 , from NG2S3 CG321 CG321 HGA2, PENALTY= 5
NG301  CG321  CG321  HGA2       0.1600  3     0.00 ! TSPD model for D3R, xxwy
HGA2   CG321  CG321  HGA2       0.2200  3     0.00 ! LIPID alkanes
CG321  CG321  NG2R51 CG2R51     0.3850  1     0.00 ! ZINCk800 , from CG331 CG321 NG2R51 CG2R51, PENALTY= 0.9
CG321  CG321  NG2R51 CG2R51     0.4200  2     0.00 ! ZINCk800 , from CG331 CG321 NG2R51 CG2R51, PENALTY= 0.9
CG321  CG321  NG2R51 CG2R51     0.0800  3     0.00 ! ZINCk800 , from CG331 CG321 NG2R51 CG2R51, PENALTY= 0.9
CG321  CG321  NG2R51 CG2R51     0.0550  4     0.00 ! ZINCk800 , from CG331 CG321 NG2R51 CG2R51, PENALTY= 0.9
CG321  CG321  NG2R51 NG2R50     0.3850  1   180.00 ! ZINCk800 , from CG331 CG321 NG2R51 NG2R50, PENALTY= 0.9
CG321  CG321  NG2R51 NG2R50     0.4200  2     0.00 ! ZINCk800 , from CG331 CG321 NG2R51 NG2R50, PENALTY= 0.9
CG321  CG321  NG2R51 NG2R50     0.0800  3   180.00 ! ZINCk800 , from CG331 CG321 NG2R51 NG2R50, PENALTY= 0.9
CG321  CG321  NG2R51 NG2R50     0.0550  4     0.00 ! ZINCk800 , from CG331 CG321 NG2R51 NG2R50, PENALTY= 0.9
HGA2   CG321  NG2R51 CG2R51     0.0000  3     0.00 ! ETRZ, 1-Ethyl-1,2,3-triazole, from HGA3 CG331 NG2R51 CG2R53, kevo
HGA2   CG321  NG2R51 NG2R50     0.0000  3     0.00 ! ETRZ, 1-Ethyl-1,2,3-triazole, from HGA3 CG331 NG2R51 CG2R53, kevo
CG2R51 CG321  NG301  CG321      1.4200  1   180.00 ! D3R set1 scaffold 2, xxwy
CG2R51 CG321  NG301  CG321      0.8200  2     0.00 ! D3R set1 scaffold 2, xxwy
CG2R51 CG321  NG301  CG321      1.0200  3     0.00 ! D3R set1 scaffold 2, xxwy
CG2R51 CG321  NG301  SG3O2      0.1000  1     0.00 ! D3R set1 scaffold 2, xxwy
CG2R51 CG321  NG301  SG3O2      0.7000  2     0.00 ! D3R set1 scaffold 2, xxwy
CG2R51 CG321  NG301  SG3O2      0.1000  3     0.00 ! D3R set1 scaffold 2, xxwy
CG321  CG321  NG301  CG321      1.4200  1   180.00 ! TSPD model for D3R, xxwy
CG321  CG321  NG301  CG321      0.8200  2     0.00 ! TSPD model for D3R, xxwy
CG321  CG321  NG301  CG321      1.0200  3     0.00 ! TSPD model for D3R, xxwy
CG321  CG321  NG301  SG3O2      0.1000  1     0.00 ! TSPD model for D3R, xxwy
CG321  CG321  NG301  SG3O2      0.7000  2     0.00 ! TSPD model for D3R, xxwy
CG321  CG321  NG301  SG3O2      0.1000  3     0.00 ! TSPD model for D3R, xxwy
HGA2   CG321  NG301  CG321      0.1000  3     0.00 ! TSPD model for D3R, xxwy
HGA2   CG321  NG301  SG3O2      0.1000  3     0.00 ! TSPD model for D3R, xxwy
CG2O3  CG3C41 CG3C41 CG3C41     0.1441  3   180.00 ! ZINCk800 , from CG2O4 CG3C41 CG3C41 OG3C51, PENALTY= 53.6
CG2O3  CG3C41 CG3C41 HGA2       0.1743  3   180.00 ! ZINCk800 , from CG2O4 CG3C41 CG3C41 HGA2, PENALTY= 7
CG3C41 CG3C41 CG3C41 CG3C41     1.4300  3     0.00 ! CBU, cyclobutane; QM by Nikolay Simakov; lsk
CG3C41 CG3C41 CG3C41 SG3O2      1.4300  3     0.00 ! ZINCk800 , from CG3C41 CG3C41 CG3C41 CG3C41, PENALTY= 139.5
CG3C41 CG3C41 CG3C41 HGA1       0.5700  3     0.00 ! ZINCk800 , from CG3C41 CG3C41 CG3C41 HGA2, PENALTY= 0
CG3C41 CG3C41 CG3C41 HGA2       0.5700  3     0.00 ! CBU, cyclobutane; QM by Nikolay Simakov; lsk
SG3O2  CG3C41 CG3C41 HGA2       0.1743  3   180.00 ! ZINCk800 , from CG2O4 CG3C41 CG3C41 HGA2, PENALTY= 136.5
HGA1   CG3C41 CG3C41 HGA2       0.0000  3     0.00 ! ZINCk800 , from HGA2 CG3C41 CG3C41 HGA2, PENALTY= 0
CG3C41 CG3C41 SG3O2  NG301      0.1000  1     0.00 ! ZINCk800 , from CG331 CG321 SG3O2 NG311, PENALTY= 205
CG3C41 CG3C41 SG3O2  NG301      0.4000  2     0.00 ! ZINCk800 , from CG331 CG321 SG3O2 NG311, PENALTY= 205
CG3C41 CG3C41 SG3O2  NG301      0.3600  3     0.00 ! ZINCk800 , from CG331 CG321 SG3O2 NG311, PENALTY= 205
CG3C41 CG3C41 SG3O2  OG2P1      0.1800  3     0.00 ! ZINCk800 , from CG321 CG321 SG3O2 OG2P1, PENALTY= 203.5
HGA1   CG3C41 SG3O2  NG301      0.1600  3     0.00 ! ZINCk800 , from HGA2 CG321 SG3O2 NG311, PENALTY= 175.6
HGA1   CG3C41 SG3O2  OG2P1      0.1600  3     0.00 ! ZINCk800 , from HGA2 CG321 SG3O2 OG2P1, PENALTY= 175
CG2R52 NG2R50 NG2R51 CG2R51    12.0000  2   180.00 ! PYRZ, pyrazole
CG2R52 NG2R50 NG2R51 CG321      1.4000  2   180.00 ! from CG2R52 NG2R50 NG2R51 CG331, PENALTY= 0.9 PYZ1
CG321  NG301  SG3O2  CG3C41     2.0000  2     0.00 ! ZINCk800 , from CG321 NG311 SG3O2 CG321, PENALTY= 13.5
CG321  NG301  SG3O2  CG3C41     0.3000  3     0.00 ! ZINCk800 , from CG321 NG311 SG3O2 CG321, PENALTY= 13.5
CG321  NG301  SG3O2  OG2P1      0.2000  3     0.00 ! TSPD model for D3R, xxwy

IMPROPERS
CG2O3  OG2D2  OG2D2  CG3C41    96.0000  0     0.00 ! ZINCk800 , from CG2O3 OG2D2 OG2D2 CG321, PENALTY= 17.5

END
RETURN
```
