## Supplementary material for "Identifying Artifacts from Large Library Docking": Example cases for running cross-filtering: ZINCk6000004dK7H.str

```
* Toppar stream file generated by
* CHARMM General Force Field (CGenFF) program version 2.5.1
* For use with CGenFF version 4.6
*

read rtf card append
* Topologies generated by
* CHARMM General Force Field (CGenFF) program version 2.5.1
*
36 1

! "penalty" is the highest penalty score of the associated parameters.
! Penalties lower than 10 indicate the analogy is fair; penalties between 10
! and 50 mean some basic validation is recommended; penalties higher than
! 50 indicate poor analogy and mandate extensive validation/optimization.

RESI ZINCk600      -1.000 ! param penalty= 121.900 ; charge penalty=  50.514
!RING * 5 C1 C2 C3 C4 S2
GROUP            ! CHARGE   CH_PENALTY
ATOM N1     NG321  -0.528 !    6.158
ATOM S1     SG3O2   0.462 !    5.182
ATOM O1     OG2P1  -0.392 !    0.000
ATOM O2     OG2P1  -0.392 !    0.000
ATOM C1     CG2R51 -0.235 !    5.147
ATOM C2     CG2R51 -0.206 !    0.873
ATOM C3     CG2R51 -0.140 !    2.500
ATOM C4     CG2R51  0.064 !    7.049
ATOM C5     CG321  -0.098 !    9.161
ATOM C6     CG2O1   0.497 !   11.211
ATOM O3     OG2D1  -0.540 !    5.211
ATOM N2     NG2S0  -0.558 !   50.514
ATOM C7     CG321   0.211 !    6.592
ATOM C8     CG2O3   0.543 !    1.246
ATOM O4     OG2D2  -0.760 !    0.380
ATOM O5     OG2D2  -0.760 !    0.380
ATOM C9     CG3C31  0.064 !   50.038
ATOM C10    CG3C31 -0.180 !    7.029
ATOM C11    CG3C31 -0.180 !    7.029
ATOM S2     SG2R50  0.125 !    2.644
ATOM H1     HGP1    0.380 !    4.221
ATOM H2     HGP1    0.380 !    4.221
ATOM H3     HGR51   0.260 !    0.000
ATOM H4     HGR51   0.173 !    0.000
ATOM H5     HGA2    0.090 !    0.000
ATOM H6     HGA2    0.090 !    0.000
ATOM H7     HGA2    0.090 !    0.425
ATOM H8     HGA2    0.090 !    0.425
ATOM H9     HGA1    0.090 !    4.802
ATOM H10    HGA2    0.090 !    2.500
ATOM H11    HGA2    0.090 !    2.500
ATOM H12    HGA2    0.090 !    2.500
ATOM H13    HGA2    0.090 !    2.500

BOND N1   S1  
BOND N1   H1  
BOND N1   H2  
BOND S1   O1  
BOND S1   O2  
BOND S1   C1  
BOND C1   S2  
BOND C1   C2  
BOND C2   C3  
BOND C2   H3  
BOND C3   C4  
BOND C3   H4  
BOND C4   C5  
BOND C4   S2  
BOND C5   C6  
BOND C5   H5  
BOND C5   H6  
BOND C6   O3  
BOND C6   N2  
BOND N2   C7  
BOND N2   C9  
BOND C7   C8  
BOND C7   H7  
BOND C7   H8  
BOND C8   O4  
BOND C8   O5  
BOND C9   C11 
BOND C9   C10 
BOND C9   H9  
BOND C10  C11 
BOND C10  H10 
BOND C10  H11 
BOND C11  H12 
BOND C11  H13 
IMPR C6     C5     N2     O3    
IMPR C8     O5     O4     C7    

END

read param card flex append
* Parameters generated by analogy by
* CHARMM General Force Field (CGenFF) program version 2.5.1
*

! Penalties lower than 10 indicate the analogy is fair; penalties between 10
! and 50 mean some basic validation is recommended; penalties higher than
! 50 indicate poor analogy and mandate extensive validation/optimization.

BONDS
CG2O1  CG321   250.00     1.4900 ! PROT Ala Dipeptide (5/91)
CG2O1  NG2S0   430.00     1.3500 ! DMA, Dimethylacetamide, xxwy
CG2O1  OG2D1   620.00     1.2300 ! PROT Peptide geometry, condensed phase (LK)
CG2O3  CG321   200.00     1.5220 ! PROT adm jr. 4/05/91, for asn,asp,gln,glu and cters
CG2O3  OG2D2   525.00     1.2600 ! PROT adm jr. 7/23/91, acetic acid
CG2R51 CG2R51  410.00     1.3600 ! PROT histidine, adm jr., 6/27/90
CG2R51 CG321   229.63     1.5000 ! PROT his, adm jr., 7/22/89, FC from CT2CT, BL from crystals
CG2R51 SG2R50  300.00     1.7300 ! THIP, thiophene
CG2R51 SG3O2   210.00     1.7300 ! TSPD model for D3R, xxwy
CG2R51 HGR51   350.00     1.0800 ! INDO/TRP
CG321  NG2S0   340.00     1.4510 ! H2U, yxu, 21/2/14, RNA
CG321  HGA2    309.00     1.1110 ! PROT alkane update, adm jr., 3/2/92
CG3C31 CG3C31  240.00     1.5010 ! PROTMOD cyclopropane
CG3C31 NG2S0   320.00     1.4550 ! ZINCk600 , from CG3C52 NG2S0, PENALTY= 84
CG3C31 HGA1    340.00     1.0830 ! PROTMOD cyclopropane
CG3C31 HGA2    340.00     1.0830 ! PROTMOD cyclopropane
NG321  SG3O2   240.00     1.6800 ! MSAM, methanesulfonamide; BSAM, benzenesulfonamide; (org 1.730) compromise between crystal and mp2, xxwy
NG321  HGP1    454.00     1.0200 ! MSAM, methanesulfonamide; BSAM, benzenesulfonamide; xxwy
OG2P1  SG3O2   630.00     1.4400 ! DMSN, dimethyl sulfone; MSAM, methanesulfonamide and other sulfonamides; compromise between crystal and mp2; xxwy & xhe

ANGLES
CG321  CG2O1  NG2S0    20.00    112.50 ! PROT AcProNH2, ProNH2, AcProNHCH3 RLD 4/23/93
CG321  CG2O1  OG2D1    80.00    121.00 ! PROT Alanine Dipeptide ab initio calc's (LK)
NG2S0  CG2O1  OG2D1    80.00    124.00 ! DMF, Dimethylformamide, xxwy
CG321  CG2O3  OG2D2    40.00    116.00   50.00   2.35300 ! PROT adm jr. 7/23/91, correction, ACETATE (KK)
OG2D2  CG2O3  OG2D2   100.00    128.00   70.00   2.25870 ! PROT adm jr. 7/23/91, correction, ACETATE (KK)
CG2R51 CG2R51 CG2R51   90.00    107.20 ! PYRL, pyrrole
CG2R51 CG2R51 CG321    45.80    130.00 ! PROT his, ADM JR., 7/22/89, FC=>CT2CA CA,BA=> CRYSTALS
CG2R51 CG2R51 SG2R50  105.00    109.00 ! THIP, thiophene
CG2R51 CG2R51 SG3O2    27.00    129.00 ! TSPD model for D3R, xxwy
CG2R51 CG2R51 HGR51    32.00    126.40   25.00   2.17300 ! INDO/TRP
CG321  CG2R51 SG2R50   37.45    123.70 ! from CG331 CG2R51 SG2R50, TIH            
SG2R50 CG2R51 SG3O2    27.00    122.00 ! TSPD model for D3R, xxwy
CG2O1  CG321  CG2R51   51.80    107.50 ! ZINCk600 , from CG2O1 CG321 CG2R61, PENALTY= 8.5
CG2O1  CG321  HGA2     33.00    109.50   30.00   2.16300 ! PROT alanine dipeptide, 5/09/91
CG2O3  CG321  NG2S0    50.00    107.00 ! ZINCk600 , from CG2O3 CG321 NG2S1, PENALTY= 1
CG2O3  CG321  HGA2     33.00    109.50   30.00   2.16300 ! PROT adm jr. 4/05/91, for asn,asp,gln,glu and cters
CG2R51 CG321  HGA2     55.00    109.50 ! INDO/TRP
NG2S0  CG321  HGA2     54.00    109.50 ! H2U, yxu, RNA
HGA2   CG321  HGA2     35.50    109.00    5.40   1.80200 ! PROT alkane update, adm jr., 3/2/92
CG3C31 CG3C31 CG3C31   77.35    111.00    8.00   2.56100 ! PROTMOD cyclopropane
CG3C31 CG3C31 NG2S0    70.00    113.70 ! ZINCk600 , from CG3C31 CG3RC1 NG2R61, PENALTY= 53
CG3C31 CG3C31 HGA1     23.00    117.10   22.53   2.17900 ! PROTMOD cyclopropane
CG3C31 CG3C31 HGA2     23.00    117.10   22.53   2.17900 ! PROTMOD cyclopropane
NG2S0  CG3C31 HGA1     30.00    115.40 ! ZINCk600 , from CG321 CG3C31 HGA1, PENALTY= 69
HGA2   CG3C31 HGA2     23.00    117.00    5.40   1.80200 ! PROTMOD cyclopropane
CG2O1  NG2S0  CG321    42.00    119.50 ! from CG2O1 NG2S0 CG331, PENALTY= 0.9 I4G FHO        
CG2O1  NG2S0  CG3C31   60.00    117.00 ! ZINCk600 , from CG2O1 NG2S0 CG3C52, PENALTY= 6.5
CG321  NG2S0  CG3C31   45.00    121.00 ! ZINCk600 , from CG321 NG2S0 CG321, PENALTY= 8.5
SG3O2  NG321  HGP1     49.00    115.00 ! MSAM, methanesulfonamide; BSAM, benzenesulfonamide; xxwy
HGP1   NG321  HGP1     38.00    110.00 ! MSAM, methanesulfonamide; BSAM, benzenesulfonamide; xxwy
CG2R51 SG2R50 CG2R51  105.00     95.00 ! THIP, thiophene
CG2R51 SG3O2  NG321    50.00     97.00 ! ZINCk600 , from CG2R51 SG3O2 NG301, PENALTY= 1.8
CG2R51 SG3O2  OG2P1    70.00    106.50 ! TSPD model for D3R, xxwy
NG321  SG3O2  OG2P1    80.00    111.00 ! MSAM, methanesulfonamide; BSAM, benzenesulfonamide; xxwy
OG2P1  SG3O2  OG2P1    85.00    121.00 ! DMSN, dimethyl sulfone; MSAM, methanesulfonamide and other sulfonamides; xxwy & xhe

DIHEDRALS
NG2S0  CG2O1  CG321  CG2R51     0.2100  1   180.00 ! ZINCk600 , from NG2S2 CG2O1 CG321 CG2R61, PENALTY= 10.5
NG2S0  CG2O1  CG321  CG2R51     0.5500  3     0.00 ! ZINCk600 , from NG2S2 CG2O1 CG321 CG2R61, PENALTY= 10.5
NG2S0  CG2O1  CG321  HGA2       0.0000  1     0.00 ! PROT AcProNH2, ProNH2, AcProNHCH3 RLD 4/23/93
OG2D1  CG2O1  CG321  CG2R51     0.6700  2   180.00 ! ZINCk600 , from OG2D1 CG2O1 CG321 CG2R61, PENALTY= 8.5
OG2D1  CG2O1  CG321  CG2R51     0.9400  3     0.00 ! ZINCk600 , from OG2D1 CG2O1 CG321 CG2R61, PENALTY= 8.5
OG2D1  CG2O1  CG321  HGA2       0.0000  3   180.00 ! PROT adm jr., 8/13/90  geometry and vibrations
CG321  CG2O1  NG2S0  CG321      2.6000  2   180.00 ! ZINCk600 , from CG321 CG2O1 NG2S0 CG311, PENALTY= 0.6
CG321  CG2O1  NG2S0  CG3C31     2.7500  2   180.00 ! ZINCk600 , from CG321 CG2O1 NG2S0 CG3C52, PENALTY= 6.5
CG321  CG2O1  NG2S0  CG3C31     0.3000  4     0.00 ! ZINCk600 , from CG321 CG2O1 NG2S0 CG3C52, PENALTY= 6.5
OG2D1  CG2O1  NG2S0  CG321      2.6000  2   180.00 ! from OG2D1 CG2O1 NG2S0 CG331, PENALTY= 0.9 I4G FHO
OG2D1  CG2O1  NG2S0  CG3C31     2.7500  2   180.00 ! ZINCk600 , from OG2D1 CG2O1 NG2S0 CG3C52, PENALTY= 6.5
OG2D1  CG2O1  NG2S0  CG3C31     0.3000  4     0.00 ! ZINCk600 , from OG2D1 CG2O1 NG2S0 CG3C52, PENALTY= 6.5
OG2D2  CG2O3  CG321  NG2S0      0.0500  6   180.00 ! ZINCk600 , from OG2D2 CG2O3 CG321 NG2S1, PENALTY= 1
OG2D2  CG2O3  CG321  HGA2       0.0500  6   180.00 ! PROT For side chains of asp,asn,glu,gln, (n=6) from KK(LK)
CG2R51 CG2R51 CG2R51 CG2R51    15.0000  2   180.00 ! PYRL, pyrrole
CG2R51 CG2R51 CG2R51 CG321      4.3000  2   180.00 ! hpiz, from DWG, yxu
CG2R51 CG2R51 CG2R51 SG2R50     8.5000  2   180.00 ! THIP, thiophene
CG2R51 CG2R51 CG2R51 SG3O2      1.6000  2   180.00 ! TSPD model for D3R, xxwy
CG2R51 CG2R51 CG2R51 HGR51      1.0000  2   180.00 ! PYRL, pyrrole
CG321  CG2R51 CG2R51 HGR51      1.0000  2   180.00 ! TICA model for D3R, xxwy
SG2R50 CG2R51 CG2R51 HGR51      4.0000  2   180.00 ! THIP, thiophene
SG3O2  CG2R51 CG2R51 HGR51      0.1000  2   180.00 ! TSPD model for D3R, xxwy
HGR51  CG2R51 CG2R51 HGR51      1.0000  2   180.00 ! INDO/TRP
CG2R51 CG2R51 CG321  CG2O1      2.1289  1     0.00 ! ZINCk600 , from CG2R51 CG2R51 CG314 CG2O3, PENALTY= 18.5
CG2R51 CG2R51 CG321  CG2O1      0.3836  2     0.00 ! ZINCk600 , from CG2R51 CG2R51 CG314 CG2O3, PENALTY= 18.5
CG2R51 CG2R51 CG321  HGA2       0.0000  3     0.00 ! PROT 4-methylimidazole 4-21G//rot bar. adm jr., 9/4/89
SG2R50 CG2R51 CG321  CG2O1      0.1766  1     0.00 ! ZINCk600 , from SG2R50 CG2R51 CG321 CG331, PENALTY= 71.9
SG2R50 CG2R51 CG321  CG2O1      0.0672  3     0.00 ! ZINCk600 , from SG2R50 CG2R51 CG321 CG331, PENALTY= 71.9
SG2R50 CG2R51 CG321  HGA2       0.0897  3     0.00 ! from SG2R50 CG2R51 CG331 HGA3, TIH
CG2R51 CG2R51 SG2R50 CG2R51     8.5000  2   180.00 ! THIP, thiophene
CG321  CG2R51 SG2R50 CG2R51     2.5418  2   180.00 ! from CG2R51 SG2R50 CG2R51 CG331, TIH
SG3O2  CG2R51 SG2R50 CG2R51     1.6000  2   180.00 ! TSPD model for D3R, xxwy
CG2R51 CG2R51 SG3O2  NG321      3.2600  1   180.00 ! ZINCk600 , from CG2R51 CG2R51 SG3O2 NG301, PENALTY= 1.8
CG2R51 CG2R51 SG3O2  NG321      0.2400  2   180.00 ! ZINCk600 , from CG2R51 CG2R51 SG3O2 NG301, PENALTY= 1.8
CG2R51 CG2R51 SG3O2  OG2P1      0.0000  6     0.00 ! TSPD model for D3R, xxwy
SG2R50 CG2R51 SG3O2  NG321      3.2600  1   180.00 ! ZINCk600 , from SG2R50 CG2R51 SG3O2 NG301, PENALTY= 1.8
SG2R50 CG2R51 SG3O2  NG321      0.2400  2   180.00 ! ZINCk600 , from SG2R50 CG2R51 SG3O2 NG301, PENALTY= 1.8
SG2R50 CG2R51 SG3O2  OG2P1      0.0000  6     0.00 ! TSPD model for D3R, xxwy
CG2O3  CG321  NG2S0  CG2O1      0.2000  1   180.00 ! ZINCk600 , from CG2O1 CG321 NG2S0 CG2O1, PENALTY= 7.5
CG2O3  CG321  NG2S0  CG3C31     3.1079  1     0.00 ! ZINCk600 , from CG2O1 CG321 NG2S0 CG321, PENALTY= 16
HGA2   CG321  NG2S0  CG2O1      0.0000  3     0.00 ! from HGA3 CG331 NG2S0 CG2O1, PENALTY= 6 I4G FHO
HGA2   CG321  NG2S0  CG3C31     0.4200  3     0.00 ! ZINCk600 , from HGA2 CG321 NG2S0 CG321, PENALTY= 8.5
CG3C31 CG3C31 CG3C31 NG2S0      0.7000  3     0.00 ! ZINCk600 , from CG3RC1 CG3C31 CG3RC1 NG2R61, PENALTY= 61
CG3C31 CG3C31 CG3C31 HGA1       0.1000  6     0.00 ! AMCP, aminomethyl cyclopropane; from PROTMOD hf/cyclopropane; jhs
CG3C31 CG3C31 CG3C31 HGA2       0.1000  6     0.00 ! PROTMOD hf/cyclopropane
NG2S0  CG3C31 CG3C31 HGA2       0.1500  3     0.00 ! ZINCk600 , from HGA2 CG3C31 CG3RC1 NG2R61, PENALTY= 53
HGA1   CG3C31 CG3C31 HGA2       0.2000  5   180.00 ! AMCP, aminomethyl cyclopropane; from PROTMOD hf/cyclopropane; jhs
HGA2   CG3C31 CG3C31 HGA2       0.2000  5   180.00 ! PROTMOD hf/cyclopropane
CG3C31 CG3C31 NG2S0  CG2O1      0.0000  3   180.00 ! ZINCk600 , from CG3C52 CG3C52 NG2S0 CG2O1, PENALTY= 110.5
CG3C31 CG3C31 NG2S0  CG321      0.1000  3     0.00 ! ZINCk600 , from CG3C52 CG3C52 NG2S0 CG3C51, PENALTY= 121.9
HGA1   CG3C31 NG2S0  CG2O1      0.0000  3   180.00 ! ZINCk600 , from HGA2 CG3C52 NG2S0 CG2O1, PENALTY= 84
HGA1   CG3C31 NG2S0  CG321      0.1000  3     0.00 ! ZINCk600 , from HGA2 CG3C52 NG2S0 CG3C51, PENALTY= 95.4
HGP1   NG321  SG3O2  CG2R51     1.5000  1   180.00 ! ZINCk600 , from HGP1 NG321 SG3O2 CG2R61, PENALTY= 8.5
HGP1   NG321  SG3O2  CG2R51     1.2000  2     0.00 ! ZINCk600 , from HGP1 NG321 SG3O2 CG2R61, PENALTY= 8.5
HGP1   NG321  SG3O2  CG2R51     0.1000  3     0.00 ! ZINCk600 , from HGP1 NG321 SG3O2 CG2R61, PENALTY= 8.5
HGP1   NG321  SG3O2  OG2P1      0.2000  3     0.00 ! MSAM, methanesulfonamide; BSAM, benzenesulfonamide; xxwy

IMPROPERS
CG2O1  CG321  NG2S0  OG2D1    120.0000  0     0.00 ! PROT NMA Vibrational Modes (LK) WILDCARD
CG2O3  OG2D2  OG2D2  CG321     96.0000  0     0.00 ! PROT 90.0->96.0 acetate, single impr (KK) correct conversion from wildcard CC X X CT2 which itself may or may not be correct

END
RETURN
```
