## Supplementary material for "Identifying Artifacts from Large Library Docking": Example cases for running cross-filtering: ZINCka00000dtzud.str

```
* Toppar stream file generated by
* CHARMM General Force Field (CGenFF) program version 2.5.1
* For use with CGenFF version 4.6
*

read rtf card append
* Topologies generated by
* CHARMM General Force Field (CGenFF) program version 2.5.1
*
36 1

! "penalty" is the highest penalty score of the associated parameters.
! Penalties lower than 10 indicate the analogy is fair; penalties between 10
! and 50 mean some basic validation is recommended; penalties higher than
! 50 indicate poor analogy and mandate extensive validation/optimization.

RESI ZINCka00      -1.000 ! param penalty= 137.000 ; charge penalty=  90.180
!RING * 5 N1 N2 C2 C3 C13
!RING * 6 C3 C4 C5 C12 N4 C13
GROUP            ! CHARGE   CH_PENALTY
ATOM C1     CG331  -0.306 !    0.632
ATOM N1     NG2R51  0.393 !   20.083
ATOM N2     NG2R50 -0.594 !   21.222
ATOM C2     CG2R52  0.243 !    2.489
ATOM C3     CG2RC0  0.058 !    3.470
ATOM C4     CG2R61 -0.456 !    0.887
ATOM C5     CG2R61 -0.312 !    0.602
ATOM C6     CG321  -0.001 !    3.260
ATOM N3     NG2S1  -0.527 !    7.116
ATOM C7     CG2O1   0.489 !   67.723
ATOM O1     OG2D1  -0.514 !    5.682
ATOM C8     CG3C31 -0.059 !   90.180
ATOM C9     CG2O3   0.609 !   70.034
ATOM O2     OG2D2  -0.753 !    6.399
ATOM O3     OG2D2  -0.753 !    6.399
ATOM C10    CG3C31 -0.180 !   10.083
ATOM C11    CG3C31 -0.180 !   10.083
ATOM C12    CG2R61  0.258 !   13.353
ATOM N4     NG2R60 -0.601 !   27.049
ATOM C13    CG2RC0  0.546 !   25.279
ATOM H1     HGA3    0.090 !    0.000
ATOM H2     HGA3    0.090 !    0.000
ATOM H3     HGA3    0.090 !    0.000
ATOM H4     HGR52   0.091 !    0.000
ATOM H5     HGR61   0.300 !    0.000
ATOM H6     HGA2    0.090 !    0.000
ATOM H7     HGA2    0.090 !    0.000
ATOM H8     HGP1    0.320 !    3.302
ATOM H9     HGA2    0.090 !    3.536
ATOM H10    HGA2    0.090 !    3.536
ATOM H11    HGA2    0.090 !    3.536
ATOM H12    HGA2    0.090 !    3.536
ATOM H13    HGR62   0.119 !    0.671

BOND C1   N1  
BOND C1   H1  
BOND C1   H2  
BOND C1   H3  
BOND N1   C13 
BOND N1   N2  
BOND N2   C2  
BOND C2   C3  
BOND C2   H4  
BOND C3   C13 
BOND C3   C4  
BOND C4   C5  
BOND C4   H5  
BOND C5   C6  
BOND C5   C12 
BOND C6   N3  
BOND C6   H6  
BOND C6   H7  
BOND N3   C7  
BOND N3   H8  
BOND C7   O1  
BOND C7   C8  
BOND C8   C11 
BOND C8   C9  
BOND C8   C10 
BOND C9   O2  
BOND C9   O3  
BOND C10  C11 
BOND C10  H9  
BOND C10  H10 
BOND C11  H11 
BOND C11  H12 
BOND C12  N4  
BOND C12  H13 
BOND N4   C13 
IMPR C7     C8     N3     O1    
IMPR C9     O3     O2     C8    

END

read param card flex append
* Parameters generated by analogy by
* CHARMM General Force Field (CGenFF) program version 2.5.1
*

! Penalties lower than 10 indicate the analogy is fair; penalties between 10
! and 50 mean some basic validation is recommended; penalties higher than
! 50 indicate poor analogy and mandate extensive validation/optimization.

BONDS
CG2O1  CG3C31  250.00     1.4900 ! ZINCka00 , from CG2O1 CG3C51, PENALTY= 88
CG2O1  NG2S1   370.00     1.3450 ! PROT Alanine Dipeptide ab initio calc's (LK)
CG2O1  OG2D1   620.00     1.2300 ! PROT Peptide geometry, condensed phase (LK)
CG2O3  CG3C31  250.00     1.4900 ! ZINCka00 , from CG2O3 CG3C51, PENALTY= 88
CG2O3  OG2D2   525.00     1.2600 ! PROT adm jr. 7/23/91, acetic acid
CG2R52 CG2RC0  360.00     1.4200 ! INDA, 1H-indazole, kevo
CG2R52 NG2R50  400.00     1.3150 ! PYRZ, pyrazole; 2PRZ, 2-pyrazoline, kevo
CG2R52 HGR52   375.00     1.0830 ! PYRZ, pyrazole
CG2R61 CG2R61  305.00     1.3750 ! PROT benzene, JES 8/25/89
CG2R61 CG2RC0  300.00     1.3600 ! INDO/TRP
CG2R61 CG321   230.00     1.4900 ! PROT phe,tyr, JES 8/25/89
CG2R61 NG2R60  450.00     1.3050 ! PYR1, pyridine
CG2R61 HGR61   340.00     1.0800 ! PROT phe,tyr JES 8/25/89
CG2R61 HGR62   340.00     1.0800 ! NA, DFT
CG2RC0 CG2RC0  360.00     1.3850 ! INDO/TRP
CG2RC0 NG2R51  300.00     1.3750 ! NA A, adm jr. 11/97
CG2RC0 NG2R60  350.00     1.3150 ! ZINCka00 , from CG2RC0 NG2R62, PENALTY= 20
CG321  NG2S1   320.00     1.4300 ! PROT NMA Gas & Liquid Phase IR Spectra (LK)
CG321  HGA2    309.00     1.1110 ! PROT alkane update, adm jr., 3/2/92
CG331  NG2R51  400.00     1.4580 ! NA 9-M-G/T/U, adm jr.
CG331  HGA3    322.00     1.1110 ! PROT alkane update, adm jr., 3/2/92
CG3C31 CG3C31  240.00     1.5010 ! PROTMOD cyclopropane
CG3C31 HGA2    340.00     1.0830 ! PROTMOD cyclopropane
NG2R50 NG2R51  360.00     1.3550 ! PYRZ, pyrazole
NG2S1  HGP1    440.00     0.9970 ! PROT Alanine Dipeptide ab initio calc's (LK)

ANGLES
CG3C31 CG2O1  NG2S1    80.00    116.50 ! ZINCka00 , from CG3C51 CG2O1 NG2S1, PENALTY= 6.9
CG3C31 CG2O1  OG2D1    80.00    118.00 ! ZINCka00 , from CG3C51 CG2O1 OG2D1, PENALTY= 6.9
NG2S1  CG2O1  OG2D1    80.00    122.50 ! PROT NMA Vib Modes (LK)
CG3C31 CG2O3  OG2D2    40.00    116.00   50.00   2.35300 ! ZINCka00 , from CG3C51 CG2O3 OG2D2, PENALTY= 6.9
OG2D2  CG2O3  OG2D2   100.00    128.00   70.00   2.25870 ! PROT adm jr. 7/23/91, correction, ACETATE (KK)
CG2RC0 CG2R52 NG2R50  150.00    110.40 ! INDA, 1H-indazole, kevo
CG2RC0 CG2R52 HGR52    32.00    126.60 ! INDA, 1H-indazole, kevo
NG2R50 CG2R52 HGR52    32.00    123.00 ! PYRZ, pyrazole
CG2R61 CG2R61 CG2R61   40.00    120.00   35.00   2.41620 ! PROT JES 8/25/89
CG2R61 CG2R61 CG2RC0   50.00    120.00 !adm,dec06 113.20 ! INDO/TRP
CG2R61 CG2R61 CG321    45.80    120.00 ! EBEN, ethylbenzene, modified by kevo for improved transferability
CG2R61 CG2R61 NG2R60   20.00    124.00 ! PYRIDINE pyridine, yin
CG2R61 CG2R61 HGR61    30.00    120.00   22.00   2.15250 ! PROT JES 8/25/89 benzene
CG2R61 CG2R61 HGR62    30.00    120.00   22.00   2.15250 ! BROB, bromobenzene
CG2RC0 CG2R61 HGR61    30.00    120.00   22.00   2.14600 ! 122 INDO/TRP
NG2R60 CG2R61 HGR62    30.00    116.00   35.00   2.10000 ! PYR1, pyridine %%% Kenno: 112->116
CG2R52 CG2RC0 CG2R61   60.00    134.10 ! INDA, 1H-indazole, kevo
CG2R52 CG2RC0 CG2RC0   90.00    105.90 ! INDA, 1H-indazole, kevo
CG2R61 CG2RC0 CG2RC0   50.00    120.00 !adm,dec06 110.00 ! INDO/TRP
CG2RC0 CG2RC0 NG2R51  100.00    105.70 ! NA Ade 5R) bridgeC4
CG2RC0 CG2RC0 NG2R60   60.00    127.40 ! ZINCka00 , from CG2RC0 CG2RC0 NG2R62, PENALTY= 2
NG2R51 CG2RC0 NG2R60  100.00    126.90 ! ZINCka00 , from NG2R51 CG2RC0 NG2R62, PENALTY= 2
CG2R61 CG321  NG2S1    53.00    115.20 ! NZAD, N-benzylacetamide; from CG2O2 CG321 NG2S1; isg
CG2R61 CG321  HGA2     49.30    107.50 ! PYRIDINE pyridines, yin
NG2S1  CG321  HGA2     51.50    109.50 ! PROT from NG2S1  CG331  HA, for lactams, adm jr.
HGA2   CG321  HGA2     35.50    109.00    5.40   1.80200 ! PROT alkane update, adm jr., 3/2/92
NG2R51 CG331  HGA3     33.43    110.10 ! NA FOR 9-M-G(C), adm jr.
HGA3   CG331  HGA3     35.50    108.40    5.40   1.80200 ! PROT alkane update, adm jr., 3/2/92
CG2O1  CG3C31 CG2O3    50.00    108.20 ! ZINCka00 , from CG2O3 CG3C51 NG2S0, PENALTY= 133
CG2O1  CG3C31 CG3C31   67.35    116.70 ! ZINCka00 , from CG321 CG3C31 CG3C31, PENALTY= 71
CG2O3  CG3C31 CG3C31   67.35    116.70 ! ZINCka00 , from CG321 CG3C31 CG3C31, PENALTY= 75
CG3C31 CG3C31 CG3C31   77.35    111.00    8.00   2.56100 ! PROTMOD cyclopropane
CG3C31 CG3C31 HGA2     23.00    117.10   22.53   2.17900 ! PROTMOD cyclopropane
HGA2   CG3C31 HGA2     23.00    117.00    5.40   1.80200 ! PROTMOD cyclopropane
CG2R52 NG2R50 NG2R51  160.00    103.50 ! PYRZ, pyrazole
CG2RC0 NG2R51 CG331    70.00    125.90 ! NA 9-M-G, adm jr.
CG2RC0 NG2R51 NG2R50  190.00    114.50 ! INDA, 1H-indazole, kevo
CG331  NG2R51 NG2R50   40.00    118.00 ! INCA model for D3R, xxwy
CG2R61 NG2R60 CG2RC0   20.00    112.00 ! ZINCka00 , from CG2R61 NG2R60 CG2R61, PENALTY= 1.5
CG2O1  NG2S1  CG321    50.00    120.00 ! PROT NMA Vib Modes (LK)
CG2O1  NG2S1  HGP1     34.00    123.00 ! PROT NMA Vib Modes (LK)
CG321  NG2S1  HGP1     35.00    117.00 ! PROT NMA Vibrational Modes (LK)

DIHEDRALS
NG2S1  CG2O1  CG3C31 CG2O3      0.3000  1     0.00 ! ZINCka00 , from NG2S1 CG2O1 CG3C51 NG2S0, PENALTY= 137
NG2S1  CG2O1  CG3C31 CG2O3     -0.3000  4     0.00 ! ZINCka00 , from NG2S1 CG2O1 CG3C51 NG2S0, PENALTY= 137
NG2S1  CG2O1  CG3C31 CG3C31     0.4000  1     0.00 ! ZINCka00 , from NG2S1 CG2O1 CG3C51 CG3C52, PENALTY= 114.5
NG2S1  CG2O1  CG3C31 CG3C31     0.6000  2     0.00 ! ZINCka00 , from NG2S1 CG2O1 CG3C51 CG3C52, PENALTY= 114.5
OG2D1  CG2O1  CG3C31 CG2O3     -0.3000  4     0.00 ! ZINCka00 , from OG2D1 CG2O1 CG3C51 NG2S0, PENALTY= 137
OG2D1  CG2O1  CG3C31 CG3C31     0.4000  1   180.00 ! ZINCka00 , from OG2D1 CG2O1 CG3C51 CG3C52, PENALTY= 114.5
OG2D1  CG2O1  CG3C31 CG3C31     0.6000  2     0.00 ! ZINCka00 , from OG2D1 CG2O1 CG3C51 CG3C52, PENALTY= 114.5
CG3C31 CG2O1  NG2S1  CG321      1.6000  1     0.00 ! ZINCka00 , from CG3C51 CG2O1 NG2S1 CG321, PENALTY= 6.9
CG3C31 CG2O1  NG2S1  CG321      2.5000  2   180.00 ! ZINCka00 , from CG3C51 CG2O1 NG2S1 CG321, PENALTY= 6.9
CG3C31 CG2O1  NG2S1  HGP1       2.5000  2   180.00 ! ZINCka00 , from CG3C51 CG2O1 NG2S1 HGP1, PENALTY= 6.9
OG2D1  CG2O1  NG2S1  CG321      2.5000  2   180.00 ! PROT Gives appropriate NMA cis/trans barrier. (LK)
OG2D1  CG2O1  NG2S1  HGP1       2.5000  2   180.00 ! PROT Gives appropriate NMA cis/trans barrier. (LK)
OG2D2  CG2O3  CG3C31 CG2O1      0.1600  3     0.00 ! ZINCka00 , from OG2D2 CG2O3 CG3C51 NG2S0, PENALTY= 133
OG2D2  CG2O3  CG3C31 CG3C31     0.1600  3     0.00 ! ZINCka00 , from OG2D2 CG2O3 CG3C51 CG3C52, PENALTY= 114.5
NG2R50 CG2R52 CG2RC0 CG2R61     2.0000  2   180.00 ! INDA, 1H-indazole, kevo
NG2R50 CG2R52 CG2RC0 CG2RC0     8.0000  2   180.00 ! INDA, 1H-indazole, kevo
HGR52  CG2R52 CG2RC0 CG2R61     2.4000  2   180.00 ! INDA, 1H-indazole, kevo
HGR52  CG2R52 CG2RC0 CG2RC0     2.4000  2   180.00 ! INDA, 1H-indazole, kevo
CG2RC0 CG2R52 NG2R50 NG2R51    13.5000  2   180.00 ! INDA, 1H-indazole, kevo
HGR52  CG2R52 NG2R50 NG2R51     3.8000  2   180.00 ! PYRZ, pyrazole
CG2R61 CG2R61 CG2R61 CG2RC0     3.0000  2   180.00 ! INDO/TRP
CG2R61 CG2R61 CG2R61 NG2R60     1.2000  2   180.00 ! PYR1, pyridine, yin
CG2R61 CG2R61 CG2R61 HGR61      4.2000  2   180.00 ! PROT JES 8/25/89 benzene
CG2R61 CG2R61 CG2R61 HGR62      4.2000  2   180.00 ! BROB, bromobenzene
CG2RC0 CG2R61 CG2R61 CG321      3.1000  2   180.00 ! ZINCka00 , from CG2RC0 CG2R61 CG2R61 CG331, PENALTY= 0.9
CG321  CG2R61 CG2R61 NG2R60     1.0000  2   180.00 ! PYRIDINE 3-ethylpyridine, yin
CG321  CG2R61 CG2R61 HGR61      2.4000  2   180.00 ! PROT JES 8/25/89 toluene and ethylbenzene Kenno: 4.2 -> 2.4
CG321  CG2R61 CG2R61 HGR62      2.4000  2   180.00 ! PROT JES 8/25/89 toluene and ethylbenzene Kenno: 4.2 -> 2.4
CG2R61 CG2R61 CG2RC0 CG2R52     1.5000  2   180.00 ! INDA, 1H-indazole, kevo
CG2R61 CG2R61 CG2RC0 CG2RC0     3.0000  2   180.00 ! INDO/TRP
HGR61  CG2R61 CG2RC0 CG2R52     0.0000  2   180.00 ! INDA, 1H-indazole, kevo
HGR61  CG2R61 CG2RC0 CG2RC0     3.0000  2   180.00 ! INDO/TRP
CG2R61 CG2R61 CG321  NG2S1      0.1190  2     0.00 ! NZAD, N-benzylacetamide, isg
CG2R61 CG2R61 CG321  NG2S1      0.1320  4   180.00 ! NZAD, N-benzylacetamide, isg
CG2R61 CG2R61 CG321  NG2S1      0.0130  6   180.00 ! NZAD, N-benzylacetamide, isg
CG2R61 CG2R61 CG321  HGA2       0.0020  6     0.00 ! PROT toluene, adm jr., 3/7/92
CG2R61 CG2R61 NG2R60 CG2RC0     1.2000  2   180.00 ! ZINCka00 , from CG2R61 CG2R61 NG2R60 CG2R61, PENALTY= 1.5
HGR62  CG2R61 NG2R60 CG2RC0     5.8000  2   180.00 ! ZINCka00 , from HGR62 CG2R61 NG2R60 CG2R61, PENALTY= 1.5
CG2R52 CG2RC0 CG2RC0 NG2R51    12.0000  2   180.00 ! INDA, 1H-indazole, kevo
CG2R52 CG2RC0 CG2RC0 NG2R60     3.5000  2   180.00 ! ZINCka00 , from CG2R51 CG2RC0 CG2RC0 NG2R62, PENALTY= 4
CG2R61 CG2RC0 CG2RC0 NG2R51     1.5000  2   180.00 ! INDO/TRP (Kenno: 4.0 --> 1.5)
CG2R61 CG2RC0 CG2RC0 NG2R60     0.0000  2   180.00 ! ZINCka00 , from CG2R61 CG2RC0 CG2RC0 NG2R62, PENALTY= 2
CG2RC0 CG2RC0 NG2R51 CG331     11.0000  2   180.00 ! 9MAD, 9-Methyl-Adenine, kevo for gsk/ibm
CG2RC0 CG2RC0 NG2R51 NG2R50     6.5000  2   180.00 ! INDA, 1H-indazole, kevo
NG2R60 CG2RC0 NG2R51 CG331     11.0000  2   180.00 ! ZINCka00 , from NG2R62 CG2RC0 NG2R51 CG331, PENALTY= 2
NG2R60 CG2RC0 NG2R51 NG2R50     3.0000  2   180.00 ! ZINCka00 , from CG2R61 CG2RC0 NG2R51 NG2R50, PENALTY= 45
CG2RC0 CG2RC0 NG2R60 CG2R61     0.2000  2   180.00 ! ZINCka00 , from CG2RC0 CG2RC0 NG2R62 CG2R64, PENALTY= 24
NG2R51 CG2RC0 NG2R60 CG2R61     2.0000  2   180.00 ! ZINCka00 , from NG2R51 CG2RC0 NG2R62 CG2R64, PENALTY= 24
CG2R61 CG321  NG2S1  CG2O1      0.0150  1     0.00 ! NZAD, N-benzylacetamide, isg
CG2R61 CG321  NG2S1  CG2O1      0.2980  2     0.00 ! NZAD, N-benzylacetamide, isg
CG2R61 CG321  NG2S1  CG2O1      0.0760  3   180.00 ! NZAD, N-benzylacetamide, isg
CG2R61 CG321  NG2S1  CG2O1      0.6190  4     0.00 ! NZAD, N-benzylacetamide, isg
CG2R61 CG321  NG2S1  CG2O1      0.1480  6     0.00 ! NZAD, N-benzylacetamide, isg
CG2R61 CG321  NG2S1  HGP1       0.0000  1     0.00 ! NZAD, N-benzylacetamide; from CG2O2 CG321 NG2S1 HGP1; isg
HGA2   CG321  NG2S1  CG2O1      0.0000  3     0.00 ! PROT, sp2-methyl, no torsion potential
HGA2   CG321  NG2S1  HGP1       0.0000  3     0.00 ! PROT, sp2-methyl, no torsion potential
HGA3   CG331  NG2R51 CG2RC0     0.1900  3     0.00 ! NA 9-M-G
HGA3   CG331  NG2R51 NG2R50     0.0000  3     0.00 ! INCA model for D3R, xxwy
CG2O1  CG3C31 CG3C31 CG3C31     0.1000  6     0.00 ! ZINCka00 , from CG324 CG3C31 CG3C31 CG3C31, PENALTY= 74
CG2O1  CG3C31 CG3C31 HGA2       0.2000  5   180.00 ! ZINCka00 , from CG321 CG3C31 CG3C31 HGA2, PENALTY= 71
CG2O3  CG3C31 CG3C31 CG3C31     0.1000  6     0.00 ! ZINCka00 , from CG324 CG3C31 CG3C31 CG3C31, PENALTY= 78
CG2O3  CG3C31 CG3C31 HGA2       0.2000  5   180.00 ! ZINCka00 , from CG321 CG3C31 CG3C31 HGA2, PENALTY= 75
CG3C31 CG3C31 CG3C31 HGA2       0.1000  6     0.00 ! PROTMOD hf/cyclopropane
HGA2   CG3C31 CG3C31 HGA2       0.2000  5   180.00 ! PROTMOD hf/cyclopropane
CG2R52 NG2R50 NG2R51 CG2RC0     8.5000  2   180.00 ! INDA, 1H-indazole, kevo
CG2R52 NG2R50 NG2R51 CG331      1.4000  2   180.00 ! INCA model for D3R, xxwy

IMPROPERS
CG2O1  CG3C31 NG2S1  OG2D1    120.0000  0     0.00 ! ZINCka00 , from CG2O1 CG3C51 NG2S1 OG2D1, PENALTY= 8.8
CG2O3  OG2D2  OG2D2  CG3C31    96.0000  0     0.00 ! ZINCka00 , from CG2O3 OG2D2 OG2D2 CG321, PENALTY= 22.5

END
RETURN
```
