## Supplementary material for "Identifying Artifacts from Large Library Docking": Example cases for running cross-filtering: ZINCka00000gzd7Y.str

```
* Toppar stream file generated by
* CHARMM General Force Field (CGenFF) program version 2.5.1
* For use with CGenFF version 4.6
*

read rtf card append
* Topologies generated by
* CHARMM General Force Field (CGenFF) program version 2.5.1
*
36 1

! "penalty" is the highest penalty score of the associated parameters.
! Penalties lower than 10 indicate the analogy is fair; penalties between 10
! and 50 mean some basic validation is recommended; penalties higher than
! 50 indicate poor analogy and mandate extensive validation/optimization.

RESI ZINCka00       0.000 ! param penalty= 315.000 ; charge penalty= 209.463
!RING * 5 C8 C10 C11 C12 C13
!RING * 5 C9 N2 N3 N4 N5
GROUP            ! CHARGE   CH_PENALTY
ATOM C1     CG2D2  -0.421 !    0.000
ATOM C2     CG2D1  -0.150 !    1.050
ATOM C3     CG321  -0.172 !    7.454
ATOM C4     CG321  -0.016 !    7.454
ATOM O1     OG301  -0.343 !    3.937
ATOM C5     CG321  -0.015 !    3.795
ATOM C6     CG321  -0.039 !    4.572
ATOM N1     NG2S1  -0.515 !    6.535
ATOM C7     CG2O1   0.442 !    8.751
ATOM O2     OG2D1  -0.464 !    3.387
ATOM C8     CG3C50 -0.013 !   25.159
ATOM C9     CG2R57  0.442 !   88.860
ATOM N2     NG2R50 -0.438 !   35.974
ATOM N3     NG2R50 -0.074 !  134.643
ATOM N4     NG2R50  0.495 !  187.401
ATOM N5     NG2D1  -0.391 !  209.463
ATOM C10    CG3C52 -0.170 !   17.113
ATOM C11    CG2R51 -0.222 !    7.385
ATOM C12    CG2R51 -0.222 !    7.385
ATOM C13    CG3C52 -0.170 !   17.113
ATOM H1     HGA5    0.210 !    0.000
ATOM H2     HGA5    0.210 !    0.000
ATOM H3     HGA4    0.150 !    0.000
ATOM H4     HGA2    0.090 !    0.000
ATOM H5     HGA2    0.090 !    0.000
ATOM H6     HGA2    0.090 !    0.000
ATOM H7     HGA2    0.090 !    0.000
ATOM H8     HGA2    0.090 !    0.000
ATOM H9     HGA2    0.090 !    0.000
ATOM H10    HGA2    0.090 !    0.000
ATOM H11    HGA2    0.090 !    0.000
ATOM H12    HGP1    0.306 !    0.000
ATOM H13    HGA2    0.090 !    0.584
ATOM H14    HGA2    0.090 !    0.584
ATOM H15    HGR51   0.250 !    0.358
ATOM H16    HGR51   0.250 !    0.358
ATOM H17    HGA2    0.090 !    0.584
ATOM H18    HGA2    0.090 !    0.584

BOND C1   C2  
BOND C1   H1  
BOND C1   H2  
BOND C2   C3  
BOND C2   H3  
BOND C3   C4  
BOND C3   H4  
BOND C3   H5  
BOND C4   O1  
BOND C4   H6  
BOND C4   H7  
BOND O1   C5  
BOND C5   C6  
BOND C5   H8  
BOND C5   H9  
BOND C6   N1  
BOND C6   H10 
BOND C6   H11 
BOND N1   C7  
BOND N1   H12 
BOND C7   O2  
BOND C7   C8  
BOND C8   C13 
BOND C8   C9  
BOND C8   C10 
BOND C9   N5  
BOND C9   N2  
BOND N2   N3  
BOND N3   N4  
BOND N4   N5  
BOND C10  C11 
BOND C10  H13 
BOND C10  H14 
BOND C11  C12 
BOND C11  H15 
BOND C12  C13 
BOND C12  H16 
BOND C13  H17 
BOND C13  H18 
IMPR C7     C8     N1     O2    

END

read param card flex append
* Parameters generated by analogy by
* CHARMM General Force Field (CGenFF) program version 2.5.1
*

! Penalties lower than 10 indicate the analogy is fair; penalties between 10
! and 50 mean some basic validation is recommended; penalties higher than
! 50 indicate poor analogy and mandate extensive validation/optimization.

BONDS
CG2D1  CG2D2   500.00     1.3420 ! LIPID propene, yin,adm jr., 12/95
CG2D1  CG321   365.00     1.5020 ! LIPID butene; from propene, yin,adm jr., 12/95
CG2D1  HGA4    360.50     1.1000 ! LIPID propene, yin,adm jr., 12/95
CG2D2  HGA5    365.00     1.1000 ! LIPID propene; from ethene, yin,adm jr., 12/95
CG2O1  CG3C50  250.00     1.4900 ! from CG2O1 CG3C51, PENALTY= 6 PXU     
CG2O1  NG2S1   370.00     1.3450 ! PROT Alanine Dipeptide ab initio calc's (LK)
CG2O1  OG2D1   620.00     1.2300 ! PROT Peptide geometry, condensed phase (LK)
CG2R51 CG2R51  410.00     1.3600 ! PROT histidine, adm jr., 6/27/90
CG2R51 CG3C52  350.00     1.5100 ! 2PRP, 2-pyrroline.H+; 2PRL, 2-pyrroline; 3PRL, 3-pyrroline, kevo
CG2R51 HGR51   350.00     1.0800 ! INDO/TRP
CG2R57 CG3C50  350.00     1.5100 ! ZINCka00 , from CG2R51 CG3C50, PENALTY= 15
CG2R57 NG2D1   625.00     1.3660 ! ZINCka00 , from CG2R61 NG2D1, PENALTY= 60
CG2R57 NG2R50  400.00     1.3800 ! ZINCka00 , from CG2R51 NG2R50, PENALTY= 15
CG321  CG321   222.50     1.5300 ! PROT alkane update, adm jr., 3/2/92
CG321  NG2S1   320.00     1.4300 ! PROT NMA Gas & Liquid Phase IR Spectra (LK)
CG321  OG301   360.00     1.4150 ! diethylether, alex
CG321  HGA2    309.00     1.1110 ! PROT alkane update, adm jr., 3/2/92
CG3C50 CG3C52  195.00     1.5180 ! from CG3C51 CG3C52, PENALTY= 6 PXU     
CG3C52 HGA2    307.00     1.1000 ! THF, THF neutron diffr., 5/30/06, viv
NG2D1  NG2R50  550.00     1.3600 ! ZINCka00 , from NG2D1 NG2S1, PENALTY= 160
NG2R50 NG2R50  340.00     1.2900 ! OXAD, oxadiazole123
NG2S1  HGP1    440.00     0.9970 ! PROT Alanine Dipeptide ab initio calc's (LK)

ANGLES
CG2D2  CG2D1  CG321    48.00    126.00 ! LIPID 1-butene; propene, yin,adm jr., 12/95
CG2D2  CG2D1  HGA4     42.00    118.00 ! LIPID propene, yin,adm jr., 12/95
CG321  CG2D1  HGA4     40.00    116.00 ! LIPID 1-butene; propene, yin,adm jr., 12/95
CG2D1  CG2D2  HGA5     45.00    120.50 ! LIPID propene, yin,adm jr., 12/95
HGA5   CG2D2  HGA5     19.00    119.00 ! LIPID propene, yin,adm jr., 12/95
CG3C50 CG2O1  NG2S1    80.00    116.50 ! from CG3C51 CG2O1 NG2S1, sm140            
CG3C50 CG2O1  OG2D1    80.00    118.00 ! from CG3C51 CG2O1 OG2D1, PENALTY= 0.8 PXU        
NG2S1  CG2O1  OG2D1    80.00    122.50 ! PROT NMA Vib Modes (LK)
CG2R51 CG2R51 CG3C52  115.00    109.00 ! 2PRP, 2-pyrroline.H+; 2PRL, 2-pyrroline, kevo
CG2R51 CG2R51 HGR51    32.00    126.40   25.00   2.17300 ! INDO/TRP
CG3C52 CG2R51 HGR51    29.00    124.60 ! 2PRP, 2-pyrroline.H+; 2PRL, 2-pyrroline, kevo
CG3C50 CG2R57 NG2D1    55.00    126.20 ! ZINCka00 , from CG3C50 CG2R53 OG2D1, PENALTY= 79
CG3C50 CG2R57 NG2R50  170.00    112.00 ! ZINCka00 , from CG3C52 CG2R52 NG2R50, PENALTY= 21.2
NG2D1  CG2R57 NG2R50   35.00    153.48   19.53   2.51910 ! ZINCka00 , from CG2DC1 CG2R51 NG2R50, PENALTY= 54.5
CG2D1  CG321  CG321    32.00    112.20 ! LIPID 1-butene; propene, yin,adm jr., 12/95
CG2D1  CG321  HGA2     45.00    111.50 ! LIPID 1-butene; propene, yin,adm jr., 12/95
CG321  CG321  NG2S1    70.00    113.50 ! slack parameter picked up by 3CPD ==> re-optimize?
CG321  CG321  OG301    45.00    111.50 ! diethylether, alex
CG321  CG321  HGA2     26.50    110.10   22.53   2.17900 ! PROT alkane update, adm jr., 3/2/92
NG2S1  CG321  HGA2     51.50    109.50 ! PROT from NG2S1  CG331  HA, for lactams, adm jr.
OG301  CG321  HGA2     45.90    108.89 ! ETOB, Ethoxybenzene, cacha
HGA2   CG321  HGA2     35.50    109.00    5.40   1.80200 ! PROT alkane update, adm jr., 3/2/92
CG2O1  CG3C50 CG2R57   63.41    106.41 ! ZINCka00 , from CG2O1 CG3C51 CG2R51, PENALTY= 6.5
CG2O1  CG3C50 CG3C52   52.00    112.30 ! from CG2O1 CG3C51 CG3C52, PENALTY= 6 PXU        
CG2R57 CG3C50 CG3C52  112.00    102.70 ! ZINCka00 , from CG2R51 CG3C51 CG3C52, PENALTY= 6.5
CG3C52 CG3C50 CG3C52   58.00    109.50   11.16   2.56100 ! ZINCka00 , from CG3C52 CG3C51 CG3C52, PENALTY= 6
CG2R51 CG3C52 CG3C50   52.00    106.00 ! ZINCka00 , from CG2R51 CG3C52 CG3C51, PENALTY= 0.8
CG2R51 CG3C52 HGA2     52.00    112.60 ! 2PRP, 2-pyrroline.H+; 2PRL, 2-pyrroline, kevo
CG3C50 CG3C52 HGA2     35.00    111.40   22.53   2.17900 ! from CG3C51 CG3C52 HGA2, PENALTY= 0.8 PXU      
HGA2   CG3C52 HGA2     38.50    106.80    5.40   1.80200 ! THF, 10/17/05 viv
CG2R57 NG2D1  NG2R50   90.00    118.02 ! ZINCka00 , from CG2O1 NG2D1 CG2R61, PENALTY= 61.5
CG2R57 NG2R50 NG2R50  110.00    106.80 ! ZINCka00 , from CG2R51 NG2R50 NG2R50, PENALTY= 0.5
NG2D1  NG2R50 NG2R50   30.00    127.00   20.00   2.14000 ! ZINCka00 , from NG2R50 NG2R50 HGP1, PENALTY= 139
NG2R50 NG2R50 NG2R50  160.00    108.20 ! etea, 5-Ethyl-1H-tetrazole, pchat
CG2O1  NG2S1  CG321    50.00    120.00 ! PROT NMA Vib Modes (LK)
CG2O1  NG2S1  HGP1     34.00    123.00 ! PROT NMA Vib Modes (LK)
CG321  NG2S1  HGP1     35.00    117.00 ! PROT NMA Vibrational Modes (LK)
CG321  OG301  CG321    95.00    109.70 ! diethylether, alex

DIHEDRALS
CG321  CG2D1  CG2D2  HGA5       5.2000  2   180.00 ! LIPID propene, yin,adm jr., 12/95
HGA4   CG2D1  CG2D2  HGA5       5.2000  2   180.00 ! LIPID propene, yin,adm jr., 12/95
CG2D2  CG2D1  CG321  CG321      0.5000  1   180.00 ! 15he, from CG2D2 CG2D1 CG321 CG331, not optimized, yxu, RNA
CG2D2  CG2D1  CG321  CG321      1.3000  3   180.00 ! 15he, from CG2D2 CG2D1 CG321 CG331, not optimized, yxu, RNA
CG2D2  CG2D1  CG321  HGA2       0.1200  3     0.00 ! LIPID 1-butene, yin,adm jr., 12/95
HGA4   CG2D1  CG321  CG321      0.1200  3     0.00 ! LIPID butene, yin,adm jr., 12/95
HGA4   CG2D1  CG321  HGA2       0.0000  3     0.00 ! LIPID butene, adm jr., 2/00 update
NG2S1  CG2O1  CG3C50 CG2R57     0.3318  1     0.00 ! ZINCka00 , from NG2S1 CG2O1 CG3C51 CG2R51, PENALTY= 6.5
NG2S1  CG2O1  CG3C50 CG2R57     0.0416  2     0.00 ! ZINCka00 , from NG2S1 CG2O1 CG3C51 CG2R51, PENALTY= 6.5
NG2S1  CG2O1  CG3C50 CG3C52     0.4000  1     0.00 ! from NG2S1 CG2O1 CG3C51 CG3C52, penalty= 6, sm239       
NG2S1  CG2O1  CG3C50 CG3C52     0.6000  2     0.00 ! from NG2S1 CG2O1 CG3C51 CG3C52, penalty= 6, sm239       
OG2D1  CG2O1  CG3C50 CG2R57     0.6374  1   180.00 ! ZINCka00 , from OG2D1 CG2O1 CG3C51 CG2R51, PENALTY= 6.5
OG2D1  CG2O1  CG3C50 CG2R57     0.4331  2     0.00 ! ZINCka00 , from OG2D1 CG2O1 CG3C51 CG2R51, PENALTY= 6.5
OG2D1  CG2O1  CG3C50 CG3C52     0.4000  1   180.00 ! from OG2D1 CG2O1 CG3C51 CG3C52, PENALTY= 6 PXU
OG2D1  CG2O1  CG3C50 CG3C52     0.6000  2     0.00 ! from OG2D1 CG2O1 CG3C51 CG3C52, PENALTY= 6 PXU
CG3C50 CG2O1  NG2S1  CG321      1.6000  1     0.00 ! ZINCka00 , from CG3C51 CG2O1 NG2S1 CG321, PENALTY= 0.8
CG3C50 CG2O1  NG2S1  CG321      2.5000  2   180.00 ! ZINCka00 , from CG3C51 CG2O1 NG2S1 CG321, PENALTY= 0.8
CG3C50 CG2O1  NG2S1  HGP1       2.5000  2   180.00 ! from CG3C51 CG2O1 NG2S1 HGP1, penalty= 0.8, sm239       
OG2D1  CG2O1  NG2S1  CG321      2.5000  2   180.00 ! PROT Gives appropriate NMA cis/trans barrier. (LK)
OG2D1  CG2O1  NG2S1  HGP1       2.5000  2   180.00 ! PROT Gives appropriate NMA cis/trans barrier. (LK)
CG3C52 CG2R51 CG2R51 CG3C52    12.0000  2   180.00 ! 3PRL, 3-pyrroline, kevo
CG3C52 CG2R51 CG2R51 HGR51      2.9000  2   180.00 ! 2HPR, 2H-pyrrole, kevo
HGR51  CG2R51 CG2R51 HGR51      1.0000  2   180.00 ! INDO/TRP
CG2R51 CG2R51 CG3C52 CG3C50     0.0500  3   180.00 ! ZINCka00 , from CG2R51 CG2R51 CG3C52 CG3C51, PENALTY= 0.8
CG2R51 CG2R51 CG3C52 HGA2       0.0000  3     0.00 ! 2PRP, 2-pyrroline.H+; 2PRL, 2-pyrroline, kevo
HGR51  CG2R51 CG3C52 CG3C50     2.0000  2   180.00 ! ZINCka00 , from HGR51 CG2R51 CG3C52 CG3C51, PENALTY= 0.8
HGR51  CG2R51 CG3C52 HGA2       0.0000  3     0.00 ! 2PRP, 2-pyrroline.H+; 2PRL, 2-pyrroline, kevo
NG2D1  CG2R57 CG3C50 CG2O1      1.7982  3   180.00 ! ZINCka00 , from CG2R51 CG2R51 CG3C51 CG2O1, PENALTY= 107.5
NG2D1  CG2R57 CG3C50 CG3C52     2.8000  3   180.00 ! ZINCka00 , from NG2R50 CG2R52 CG3C52 CG3C52, PENALTY= 75
NG2R50 CG2R57 CG3C50 CG2O1      1.7982  3   180.00 ! ZINCka00 , from CG2R51 CG2R51 CG3C51 CG2O1, PENALTY= 67.5
NG2R50 CG2R57 CG3C50 CG3C52     2.8000  3   180.00 ! ZINCka00 , from NG2R50 CG2R52 CG3C52 CG3C52, PENALTY= 30
CG3C50 CG2R57 NG2D1  NG2R50     2.7000  2   180.00 ! ZINCka00 , from CG2R61 CG2R61 NG2D1 NG2D1, PENALTY= 202.5
CG3C50 CG2R57 NG2D1  NG2R50     0.2500  4     0.00 ! ZINCka00 , from CG2R61 CG2R61 NG2D1 NG2D1, PENALTY= 202.5
NG2R50 CG2R57 NG2D1  NG2R50     0.8000  1   180.00 ! ZINCka00 , from NG2R61 CG2R64 NG2D1 CG2O6, PENALTY= 191.5
NG2R50 CG2R57 NG2D1  NG2R50     4.8200  2   180.00 ! ZINCka00 , from NG2R61 CG2R64 NG2D1 CG2O6, PENALTY= 191.5
NG2R50 CG2R57 NG2D1  NG2R50     0.0200  3   180.00 ! ZINCka00 , from NG2R61 CG2R64 NG2D1 CG2O6, PENALTY= 191.5
CG3C50 CG2R57 NG2R50 NG2R50     6.5000  2   180.00 ! ZINCka00 , from CG3C52 CG2R52 NG2R50 CG2R51, PENALTY= 67.7
NG2D1  CG2R57 NG2R50 NG2R50    12.5512  2   180.00 ! ZINCka00 , from NG2R50 CG2R53 NG2R50 NG2R50, PENALTY= 88
CG2D1  CG321  CG321  OG301      0.2000  3     0.00 ! ZINCka00 , from OG311 CG311 CG321 CG2D1, PENALTY= 19
CG2D1  CG321  CG321  HGA2       0.1950  3     0.00 ! PROT alkane update, adm jr., 3/2/92
NG2S1  CG321  CG321  OG301      1.8000  1   180.00 ! ZINCka00 , from NG2S1 CG311 CG311 OG301, PENALTY= 8
NG2S1  CG321  CG321  HGA2       0.1950  3     0.00 ! TCA, Taurocholic Acid, cacha, 03/06 OK
OG301  CG321  CG321  HGA2       0.1900  3     0.00 ! alkane, 4/98, yin and mackerell
HGA2   CG321  CG321  HGA2       0.2200  3     0.00 ! LIPID alkanes
CG321  CG321  NG2S1  CG2O1      1.8000  1     0.00 ! slack parameter picked up by 3CPD ==> re-optimize?
CG321  CG321  NG2S1  HGP1       0.0000  1     0.00 ! PROT from HGP1   NG2S1  CG321  CT3, for lactams, adm jr.
HGA2   CG321  NG2S1  CG2O1      0.0000  3     0.00 ! PROT, sp2-methyl, no torsion potential
HGA2   CG321  NG2S1  HGP1       0.0000  3     0.00 ! PROT, sp2-methyl, no torsion potential
CG321  CG321  OG301  CG321      0.5700  1     0.00 ! 1,2 dimethoxyethane, 2/12/05, ATM
CG321  CG321  OG301  CG321      0.2900  2     0.00 ! 1,2 dimethoxyethane
CG321  CG321  OG301  CG321      0.4300  3     0.00 ! 1,2 dimethoxyethane
HGA2   CG321  OG301  CG321      0.2840  3     0.00 ! diethylether, alex
CG2O1  CG3C50 CG3C52 CG2R51     3.4478  3     0.00 ! ZINCka00 , from NG2S1 CG3C51 CG3C52 CG2R53, PENALTY= 52
CG2O1  CG3C50 CG3C52 HGA2       0.1400  3     0.00 ! from CG2O1 CG3C51 CG3C52 HGA2, PENALTY= 6 PXU
CG2R57 CG3C50 CG3C52 CG2R51     0.0075  3     0.00 ! ZINCka00 , from CG2R53 CG3C51 CG3C52 CG2R53, PENALTY= 12
CG2R57 CG3C50 CG3C52 HGA2       0.1400  3     0.00 ! ZINCka00 , from CG2R51 CG3C51 CG3C52 HGA2, PENALTY= 6.5
CG3C52 CG3C50 CG3C52 CG2R51     0.3400  3   180.00 ! ZINCka00 , from CG3C52 CG3C51 CG3C52 CG2R51, PENALTY= 6
CG3C52 CG3C50 CG3C52 HGA2       0.1900  3     0.00 ! ZINCka00 , from CG3C52 CG3C51 CG3C52 HGA2, PENALTY= 6
CG2R57 NG2D1  NG2R50 NG2R50     3.4000  1   180.00 ! ZINCka00 , from CG2D1 NG2D1 NG2S1 CG2O1, PENALTY= 315
CG2R57 NG2D1  NG2R50 NG2R50     1.3000  2   180.00 ! ZINCka00 , from CG2D1 NG2D1 NG2S1 CG2O1, PENALTY= 315
CG2R57 NG2R50 NG2R50 NG2R50    14.0000  2   180.00 ! ZINCka00 , from CG2R51 NG2R50 NG2R50 NG2R50, PENALTY= 0.5
NG2D1  NG2R50 NG2R50 NG2R50    15.3000  2   180.00 ! ZINCka00 , from NG2R50 NG2R50 NG2R50 NG2R51, PENALTY= 65

IMPROPERS
CG2O1  CG3C50 NG2S1  OG2D1    120.0000  0     0.00 ! from CG2O1 CG3C51 NG2S1 OG2D1, penalty= 0.6, sm239   

END
RETURN
```
