## Supplementary material for "Identifying Artifacts from Large Library Docking": Example cases for running cross-filtering: ZINCkD000003h2L2.str

```
* Toppar stream file generated by
* CHARMM General Force Field (CGenFF) program version 2.5.1
* For use with CGenFF version 4.6
*

read rtf card append
* Topologies generated by
* CHARMM General Force Field (CGenFF) program version 2.5.1
*
36 1

! "penalty" is the highest penalty score of the associated parameters.
! Penalties lower than 10 indicate the analogy is fair; penalties between 10
! and 50 mean some basic validation is recommended; penalties higher than
! 50 indicate poor analogy and mandate extensive validation/optimization.

RESI ZINCkD00      -1.000 ! param penalty= 113.000 ; charge penalty=  97.798
!RING * 6 C5 C6 C7 C8 C9 C10
!RING * 5 C2 N2 C3 C4 S2
GROUP            ! CHARGE   CH_PENALTY
ATOM O1     OG2P1  -0.393 !    0.000
ATOM S1     SG3O2   0.341 !   22.069
ATOM O2     OG2P1  -0.393 !    0.000
ATOM N1     NG311  -0.495 !   15.831
ATOM C1     CG321   0.086 !   31.751
ATOM C2     CG2R53  0.692 !   28.538
ATOM N2     NG2R50 -0.561 !    3.232
ATOM C3     CG2R51  0.038 !   54.053
ATOM C4     CG2R51 -0.197 !   97.798
ATOM Br1    BRGR1  -0.147 !   76.719! typer WARNING: bromine bound to a 5-membered aromatic carbon atom not explicitly supported
ATOM S2     SG2R50  0.064 !   58.632
ATOM C5     CG2R61 -0.203 !   30.074
ATOM C6     CG2R61 -0.120 !    0.414
ATOM C7     CG2R61  0.056 !    0.000
ATOM Cl1    CLGR1  -0.201 !    0.000
ATOM C8     CG2R61 -0.027 !    0.000
ATOM C9     CG2R61 -0.330 !    7.364
ATOM Cl2    CLGR1  -0.167 !    7.940
ATOM C10    CG2R61  0.784 !   35.670
ATOM O3     OG312  -0.914 !   31.995
ATOM H1     HGP1    0.349 !    0.175
ATOM H2     HGA2    0.090 !    1.250
ATOM H3     HGA2    0.090 !    1.250
ATOM H4     HGR52   0.130 !    2.500
ATOM H5     HGR62   0.150 !    0.050
ATOM H6     HGR62   0.128 !    0.000
ATOM LP1    LPH     0.050 ! on Br1
ATOM LP2    LPH     0.050 ! on Cl1
ATOM LP3    LPH     0.050 ! on Cl2

BOND O1   S1  
BOND S1   O2  
BOND S1   N1  
BOND S1   C5  
BOND N1   C1  
BOND N1   H1  
BOND C1   C2  
BOND C1   H2  
BOND C1   H3  
BOND C2   S2  
BOND C2   N2  
BOND N2   C3  
BOND C3   C4  
BOND C3   H4  
BOND C4   Br1 
BOND C4   S2  
BOND C5   C10 
BOND C5   C6  
BOND C6   C7  
BOND C6   H5  
BOND C7   Cl1 
BOND C7   C8  
BOND C8   C9  
BOND C8   H6  
BOND C9   Cl2 
BOND C9   C10 
BOND C10  O3  

LONEPAIR COLI LP1    Br1    C4     DIST 1.8900 SCAL 0.0
LONEPAIR COLI LP2    Cl1    C7     DIST 1.6400 SCAL 0.0
LONEPAIR COLI LP3    Cl2    C9     DIST 1.6400 SCAL 0.0

END

read param card flex append
* Parameters generated by analogy by
* CHARMM General Force Field (CGenFF) program version 2.5.1
*

! Penalties lower than 10 indicate the analogy is fair; penalties between 10
! and 50 mean some basic validation is recommended; penalties higher than
! 50 indicate poor analogy and mandate extensive validation/optimization.

BONDS
CG2R51 CG2R51  410.00     1.3600 ! PROT histidine, adm jr., 6/27/90
CG2R51 NG2R50  400.00     1.3800 ! PROT his, ADM JR., 7/20/89
CG2R51 SG2R50  300.00     1.7300 ! THIP, thiophene
CG2R51 BRGR1   230.00     1.9030 ! ZINCkD00 , from CG2R61 BRGR1, PENALTY= 45
CG2R51 HGR52   375.00     1.0830 ! PROT his, adm jr., 6/27/90
CG2R53 CG321   425.00     1.5000 ! etea , 5-Ethyl-1H-tetrazole , pchat
CG2R53 NG2R50  400.00     1.3200 ! PROT his, ADM JR., 7/20/89
CG2R53 SG2R50  300.00     1.7300 ! THAZ, thiazole
CG2R61 CG2R61  305.00     1.3750 ! PROT benzene, JES 8/25/89
CG2R61 OG312   525.00     1.2600 ! PROT adm jr. 8/27/91, phenoxide
CG2R61 SG3O2   190.00     1.7300 ! BSAM, benzenesulfonamide and other sulfonamides, xxwy
CG2R61 CLGR1   350.00     1.7400 ! CHLB, chlorobenzene
CG2R61 HGR62   340.00     1.0800 ! NA, DFT
CG321  NG311   263.00     1.4740 ! AMINE aliphatic amines
CG321  HGA2    309.00     1.1110 ! PROT alkane update, adm jr., 3/2/92
NG311  SG3O2   235.00     1.6500 ! MMSM, N-methylmethanesulfonamide and other sulfonamides,(org 1.6950) compromise between crystal and mp2, xxwy
NG311  HGP1    442.00     1.0210 ! MMSM, N-methylmethanesulfonamide and other sulfonamides, xxwy
OG2P1  SG3O2   630.00     1.4400 ! DMSN, dimethyl sulfone; MSAM, methanesulfonamide and other sulfonamides; compromise between crystal and mp2; xxwy & xhe

ANGLES
CG2R51 CG2R51 NG2R50  130.00    110.00 ! PROT his, ADM JR., 7/20/89
CG2R51 CG2R51 SG2R50  105.00    109.00 ! THIP, thiophene
CG2R51 CG2R51 BRGR1    27.00    129.00 ! ZINCkD00 , from CG2R51 CG2R51 SG3O2, PENALTY= 88
CG2R51 CG2R51 HGR52    22.00    130.00   15.00   2.21500 ! PROT adm jr., 6/27/90, his
NG2R50 CG2R51 HGR52    25.00    120.00   20.00   2.14000 ! PROT adm jr., 3/24/92
SG2R50 CG2R51 BRGR1    27.00    122.00 ! ZINCkD00 , from SG2R50 CG2R51 SG3O2, PENALTY= 88
CG321  CG2R53 NG2R50   45.80    123.00 ! etea, 5-Ethyl-1H-tetrazole, pchat
CG321  CG2R53 SG2R50   37.45    123.70 ! ZINCkD00 , from CG321 CG2R51 SG2R50, PENALTY= 28
NG2R50 CG2R53 SG2R50  110.00    117.20 ! THAZ, thiazole @@@@@ Kenno: 112 --> 117.2 @@@@@
CG2R61 CG2R61 CG2R61   40.00    120.00   35.00   2.41620 ! PROT JES 8/25/89
CG2R61 CG2R61 OG312    40.00    120.00 ! PROT adm jr. 8/27/91, phenoxide
CG2R61 CG2R61 SG3O2    35.00    119.00 ! BSAM, benzenesulfonamide; PBSM, N-phenylbenzenesulfonamide; xxwy
CG2R61 CG2R61 CLGR1    60.00    120.00 ! CHLB, chlorobenzene
CG2R61 CG2R61 HGR62    30.00    120.00   22.00   2.15250 ! BROB, bromobenzene
CG2R53 CG321  NG311    70.00    111.50 ! ZINCkD00 , from CG2R51 CG321 NG311, PENALTY= 2.5
CG2R53 CG321  HGA2     55.00    109.50 ! etea, 5-Ethyl-1H-tetrazole, pchat
NG311  CG321  HGA2     32.40    109.50   50.00   2.13000 ! PEI polymers, kevo
HGA2   CG321  HGA2     35.50    109.00    5.40   1.80200 ! PROT alkane update, adm jr., 3/2/92
CG2R51 NG2R50 CG2R53  130.00    103.50 ! PROT his, adm jr., 6/27/90 @@@@@ Kenno: 104 --> 103.5 @@@@@
CG321  NG311  SG3O2    60.00    115.00 ! EESM, N-ethylethanesulfonamide, xxwy
CG321  NG311  HGP1     46.00    111.00 ! EESM, N-ethylethanesulfonamide, xxwy
SG3O2  NG311  HGP1     42.30    113.20 ! MMSM, N-methylmethanesulfonamide and other sulfonamides, xxwy
CG2R51 SG2R50 CG2R53  110.00     97.00 ! THAZ, thiazole @@@@@ Kenno: 95 --> 97 @@@@@
CG2R61 SG3O2  NG311    70.00     97.00 ! MBSM, N-methylbenzenesulfonamide; PBSM, N-phenylbenzenesulfonamide; xxwy
CG2R61 SG3O2  OG2P1    60.00    101.00 ! BSAM, benzenesulfonamide, xxwy
NG311  SG3O2  OG2P1    75.00    110.50 ! MMSM, N-methylmethanesulfonamide and other sulfonamides, xxwy
OG2P1  SG3O2  OG2P1    85.00    121.00 ! DMSN, dimethyl sulfone; MSAM, methanesulfonamide and other sulfonamides; xxwy & xhe

DIHEDRALS
NG2R50 CG2R51 CG2R51 SG2R50     7.0000  2   180.00 ! THAZ, thiazole
NG2R50 CG2R51 CG2R51 BRGR1      7.0000  2   180.00 ! ZINCkD00 , from NG2R50 CG2R51 CG2R51 SG2R50, PENALTY= 113
SG2R50 CG2R51 CG2R51 HGR52      5.5000  2   180.00 ! THAZ, thiazole
BRGR1  CG2R51 CG2R51 HGR52      0.1000  2   180.00 ! ZINCkD00 , from SG3O2 CG2R51 CG2R51 HGR51, PENALTY= 89
CG2R51 CG2R51 NG2R50 CG2R53    14.0000  2   180.00 ! PROT his, ADM JR., 7/20/89
HGR52  CG2R51 NG2R50 CG2R53     3.0000  2   180.00 ! PROT adm jr., 3/24/92
CG2R51 CG2R51 SG2R50 CG2R53     8.5000  2   180.00 ! THAZ, thiazole @@@@@ Kenno: 8.0 --> 8.5 @@@@@
BRGR1  CG2R51 SG2R50 CG2R53     1.6000  2   180.00 ! ZINCkD00 , from SG3O2 CG2R51 SG2R50 CG2R51, PENALTY= 90.5
NG2R50 CG2R53 CG321  NG311      0.3638  1   180.00 ! ZINCkD00 , from NG2R50 CG2R53 CG321 CG321, PENALTY= 39
NG2R50 CG2R53 CG321  NG311      0.0149  2     0.00 ! ZINCkD00 , from NG2R50 CG2R53 CG321 CG321, PENALTY= 39
NG2R50 CG2R53 CG321  NG311      0.2841  3   180.00 ! ZINCkD00 , from NG2R50 CG2R53 CG321 CG321, PENALTY= 39
NG2R50 CG2R53 CG321  NG311      0.0295  6     0.00 ! ZINCkD00 , from NG2R50 CG2R53 CG321 CG321, PENALTY= 39
NG2R50 CG2R53 CG321  HGA2       0.1900  3     0.00 ! ETEA, 5-Ethyl-1H-tetrazole, pchat
SG2R50 CG2R53 CG321  NG311      0.1766  1     0.00 ! ZINCkD00 , from SG2R50 CG2R51 CG321 CG331, PENALTY= 67.9
SG2R50 CG2R53 CG321  NG311      0.0672  3     0.00 ! ZINCkD00 , from SG2R50 CG2R51 CG321 CG331, PENALTY= 67.9
SG2R50 CG2R53 CG321  HGA2       0.0897  3     0.00 ! ZINCkD00 , from SG2R50 CG2R51 CG321 HGA2, PENALTY= 28
CG321  CG2R53 NG2R50 CG2R51     4.9178  2   180.00 ! from CG331 CG2R53 NG2R50 CG2R51, DDE
SG2R50 CG2R53 NG2R50 CG2R51     6.0000  2   180.00 ! THAZ, thiazole @@@@@ Kenno: 7.0 --> 6.0 @@@@@
CG321  CG2R53 SG2R50 CG2R51     2.5418  2   180.00 ! ZINCkD00 , from CG321 CG2R51 SG2R50 CG2R51, PENALTY= 28
NG2R50 CG2R53 SG2R50 CG2R51     8.5000  2   180.00 ! THAZ, thiazole @@@@@ Kenno: 8.0 --> 8.5 @@@@@
CG2R61 CG2R61 CG2R61 CG2R61     3.1000  2   180.00 ! PROT JES 8/25/89
CG2R61 CG2R61 CG2R61 OG312      3.1000  2   180.00 ! PROT adm jr. 8/27/91, phenoxide
CG2R61 CG2R61 CG2R61 SG3O2      3.0000  2   180.00 ! BSAM, benzenesulfonamide and other sulfonamides, xxwy
CG2R61 CG2R61 CG2R61 CLGR1      3.0000  2   180.00 ! CHLB, chlorobenzene
CG2R61 CG2R61 CG2R61 HGR62      4.2000  2   180.00 ! BROB, bromobenzene
OG312  CG2R61 CG2R61 SG3O2      2.4000  2   180.00 ! ZINCkD00 , from NG311 CG2R61 CG2R61 SG3O2, PENALTY= 43
OG312  CG2R61 CG2R61 CLGR1      3.5698  2   180.00 ! ZINCkD00 , from OG311 CG2R61 CG2R61 CLGR1, PENALTY= 15
SG3O2  CG2R61 CG2R61 HGR62      2.1000  2   180.00 ! ZINCkD00 , from SG3O2 CG2R61 CG2R61 HGR61, PENALTY= 1
CLGR1  CG2R61 CG2R61 HGR62      3.0000  2   180.00 ! CHLB, chlorobenzene
CG2R61 CG2R61 SG3O2  NG311      0.2200  2     0.00 ! MBSM, N-methylbenzenesulfonamide; PBSM, N-phenylbenzenesulfonamide; xxwy
CG2R61 CG2R61 SG3O2  OG2P1      0.0000  6     0.00 ! BSAM, benzenesulfonamide and other sulfonamides, xxwy
CG2R53 CG321  NG311  SG3O2      0.1000  1     0.00 ! ZINCkD00 , from CG2R51 CG321 NG301 SG3O2, PENALTY= 7.5
CG2R53 CG321  NG311  SG3O2      0.7000  2     0.00 ! ZINCkD00 , from CG2R51 CG321 NG301 SG3O2, PENALTY= 7.5
CG2R53 CG321  NG311  SG3O2      0.1000  3     0.00 ! ZINCkD00 , from CG2R51 CG321 NG301 SG3O2, PENALTY= 7.5
CG2R53 CG321  NG311  HGP1       1.0000  2   180.00 ! ZINCkD00 , from CG2R51 CG321 NG311 HGPAM1, PENALTY= 3.5
CG2R53 CG321  NG311  HGP1       0.8000  3     0.00 ! ZINCkD00 , from CG2R51 CG321 NG311 HGPAM1, PENALTY= 3.5
HGA2   CG321  NG311  SG3O2      0.1000  3     0.00 ! EESM, N-ethylethanesulfonamide, xxwy
HGA2   CG321  NG311  HGP1       0.0500  3     0.00 ! EESM, N-ethylethanesulfonamide, xxwy
CG321  NG311  SG3O2  CG2R61     1.5000  2     0.00 ! OBTZ, sulfonamide heterocycle in drug HCTZ, xxwy
CG321  NG311  SG3O2  CG2R61     0.5000  3     0.00 ! OBTZ, sulfonamide heterocycle in drug HCTZ, xxwy
CG321  NG311  SG3O2  OG2P1      0.2000  3     0.00 ! EESM, N-ethylethanesulfonamide, xxwy
HGP1   NG311  SG3O2  CG2R61     1.2000  1   180.00 ! MBSM, N-methylbenzenesulfonamide; PBSM, N-phenylbenzenesulfonamide; xxwy
HGP1   NG311  SG3O2  CG2R61     1.1000  2     0.00 ! MBSM, N-methylbenzenesulfonamide; PBSM, N-phenylbenzenesulfonamide; xxwy
HGP1   NG311  SG3O2  CG2R61     0.5000  3     0.00 ! MBSM, N-methylbenzenesulfonamide; PBSM, N-phenylbenzenesulfonamide; xxwy
HGP1   NG311  SG3O2  OG2P1      0.2000  3     0.00 ! MMSM, N-methylmethanesulfonamide and other sulfonamides, xxwy

IMPROPERS

END
RETURN
```
