## Supplementary material for "Identifying Artifacts from Large Library Docking": Example cases for running cross-filtering: ZINCke00000gOZP4.str

```
* Toppar stream file generated by
* CHARMM General Force Field (CGenFF) program version 2.5.1
* For use with CGenFF version 4.6
*

read rtf card append
* Topologies generated by
* CHARMM General Force Field (CGenFF) program version 2.5.1
*
36 1

! "penalty" is the highest penalty score of the associated parameters.
! Penalties lower than 10 indicate the analogy is fair; penalties between 10
! and 50 mean some basic validation is recommended; penalties higher than
! 50 indicate poor analogy and mandate extensive validation/optimization.

RESI ZINCke00       0.000 ! param penalty= 315.000 ; charge penalty= 218.374
!RING * 5 C13 N2 N3 N4 N5
!RING * 6 C7 C8 C9 C10 C11 C12
GROUP            ! CHARGE   CH_PENALTY
ATOM C1     CG331  -0.270 !    9.156
ATOM C2     CG321  -0.120 !   17.504
ATOM C3     CG301   0.221 !  101.110
ATOM C4     CG331  -0.289 !   14.048
ATOM N1     NG2S1  -0.374 !   22.314
ATOM C5     CG2O1   0.458 !   11.140
ATOM O1     OG2D1  -0.526 !    0.426
ATOM C6     CG321  -0.136 !    0.750
ATOM C7     CG2R61 -0.004 !    0.316
ATOM C8     CG2R61 -0.121 !    0.000
ATOM C9     CG2R61 -0.105 !    0.000
ATOM C10    CG2R61  0.107 !    0.000
ATOM O2     OG311  -0.533 !    0.000
ATOM C11    CG2R61 -0.105 !    0.000
ATOM C12    CG2R61 -0.121 !    0.000
ATOM C13    CG2R53  0.113 !  118.763
ATOM N2     NG2R50 -0.349 !   25.710
ATOM N3     NG2R50  0.042 !  135.537
ATOM N4     NG2R50  0.495 !  187.395
ATOM N5     NG2D1  -0.500 !  218.374
ATOM H1     HGA3    0.090 !    0.000
ATOM H2     HGA3    0.090 !    0.000
ATOM H3     HGA3    0.090 !    0.000
ATOM H4     HGA2    0.090 !    1.124
ATOM H5     HGA2    0.090 !    1.124
ATOM H6     HGA3    0.090 !    0.849
ATOM H7     HGA3    0.090 !    0.849
ATOM H8     HGA3    0.090 !    0.849
ATOM H9     HGP1    0.337 !    1.041
ATOM H10    HGA2    0.090 !    0.000
ATOM H11    HGA2    0.090 !    0.000
ATOM H12    HGR61   0.115 !    0.000
ATOM H13    HGR61   0.115 !    0.000
ATOM H14    HGP1    0.420 !    0.000
ATOM H15    HGR61   0.115 !    0.000
ATOM H16    HGR61   0.115 !    0.000

BOND C1   C2  
BOND C1   H1  
BOND C1   H2  
BOND C1   H3  
BOND C2   C3  
BOND C2   H4  
BOND C2   H5  
BOND C3   C4  
BOND C3   N1  
BOND C3   C13 
BOND C4   H6  
BOND C4   H7  
BOND C4   H8  
BOND N1   C5  
BOND N1   H9  
BOND C5   O1  
BOND C5   C6  
BOND C6   C7  
BOND C6   H10 
BOND C6   H11 
BOND C7   C12 
BOND C7   C8  
BOND C8   C9  
BOND C8   H12 
BOND C9   C10 
BOND C9   H13 
BOND C10  O2  
BOND C10  C11 
BOND O2   H14 
BOND C11  C12 
BOND C11  H15 
BOND C12  H16 
BOND C13  N5  
BOND C13  N2  
BOND N2   N3  
BOND N3   N4  
BOND N4   N5  
IMPR C5     C6     N1     O1    

END

read param card flex append
* Parameters generated by analogy by
* CHARMM General Force Field (CGenFF) program version 2.5.1
*

! Penalties lower than 10 indicate the analogy is fair; penalties between 10
! and 50 mean some basic validation is recommended; penalties higher than
! 50 indicate poor analogy and mandate extensive validation/optimization.

BONDS
CG2O1  CG321   250.00     1.4900 ! PROT Ala Dipeptide (5/91)
CG2O1  NG2S1   370.00     1.3450 ! PROT Alanine Dipeptide ab initio calc's (LK)
CG2O1  OG2D1   620.00     1.2300 ! PROT Peptide geometry, condensed phase (LK)
CG2R53 CG301   425.00     1.5000 ! ZINCke00 , from CG2R53 CG311, PENALTY= 8
CG2R53 NG2D1   625.00     1.3660 ! ZINCke00 , from CG2R61 NG2D1, PENALTY= 45
CG2R53 NG2R50  400.00     1.3200 ! PROT his, ADM JR., 7/20/89
CG2R61 CG2R61  305.00     1.3750 ! PROT benzene, JES 8/25/89
CG2R61 CG321   230.00     1.4900 ! PROT phe,tyr, JES 8/25/89
CG2R61 OG311   334.30     1.4110 ! PROT MeOH, EMB 10/10/89,
CG2R61 HGR61   340.00     1.0800 ! PROT phe,tyr JES 8/25/89
CG301  CG321   222.50     1.5380 ! RETINOL TMCH/MECH
CG301  CG331   222.50     1.5380 ! RETINOL TMCH/MECH
CG301  NG2S1   320.00     1.4300 ! ZINCke00 , from CG311 NG2S1, PENALTY= 8
CG321  CG331   222.50     1.5280 ! PROT alkane update, adm jr., 3/2/92
CG321  HGA2    309.00     1.1110 ! PROT alkane update, adm jr., 3/2/92
CG331  HGA3    322.00     1.1110 ! PROT alkane update, adm jr., 3/2/92
NG2D1  NG2R50  550.00     1.3600 ! ZINCke00 , from NG2D1 NG2S1, PENALTY= 160
NG2R50 NG2R50  340.00     1.2900 ! OXAD, oxadiazole123
NG2S1  HGP1    440.00     0.9970 ! PROT Alanine Dipeptide ab initio calc's (LK)
OG311  HGP1    545.00     0.9600 ! PROT EMB 11/21/89 methanol vib fit; og tested on MeOH EtOH,...

ANGLES
CG321  CG2O1  NG2S1    80.00    116.50 ! PROT NMA Vib Modes (LK)
CG321  CG2O1  OG2D1    80.00    121.00 ! PROT Alanine Dipeptide ab initio calc's (LK)
NG2S1  CG2O1  OG2D1    80.00    122.50 ! PROT NMA Vib Modes (LK)
CG301  CG2R53 NG2D1    63.00    121.00   32.00   2.48300 ! ZINCke00 , from NG2D1 CG2R64 NG2P1, PENALTY= 136.5
CG301  CG2R53 NG2R50   45.80    123.00 ! ZINCke00 , from CG311 CG2R53 NG2R50, PENALTY= 1.2
NG2D1  CG2R53 NG2R50   36.13    135.82 ! ZINCke00 , from CG2DC1 CG2R53 NG2R50, PENALTY= 39.5
CG2R61 CG2R61 CG2R61   40.00    120.00   35.00   2.41620 ! PROT JES 8/25/89
CG2R61 CG2R61 CG321    45.80    120.00 ! EBEN, ethylbenzene, modified by kevo for improved transferability
CG2R61 CG2R61 OG311    45.20    120.00 ! PYRIDINE phenol, yin
CG2R61 CG2R61 HGR61    30.00    120.00   22.00   2.15250 ! PROT JES 8/25/89 benzene
CG2R53 CG301  CG321    59.00    111.00 ! ZINCke00 , from CG2R53 CG311 CG321, PENALTY= 8
CG2R53 CG301  CG331    59.00    111.00 ! ZINCke00 , from CG2R53 CG311 CG331, PENALTY= 8
CG2R53 CG301  NG2S1    54.56    107.92 ! ZINCke00 , from CG2R53 CG311 NG2S1, PENALTY= 8
CG321  CG301  CG331    58.35    113.50   11.16   2.56100 ! RETINOL TMCH/MECH
CG321  CG301  NG2S1    70.00    113.50 ! ZINCke00 , from CG321 CG311 NG2S1, PENALTY= 8
CG331  CG301  NG2S1    70.00    113.50 ! ZINCke00 , from CG331 CG311 NG2S1, PENALTY= 8
CG2O1  CG321  CG2R61   51.80    107.50 ! acbz, from mebz, yxu, RNA
CG2O1  CG321  HGA2     33.00    109.50   30.00   2.16300 ! PROT alanine dipeptide, 5/09/91
CG2R61 CG321  HGA2     49.30    107.50 ! PYRIDINE pyridines, yin
CG301  CG321  CG331    65.35    113.50 ! DMBU, dimethoxybutane, sna
CG301  CG321  HGA2     26.50    110.10   22.53   2.17900 ! RETINOL TMCH/MECH
CG331  CG321  HGA2     34.60    110.10   22.53   2.17900 ! PROT alkane update, adm jr., 3/2/92
HGA2   CG321  HGA2     35.50    109.00    5.40   1.80200 ! PROT alkane update, adm jr., 3/2/92
CG301  CG331  HGA3     33.43    110.10   22.53   2.17900 ! RETINOL TMCH/MECH
CG321  CG331  HGA3     34.60    110.10   22.53   2.17900 ! PROT alkane update, adm jr., 3/2/92
HGA3   CG331  HGA3     35.50    108.40    5.40   1.80200 ! PROT alkane update, adm jr., 3/2/92
CG2R53 NG2D1  NG2R50   90.00    118.02 ! ZINCke00 , from CG2O1 NG2D1 CG2R61, PENALTY= 61.5
CG2R53 NG2R50 NG2R50  110.00    105.90 ! TEAZ ,1H-tetrazole, pchat
NG2D1  NG2R50 NG2R50   30.00    127.00   20.00   2.14000 ! ZINCke00 , from NG2R50 NG2R50 HGP1, PENALTY= 139
NG2R50 NG2R50 NG2R50  160.00    108.20 ! etea, 5-Ethyl-1H-tetrazole, pchat
CG2O1  NG2S1  CG301    50.00    120.00 ! ZINCke00 , from CG2O1 NG2S1 CG311, PENALTY= 1.2
CG2O1  NG2S1  HGP1     34.00    123.00 ! PROT NMA Vib Modes (LK)
CG301  NG2S1  HGP1     35.00    117.00 ! ZINCke00 , from CG311 NG2S1 HGP1, PENALTY= 1.2
CG2R61 OG311  HGP1     65.00    108.00 ! PROT JES 8/25/89 phenol

DIHEDRALS
NG2S1  CG2O1  CG321  CG2R61     0.2100  1   180.00 ! ZINCke00 , from NG2S2 CG2O1 CG321 CG2R61, PENALTY= 1
NG2S1  CG2O1  CG321  CG2R61     0.5500  3     0.00 ! ZINCke00 , from NG2S2 CG2O1 CG321 CG2R61, PENALTY= 1
NG2S1  CG2O1  CG321  HGA2       0.0000  3     0.00 ! PROT, sp2-methyl, no torsion potential
OG2D1  CG2O1  CG321  CG2R61     0.6700  2   180.00 ! acbz, yxu, RNA
OG2D1  CG2O1  CG321  CG2R61     0.9400  3     0.00 ! acbz, yxu, RNA
OG2D1  CG2O1  CG321  HGA2       0.0000  3   180.00 ! PROT adm jr., 8/13/90  geometry and vibrations
CG321  CG2O1  NG2S1  CG301      1.6000  1     0.00 ! ZINCke00 , from CG321 CG2O1 NG2S1 CG311, PENALTY= 1.2
CG321  CG2O1  NG2S1  CG301      2.5000  2   180.00 ! ZINCke00 , from CG321 CG2O1 NG2S1 CG311, PENALTY= 1.2
CG321  CG2O1  NG2S1  HGP1       2.5000  2   180.00 ! PROT Gives appropriate NMA cis/trans barrier. (LK)
OG2D1  CG2O1  NG2S1  CG301      2.5000  2   180.00 ! ZINCke00 , from OG2D1 CG2O1 NG2S1 CG311, PENALTY= 1.2
OG2D1  CG2O1  NG2S1  HGP1       2.5000  2   180.00 ! PROT Gives appropriate NMA cis/trans barrier. (LK)
NG2D1  CG2R53 CG301  CG321      0.3638  1   180.00 ! ZINCke00 , from NG2R50 CG2R53 CG311 CG321, PENALTY= 53
NG2D1  CG2R53 CG301  CG321      0.0149  2     0.00 ! ZINCke00 , from NG2R50 CG2R53 CG311 CG321, PENALTY= 53
NG2D1  CG2R53 CG301  CG321      0.2841  3   180.00 ! ZINCke00 , from NG2R50 CG2R53 CG311 CG321, PENALTY= 53
NG2D1  CG2R53 CG301  CG321      0.0295  6     0.00 ! ZINCke00 , from NG2R50 CG2R53 CG311 CG321, PENALTY= 53
NG2D1  CG2R53 CG301  CG331      0.3638  1   180.00 ! ZINCke00 , from NG2R50 CG2R53 CG311 CG331, PENALTY= 53
NG2D1  CG2R53 CG301  CG331      0.0149  2     0.00 ! ZINCke00 , from NG2R50 CG2R53 CG311 CG331, PENALTY= 53
NG2D1  CG2R53 CG301  CG331      0.2841  3   180.00 ! ZINCke00 , from NG2R50 CG2R53 CG311 CG331, PENALTY= 53
NG2D1  CG2R53 CG301  CG331      0.0295  6     0.00 ! ZINCke00 , from NG2R50 CG2R53 CG311 CG331, PENALTY= 53
NG2D1  CG2R53 CG301  NG2S1      0.0045  1   180.00 ! ZINCke00 , from NG2R50 CG2R53 CG311 NG2S1, PENALTY= 53
NG2D1  CG2R53 CG301  NG2S1      0.0085  2     0.00 ! ZINCke00 , from NG2R50 CG2R53 CG311 NG2S1, PENALTY= 53
NG2D1  CG2R53 CG301  NG2S1      1.4995  3   180.00 ! ZINCke00 , from NG2R50 CG2R53 CG311 NG2S1, PENALTY= 53
NG2D1  CG2R53 CG301  NG2S1      0.0984  6     0.00 ! ZINCke00 , from NG2R50 CG2R53 CG311 NG2S1, PENALTY= 53
NG2R50 CG2R53 CG301  CG321      0.3638  1   180.00 ! ZINCke00 , from NG2R50 CG2R53 CG311 CG321, PENALTY= 8
NG2R50 CG2R53 CG301  CG321      0.0149  2     0.00 ! ZINCke00 , from NG2R50 CG2R53 CG311 CG321, PENALTY= 8
NG2R50 CG2R53 CG301  CG321      0.2841  3   180.00 ! ZINCke00 , from NG2R50 CG2R53 CG311 CG321, PENALTY= 8
NG2R50 CG2R53 CG301  CG321      0.0295  6     0.00 ! ZINCke00 , from NG2R50 CG2R53 CG311 CG321, PENALTY= 8
NG2R50 CG2R53 CG301  CG331      0.3638  1   180.00 ! ZINCke00 , from NG2R50 CG2R53 CG311 CG331, PENALTY= 8
NG2R50 CG2R53 CG301  CG331      0.0149  2     0.00 ! ZINCke00 , from NG2R50 CG2R53 CG311 CG331, PENALTY= 8
NG2R50 CG2R53 CG301  CG331      0.2841  3   180.00 ! ZINCke00 , from NG2R50 CG2R53 CG311 CG331, PENALTY= 8
NG2R50 CG2R53 CG301  CG331      0.0295  6     0.00 ! ZINCke00 , from NG2R50 CG2R53 CG311 CG331, PENALTY= 8
NG2R50 CG2R53 CG301  NG2S1      0.0045  1   180.00 ! ZINCke00 , from NG2R50 CG2R53 CG311 NG2S1, PENALTY= 8
NG2R50 CG2R53 CG301  NG2S1      0.0085  2     0.00 ! ZINCke00 , from NG2R50 CG2R53 CG311 NG2S1, PENALTY= 8
NG2R50 CG2R53 CG301  NG2S1      1.4995  3   180.00 ! ZINCke00 , from NG2R50 CG2R53 CG311 NG2S1, PENALTY= 8
NG2R50 CG2R53 CG301  NG2S1      0.0984  6     0.00 ! ZINCke00 , from NG2R50 CG2R53 CG311 NG2S1, PENALTY= 8
CG301  CG2R53 NG2D1  NG2R50     2.7000  2   180.00 ! ZINCke00 , from CG2R61 CG2R61 NG2D1 NG2D1, PENALTY= 187.5
CG301  CG2R53 NG2D1  NG2R50     0.2500  4     0.00 ! ZINCke00 , from CG2R61 CG2R61 NG2D1 NG2D1, PENALTY= 187.5
NG2R50 CG2R53 NG2D1  NG2R50     0.8000  1   180.00 ! ZINCke00 , from NG2R61 CG2R64 NG2D1 CG2O6, PENALTY= 176.5
NG2R50 CG2R53 NG2D1  NG2R50     4.8200  2   180.00 ! ZINCke00 , from NG2R61 CG2R64 NG2D1 CG2O6, PENALTY= 176.5
NG2R50 CG2R53 NG2D1  NG2R50     0.0200  3   180.00 ! ZINCke00 , from NG2R61 CG2R64 NG2D1 CG2O6, PENALTY= 176.5
CG301  CG2R53 NG2R50 NG2R50     7.0000  2   180.00 ! ZINCke00 , from CG321 CG2R53 NG2R50 NG2R50, PENALTY= 1.8
NG2D1  CG2R53 NG2R50 NG2R50    12.5512  2   180.00 ! ZINCke00 , from NG2R50 CG2R53 NG2R50 NG2R50, PENALTY= 45
CG2R61 CG2R61 CG2R61 CG2R61     3.1000  2   180.00 ! PROT JES 8/25/89
CG2R61 CG2R61 CG2R61 CG321      3.1000  2   180.00 ! PROT JES 8/25/89 toluene and ethylbenzene
CG2R61 CG2R61 CG2R61 OG311      3.1000  2   180.00 ! PYRIDINE phenol, yin
CG2R61 CG2R61 CG2R61 HGR61      4.2000  2   180.00 ! PROT JES 8/25/89 benzene
CG321  CG2R61 CG2R61 HGR61      2.4000  2   180.00 ! PROT JES 8/25/89 toluene and ethylbenzene Kenno: 4.2 -> 2.4
OG311  CG2R61 CG2R61 HGR61      2.4000  2   180.00 ! PROT JES 8/25/89 phenol Kenno: 4.2 -> 2.4
HGR61  CG2R61 CG2R61 HGR61      2.4000  2   180.00 ! PROT JES 8/25/89 benzene
CG2R61 CG2R61 CG321  CG2O1      0.1000  2     0.00 ! acbz, from mebz, yxu, RNA
CG2R61 CG2R61 CG321  HGA2       0.0020  6     0.00 ! PROT toluene, adm jr., 3/7/92
CG2R61 CG2R61 OG311  HGP1       0.9900  2   180.00 ! PROT phenol OH rot bar, 3.37 kcal/mole, adm jr. 3/7/92
CG2R53 CG301  CG321  CG331      0.0400  3     0.00 ! ZINCke00 , from CG2R53 CG311 CG321 CG321, PENALTY= 8.9
CG2R53 CG301  CG321  HGA2       0.2000  3     0.00 ! ZINCke00 , from CG2R53 CG311 CG321 HGA2, PENALTY= 8
CG331  CG301  CG321  CG331      0.4400  1     0.00 ! DMBU, dimethoxybutane, sna
CG331  CG301  CG321  CG331      0.0200  2   180.00 ! DMBU, dimethoxybutane, sna
CG331  CG301  CG321  CG331      0.7300  3   180.00 ! DMBU, dimethoxybutane, sna
CG331  CG301  CG321  HGA2       0.1950  3     0.00 ! RETINOL TMCH kevo: reset to default
NG2S1  CG301  CG321  CG331      0.2000  3     0.00 ! ZINCke00 , from NG2S1 CG311 CG321 CG321, PENALTY= 8.9
NG2S1  CG301  CG321  HGA2       0.2000  3     0.00 ! ZINCke00 , from NG2S1 CG311 CG321 HGA2, PENALTY= 8
CG2R53 CG301  CG331  HGA3       0.1600  3     0.00 ! ZINCke00 , from CG2R53 CG311 CG331 HGA3, PENALTY= 8
CG321  CG301  CG331  HGA3       0.1600  3     0.00 ! RETINOL TMCH
NG2S1  CG301  CG331  HGA3       0.2000  3     0.00 ! ZINCke00 , from NG2S1 CG311 CG331 HGA3, PENALTY= 8
CG2R53 CG301  NG2S1  CG2O1      0.4691  1     0.00 ! ZINCke00 , from CG2R53 CG311 NG2S1 CG2O1, PENALTY= 8
CG2R53 CG301  NG2S1  CG2O1      0.0138  2     0.00 ! ZINCke00 , from CG2R53 CG311 NG2S1 CG2O1, PENALTY= 8
CG2R53 CG301  NG2S1  CG2O1      0.0015  3   180.00 ! ZINCke00 , from CG2R53 CG311 NG2S1 CG2O1, PENALTY= 8
CG2R53 CG301  NG2S1  CG2O1      0.0070  4     0.00 ! ZINCke00 , from CG2R53 CG311 NG2S1 CG2O1, PENALTY= 8
CG2R53 CG301  NG2S1  CG2O1      0.2860  6     0.00 ! ZINCke00 , from CG2R53 CG311 NG2S1 CG2O1, PENALTY= 8
CG2R53 CG301  NG2S1  HGP1       1.5413  1     0.00 ! ZINCke00 , from CG2R53 CG311 NG2S1 HGP1, PENALTY= 8
CG321  CG301  NG2S1  CG2O1      1.8000  1     0.00 ! ZINCke00 , from CG321 CG311 NG2S1 CG2O1, PENALTY= 8
CG321  CG301  NG2S1  HGP1       0.0000  1     0.00 ! ZINCke00 , from CG321 CG311 NG2S1 HGP1, PENALTY= 8
CG331  CG301  NG2S1  CG2O1      1.8000  1     0.00 ! ZINCke00 , from CG331 CG311 NG2S1 CG2O1, PENALTY= 8
CG331  CG301  NG2S1  HGP1       0.0000  1     0.00 ! ZINCke00 , from CG331 CG311 NG2S1 HGP1, PENALTY= 8
CG301  CG321  CG331  HGA3       0.1600  3     0.00 ! DMBU, dimethoxybutane, sna
HGA2   CG321  CG331  HGA3       0.1600  3     0.00 ! PROT rotation barrier in Ethane (SF)
CG2R53 NG2D1  NG2R50 NG2R50     3.4000  1   180.00 ! ZINCke00 , from CG2D1 NG2D1 NG2S1 CG2O1, PENALTY= 315
CG2R53 NG2D1  NG2R50 NG2R50     1.3000  2   180.00 ! ZINCke00 , from CG2D1 NG2D1 NG2S1 CG2O1, PENALTY= 315
CG2R53 NG2R50 NG2R50 NG2R50    15.5000  2   180.00 ! TEAZ , 1H-tetrazole, pchat
NG2D1  NG2R50 NG2R50 NG2R50    15.3000  2   180.00 ! ZINCke00 , from NG2R50 NG2R50 NG2R50 NG2R51, PENALTY= 65

IMPROPERS
CG2O1  CG321  NG2S1  OG2D1    120.0000  0     0.00 ! PROT NMA Vibrational Modes (LK) WILDCARD

END
RETURN
```
