## Supplementary material for "Identifying Artifacts from Large Library Docking": Example cases for running cross-filtering: ZINCke00000gQi0D.str

```
* Toppar stream file generated by
* CHARMM General Force Field (CGenFF) program version 2.5.1
* For use with CGenFF version 4.6
*

read rtf card append
* Topologies generated by
* CHARMM General Force Field (CGenFF) program version 2.5.1
*
36 1

! "penalty" is the highest penalty score of the associated parameters.
! Penalties lower than 10 indicate the analogy is fair; penalties between 10
! and 50 mean some basic validation is recommended; penalties higher than
! 50 indicate poor analogy and mandate extensive validation/optimization.

RESI ZINCke00      -1.000 ! param penalty=  89.000 ; charge penalty=  65.685
!RING * 5 C2 C10 O4 C11 N2
!RING * 6 C4 C5 C6 C7 C8 C9
GROUP            ! CHARGE   CH_PENALTY
ATOM C1     CG331  -0.269 !   27.617
ATOM C2     CG3C50  0.193 !   65.685
ATOM C3     CG321   0.263 !   42.843
ATOM N1     NG311  -0.471 !   23.190
ATOM S1     SG3O2   0.312 !   22.661
ATOM O1     OG2P1  -0.393 !    0.000
ATOM O2     OG2P1  -0.393 !    0.000
ATOM C4     CG2R61 -0.222 !   30.072
ATOM C5     CG2R61 -0.124 !    0.000
ATOM C6     CG2R61 -0.108 !    0.000
ATOM C7     CG2R61 -0.098 !    0.000
ATOM C8     CG2R61 -0.330 !    7.364
ATOM Cl1    CLGR1  -0.167 !    7.940
ATOM C9     CG2R61  0.789 !   35.670
ATOM O3     OG312  -0.914 !   31.995
ATOM C10    CG3C52  0.078 !   34.247
ATOM O4     OG3C51 -0.256 !   36.751
ATOM C11    CG2R53  0.339 !   35.942
ATOM O5     OG2D1  -0.419 !    0.680
ATOM N2     NG2R53 -0.537 !   60.632
ATOM H1     HGA3    0.090 !    2.458
ATOM H2     HGA3    0.090 !    2.458
ATOM H3     HGA3    0.090 !    2.458
ATOM H4     HGA2    0.090 !    2.532
ATOM H5     HGA2    0.090 !    2.532
ATOM H6     HGP1    0.307 !    6.426
ATOM H7     HGR61   0.115 !    0.000
ATOM H8     HGR61   0.115 !    0.000
ATOM H9     HGR62   0.150 !    0.000
ATOM H10    HGA2    0.090 !    0.825
ATOM H11    HGA2    0.090 !    0.825
ATOM H12    HGP1    0.360 !    4.024
ATOM LP1    LPH     0.050 ! on Cl1

BOND C1   C2  
BOND C1   H1  
BOND C1   H2  
BOND C1   H3  
BOND C2   N2  
BOND C2   C3  
BOND C2   C10 
BOND C3   N1  
BOND C3   H4  
BOND C3   H5  
BOND N1   S1  
BOND N1   H6  
BOND S1   O1  
BOND S1   O2  
BOND S1   C4  
BOND C4   C9  
BOND C4   C5  
BOND C5   C6  
BOND C5   H7  
BOND C6   C7  
BOND C6   H8  
BOND C7   C8  
BOND C7   H9  
BOND C8   Cl1 
BOND C8   C9  
BOND C9   O3  
BOND C10  O4  
BOND C10  H10 
BOND C10  H11 
BOND O4   C11 
BOND C11  O5  
BOND C11  N2  
BOND N2   H12 
IMPR C11    N2     O5     O4    

LONEPAIR COLI LP1    Cl1    C8     DIST 1.6400 SCAL 0.0

END

read param card flex append
* Parameters generated by analogy by
* CHARMM General Force Field (CGenFF) program version 2.5.1
*

! Penalties lower than 10 indicate the analogy is fair; penalties between 10
! and 50 mean some basic validation is recommended; penalties higher than
! 50 indicate poor analogy and mandate extensive validation/optimization.

BONDS
CG2R53 NG2R53  460.00     1.3800 !460 370 *NEW* 2PDO, 2-pyrrolidinone, kevo
CG2R53 OG2D1   570.00     1.2350 !560 620 *NEW* 2PDO, 2-pyrrolidinone, kevo
CG2R53 OG3C51  295.50     1.3570 ! GBL, Gamma-butyrolactone, ctsai & kevo
CG2R61 CG2R61  305.00     1.3750 ! PROT benzene, JES 8/25/89
CG2R61 OG312   525.00     1.2600 ! PROT adm jr. 8/27/91, phenoxide
CG2R61 SG3O2   190.00     1.7300 ! BSAM, benzenesulfonamide and other sulfonamides, xxwy
CG2R61 CLGR1   350.00     1.7400 ! CHLB, chlorobenzene
CG2R61 HGR61   340.00     1.0800 ! PROT phe,tyr JES 8/25/89
CG2R61 HGR62   340.00     1.0800 ! NA, DFT
CG321  CG3C50  205.00     1.5200 ! MSCH model for D3R, xxwy
CG321  NG311   263.00     1.4740 ! AMINE aliphatic amines
CG321  HGA2    309.00     1.1110 ! PROT alkane update, adm jr., 3/2/92
CG331  CG3C50  222.50     1.5280 ! from CG331 CG3C51, PENALTY= 6 R1A     
CG331  HGA3    322.00     1.1110 ! PROT alkane update, adm jr., 3/2/92
CG3C50 CG3C52  195.00     1.5180 ! from CG3C51 CG3C52, PENALTY= 6 PXU     
CG3C50 NG2R53  370.00     1.4500 ! ZINCke00 , from CG3C52 NG2R53, PENALTY= 10
CG3C52 OG3C51  350.00     1.4250 ! THF, nucleotide CSD/NDB survey, 5/30/06,viv
CG3C52 HGA2    307.00     1.1000 ! THF, THF neutron diffr., 5/30/06, viv
NG2R53 HGP1    470.00     1.0150 !470 440 *NEW* 2PDO, 2-pyrrolidinone, kevo
NG311  SG3O2   235.00     1.6500 ! MMSM, N-methylmethanesulfonamide and other sulfonamides,(org 1.6950) compromise between crystal and mp2, xxwy
NG311  HGP1    442.00     1.0210 ! MMSM, N-methylmethanesulfonamide and other sulfonamides, xxwy
OG2P1  SG3O2   630.00     1.4400 ! DMSN, dimethyl sulfone; MSAM, methanesulfonamide and other sulfonamides; compromise between crystal and mp2; xxwy & xhe

ANGLES
NG2R53 CG2R53 OG2D1    65.00    127.80 ! 2PDO, 2-pyrrolidinone, kevo
NG2R53 CG2R53 OG3C51   65.50    105.00 ! ZINCke00 , from CG2R51 CG2R53 OG3C51, PENALTY= 48.5
OG2D1  CG2R53 OG3C51   64.00    127.50 ! GBL, Gamma-butyrolactone, ctsai & kevo
CG2R61 CG2R61 CG2R61   40.00    120.00   35.00   2.41620 ! PROT JES 8/25/89
CG2R61 CG2R61 OG312    40.00    120.00 ! PROT adm jr. 8/27/91, phenoxide
CG2R61 CG2R61 SG3O2    35.00    119.00 ! BSAM, benzenesulfonamide; PBSM, N-phenylbenzenesulfonamide; xxwy
CG2R61 CG2R61 CLGR1    60.00    120.00 ! CHLB, chlorobenzene
CG2R61 CG2R61 HGR61    30.00    120.00   22.00   2.15250 ! PROT JES 8/25/89 benzene
CG2R61 CG2R61 HGR62    30.00    120.00   22.00   2.15250 ! BROB, bromobenzene
CG3C50 CG321  NG311    43.70    110.00 ! ZINCke00 , from CG321 CG321 NG311, PENALTY= 10
CG3C50 CG321  HGA2     32.00    109.00   22.53   2.17900 ! MSCH model for D3R, xxwy
NG311  CG321  HGA2     32.40    109.50   50.00   2.13000 ! PEI polymers, kevo
HGA2   CG321  HGA2     35.50    109.00    5.40   1.80200 ! PROT alkane update, adm jr., 3/2/92
CG3C50 CG331  HGA3     34.60    110.10   22.53   2.17900 ! from CG3C51 CG331 HGA3, PENALTY= 0.8 R1A      
HGA3   CG331  HGA3     35.50    108.40    5.40   1.80200 ! PROT alkane update, adm jr., 3/2/92
CG321  CG3C50 CG331    58.00    110.00   11.16   2.56100 ! ZINCke00 , from CG321 CG3C50 CG321, PENALTY= 0.9
CG321  CG3C50 CG3C52   58.00    115.00    8.00   2.56100 ! ZINCke00 , from CG321 CG3C51 CG3C52, PENALTY= 6
CG321  CG3C50 NG2R53   45.00    103.00 ! ZINCke00 , from CG2R51 CG3C50 CG331, PENALTY= 49.4
CG331  CG3C50 CG3C52   58.00    115.00    8.00   2.56100 ! ZINCke00 , from CG331 CG3C51 CG3C52, PENALTY= 6
CG331  CG3C50 NG2R53   45.00    103.00 ! ZINCke00 , from CG2R51 CG3C50 CG331, PENALTY= 48.5
CG3C52 CG3C50 NG2R53   90.00    104.50 ! ZINCke00 , from CG3C52 CG3C52 NG2R53, PENALTY= 10
CG3C50 CG3C52 OG3C51   45.00    111.10 ! ZINCke00 , from CG3C51 CG3C52 OG3C51, PENALTY= 0.8
CG3C50 CG3C52 HGA2     35.00    111.40   22.53   2.17900 ! from CG3C51 CG3C52 HGA2, PENALTY= 0.8 PXU      
OG3C51 CG3C52 HGA2     70.00    107.30 ! THF 10/21/05, viv
HGA2   CG3C52 HGA2     38.50    106.80    5.40   1.80200 ! THF, 10/17/05 viv
CG2R53 NG2R53 CG3C50   75.00    111.00 ! ZINCke00 , from CG2R53 NG2R53 CG3C52, PENALTY= 1.2
CG2R53 NG2R53 HGP1     38.00    119.50 ! 2PDO, 2-pyrrolidinone (H1-N1-C2), kevo
CG3C50 NG2R53 HGP1     38.00    116.00 ! ZINCke00 , from CG3C52 NG2R53 HGP1, PENALTY= 1.2
CG321  NG311  SG3O2    60.00    115.00 ! EESM, N-ethylethanesulfonamide, xxwy
CG321  NG311  HGP1     46.00    111.00 ! EESM, N-ethylethanesulfonamide, xxwy
SG3O2  NG311  HGP1     42.30    113.20 ! MMSM, N-methylmethanesulfonamide and other sulfonamides, xxwy
CG2R53 OG3C51 CG3C52   90.00    107.10 ! GBL, Gamma-butyrolactone, ctsai
CG2R61 SG3O2  NG311    70.00     97.00 ! MBSM, N-methylbenzenesulfonamide; PBSM, N-phenylbenzenesulfonamide; xxwy
CG2R61 SG3O2  OG2P1    60.00    101.00 ! BSAM, benzenesulfonamide, xxwy
NG311  SG3O2  OG2P1    75.00    110.50 ! MMSM, N-methylmethanesulfonamide and other sulfonamides, xxwy
OG2P1  SG3O2  OG2P1    85.00    121.00 ! DMSN, dimethyl sulfone; MSAM, methanesulfonamide and other sulfonamides; xxwy & xhe

DIHEDRALS
OG2D1  CG2R53 NG2R53 CG3C50     2.5900  2   180.00 ! ZINCke00 , from OG2D1 CG2R53 NG2R53 CG3C52, PENALTY= 1.2
OG2D1  CG2R53 NG2R53 HGP1       0.8600  2   180.00 ! 2PDO, 2-pyrrolidinone, kevo
OG3C51 CG2R53 NG2R53 CG3C50     0.4000  2   180.00 ! ZINCke00 , from CG3C52 CG2R53 NG2R53 CG3C52, PENALTY= 69.2
OG3C51 CG2R53 NG2R53 HGP1       1.2700  2   180.00 ! ZINCke00 , from CG3C52 CG2R53 NG2R53 HGP1, PENALTY= 68
NG2R53 CG2R53 OG3C51 CG3C52     1.2400  2   180.00 ! ZINCke00 , from CG2R51 CG2R53 OG3C51 CG3C52, PENALTY= 48.5
NG2R53 CG2R53 OG3C51 CG3C52     2.2700  3   180.00 ! ZINCke00 , from CG2R51 CG2R53 OG3C51 CG3C52, PENALTY= 48.5
OG2D1  CG2R53 OG3C51 CG3C52     4.3400  2   180.00 ! GBL, from CG2R51 CG2R51 OG3C51 CG3C52, ctsai
CG2R61 CG2R61 CG2R61 CG2R61     3.1000  2   180.00 ! PROT JES 8/25/89
CG2R61 CG2R61 CG2R61 OG312      3.1000  2   180.00 ! PROT adm jr. 8/27/91, phenoxide
CG2R61 CG2R61 CG2R61 SG3O2      3.0000  2   180.00 ! BSAM, benzenesulfonamide and other sulfonamides, xxwy
CG2R61 CG2R61 CG2R61 CLGR1      3.0000  2   180.00 ! CHLB, chlorobenzene
CG2R61 CG2R61 CG2R61 HGR61      4.2000  2   180.00 ! PROT JES 8/25/89 benzene
CG2R61 CG2R61 CG2R61 HGR62      4.2000  2   180.00 ! BROB, bromobenzene
OG312  CG2R61 CG2R61 SG3O2      2.4000  2   180.00 ! ZINCke00 , from NG311 CG2R61 CG2R61 SG3O2, PENALTY= 43
OG312  CG2R61 CG2R61 CLGR1      3.5698  2   180.00 ! ZINCke00 , from OG311 CG2R61 CG2R61 CLGR1, PENALTY= 15
SG3O2  CG2R61 CG2R61 HGR61      2.1000  2   180.00 ! BSAM, benzenesulfonamide and other sulfonamides, xxwy
CLGR1  CG2R61 CG2R61 HGR62      3.0000  2   180.00 ! CHLB, chlorobenzene
HGR61  CG2R61 CG2R61 HGR61      2.4000  2   180.00 ! PROT JES 8/25/89 benzene
HGR61  CG2R61 CG2R61 HGR62      2.4000  2   180.00 ! BROB, bromobenzene
CG2R61 CG2R61 SG3O2  NG311      0.2200  2     0.00 ! MBSM, N-methylbenzenesulfonamide; PBSM, N-phenylbenzenesulfonamide; xxwy
CG2R61 CG2R61 SG3O2  OG2P1      0.0000  6     0.00 ! BSAM, benzenesulfonamide and other sulfonamides, xxwy
NG311  CG321  CG3C50 CG331      0.4000  3     0.00 ! ZINCke00 , from CG321 CG321 CG3C50 CG321, PENALTY= 39.9
NG311  CG321  CG3C50 CG3C52     0.2000  3   180.00 ! ZINCke00 , from OG301 CG321 CG3C51 CG3C52, PENALTY= 39
NG311  CG321  CG3C50 NG2R53     0.8000  4   180.00 ! ZINCke00 , from CG321 CG321 CG3C50 CG2RC0, PENALTY= 89
HGA2   CG321  CG3C50 CG331      0.0000  3     0.00 ! ZINCke00 , from HGA2 CG321 CG3C50 CG321, PENALTY= 0.9
HGA2   CG321  CG3C50 CG3C52     0.1600  3     0.00 ! ZINCke00 , from HGA2 CG321 CG3C51 CG3C52, PENALTY= 6
HGA2   CG321  CG3C50 NG2R53     0.0000  3     0.00 ! ZINCke00 , from HGA2 CG321 CG3C50 CG2RC0, PENALTY= 50
CG3C50 CG321  NG311  SG3O2      0.1000  1     0.00 ! ZINCke00 , from CG331 CG321 NG311 SG3O2, PENALTY= 10.9
CG3C50 CG321  NG311  SG3O2      0.7000  2     0.00 ! ZINCke00 , from CG331 CG321 NG311 SG3O2, PENALTY= 10.9
CG3C50 CG321  NG311  SG3O2      0.1000  3     0.00 ! ZINCke00 , from CG331 CG321 NG311 SG3O2, PENALTY= 10.9
CG3C50 CG321  NG311  HGP1       0.1000  3     0.00 ! ZINCke00 , from CG331 CG321 NG311 HGP1, PENALTY= 10.9
HGA2   CG321  NG311  SG3O2      0.1000  3     0.00 ! EESM, N-ethylethanesulfonamide, xxwy
HGA2   CG321  NG311  HGP1       0.0500  3     0.00 ! EESM, N-ethylethanesulfonamide, xxwy
HGA3   CG331  CG3C50 CG321      0.0000  3     0.00 ! ZINCke00 , from HGA3 CG331 CG3C50 CG331, PENALTY= 0.9
HGA3   CG331  CG3C50 CG3C52     0.1600  3     0.00 ! ZINCke00 , from HGA3 CG331 CG3C51 CG3C52, PENALTY= 6
HGA3   CG331  CG3C50 NG2R53     0.0000  3     0.00 ! ZINCke00 , from HGA3 CG331 CG3C50 CG2R51, PENALTY= 48.5
CG321  CG3C50 CG3C52 OG3C51     0.0000  3     0.00 ! ZINCke00 , from CG3C52 CG3C51 CG3C52 OG3C51, PENALTY= 37
CG321  CG3C50 CG3C52 HGA2       0.1900  3     0.00 ! ZINCke00 , from CG321 CG3C51 CG3C52 HGA2, PENALTY= 6
CG331  CG3C50 CG3C52 OG3C51     0.0000  3     0.00 ! ZINCke00 , from CG3C52 CG3C51 CG3C52 OG3C51, PENALTY= 37
CG331  CG3C50 CG3C52 HGA2       0.1900  3     0.00 ! ZINCke00 , from CG331 CG3C51 CG3C52 HGA2, PENALTY= 6
NG2R53 CG3C50 CG3C52 OG3C51     0.2000  3     0.00 ! ZINCke00 , from NG2S3 CG3C51 CG3C52 OG3C51, PENALTY= 34
NG2R53 CG3C50 CG3C52 HGA2       0.0000  3   180.00 ! ZINCke00 , from NG2R53 CG3C52 CG3C52 HGA2, PENALTY= 10
CG321  CG3C50 NG2R53 CG2R53     2.3100  3   180.00 ! ZINCke00 , from CG3C52 CG3C52 NG2R53 CG2R53, PENALTY= 41
CG321  CG3C50 NG2R53 HGP1       0.7600  3     0.00 ! ZINCke00 , from CG3C52 CG3C52 NG2R53 HGP1, PENALTY= 41
CG331  CG3C50 NG2R53 CG2R53     2.3100  3   180.00 ! ZINCke00 , from CG3C52 CG3C52 NG2R53 CG2R53, PENALTY= 41
CG331  CG3C50 NG2R53 HGP1       0.7600  3     0.00 ! ZINCke00 , from CG3C52 CG3C52 NG2R53 HGP1, PENALTY= 41
CG3C52 CG3C50 NG2R53 CG2R53     2.3100  3   180.00 ! ZINCke00 , from CG3C52 CG3C52 NG2R53 CG2R53, PENALTY= 10
CG3C52 CG3C50 NG2R53 HGP1       0.7600  3     0.00 ! ZINCke00 , from CG3C52 CG3C52 NG2R53 HGP1, PENALTY= 10
CG3C50 CG3C52 OG3C51 CG2R53     2.2200  2     0.00 ! ZINCke00 , from CG3C52 CG3C52 OG3C51 CG2R53, PENALTY= 1.2
HGA2   CG3C52 OG3C51 CG2R53     0.0000  3     0.00 ! GBL, from HGA2 CG3C52 OG3C51 CG2R51, ctsai
CG321  NG311  SG3O2  CG2R61     1.5000  2     0.00 ! OBTZ, sulfonamide heterocycle in drug HCTZ, xxwy
CG321  NG311  SG3O2  CG2R61     0.5000  3     0.00 ! OBTZ, sulfonamide heterocycle in drug HCTZ, xxwy
CG321  NG311  SG3O2  OG2P1      0.2000  3     0.00 ! EESM, N-ethylethanesulfonamide, xxwy
HGP1   NG311  SG3O2  CG2R61     1.2000  1   180.00 ! MBSM, N-methylbenzenesulfonamide; PBSM, N-phenylbenzenesulfonamide; xxwy
HGP1   NG311  SG3O2  CG2R61     1.1000  2     0.00 ! MBSM, N-methylbenzenesulfonamide; PBSM, N-phenylbenzenesulfonamide; xxwy
HGP1   NG311  SG3O2  CG2R61     0.5000  3     0.00 ! MBSM, N-methylbenzenesulfonamide; PBSM, N-phenylbenzenesulfonamide; xxwy
HGP1   NG311  SG3O2  OG2P1      0.2000  3     0.00 ! MMSM, N-methylmethanesulfonamide and other sulfonamides, xxwy

IMPROPERS
CG2R53 NG2R53 OG2D1  OG3C51    28.6000  0     0.00 ! ZINCke00 , from CG2R53 CG2R51 OG2D1 OG3C51, PENALTY= 51

END
RETURN
```
