## Supplementary material for "Identifying Artifacts from Large Library Docking": Example cases for running cross-filtering: ZINCkE000002j7U6.str

```
* Toppar stream file generated by
* CHARMM General Force Field (CGenFF) program version 2.5.1
* For use with CGenFF version 4.6
*

read rtf card append
* Topologies generated by
* CHARMM General Force Field (CGenFF) program version 2.5.1
*
36 1

! "penalty" is the highest penalty score of the associated parameters.
! Penalties lower than 10 indicate the analogy is fair; penalties between 10
! and 50 mean some basic validation is recommended; penalties higher than
! 50 indicate poor analogy and mandate extensive validation/optimization.

RESI ZINCkE00      -1.000 ! param penalty=  55.000 ; charge penalty=  28.570
!RING * 6 C8 C9 C10 C11 C12 C13
!RING * 6 C3 C4 C5 C6 N1 C7
GROUP            ! CHARGE   CH_PENALTY
ATOM O1     OG2D1  -0.535 !    0.000
ATOM C1     CG2O1   0.485 !    0.355
ATOM C2     CG321  -0.120 !    0.414
ATOM C3     CG2R61 -0.008 !    0.316
ATOM C4     CG2R61 -0.109 !    0.000
ATOM C5     CG2R61 -0.150 !    0.000
ATOM C6     CG2R61  0.415 !   28.570
ATOM Cl1    CLGR1  -0.190 !    3.363
ATOM N1     NG2R60 -0.558 !   28.570
ATOM C7     CG2R61  0.167 !    2.500
ATOM N2     NG2S1  -0.495 !    0.876
ATOM C8     CG2R61 -0.238 !    6.395
ATOM C9     CG2R61 -0.093 !    0.656
ATOM C10    CG2R66  0.094 !    0.903
ATOM F1     FGR1   -0.214 !    0.000
ATOM C11    CG2R61 -0.012 !    0.598
ATOM C12    CG2R61 -0.374 !    7.364
ATOM Cl2    CLGR1  -0.167 !    7.954
ATOM C13    CG2R61  0.514 !    8.425
ATOM O2     OG312  -0.753 !    8.175
ATOM H1     HGA2    0.090 !    0.000
ATOM H2     HGA2    0.090 !    0.000
ATOM H3     HGR61   0.115 !    0.000
ATOM H4     HGR62   0.146 !    0.000
ATOM H5     HGR62   0.119 !    0.000
ATOM H6     HGP1    0.349 !    0.000
ATOM H7     HGR62   0.177 !    0.000
ATOM H8     HGR62   0.155 !    0.000
ATOM LP1    LPH     0.050 ! on Cl1
ATOM LP2    LPH     0.050 ! on Cl2

BOND O1   C1  
BOND C1   C2  
BOND C1   N2  
BOND C2   C3  
BOND C2   H1  
BOND C2   H2  
BOND C3   C7  
BOND C3   C4  
BOND C4   C5  
BOND C4   H3  
BOND C5   C6  
BOND C5   H4  
BOND C6   Cl1 
BOND C6   N1  
BOND N1   C7  
BOND C7   H5  
BOND N2   C8  
BOND N2   H6  
BOND C8   C13 
BOND C8   C9  
BOND C9   C10 
BOND C9   H7  
BOND C10  F1  
BOND C10  C11 
BOND C11  C12 
BOND C11  H8  
BOND C12  Cl2 
BOND C12  C13 
BOND C13  O2  
IMPR C1     C2     N2     O1    

LONEPAIR COLI LP1    Cl1    C6     DIST 1.6400 SCAL 0.0
LONEPAIR COLI LP2    Cl2    C12    DIST 1.6400 SCAL 0.0

END

read param card flex append
* Parameters generated by analogy by
* CHARMM General Force Field (CGenFF) program version 2.5.1
*

! Penalties lower than 10 indicate the analogy is fair; penalties between 10
! and 50 mean some basic validation is recommended; penalties higher than
! 50 indicate poor analogy and mandate extensive validation/optimization.

BONDS
CG2O1  CG321   250.00     1.4900 ! PROT Ala Dipeptide (5/91)
CG2O1  NG2S1   370.00     1.3450 ! PROT Alanine Dipeptide ab initio calc's (LK)
CG2O1  OG2D1   620.00     1.2300 ! PROT Peptide geometry, condensed phase (LK)
CG2R61 CG2R61  305.00     1.3750 ! PROT benzene, JES 8/25/89
CG2R61 CG2R66  305.00     1.3700 ! NAMODEL difluorotoluene
CG2R61 CG321   230.00     1.4900 ! PROT phe,tyr, JES 8/25/89
CG2R61 NG2R60  450.00     1.3050 ! PYR1, pyridine
CG2R61 NG2S1   305.00     1.4140 ! RETINOL PACP
CG2R61 OG312   525.00     1.2600 ! PROT adm jr. 8/27/91, phenoxide
CG2R61 CLGR1   350.00     1.7400 ! CHLB, chlorobenzene
CG2R61 HGR61   340.00     1.0800 ! PROT phe,tyr JES 8/25/89
CG2R61 HGR62   340.00     1.0800 ! NA, DFT
CG2R66 FGR1    400.00     1.3580 ! NAMODEL difluorotoluene
CG321  HGA2    309.00     1.1110 ! PROT alkane update, adm jr., 3/2/92
NG2S1  HGP1    440.00     0.9970 ! PROT Alanine Dipeptide ab initio calc's (LK)

ANGLES
CG321  CG2O1  NG2S1    80.00    116.50 ! PROT NMA Vib Modes (LK)
CG321  CG2O1  OG2D1    80.00    121.00 ! PROT Alanine Dipeptide ab initio calc's (LK)
NG2S1  CG2O1  OG2D1    80.00    122.50 ! PROT NMA Vib Modes (LK)
CG2R61 CG2R61 CG2R61   40.00    120.00   35.00   2.41620 ! PROT JES 8/25/89
CG2R61 CG2R61 CG2R66   40.00    119.00   35.00   2.41620 ! NAMODEL difluorotoluene
CG2R61 CG2R61 CG321    45.80    120.00 ! EBEN, ethylbenzene, modified by kevo for improved transferability
CG2R61 CG2R61 NG2R60   20.00    124.00 ! PYRIDINE pyridine, yin
CG2R61 CG2R61 NG2S1    40.00    120.00   35.00   2.41620 ! RESI PACP, FRET AND OTHERS
CG2R61 CG2R61 OG312    40.00    120.00 ! PROT adm jr. 8/27/91, phenoxide
CG2R61 CG2R61 CLGR1    60.00    120.00 ! CHLB, chlorobenzene
CG2R61 CG2R61 HGR61    30.00    120.00   22.00   2.15250 ! PROT JES 8/25/89 benzene
CG2R61 CG2R61 HGR62    30.00    120.00   22.00   2.15250 ! BROB, bromobenzene
CG2R66 CG2R61 HGR62    30.00    121.50   22.00   2.15250 ! NAMODEL difluorotoluene
NG2R60 CG2R61 CLGR1    54.00    116.00 ! ZINCkE00 , from NG2R62 CG2R64 SG311, PENALTY= 37
NG2R60 CG2R61 HGR62    30.00    116.00   35.00   2.10000 ! PYR1, pyridine %%% Kenno: 112->116
CG2R61 CG2R66 CG2R61   40.00    122.50   35.00   2.41620 ! NAMODEL difluorotoluene
CG2R61 CG2R66 FGR1     60.00    118.75 ! NAMODEL difluorotoluene
CG2O1  CG321  CG2R61   51.80    107.50 ! acbz, from mebz, yxu, RNA
CG2O1  CG321  HGA2     33.00    109.50   30.00   2.16300 ! PROT alanine dipeptide, 5/09/91
CG2R61 CG321  HGA2     49.30    107.50 ! PYRIDINE pyridines, yin
HGA2   CG321  HGA2     35.50    109.00    5.40   1.80200 ! PROT alkane update, adm jr., 3/2/92
CG2R61 NG2R60 CG2R61   20.00    112.00 ! PYRIDINE pyridine, yin
CG2O1  NG2S1  CG2R61   50.00    120.00 ! RESI PACP, FRET AND OTHERS
CG2O1  NG2S1  HGP1     34.00    123.00 ! PROT NMA Vib Modes (LK)
CG2R61 NG2S1  HGP1     34.00    117.00 ! RESI PACP, FRET AND OTHERS

DIHEDRALS
NG2S1  CG2O1  CG321  CG2R61     0.2100  1   180.00 ! ZINCkE00 , from NG2S2 CG2O1 CG321 CG2R61, PENALTY= 1
NG2S1  CG2O1  CG321  CG2R61     0.5500  3     0.00 ! ZINCkE00 , from NG2S2 CG2O1 CG321 CG2R61, PENALTY= 1
NG2S1  CG2O1  CG321  HGA2       0.0000  3     0.00 ! PROT, sp2-methyl, no torsion potential
OG2D1  CG2O1  CG321  CG2R61     0.6700  2   180.00 ! acbz, yxu, RNA
OG2D1  CG2O1  CG321  CG2R61     0.9400  3     0.00 ! acbz, yxu, RNA
OG2D1  CG2O1  CG321  HGA2       0.0000  3   180.00 ! PROT adm jr., 8/13/90  geometry and vibrations
CG321  CG2O1  NG2S1  CG2R61     1.6000  1     0.00 ! 3APP, Alpha-Benzyl Gamma-3-Amino Pyridine GA CDCA Amide, cacha
CG321  CG2O1  NG2S1  CG2R61     2.5000  2   180.00 ! 3APP, Alpha-Benzyl Gamma-3-Amino Pyridine GA CDCA Amide, cacha
CG321  CG2O1  NG2S1  HGP1       2.5000  2   180.00 ! PROT Gives appropriate NMA cis/trans barrier. (LK)
OG2D1  CG2O1  NG2S1  CG2R61     2.5000  2   180.00 ! RETINOL PACP
OG2D1  CG2O1  NG2S1  HGP1       2.5000  2   180.00 ! PROT Gives appropriate NMA cis/trans barrier. (LK)
CG2R61 CG2R61 CG2R61 CG2R61     3.1000  2   180.00 ! PROT JES 8/25/89
CG2R61 CG2R61 CG2R61 CG2R66     3.1000  2   180.00 ! NAMODEL difluorotoluene
CG2R61 CG2R61 CG2R61 CG321      3.1000  2   180.00 ! PROT JES 8/25/89 toluene and ethylbenzene
CG2R61 CG2R61 CG2R61 NG2R60     1.2000  2   180.00 ! PYR1, pyridine, yin
CG2R61 CG2R61 CG2R61 NG2S1      3.1000  2   180.00 ! RETINOL PACP
CG2R61 CG2R61 CG2R61 OG312      3.1000  2   180.00 ! PROT adm jr. 8/27/91, phenoxide
CG2R61 CG2R61 CG2R61 CLGR1      3.0000  2   180.00 ! CHLB, chlorobenzene
CG2R61 CG2R61 CG2R61 HGR61      4.2000  2   180.00 ! PROT JES 8/25/89 benzene
CG2R61 CG2R61 CG2R61 HGR62      4.2000  2   180.00 ! BROB, bromobenzene
CG2R66 CG2R61 CG2R61 NG2S1      3.1000  2   180.00 ! 3FBD, 3-fluoroanilide patch. Kenno: copied from RETINOL PACP while retrofitting CG2R66 ==> re-optimize
CG2R66 CG2R61 CG2R61 CLGR1      3.0000  2   180.00 ! ZINCkE00 , from CG2R61 CG2R61 CG2R61 CLGR1, PENALTY= 1.5
CG321  CG2R61 CG2R61 NG2R60     1.0000  2   180.00 ! PYRIDINE 3-ethylpyridine, yin
CG321  CG2R61 CG2R61 HGR61      2.4000  2   180.00 ! PROT JES 8/25/89 toluene and ethylbenzene Kenno: 4.2 -> 2.4
CG321  CG2R61 CG2R61 HGR62      2.4000  2   180.00 ! PROT JES 8/25/89 toluene and ethylbenzene Kenno: 4.2 -> 2.4
NG2R60 CG2R61 CG2R61 HGR62      6.0000  2   180.00 ! PYZN, pyrazine
NG2S1  CG2R61 CG2R61 OG312      2.4000  2   180.00 ! ZINCkE00 , from NG2S1 CG2R61 CG2R61 OG311, PENALTY= 15
NG2S1  CG2R61 CG2R61 HGR62      2.4000  2   180.00 ! 3AMP, 3-Amino pyridine, cacha Kenno: 4.2 -> 2.4
OG312  CG2R61 CG2R61 CLGR1      3.5698  2   180.00 ! ZINCkE00 , from OG311 CG2R61 CG2R61 CLGR1, PENALTY= 15
CLGR1  CG2R61 CG2R61 HGR62      3.0000  2   180.00 ! CHLB, chlorobenzene
HGR61  CG2R61 CG2R61 HGR62      2.4000  2   180.00 ! BROB, bromobenzene
CG2R61 CG2R61 CG2R66 CG2R61     3.1000  2   180.00 ! NAMODEL difluorotoluene
CG2R61 CG2R61 CG2R66 FGR1       4.5000  2   180.00 ! NAMODEL difluorotoluene
HGR62  CG2R61 CG2R66 CG2R61     4.2000  2   180.00 ! NAMODEL difluorotoluene
HGR62  CG2R61 CG2R66 FGR1       2.4000  2   180.00 ! NAMODEL difluorotoluene
CG2R61 CG2R61 CG321  CG2O1      0.1000  2     0.00 ! acbz, from mebz, yxu, RNA
CG2R61 CG2R61 CG321  HGA2       0.0020  6     0.00 ! PROT toluene, adm jr., 3/7/92
CG2R61 CG2R61 NG2R60 CG2R61     1.2000  2   180.00 ! PYRIDINE pyridine, yin
CLGR1  CG2R61 NG2R60 CG2R61    10.2000  2   180.00 ! ZINCkE00 , from SG311 CG2R64 NG2R62 CG2R61, PENALTY= 55
HGR62  CG2R61 NG2R60 CG2R61     5.8000  2   180.00 ! PYR1 pyridine, yin ! got overwritten with "slack parameter" during big renaming operation (par_cgenff_1e_unsorted). Restored to original from toppar_all22_prot_pyridines.
CG2R61 CG2R61 NG2S1  CG2O1      1.2000  2   180.00 ! RETINOL PACP
CG2R61 CG2R61 NG2S1  HGP1       0.5000  2   180.00 ! RETINOL PACP

IMPROPERS
CG2O1  CG321  NG2S1  OG2D1    120.0000  0     0.00 ! PROT NMA Vibrational Modes (LK) WILDCARD

END
RETURN
```
