## Supplementary material for "Identifying Artifacts from Large Library Docking": Example cases for running cross-filtering: ZINCkg00000gZQ9d.str

```
* Toppar stream file generated by
* CHARMM General Force Field (CGenFF) program version 2.5.1
* For use with CGenFF version 4.6
*

read rtf card append
* Topologies generated by
* CHARMM General Force Field (CGenFF) program version 2.5.1
*
36 1

! "penalty" is the highest penalty score of the associated parameters.
! Penalties lower than 10 indicate the analogy is fair; penalties between 10
! and 50 mean some basic validation is recommended; penalties higher than
! 50 indicate poor analogy and mandate extensive validation/optimization.

RESI ZINCkg00      -1.000 ! param penalty= 203.500 ; charge penalty=  78.615
!RING * 5 C10 N3 O4 C11 C12
GROUP            ! CHARGE   CH_PENALTY
ATOM O1     OG2D1  -0.369 !    4.991
ATOM C1     CG2O6   0.442 !    9.272
ATOM N1     NG2S1  -0.470 !    9.329
ATOM C2     CG321  -0.020 !   33.511
ATOM C3     CG3C31 -0.079 !   75.115
ATOM C4     CG2O3   0.582 !   74.463
ATOM O2     OG2D2  -0.753 !    6.399
ATOM O3     OG2D2  -0.753 !    6.399
ATOM C5     CG3C31 -0.180 !    7.740
ATOM C6     CG3C31 -0.180 !    7.740
ATOM N2     NG2S1  -0.514 !   73.316
ATOM C7     CG3C41  0.201 !   78.615
ATOM H1     HGA1    0.090 !    4.464
ATOM C8     CG3C41 -0.248 !   35.870
ATOM C9     CG3C41  0.151 !   61.708
ATOM H2     HGA1    0.090 !    3.831
ATOM C10    CG2R52  0.215 !   60.800
ATOM N3     NG2R50 -0.449 !    5.951
ATOM O4     OG2R50 -0.160 !    2.500
ATOM C11    CG2R51  0.279 !    3.623
ATOM C12    CG2R51 -0.328 !   23.134
ATOM C13    CG3C41 -0.248 !   35.870
ATOM H3     HGP1    0.269 !    3.228
ATOM H4     HGA2    0.090 !    2.500
ATOM H5     HGA2    0.090 !    2.500
ATOM H6     HGA2    0.090 !    2.500
ATOM H7     HGA2    0.090 !    2.500
ATOM H8     HGA2    0.090 !    2.500
ATOM H9     HGA2    0.090 !    2.500
ATOM H10    HGP1    0.262 !    6.220
ATOM H11    HGA2    0.090 !    1.576
ATOM H12    HGA2    0.090 !    1.576
ATOM H13    HGR52   0.107 !    0.000
ATOM H14    HGR51   0.163 !   14.590
ATOM H15    HGA2    0.090 !    1.576
ATOM H16    HGA2    0.090 !    1.576

BOND O1   C1  
BOND C1   N1  
BOND C1   N2  
BOND N1   C2  
BOND N1   H3  
BOND C2   C3  
BOND C2   H4  
BOND C2   H5  
BOND C3   C6  
BOND C3   C4  
BOND C3   C5  
BOND C4   O2  
BOND C4   O3  
BOND C5   C6  
BOND C5   H6  
BOND C5   H7  
BOND C6   H8  
BOND C6   H9  
BOND N2   C7  
BOND N2   H10 
BOND C7   H1  
BOND C7   C13 
BOND C7   C8  
BOND C8   C9  
BOND C8   H11 
BOND C8   H12 
BOND C9   H2  
BOND C9   C10 
BOND C9   C13 
BOND C10  C12 
BOND C10  N3  
BOND N3   O4  
BOND O4   C11 
BOND C11  C12 
BOND C11  H13 
BOND C12  H14 
BOND C13  H15 
BOND C13  H16 
IMPR C1     N1     N2     O1    
IMPR C4     O3     O2     C3    

END

read param card flex append
* Parameters generated by analogy by
* CHARMM General Force Field (CGenFF) program version 2.5.1
*

! Penalties lower than 10 indicate the analogy is fair; penalties between 10
! and 50 mean some basic validation is recommended; penalties higher than
! 50 indicate poor analogy and mandate extensive validation/optimization.

BONDS
CG2O3  CG3C31  250.00     1.4900 ! ZINCkg00 , from CG2O3 CG3C51, PENALTY= 88
CG2O3  OG2D2   525.00     1.2600 ! PROT adm jr. 7/23/91, acetic acid
CG2O6  NG2S1   510.00     1.3700 ! DMCB & DECB, dimethyl & diehtyl carbamate, cacha & kevo
CG2O6  OG2D1   650.00     1.2300 ! UREA, Urea. Uses a slack parameter from PROT adm jr. 4/10/91, acetamide ==> re-optimize
CG2R51 CG2R51  410.00     1.3600 ! PROT histidine, adm jr., 6/27/90
CG2R51 CG2R52  360.00     1.4000 ! PYRZ, pyrazole
CG2R51 OG2R50  450.00     1.3710 ! FURA, furan
CG2R51 HGR51   350.00     1.0800 ! INDO/TRP
CG2R51 HGR52   375.00     1.0830 ! PROT his, adm jr., 6/27/90
CG2R52 CG3C41  295.00     1.5000 ! ZINCkg00 , from CG2R52 CG321, PENALTY= 175
CG2R52 NG2R50  400.00     1.3150 ! PYRZ, pyrazole; 2PRZ, 2-pyrazoline, kevo
CG321  CG3C31  275.00     1.5000 ! 1BOX, 1-butene oxide, sc
CG321  NG2S1   320.00     1.4300 ! PROT NMA Gas & Liquid Phase IR Spectra (LK)
CG321  HGA2    309.00     1.1110 ! PROT alkane update, adm jr., 3/2/92
CG3C31 CG3C31  240.00     1.5010 ! PROTMOD cyclopropane
CG3C31 HGA2    340.00     1.0830 ! PROTMOD cyclopropane
CG3C41 CG3C41  270.00     1.5400 ! CBU, cyclobutane, AZDO, 2-azetidinone, lsk
CG3C41 NG2S1   345.02     1.4358 ! ZINCkg00 , from CG3C51 NG2S1, PENALTY= 76
CG3C41 HGA1    348.00     1.0930 ! ZINCkg00 , from CG3C41 HGA2, PENALTY= 0.64
CG3C41 HGA2    348.00     1.0930 ! CBU, cyclobutane, AZDO, 2-azetidinone, lsk
NG2R50 OG2R50  280.00     1.3950 ! ISOX, isoxazole
NG2S1  HGP1    440.00     0.9970 ! PROT Alanine Dipeptide ab initio calc's (LK)

ANGLES
CG3C31 CG2O3  OG2D2    40.00    116.00   50.00   2.35300 ! ZINCkg00 , from CG3C51 CG2O3 OG2D2, PENALTY= 6.9
OG2D2  CG2O3  OG2D2   100.00    128.00   70.00   2.25870 ! PROT adm jr. 7/23/91, correction, ACETATE (KK)
NG2S1  CG2O6  NG2S1    70.00    115.00 ! HNA, from NG2S2 CG2O6 NG2S2, cgenff_xyu, yxu, RNA
NG2S1  CG2O6  OG2D1    60.00    125.70 ! DMCB & DECB, dimethyl & diehtyl carbamate, cacha & kevo
CG2R51 CG2R51 CG2R52   90.00    106.00 ! PYRZ, pyrazole
CG2R51 CG2R51 OG2R50  130.00    111.70 ! FURA, furan @@@@@ Kenno: 108-->112 @@@@@
CG2R51 CG2R51 HGR51    32.00    126.40   25.00   2.17300 ! INDO/TRP
CG2R51 CG2R51 HGR52    22.00    130.00   15.00   2.21500 ! PROT adm jr., 6/27/90, his
CG2R52 CG2R51 HGR51    15.00    127.60 !x 2HPR, 2H-pyrrole; 2HPP, 2H-pyrrole.H+, kevo
OG2R50 CG2R51 HGR52    50.00    118.30 ! FURA, furan @@@@@ Kenno: 122 --> 118 @@@@@
CG2R51 CG2R52 CG3C41   32.00    130.00 ! ZINCkg00 , from CG2R51 CG2R52 CG321, PENALTY= 8.5
CG2R51 CG2R52 NG2R50  110.00    110.50 ! PYRZ, pyrazole
CG3C41 CG2R52 NG2R50   45.00    120.00 ! ZINCkg00 , from CG321 CG2R52 NG2R50, PENALTY= 8.5
CG3C31 CG321  NG2S1    70.00    113.50 ! ZINCkg00 , from CG321 CG321 NG2S1, PENALTY= 8.5
CG3C31 CG321  HGA2     42.00    109.00 ! 1BOX, 1-butene oxide, sc
NG2S1  CG321  HGA2     51.50    109.50 ! PROT from NG2S1  CG331  HA, for lactams, adm jr.
HGA2   CG321  HGA2     35.50    109.00    5.40   1.80200 ! PROT alkane update, adm jr., 3/2/92
CG2O3  CG3C31 CG321    58.35    113.50   11.16   2.56100 ! ZINCkg00 , from CG321 CG3RC1 CG331, PENALTY= 123.9
CG2O3  CG3C31 CG3C31   67.35    116.70 ! ZINCkg00 , from CG321 CG3C31 CG3C31, PENALTY= 75
CG321  CG3C31 CG3C31   67.35    116.70 ! 1BOX, 1-butene oxide, sc
CG3C31 CG3C31 CG3C31   77.35    111.00    8.00   2.56100 ! PROTMOD cyclopropane
CG3C31 CG3C31 HGA2     23.00    117.10   22.53   2.17900 ! PROTMOD cyclopropane
HGA2   CG3C31 HGA2     23.00    117.00    5.40   1.80200 ! PROTMOD cyclopropane
CG2R52 CG3C41 CG3C41   95.00    101.00 ! ZINCkg00 , from CG2O4 CG3C41 CG3C41, PENALTY= 29.5
CG2R52 CG3C41 HGA1     72.00    113.00 ! ZINCkg00 , from CG2O4 CG3C41 HGA2, PENALTY= 29.5
CG3C41 CG3C41 CG3C41   70.00    106.00 ! CBU, cyclobutane; QM by Nikolay Simakov; lsk
CG3C41 CG3C41 NG2S1    95.00    101.00 ! ZINCkg00 , from CG2O4 CG3C41 CG3C41, PENALTY= 54.5
CG3C41 CG3C41 HGA1     46.00    110.50 ! ZINCkg00 , from CG3C41 CG3C41 HGA2, PENALTY= 0
CG3C41 CG3C41 HGA2     46.00    110.50 ! CBU, cyclobutane; QM by Nikolay Simakov; lsk
NG2S1  CG3C41 HGA1     72.00    113.00 ! ZINCkg00 , from CG2O4 CG3C41 HGA2, PENALTY= 54.5
HGA2   CG3C41 HGA2     28.00    105.00    5.40   1.80670 ! CBU, cyclobutane; AZDO, 2-azetidinone; QM by Nikolay Simakov; lsk & kevo
CG2R52 NG2R50 OG2R50  150.00    103.30 ! ISOX, isoxazole @@@@@ Kenno: 105.6 --> 103.3 @@@@@
CG2O6  NG2S1  CG321    60.00    120.00 ! DECB, diehtyl carbamate, from DMCB, cacha & kevo & xxwy
CG2O6  NG2S1  CG3C41   60.00    120.00 ! ZINCkg00 , from CG2O6 NG2S1 CG321, PENALTY= 8.5
CG2O6  NG2S1  HGP1     40.00    121.50 ! DMCB & DECB, dimethyl & diehtyl carbamate, cacha & kevo & xxwy
CG321  NG2S1  HGP1     35.00    117.00 ! PROT NMA Vibrational Modes (LK)
CG3C41 NG2S1  HGP1     35.00    117.00 ! ZINCkg00 , from CG3C51 NG2S1 HGP1, PENALTY= 6.9
CG2R51 OG2R50 NG2R50  150.00    108.50 ! ISOX, isoxazole @@@@@ Kenno: 109.9 --> 108.5 @@@@@

DIHEDRALS
OG2D2  CG2O3  CG3C31 CG321      0.1600  3     0.00 ! ZINCkg00 , from OG2D2 CG2O3 CG3C51 CG3C52, PENALTY= 119
OG2D2  CG2O3  CG3C31 CG3C31     0.1600  3     0.00 ! ZINCkg00 , from OG2D2 CG2O3 CG3C51 CG3C52, PENALTY= 114.5
NG2S1  CG2O6  NG2S1  CG321      0.8000  1     0.00 ! 6GA, from 12mu, yxu, RNA
NG2S1  CG2O6  NG2S1  CG3C41     0.8000  1     0.00 ! ZINCkg00 , from NG2S1 CG2O6 NG2S1 CG321, PENALTY= 8.5
NG2S1  CG2O6  NG2S1  HGP1       1.5000  2   180.00 ! HNA, from pymu, cgenff_xyu, yxu, 12/2015, RNA
OG2D1  CG2O6  NG2S1  CG321      4.0000  2   180.00 ! DECB, diethyl carbamate, from DMCB, cacha & xxwy
OG2D1  CG2O6  NG2S1  CG321      0.9500  4     0.00 ! DECB, diethyl carbamate, from DMCB, cacha & xxwy
OG2D1  CG2O6  NG2S1  CG3C41     4.0000  2   180.00 ! ZINCkg00 , from OG2D1 CG2O6 NG2S1 CG321, PENALTY= 8.5
OG2D1  CG2O6  NG2S1  CG3C41     0.9500  4     0.00 ! ZINCkg00 , from OG2D1 CG2O6 NG2S1 CG321, PENALTY= 8.5
OG2D1  CG2O6  NG2S1  HGP1       0.0000  2   180.00 ! DMCB & DECB, dimethyl & diehtyl carbamate, cacha & kevo
CG2R52 CG2R51 CG2R51 OG2R50     9.5000  2   180.00 ! ISOX, isoxazole
CG2R52 CG2R51 CG2R51 HGR52      1.5000  2   180.00 ! PYRZ, pyrazole
OG2R50 CG2R51 CG2R51 HGR51      4.5000  2   180.00 ! FURA, furan
HGR51  CG2R51 CG2R51 HGR52      1.0000  2   180.00 ! PYRL, pyrrole
CG2R51 CG2R51 CG2R52 CG3C41     3.0000  2   180.00 ! ZINCkg00 , from CG2R51 CG2R51 CG2R52 CG321, PENALTY= 8.5
CG2R51 CG2R51 CG2R52 NG2R50     8.5000  2   180.00 ! PYRZ, pyrazole
HGR51  CG2R51 CG2R52 CG3C41     1.0000  2   180.00 ! ZINCkg00 , from CG321 CG2R51 CG2R51 HGR51, PENALTY= 13.5
HGR51  CG2R51 CG2R52 NG2R50     4.5000  2   180.00 !v 4.25 2HPR, 2H-pyrrole !wC4H !coupled with pyrz, pyrazole, kevo
CG2R51 CG2R51 OG2R50 NG2R50     8.5000  2   180.00 ! ISOX, isoxazole
HGR52  CG2R51 OG2R50 NG2R50     5.5000  2   180.00 ! ISOX, isoxazole
CG2R51 CG2R52 CG3C41 CG3C41     0.2000  1     0.00 ! ZINCkg00 , from CG2R51 CG2R52 CG321 CG321, PENALTY= 203.5
CG2R51 CG2R52 CG3C41 CG3C41     0.2700  2     0.00 ! ZINCkg00 , from CG2R51 CG2R52 CG321 CG321, PENALTY= 203.5
CG2R51 CG2R52 CG3C41 CG3C41     0.0000  3     0.00 ! ZINCkg00 , from CG2R51 CG2R52 CG321 CG321, PENALTY= 203.5
CG2R51 CG2R52 CG3C41 HGA1       0.0000  3     0.00 ! ZINCkg00 , from CG2R51 CG2R52 CG321 HGA2, PENALTY= 175
NG2R50 CG2R52 CG3C41 CG3C41     0.1900  3     0.00 ! ZINCkg00 , from NG2R50 CG2R52 CG321 CG321, PENALTY= 203.5
NG2R50 CG2R52 CG3C41 HGA1       0.1900  3     0.00 ! ZINCkg00 , from NG2R50 CG2R52 CG321 HGA2, PENALTY= 175
CG2R51 CG2R52 NG2R50 OG2R50    12.0000  2   180.00 ! ISOX, isoxazole
CG3C41 CG2R52 NG2R50 OG2R50     3.8000  2   180.00 ! ZINCkg00 , from CG321 CG2R52 NG2R50 NG2R51, PENALTY= 53.5
NG2S1  CG321  CG3C31 CG2O3      0.0000  3     0.00 ! ZINCkg00 , from CG331 CG321 CG3C31 CG3C31, PENALTY= 172.4
NG2S1  CG321  CG3C31 CG3C31     0.0000  3     0.00 ! ZINCkg00 , from CG331 CG321 CG3C31 CG3C31, PENALTY= 69.9
HGA2   CG321  CG3C31 CG2O3      0.0100  1     0.00 ! ZINCkg00 , from HGA2 CG321 CG3C31 CG3C31, PENALTY= 102.5
HGA2   CG321  CG3C31 CG2O3      0.0200  3     0.00 ! ZINCkg00 , from HGA2 CG321 CG3C31 CG3C31, PENALTY= 102.5
HGA2   CG321  CG3C31 CG3C31     0.0100  1     0.00 ! 1BOX, 1-butene oxide, kevo
HGA2   CG321  CG3C31 CG3C31     0.0200  3     0.00 ! 1BOX, 1-butene oxide, kevo
CG3C31 CG321  NG2S1  CG2O6      0.3500  1   180.00 ! ZINCkg00 , from CG321 CG321 NG2S1 CG2O6, PENALTY= 8.5
CG3C31 CG321  NG2S1  CG2O6      0.7500  2     0.00 ! ZINCkg00 , from CG321 CG321 NG2S1 CG2O6, PENALTY= 8.5
CG3C31 CG321  NG2S1  CG2O6      0.1500  4     0.00 ! ZINCkg00 , from CG321 CG321 NG2S1 CG2O6, PENALTY= 8.5
CG3C31 CG321  NG2S1  HGP1       0.0000  1     0.00 ! ZINCkg00 , from CG321 CG321 NG2S1 HGP1, PENALTY= 8.5
HGA2   CG321  NG2S1  CG2O6      0.0000  3     0.00 ! DECB, diethyl carbamate, from DMCB, kevo
HGA2   CG321  NG2S1  HGP1       0.0000  3     0.00 ! PROT, sp2-methyl, no torsion potential
CG2O3  CG3C31 CG3C31 CG3C31     0.1000  6     0.00 ! ZINCkg00 , from CG324 CG3C31 CG3C31 CG3C31, PENALTY= 78
CG2O3  CG3C31 CG3C31 HGA2       0.2000  5   180.00 ! ZINCkg00 , from CG321 CG3C31 CG3C31 HGA2, PENALTY= 75
CG321  CG3C31 CG3C31 CG3C31     0.1000  6     0.00 ! ZINCkg00 , from CG324 CG3C31 CG3C31 CG3C31, PENALTY= 20.5
CG321  CG3C31 CG3C31 HGA2       0.2000  5   180.00 ! 1BOX, 1-butene oxide; from CG324 CG3C31 CG3C31 HGA2 from PROTMOD hf/cyclopropane; sc
CG3C31 CG3C31 CG3C31 HGA2       0.1000  6     0.00 ! PROTMOD hf/cyclopropane
HGA2   CG3C31 CG3C31 HGA2       0.2000  5   180.00 ! PROTMOD hf/cyclopropane
CG2R52 CG3C41 CG3C41 CG3C41     0.1441  3   180.00 ! ZINCkg00 , from CG2O4 CG3C41 CG3C41 OG3C51, PENALTY= 76.1
CG2R52 CG3C41 CG3C41 HGA2       0.5700  3     0.00 ! ZINCkg00 , from CG2R53 CG3C41 CG3C41 HGA2, PENALTY= 21
CG3C41 CG3C41 CG3C41 CG3C41     1.4300  3     0.00 ! CBU, cyclobutane; QM by Nikolay Simakov; lsk
CG3C41 CG3C41 CG3C41 NG2S1      1.4300  3     0.00 ! ZINCkg00 , from CG3C41 CG3C41 CG3C41 CG3C41, PENALTY= 95.5
CG3C41 CG3C41 CG3C41 HGA1       0.5700  3     0.00 ! ZINCkg00 , from CG3C41 CG3C41 CG3C41 HGA2, PENALTY= 0
CG3C41 CG3C41 CG3C41 HGA2       0.5700  3     0.00 ! CBU, cyclobutane; QM by Nikolay Simakov; lsk
NG2S1  CG3C41 CG3C41 HGA2       0.5700  3     0.00 ! ZINCkg00 , from NG2R43 CG3C41 CG3C41 HGA2, PENALTY= 23.5
HGA1   CG3C41 CG3C41 HGA2       0.0000  3     0.00 ! ZINCkg00 , from HGA2 CG3C41 CG3C41 HGA2, PENALTY= 0
CG3C41 CG3C41 NG2S1  CG2O6      1.6342  3     0.00 ! ZINCkg00 , from CG3C52 CG3C51 NG2S1 CG2O1, PENALTY= 106
CG3C41 CG3C41 NG2S1  HGP1       0.6160  1     0.00 ! ZINCkg00 , from CG3C52 CG3C51 NG2S1 HGP1, PENALTY= 102.5
HGA1   CG3C41 NG2S1  CG2O6      2.0387  3   180.00 ! ZINCkg00 , from HGA1 CG3C51 NG2S1 CG2O1, PENALTY= 79.5
HGA1   CG3C41 NG2S1  HGP1       0.2725  3     0.00 ! ZINCkg00 , from HGA1 CG3C51 NG2S1 HGP1, PENALTY= 76
CG2R52 NG2R50 OG2R50 CG2R51    12.0000  2   180.00 ! ISOX, isoxazole

IMPROPERS
CG2O3  OG2D2  OG2D2  CG3C31    96.0000  0     0.00 ! ZINCkg00 , from CG2O3 OG2D2 OG2D2 CG321, PENALTY= 22.5
CG2O6  NG2S1  NG2S1  OG2D1     80.0000  0     0.00 ! H2U, yxu, RNA

END
RETURN
```
