## Supplementary material for "Identifying Artifacts from Large Library Docking": Example cases for running cross-filtering: ZINCkh00000dBg3R.str

```
* Toppar stream file generated by
* CHARMM General Force Field (CGenFF) program version 2.5.1
* For use with CGenFF version 4.6
*

read rtf card append
* Topologies generated by
* CHARMM General Force Field (CGenFF) program version 2.5.1
*
36 1

! "penalty" is the highest penalty score of the associated parameters.
! Penalties lower than 10 indicate the analogy is fair; penalties between 10
! and 50 mean some basic validation is recommended; penalties higher than
! 50 indicate poor analogy and mandate extensive validation/optimization.

RESI ZINCkh00      -1.000 ! param penalty=  26.000 ; charge penalty=  16.548
!RING * 5 C9 C10 N2 C13 N3
!RING * 6 C3 C4 C5 C6 C7 C14
GROUP            ! CHARGE   CH_PENALTY
ATOM O1     OG2D2  -0.760 !    0.000
ATOM C1     CG2O3   0.616 !    0.000
ATOM O2     OG2D2  -0.760 !    0.000
ATOM C2     CG321  -0.322 !    0.000
ATOM C3     CG2R61  0.043 !    0.000
ATOM C4     CG2R61 -0.118 !    0.000
ATOM C5     CG2R61 -0.100 !    0.000
ATOM C6     CG2R61 -0.118 !    0.000
ATOM C7     CG2R61  0.050 !    9.874
ATOM N1     NG311  -0.571 !   13.857
ATOM C8     CG321  -0.088 !   16.087
ATOM C9     CG2R51  0.327 !   16.548
ATOM C10    CG2R51 -0.017 !    0.442
ATOM N2     NG2R51 -0.012 !    7.503
ATOM C11    CG321   0.029 !    5.638
ATOM C12    CG321   0.037 !    6.833
ATOM O3     OG311  -0.638 !    4.969
ATOM C13    CG2R53  0.092 !    1.669
ATOM N3     NG2R50 -0.684 !   10.586
ATOM C14    CG2R61 -0.121 !    0.000
ATOM H1     HGA2    0.090 !    0.000
ATOM H2     HGA2    0.090 !    0.000
ATOM H3     HGR61   0.115 !    0.000
ATOM H4     HGR61   0.115 !    0.000
ATOM H5     HGR61   0.115 !    0.000
ATOM H6     HGPAM1  0.378 !    0.000
ATOM H7     HGA2    0.090 !    0.000
ATOM H8     HGA2    0.090 !    0.000
ATOM H9     HGR52   0.081 !    0.000
ATOM H10    HGA2    0.090 !    0.000
ATOM H11    HGA2    0.090 !    0.000
ATOM H12    HGA2    0.090 !    0.400
ATOM H13    HGA2    0.090 !    0.400
ATOM H14    HGP1    0.419 !    0.000
ATOM H15    HGR52   0.057 !    0.000
ATOM H16    HGR61   0.115 !    0.000

BOND O1   C1  
BOND C1   O2  
BOND C1   C2  
BOND C2   C3  
BOND C2   H1  
BOND C2   H2  
BOND C3   C14 
BOND C3   C4  
BOND C4   C5  
BOND C4   H3  
BOND C5   C6  
BOND C5   H4  
BOND C6   C7  
BOND C6   H5  
BOND C7   N1  
BOND C7   C14 
BOND N1   C8  
BOND N1   H6  
BOND C8   C9  
BOND C8   H7  
BOND C8   H8  
BOND C9   N3  
BOND C9   C10 
BOND C10  N2  
BOND C10  H9  
BOND N2   C11 
BOND N2   C13 
BOND C11  C12 
BOND C11  H10 
BOND C11  H11 
BOND C12  O3  
BOND C12  H12 
BOND C12  H13 
BOND O3   H14 
BOND C13  N3  
BOND C13  H15 
BOND C14  H16 
IMPR C1     O1     O2     C2    

END

read param card flex append
* Parameters generated by analogy by
* CHARMM General Force Field (CGenFF) program version 2.5.1
*

! Penalties lower than 10 indicate the analogy is fair; penalties between 10
! and 50 mean some basic validation is recommended; penalties higher than
! 50 indicate poor analogy and mandate extensive validation/optimization.

BONDS
CG2O3  CG321   200.00     1.5220 ! PROT adm jr. 4/05/91, for asn,asp,gln,glu and cters
CG2O3  OG2D2   525.00     1.2600 ! PROT adm jr. 7/23/91, acetic acid
CG2R51 CG2R51  410.00     1.3600 ! PROT histidine, adm jr., 6/27/90
CG2R51 CG321   229.63     1.5000 ! PROT his, adm jr., 7/22/89, FC from CT2CT, BL from crystals
CG2R51 NG2R50  400.00     1.3800 ! PROT his, ADM JR., 7/20/89
CG2R51 NG2R51  400.00     1.3800 ! PROT his, ADM JR., 7/20/89
CG2R51 HGR52   375.00     1.0830 ! PROT his, adm jr., 6/27/90
CG2R53 NG2R50  400.00     1.3200 ! PROT his, ADM JR., 7/20/89
CG2R53 NG2R51  320.00     1.3740 ! NA A, adm jr. 11/97
CG2R53 HGR52   340.00     1.0900 ! PROT his, adm jr., 6/28/29
CG2R61 CG2R61  305.00     1.3750 ! PROT benzene, JES 8/25/89
CG2R61 CG321   230.00     1.4900 ! PROT phe,tyr, JES 8/25/89
CG2R61 NG311   330.00     1.4000 ! FEOZ, phenoxazine; PMSM N-phenylmethanesulfonamide; xxwy
CG2R61 HGR61   340.00     1.0800 ! PROT phe,tyr JES 8/25/89
CG321  CG321   222.50     1.5300 ! PROT alkane update, adm jr., 3/2/92
CG321  NG2R51  400.00     1.4580 ! ETRZ, 1-Ethyl-1,2,3-triazole, from CG331 NG2R51, kevo
CG321  NG311   263.00     1.4740 ! AMINE aliphatic amines
CG321  OG311   428.00     1.4200 ! PROT methanol vib fit EMB 11/21/89
CG321  HGA2    309.00     1.1110 ! PROT alkane update, adm jr., 3/2/92
NG311  HGPAM1  447.80     1.0190 ! AMINE aliphatic amines
OG311  HGP1    545.00     0.9600 ! PROT EMB 11/21/89 methanol vib fit; og tested on MeOH EtOH,...

ANGLES
CG321  CG2O3  OG2D2    40.00    116.00   50.00   2.35300 ! PROT adm jr. 7/23/91, correction, ACETATE (KK)
OG2D2  CG2O3  OG2D2   100.00    128.00   70.00   2.25870 ! PROT adm jr. 7/23/91, correction, ACETATE (KK)
CG2R51 CG2R51 CG321    45.80    130.00 ! PROT his, ADM JR., 7/22/89, FC=>CT2CA CA,BA=> CRYSTALS
CG2R51 CG2R51 NG2R50  130.00    110.00 ! PROT his, ADM JR., 7/20/89
CG2R51 CG2R51 NG2R51  130.00    106.00 !adm,dec06 110.6, PROT his, ADM JR., 7/20/89
CG2R51 CG2R51 HGR52    22.00    130.00   15.00   2.21500 ! PROT adm jr., 6/27/90, his
CG321  CG2R51 NG2R50   45.80    120.00 ! PROT his, ADM JR., 7/22/89, FC FROM CA CT2CT
NG2R51 CG2R51 HGR52    25.00    124.00   20.00   2.14000 ! PROT adm jr., 3/24/92
NG2R50 CG2R53 NG2R51  100.00    113.00 ! NA Gua 5R)
NG2R50 CG2R53 HGR52    39.00    124.80 ! NA Ade h8, G,A
NG2R51 CG2R53 HGR52    40.00    122.20 ! NA Gua  h8 (NN4 CG2R53HN3 124.8)
CG2R61 CG2R61 CG2R61   40.00    120.00   35.00   2.41620 ! PROT JES 8/25/89
CG2R61 CG2R61 CG321    45.80    120.00 ! EBEN, ethylbenzene, modified by kevo for improved transferability
CG2R61 CG2R61 NG311    40.00    120.00 ! FEOZ, phenoxazine, erh
CG2R61 CG2R61 HGR61    30.00    120.00   22.00   2.15250 ! PROT JES 8/25/89 benzene
CG2O3  CG321  CG2R61   51.80    107.50 ! bzac, from mebz, yxu, RNA
CG2O3  CG321  HGA2     33.00    109.50   30.00   2.16300 ! PROT adm jr. 4/05/91, for asn,asp,gln,glu and cters
CG2R51 CG321  NG311    70.00    111.50 ! 7GNM, yxu, RNA
CG2R51 CG321  HGA2     55.00    109.50 ! INDO/TRP
CG2R61 CG321  HGA2     49.30    107.50 ! PYRIDINE pyridines, yin
CG321  CG321  NG2R51   70.00    120.00 ! ZINCkh00 , from CG331 CG321 NG2R51, PENALTY= 0.9
CG321  CG321  OG311    75.70    110.10 ! PROT MeOH, EMB, 10/10/89
CG321  CG321  HGA2     26.50    110.10   22.53   2.17900 ! PROT alkane update, adm jr., 3/2/92
NG2R51 CG321  HGA2     33.43    110.10 ! ETRZ, 1-Ethyl-1,2,3-triazole, from NG2R51 CG331 HGA3, kevo
NG311  CG321  HGA2     32.40    109.50   50.00   2.13000 ! PEI polymers, kevo
OG311  CG321  HGA2     45.90    108.89 ! PROT MeOH, EMB, 10/10/89
HGA2   CG321  HGA2     35.50    109.00    5.40   1.80200 ! PROT alkane update, adm jr., 3/2/92
CG2R51 NG2R50 CG2R53  130.00    103.50 ! PROT his, adm jr., 6/27/90 @@@@@ Kenno: 104 --> 103.5 @@@@@
CG2R51 NG2R51 CG2R53  130.00    107.50 ! PROT his, adm jr., 6/27/90
CG2R51 NG2R51 CG321    70.00    127.10 ! ETRZ, 1-Ethyl-1,2,3-triazole, kevo
CG2R53 NG2R51 CG321    70.00    127.80 ! from CG2R53 NG2R51 CG331, PENALTY= 0.9 CRQ SWG CRF B2H CRO MDO PIA GYS CH6 C12 TRZ4
CG2R61 NG311  CG321    55.00    113.00 ! OBTZ, 1,1-dioxo-3,4-dihydro-2H-1,2,4-benzothiadiazine, xxwy
CG2R61 NG311  HGPAM1   45.00    115.00 ! FEOZ, phenoxazine, erh
CG321  NG311  HGPAM1   35.00    111.00 ! compromise between PEI0 on the one hand and OBTZ AOBT on the other hand, kevo & xxwy
CG321  OG311  HGP1     50.00    106.00 ! sng mod (qm and crystal data); was 57.5 106

DIHEDRALS
OG2D2  CG2O3  CG321  CG2R61     0.6000  2   180.00 ! bzac, yxu, RNA
OG2D2  CG2O3  CG321  CG2R61     0.1000  4     0.00 ! bzac, yxu, RNA
OG2D2  CG2O3  CG321  HGA2       0.0500  6   180.00 ! PROT For side chains of asp,asn,glu,gln, (n=6) from KK(LK)
CG321  CG2R51 CG2R51 NG2R51     3.0000  2   180.00 ! PROT his, ADM JR., 7/22/89
CG321  CG2R51 CG2R51 HGR52      1.0000  2   180.00 ! PROT his, adm jr., 6/27/90
NG2R50 CG2R51 CG2R51 NG2R51    14.0000  2   180.00 ! PROT his, ADM JR., 7/20/89
NG2R50 CG2R51 CG2R51 HGR52      3.0000  2   180.00 ! PROT adm jr., 3/24/92
CG2R51 CG2R51 CG321  NG311      0.4100  2   180.00 ! 7GNM, from idam, yxu, RNA
CG2R51 CG2R51 CG321  HGA2       0.0000  3     0.00 ! PROT 4-methylimidazole 4-21G//rot bar. adm jr., 9/4/89
NG2R50 CG2R51 CG321  NG311      0.1900  3     0.00 ! ZINCkh00 , from NG2R51 CG2R51 CG321 NG301, PENALTY= 25.6
NG2R50 CG2R51 CG321  HGA2       0.1900  3     0.00 ! PROT 4-METHYLIMIDAZOLE 4-21G//ROT BAR. ADM JR., 9/4/89
CG2R51 CG2R51 NG2R50 CG2R53    14.0000  2   180.00 ! PROT his, ADM JR., 7/20/89
CG321  CG2R51 NG2R50 CG2R53     3.0000  2   180.00 ! PROT his, ADM JR., 7/22/89, FROM HGR52 CG2R51 NG2R50CPH2
CG2R51 CG2R51 NG2R51 CG2R53    14.0000  2   180.00 ! PROT his, ADM JR., 7/20/89
CG2R51 CG2R51 NG2R51 CG321      0.0000  1     0.00 ! ETRZ, 1-Ethyl-1,2,3-triazole, from CG2R51 CG2R51 NG2R51 CG3C51, kevo
HGR52  CG2R51 NG2R51 CG2R53     3.0000  2   180.00 ! PROT adm jr., 3/24/92
HGR52  CG2R51 NG2R51 CG321      0.0000  2   180.00 ! ETRZ, 1-Ethyl-1,2,3-triazole, from HGR52 CG2R53 NG2R51 CG331, kevo
NG2R51 CG2R53 NG2R50 CG2R51    14.0000  2   180.00 ! PROT his, ADM JR., 7/20/89
HGR52  CG2R53 NG2R50 CG2R51     2.0000  2   180.00 ! NA bases
NG2R50 CG2R53 NG2R51 CG2R51    14.0000  2   180.00 ! PROT his, ADM JR., 7/20/89
NG2R50 CG2R53 NG2R51 CG321     11.0000  2   180.00 ! from NG2R50 CG2R53 NG2R51 CG331, PENALTY= 0.9 CRQ SWG CRF B2H CRO MDO C12 TRZ4
HGR52  CG2R53 NG2R51 CG2R51     3.0000  2   180.00 ! PROT his, adm jr., 6/27/90
HGR52  CG2R53 NG2R51 CG321      0.0000  2   180.00 ! from HGR52 CG2R53 NG2R51 CG331, PENALTY= 0.9 TRZ4 XYG
CG2R61 CG2R61 CG2R61 CG2R61     3.1000  2   180.00 ! PROT JES 8/25/89
CG2R61 CG2R61 CG2R61 CG321      3.1000  2   180.00 ! PROT JES 8/25/89 toluene and ethylbenzene
CG2R61 CG2R61 CG2R61 NG311      3.1000  2   180.00 ! FEOZ, phenoxazine, erh based on PROT toluene, adm jr., 3/7/92
CG2R61 CG2R61 CG2R61 HGR61      4.2000  2   180.00 ! PROT JES 8/25/89 benzene
CG321  CG2R61 CG2R61 HGR61      2.4000  2   180.00 ! PROT JES 8/25/89 toluene and ethylbenzene Kenno: 4.2 -> 2.4
NG311  CG2R61 CG2R61 HGR61      2.4000  2   180.00 ! FEOZ, phenoxazine, erh
HGR61  CG2R61 CG2R61 HGR61      2.4000  2   180.00 ! PROT JES 8/25/89 benzene
CG2R61 CG2R61 CG321  CG2O3      0.1000  4     0.00 ! bzac, yxu, RNA
CG2R61 CG2R61 CG321  HGA2       0.0020  6     0.00 ! PROT toluene, adm jr., 3/7/92
CG2R61 CG2R61 NG311  CG321      1.2000  2   180.00 ! AOBT, acyclic model introduced for OBTZ to optimize related dihedrals, xxwy
CG2R61 CG2R61 NG311  CG321      0.3000  4     0.00 ! AOBT, acyclic model introduced for OBTZ to optimize related dihedrals, xxwy
CG2R61 CG2R61 NG311  HGPAM1     0.3200  2   180.00 ! FEOZ, phenoxazine fit_dihedral, erh
NG2R51 CG321  CG321  OG311      0.2000  3     0.00 ! ZINCkh00 , from OG311 CG311 CG321 NG2R61, PENALTY= 12
NG2R51 CG321  CG321  HGA2       0.1950  3     0.00 ! ZINCkh00 , from NG2S3 CG321 CG321 HGA2, PENALTY= 5
OG311  CG321  CG321  HGA2       0.1950  3     0.00 ! PROT alkane update, adm jr., 3/2/92
HGA2   CG321  CG321  HGA2       0.2200  3     0.00 ! LIPID alkanes
CG321  CG321  NG2R51 CG2R51     0.3850  1     0.00 ! ZINCkh00 , from CG331 CG321 NG2R51 CG2R51, PENALTY= 0.9
CG321  CG321  NG2R51 CG2R51     0.4200  2     0.00 ! ZINCkh00 , from CG331 CG321 NG2R51 CG2R51, PENALTY= 0.9
CG321  CG321  NG2R51 CG2R51     0.0800  3     0.00 ! ZINCkh00 , from CG331 CG321 NG2R51 CG2R51, PENALTY= 0.9
CG321  CG321  NG2R51 CG2R51     0.0550  4     0.00 ! ZINCkh00 , from CG331 CG321 NG2R51 CG2R51, PENALTY= 0.9
CG321  CG321  NG2R51 CG2R53     0.3850  1     0.00 ! ZINCkh00 , from CG331 CG321 NG2R51 CG2R53, PENALTY= 0.9
CG321  CG321  NG2R51 CG2R53     0.4200  2     0.00 ! ZINCkh00 , from CG331 CG321 NG2R51 CG2R53, PENALTY= 0.9
CG321  CG321  NG2R51 CG2R53     0.0800  3     0.00 ! ZINCkh00 , from CG331 CG321 NG2R51 CG2R53, PENALTY= 0.9
CG321  CG321  NG2R51 CG2R53     0.0550  4     0.00 ! ZINCkh00 , from CG331 CG321 NG2R51 CG2R53, PENALTY= 0.9
HGA2   CG321  NG2R51 CG2R51     0.0000  3     0.00 ! ETRZ, 1-Ethyl-1,2,3-triazole, from HGA3 CG331 NG2R51 CG2R53, kevo
HGA2   CG321  NG2R51 CG2R53     0.0000  3     0.00 ! from HGA2 CG321 NG2R51 CG2R51, PENALTY= 2.5 CRQ SWG CRF B2H CRO MDO C12 TRZ4
CG2R51 CG321  NG311  CG2R61     2.0000  1   180.00 ! ZINCkh00 , from CG2D1 CG321 NG311 CG2R64, PENALTY= 26
CG2R51 CG321  NG311  CG2R61     0.3000  3   180.00 ! ZINCkh00 , from CG2D1 CG321 NG311 CG2R64, PENALTY= 26
CG2R51 CG321  NG311  HGPAM1     1.0000  2   180.00 ! 7GNM, yxu, RNA
CG2R51 CG321  NG311  HGPAM1     0.8000  3     0.00 ! 7GNM, yxu, RNA
HGA2   CG321  NG311  CG2R61     0.0000  3   180.00 ! AOBT, acyclic model introduced for OBTZ to optimize related dihedrals, xxwy
HGA2   CG321  NG311  HGPAM1     0.0500  3     0.00 ! PEI0, OBTZ, AOBT, kevo & xxwy
CG321  CG321  OG311  HGP1       1.1300  1     0.00 ! og ethanol
CG321  CG321  OG311  HGP1       0.1400  2     0.00 ! og ethanol
CG321  CG321  OG311  HGP1       0.2400  3     0.00 ! og ethanol
HGA2   CG321  OG311  HGP1       0.1800  3     0.00 ! og methanol

IMPROPERS
CG2O3  OG2D2  OG2D2  CG321     96.0000  0     0.00 ! PROT 90.0->96.0 acetate, single impr (KK) correct conversion from wildcard CC X X CT2 which itself may or may not be correct

END
RETURN
```
