## Supplementary material for "Identifying Artifacts from Large Library Docking": Example cases for running cross-filtering: ZINCkj00000hd1Lu.str

```
* Toppar stream file generated by
* CHARMM General Force Field (CGenFF) program version 2.5.1
* For use with CGenFF version 4.6
*

read rtf card append
* Topologies generated by
* CHARMM General Force Field (CGenFF) program version 2.5.1
*
36 1

! "penalty" is the highest penalty score of the associated parameters.
! Penalties lower than 10 indicate the analogy is fair; penalties between 10
! and 50 mean some basic validation is recommended; penalties higher than
! 50 indicate poor analogy and mandate extensive validation/optimization.

RESI ZINCkj00       0.000 ! param penalty= 267.000 ; charge penalty= 180.785
!RING * 6 C6 C7 C8 C9 C10 C11
!RING * 5 C2 C3 C12 N2 O4
GROUP            ! CHARGE   CH_PENALTY
ATOM C1     CG331  -0.067 !    2.653
ATOM C2     CG2R51  0.543 !  156.093
ATOM C3     CG2R51 -0.764 !   25.819
ATOM C4     CG2O1   0.676 !    4.815
ATOM O1     OG2D1  -0.488 !    1.034
ATOM N1     NG2S1  -0.488 !    6.999
ATOM C5     CG321  -0.027 !   12.058
ATOM C6     CG301   0.140 !   14.056
ATOM O2     OG311  -0.406 !    8.455
ATOM C7     CG321  -0.169 !    6.973
ATOM C8     CG321  -0.079 !    7.682
ATOM C9     CG312   0.130 !    4.358
ATOM F1     FGA2   -0.187 !    0.064
ATOM F2     FGA2   -0.187 !    0.064
ATOM C10    CG321  -0.079 !    7.682
ATOM C11    CG321  -0.169 !    6.973
ATOM C12    CG2R53  0.622 !  100.169
ATOM O3     OG2D1  -0.509 !   58.584
ATOM N2     NG2D1  -0.049 !  180.785
ATOM O4     OG3C51 -0.211 !  123.899
ATOM H1     HGA3    0.090 !    0.000
ATOM H2     HGA3    0.090 !    0.000
ATOM H3     HGA3    0.090 !    0.000
ATOM H4     HGP1    0.306 !    0.684
ATOM H5     HGA2    0.090 !    0.250
ATOM H6     HGA2    0.090 !    0.250
ATOM H7     HGP1    0.292 !    0.603
ATOM H8     HGA2    0.090 !    0.515
ATOM H9     HGA2    0.090 !    0.515
ATOM H10    HGA2    0.090 !    1.095
ATOM H11    HGA2    0.090 !    1.095
ATOM H12    HGA2    0.090 !    1.095
ATOM H13    HGA2    0.090 !    1.095
ATOM H14    HGA2    0.090 !    0.515
ATOM H15    HGA2    0.090 !    0.515

BOND C1   C2  
BOND C1   H1  
BOND C1   H2  
BOND C1   H3  
BOND C2   O4  
BOND C2   C3  
BOND C3   C4  
BOND C3   C12 
BOND C4   O1  
BOND C4   N1  
BOND N1   C5  
BOND N1   H4  
BOND C5   C6  
BOND C5   H5  
BOND C5   H6  
BOND C6   C11 
BOND C6   O2  
BOND C6   C7  
BOND O2   H7  
BOND C7   C8  
BOND C7   H8  
BOND C7   H9  
BOND C8   C9  
BOND C8   H10 
BOND C8   H11 
BOND C9   F1  
BOND C9   F2  
BOND C9   C10 
BOND C10  C11 
BOND C10  H12 
BOND C10  H13 
BOND C11  H14 
BOND C11  H15 
BOND C12  O3  
BOND C12  N2  
BOND N2   O4  
IMPR C4     C3     N1     O1    
IMPR C12    C3     N2     O3    

END

read param card flex append
* Parameters generated by analogy by
* CHARMM General Force Field (CGenFF) program version 2.5.1
*

! Penalties lower than 10 indicate the analogy is fair; penalties between 10
! and 50 mean some basic validation is recommended; penalties higher than
! 50 indicate poor analogy and mandate extensive validation/optimization.

BONDS
CG2O1  CG2R51  280.00     1.4750 ! INCA model for D3R, xxwy
CG2O1  NG2S1   370.00     1.3450 ! PROT Alanine Dipeptide ab initio calc's (LK)
CG2O1  OG2D1   620.00     1.2300 ! PROT Peptide geometry, condensed phase (LK)
CG2R51 CG2R51  410.00     1.3600 ! PROT histidine, adm jr., 6/27/90
CG2R51 CG2R53  264.00     1.5080 ! B2FO, 5H-furan-2-one, ctsai
CG2R51 CG331   229.63     1.5000 ! PROT his, adm jr., 7/22/89, FC from CT2CT, BL from crystals
CG2R51 OG3C51  360.00     1.3700 ! 2DHF, 2,3-dihydrofuran, kevo
CG2R53 NG2D1   625.00     1.3660 ! ZINCkj00 , from CG2R61 NG2D1, PENALTY= 45
CG2R53 OG2D1   570.00     1.2350 !560 620 *NEW* 2PDO, 2-pyrrolidinone, kevo
CG301  CG321   222.50     1.5380 ! RETINOL TMCH/MECH
CG301  OG311   428.00     1.4200 ! AMOL, alpha-methoxy-lactic acid, og par22 OH1 CT1
CG312  CG321   198.00     1.5200 ! from CG312 CG331, PENALTY= 6 OBF     
CG312  FGA2    349.00     1.3530 ! FLUROALK fluoroalkanes
CG321  CG321   222.50     1.5300 ! PROT alkane update, adm jr., 3/2/92
CG321  NG2S1   320.00     1.4300 ! PROT NMA Gas & Liquid Phase IR Spectra (LK)
CG321  HGA2    309.00     1.1110 ! PROT alkane update, adm jr., 3/2/92
CG331  HGA3    322.00     1.1110 ! PROT alkane update, adm jr., 3/2/92
NG2D1  OG3C51  270.93     1.4215 ! ZINCkj00 , from NG2D1 OG301, PENALTY= 20
NG2S1  HGP1    440.00     0.9970 ! PROT Alanine Dipeptide ab initio calc's (LK)
OG311  HGP1    545.00     0.9600 ! PROT EMB 11/21/89 methanol vib fit; og tested on MeOH EtOH,...

ANGLES
CG2R51 CG2O1  NG2S1    52.00    115.50 ! INCA model for D3R, xxwy
CG2R51 CG2O1  OG2D1    45.00    122.00 ! INCA model for D3R, xxwy
NG2S1  CG2O1  OG2D1    80.00    122.50 ! PROT NMA Vib Modes (LK)
CG2O1  CG2R51 CG2R51   35.00    130.00 ! INCA model for D3R, xxwy
CG2O1  CG2R51 CG2R53   35.00    130.00 ! ZINCkj00 , from CG2O1 CG2R51 CG2R51, PENALTY= 2.5
CG2R51 CG2R51 CG2R53  100.00    116.50 ! B2FO, 5H-furan-2-one, ctsai
CG2R51 CG2R51 CG331    45.80    130.00 ! PROT his, ADM JR., 7/22/89, FC=>CT2CA CA,BA=> CRYSTALS
CG2R51 CG2R51 OG3C51  135.00    113.20 ! 2DHF, 2,3-dihydrofuran, kevo
CG331  CG2R51 OG3C51   45.52    111.07 ! 143, by ac_aa                
CG2R51 CG2R53 NG2D1    60.80    127.50 ! ZINCkj00 , from CG2R51 CG2R53 OG2D1, PENALTY= 36
CG2R51 CG2R53 OG2D1    60.80    127.50 ! B2FO, 5H-furan-2-one, ctsai
NG2D1  CG2R53 OG2D1    80.00    125.00 ! ZINCkj00 , from NG2P1 CG2R63 OG2D4, PENALTY= 100
CG321  CG301  CG321    58.35    113.50   11.16   2.56100 ! CHOLEST cholesterol
CG321  CG301  OG311    75.70    110.10 ! ZINCkj00 , from CG311 CG301 OG311, PENALTY= 0.6
CG321  CG312  CG321    45.77    122.04   30.00   2.52280 ! ZINCkj00 , from CG331 CG322 CG331, PENALTY= 5.8
CG321  CG312  FGA2     50.00    112.00   30.00   2.35700 ! from CG331 CG312 FGA2, PENALTY= 0.9 OBF      
FGA2   CG312  FGA2    150.00    107.00   10.00   2.17000 ! FLUROALK fluoroalkanes
CG301  CG321  CG321    58.35    113.50   11.16   2.56100 ! RETINOL TMCH/MECH
CG301  CG321  NG2S1    70.00    113.50 ! ZINCkj00 , from CG311 CG321 NG2S1, PENALTY= 1.2
CG301  CG321  HGA2     26.50    110.10   22.53   2.17900 ! RETINOL TMCH/MECH
CG312  CG321  CG321    53.02    111.63    8.00   2.51050 ! ZINCkj00 , from CG312 CG321 CG331, PENALTY= 0.9
CG312  CG321  HGA2     34.60    110.10   22.53   2.17900 ! from CG302 CG321 HGA2, PENALTY= 2 OBF      
CG321  CG321  HGA2     26.50    110.10   22.53   2.17900 ! PROT alkane update, adm jr., 3/2/92
NG2S1  CG321  HGA2     51.50    109.50 ! PROT from NG2S1  CG331  HA, for lactams, adm jr.
HGA2   CG321  HGA2     35.50    109.00    5.40   1.80200 ! PROT alkane update, adm jr., 3/2/92
CG2R51 CG331  HGA3     55.00    109.50 ! INDO/TRP
HGA3   CG331  HGA3     35.50    108.40    5.40   1.80200 ! PROT alkane update, adm jr., 3/2/92
CG2R53 NG2D1  OG3C51   61.64     99.79 ! ZINCkj00 , from CG2N1 NG2D1 OG301, PENALTY= 39.5
CG2O1  NG2S1  CG321    50.00    120.00 ! PROT NMA Vib Modes (LK)
CG2O1  NG2S1  HGP1     34.00    123.00 ! PROT NMA Vib Modes (LK)
CG321  NG2S1  HGP1     35.00    117.00 ! PROT NMA Vibrational Modes (LK)
CG301  OG311  HGP1     50.00    106.00 ! AMOL, alpha-methoxy-lactic acid, og
CG2R51 OG3C51 NG2D1   117.37    102.36 ! ZINCkj00 , from CG2R51 OG3C51 NG3C51, PENALTY= 267

DIHEDRALS
NG2S1  CG2O1  CG2R51 CG2R51     1.1000  2   180.00 ! INCA model for D3R, xxwy; updated to match with other yxu par in na_rna_modified.prm
NG2S1  CG2O1  CG2R51 CG2R51     0.3000  4     0.00 ! INCA model for D3R, xxwy; updated to match with other yxu par in na_rna_modified.prm
NG2S1  CG2O1  CG2R51 CG2R53     1.1000  2   180.00 ! ZINCkj00 , from NG2S1 CG2O1 CG2R51 CG2R51, PENALTY= 2.5
NG2S1  CG2O1  CG2R51 CG2R53     0.3000  4     0.00 ! ZINCkj00 , from NG2S1 CG2O1 CG2R51 CG2R51, PENALTY= 2.5
OG2D1  CG2O1  CG2R51 CG2R51     1.1000  2   180.00 ! INCA model for D3R, xxwy; updated to match with other yxu par in na_rna_modified.prm
OG2D1  CG2O1  CG2R51 CG2R51     0.3000  4     0.00 ! INCA model for D3R, xxwy; updated to match with other yxu par in na_rna_modified.prm
OG2D1  CG2O1  CG2R51 CG2R53     1.1000  2   180.00 ! ZINCkj00 , from OG2D1 CG2O1 CG2R51 CG2R51, PENALTY= 2.5
OG2D1  CG2O1  CG2R51 CG2R53     0.3000  4     0.00 ! ZINCkj00 , from OG2D1 CG2O1 CG2R51 CG2R51, PENALTY= 2.5
CG2R51 CG2O1  NG2S1  CG321      1.6000  1     0.00 ! ZINCkj00 , from CG2R51 CG2O1 NG2S1 CG331, PENALTY= 0.9
CG2R51 CG2O1  NG2S1  CG321      4.0000  2   180.00 ! ZINCkj00 , from CG2R51 CG2O1 NG2S1 CG331, PENALTY= 0.9
CG2R51 CG2O1  NG2S1  HGP1       1.0000  2   180.00 ! INCA model for D3R, xxwy
OG2D1  CG2O1  NG2S1  CG321      2.5000  2   180.00 ! PROT Gives appropriate NMA cis/trans barrier. (LK)
OG2D1  CG2O1  NG2S1  HGP1       2.5000  2   180.00 ! PROT Gives appropriate NMA cis/trans barrier. (LK)
CG2O1  CG2R51 CG2R51 CG331      0.0000  2   180.00 ! ZINCkj00 , from CG2O1 CG2R51 CG2R51 CG321, PENALTY= 0.9
CG2O1  CG2R51 CG2R51 OG3C51     1.9875  2   180.00 ! ZINCkj00 , from CG2DC1 CG2R51 CG2R51 OG311, PENALTY= 63.5
CG2R53 CG2R51 CG2R51 CG331      4.3000  2   180.00 ! ZINCkj00 , from CG2R51 CG2R51 CG2R51 CG331, PENALTY= 2.5
CG2R53 CG2R51 CG2R51 OG3C51     4.8815  2   180.00 ! ZINCkj00 , from CG2RC0 CG2R51 CG2R51 OG311, PENALTY= 42
CG2O1  CG2R51 CG2R53 NG2D1      0.0000  2   180.00 ! ZINCkj00 , from CG2DC1 CG2R51 CG2R51 CG2O5, PENALTY= 70.5
CG2O1  CG2R51 CG2R53 OG2D1      1.2000  2   180.00 ! ZINCkj00 , from CG2R51 CG2R51 CG2R53 OG2D1, PENALTY= 66.5
CG2R51 CG2R51 CG2R53 NG2D1      1.2000  2   180.00 ! ZINCkj00 , from CG2R51 CG2R51 CG2R53 OG2D1, PENALTY= 36
CG2R51 CG2R51 CG2R53 OG2D1      1.2000  2   180.00 ! B2FO, from CG2RC0 CG25C1 CG2R53 OG2D1, ctsai
CG2R51 CG2R51 CG331  HGA3       0.0000  3     0.00 ! PROT 4-methylimidazole 4-21G//rot bar. adm jr., 9/4/89
OG3C51 CG2R51 CG331  HGA3       0.2802  3     0.00 ! 143, by ac_aa
CG2R51 CG2R51 OG3C51 NG2D1      7.5154  2   180.00 ! ZINCkj00 , from CG2R51 CG2R51 OG3C51 NG3C51, PENALTY= 87
CG331  CG2R51 OG3C51 NG2D1      3.5378  2   180.00 ! ZINCkj00 , from CG331 CG2R51 OG3C51 NG3C51, PENALTY= 87
CG2R51 CG2R53 NG2D1  OG3C51     3.7993  1     0.00 ! ZINCkj00 , from CG2R61 CG2R61 NG2D1 CG2O1, PENALTY= 171.5
CG2R51 CG2R53 NG2D1  OG3C51     3.2897  2   180.00 ! ZINCkj00 , from CG2R61 CG2R61 NG2D1 CG2O1, PENALTY= 171.5
CG2R51 CG2R53 NG2D1  OG3C51     1.3384  3     0.00 ! ZINCkj00 , from CG2R61 CG2R61 NG2D1 CG2O1, PENALTY= 171.5
CG2R51 CG2R53 NG2D1  OG3C51     0.2200  4     0.00 ! ZINCkj00 , from CG2R61 CG2R61 NG2D1 CG2O1, PENALTY= 171.5
CG2R51 CG2R53 NG2D1  OG3C51     0.5549  5   180.00 ! ZINCkj00 , from CG2R61 CG2R61 NG2D1 CG2O1, PENALTY= 171.5
CG2R51 CG2R53 NG2D1  OG3C51     0.3579  6   180.00 ! ZINCkj00 , from CG2R61 CG2R61 NG2D1 CG2O1, PENALTY= 171.5
OG2D1  CG2R53 NG2D1  OG3C51     7.8500  2   180.00 ! ZINCkj00 , from OG2D1 CG2O1 NG2D1 CG321, PENALTY= 190
CG321  CG301  CG321  CG321      0.2000  3     0.00 ! PROT alkane update, adm jr., 3/2/92
CG321  CG301  CG321  NG2S1      0.2000  3     0.00 ! ZINCkj00 , from CG321 CG311 CG321 NG2S1, PENALTY= 8
CG321  CG301  CG321  HGA2       0.1950  3     0.00 ! CHOLEST cholesterol reset to default by kevo
OG311  CG301  CG321  CG321      0.8000  3     0.00 ! ZINCkj00 , from OG311 CG301 CG311 CG331, PENALTY= 4.9
OG311  CG301  CG321  NG2S1      0.2000  3     0.00 ! ZINCkj00 , from NG2S1 CG311 CG311 OG311, PENALTY= 12
OG311  CG301  CG321  HGA2       0.1950  3     0.00 ! ZINCkj00 , from OG311 CG301 CG311 HGA1, PENALTY= 4.1
CG321  CG301  OG311  HGP1       1.1300  1     0.00 ! ZINCkj00 , from CG311 CG301 OG311 HGP1, PENALTY= 0.6
CG321  CG301  OG311  HGP1       0.1400  2     0.00 ! ZINCkj00 , from CG311 CG301 OG311 HGP1, PENALTY= 0.6
CG321  CG301  OG311  HGP1       0.2400  3     0.00 ! ZINCkj00 , from CG311 CG301 OG311 HGP1, PENALTY= 0.6
CG321  CG312  CG321  CG321      0.7640  1   180.00 ! ZINCkj00 , from FGA2 CG312 CG321 CG331, PENALTY= 52.6
CG321  CG312  CG321  CG321      0.3243  3     0.00 ! ZINCkj00 , from FGA2 CG312 CG321 CG331, PENALTY= 52.6
CG321  CG312  CG321  HGA2       0.1837  3     0.00 ! ZINCkj00 , from CG331 CG322 CG331 HGA3, PENALTY= 10.9
FGA2   CG312  CG321  CG321      0.7640  1   180.00 ! ZINCkj00 , from FGA2 CG312 CG321 CG331, PENALTY= 0.9
FGA2   CG312  CG321  CG321      0.3243  3     0.00 ! ZINCkj00 , from FGA2 CG312 CG321 CG331, PENALTY= 0.9
FGA2   CG312  CG321  HGA2       0.1780  3     0.00 ! from FGA2 CG312 CG331 HGA3, PENALTY= 6 OBF
CG301  CG321  CG321  CG312      0.1950  3     0.00 ! ZINCkj00 , from CG301 CG321 CG321 CG321, PENALTY= 12
CG301  CG321  CG321  HGA2       0.1950  3     0.00 ! PROT alkane update, adm jr., 3/2/92
CG312  CG321  CG321  HGA2       0.0477  3     0.00 ! ZINCkj00 , from CG322 CG311 CG321 HGA2, PENALTY= 5.2
HGA2   CG321  CG321  HGA2       0.2200  3     0.00 ! LIPID alkanes
CG301  CG321  NG2S1  CG2O1      1.8000  1     0.00 ! ZINCkj00 , from CG311 CG321 NG2S1 CG2O1, PENALTY= 1.2
CG301  CG321  NG2S1  HGP1       0.0000  1     0.00 ! ZINCkj00 , from CG311 CG321 NG2S1 HGP1, PENALTY= 1.2
HGA2   CG321  NG2S1  CG2O1      0.0000  3     0.00 ! PROT, sp2-methyl, no torsion potential
HGA2   CG321  NG2S1  HGP1       0.0000  3     0.00 ! PROT, sp2-methyl, no torsion potential
CG2R53 NG2D1  OG3C51 CG2R51     0.3335  1   180.00 ! ZINCkj00 , from CG2N1 NG2D1 OG301 CG321, PENALTY= 144
CG2R53 NG2D1  OG3C51 CG2R51     0.0342  2   180.00 ! ZINCkj00 , from CG2N1 NG2D1 OG301 CG321, PENALTY= 144

IMPROPERS
CG2O1  CG2R51 NG2S1  OG2D1     70.0000  0     0.00 ! INCA model for D3R, xxwy
CG2R53 CG2R51 NG2D1  OG2D1     90.0000  0     0.00 ! ZINCkj00 , from CG2R53 CG25C1 NG2R51 OG2D1, PENALTY= 73.4

END
RETURN
```
