## Supplementary material for "Identifying Artifacts from Large Library Docking": Example cases for running cross-filtering: ZINCkj000005fICk.str

```
* Toppar stream file generated by
* CHARMM General Force Field (CGenFF) program version 2.5.1
* For use with CGenFF version 4.6
*

read rtf card append
* Topologies generated by
* CHARMM General Force Field (CGenFF) program version 2.5.1
*
36 1

! "penalty" is the highest penalty score of the associated parameters.
! Penalties lower than 10 indicate the analogy is fair; penalties between 10
! and 50 mean some basic validation is recommended; penalties higher than
! 50 indicate poor analogy and mandate extensive validation/optimization.

RESI ZINCkj00      -1.000 ! param penalty=  33.000 ; charge penalty=  26.856
!RING * 6 C6 C7 C8 C9 C10 C11
GROUP            ! CHARGE   CH_PENALTY
ATOM C1     CG331  -0.281 !    0.268
ATOM C2     CG321  -0.167 !    0.274
ATOM C3     CG321   0.104 !    6.984
ATOM N1     NG301  -0.451 !   21.977
ATOM C4     CG321  -0.008 !   23.266
ATOM C5     CG2O3   0.563 !   21.301
ATOM O1     OG2D2  -0.760 !   12.532
ATOM O2     OG2D2  -0.760 !   12.532
ATOM S1     SG3O2   0.522 !   20.680
ATOM O3     OG2P1  -0.360 !    0.000
ATOM O4     OG2P1  -0.360 !    0.000
ATOM C6     CG2R61  0.013 !   23.079
ATOM C7     CG2R61 -0.151 !    0.000
ATOM C8     CG2R61 -0.092 !    0.000
ATOM C9     CG2R66  0.106 !    0.598
ATOM F1     FGR1   -0.214 !    0.000
ATOM C10    CG2R61 -0.102 !    0.640
ATOM C11    CG2R61  0.495 !   26.856
ATOM O5     OG301  -0.545 !   24.212
ATOM C12    CG331  -0.101 !    0.000
ATOM H1     HGA3    0.090 !    0.000
ATOM H2     HGA3    0.090 !    0.000
ATOM H3     HGA3    0.090 !    0.000
ATOM H4     HGA2    0.090 !    0.000
ATOM H5     HGA2    0.090 !    0.000
ATOM H6     HGA2    0.090 !    0.000
ATOM H7     HGA2    0.090 !    0.000
ATOM H8     HGA2    0.090 !    0.000
ATOM H9     HGA2    0.090 !    0.000
ATOM H10    HGR61   0.115 !    0.000
ATOM H11    HGR62   0.177 !    0.000
ATOM H12    HGR62   0.177 !    0.050
ATOM H13    HGA3    0.090 !    0.000
ATOM H14    HGA3    0.090 !    0.000
ATOM H15    HGA3    0.090 !    0.000

BOND C1   C2  
BOND C1   H1  
BOND C1   H2  
BOND C1   H3  
BOND C2   C3  
BOND C2   H4  
BOND C2   H5  
BOND C3   N1  
BOND C3   H6  
BOND C3   H7  
BOND N1   C4  
BOND N1   S1  
BOND C4   C5  
BOND C4   H8  
BOND C4   H9  
BOND C5   O1  
BOND C5   O2  
BOND S1   O3  
BOND S1   O4  
BOND S1   C6  
BOND C6   C11 
BOND C6   C7  
BOND C7   C8  
BOND C7   H10 
BOND C8   C9  
BOND C8   H11 
BOND C9   F1  
BOND C9   C10 
BOND C10  C11 
BOND C10  H12 
BOND C11  O5  
BOND O5   C12 
BOND C12  H13 
BOND C12  H14 
BOND C12  H15 
IMPR C5     O2     O1     C4    

END

read param card flex append
* Parameters generated by analogy by
* CHARMM General Force Field (CGenFF) program version 2.5.1
*

! Penalties lower than 10 indicate the analogy is fair; penalties between 10
! and 50 mean some basic validation is recommended; penalties higher than
! 50 indicate poor analogy and mandate extensive validation/optimization.

BONDS
CG2O3  CG321   200.00     1.5220 ! PROT adm jr. 4/05/91, for asn,asp,gln,glu and cters
CG2O3  OG2D2   525.00     1.2600 ! PROT adm jr. 7/23/91, acetic acid
CG2R61 CG2R61  305.00     1.3750 ! PROT benzene, JES 8/25/89
CG2R61 CG2R66  305.00     1.3700 ! NAMODEL difluorotoluene
CG2R61 OG301   230.00     1.3820 ! COMPDS peml
CG2R61 SG3O2   190.00     1.7300 ! BSAM, benzenesulfonamide and other sulfonamides, xxwy
CG2R61 HGR61   340.00     1.0800 ! PROT phe,tyr JES 8/25/89
CG2R61 HGR62   340.00     1.0800 ! NA, DFT
CG2R66 FGR1    400.00     1.3580 ! NAMODEL difluorotoluene
CG321  CG321   222.50     1.5300 ! PROT alkane update, adm jr., 3/2/92
CG321  CG331   222.50     1.5280 ! PROT alkane update, adm jr., 3/2/92
CG321  NG301   200.00     1.4500 ! TSPD model for D3R, xxwy
CG321  HGA2    309.00     1.1110 ! PROT alkane update, adm jr., 3/2/92
CG331  OG301   360.00     1.4150 ! diethylether, alex
CG331  HGA3    322.00     1.1110 ! PROT alkane update, adm jr., 3/2/92
NG301  SG3O2   215.00     1.6300 ! TSPD model for D3R, xxwy
OG2P1  SG3O2   630.00     1.4400 ! DMSN, dimethyl sulfone; MSAM, methanesulfonamide and other sulfonamides; compromise between crystal and mp2; xxwy & xhe

ANGLES
CG321  CG2O3  OG2D2    40.00    116.00   50.00   2.35300 ! PROT adm jr. 7/23/91, correction, ACETATE (KK)
OG2D2  CG2O3  OG2D2   100.00    128.00   70.00   2.25870 ! PROT adm jr. 7/23/91, correction, ACETATE (KK)
CG2R61 CG2R61 CG2R61   40.00    120.00   35.00   2.41620 ! PROT JES 8/25/89
CG2R61 CG2R61 CG2R66   40.00    119.00   35.00   2.41620 ! NAMODEL difluorotoluene
CG2R61 CG2R61 OG301   110.00    120.00 ! BIPHENYL ANALOGS, peml
CG2R61 CG2R61 SG3O2    35.00    119.00 ! BSAM, benzenesulfonamide; PBSM, N-phenylbenzenesulfonamide; xxwy
CG2R61 CG2R61 HGR61    30.00    120.00   22.00   2.15250 ! PROT JES 8/25/89 benzene
CG2R61 CG2R61 HGR62    30.00    120.00   22.00   2.15250 ! BROB, bromobenzene
CG2R66 CG2R61 HGR62    30.00    121.50   22.00   2.15250 ! NAMODEL difluorotoluene
CG2R61 CG2R66 CG2R61   40.00    122.50   35.00   2.41620 ! NAMODEL difluorotoluene
CG2R61 CG2R66 FGR1     60.00    118.75 ! NAMODEL difluorotoluene
CG2O3  CG321  NG301    43.70    110.00 ! ZINCkj00 , from CG2O2 CG321 NG311, PENALTY= 7.1
CG2O3  CG321  HGA2     33.00    109.50   30.00   2.16300 ! PROT adm jr. 4/05/91, for asn,asp,gln,glu and cters
CG321  CG321  CG331    58.00    115.00    8.00   2.56100 ! PROT alkane update, adm jr., 3/2/92
CG321  CG321  NG301    57.00    107.00 ! TSPD model for D3R, xxwy
CG321  CG321  HGA2     26.50    110.10   22.53   2.17900 ! PROT alkane update, adm jr., 3/2/92
CG331  CG321  HGA2     34.60    110.10   22.53   2.17900 ! PROT alkane update, adm jr., 3/2/92
NG301  CG321  HGA2     32.40    109.00 ! TSPD model for D3R, xxwy
HGA2   CG321  HGA2     35.50    109.00    5.40   1.80200 ! PROT alkane update, adm jr., 3/2/92
CG321  CG331  HGA3     34.60    110.10   22.53   2.17900 ! PROT alkane update, adm jr., 3/2/92
OG301  CG331  HGA3     45.90    108.89 ! MEOB, Methoxybenzene, cacha
HGA3   CG331  HGA3     35.50    108.40    5.40   1.80200 ! PROT alkane update, adm jr., 3/2/92
CG321  NG301  CG321    70.00    112.00 ! TSPD model for D3R, xxwy
CG321  NG301  SG3O2    35.00    111.00 ! TSPD model for D3R, xxwy
CG2R61 OG301  CG331    65.00    108.00 ! MEOB, Methoxybenzene, cacha
CG2R61 SG3O2  NG301    50.00     97.00 ! D3R set1 scaffold 2, xxwy
CG2R61 SG3O2  OG2P1    60.00    101.00 ! BSAM, benzenesulfonamide, xxwy
NG301  SG3O2  OG2P1    70.00    108.50 ! TSPD model for D3R, xxwy
OG2P1  SG3O2  OG2P1    85.00    121.00 ! DMSN, dimethyl sulfone; MSAM, methanesulfonamide and other sulfonamides; xxwy & xhe

DIHEDRALS
OG2D2  CG2O3  CG321  NG301      1.2800  2   180.00 ! ZINCkj00 , from OG2D2 CG2O3 CG321 OG301, PENALTY= 33
OG2D2  CG2O3  CG321  HGA2       0.0500  6   180.00 ! PROT For side chains of asp,asn,glu,gln, (n=6) from KK(LK)
CG2R61 CG2R61 CG2R61 CG2R61     3.1000  2   180.00 ! PROT JES 8/25/89
CG2R61 CG2R61 CG2R61 CG2R66     3.1000  2   180.00 ! NAMODEL difluorotoluene
CG2R61 CG2R61 CG2R61 OG301      3.1000  2   180.00 ! BIPHENYL ANALOGS, peml
CG2R61 CG2R61 CG2R61 SG3O2      3.0000  2   180.00 ! BSAM, benzenesulfonamide and other sulfonamides, xxwy
CG2R61 CG2R61 CG2R61 HGR61      4.2000  2   180.00 ! PROT JES 8/25/89 benzene
CG2R61 CG2R61 CG2R61 HGR62      4.2000  2   180.00 ! BROB, bromobenzene
CG2R66 CG2R61 CG2R61 OG301      3.1000  2   180.00 ! ZINCkj00 , from CG2R61 CG2R61 CG2R61 OG301, PENALTY= 1.5
CG2R66 CG2R61 CG2R61 HGR61      4.2000  2   180.00 ! NAMODEL difluorotoluene
OG301  CG2R61 CG2R61 SG3O2      2.4000  2   180.00 ! ZINCkj00 , from NG311 CG2R61 CG2R61 SG3O2, PENALTY= 33
OG301  CG2R61 CG2R61 HGR62      2.4000  2   180.00 ! ZINCkj00 , from OG301 CG2R61 CG2R61 HGR61, PENALTY= 1
SG3O2  CG2R61 CG2R61 HGR61      2.1000  2   180.00 ! BSAM, benzenesulfonamide and other sulfonamides, xxwy
HGR61  CG2R61 CG2R61 HGR62      2.4000  2   180.00 ! BROB, bromobenzene
CG2R61 CG2R61 CG2R66 CG2R61     3.1000  2   180.00 ! NAMODEL difluorotoluene
CG2R61 CG2R61 CG2R66 FGR1       4.5000  2   180.00 ! NAMODEL difluorotoluene
HGR62  CG2R61 CG2R66 CG2R61     4.2000  2   180.00 ! NAMODEL difluorotoluene
HGR62  CG2R61 CG2R66 FGR1       2.4000  2   180.00 ! NAMODEL difluorotoluene
CG2R61 CG2R61 OG301  CG331      1.5800  2   180.00 ! MEOB, Methoxybenzene update, yxu
CG2R61 CG2R61 OG301  CG331      0.2000  4   180.00 ! MEOB, Methoxybenzene update, yxu
CG2R61 CG2R61 SG3O2  NG301      0.2200  2     0.00 ! D3R set1 scaffold 2, xxwy
CG2R61 CG2R61 SG3O2  OG2P1      0.0000  6     0.00 ! BSAM, benzenesulfonamide and other sulfonamides, xxwy
CG331  CG321  CG321  NG301      0.3000  3     0.00 ! ZINCkj00 , from CG331 CG321 CG321 NG311, PENALTY= 0.6
CG331  CG321  CG321  HGA2       0.1800  3     0.00 ! LIPID alkane
NG301  CG321  CG321  HGA2       0.1600  3     0.00 ! TSPD model for D3R, xxwy
HGA2   CG321  CG321  HGA2       0.2200  3     0.00 ! LIPID alkanes
CG321  CG321  CG331  HGA3       0.1600  3     0.00 ! PROT rotation barrier in Ethane (SF)
HGA2   CG321  CG331  HGA3       0.1600  3     0.00 ! PROT rotation barrier in Ethane (SF)
CG2O3  CG321  NG301  CG321      2.0000  1     0.00 ! ZINCkj00 , from CG2O2 CG321 NG311 CG321, PENALTY= 11.5
CG2O3  CG321  NG301  CG321      1.8000  2     0.00 ! ZINCkj00 , from CG2O2 CG321 NG311 CG321, PENALTY= 11.5
CG2O3  CG321  NG301  CG321      0.5000  3     0.00 ! ZINCkj00 , from CG2O2 CG321 NG311 CG321, PENALTY= 11.5
CG2O3  CG321  NG301  SG3O2      0.1000  1     0.00 ! ZINCkj00 , from CG2R51 CG321 NG301 SG3O2, PENALTY= 30.5
CG2O3  CG321  NG301  SG3O2      0.7000  2     0.00 ! ZINCkj00 , from CG2R51 CG321 NG301 SG3O2, PENALTY= 30.5
CG2O3  CG321  NG301  SG3O2      0.1000  3     0.00 ! ZINCkj00 , from CG2R51 CG321 NG301 SG3O2, PENALTY= 30.5
CG321  CG321  NG301  CG321      1.4200  1   180.00 ! TSPD model for D3R, xxwy
CG321  CG321  NG301  CG321      0.8200  2     0.00 ! TSPD model for D3R, xxwy
CG321  CG321  NG301  CG321      1.0200  3     0.00 ! TSPD model for D3R, xxwy
CG321  CG321  NG301  SG3O2      0.1000  1     0.00 ! TSPD model for D3R, xxwy
CG321  CG321  NG301  SG3O2      0.7000  2     0.00 ! TSPD model for D3R, xxwy
CG321  CG321  NG301  SG3O2      0.1000  3     0.00 ! TSPD model for D3R, xxwy
HGA2   CG321  NG301  CG321      0.1000  3     0.00 ! TSPD model for D3R, xxwy
HGA2   CG321  NG301  SG3O2      0.1000  3     0.00 ! TSPD model for D3R, xxwy
HGA3   CG331  OG301  CG2R61     0.0850  3     0.00 ! MEOB, Methoxybenzene, cacha
CG321  NG301  SG3O2  CG2R61     1.1700  1   180.00 ! D3R set1 scaffold 2, xxwy
CG321  NG301  SG3O2  CG2R61     1.1600  2     0.00 ! D3R set1 scaffold 2, xxwy
CG321  NG301  SG3O2  CG2R61     1.0200  3     0.00 ! D3R set1 scaffold 2, xxwy
CG321  NG301  SG3O2  OG2P1      0.2000  3     0.00 ! TSPD model for D3R, xxwy

IMPROPERS
CG2O3  OG2D2  OG2D2  CG321     96.0000  0     0.00 ! PROT 90.0->96.0 acetate, single impr (KK) correct conversion from wildcard CC X X CT2 which itself may or may not be correct

END
RETURN
```
