## Supplementary material for "Identifying Artifacts from Large Library Docking": Example cases for running cross-filtering: ZINCkk000005qLfS.str

```
* Toppar stream file generated by
* CHARMM General Force Field (CGenFF) program version 2.5.1
* For use with CGenFF version 4.6
*

read rtf card append
* Topologies generated by
* CHARMM General Force Field (CGenFF) program version 2.5.1
*
36 1

! "penalty" is the highest penalty score of the associated parameters.
! Penalties lower than 10 indicate the analogy is fair; penalties between 10
! and 50 mean some basic validation is recommended; penalties higher than
! 50 indicate poor analogy and mandate extensive validation/optimization.

RESI ZINCkk00      -1.000 ! param penalty=  63.000 ; charge penalty=  36.718
!RING * 6 C2 C3 C4 C10 C11 C12
GROUP            ! CHARGE   CH_PENALTY
ATOM C1     CG331  -0.101 !    0.000
ATOM O1     OG301  -0.387 !   11.004
ATOM C2     CG2R61  0.199 !   14.604
ATOM C3     CG2R61 -0.117 !    0.000
ATOM C4     CG2R61  0.024 !    1.103
ATOM C5     CG324   0.002 !    4.406
ATOM N1     NG3P2  -0.419 !   16.038
ATOM H1     HGP2    0.326 !    3.244
ATOM H2     HGP2    0.326 !    3.244
ATOM C6     CG314   0.190 !   33.574
ATOM H3     HGA1    0.090 !    2.350
ATOM C7     CG321  -0.224 !   31.505
ATOM C8     CG2O3   0.636 !   36.718
ATOM O2     OG2D2  -0.760 !    6.456
ATOM O3     OG2D2  -0.760 !    6.456
ATOM C9     CG2O3   0.352 !    4.879
ATOM O4     OG2D2  -0.572 !    0.285
ATOM O5     OG2D2  -0.572 !    0.285
ATOM C10    CG2R61 -0.115 !    0.000
ATOM C11    CG2R61 -0.124 !    2.500
ATOM C12    CG2R61  0.136 !   16.054
ATOM S1     SG311  -0.263 !   17.138
ATOM C13    CG331  -0.112 !    4.743
ATOM H4     HGA3    0.090 !    0.000
ATOM H5     HGA3    0.090 !    0.000
ATOM H6     HGA3    0.090 !    0.000
ATOM H7     HGR61   0.115 !    0.000
ATOM H8     HGA2    0.090 !    0.000
ATOM H9     HGA2    0.090 !    0.000
ATOM H10    HGA2    0.090 !    0.000
ATOM H11    HGA2    0.090 !    0.000
ATOM H12    HGR61   0.115 !    0.000
ATOM H13    HGR61   0.115 !    0.000
ATOM H14    HGA3    0.090 !    0.200
ATOM H15    HGA3    0.090 !    0.200
ATOM H16    HGA3    0.090 !    0.200

BOND C1   O1  
BOND C1   H4  
BOND C1   H5  
BOND C1   H6  
BOND O1   C2  
BOND C2   C12 
BOND C2   C3  
BOND C3   C4  
BOND C3   H7  
BOND C4   C5  
BOND C4   C10 
BOND C5   N1  
BOND C5   H8  
BOND C5   H9  
BOND N1   H1  
BOND N1   H2  
BOND N1   C6  
BOND C6   H3  
BOND C6   C7  
BOND C6   C9  
BOND C7   C8  
BOND C7   H10 
BOND C7   H11 
BOND C8   O2  
BOND C8   O3  
BOND C9   O4  
BOND C9   O5  
BOND C10  C11 
BOND C10  H12 
BOND C11  C12 
BOND C11  H13 
BOND C12  S1  
BOND S1   C13 
BOND C13  H14 
BOND C13  H15 
BOND C13  H16 
IMPR C8     O3     O2     C7    
IMPR C9     O5     O4     C6    

END

read param card flex append
* Parameters generated by analogy by
* CHARMM General Force Field (CGenFF) program version 2.5.1
*

! Penalties lower than 10 indicate the analogy is fair; penalties between 10
! and 50 mean some basic validation is recommended; penalties higher than
! 50 indicate poor analogy and mandate extensive validation/optimization.

BONDS
CG2O3  CG314   200.00     1.5220 ! PROT adm jr. 4/05/91, for asn,asp,gln,glu and cters
CG2O3  CG321   200.00     1.5220 ! PROT adm jr. 4/05/91, for asn,asp,gln,glu and cters
CG2O3  OG2D2   525.00     1.2600 ! PROT adm jr. 7/23/91, acetic acid
CG2R61 CG2R61  305.00     1.3750 ! PROT benzene, JES 8/25/89
CG2R61 CG324   230.00     1.4900 ! BPIP, N-Benzyl PIP, cacha
CG2R61 OG301   230.00     1.3820 ! COMPDS peml
CG2R61 SG311   280.00     1.7500 ! FETZ, phenothiazine, erh based on PY02, 2h-pyran
CG2R61 HGR61   340.00     1.0800 ! PROT phe,tyr JES 8/25/89
CG314  CG321   222.50     1.5380 ! PROT alkane update, adm jr., 3/2/92
CG314  NG3P2   200.00     1.4900 ! 2MRB, Alpha benzyl gamma 2-methyl piperidine, cacha
CG314  HGA1    309.00     1.1110 ! PROT alkane update, adm jr., 3/2/92
CG321  HGA2    309.00     1.1110 ! PROT alkane update, adm jr., 3/2/92
CG324  NG3P2   200.00     1.4900 ! PIP, piperidine
CG324  HGA2    284.50     1.1000 ! FLAVOP PIP1,2,3
CG331  OG301   360.00     1.4150 ! diethylether, alex
CG331  SG311   240.00     1.8160 ! PROT fitted to C-S s   9/26/92 (FL)
CG331  HGA3    322.00     1.1110 ! PROT alkane update, adm jr., 3/2/92
NG3P2  HGP2    460.00     1.0060 ! PROT AcProNH2, ProNH2, AcProNHCH3 RLD 4/23/93

ANGLES
CG314  CG2O3  OG2D2    40.00    116.00   50.00   2.35300 ! PROT adm jr. 7/23/91, correction, ACETATE (KK)
CG321  CG2O3  OG2D2    40.00    116.00   50.00   2.35300 ! PROT adm jr. 7/23/91, correction, ACETATE (KK)
OG2D2  CG2O3  OG2D2   100.00    128.00   70.00   2.25870 ! PROT adm jr. 7/23/91, correction, ACETATE (KK)
CG2R61 CG2R61 CG2R61   40.00    120.00   35.00   2.41620 ! PROT JES 8/25/89
CG2R61 CG2R61 CG324    45.80    120.00 ! BPIP, N-Benzyl PIP, modified by kevo for improved transferability
CG2R61 CG2R61 OG301   110.00    120.00 ! BIPHENYL ANALOGS, peml
CG2R61 CG2R61 SG311    40.00    120.00 ! FETZ, phenothiazine, erh
CG2R61 CG2R61 HGR61    30.00    120.00   22.00   2.15250 ! PROT JES 8/25/89 benzene
CG2O3  CG314  CG321    52.00    108.00 ! PROT adm jr. 4/05/91, for asn,asp,gln,glu and cters
CG2O3  CG314  NG3P2    43.70    110.00 ! ZINCkk00 , from CG2O3 CG314 NG3P3, PENALTY= 0.9
CG2O3  CG314  HGA1     50.00    109.50 ! PROT adm jr. 4/05/91, for asn,asp,gln,glu and cters
CG321  CG314  NG3P2    40.00    110.00 ! 2MRB, Alpha benzyl gamma 2-methyl piperidine, cacha
CG321  CG314  HGA1     34.50    110.10   22.53   2.17900 ! PROT alkane update, adm jr., 3/2/92
NG3P2  CG314  HGA1     45.00    102.30   35.00   2.10100 ! 2MRB, Alpha benzyl gamma 2-methyl piperidine, cacha
CG2O3  CG321  CG314    52.00    108.00 ! PROT adm jr. 4/05/91, for asn,asp,gln,glu and cters
CG2O3  CG321  HGA2     33.00    109.50   30.00   2.16300 ! PROT adm jr. 4/05/91, for asn,asp,gln,glu and cters
CG314  CG321  HGA2     33.43    110.10   22.53   2.17900 ! PROT alkanes
HGA2   CG321  HGA2     35.50    109.00    5.40   1.80200 ! PROT alkane update, adm jr., 3/2/92
CG2R61 CG324  NG3P2    54.00    108.50   37.00   2.43000 ! bzma, yxu, RNA
CG2R61 CG324  HGA2     49.30    107.50 ! BPIP, N-Benzyl PIP, cacha
NG3P2  CG324  HGA2     45.00    102.30   35.00   2.10100 ! PIP, piperidine
HGA2   CG324  HGA2     35.50    109.00    5.40   1.80200 ! PIP1,2,3
OG301  CG331  HGA3     45.90    108.89 ! MEOB, Methoxybenzene, cacha
SG311  CG331  HGA3     46.10    111.30 ! PROT vib. freq. and HF/geo. (DTN) 8/24/90
HGA3   CG331  HGA3     35.50    108.40    5.40   1.80200 ! PROT alkane update, adm jr., 3/2/92
CG314  NG3P2  CG324    45.00    115.20 ! 2MRB, Alpha benzyl gamma 2-methyl piperidine, cacha ! tweaked 115.50 --> 115.20 by kevo
CG314  NG3P2  HGP2     30.00    110.80   27.00   2.07400 ! 2MRB, Alpha benzyl gamma 2-methyl piperidine, cacha
CG324  NG3P2  HGP2     30.00    110.80   27.00   2.07400 ! PIP, piperidine
HGP2   NG3P2  HGP2     51.00    107.50 ! PROT AcProNH2, ProNH2, AcProNHCH3 RLD 4/23/93
CG2R61 OG301  CG331    65.00    108.00 ! MEOB, Methoxybenzene, cacha
CG2R61 SG311  CG331    66.00     91.00 ! ZINCkk00 , from CG2R64 SG311 CG331, PENALTY= 4

DIHEDRALS
OG2D2  CG2O3  CG314  CG321      0.0500  6   180.00 ! PROT For side chains of asp,asn,glu,gln, (n=6) from KK(LK)
OG2D2  CG2O3  CG314  NG3P2      3.2000  2   180.00 ! ZINCkk00 , from OG2D2 CG2O3 CG314 NG3P3, PENALTY= 0.9
OG2D2  CG2O3  CG314  HGA1       0.0500  6   180.00 ! PROT For side chains of asp,asn,glu,gln, (n=6) from KK(LK)
OG2D2  CG2O3  CG321  CG314      0.0500  6   180.00 ! PROT For side chains of asp,asn,glu,gln, (n=6) from KK(LK)
OG2D2  CG2O3  CG321  HGA2       0.0500  6   180.00 ! PROT For side chains of asp,asn,glu,gln, (n=6) from KK(LK)
CG2R61 CG2R61 CG2R61 CG2R61     3.1000  2   180.00 ! PROT JES 8/25/89
CG2R61 CG2R61 CG2R61 CG324      3.1000  2   180.00 ! BPIP, N-Benzyl PIP, cacha
CG2R61 CG2R61 CG2R61 OG301      3.1000  2   180.00 ! BIPHENYL ANALOGS, peml
CG2R61 CG2R61 CG2R61 SG311      4.5000  2   180.00 ! FETZ, phenothiazine, erh based on toluene, adm jr., 3/7/92
CG2R61 CG2R61 CG2R61 HGR61      4.2000  2   180.00 ! PROT JES 8/25/89 benzene
CG324  CG2R61 CG2R61 HGR61      2.4000  2   180.00 ! BPIP, N-Benzyl PIP, cacha Kenno: 4.2 -> 2.4
OG301  CG2R61 CG2R61 SG311      3.5698  2   180.00 ! ZINCkk00 , from OG311 CG2R61 CG2R61 CLGR1, PENALTY= 31
OG301  CG2R61 CG2R61 HGR61      2.4000  2   180.00 ! BIPHENYL ANALOGS, peml. Kenno: 4.2 -> 2.4
SG311  CG2R61 CG2R61 HGR61      2.4000  2   180.00 ! FETZ, phenothiazine, erh based on toluene, adm jr., 3/7/92 Kenno: 4.2 -> 2.4
HGR61  CG2R61 CG2R61 HGR61      2.4000  2   180.00 ! PROT JES 8/25/89 benzene
CG2R61 CG2R61 CG324  NG3P2      0.2000  2     0.00 ! bzma, yxu 4/16,14, RNA
CG2R61 CG2R61 CG324  HGA2       0.0000  2     0.00 ! BPIP, N-Benzyl PIP, cacha
CG2R61 CG2R61 OG301  CG331      1.5800  2   180.00 ! MEOB, Methoxybenzene update, yxu
CG2R61 CG2R61 OG301  CG331      0.2000  4   180.00 ! MEOB, Methoxybenzene update, yxu
CG2R61 CG2R61 SG311  CG331      1.4500  1     0.00 ! ZINCkk00 , from NG2R61 CG2R64 SG311 CG331, PENALTY= 63
CG2O3  CG314  CG321  CG2O3      0.2000  3     0.00 ! PROT alkane update, adm jr., 3/2/92
CG2O3  CG314  CG321  HGA2       0.2000  3     0.00 ! PROT alkane update, adm jr., 3/2/92
NG3P2  CG314  CG321  CG2O3      0.2000  3     0.00 ! ZINCkk00 , from NG3P3 CG314 CG321 CG2O3, PENALTY= 0.9
NG3P2  CG314  CG321  HGA2       0.1950  3     0.00 ! 3MRB, Gamma-3 methyl piperidine, alpha-benzyl GA CDCA amide, cacha
HGA1   CG314  CG321  CG2O3      0.2000  3     0.00 ! PROT alkane update, adm jr., 3/2/92
HGA1   CG314  CG321  HGA2       0.1950  3     0.00 ! NA, sugar
CG2O3  CG314  NG3P2  CG324      1.0000  1   180.00 ! ZINCkk00 , from CG2O3 CG324 NG3P2 CG324, PENALTY= 4
CG2O3  CG314  NG3P2  CG324      0.7000  2     0.00 ! ZINCkk00 , from CG2O3 CG324 NG3P2 CG324, PENALTY= 4
CG2O3  CG314  NG3P2  HGP2       0.0400  3   180.00 ! ZINCkk00 , from CG2O3 CG324 NG3P2 HGP2, PENALTY= 4
CG321  CG314  NG3P2  CG324      0.1000  3     0.00 ! 3MRB, Gamma-3 methyl piperidine, alpha-benzyl GA CDCA amide, cacha
CG321  CG314  NG3P2  HGP2       0.1000  3     0.00 ! 3MRB, Gamma-3 methyl piperidine, alpha-benzyl GA CDCA amide, cacha
HGA1   CG314  NG3P2  CG324      0.1000  3     0.00 ! 3MRB, Gamma-3 methyl piperidine, alpha-benzyl GA CDCA amide, cacha
HGA1   CG314  NG3P2  HGP2       0.1000  3     0.00 ! 3MRB, Gamma-3 methyl piperidine, alpha-benzyl GA CDCA amide, cacha
CG2R61 CG324  NG3P2  CG314      1.7000  1   180.00 ! from CG2R61 CG324 NG3P1 CG324, PENALTY= 10.6 IAM
CG2R61 CG324  NG3P2  CG314      0.8000  2   180.00 ! from CG2R61 CG324 NG3P1 CG324, PENALTY= 10.6 IAM
CG2R61 CG324  NG3P2  CG314      0.5800  3     0.00 ! from CG2R61 CG324 NG3P1 CG324, PENALTY= 10.6 IAM
CG2R61 CG324  NG3P2  HGP2       0.1000  3     0.00 ! bzma, yxu, RNA
HGA2   CG324  NG3P2  CG314      0.1000  3     0.00 ! 3MRB, Gamma-3 methyl piperidine, alpha-benzyl GA CDCA amide, cacha; PEI polymers, kevo
HGA2   CG324  NG3P2  HGP2       0.1000  3     0.00 ! PIP, piperidine
HGA3   CG331  OG301  CG2R61     0.0850  3     0.00 ! MEOB, Methoxybenzene, cacha
HGA3   CG331  SG311  CG2R61     0.1500  3   180.00 ! ZINCkk00 , from HGA3 CG331 SG311 CG2R64, PENALTY= 4

IMPROPERS
CG2O3  OG2D2  OG2D2  CG314     96.0000  0     0.00 ! PROT 90.0->96.0 acetate, single impr (KK) WILDCARD
CG2O3  OG2D2  OG2D2  CG321     96.0000  0     0.00 ! PROT 90.0->96.0 acetate, single impr (KK) correct conversion from wildcard CC X X CT2 which itself may or may not be correct

END
RETURN
```
