## Supplementary material for "Identifying Artifacts from Large Library Docking": Example cases for running cross-filtering: ZINCkl000005DaSd.str

```
* Toppar stream file generated by
* CHARMM General Force Field (CGenFF) program version 2.5.1
* For use with CGenFF version 4.6
*

read rtf card append
* Topologies generated by
* CHARMM General Force Field (CGenFF) program version 2.5.1
*
36 1

! "penalty" is the highest penalty score of the associated parameters.
! Penalties lower than 10 indicate the analogy is fair; penalties between 10
! and 50 mean some basic validation is recommended; penalties higher than
! 50 indicate poor analogy and mandate extensive validation/optimization.

RESI ZINCkl00       0.000 ! param penalty= 315.000 ; charge penalty= 218.369
!RING * 5 C3 N1 N2 N3 N4
!RING * 5 C4 C5 O3 C6 C11
!RING * 6 C6 C7 C8 C9 C10 C11
GROUP            ! CHARGE   CH_PENALTY
ATOM O1     OG2D1  -0.486 !    6.077
ATOM C1     CG2O2   0.543 !   34.208
ATOM O2     OG302  -0.173 !   32.501
ATOM C2     CG321   0.235 !  100.417
ATOM C3     CG2R53  0.078 !  118.660
ATOM N1     NG2R50 -0.294 !   25.768
ATOM N2     NG2R50  0.042 !  135.534
ATOM N3     NG2R50  0.495 !  187.395
ATOM N4     NG2D1  -0.500 !  218.369
ATOM C4     CG2R51 -0.287 !   24.006
ATOM C5     CG2R51 -0.125 !   11.841
ATOM O3     OG2R50 -0.232 !    3.725
ATOM C6     CG2RC0  0.167 !    7.726
ATOM C7     CG2R66  0.185 !    6.429
ATOM F1     FGR1   -0.139 !    2.500
ATOM C8     CG2R61 -0.321 !    5.744
ATOM C9     CG2R66  0.245 !    0.656
ATOM F2     FGR1   -0.164 !    0.000
ATOM C10    CG2R61 -0.333 !    6.725
ATOM C11    CG2RC0  0.269 !   13.591
ATOM H1     HGA2    0.090 !    2.250
ATOM H2     HGA2    0.090 !    2.250
ATOM H3     HGR52   0.279 !    7.874
ATOM H4     HGR62   0.169 !    0.000
ATOM H5     HGR62   0.167 !    0.000

BOND O1   C1  
BOND C1   O2  
BOND C1   C4  
BOND O2   C2  
BOND C2   C3  
BOND C2   H1  
BOND C2   H2  
BOND C3   N4  
BOND C3   N1  
BOND N1   N2  
BOND N2   N3  
BOND N3   N4  
BOND C4   C11 
BOND C4   C5  
BOND C5   O3  
BOND C5   H3  
BOND O3   C6  
BOND C6   C11 
BOND C6   C7  
BOND C7   F1  
BOND C7   C8  
BOND C8   C9  
BOND C8   H4  
BOND C9   F2  
BOND C9   C10 
BOND C10  C11 
BOND C10  H5  
IMPR C1     C4     O1     O2    

END

read param card flex append
* Parameters generated by analogy by
* CHARMM General Force Field (CGenFF) program version 2.5.1
*

! Penalties lower than 10 indicate the analogy is fair; penalties between 10
! and 50 mean some basic validation is recommended; penalties higher than
! 50 indicate poor analogy and mandate extensive validation/optimization.

BONDS
CG2O2  CG2R51  336.87     1.4215 ! ZINCkl00 , from CG2O5 CG2R51, PENALTY= 10
CG2O2  OG2D1   750.00     1.2200 ! PROT adm jr. 5/02/91, acetic acid pure solvent; LIPID methyl acetate
CG2O2  OG302   150.00     1.3340 ! LIPID methyl acetate
CG2R51 CG2R51  410.00     1.3600 ! PROT histidine, adm jr., 6/27/90
CG2R51 CG2RC0  350.00     1.4300 ! INDO/TRP
CG2R51 OG2R50  450.00     1.3710 ! FURA, furan
CG2R51 HGR52   375.00     1.0830 ! PROT his, adm jr., 6/27/90
CG2R53 CG321   425.00     1.5000 ! etea , 5-Ethyl-1H-tetrazole , pchat
CG2R53 NG2D1   625.00     1.3660 ! ZINCkl00 , from CG2R61 NG2D1, PENALTY= 45
CG2R53 NG2R50  400.00     1.3200 ! PROT his, ADM JR., 7/20/89
CG2R61 CG2R66  305.00     1.3700 ! NAMODEL difluorotoluene
CG2R61 CG2RC0  300.00     1.3600 ! INDO/TRP
CG2R61 HGR62   340.00     1.0800 ! NA, DFT
CG2R66 CG2RC0  300.00     1.3600 ! from CG2R61 CG2RC0, PENALTY= 5 4FW     
CG2R66 FGR1    400.00     1.3580 ! NAMODEL difluorotoluene
CG2RC0 CG2RC0  360.00     1.3850 ! INDO/TRP
CG2RC0 OG2R50  450.00     1.3700 ! ZFUR, benzofuran, kevo
CG321  OG302   320.00     1.4400 ! PROTNA serine/threonine phosphate
CG321  HGA2    309.00     1.1110 ! PROT alkane update, adm jr., 3/2/92
NG2D1  NG2R50  550.00     1.3600 ! ZINCkl00 , from NG2D1 NG2S1, PENALTY= 160
NG2R50 NG2R50  340.00     1.2900 ! OXAD, oxadiazole123

ANGLES
CG2R51 CG2O2  OG2D1    70.00    123.10   20.00   2.44200 ! ZINCkl00 , from CG2R61 CG2O2 OG2D1, PENALTY= 8.5
CG2R51 CG2O2  OG302    50.00    111.00   20.00   2.36000 ! ZINCkl00 , from CG2R61 CG2O2 OG302, PENALTY= 8.5
OG2D1  CG2O2  OG302    90.00    125.90  160.00   2.25760 ! LIPID acetic acid
CG2O2  CG2R51 CG2R51   35.00    130.00 ! ZINCkl00 , from CG2O5 CG2R51 CG2R51, PENALTY= 2
CG2O2  CG2R51 CG2RC0   35.00    130.00 ! ZINCkl00 , from CG2O5 CG2R51 CG2R51, PENALTY= 3
CG2R51 CG2R51 CG2RC0   85.00    105.70   25.00   2.26100 !adm,dec06(106.4) INDO/TRP
CG2R51 CG2R51 OG2R50  130.00    111.70 ! FURA, furan @@@@@ Kenno: 108-->112 @@@@@
CG2R51 CG2R51 HGR52    22.00    130.00   15.00   2.21500 ! PROT adm jr., 6/27/90, his
OG2R50 CG2R51 HGR52    50.00    118.30 ! FURA, furan @@@@@ Kenno: 122 --> 118 @@@@@
CG321  CG2R53 NG2D1    63.00    121.00   32.00   2.48300 ! ZINCkl00 , from NG2D1 CG2R64 NG2P1, PENALTY= 136.5
CG321  CG2R53 NG2R50   45.80    123.00 ! etea, 5-Ethyl-1H-tetrazole, pchat
NG2D1  CG2R53 NG2R50   36.13    135.82 ! ZINCkl00 , from CG2DC1 CG2R53 NG2R50, PENALTY= 39.5
CG2R66 CG2R61 CG2R66   40.00    117.00   35.00   2.41620 ! NAMODEL difluorotoluene
CG2R66 CG2R61 CG2RC0   40.00    119.00   35.00   2.41620 ! from CG2R61 CG2R61 CG2R66, PENALTY= 1.5 FT6 FTR     
CG2R66 CG2R61 HGR62    30.00    121.50   22.00   2.15250 ! NAMODEL difluorotoluene
CG2RC0 CG2R61 HGR62    30.00    121.50 !  22.00   2.16830 ! PUR7, purine(N7H); PUR9, purine(N9H), kevo
CG2R61 CG2R66 CG2R61   40.00    122.50   35.00   2.41620 ! NAMODEL difluorotoluene
CG2R61 CG2R66 CG2RC0   40.00    122.50   35.00   2.41620 ! from CG2R61 CG2R66 CG2R61, PENALTY= 1.5 4FW      
CG2R61 CG2R66 FGR1     60.00    118.75 ! NAMODEL difluorotoluene
CG2RC0 CG2R66 FGR1     60.00    118.75 ! from CG2R61 CG2R66 FGR1, PENALTY= 1.5 4FW        
CG2R51 CG2RC0 CG2R61  130.00    132.00 !adm,dec06 133.50 ! INDO/TRP
CG2R51 CG2RC0 CG2RC0   85.00    108.00 ! INDO/TRP
CG2R61 CG2RC0 CG2RC0   50.00    120.00 !adm,dec06 110.00 ! INDO/TRP
CG2R66 CG2RC0 CG2RC0   50.00    120.00 ! from CG2R61 CG2RC0 CG2RC0, PENALTY= 1.5 4FW        
CG2R66 CG2RC0 OG2R50  100.00    129.40 ! ZINCkl00 , from CG2R61 CG2RC0 OG2R50, PENALTY= 1.5
CG2RC0 CG2RC0 OG2R50  110.00    110.60 ! ZFUR, benzofuran, kevo
CG2R53 CG321  OG302    75.70    110.10 ! ZINCkl00 , from CG2R61 CG321 OG302, PENALTY= 8.5
CG2R53 CG321  HGA2     55.00    109.50 ! etea, 5-Ethyl-1H-tetrazole, pchat
OG302  CG321  HGA2     60.00    109.50 ! PROT adm jr. 4/05/91, methyl acetate
HGA2   CG321  HGA2     35.50    109.00    5.40   1.80200 ! PROT alkane update, adm jr., 3/2/92
CG2R53 NG2D1  NG2R50   90.00    118.02 ! ZINCkl00 , from CG2O1 NG2D1 CG2R61, PENALTY= 61.5
CG2R53 NG2R50 NG2R50  110.00    105.90 ! TEAZ ,1H-tetrazole, pchat
NG2D1  NG2R50 NG2R50   30.00    127.00   20.00   2.14000 ! ZINCkl00 , from NG2R50 NG2R50 HGP1, PENALTY= 139
NG2R50 NG2R50 NG2R50  160.00    108.20 ! etea, 5-Ethyl-1H-tetrazole, pchat
CG2R51 OG2R50 CG2RC0   50.00    104.00 ! ZFUR, benzofuran, kevo
CG2O2  OG302  CG321    40.00    109.60   30.00   2.26510 ! LIPID methyl acetate

DIHEDRALS
OG2D1  CG2O2  CG2R51 CG2R51     1.0925  2   180.00 ! ZINCkl00 , from OG2D3 CG2O5 CG2R51 CG2R51, PENALTY= 10.5
OG2D1  CG2O2  CG2R51 CG2RC0     1.0925  2   180.00 ! ZINCkl00 , from OG2D3 CG2O5 CG2R51 CG2R51, PENALTY= 11.5
OG302  CG2O2  CG2R51 CG2R51     0.0369  2   180.00 ! ZINCkl00 , from CG2DC1 CG2O5 CG2R51 CG2R51, PENALTY= 74.5
OG302  CG2O2  CG2R51 CG2RC0     0.0369  2   180.00 ! ZINCkl00 , from CG2DC1 CG2O5 CG2R51 CG2R51, PENALTY= 75.5
CG2R51 CG2O2  OG302  CG321      1.2500  1   180.00 ! ZINCkl00 , from CG2R61 CG2O2 OG302 CG331, PENALTY= 9.4
CG2R51 CG2O2  OG302  CG321      1.5000  2   180.00 ! ZINCkl00 , from CG2R61 CG2O2 OG302 CG331, PENALTY= 9.4
CG2R51 CG2O2  OG302  CG321      0.0500  6   180.00 ! ZINCkl00 , from CG2R61 CG2O2 OG302 CG331, PENALTY= 9.4
OG2D1  CG2O2  OG302  CG321      0.9650  1   180.00 ! LIPID methyl acetate
OG2D1  CG2O2  OG302  CG321      3.8500  2   180.00 ! LIPID methyl acetate
CG2O2  CG2R51 CG2R51 OG2R50     2.4000  2   180.00 ! ZINCkl00 , from CG2N2 CG2R51 CG2R51 NG2R51, PENALTY= 56.5
CG2O2  CG2R51 CG2R51 HGR52      1.1000  2   180.00 ! ZINCkl00 , from CG2N2 CG2R51 CG2R51 HGR52, PENALTY= 11.5
CG2RC0 CG2R51 CG2R51 OG2R50     8.5000  2   180.00 ! ZFUR, benzofuran, kevo
CG2RC0 CG2R51 CG2R51 HGR52      2.8000  2   180.00 ! INDO/TRP
CG2O2  CG2R51 CG2RC0 CG2R61     0.0000  2   180.00 ! ZINCkl00 , from CG2N2 CG2R51 CG2RC0 CG2R61, PENALTY= 11.5
CG2O2  CG2R51 CG2RC0 CG2RC0     2.4000  2   180.00 ! ZINCkl00 , from CG2N2 CG2R51 CG2RC0 CG2RC0, PENALTY= 11.5
CG2R51 CG2R51 CG2RC0 CG2R61     3.0000  2   180.00 ! PROT JWK 09/05/89
CG2R51 CG2R51 CG2RC0 CG2RC0     4.0000  2   180.00 ! PROT JWK 05/14/91 fit to indole
CG2R51 CG2R51 OG2R50 CG2RC0     8.5000  2   180.00 ! ZFUR, benzofuran, kevo
HGR52  CG2R51 OG2R50 CG2RC0     3.0000  2   180.00 ! ZFUR, benzofuran, kevo
NG2D1  CG2R53 CG321  OG302      0.3638  1   180.00 ! ZINCkl00 , from NG2R50 CG2R53 CG321 CG321, PENALTY= 90
NG2D1  CG2R53 CG321  OG302      0.0149  2     0.00 ! ZINCkl00 , from NG2R50 CG2R53 CG321 CG321, PENALTY= 90
NG2D1  CG2R53 CG321  OG302      0.2841  3   180.00 ! ZINCkl00 , from NG2R50 CG2R53 CG321 CG321, PENALTY= 90
NG2D1  CG2R53 CG321  OG302      0.0295  6     0.00 ! ZINCkl00 , from NG2R50 CG2R53 CG321 CG321, PENALTY= 90
NG2D1  CG2R53 CG321  HGA2       0.1900  3     0.00 ! ZINCkl00 , from NG2R50 CG2R53 CG321 HGA2, PENALTY= 45
NG2R50 CG2R53 CG321  OG302      0.3638  1   180.00 ! ZINCkl00 , from NG2R50 CG2R53 CG321 CG321, PENALTY= 45
NG2R50 CG2R53 CG321  OG302      0.0149  2     0.00 ! ZINCkl00 , from NG2R50 CG2R53 CG321 CG321, PENALTY= 45
NG2R50 CG2R53 CG321  OG302      0.2841  3   180.00 ! ZINCkl00 , from NG2R50 CG2R53 CG321 CG321, PENALTY= 45
NG2R50 CG2R53 CG321  OG302      0.0295  6     0.00 ! ZINCkl00 , from NG2R50 CG2R53 CG321 CG321, PENALTY= 45
NG2R50 CG2R53 CG321  HGA2       0.1900  3     0.00 ! ETEA, 5-Ethyl-1H-tetrazole, pchat
CG321  CG2R53 NG2D1  NG2R50     2.7000  2   180.00 ! ZINCkl00 , from CG2R61 CG2R61 NG2D1 NG2D1, PENALTY= 187.5
CG321  CG2R53 NG2D1  NG2R50     0.2500  4     0.00 ! ZINCkl00 , from CG2R61 CG2R61 NG2D1 NG2D1, PENALTY= 187.5
NG2R50 CG2R53 NG2D1  NG2R50     0.8000  1   180.00 ! ZINCkl00 , from NG2R61 CG2R64 NG2D1 CG2O6, PENALTY= 176.5
NG2R50 CG2R53 NG2D1  NG2R50     4.8200  2   180.00 ! ZINCkl00 , from NG2R61 CG2R64 NG2D1 CG2O6, PENALTY= 176.5
NG2R50 CG2R53 NG2D1  NG2R50     0.0200  3   180.00 ! ZINCkl00 , from NG2R61 CG2R64 NG2D1 CG2O6, PENALTY= 176.5
CG321  CG2R53 NG2R50 NG2R50     7.0000  2   180.00 ! ETEA, 5-Ethyl-1H-tetrazole, pchat
NG2D1  CG2R53 NG2R50 NG2R50    12.5512  2   180.00 ! ZINCkl00 , from NG2R50 CG2R53 NG2R50 NG2R50, PENALTY= 45
CG2R66 CG2R61 CG2R66 CG2R61     3.1000  2   180.00 ! NAMODEL difluorotoluene
CG2R66 CG2R61 CG2R66 CG2RC0     3.1000  2   180.00 ! ZINCkl00 , from CG2R66 CG2R61 CG2R66 CG2R61, PENALTY= 1.5
CG2R66 CG2R61 CG2R66 FGR1       4.5000  2   180.00 ! NAMODEL difluorotoluene
CG2RC0 CG2R61 CG2R66 CG2R61     3.1000  2   180.00 ! from CG2R61 CG2R61 CG2R66 CG2R61, PENALTY= 1.5 FT6 FTR
CG2RC0 CG2R61 CG2R66 FGR1       4.5000  2   180.00 ! from CG2R61 CG2R61 CG2R66 FGR1, PENALTY= 1.5 FT6 FTR
HGR62  CG2R61 CG2R66 CG2R61     4.2000  2   180.00 ! NAMODEL difluorotoluene
HGR62  CG2R61 CG2R66 CG2RC0     4.2000  2   180.00 ! from HGR62 CG2R61 CG2R66 CG2R61, PENALTY= 1.5 4FW
HGR62  CG2R61 CG2R66 FGR1       2.4000  2   180.00 ! NAMODEL difluorotoluene
CG2R66 CG2R61 CG2RC0 CG2R51     4.0000  2   180.00 ! from CG2R61 CG2R61 CG2RC0 CG2R51, PENALTY= 1.5 FTR
CG2R66 CG2R61 CG2RC0 CG2RC0     3.0000  2   180.00 ! from CG2R61 CG2R61 CG2RC0 CG2RC0, PENALTY= 1.5 FT6 FTR
HGR62  CG2R61 CG2RC0 CG2R51     4.0000  2   180.00 ! ampu, from HGR61 CG2R61 CG2RC0 CG2R51, yxu, RNA
HGR62  CG2R61 CG2RC0 CG2RC0     4.2000  2   180.00 ! PUR7, purine(N7H); PUR9, purine(N9H), kevo
CG2R61 CG2R66 CG2RC0 CG2RC0     3.0000  2   180.00 ! from CG2R61 CG2R61 CG2RC0 CG2RC0, PENALTY= 5 4FW
CG2R61 CG2R66 CG2RC0 OG2R50     0.0000  2   180.00 ! ZINCkl00 , from CG2R61 CG2R61 CG2RC0 OG2R50, PENALTY= 5
FGR1   CG2R66 CG2RC0 CG2RC0     4.5616  2   180.00 ! 4FW, by ac_aa
FGR1   CG2R66 CG2RC0 OG2R50     1.0706  2   180.00 ! ZINCkl00 , from FGR1 CG2R66 CG2RC0 CG2R51, PENALTY= 59.5
CG2R51 CG2RC0 CG2RC0 CG2R66     1.5000  2   180.00 ! ZINCkl00 , from CG2R51 CG2RC0 CG2RC0 CG2R61, PENALTY= 1.5
CG2R51 CG2RC0 CG2RC0 OG2R50     8.5000  2   180.00 ! ZFUR, benzofuran, kevo
CG2R61 CG2RC0 CG2RC0 CG2R66     3.0000  2   180.00 ! from CG2R61 CG2RC0 CG2RC0 CG2R61, PENALTY= 1.5 4FW
CG2R61 CG2RC0 CG2RC0 OG2R50     0.0000  2   180.00 ! ZFUR, benzofuran, kevo
CG2R66 CG2RC0 OG2R50 CG2R51     8.5000  2   180.00 ! ZINCkl00 , from CG2R61 CG2RC0 OG2R50 CG2R51, PENALTY= 1.5
CG2RC0 CG2RC0 OG2R50 CG2R51     8.5000  2   180.00 ! ZFUR, benzofuran, kevo
CG2R53 CG321  OG302  CG2O2      0.0000  3     0.00 ! ZINCkl00 , from CG2R61 CG321 OG302 CG2O2, PENALTY= 8.5
HGA2   CG321  OG302  CG2O2      0.0000  3     0.00 ! LIPID phosphate, new NA, 4/98, adm jr.
CG2R53 NG2D1  NG2R50 NG2R50     3.4000  1   180.00 ! ZINCkl00 , from CG2D1 NG2D1 NG2S1 CG2O1, PENALTY= 315
CG2R53 NG2D1  NG2R50 NG2R50     1.3000  2   180.00 ! ZINCkl00 , from CG2D1 NG2D1 NG2S1 CG2O1, PENALTY= 315
CG2R53 NG2R50 NG2R50 NG2R50    15.5000  2   180.00 ! TEAZ , 1H-tetrazole, pchat
NG2D1  NG2R50 NG2R50 NG2R50    15.3000  2   180.00 ! ZINCkl00 , from NG2R50 NG2R50 NG2R50 NG2R51, PENALTY= 65

IMPROPERS
CG2O2  CG2R51 OG2D1  OG302     72.0000  0     0.00 ! ZINCkl00 , from CG2O2 CG2R61 OG2D1 OG302, PENALTY= 4.5

END
RETURN
```
