## Supplementary material for "Identifying Artifacts from Large Library Docking": Example cases for running cross-filtering: ZINCkp00000czL1M.str

```
* Toppar stream file generated by
* CHARMM General Force Field (CGenFF) program version 2.5.1
* For use with CGenFF version 4.6
*

read rtf card append
* Topologies generated by
* CHARMM General Force Field (CGenFF) program version 2.5.1
*
36 1

! "penalty" is the highest penalty score of the associated parameters.
! Penalties lower than 10 indicate the analogy is fair; penalties between 10
! and 50 mean some basic validation is recommended; penalties higher than
! 50 indicate poor analogy and mandate extensive validation/optimization.

RESI ZINCkp00      -1.000 ! param penalty=  51.500 ; charge penalty=  35.670
!RING * 6 C6 C7 C8 C9 C10 C11
!RING * 6 C2 N2 C3 C4 C5 N3
GROUP            ! CHARGE   CH_PENALTY
ATOM O1     OG2P1  -0.393 !    0.000
ATOM S1     SG3O2   0.341 !   22.612
ATOM O2     OG2P1  -0.393 !    0.000
ATOM N1     NG311  -0.402 !    7.460
ATOM C1     CG321   0.291 !   12.014
ATOM C2     CG2R64  0.437 !    8.947
ATOM N2     NG2R62 -0.871 !    7.320
ATOM C3     CG2R61  0.439 !    3.679
ATOM C4     CG2R61 -0.131 !    0.000
ATOM C5     CG2R61  0.439 !    3.679
ATOM N3     NG2R62 -0.871 !    7.320
ATOM C6     CG2R61 -0.203 !   30.074
ATOM C7     CG2R61 -0.120 !    0.414
ATOM C8     CG2R61  0.056 !    0.000
ATOM Cl1    CLGR1  -0.201 !    0.000
ATOM C9     CG2R61 -0.027 !    0.000
ATOM C10    CG2R61 -0.330 !    7.364
ATOM Cl2    CLGR1  -0.167 !    7.940
ATOM C11    CG2R61  0.784 !   35.670
ATOM O3     OG312  -0.914 !   31.995
ATOM H1     HGP1    0.349 !    0.200
ATOM H2     HGA2    0.090 !    0.641
ATOM H3     HGA2    0.090 !    0.641
ATOM H4     HGR62   0.107 !    0.000
ATOM H5     HGR61   0.115 !    0.000
ATOM H6     HGR62   0.107 !    0.000
ATOM H7     HGR62   0.150 !    0.050
ATOM H8     HGR62   0.128 !    0.000
ATOM LP1    LPH     0.050 ! on Cl1
ATOM LP2    LPH     0.050 ! on Cl2

BOND O1   S1  
BOND S1   O2  
BOND S1   N1  
BOND S1   C6  
BOND N1   C1  
BOND N1   H1  
BOND C1   C2  
BOND C1   H2  
BOND C1   H3  
BOND C2   N3  
BOND C2   N2  
BOND N2   C3  
BOND C3   C4  
BOND C3   H4  
BOND C4   C5  
BOND C4   H5  
BOND C5   N3  
BOND C5   H6  
BOND C6   C11 
BOND C6   C7  
BOND C7   C8  
BOND C7   H7  
BOND C8   Cl1 
BOND C8   C9  
BOND C9   C10 
BOND C9   H8  
BOND C10  Cl2 
BOND C10  C11 
BOND C11  O3  

LONEPAIR COLI LP1    Cl1    C8     DIST 1.6400 SCAL 0.0
LONEPAIR COLI LP2    Cl2    C10    DIST 1.6400 SCAL 0.0

END

read param card flex append
* Parameters generated by analogy by
* CHARMM General Force Field (CGenFF) program version 2.5.1
*

! Penalties lower than 10 indicate the analogy is fair; penalties between 10
! and 50 mean some basic validation is recommended; penalties higher than
! 50 indicate poor analogy and mandate extensive validation/optimization.

BONDS
CG2R61 CG2R61  305.00     1.3750 ! PROT benzene, JES 8/25/89
CG2R61 NG2R62  450.00     1.3050 ! PYRD, pyridazine
CG2R61 OG312   525.00     1.2600 ! PROT adm jr. 8/27/91, phenoxide
CG2R61 SG3O2   190.00     1.7300 ! BSAM, benzenesulfonamide and other sulfonamides, xxwy
CG2R61 CLGR1   350.00     1.7400 ! CHLB, chlorobenzene
CG2R61 HGR61   340.00     1.0800 ! PROT phe,tyr JES 8/25/89
CG2R61 HGR62   340.00     1.0800 ! NA, DFT
CG2R64 CG321   265.00     1.4800 ! ZINCkp00 , from CG2R62 CG321, PENALTY= 5
CG2R64 NG2R62  400.00     1.3420 ! NA A, adm jr. 11/97
CG321  NG311   263.00     1.4740 ! AMINE aliphatic amines
CG321  HGA2    309.00     1.1110 ! PROT alkane update, adm jr., 3/2/92
NG311  SG3O2   235.00     1.6500 ! MMSM, N-methylmethanesulfonamide and other sulfonamides,(org 1.6950) compromise between crystal and mp2, xxwy
NG311  HGP1    442.00     1.0210 ! MMSM, N-methylmethanesulfonamide and other sulfonamides, xxwy
OG2P1  SG3O2   630.00     1.4400 ! DMSN, dimethyl sulfone; MSAM, methanesulfonamide and other sulfonamides; compromise between crystal and mp2; xxwy & xhe

ANGLES
CG2R61 CG2R61 CG2R61   40.00    120.00   35.00   2.41620 ! PROT JES 8/25/89
CG2R61 CG2R61 NG2R62   20.00    124.00 ! PYRD, pyridazine
CG2R61 CG2R61 OG312    40.00    120.00 ! PROT adm jr. 8/27/91, phenoxide
CG2R61 CG2R61 SG3O2    35.00    119.00 ! BSAM, benzenesulfonamide; PBSM, N-phenylbenzenesulfonamide; xxwy
CG2R61 CG2R61 CLGR1    60.00    120.00 ! CHLB, chlorobenzene
CG2R61 CG2R61 HGR61    30.00    120.00   22.00   2.15250 ! PROT JES 8/25/89 benzene
CG2R61 CG2R61 HGR62    30.00    120.00   22.00   2.15250 ! BROB, bromobenzene
NG2R62 CG2R61 HGR62    30.00    116.00   35.00   2.10000 ! PYRD, pyridazine %%% Kenno: 112->116
CG321  CG2R64 NG2R62   63.50    116.00 ! ZINCkp00 , from CG331 CG2R64 NG2R62, PENALTY= 0.9
NG2R62 CG2R64 NG2R62   60.00    128.00 ! NA Ade 6R) %%% TEST 133.0 -> 122.2 %%%
CG2R64 CG321  NG311    78.00    107.00 ! ZINCkp00 , from CG2R62 CG321 NG311, PENALTY= 1.5
CG2R64 CG321  HGA2     49.30    107.50 ! ZINCkp00 , from CG2R62 CG321 HGA2, PENALTY= 1.5
NG311  CG321  HGA2     32.40    109.50   50.00   2.13000 ! PEI polymers, kevo
HGA2   CG321  HGA2     35.50    109.00    5.40   1.80200 ! PROT alkane update, adm jr., 3/2/92
CG2R61 NG2R62 CG2R64   40.00    110.50 ! PYRM, pyrimidine %%% TEST 108.0 -> 113.4 %%%
CG321  NG311  SG3O2    60.00    115.00 ! EESM, N-ethylethanesulfonamide, xxwy
CG321  NG311  HGP1     46.00    111.00 ! EESM, N-ethylethanesulfonamide, xxwy
SG3O2  NG311  HGP1     42.30    113.20 ! MMSM, N-methylmethanesulfonamide and other sulfonamides, xxwy
CG2R61 SG3O2  NG311    70.00     97.00 ! MBSM, N-methylbenzenesulfonamide; PBSM, N-phenylbenzenesulfonamide; xxwy
CG2R61 SG3O2  OG2P1    60.00    101.00 ! BSAM, benzenesulfonamide, xxwy
NG311  SG3O2  OG2P1    75.00    110.50 ! MMSM, N-methylmethanesulfonamide and other sulfonamides, xxwy
OG2P1  SG3O2  OG2P1    85.00    121.00 ! DMSN, dimethyl sulfone; MSAM, methanesulfonamide and other sulfonamides; xxwy & xhe

DIHEDRALS
CG2R61 CG2R61 CG2R61 CG2R61     3.1000  2   180.00 ! PROT JES 8/25/89
CG2R61 CG2R61 CG2R61 NG2R62     1.2000  2   180.00 ! PYRD, pyridazine (also applies to PYRM, pyrimidine); from PYR1, pyridine, yin; adm
CG2R61 CG2R61 CG2R61 OG312      3.1000  2   180.00 ! PROT adm jr. 8/27/91, phenoxide
CG2R61 CG2R61 CG2R61 SG3O2      3.0000  2   180.00 ! BSAM, benzenesulfonamide and other sulfonamides, xxwy
CG2R61 CG2R61 CG2R61 CLGR1      3.0000  2   180.00 ! CHLB, chlorobenzene
CG2R61 CG2R61 CG2R61 HGR62      4.2000  2   180.00 ! BROB, bromobenzene
NG2R62 CG2R61 CG2R61 HGR61      2.8000  2   180.00 ! PYRD, pyridazine
OG312  CG2R61 CG2R61 SG3O2      2.4000  2   180.00 ! ZINCkp00 , from NG311 CG2R61 CG2R61 SG3O2, PENALTY= 43
OG312  CG2R61 CG2R61 CLGR1      3.5698  2   180.00 ! ZINCkp00 , from OG311 CG2R61 CG2R61 CLGR1, PENALTY= 15
SG3O2  CG2R61 CG2R61 HGR62      2.1000  2   180.00 ! ZINCkp00 , from SG3O2 CG2R61 CG2R61 HGR61, PENALTY= 1
CLGR1  CG2R61 CG2R61 HGR62      3.0000  2   180.00 ! CHLB, chlorobenzene
HGR61  CG2R61 CG2R61 HGR62      2.4000  2   180.00 ! BROB, bromobenzene
CG2R61 CG2R61 NG2R62 CG2R64     2.0000  2   180.00 ! PYRM, pyrimidine
HGR62  CG2R61 NG2R62 CG2R64     7.3000  2   180.00 ! PYRM, pyrimidine
CG2R61 CG2R61 SG3O2  NG311      0.2200  2     0.00 ! MBSM, N-methylbenzenesulfonamide; PBSM, N-phenylbenzenesulfonamide; xxwy
CG2R61 CG2R61 SG3O2  OG2P1      0.0000  6     0.00 ! BSAM, benzenesulfonamide and other sulfonamides, xxwy
NG2R62 CG2R64 CG321  NG311      1.0000  2   180.00 ! ZINCkp00 , from CG2R62 CG2R62 CG321 NG311, PENALTY= 51.5
NG2R62 CG2R64 CG321  HGA2       0.0030  6   180.00 ! ZINCkp00 , from NG2R62 CG2R64 CG331 HGA3, PENALTY= 6
CG321  CG2R64 NG2R62 CG2R61     5.5000  2   180.00 ! ZINCkp00 , from CG331 CG2R64 NG2R62 CG2R64, PENALTY= 4.9
NG2R62 CG2R64 NG2R62 CG2R61     2.0000  2   180.00 ! PYRM, pyrimidine
CG2R64 CG321  NG311  SG3O2      0.1000  1     0.00 ! ZINCkp00 , from CG2R51 CG321 NG301 SG3O2, PENALTY= 14
CG2R64 CG321  NG311  SG3O2      0.7000  2     0.00 ! ZINCkp00 , from CG2R51 CG321 NG301 SG3O2, PENALTY= 14
CG2R64 CG321  NG311  SG3O2      0.1000  3     0.00 ! ZINCkp00 , from CG2R51 CG321 NG301 SG3O2, PENALTY= 14
CG2R64 CG321  NG311  HGP1       0.3000  3     0.00 ! ZINCkp00 , from CG2R62 CG321 NG311 HGPAM1, PENALTY= 2.5
HGA2   CG321  NG311  SG3O2      0.1000  3     0.00 ! EESM, N-ethylethanesulfonamide, xxwy
HGA2   CG321  NG311  HGP1       0.0500  3     0.00 ! EESM, N-ethylethanesulfonamide, xxwy
CG321  NG311  SG3O2  CG2R61     1.5000  2     0.00 ! OBTZ, sulfonamide heterocycle in drug HCTZ, xxwy
CG321  NG311  SG3O2  CG2R61     0.5000  3     0.00 ! OBTZ, sulfonamide heterocycle in drug HCTZ, xxwy
CG321  NG311  SG3O2  OG2P1      0.2000  3     0.00 ! EESM, N-ethylethanesulfonamide, xxwy
HGP1   NG311  SG3O2  CG2R61     1.2000  1   180.00 ! MBSM, N-methylbenzenesulfonamide; PBSM, N-phenylbenzenesulfonamide; xxwy
HGP1   NG311  SG3O2  CG2R61     1.1000  2     0.00 ! MBSM, N-methylbenzenesulfonamide; PBSM, N-phenylbenzenesulfonamide; xxwy
HGP1   NG311  SG3O2  CG2R61     0.5000  3     0.00 ! MBSM, N-methylbenzenesulfonamide; PBSM, N-phenylbenzenesulfonamide; xxwy
HGP1   NG311  SG3O2  OG2P1      0.2000  3     0.00 ! MMSM, N-methylmethanesulfonamide and other sulfonamides, xxwy

IMPROPERS

END
RETURN
```
