## Supplementary material for "Identifying Artifacts from Large Library Docking": Example cases for running cross-filtering: ZINCkv000003cf0t.str

```
* Toppar stream file generated by
* CHARMM General Force Field (CGenFF) program version 2.5.1
* For use with CGenFF version 4.6
*

read rtf card append
* Topologies generated by
* CHARMM General Force Field (CGenFF) program version 2.5.1
*
36 1

! "penalty" is the highest penalty score of the associated parameters.
! Penalties lower than 10 indicate the analogy is fair; penalties between 10
! and 50 mean some basic validation is recommended; penalties higher than
! 50 indicate poor analogy and mandate extensive validation/optimization.

RESI ZINCkv00      -1.000 ! param penalty= 110.000 ; charge penalty=  66.177
!RING * 6 C7 C8 C9 C10 C11 C12
!RING * 5 C2 C3 C4 C5 N3
GROUP            ! CHARGE   CH_PENALTY
ATOM O1     OG2D2  -0.760 !    6.030
ATOM C1     CG2O3   0.692 !   43.960
ATOM O2     OG2D2  -0.760 !    6.030
ATOM C2     CG2R51 -0.257 !   44.882
ATOM C3     CG2R51 -0.375 !   12.366
ATOM C4     CG2R51 -0.265 !    3.820
ATOM C5     CG2R51 -0.069 !   11.663
ATOM C6     CG321   0.358 !   37.764
ATOM N1     NG2D1  -0.537 !   66.177
ATOM N2     NG2D1   0.303 !   55.969
ATOM C7     CG2R61 -0.171 !   51.378
ATOM C8     CG2R61 -0.158 !    2.721
ATOM C9     CG2R66  0.091 !    0.620
ATOM F1     FGR1   -0.134 !    0.000
ATOM C10    CG2R66  0.093 !    0.000
ATOM F2     FGR1   -0.116 !    0.000
ATOM C11    CG2R61 -0.144 !    6.203
ATOM C12    CG2R66  0.369 !   15.292
ATOM F3     FGR1   -0.196 !    9.562
ATOM N3     NG2R51 -0.187 !    7.487
ATOM H1     HGR51   0.274 !   10.955
ATOM H2     HGR51   0.153 !    0.000
ATOM H3     HGA2    0.090 !    1.950
ATOM H4     HGA2    0.090 !    1.950
ATOM H5     HGR62   0.154 !    0.071
ATOM H6     HGR62   0.170 !    0.000
ATOM H7     HGP1    0.292 !    3.066

BOND O1   C1  
BOND C1   O2  
BOND C1   C2  
BOND C2   N3  
BOND C2   C3  
BOND C3   C4  
BOND C3   H1  
BOND C4   C5  
BOND C4   H2  
BOND C5   C6  
BOND C5   N3  
BOND C6   N1  
BOND C6   H3  
BOND C6   H4  
BOND N1   N2  
BOND N2   C7  
BOND C7   C12 
BOND C7   C8  
BOND C8   C9  
BOND C8   H5  
BOND C9   F1  
BOND C9   C10 
BOND C10  F2  
BOND C10  C11 
BOND C11  C12 
BOND C11  H6  
BOND C12  F3  
BOND N3   H7  
IMPR C1     O1     O2     C2    

END

read param card flex append
* Parameters generated by analogy by
* CHARMM General Force Field (CGenFF) program version 2.5.1
*

! Penalties lower than 10 indicate the analogy is fair; penalties between 10
! and 50 mean some basic validation is recommended; penalties higher than
! 50 indicate poor analogy and mandate extensive validation/optimization.

BONDS
CG2O3  CG2R51  280.00     1.4750 ! ZINCkv00 , from CG2O1 CG2R51, PENALTY= 10
CG2O3  OG2D2   525.00     1.2600 ! PROT adm jr. 7/23/91, acetic acid
CG2R51 CG2R51  410.00     1.3600 ! PROT histidine, adm jr., 6/27/90
CG2R51 CG321   229.63     1.5000 ! PROT his, adm jr., 7/22/89, FC from CT2CT, BL from crystals
CG2R51 NG2R51  400.00     1.3800 ! PROT his, ADM JR., 7/20/89
CG2R51 HGR51   350.00     1.0800 ! INDO/TRP
CG2R61 CG2R61  305.00     1.3750 ! PROT benzene, JES 8/25/89
CG2R61 CG2R66  305.00     1.3700 ! NAMODEL difluorotoluene
CG2R61 NG2D1   625.00     1.3660 ! ABNB, amide base, sr
CG2R61 HGR62   340.00     1.0800 ! NA, DFT
CG2R66 CG2R66  305.00     1.3700 ! from CG2R61 CG2R66, PENALTY= 5 F2F PF5    
CG2R66 FGR1    400.00     1.3580 ! NAMODEL difluorotoluene
CG321  NG2D1   293.00     1.4400 ! EEPI, fylin
CG321  HGA2    309.00     1.1110 ! PROT alkane update, adm jr., 3/2/92
NG2D1  NG2D1   700.00     1.2550 ! (E)-1,2-di-p-tolyldiazene (fdmab, trans), Klaja et al., 2020
NG2R51 HGP1    474.00     1.0100 ! NA G, adm jr. 11/97

ANGLES
CG2R51 CG2O3  OG2D2    40.00    116.00   50.00   2.35300 ! ZINCkv00 , from CG2R61 CG2O3 OG2D2, PENALTY= 8.5
OG2D2  CG2O3  OG2D2   100.00    128.00   70.00   2.25870 ! PROT adm jr. 7/23/91, correction, ACETATE (KK)
CG2O3  CG2R51 CG2R51   35.00    130.00 ! ZINCkv00 , from CG2O5 CG2R51 CG2R51, PENALTY= 5.5
CG2O3  CG2R51 NG2R51   35.00    124.00 ! ZINCkv00 , from CG2O5 CG2R51 NG2R51, PENALTY= 5.5
CG2R51 CG2R51 CG2R51   90.00    107.20 ! PYRL, pyrrole
CG2R51 CG2R51 CG321    45.80    130.00 ! PROT his, ADM JR., 7/22/89, FC=>CT2CA CA,BA=> CRYSTALS
CG2R51 CG2R51 NG2R51  130.00    106.00 !adm,dec06 110.6, PROT his, ADM JR., 7/20/89
CG2R51 CG2R51 HGR51    32.00    126.40   25.00   2.17300 ! INDO/TRP
CG321  CG2R51 NG2R51   45.80    124.00 ! PROT his, ADM JR., 7/22/89, FC FROM CA CT2CT
CG2R61 CG2R61 CG2R66   40.00    119.00   35.00   2.41620 ! NAMODEL difluorotoluene
CG2R61 CG2R61 NG2D1    80.00    125.50 ! ABNB, amide base, sr
CG2R61 CG2R61 HGR62    30.00    120.00   22.00   2.15250 ! BROB, bromobenzene
CG2R66 CG2R61 CG2R66   40.00    117.00   35.00   2.41620 ! NAMODEL difluorotoluene
CG2R66 CG2R61 NG2D1    80.00    125.50 ! ZINCkv00 , from CG2R61 CG2R61 NG2D1, PENALTY= 1.5
CG2R66 CG2R61 HGR62    30.00    121.50   22.00   2.15250 ! NAMODEL difluorotoluene
CG2R61 CG2R66 CG2R61   40.00    122.50   35.00   2.41620 ! NAMODEL difluorotoluene
CG2R61 CG2R66 CG2R66   40.00    122.50   35.00   2.41620 ! from CG2R61 CG2R66 CG2R61, PENALTY= 1.5 F2F PF5     
CG2R61 CG2R66 FGR1     60.00    118.75 ! NAMODEL difluorotoluene
CG2R66 CG2R66 FGR1     60.00    118.75 ! from CG2R61 CG2R66 FGR1, PENALTY= 1.5 F2F PF5       
CG2R51 CG321  NG2D1    53.00    115.20 ! ZINCkv00 , from CG2R53 CG321 NG2S1, PENALTY= 19
CG2R51 CG321  HGA2     55.00    109.50 ! INDO/TRP
NG2D1  CG321  HGA2     45.00    107.50 ! EEPI, from NG2D1 CG331 HGA3, fylin
HGA2   CG321  HGA2     35.50    109.00    5.40   1.80200 ! PROT alkane update, adm jr., 3/2/92
CG2R61 NG2D1  NG2D1    80.00    104.80 ! (E)-1,2-di-p-tolyldiazene (fdmab, trans), Klaja et al., 2020
CG321  NG2D1  NG2D1    74.50    111.00 ! ZINCkv00 , from CG2D1 NG2D1 CG321, PENALTY= 39
CG2R51 NG2R51 CG2R51  100.00    109.00 ! PYRL, pyrrole
CG2R51 NG2R51 HGP1     30.00    125.50   20.00   2.15000 ! PROT his, adm jr., 6/27/90

DIHEDRALS
OG2D2  CG2O3  CG2R51 CG2R51     1.1000  2   180.00 ! ZINCkv00 , from OG2D1 CG2O1 CG2R51 CG2R51, PENALTY= 15
OG2D2  CG2O3  CG2R51 CG2R51     0.3000  4     0.00 ! ZINCkv00 , from OG2D1 CG2O1 CG2R51 CG2R51, PENALTY= 15
OG2D2  CG2O3  CG2R51 NG2R51     1.1000  2   180.00 ! ZINCkv00 , from OG2D1 CG2O1 CG2R51 NG2R51, PENALTY= 15
OG2D2  CG2O3  CG2R51 NG2R51     0.3000  4     0.00 ! ZINCkv00 , from OG2D1 CG2O1 CG2R51 NG2R51, PENALTY= 15
CG2O3  CG2R51 CG2R51 CG2R51     0.0000  2   180.00 ! ZINCkv00 , from CG2O5 CG2R51 CG2R51 CG2R51, PENALTY= 5.5
CG2O3  CG2R51 CG2R51 HGR51      1.1000  2   180.00 ! ZINCkv00 , from CG2N2 CG2R51 CG2R51 HGR52, PENALTY= 16
CG2R51 CG2R51 CG2R51 CG2R51    15.0000  2   180.00 ! PYRL, pyrrole
CG2R51 CG2R51 CG2R51 CG321      4.3000  2   180.00 ! hpiz, from DWG, yxu
CG2R51 CG2R51 CG2R51 NG2R51     4.0000  2   180.00 ! PYRL, pyrrole
CG2R51 CG2R51 CG2R51 HGR51      1.0000  2   180.00 ! PYRL, pyrrole
CG321  CG2R51 CG2R51 HGR51      1.0000  2   180.00 ! TICA model for D3R, xxwy
NG2R51 CG2R51 CG2R51 HGR51      3.5000  2   180.00 ! INDO/TRP
HGR51  CG2R51 CG2R51 HGR51      1.0000  2   180.00 ! INDO/TRP
CG2R51 CG2R51 CG321  NG2D1      0.0300  1     0.00 ! ZINCkv00 , from CG2R51 CG2R51 CG321 CG2R51, PENALTY= 46.5
CG2R51 CG2R51 CG321  NG2D1      0.5500  2     0.00 ! ZINCkv00 , from CG2R51 CG2R51 CG321 CG2R51, PENALTY= 46.5
CG2R51 CG2R51 CG321  NG2D1      0.3900  3   180.00 ! ZINCkv00 , from CG2R51 CG2R51 CG321 CG2R51, PENALTY= 46.5
CG2R51 CG2R51 CG321  HGA2       0.0000  3     0.00 ! PROT 4-methylimidazole 4-21G//rot bar. adm jr., 9/4/89
NG2R51 CG2R51 CG321  NG2D1      0.0890  1     0.00 ! ZINCkv00 , from NG2R51 CG2R53 CG321 NG2S1, PENALTY= 44
NG2R51 CG2R51 CG321  NG2D1      0.0142  2     0.00 ! ZINCkv00 , from NG2R51 CG2R53 CG321 NG2S1, PENALTY= 44
NG2R51 CG2R51 CG321  NG2D1      0.2636  3   180.00 ! ZINCkv00 , from NG2R51 CG2R53 CG321 NG2S1, PENALTY= 44
NG2R51 CG2R51 CG321  NG2D1      0.1012  6   180.00 ! ZINCkv00 , from NG2R51 CG2R53 CG321 NG2S1, PENALTY= 44
NG2R51 CG2R51 CG321  HGA2       0.1900  3     0.00 ! PROT 4-METHYLIMIDAZOLE 4-21G//ROT BAR. ADM JR., 9/4/89
CG2O3  CG2R51 NG2R51 CG2R51     0.0197  2   180.00 ! ZINCkv00 , from CG2O5 CG2R51 NG2R51 CG2R51, PENALTY= 5.5
CG2O3  CG2R51 NG2R51 HGP1       0.0384  2   180.00 ! ZINCkv00 , from CG2O5 CG2R51 NG2R51 HGP1, PENALTY= 5.5
CG2R51 CG2R51 NG2R51 CG2R51    10.0000  2   180.00 ! PYRL, pyrrole
CG2R51 CG2R51 NG2R51 HGP1       1.0000  2   180.00 ! PROT his, adm jr., 7/20/89
CG321  CG2R51 NG2R51 CG2R51     3.0000  2   180.00 ! TICA model for D3R, xxwy
CG321  CG2R51 NG2R51 HGP1       1.0000  2   180.00 ! PROT his, adm jr., 7/22/89, FROM HGR52 CG2R51 NG2R51H
CG2R66 CG2R61 CG2R61 CG2R66     3.1000  2   180.00 ! ZINCkv00 , from CG2R61 CG2R61 CG2R61 CG2R66, PENALTY= 1.5
CG2R66 CG2R61 CG2R61 NG2D1      2.7214  2   180.00 ! ZINCkv00 , from CG2R61 CG2R61 CG2R61 NG2D1, PENALTY= 1.5
CG2R66 CG2R61 CG2R61 HGR62      4.2000  2   180.00 ! ZINCkv00 , from CG2R66 CG2R61 CG2R61 HGR61, PENALTY= 1
NG2D1  CG2R61 CG2R61 HGR62      2.4000  2   180.00 ! ZINCkv00 , from NG2D1 CG2R61 CG2R61 HGR61, PENALTY= 1
CG2R61 CG2R61 CG2R66 CG2R61     3.1000  2   180.00 ! NAMODEL difluorotoluene
CG2R61 CG2R61 CG2R66 CG2R66     3.1000  2   180.00 ! from CG2R61 CG2R61 CG2R66 CG2R61, PENALTY= 1.5 F2F
CG2R61 CG2R61 CG2R66 FGR1       4.5000  2   180.00 ! NAMODEL difluorotoluene
CG2R66 CG2R61 CG2R66 CG2R61     3.1000  2   180.00 ! NAMODEL difluorotoluene
CG2R66 CG2R61 CG2R66 CG2R66     3.1000  2   180.00 ! from CG2R66 CG2R61 CG2R66 CG2R61, PENALTY= 1.5 PF5
CG2R66 CG2R61 CG2R66 FGR1       4.5000  2   180.00 ! NAMODEL difluorotoluene
NG2D1  CG2R61 CG2R66 CG2R61     2.7214  2   180.00 ! ZINCkv00 , from CG2R61 CG2R61 CG2R61 NG2D1, PENALTY= 5
NG2D1  CG2R61 CG2R66 FGR1       2.4000  2   180.00 ! ZINCkv00 , from NG2S1 CG2R61 CG2R66 FGR1, PENALTY= 16
HGR62  CG2R61 CG2R66 CG2R61     4.2000  2   180.00 ! NAMODEL difluorotoluene
HGR62  CG2R61 CG2R66 CG2R66     4.2000  2   180.00 ! from HGR62 CG2R61 CG2R66 CG2R61, PENALTY= 1.5 F2F
HGR62  CG2R61 CG2R66 FGR1       2.4000  2   180.00 ! NAMODEL difluorotoluene
CG2R61 CG2R61 NG2D1  NG2D1      2.7000  2   180.00 ! (E)-1,2-di-p-tolyldiazene (fdmab, trans), Klaja et al., 2020
CG2R61 CG2R61 NG2D1  NG2D1      0.2500  4     0.00 ! (E)-1,2-di-p-tolyldiazene (fdmab, trans), Klaja et al., 2020
CG2R66 CG2R61 NG2D1  NG2D1      2.7000  2   180.00 ! ZINCkv00 , from CG2R61 CG2R61 NG2D1 NG2D1, PENALTY= 1.5
CG2R66 CG2R61 NG2D1  NG2D1      0.2500  4     0.00 ! ZINCkv00 , from CG2R61 CG2R61 NG2D1 NG2D1, PENALTY= 1.5
CG2R61 CG2R66 CG2R66 CG2R61     3.1000  2   180.00 ! from CG2R61 CG2R61 CG2R66 CG2R61, PENALTY= 5 F2F
CG2R61 CG2R66 CG2R66 FGR1       4.5000  2   180.00 ! from CG2R61 CG2R61 CG2R66 FGR1, PENALTY= 5 F2F PF5
FGR1   CG2R66 CG2R66 FGR1       4.1842  2   180.00 ! F2F, by ac_aa
CG2R51 CG321  NG2D1  NG2D1      0.6100  1     0.00 ! ZINCkv00 , from CG321 CG321 NG2D1 CG2D1, PENALTY= 110
CG2R51 CG321  NG2D1  NG2D1      0.6200  2   180.00 ! ZINCkv00 , from CG321 CG321 NG2D1 CG2D1, PENALTY= 110
CG2R51 CG321  NG2D1  NG2D1      0.2500  3     0.00 ! ZINCkv00 , from CG321 CG321 NG2D1 CG2D1, PENALTY= 110
CG2R51 CG321  NG2D1  NG2D1      0.6000  4     0.00 ! ZINCkv00 , from CG321 CG321 NG2D1 CG2D1, PENALTY= 110
CG2R51 CG321  NG2D1  NG2D1      0.2500  6     0.00 ! ZINCkv00 , from CG321 CG321 NG2D1 CG2D1, PENALTY= 110
HGA2   CG321  NG2D1  NG2D1      0.1000  3     0.00 ! ZINCkv00 , from HGA2 CG321 NG2D1 CG2D1, PENALTY= 39
CG2R61 NG2D1  NG2D1  CG321     15.2000  2   180.00 ! ZINCkv00 , from CG2R61 NG2D1 NG2D1 CG2R61, PENALTY= 73.5
CG2R61 NG2D1  NG2D1  CG321      0.5000  4     0.00 ! ZINCkv00 , from CG2R61 NG2D1 NG2D1 CG2R61, PENALTY= 73.5

IMPROPERS
CG2O3  OG2D2  OG2D2  CG2R51    96.0000  0     0.00 ! ZINCkv00 , from CG2O3 OG2D2 OG2D2 CG2R61, PENALTY= 4.5

END
RETURN
```
