## Supplementary material for "Identifying Artifacts from Large Library Docking": Example cases for running cross-filtering: ZINCkv000004fXeT.str

```
* Toppar stream file generated by
* CHARMM General Force Field (CGenFF) program version 2.5.1
* For use with CGenFF version 4.6
*

read rtf card append
* Topologies generated by
* CHARMM General Force Field (CGenFF) program version 2.5.1
*
36 1

! "penalty" is the highest penalty score of the associated parameters.
! Penalties lower than 10 indicate the analogy is fair; penalties between 10
! and 50 mean some basic validation is recommended; penalties higher than
! 50 indicate poor analogy and mandate extensive validation/optimization.

RESI ZINCkv00      -1.000 ! param penalty=  81.000 ; charge penalty=  68.735
!RING * 6 C9 C10 C11 C12 C13 C14
GROUP            ! CHARGE   CH_PENALTY
ATOM C1     CG1T2  -0.410 !    0.213
ATOM C2     CG1T1  -0.096 !   33.723
ATOM C3     CG311   0.426 !   35.460
ATOM H1     HGA1    0.090 !    0.674
ATOM C4     CG321  -0.209 !   54.535
ATOM C5     CG3C41 -0.003 !   68.735
ATOM C6     CG3C41 -0.214 !   46.330
ATOM C7     CG3C41 -0.180 !    2.326
ATOM C8     CG3C41 -0.214 !   46.330
ATOM N1     NG311  -0.361 !   38.489
ATOM S1     SG3O2   0.302 !   27.371
ATOM O1     OG2P1  -0.393 !    0.256
ATOM O2     OG2P1  -0.393 !    0.256
ATOM C9     CG2R61 -0.222 !   30.074
ATOM C10    CG2R61 -0.124 !    0.000
ATOM C11    CG2R61 -0.108 !    0.000
ATOM C12    CG2R61 -0.098 !    0.000
ATOM C13    CG2R61 -0.330 !    7.364
ATOM Cl1    CLGR1  -0.167 !    7.940
ATOM C14    CG2R61  0.789 !   35.670
ATOM O3     OG312  -0.914 !   31.995
ATOM H2     HGPAM1  0.290 !    0.000
ATOM H3     HGA2    0.090 !    3.075
ATOM H4     HGA2    0.090 !    3.075
ATOM H5     HGA1    0.090 !    1.939
ATOM H6     HGA2    0.090 !    1.645
ATOM H7     HGA2    0.090 !    1.645
ATOM H8     HGA2    0.090 !    0.000
ATOM H9     HGA2    0.090 !    0.000
ATOM H10    HGA2    0.090 !    1.645
ATOM H11    HGA2    0.090 !    1.645
ATOM H12    HGP1    0.299 !   20.097
ATOM H13    HGR61   0.115 !    0.000
ATOM H14    HGR61   0.115 !    0.000
ATOM H15    HGR62   0.150 !    0.000
ATOM LP1    LPH     0.050 ! on Cl1

BOND C1   C2  
BOND C1   H2  
BOND C2   C3  
BOND C3   H1  
BOND C3   C4  
BOND C3   N1  
BOND C4   C5  
BOND C4   H3  
BOND C4   H4  
BOND C5   C8  
BOND C5   C6  
BOND C5   H5  
BOND C6   C7  
BOND C6   H6  
BOND C6   H7  
BOND C7   C8  
BOND C7   H8  
BOND C7   H9  
BOND C8   H10 
BOND C8   H11 
BOND N1   S1  
BOND N1   H12 
BOND S1   O1  
BOND S1   O2  
BOND S1   C9  
BOND C9   C14 
BOND C9   C10 
BOND C10  C11 
BOND C10  H13 
BOND C11  C12 
BOND C11  H14 
BOND C12  C13 
BOND C12  H15 
BOND C13  Cl1 
BOND C13  C14 
BOND C14  O3  

LONEPAIR COLI LP1    Cl1    C13    DIST 1.6400 SCAL 0.0

END

read param card flex append
* Parameters generated by analogy by
* CHARMM General Force Field (CGenFF) program version 2.5.1
*

! Penalties lower than 10 indicate the analogy is fair; penalties between 10
! and 50 mean some basic validation is recommended; penalties higher than
! 50 indicate poor analogy and mandate extensive validation/optimization.

BONDS
CG1T1  CG1T2   980.00     1.2200 ! PRPY, propyne, kevo
CG1T1  CG311   410.00     1.4650 ! ZINCkv00 , from CG1T1 CG321, PENALTY= 4
CG1T2  HGPAM1  426.00     1.0700 ! PRPY, propyne, xxwy & kevo
CG2R61 CG2R61  305.00     1.3750 ! PROT benzene, JES 8/25/89
CG2R61 OG312   525.00     1.2600 ! PROT adm jr. 8/27/91, phenoxide
CG2R61 SG3O2   190.00     1.7300 ! BSAM, benzenesulfonamide and other sulfonamides, xxwy
CG2R61 CLGR1   350.00     1.7400 ! CHLB, chlorobenzene
CG2R61 HGR61   340.00     1.0800 ! PROT phe,tyr JES 8/25/89
CG2R61 HGR62   340.00     1.0800 ! NA, DFT
CG311  CG321   222.50     1.5380 ! PROT alkane update, adm jr., 3/2/92
CG311  NG311   263.00     1.4740 ! ZINCkv00 , from CG314 NG311, PENALTY= 1
CG311  HGA1    309.00     1.1110 ! PROT alkane update, adm jr., 3/2/92
CG321  CG3C41  222.50     1.5240 ! ZINCkv00 , from CG321 CG3RC1, PENALTY= 48
CG321  HGA2    309.00     1.1110 ! PROT alkane update, adm jr., 3/2/92
CG3C41 CG3C41  270.00     1.5400 ! CBU, cyclobutane, AZDO, 2-azetidinone, lsk
CG3C41 HGA1    348.00     1.0930 ! ZINCkv00 , from CG3C41 HGA2, PENALTY= 0.64
CG3C41 HGA2    348.00     1.0930 ! CBU, cyclobutane, AZDO, 2-azetidinone, lsk
NG311  SG3O2   235.00     1.6500 ! MMSM, N-methylmethanesulfonamide and other sulfonamides,(org 1.6950) compromise between crystal and mp2, xxwy
NG311  HGP1    442.00     1.0210 ! MMSM, N-methylmethanesulfonamide and other sulfonamides, xxwy
OG2P1  SG3O2   630.00     1.4400 ! DMSN, dimethyl sulfone; MSAM, methanesulfonamide and other sulfonamides; compromise between crystal and mp2; xxwy & xhe

ANGLES
CG1T2  CG1T1  CG311    11.00    180.00 ! ZINCkv00 , from CG1T2 CG1T1 CG321, PENALTY= 0.6
CG1T1  CG1T2  HGPAM1    8.00    180.00 ! PRPY, propyne, xxwy & kevo
CG2R61 CG2R61 CG2R61   40.00    120.00   35.00   2.41620 ! PROT JES 8/25/89
CG2R61 CG2R61 OG312    40.00    120.00 ! PROT adm jr. 8/27/91, phenoxide
CG2R61 CG2R61 SG3O2    35.00    119.00 ! BSAM, benzenesulfonamide; PBSM, N-phenylbenzenesulfonamide; xxwy
CG2R61 CG2R61 CLGR1    60.00    120.00 ! CHLB, chlorobenzene
CG2R61 CG2R61 HGR61    30.00    120.00   22.00   2.15250 ! PROT JES 8/25/89 benzene
CG2R61 CG2R61 HGR62    30.00    120.00   22.00   2.15250 ! BROB, bromobenzene
CG1T1  CG311  CG321    70.00    113.50 ! ZINCkv00 , from CG1T1 CG321 CG321, PENALTY= 4
CG1T1  CG311  NG311    78.00    110.00 ! ZINCkv00 , from CG2D1 CG321 NG311, PENALTY= 41
CG1T1  CG311  HGA1     47.00    111.50 ! ZINCkv00 , from CG1T1 CG321 HGA2, PENALTY= 4
CG321  CG311  NG311    43.70    112.20 ! ZINCkv00 , from CG321 CG311 NG321, PENALTY= 1.2
CG321  CG311  HGA1     34.50    110.10   22.53   2.17900 ! PROT alkane update, adm jr., 3/2/92
NG311  CG311  HGA1     32.40    109.50   50.00   2.13000 ! ZINCkv00 , from NG311 CG314 HGA1, PENALTY= 1
CG311  CG321  CG3C41   53.35    111.00 ! ZINCkv00 , from CG331 CG321 CG3C31, PENALTY= 3.4
CG311  CG321  HGA2     33.43    110.10   22.53   2.17900 ! PROT alkanes
CG3C41 CG321  HGA2     42.00    109.00 ! ZINCkv00 , from CG3C31 CG321 HGA2, PENALTY= 1.9
HGA2   CG321  HGA2     35.50    109.00    5.40   1.80200 ! PROT alkane update, adm jr., 3/2/92
CG321  CG3C41 CG3C41   95.00    101.00 ! ZINCkv00 , from CG2O4 CG3C41 CG3C41, PENALTY= 81
CG321  CG3C41 HGA1     34.50    110.10   22.53   2.17900 ! ZINCkv00 , from CG321 CG3RC1 HGA1, PENALTY= 48
CG3C41 CG3C41 CG3C41   70.00    106.00 ! CBU, cyclobutane; QM by Nikolay Simakov; lsk
CG3C41 CG3C41 HGA1     46.00    110.50 ! ZINCkv00 , from CG3C41 CG3C41 HGA2, PENALTY= 0
CG3C41 CG3C41 HGA2     46.00    110.50 ! CBU, cyclobutane; QM by Nikolay Simakov; lsk
HGA2   CG3C41 HGA2     28.00    105.00    5.40   1.80670 ! CBU, cyclobutane; AZDO, 2-azetidinone; QM by Nikolay Simakov; lsk & kevo
CG311  NG311  SG3O2    60.00    115.00 ! ZINCkv00 , from CG321 NG311 SG3O2, PENALTY= 0.6
CG311  NG311  HGP1     46.00    111.00 ! ZINCkv00 , from CG321 NG311 HGP1, PENALTY= 0.6
SG3O2  NG311  HGP1     42.30    113.20 ! MMSM, N-methylmethanesulfonamide and other sulfonamides, xxwy
CG2R61 SG3O2  NG311    70.00     97.00 ! MBSM, N-methylbenzenesulfonamide; PBSM, N-phenylbenzenesulfonamide; xxwy
CG2R61 SG3O2  OG2P1    60.00    101.00 ! BSAM, benzenesulfonamide, xxwy
NG311  SG3O2  OG2P1    75.00    110.50 ! MMSM, N-methylmethanesulfonamide and other sulfonamides, xxwy
OG2P1  SG3O2  OG2P1    85.00    121.00 ! DMSN, dimethyl sulfone; MSAM, methanesulfonamide and other sulfonamides; xxwy & xhe

DIHEDRALS
CG2R61 CG2R61 CG2R61 CG2R61     3.1000  2   180.00 ! PROT JES 8/25/89
CG2R61 CG2R61 CG2R61 OG312      3.1000  2   180.00 ! PROT adm jr. 8/27/91, phenoxide
CG2R61 CG2R61 CG2R61 SG3O2      3.0000  2   180.00 ! BSAM, benzenesulfonamide and other sulfonamides, xxwy
CG2R61 CG2R61 CG2R61 CLGR1      3.0000  2   180.00 ! CHLB, chlorobenzene
CG2R61 CG2R61 CG2R61 HGR61      4.2000  2   180.00 ! PROT JES 8/25/89 benzene
CG2R61 CG2R61 CG2R61 HGR62      4.2000  2   180.00 ! BROB, bromobenzene
OG312  CG2R61 CG2R61 SG3O2      2.4000  2   180.00 ! ZINCkv00 , from NG311 CG2R61 CG2R61 SG3O2, PENALTY= 43
OG312  CG2R61 CG2R61 CLGR1      3.5698  2   180.00 ! ZINCkv00 , from OG311 CG2R61 CG2R61 CLGR1, PENALTY= 15
SG3O2  CG2R61 CG2R61 HGR61      2.1000  2   180.00 ! BSAM, benzenesulfonamide and other sulfonamides, xxwy
CLGR1  CG2R61 CG2R61 HGR62      3.0000  2   180.00 ! CHLB, chlorobenzene
HGR61  CG2R61 CG2R61 HGR61      2.4000  2   180.00 ! PROT JES 8/25/89 benzene
HGR61  CG2R61 CG2R61 HGR62      2.4000  2   180.00 ! BROB, bromobenzene
CG2R61 CG2R61 SG3O2  NG311      0.2200  2     0.00 ! MBSM, N-methylbenzenesulfonamide; PBSM, N-phenylbenzenesulfonamide; xxwy
CG2R61 CG2R61 SG3O2  OG2P1      0.0000  6     0.00 ! BSAM, benzenesulfonamide and other sulfonamides, xxwy
CG1T1  CG311  CG321  CG3C41     0.2000  3     0.00 ! ZINCkv00 , from CG1T1 CG321 CG321 CG321, PENALTY= 12.5
CG1T1  CG311  CG321  HGA2       0.1950  3     0.00 ! ZINCkv00 , from CG1T1 CG321 CG321 HGA2, PENALTY= 4
NG311  CG311  CG321  CG3C41     0.1950  3     0.00 ! ZINCkv00 , from NG321 CG311 CG321 CG321, PENALTY= 9.7
NG311  CG311  CG321  HGA2       0.1600  3     0.00 ! ZINCkv00 , from NG321 CG311 CG321 HGA2, PENALTY= 1.2
HGA1   CG311  CG321  CG3C41     0.1950  3     0.00 ! ZINCkv00 , from HGA1 CG311 CG321 CG321, PENALTY= 8.5
HGA1   CG311  CG321  HGA2       0.1950  3     0.00 ! NA, sugar
CG1T1  CG311  NG311  SG3O2      1.4000  1   180.00 ! ZINCkv00 , from NG311 CG321 NG311 SG3O2, PENALTY= 48
CG1T1  CG311  NG311  SG3O2      0.5000  2     0.00 ! ZINCkv00 , from NG311 CG321 NG311 SG3O2, PENALTY= 48
CG1T1  CG311  NG311  SG3O2      0.1000  3     0.00 ! ZINCkv00 , from NG311 CG321 NG311 SG3O2, PENALTY= 48
CG1T1  CG311  NG311  HGP1       0.4800  3     0.00 ! ZINCkv00 , from CG2D1 CG321 NG311 HGPAM1, PENALTY= 42
CG321  CG311  NG311  SG3O2      0.1000  1     0.00 ! ZINCkv00 , from CG331 CG321 NG311 SG3O2, PENALTY= 4.9
CG321  CG311  NG311  SG3O2      0.7000  2     0.00 ! ZINCkv00 , from CG331 CG321 NG311 SG3O2, PENALTY= 4.9
CG321  CG311  NG311  SG3O2      0.1000  3     0.00 ! ZINCkv00 , from CG331 CG321 NG311 SG3O2, PENALTY= 4.9
CG321  CG311  NG311  HGP1       0.1000  3     0.00 ! ZINCkv00 , from CG331 CG321 NG311 HGP1, PENALTY= 4.9
HGA1   CG311  NG311  SG3O2      0.1000  3     0.00 ! ZINCkv00 , from HGA2 CG321 NG311 SG3O2, PENALTY= 4
HGA1   CG311  NG311  HGP1       0.0500  3     0.00 ! ZINCkv00 , from HGA1 CG314 NG311 HGPAM1, PENALTY= 2
CG311  CG321  CG3C41 CG3C41     0.2000  3     0.00 ! ZINCkv00 , from CG321 CG321 CG3RC1 CG3C52, PENALTY= 75.1
CG311  CG321  CG3C41 HGA1       0.1500  3     0.00 ! ZINCkv00 , from CG321 CG321 CG3RC1 HGA1, PENALTY= 48.6
HGA2   CG321  CG3C41 CG3C41     0.1950  3     0.00 ! ZINCkv00 , from HGA2 CG321 CG3RC1 CG3C31, PENALTY= 69.9
HGA2   CG321  CG3C41 HGA1       0.1500  3     0.00 ! ZINCkv00 , from HGA2 CG321 CG3RC1 HGA1, PENALTY= 48
CG321  CG3C41 CG3C41 CG3C41     1.4300  3     0.00 ! ZINCkv00 , from CG3C41 CG3C41 CG3C41 CG3C41, PENALTY= 32.9
CG321  CG3C41 CG3C41 HGA2       0.5700  3     0.00 ! ZINCkv00 , from CG3C41 CG3C41 CG3C41 HGA2, PENALTY= 32.9
CG3C41 CG3C41 CG3C41 CG3C41     1.4300  3     0.00 ! CBU, cyclobutane; QM by Nikolay Simakov; lsk
CG3C41 CG3C41 CG3C41 HGA1       0.5700  3     0.00 ! ZINCkv00 , from CG3C41 CG3C41 CG3C41 HGA2, PENALTY= 0
CG3C41 CG3C41 CG3C41 HGA2       0.5700  3     0.00 ! CBU, cyclobutane; QM by Nikolay Simakov; lsk
HGA1   CG3C41 CG3C41 HGA2       0.0000  3     0.00 ! ZINCkv00 , from HGA2 CG3C41 CG3C41 HGA2, PENALTY= 0
HGA2   CG3C41 CG3C41 HGA2       0.0000  3     0.00 ! CBU, cyclobutane, kevo
CG311  NG311  SG3O2  CG2R61     1.5000  2     0.00 ! ZINCkv00 , from CG321 NG311 SG3O2 CG2R61, PENALTY= 0.6
CG311  NG311  SG3O2  CG2R61     0.5000  3     0.00 ! ZINCkv00 , from CG321 NG311 SG3O2 CG2R61, PENALTY= 0.6
CG311  NG311  SG3O2  OG2P1      0.2000  3     0.00 ! ZINCkv00 , from CG321 NG311 SG3O2 OG2P1, PENALTY= 0.6
HGP1   NG311  SG3O2  CG2R61     1.2000  1   180.00 ! MBSM, N-methylbenzenesulfonamide; PBSM, N-phenylbenzenesulfonamide; xxwy
HGP1   NG311  SG3O2  CG2R61     1.1000  2     0.00 ! MBSM, N-methylbenzenesulfonamide; PBSM, N-phenylbenzenesulfonamide; xxwy
HGP1   NG311  SG3O2  CG2R61     0.5000  3     0.00 ! MBSM, N-methylbenzenesulfonamide; PBSM, N-phenylbenzenesulfonamide; xxwy
HGP1   NG311  SG3O2  OG2P1      0.2000  3     0.00 ! MMSM, N-methylmethanesulfonamide and other sulfonamides, xxwy

IMPROPERS

END
RETURN
```
