## Supplementary material for "Identifying Artifacts from Large Library Docking": Example cases for running cross-filtering: ZINCky000004t6c3.str

```
* Toppar stream file generated by
* CHARMM General Force Field (CGenFF) program version 2.5.1
* For use with CGenFF version 4.6
*

read rtf card append
* Topologies generated by
* CHARMM General Force Field (CGenFF) program version 2.5.1
*
36 1

! "penalty" is the highest penalty score of the associated parameters.
! Penalties lower than 10 indicate the analogy is fair; penalties between 10
! and 50 mean some basic validation is recommended; penalties higher than
! 50 indicate poor analogy and mandate extensive validation/optimization.

RESI ZINCky00      -1.000 ! param penalty= 227.500 ; charge penalty=  76.858
!RING * 6 C6 C7 C8 C9 C10 C11
GROUP            ! CHARGE   CH_PENALTY
ATOM O1     OG2P1  -0.393 !    3.623
ATOM S1     SG3O2   0.323 !   24.264
ATOM O2     OG2P1  -0.393 !    3.623
ATOM N1     NG311  -0.464 !   72.849
ATOM C1     CG3C31  0.369 !   76.858
ATOM C2     CG321  -0.136 !   49.342
ATOM C3     CG302   0.339 !    4.675
ATOM F1     FGA3   -0.140 !    0.770
ATOM F2     FGA3   -0.140 !    0.770
ATOM F3     FGA3   -0.140 !    0.770
ATOM C4     CG3C31 -0.180 !    5.937
ATOM C5     CG3C31 -0.180 !    5.937
ATOM C6     CG2R61 -0.222 !   30.380
ATOM C7     CG2R61 -0.124 !    0.000
ATOM C8     CG2R61 -0.108 !    0.000
ATOM C9     CG2R61 -0.098 !    0.000
ATOM C10    CG2R61 -0.330 !    7.364
ATOM Cl1    CLGR1  -0.167 !    7.940
ATOM C11    CG2R61  0.789 !   35.670
ATOM O3     OG312  -0.914 !   31.995
ATOM H1     HGP1    0.339 !    5.268
ATOM H2     HGA2    0.090 !    2.500
ATOM H3     HGA2    0.090 !    2.500
ATOM H4     HGA2    0.090 !    1.950
ATOM H5     HGA2    0.090 !    1.950
ATOM H6     HGA2    0.090 !    1.950
ATOM H7     HGA2    0.090 !    1.950
ATOM H8     HGR61   0.115 !    0.000
ATOM H9     HGR61   0.115 !    0.000
ATOM H10    HGR62   0.150 !    0.000
ATOM LP1    LPH     0.050 ! on Cl1

BOND O1   S1  
BOND S1   O2  
BOND S1   N1  
BOND S1   C6  
BOND N1   C1  
BOND N1   H1  
BOND C1   C5  
BOND C1   C2  
BOND C1   C4  
BOND C2   C3  
BOND C2   H2  
BOND C2   H3  
BOND C3   F1  
BOND C3   F2  
BOND C3   F3  
BOND C4   C5  
BOND C4   H4  
BOND C4   H5  
BOND C5   H6  
BOND C5   H7  
BOND C6   C11 
BOND C6   C7  
BOND C7   C8  
BOND C7   H8  
BOND C8   C9  
BOND C8   H9  
BOND C9   C10 
BOND C9   H10 
BOND C10  Cl1 
BOND C10  C11 
BOND C11  O3  

LONEPAIR COLI LP1    Cl1    C10    DIST 1.6400 SCAL 0.0

END

read param card flex append
* Parameters generated by analogy by
* CHARMM General Force Field (CGenFF) program version 2.5.1
*

! Penalties lower than 10 indicate the analogy is fair; penalties between 10
! and 50 mean some basic validation is recommended; penalties higher than
! 50 indicate poor analogy and mandate extensive validation/optimization.

BONDS
CG2R61 CG2R61  305.00     1.3750 ! PROT benzene, JES 8/25/89
CG2R61 OG312   525.00     1.2600 ! PROT adm jr. 8/27/91, phenoxide
CG2R61 SG3O2   190.00     1.7300 ! BSAM, benzenesulfonamide and other sulfonamides, xxwy
CG2R61 CLGR1   350.00     1.7400 ! CHLB, chlorobenzene
CG2R61 HGR61   340.00     1.0800 ! PROT phe,tyr JES 8/25/89
CG2R61 HGR62   340.00     1.0800 ! NA, DFT
CG302  CG321   250.00     1.5200 ! FLUROALK fluoroalkanes
CG302  FGA3    265.00     1.3400 ! FLUROALK fluoroalkanes
CG321  CG3C31  275.00     1.5000 ! 1BOX, 1-butene oxide, sc
CG321  HGA2    309.00     1.1110 ! PROT alkane update, adm jr., 3/2/92
CG3C31 CG3C31  240.00     1.5010 ! PROTMOD cyclopropane
CG3C31 NG311   220.00     1.4560 ! ZINCky00 , from CG3C51 NG311, PENALTY= 88
CG3C31 HGA2    340.00     1.0830 ! PROTMOD cyclopropane
NG311  SG3O2   235.00     1.6500 ! MMSM, N-methylmethanesulfonamide and other sulfonamides,(org 1.6950) compromise between crystal and mp2, xxwy
NG311  HGP1    442.00     1.0210 ! MMSM, N-methylmethanesulfonamide and other sulfonamides, xxwy
OG2P1  SG3O2   630.00     1.4400 ! DMSN, dimethyl sulfone; MSAM, methanesulfonamide and other sulfonamides; compromise between crystal and mp2; xxwy & xhe

ANGLES
CG2R61 CG2R61 CG2R61   40.00    120.00   35.00   2.41620 ! PROT JES 8/25/89
CG2R61 CG2R61 OG312    40.00    120.00 ! PROT adm jr. 8/27/91, phenoxide
CG2R61 CG2R61 SG3O2    35.00    119.00 ! BSAM, benzenesulfonamide; PBSM, N-phenylbenzenesulfonamide; xxwy
CG2R61 CG2R61 CLGR1    60.00    120.00 ! CHLB, chlorobenzene
CG2R61 CG2R61 HGR61    30.00    120.00   22.00   2.15250 ! PROT JES 8/25/89 benzene
CG2R61 CG2R61 HGR62    30.00    120.00   22.00   2.15250 ! BROB, bromobenzene
CG321  CG302  FGA3     42.00    112.00   30.00   2.35700 ! TFE, trifluoroethanol
FGA3   CG302  FGA3    118.00    107.00   30.00   2.15500 ! FLUROALK fluoroalkanes
CG302  CG321  CG3C31   53.02    111.63    8.00   2.51050 ! ZINCky00 , from CG312 CG321 CG331, PENALTY= 11.4
CG302  CG321  HGA2     34.60    110.10   22.53   2.17900 ! TFE, trifluoroethanol
CG3C31 CG321  HGA2     42.00    109.00 ! 1BOX, 1-butene oxide, sc
HGA2   CG321  HGA2     35.50    109.00    5.40   1.80200 ! PROT alkane update, adm jr., 3/2/92
CG321  CG3C31 CG3C31   67.35    116.70 ! 1BOX, 1-butene oxide, sc
CG321  CG3C31 NG311    58.35    113.50   11.16   2.56100 ! ZINCky00 , from CG321 CG3RC1 CG331, PENALTY= 87.9
CG3C31 CG3C31 CG3C31   77.35    111.00    8.00   2.56100 ! PROTMOD cyclopropane
CG3C31 CG3C31 NG311    67.35    116.70 ! ZINCky00 , from CG321 CG3C31 CG3C31, PENALTY= 39
CG3C31 CG3C31 HGA2     23.00    117.10   22.53   2.17900 ! PROTMOD cyclopropane
HGA2   CG3C31 HGA2     23.00    117.00    5.40   1.80200 ! PROTMOD cyclopropane
CG3C31 NG311  SG3O2    60.00    115.00 ! ZINCky00 , from CG321 NG311 SG3O2, PENALTY= 8.5
CG3C31 NG311  HGP1     50.00    111.00 ! ZINCky00 , from CG3C51 NG311 HGPAM1, PENALTY= 7.9
SG3O2  NG311  HGP1     42.30    113.20 ! MMSM, N-methylmethanesulfonamide and other sulfonamides, xxwy
CG2R61 SG3O2  NG311    70.00     97.00 ! MBSM, N-methylbenzenesulfonamide; PBSM, N-phenylbenzenesulfonamide; xxwy
CG2R61 SG3O2  OG2P1    60.00    101.00 ! BSAM, benzenesulfonamide, xxwy
NG311  SG3O2  OG2P1    75.00    110.50 ! MMSM, N-methylmethanesulfonamide and other sulfonamides, xxwy
OG2P1  SG3O2  OG2P1    85.00    121.00 ! DMSN, dimethyl sulfone; MSAM, methanesulfonamide and other sulfonamides; xxwy & xhe

DIHEDRALS
CG2R61 CG2R61 CG2R61 CG2R61     3.1000  2   180.00 ! PROT JES 8/25/89
CG2R61 CG2R61 CG2R61 OG312      3.1000  2   180.00 ! PROT adm jr. 8/27/91, phenoxide
CG2R61 CG2R61 CG2R61 SG3O2      3.0000  2   180.00 ! BSAM, benzenesulfonamide and other sulfonamides, xxwy
CG2R61 CG2R61 CG2R61 CLGR1      3.0000  2   180.00 ! CHLB, chlorobenzene
CG2R61 CG2R61 CG2R61 HGR61      4.2000  2   180.00 ! PROT JES 8/25/89 benzene
CG2R61 CG2R61 CG2R61 HGR62      4.2000  2   180.00 ! BROB, bromobenzene
OG312  CG2R61 CG2R61 SG3O2      2.4000  2   180.00 ! ZINCky00 , from NG311 CG2R61 CG2R61 SG3O2, PENALTY= 43
OG312  CG2R61 CG2R61 CLGR1      3.5698  2   180.00 ! ZINCky00 , from OG311 CG2R61 CG2R61 CLGR1, PENALTY= 15
SG3O2  CG2R61 CG2R61 HGR61      2.1000  2   180.00 ! BSAM, benzenesulfonamide and other sulfonamides, xxwy
CLGR1  CG2R61 CG2R61 HGR62      3.0000  2   180.00 ! CHLB, chlorobenzene
HGR61  CG2R61 CG2R61 HGR61      2.4000  2   180.00 ! PROT JES 8/25/89 benzene
HGR61  CG2R61 CG2R61 HGR62      2.4000  2   180.00 ! BROB, bromobenzene
CG2R61 CG2R61 SG3O2  NG311      0.2200  2     0.00 ! MBSM, N-methylbenzenesulfonamide; PBSM, N-phenylbenzenesulfonamide; xxwy
CG2R61 CG2R61 SG3O2  OG2P1      0.0000  6     0.00 ! BSAM, benzenesulfonamide and other sulfonamides, xxwy
FGA3   CG302  CG321  CG3C31     0.2548  3     0.00 ! ZINCky00 , from FGA3 CG302 CG311 CG321, PENALTY= 12.5
FGA3   CG302  CG321  HGA2       0.1580  3     0.00 ! TFE, Trifluoroethanol
CG302  CG321  CG3C31 CG3C31     0.0000  3     0.00 ! ZINCky00 , from CG331 CG321 CG3C31 CG3C31, PENALTY= 12.9
CG302  CG321  CG3C31 NG311      0.4700  1   180.00 ! ZINCky00 , from CG331 CG321 CG3C31 OG3C31, PENALTY= 71.9
CG302  CG321  CG3C31 NG311      0.1300  3     0.00 ! ZINCky00 , from CG331 CG321 CG3C31 OG3C31, PENALTY= 71.9
HGA2   CG321  CG3C31 CG3C31     0.0100  1     0.00 ! 1BOX, 1-butene oxide, kevo
HGA2   CG321  CG3C31 CG3C31     0.0200  3     0.00 ! 1BOX, 1-butene oxide, kevo
HGA2   CG321  CG3C31 NG311      0.5000  1     0.00 ! ZINCky00 , from HGA2 CG321 CG3C31 OG3C31, PENALTY= 59
HGA2   CG321  CG3C31 NG311      0.2700  3     0.00 ! ZINCky00 , from HGA2 CG321 CG3C31 OG3C31, PENALTY= 59
CG321  CG3C31 CG3C31 CG3C31     0.1000  6     0.00 ! ZINCky00 , from CG324 CG3C31 CG3C31 CG3C31, PENALTY= 20.5
CG321  CG3C31 CG3C31 HGA2       0.2000  5   180.00 ! 1BOX, 1-butene oxide; from CG324 CG3C31 CG3C31 HGA2 from PROTMOD hf/cyclopropane; sc
CG3C31 CG3C31 CG3C31 NG311      0.1000  6     0.00 ! ZINCky00 , from CG324 CG3C31 CG3C31 CG3C31, PENALTY= 42
CG3C31 CG3C31 CG3C31 HGA2       0.1000  6     0.00 ! PROTMOD hf/cyclopropane
NG311  CG3C31 CG3C31 HGA2       0.2000  5   180.00 ! ZINCky00 , from CG321 CG3C31 CG3C31 HGA2, PENALTY= 39
HGA2   CG3C31 CG3C31 HGA2       0.2000  5   180.00 ! PROTMOD hf/cyclopropane
CG321  CG3C31 NG311  SG3O2      0.1000  1     0.00 ! ZINCky00 , from CG331 CG321 NG311 SG3O2, PENALTY= 225.9
CG321  CG3C31 NG311  SG3O2      0.7000  2     0.00 ! ZINCky00 , from CG331 CG321 NG311 SG3O2, PENALTY= 225.9
CG321  CG3C31 NG311  SG3O2      0.1000  3     0.00 ! ZINCky00 , from CG331 CG321 NG311 SG3O2, PENALTY= 225.9
CG321  CG3C31 NG311  HGP1       0.2000  2     0.00 ! ZINCky00 , from CG3C52 CG3C51 NG311 HGPAM1, PENALTY= 120
CG3C31 CG3C31 NG311  SG3O2      2.0000  1   180.00 ! ZINCky00 , from CG3C52 CG3C51 NG311 CG321, PENALTY= 227.5
CG3C31 CG3C31 NG311  SG3O2      0.7000  3     0.00 ! ZINCky00 , from CG3C52 CG3C51 NG311 CG321, PENALTY= 227.5
CG3C31 CG3C31 NG311  HGP1       0.2000  2     0.00 ! ZINCky00 , from CG3C52 CG3C51 NG311 HGPAM1, PENALTY= 115.5
CG3C31 NG311  SG3O2  CG2R61     1.5000  2     0.00 ! ZINCky00 , from CG321 NG311 SG3O2 CG2R61, PENALTY= 8.5
CG3C31 NG311  SG3O2  CG2R61     0.5000  3     0.00 ! ZINCky00 , from CG321 NG311 SG3O2 CG2R61, PENALTY= 8.5
CG3C31 NG311  SG3O2  OG2P1      0.2000  3     0.00 ! ZINCky00 , from CG321 NG311 SG3O2 OG2P1, PENALTY= 8.5
HGP1   NG311  SG3O2  CG2R61     1.2000  1   180.00 ! MBSM, N-methylbenzenesulfonamide; PBSM, N-phenylbenzenesulfonamide; xxwy
HGP1   NG311  SG3O2  CG2R61     1.1000  2     0.00 ! MBSM, N-methylbenzenesulfonamide; PBSM, N-phenylbenzenesulfonamide; xxwy
HGP1   NG311  SG3O2  CG2R61     0.5000  3     0.00 ! MBSM, N-methylbenzenesulfonamide; PBSM, N-phenylbenzenesulfonamide; xxwy
HGP1   NG311  SG3O2  OG2P1      0.2000  3     0.00 ! MMSM, N-methylmethanesulfonamide and other sulfonamides, xxwy

IMPROPERS

END
RETURN
```
