## Supplementary material for "Identifying Artifacts from Large Library Docking": Example cases for running cross-filtering: ZINCl500000dQ66R.str

```
* Toppar stream file generated by
* CHARMM General Force Field (CGenFF) program version 2.5.1
* For use with CGenFF version 4.6
*

read rtf card append
* Topologies generated by
* CHARMM General Force Field (CGenFF) program version 2.5.1
*
36 1

! "penalty" is the highest penalty score of the associated parameters.
! Penalties lower than 10 indicate the analogy is fair; penalties between 10
! and 50 mean some basic validation is recommended; penalties higher than
! 50 indicate poor analogy and mandate extensive validation/optimization.

RESI ZINCl500      -1.000 ! param penalty= 282.000 ; charge penalty= 164.509
!RING * 6 C8 C9 N2 C10 C11 C12
GROUP            ! CHARGE   CH_PENALTY
ATOM C1     CG331  -0.012 !    2.688
ATOM O1     OG302  -0.490 !    5.818
ATOM C2     CG2O2   0.654 !   14.126
ATOM O2     OG2D1  -0.617 !    4.214
ATOM C3     CG3C41  0.139 !   13.345
ATOM H1     HGA1    0.090 !    1.404
ATOM C4     CG3C41 -0.214 !    4.504
ATOM C5     CG3C41 -0.214 !    5.103
ATOM C6     CG3C41  0.085 !   17.553
ATOM H2     HGA1    0.090 !    2.695
ATOM C7     CG2O1   0.132 !   30.544
ATOM O3     OG2D1  -0.061 !    4.774
ATOM N1     NG2D1  -0.516 !  161.447
ATOM S1     SG3O1   0.899 !  164.509! typer WARNING: sulfoximine not explicitly supported
ATOM O4     OG2P1  -0.597 !   14.326
ATOM O5     OG2P1  -0.597 !   14.326
ATOM C8     CG2R62 -0.462 !   38.915
ATOM C9     CG2R62 -0.046 !   25.418
ATOM N2     NG2R61 -0.131 !    2.500
ATOM C10    CG2R63  0.211 !    0.000
ATOM O6     OG2D4  -0.470 !    0.000
ATOM C11    CG2R62 -0.249 !    4.342
ATOM C12    CG2R62 -0.303 !   25.744
ATOM H3     HGA3    0.090 !    0.000
ATOM H4     HGA3    0.090 !    0.000
ATOM H5     HGA3    0.090 !    0.000
ATOM H6     HGA2    0.090 !    0.075
ATOM H7     HGA2    0.090 !    0.075
ATOM H8     HGA2    0.090 !    0.100
ATOM H9     HGA2    0.090 !    0.100
ATOM H10    HGR62   0.234 !    7.430
ATOM H11    HGP1    0.288 !    0.000
ATOM H12    HGR62   0.195 !    0.000
ATOM H13    HGR62   0.332 !    7.430

BOND C1   O1  
BOND C1   H3  
BOND C1   H4  
BOND C1   H5  
BOND O1   C2  
BOND C2   O2  
BOND C2   C3  
BOND C3   H1  
BOND C3   C6  
BOND C3   C4  
BOND C4   C5  
BOND C4   H6  
BOND C4   H7  
BOND C5   C6  
BOND C5   H8  
BOND C5   H9  
BOND C6   H2  
BOND C6   C7  
BOND C7   O3  
BOND C7   N1  
BOND N1   S1  
BOND S1   O4  
BOND S1   O5  
BOND S1   C8  
BOND C8   C12 
BOND C8   C9  
BOND C9   N2  
BOND C9   H10 
BOND N2   C10 
BOND N2   H11 
BOND C10  O6  
BOND C10  C11 
BOND C11  C12 
BOND C11  H12 
BOND C12  H13 
IMPR C2     C3     O2     O1    
IMPR C7     C6     N1     O3    
IMPR C10    C11    N2     O6    

END

read param card flex append
* Parameters generated by analogy by
* CHARMM General Force Field (CGenFF) program version 2.5.1
*

! Penalties lower than 10 indicate the analogy is fair; penalties between 10
! and 50 mean some basic validation is recommended; penalties higher than
! 50 indicate poor analogy and mandate extensive validation/optimization.

BONDS
CG2O1  CG3C41  250.00     1.4900 ! ZINCl500 , from CG2O1 CG3C51, PENALTY= 76
CG2O1  NG2D1   339.63     1.4304 ! NRQ, by ac_aa            
CG2O1  OG2D1   620.00     1.2300 ! PROT Peptide geometry, condensed phase (LK)
CG2O2  CG3C41  189.00     1.5600 ! ZINCl500 , from CG2O4 CG3C41, PENALTY= 30
CG2O2  OG2D1   750.00     1.2200 ! PROT adm jr. 5/02/91, acetic acid pure solvent; LIPID methyl acetate
CG2O2  OG302   150.00     1.3340 ! LIPID methyl acetate
CG2R62 CG2R62  420.00     1.3500 ! NA nad/ppi, jjp1/adm jr. 7/95
CG2R62 CG2R63  302.00     1.4030 ! NA T, adm jr. 11/97
CG2R62 NG2R61  302.00     1.3430 ! NA C, adm jr. 11/97
CG2R62 SG3O1   230.00     1.7800 ! ZINCl500 , from CG2R61 SG3O1, PENALTY= 5
CG2R62 HGR62   350.00     1.0900 ! NA C,U, JWK
CG2R63 NG2R61  340.00     1.3830 ! NA U,T adm jr. 11/97
CG2R63 OG2D4   660.00     1.2340 ! NA U,A,G par_a4 adm jr. 10/2/91
CG331  OG302   340.00     1.4300 ! PROT adm jr., 4/05/91, for PRES CG311 from methylacetate
CG331  HGA3    322.00     1.1110 ! PROT alkane update, adm jr., 3/2/92
CG3C41 CG3C41  270.00     1.5400 ! CBU, cyclobutane, AZDO, 2-azetidinone, lsk
CG3C41 HGA1    348.00     1.0930 ! ZINCl500 , from CG3C41 HGA2, PENALTY= 0.64
CG3C41 HGA2    348.00     1.0930 ! CBU, cyclobutane, AZDO, 2-azetidinone, lsk
NG2D1  SG3O1    93.50     1.8207 ! ZINCl500 , from NG2D1 SG311, PENALTY= 155
NG2R61 HGP1    474.00     1.0100 ! NA C,U, JWK
OG2P1  SG3O1   540.00     1.4480 ! LIPID methylsulfate

ANGLES
CG3C41 CG2O1  NG2D1    80.00    108.81 ! ZINCl500 , from CG311 CG2O1 NG2D1, PENALTY= 9.1
CG3C41 CG2O1  OG2D1    80.00    118.00 ! ZINCl500 , from CG3C51 CG2O1 OG2D1, PENALTY= 6.9
NG2D1  CG2O1  OG2D1    80.00    120.54 ! NRQ, by ac_aa                
CG3C41 CG2O2  OG2D1    70.00    125.00   20.00   2.44200 ! ZINCl500 , from CG321 CG2O2 OG2D1, PENALTY= 8.5
CG3C41 CG2O2  OG302    55.00    109.00   20.00   2.32600 ! ZINCl500 , from CG321 CG2O2 OG302, PENALTY= 8.5
OG2D1  CG2O2  OG302    90.00    125.90  160.00   2.25760 ! LIPID acetic acid
CG2R62 CG2R62 CG2R62   40.00    118.00 ! NA nad/ppi, jjp1/adm jr. 7/95
CG2R62 CG2R62 CG2R63  120.00    116.70 ! NA T
CG2R62 CG2R62 NG2R61   85.00    122.90 ! NA C
CG2R62 CG2R62 SG3O1    10.00    122.30 ! ZINCl500 , from CG2R61 CG2R61 SG3O1, PENALTY= 5.5
CG2R62 CG2R62 HGR62    42.00    119.00 ! NA nadh/ppi, jjp1/adm jr. 7/95
CG2R63 CG2R62 HGR62    30.00    120.30 ! NA U, h5
NG2R61 CG2R62 HGR62    44.00    115.00 ! NA C, h6
CG2R62 CG2R63 NG2R61   70.00    113.50 ! NA T, adm jr. 11/97
CG2R62 CG2R63 OG2D4   100.00    124.60 ! NA T, o4
NG2R61 CG2R63 OG2D4   130.00    119.40 ! NA C, o2
OG302  CG331  HGA3     60.00    109.50 ! PROT adm jr. 4/05/91, methyl acetate
HGA3   CG331  HGA3     35.50    108.40    5.40   1.80200 ! PROT alkane update, adm jr., 3/2/92
CG2O1  CG3C41 CG3C41   95.00    101.00 ! ZINCl500 , from CG2O4 CG3C41 CG3C41, PENALTY= 2
CG2O1  CG3C41 HGA1     72.00    113.00 ! ZINCl500 , from CG2O4 CG3C41 HGA2, PENALTY= 2
CG2O2  CG3C41 CG3C41   95.00    101.00 ! ZINCl500 , from CG2O4 CG3C41 CG3C41, PENALTY= 1.5
CG2O2  CG3C41 HGA1     72.00    113.00 ! ZINCl500 , from CG2O4 CG3C41 HGA2, PENALTY= 1.5
CG3C41 CG3C41 CG3C41   70.00    106.00 ! CBU, cyclobutane; QM by Nikolay Simakov; lsk
CG3C41 CG3C41 HGA1     46.00    110.50 ! ZINCl500 , from CG3C41 CG3C41 HGA2, PENALTY= 0
CG3C41 CG3C41 HGA2     46.00    110.50 ! CBU, cyclobutane; QM by Nikolay Simakov; lsk
HGA2   CG3C41 HGA2     28.00    105.00    5.40   1.80670 ! CBU, cyclobutane; AZDO, 2-azetidinone; QM by Nikolay Simakov; lsk & kevo
CG2O1  NG2D1  SG3O1    76.80    115.33 ! ZINCl500 , from OG2D1 NG2D1 SG311, PENALTY= 77
CG2R62 NG2R61 CG2R63   70.00    122.00 ! NA U, adm jr. 11/97
CG2R62 NG2R61 HGP1     32.00    117.40 ! NA nad/ppi, jjp1/adm jr. 7/95
CG2R63 NG2R61 HGP1     40.50    115.40 ! NA U
CG2O2  OG302  CG331    40.00    109.60   30.00   2.26510 ! LIPID methyl acetate
CG2R62 SG3O1  NG2D1    85.00     98.00 ! ZINCl500 , from CG2R61 SG3O1 OG2P1, PENALTY= 44.5
CG2R62 SG3O1  OG2P1    85.00     98.00 ! ZINCl500 , from CG2R61 SG3O1 OG2P1, PENALTY= 0.5
NG2D1  SG3O1  OG2P1    33.20     94.20 ! ZINCl500 , from NG2S3 SG3O1 OG2P1, PENALTY= 23
OG2P1  SG3O1  OG2P1   130.00    109.47   35.00   2.45000 ! LIPID methylsulfate

DIHEDRALS
NG2D1  CG2O1  CG3C41 CG3C41     0.4000  1     0.00 ! ZINCl500 , from NG2S1 CG2O1 CG3C51 CG3C52, PENALTY= 118.5
NG2D1  CG2O1  CG3C41 CG3C41     0.6000  2     0.00 ! ZINCl500 , from NG2S1 CG2O1 CG3C51 CG3C52, PENALTY= 118.5
NG2D1  CG2O1  CG3C41 HGA1       0.4000  1   180.00 ! ZINCl500 , from NG2S1 CG2O1 CG3C51 HGA1, PENALTY= 92
NG2D1  CG2O1  CG3C41 HGA1       0.6000  2     0.00 ! ZINCl500 , from NG2S1 CG2O1 CG3C51 HGA1, PENALTY= 92
OG2D1  CG2O1  CG3C41 CG3C41     0.4000  1   180.00 ! ZINCl500 , from OG2D1 CG2O1 CG3C51 CG3C52, PENALTY= 102.5
OG2D1  CG2O1  CG3C41 CG3C41     0.6000  2     0.00 ! ZINCl500 , from OG2D1 CG2O1 CG3C51 CG3C52, PENALTY= 102.5
OG2D1  CG2O1  CG3C41 HGA1       0.4000  1     0.00 ! ZINCl500 , from OG2D1 CG2O1 CG3C51 HGA1, PENALTY= 76
OG2D1  CG2O1  CG3C41 HGA1       0.6000  2     0.00 ! ZINCl500 , from OG2D1 CG2O1 CG3C51 HGA1, PENALTY= 76
CG3C41 CG2O1  NG2D1  SG3O1      3.4913  1   180.00 ! ZINCl500 , from CG331 CG2O1 NG2D1 CG321, PENALTY= 122.4
CG3C41 CG2O1  NG2D1  SG3O1      3.8307  2   180.00 ! ZINCl500 , from CG331 CG2O1 NG2D1 CG321, PENALTY= 122.4
CG3C41 CG2O1  NG2D1  SG3O1      2.3343  3     0.00 ! ZINCl500 , from CG331 CG2O1 NG2D1 CG321, PENALTY= 122.4
OG2D1  CG2O1  NG2D1  SG3O1      7.8500  2   180.00 ! ZINCl500 , from OG2D1 CG2O1 NG2D1 CG321, PENALTY= 113
OG2D1  CG2O2  CG3C41 CG3C41     0.0995  2     0.00 ! ZINCl500 , from OG2D1 CG2O4 CG3C41 CG3C41, PENALTY= 30
OG2D1  CG2O2  CG3C41 HGA1       0.4558  3   180.00 ! ZINCl500 , from OG2D1 CG2O4 CG3C41 HGA2, PENALTY= 30
OG302  CG2O2  CG3C41 CG3C41     0.1026  3   180.00 ! ZINCl500 , from OG3C51 CG2O4 CG3C41 CG3C41, PENALTY= 38.6
OG302  CG2O2  CG3C41 HGA1       0.1223  3   180.00 ! ZINCl500 , from OG3C51 CG2O4 CG3C41 HGA2, PENALTY= 38.6
CG3C41 CG2O2  OG302  CG331      2.0500  2   180.00 ! ZINCl500 , from CG321 CG2O2 OG302 CG331, PENALTY= 8.5
OG2D1  CG2O2  OG302  CG331      0.9650  1   180.00 ! LIPID methyl acetate
OG2D1  CG2O2  OG302  CG331      3.8500  2   180.00 ! LIPID methyl acetate ! corrected kevo, 01/08
CG2R62 CG2R62 CG2R62 CG2R62     6.0000  2   180.00 ! NA nad/ppi, jjp1/adm jr. 7/95
CG2R62 CG2R62 CG2R62 CG2R63     3.0000  2   180.00 ! 2PYO, 2-Pyridone, xxwy
CG2R62 CG2R62 CG2R62 NG2R61     7.0000  2   180.00 ! NA nad/ppi, jjp1/adm jr. 7/95
CG2R62 CG2R62 CG2R62 SG3O1      3.1000  2   180.00 ! ZINCl500 , from CG2R61 CG2R61 CG2R61 SG3O1, PENALTY= 10.5
CG2R62 CG2R62 CG2R62 HGR62      1.0000  2   180.00 ! 2PYO, 2-Pyridone, xxwy
CG2R63 CG2R62 CG2R62 HGR62      1.0000  2   180.00 ! NA bases
NG2R61 CG2R62 CG2R62 SG3O1      3.1000  2   180.00 ! ZINCl500 , from CG2R61 CG2R61 CG2R61 SG3O1, PENALTY= 57
SG3O1  CG2R62 CG2R62 HGR62      2.4000  2   180.00 ! ZINCl500 , from SG3O1 CG2R61 CG2R61 HGR61, PENALTY= 11
HGR62  CG2R62 CG2R62 HGR62      3.0000  2   180.00 ! NA U
CG2R62 CG2R62 CG2R63 NG2R61     1.8000  2   180.00 ! NA T
CG2R62 CG2R62 CG2R63 OG2D4      1.0000  2   180.00 ! NA bases
HGR62  CG2R62 CG2R63 NG2R61     1.0000  2   180.00 ! NA bases
HGR62  CG2R62 CG2R63 OG2D4      6.0000  2   180.00 ! NA U
CG2R62 CG2R62 NG2R61 CG2R63     0.6000  2   180.00 ! NA C
CG2R62 CG2R62 NG2R61 HGP1       1.0000  2   180.00 ! NA base
HGR62  CG2R62 NG2R61 CG2R63     4.6000  2   180.00 ! NA C
HGR62  CG2R62 NG2R61 HGP1       1.2000  2   180.00 ! adjusted for 2PYO,URAC,4PYO, kevo,isg,xxwy 8/13
CG2R62 CG2R62 SG3O1  NG2D1      0.0040  6     0.00 ! ZINCl500 , from CG2R61 CG2R61 SG3O1 OG2P1, PENALTY= 49.5
CG2R62 CG2R62 SG3O1  OG2P1      0.0040  6     0.00 ! ZINCl500 , from CG2R61 CG2R61 SG3O1 OG2P1, PENALTY= 5.5
CG2R62 CG2R63 NG2R61 CG2R62     1.5000  2   180.00 ! 2PYO, 2-Pyridone, xxwy
CG2R62 CG2R63 NG2R61 HGP1       4.8000  2   180.00 ! NA T
OG2D4  CG2R63 NG2R61 CG2R62     1.6000  2   180.00 ! NA C
OG2D4  CG2R63 NG2R61 HGP1       0.0000  2   180.00 ! NA G
HGA3   CG331  OG302  CG2O2      0.0000  3     0.00 ! LIPID phosphate, new NA, 4/98, adm jr.
CG2O1  CG3C41 CG3C41 CG2O2      0.1441  3   180.00 ! ZINCl500 , from CG2O4 CG3C41 CG3C41 OG3C51, PENALTY= 103.1
CG2O1  CG3C41 CG3C41 CG3C41     0.1441  3   180.00 ! ZINCl500 , from CG2O4 CG3C41 CG3C41 OG3C51, PENALTY= 48.6
CG2O1  CG3C41 CG3C41 HGA1       0.1743  3   180.00 ! ZINCl500 , from CG2O4 CG3C41 CG3C41 HGA2, PENALTY= 2
CG2O1  CG3C41 CG3C41 HGA2       0.1743  3   180.00 ! ZINCl500 , from CG2O4 CG3C41 CG3C41 HGA2, PENALTY= 2
CG2O2  CG3C41 CG3C41 CG3C41     0.1441  3   180.00 ! ZINCl500 , from CG2O4 CG3C41 CG3C41 OG3C51, PENALTY= 48.1
CG2O2  CG3C41 CG3C41 HGA1       0.1743  3   180.00 ! ZINCl500 , from CG2O4 CG3C41 CG3C41 HGA2, PENALTY= 1.5
CG2O2  CG3C41 CG3C41 HGA2       0.1743  3   180.00 ! ZINCl500 , from CG2O4 CG3C41 CG3C41 HGA2, PENALTY= 1.5
CG3C41 CG3C41 CG3C41 CG3C41     1.4300  3     0.00 ! CBU, cyclobutane; QM by Nikolay Simakov; lsk
CG3C41 CG3C41 CG3C41 HGA1       0.5700  3     0.00 ! ZINCl500 , from CG3C41 CG3C41 CG3C41 HGA2, PENALTY= 0
CG3C41 CG3C41 CG3C41 HGA2       0.5700  3     0.00 ! CBU, cyclobutane; QM by Nikolay Simakov; lsk
HGA1   CG3C41 CG3C41 HGA1       0.0000  3     0.00 ! ZINCl500 , from HGA2 CG3C41 CG3C41 HGA2, PENALTY= 0
HGA1   CG3C41 CG3C41 HGA2       0.0000  3     0.00 ! ZINCl500 , from HGA2 CG3C41 CG3C41 HGA2, PENALTY= 0
HGA2   CG3C41 CG3C41 HGA2       0.0000  3     0.00 ! CBU, cyclobutane, kevo
CG2O1  NG2D1  SG3O1  CG2R62     0.3940  1   180.00 ! ZINCl500 , from OG2D1 NG2D1 SG311 CG321, PENALTY= 282
CG2O1  NG2D1  SG3O1  CG2R62     6.5355  2   180.00 ! ZINCl500 , from OG2D1 NG2D1 SG311 CG321, PENALTY= 282
CG2O1  NG2D1  SG3O1  CG2R62     0.7773  3   180.00 ! ZINCl500 , from OG2D1 NG2D1 SG311 CG321, PENALTY= 282
CG2O1  NG2D1  SG3O1  CG2R62     0.5185  4   180.00 ! ZINCl500 , from OG2D1 NG2D1 SG311 CG321, PENALTY= 282
CG2O1  NG2D1  SG3O1  CG2R62     0.1182  6     0.00 ! ZINCl500 , from OG2D1 NG2D1 SG311 CG321, PENALTY= 282
CG2O1  NG2D1  SG3O1  OG2P1      0.5520  3     0.00 ! ZINCl500 , from CG321 NG2S3 SG3O1 OG2P1, PENALTY= 271

IMPROPERS
CG2O1  CG3C41 NG2D1  OG2D1     44.0020  0     0.00 ! ZINCl500 , from CG2O1 CG311 NG2D1 OG2D1, PENALTY= 17.9
CG2O2  CG3C41 OG2D1  OG302     62.0000  0     0.00 ! ZINCl500 , from CG2O2 CG321 OG2D1 OG302, PENALTY= 17.5
CG2R63 CG2R62 NG2R61 OG2D4     90.0000  0     0.00 ! NA T/O4, adm jr. 11/97 correct conversion

END
RETURN
```
