## Supplementary material for "Identifying Artifacts from Large Library Docking": Example cases for running cross-filtering: ZINCl500000dRziW.str

```
* Toppar stream file generated by
* CHARMM General Force Field (CGenFF) program version 2.5.1
* For use with CGenFF version 4.6
*

read rtf card append
* Topologies generated by
* CHARMM General Force Field (CGenFF) program version 2.5.1
*
36 1

! "penalty" is the highest penalty score of the associated parameters.
! Penalties lower than 10 indicate the analogy is fair; penalties between 10
! and 50 mean some basic validation is recommended; penalties higher than
! 50 indicate poor analogy and mandate extensive validation/optimization.

RESI ZINCl500       0.000 ! param penalty= 166.000 ; charge penalty= 100.067
!RING * 5 C9 N6 N7 N8 C10
!RING * 6 C3 N3 C4 C5 N4 C8
!RING * 5 N4 N5 C6 C7 C8
GROUP            ! CHARGE   CH_PENALTY
ATOM O1     OG2D1   0.223 !   42.849
ATOM C1     CG2O1   0.907 !   66.383
ATOM N1     NG2D1  -0.871 !   48.448
ATOM N2     NG2S1  -0.421 !   36.085
ATOM C2     CG2O1   0.579 !   11.491
ATOM O2     OG2D1  -0.482 !    0.000
ATOM C3     CG2R61  0.010 !   26.914
ATOM N3     NG2R60 -0.242 !   15.383
ATOM C4     CG2R61  0.249 !   24.574
ATOM C5     CG2R61 -0.186 !   38.713
ATOM N4     NG2RC0 -0.098 !   56.499
ATOM N5     NG2R50 -0.331 !   64.591
ATOM C6     CG2R52  0.180 !   61.165
ATOM C7     CG2R51 -0.216 !  100.067
ATOM Br1    BRGR1  -0.147 !   77.309! typer WARNING: bromine bound to a 5-membered aromatic carbon atom not explicitly supported
ATOM C8     CG2RC0  0.206 !   68.480
ATOM C9     CG2R52 -0.467 !   45.795
ATOM N6     NG2R50 -0.384 !   32.204
ATOM N7     NG2R51  0.391 !    2.500
ATOM N8     NG2R50 -0.550 !    2.500
ATOM C10    CG2R52  0.344 !   26.001
ATOM H1     HGP1    0.291 !    2.500
ATOM H2     HGR62   0.166 !    0.617
ATOM H3     HGR62   0.235 !   19.822
ATOM H4     HGR52   0.138 !    2.546
ATOM H5     HGP1    0.266 !    0.000
ATOM H6     HGR52   0.160 !    2.500
ATOM LP1    LPH     0.050 ! on Br1

BOND O1   C1  
BOND C1   N1  
BOND C1   C9  
BOND N1   N2  
BOND N2   C2  
BOND N2   H1  
BOND C2   O2  
BOND C2   C3  
BOND C3   C8  
BOND C3   N3  
BOND N3   C4  
BOND C4   C5  
BOND C4   H2  
BOND C5   N4  
BOND C5   H3  
BOND N4   C8  
BOND N4   N5  
BOND N5   C6  
BOND C6   C7  
BOND C6   H4  
BOND C7   Br1 
BOND C7   C8  
BOND C9   C10 
BOND C9   N6  
BOND N6   N7  
BOND N7   N8  
BOND N7   H5  
BOND N8   C10 
BOND C10  H6  
IMPR C1     C9     N1     O1    
IMPR C2     C3     N2     O2    

LONEPAIR COLI LP1    Br1    C7     DIST 1.8900 SCAL 0.0

END

read param card flex append
* Parameters generated by analogy by
* CHARMM General Force Field (CGenFF) program version 2.5.1
*

! Penalties lower than 10 indicate the analogy is fair; penalties between 10
! and 50 mean some basic validation is recommended; penalties higher than
! 50 indicate poor analogy and mandate extensive validation/optimization.

BONDS
CG2O1  CG2R52  280.00     1.4750 ! ZINCl500 , from CG2O1 CG2R51, PENALTY= 5
CG2O1  CG2R61  300.00     1.4750 ! 3NAP, nicotamide. kevo: 1.45 -> 1.475
CG2O1  NG2D1   339.63     1.4304 ! NRQ, by ac_aa            
CG2O1  NG2S1   370.00     1.3450 ! PROT Alanine Dipeptide ab initio calc's (LK)
CG2O1  OG2D1   620.00     1.2300 ! PROT Peptide geometry, condensed phase (LK)
CG2R51 CG2R52  360.00     1.4000 ! PYRZ, pyrazole
CG2R51 CG2RC0  350.00     1.4300 ! INDO/TRP
CG2R51 BRGR1   230.00     1.9030 ! ZINCl500 , from CG2R61 BRGR1, PENALTY= 45
CG2R52 CG2R52  400.00     1.3800 ! TRZ2, 2H-1,2,3-triazole, lf
CG2R52 NG2R50  400.00     1.3150 ! PYRZ, pyrazole; 2PRZ, 2-pyrazoline, kevo
CG2R52 HGR52   375.00     1.0830 ! PYRZ, pyrazole
CG2R61 CG2R61  305.00     1.3750 ! PROT benzene, JES 8/25/89
CG2R61 CG2RC0  300.00     1.3600 ! INDO/TRP
CG2R61 NG2R60  450.00     1.3050 ! PYR1, pyridine
CG2R61 NG2RC0  370.00     1.3790 ! INDZ, indolizine, kevo
CG2R61 HGR62   340.00     1.0800 ! NA, DFT
CG2RC0 NG2RC0  245.00     1.4170 ! INDZ, indolizine, kevo
NG2D1  NG2S1   550.00     1.3600 ! HDZ1, hydrazone model cmpd
NG2R50 NG2R51  360.00     1.3550 ! PYRZ, pyrazole
NG2R50 NG2RC0  360.00     1.3550 ! ZINCl500 , from NG2R50 NG2R51, PENALTY= 30
NG2R51 HGP1    474.00     1.0100 ! NA G, adm jr. 11/97
NG2S1  HGP1    440.00     0.9970 ! PROT Alanine Dipeptide ab initio calc's (LK)

ANGLES
CG2R52 CG2O1  NG2D1    80.00    117.00 ! ZINCl500 , from CG2R61 CG2O1 NG2D1, PENALTY= 8.5
CG2R52 CG2O1  OG2D1    45.00    122.00 ! ZINCl500 , from CG2R51 CG2O1 OG2D1, PENALTY= 2
CG2R61 CG2O1  NG2S1    80.00    116.50 ! HDZ2, hydrazone model cmpd 2
CG2R61 CG2O1  OG2D1    30.00    121.00 ! reverted to 3NAP, nicotamide. Kenno: compromise with NMA and HDZ2 ==> 124.5 --> 121.00
NG2D1  CG2O1  OG2D1    80.00    120.54 ! NRQ, by ac_aa                
NG2S1  CG2O1  OG2D1    80.00    122.50 ! PROT NMA Vib Modes (LK)
CG2R52 CG2R51 CG2RC0   90.00    106.00 ! ZINCl500 , from CG2R51 CG2R51 CG2R52, PENALTY= 1
CG2R52 CG2R51 BRGR1    27.00    129.00 ! ZINCl500 , from CG2R51 CG2R51 SG3O2, PENALTY= 90
CG2RC0 CG2R51 BRGR1    27.00    129.00 ! ZINCl500 , from CG2R51 CG2R51 SG3O2, PENALTY= 89
CG2O1  CG2R52 CG2R52   35.00    130.00 ! ZINCl500 , from CG2O1 CG2R51 CG2R51, PENALTY= 7
CG2O1  CG2R52 NG2R50   35.00    124.00 ! ZINCl500 , from CG2O1 CG2R51 NG2R51, PENALTY= 30
CG2R51 CG2R52 NG2R50  110.00    110.50 ! PYRZ, pyrazole
CG2R51 CG2R52 HGR52    32.00    126.50 ! PYRZ, pyrazole
CG2R52 CG2R52 NG2R50   70.00    106.00 ! TRZ2, 2H-1,2,3-triazole, lf
CG2R52 CG2R52 HGR52    30.00    131.00 ! TRZ2, 2H-1,2,3-triazole, lf
NG2R50 CG2R52 HGR52    32.00    123.00 ! PYRZ, pyrazole
CG2O1  CG2R61 CG2RC0   60.00    120.00 ! HDZ2, hydrazone model cmpd 2
CG2O1  CG2R61 NG2R60   69.75    115.90 ! flavin
CG2R61 CG2R61 NG2R60   20.00    124.00 ! PYRIDINE pyridine, yin
CG2R61 CG2R61 NG2RC0  100.00    121.40 ! INDZ, indolizine, kevo
CG2R61 CG2R61 HGR62    30.00    120.00   22.00   2.15250 ! BROB, bromobenzene
CG2RC0 CG2R61 NG2R60   20.00    124.00 ! ZINCl500 , from CG2R61 CG2R61 NG2R60, PENALTY= 1.5
NG2R60 CG2R61 HGR62    30.00    116.00   35.00   2.10000 ! PYR1, pyridine %%% Kenno: 112->116
NG2RC0 CG2R61 HGR62    30.00    118.60 ! INDZ, indolizine, kevo
CG2R51 CG2RC0 CG2R61  130.00    132.00 !adm,dec06 133.50 ! INDO/TRP
CG2R51 CG2RC0 NG2RC0   90.00    109.20 ! INDZ, indolizine, kevo
CG2R61 CG2RC0 NG2RC0   80.00    118.80 ! INDZ, indolizine, kevo
CG2O1  NG2D1  NG2S1    90.00    118.02 ! ZINCl500 , from CG2O1 NG2D1 CG2R61, PENALTY= 47
CG2R52 NG2R50 NG2R51  160.00    103.50 ! PYRZ, pyrazole
CG2R52 NG2R50 NG2RC0  160.00    103.50 ! ZINCl500 , from CG2R52 NG2R50 NG2R51, PENALTY= 3
NG2R50 NG2R51 NG2R50   90.00    121.00 ! TRZ2, 2H-1,2,3-triazole, lf
NG2R50 NG2R51 HGP1     32.00    119.50 ! PYRZ, pyrazole
CG2R61 NG2R60 CG2R61   20.00    112.00 ! PYRIDINE pyridine, yin
CG2R61 NG2RC0 CG2RC0   15.00    119.80 ! INDZ, indolizine, kevo
CG2R61 NG2RC0 NG2R50   15.00    130.50 ! ZINCl500 , from CG2R51 NG2RC0 CG2R61, PENALTY= 46.5
CG2RC0 NG2RC0 NG2R50  100.00    109.70 ! ZINCl500 , from CG2R51 NG2RC0 CG2RC0, PENALTY= 46.5
CG2O1  NG2S1  NG2D1    50.00    115.00 ! HDZ1, hydrazone model cmpd
CG2O1  NG2S1  HGP1     34.00    123.00 ! PROT NMA Vib Modes (LK)
NG2D1  NG2S1  HGP1     34.00    122.00 ! HDZ1, hydrazone model cmpd

DIHEDRALS
NG2D1  CG2O1  CG2R52 CG2R52     1.1000  2   180.00 ! ZINCl500 , from NG2S1 CG2O1 CG2R51 CG2R51, PENALTY= 23
NG2D1  CG2O1  CG2R52 CG2R52     0.3000  4     0.00 ! ZINCl500 , from NG2S1 CG2O1 CG2R51 CG2R51, PENALTY= 23
NG2D1  CG2O1  CG2R52 NG2R50     1.1000  2   180.00 ! ZINCl500 , from NG2S1 CG2O1 CG2R51 NG2R51, PENALTY= 46
NG2D1  CG2O1  CG2R52 NG2R50     0.3000  4     0.00 ! ZINCl500 , from NG2S1 CG2O1 CG2R51 NG2R51, PENALTY= 46
OG2D1  CG2O1  CG2R52 CG2R52     1.1000  2   180.00 ! ZINCl500 , from OG2D1 CG2O1 CG2R51 CG2R51, PENALTY= 7
OG2D1  CG2O1  CG2R52 CG2R52     0.3000  4     0.00 ! ZINCl500 , from OG2D1 CG2O1 CG2R51 CG2R51, PENALTY= 7
OG2D1  CG2O1  CG2R52 NG2R50     1.1000  2   180.00 ! ZINCl500 , from OG2D1 CG2O1 CG2R51 NG2R51, PENALTY= 30
OG2D1  CG2O1  CG2R52 NG2R50     0.3000  4     0.00 ! ZINCl500 , from OG2D1 CG2O1 CG2R51 NG2R51, PENALTY= 30
NG2S1  CG2O1  CG2R61 CG2RC0     1.0000  2   180.00 ! HDZ2, hydrazone model cmpd 2
NG2S1  CG2O1  CG2R61 NG2R60     1.6200  2   180.00 ! flavin
OG2D1  CG2O1  CG2R61 CG2RC0     1.0000  2   180.00 ! HDZ2, hydrazone model cmpd 2
OG2D1  CG2O1  CG2R61 NG2R60     1.9400  2   180.00 ! flavin
CG2R52 CG2O1  NG2D1  NG2S1      7.6828  1   180.00 ! ZINCl500 , from CG2R61 CG2O1 NG2D1 CG331, PENALTY= 78.4
CG2R52 CG2O1  NG2D1  NG2S1      3.9364  2   180.00 ! ZINCl500 , from CG2R61 CG2O1 NG2D1 CG331, PENALTY= 78.4
CG2R52 CG2O1  NG2D1  NG2S1      2.6177  3     0.00 ! ZINCl500 , from CG2R61 CG2O1 NG2D1 CG331, PENALTY= 78.4
OG2D1  CG2O1  NG2D1  NG2S1      0.1745  1   180.00 ! ZINCl500 , from OG2D1 CG2O1 NG2D1 CG2R61, PENALTY= 47
OG2D1  CG2O1  NG2D1  NG2S1      0.4993  2   180.00 ! ZINCl500 , from OG2D1 CG2O1 NG2D1 CG2R61, PENALTY= 47
OG2D1  CG2O1  NG2D1  NG2S1      1.3856  3     0.00 ! ZINCl500 , from OG2D1 CG2O1 NG2D1 CG2R61, PENALTY= 47
OG2D1  CG2O1  NG2D1  NG2S1      1.1029  4   180.00 ! ZINCl500 , from OG2D1 CG2O1 NG2D1 CG2R61, PENALTY= 47
OG2D1  CG2O1  NG2D1  NG2S1      0.5507  5   180.00 ! ZINCl500 , from OG2D1 CG2O1 NG2D1 CG2R61, PENALTY= 47
OG2D1  CG2O1  NG2D1  NG2S1      0.2034  6     0.00 ! ZINCl500 , from OG2D1 CG2O1 NG2D1 CG2R61, PENALTY= 47
CG2R61 CG2O1  NG2S1  NG2D1      1.6000  1     0.00 ! HDZ2, hydrazone model cmpd 2
CG2R61 CG2O1  NG2S1  NG2D1      4.0000  2   180.00 ! HDZ2, hydrazone model cmpd 2
CG2R61 CG2O1  NG2S1  HGP1       2.5000  2   180.00 ! HDZ2, hydrazone model cmpd 2
OG2D1  CG2O1  NG2S1  NG2D1      2.5000  2   180.00 ! HDZ1, hydrazone model cmpd
OG2D1  CG2O1  NG2S1  HGP1       2.5000  2   180.00 ! PROT Gives appropriate NMA cis/trans barrier. (LK)
CG2RC0 CG2R51 CG2R52 NG2R50     8.5000  2   180.00 ! ZINCl500 , from CG2R51 CG2R51 CG2R52 NG2R50, PENALTY= 1
CG2RC0 CG2R51 CG2R52 HGR52      3.8000  2   180.00 ! ZINCl500 , from CG2R51 CG2R51 CG2R52 HGR52, PENALTY= 1
BRGR1  CG2R51 CG2R52 NG2R50     7.0000  2   180.00 ! ZINCl500 , from NG2R50 CG2R51 CG2R51 SG2R50, PENALTY= 118
BRGR1  CG2R51 CG2R52 HGR52      0.1000  2   180.00 ! ZINCl500 , from SG3O2 CG2R51 CG2R51 HGR51, PENALTY= 94
CG2R52 CG2R51 CG2RC0 CG2R61     3.0000  2   180.00 ! ZINCl500 , from CG2R51 CG2R51 CG2RC0 CG2R61, PENALTY= 2
CG2R52 CG2R51 CG2RC0 NG2RC0    12.0000  2   180.00 ! ZINCl500 , from CG2R51 CG2R51 CG2RC0 NG2RC0, PENALTY= 2
BRGR1  CG2R51 CG2RC0 CG2R61     2.5000  2   180.00 ! ZINCl500 , from CG321 CG2R51 CG2RC0 CG2R61, PENALTY= 133
BRGR1  CG2R51 CG2RC0 NG2RC0     3.7277  2   180.00 ! ZINCl500 , from NG2R51 CG2R51 CG2R51 SG2R50, PENALTY= 166
CG2O1  CG2R52 CG2R52 NG2R50     2.4000  2   180.00 ! ZINCl500 , from CG2N2 CG2R51 CG2R51 NG2R51, PENALTY= 46.5
CG2O1  CG2R52 CG2R52 HGR52      1.1000  2   180.00 ! ZINCl500 , from CG2N2 CG2R51 CG2R51 HGR52, PENALTY= 21.5
NG2R50 CG2R52 CG2R52 NG2R50     9.5000  2   180.00 ! TRZ2, 2H-1,2,3-triazole, lf
NG2R50 CG2R52 CG2R52 HGR52      3.9000  2   180.00 ! TRZ2, 2H-1,2,3-triazole, lf
CG2O1  CG2R52 NG2R50 NG2R51    12.0000  2   180.00 ! ZINCl500 , from CG2R51 CG2R52 NG2R50 NG2R51, PENALTY= 66.5
CG2R51 CG2R52 NG2R50 NG2RC0    12.0000  2   180.00 ! ZINCl500 , from CG2R51 CG2R52 NG2R50 NG2R51, PENALTY= 3
CG2R52 CG2R52 NG2R50 NG2R51    12.0000  2   180.00 ! TRZ2, 2H-1,2,3-triazole, lf
HGR52  CG2R52 NG2R50 NG2R51     3.8000  2   180.00 ! PYRZ, pyrazole
HGR52  CG2R52 NG2R50 NG2RC0     3.8000  2   180.00 ! ZINCl500 , from HGR52 CG2R52 NG2R50 NG2R51, PENALTY= 3
NG2R60 CG2R61 CG2R61 NG2RC0     1.9300  2   180.00 ! ZINCl500 , from NG2R60 CG2R61 CG2R61 NG2R61, PENALTY= 8
NG2R60 CG2R61 CG2R61 HGR62      6.0000  2   180.00 ! PYZN, pyrazine
NG2RC0 CG2R61 CG2R61 HGR62      0.8000  2   180.00 ! ZINCl500 , from NG2RC0 CG2R61 CG2R61 HGR61, PENALTY= 1
HGR62  CG2R61 CG2R61 HGR62      2.4000  2   180.00 ! TRIB, triazine124
CG2O1  CG2R61 CG2RC0 CG2R51     3.1000  2   180.00 ! ZINCl500 , from CG2O1 CG2R61 CG2RC0 CG2RC0, PENALTY= 27
CG2O1  CG2R61 CG2RC0 NG2RC0     2.8000  2   180.00 ! ZINCl500 , from CG2O1 CG2R61 CG2RC0 NG2R51, PENALTY= 23
NG2R60 CG2R61 CG2RC0 CG2R51     2.2000  2   180.00 ! ZINCl500 , from NG2R62 CG2R61 CG2RC0 CG2R51, PENALTY= 2
NG2R60 CG2R61 CG2RC0 NG2RC0     0.0000  2   180.00 ! ZINCl500 , from NG2R62 CG2R61 CG2RC0 NG2R51, PENALTY= 25
CG2O1  CG2R61 NG2R60 CG2R61     8.4400  2   180.00 ! flavin
CG2R61 CG2R61 NG2R60 CG2R61     1.2000  2   180.00 ! PYRIDINE pyridine, yin
CG2RC0 CG2R61 NG2R60 CG2R61     1.2000  2   180.00 ! ZINCl500 , from CG2R61 CG2R61 NG2R60 CG2R61, PENALTY= 1.5
HGR62  CG2R61 NG2R60 CG2R61     5.8000  2   180.00 ! PYR1 pyridine, yin ! got overwritten with "slack parameter" during big renaming operation (par_cgenff_1e_unsorted). Restored to original from toppar_all22_prot_pyridines.
CG2R61 CG2R61 NG2RC0 CG2RC0     0.5000  2   180.00 ! INDZ, indolizine, kevo
CG2R61 CG2R61 NG2RC0 NG2R50     0.0000  2   180.00 ! ZINCl500 , from CG2R61 CG2R61 NG2RC0 CG2R51, PENALTY= 46.5
HGR62  CG2R61 NG2RC0 CG2RC0     1.9000  2   180.00 ! INDZ, indolizine, kevo
HGR62  CG2R61 NG2RC0 NG2R50     0.0000  2   180.00 ! ZINCl500 , from HGR62 CG2R61 NG2RC0 CG2R51, PENALTY= 46.5
CG2R51 CG2RC0 NG2RC0 CG2R61     1.0000  2   180.00 ! INDZ, indolizine, kevo
CG2R51 CG2RC0 NG2RC0 NG2R50     8.0000  2   180.00 ! ZINCl500 , from CG2R51 CG2RC0 NG2RC0 CG2R51, PENALTY= 46.5
CG2R61 CG2RC0 NG2RC0 CG2R61     0.8000  2   180.00 ! INDZ, indolizine, kevo
CG2R61 CG2RC0 NG2RC0 NG2R50     1.0000  2   180.00 ! ZINCl500 , from CG2R61 CG2RC0 NG2RC0 CG2R51, PENALTY= 46.5
CG2O1  NG2D1  NG2S1  CG2O1      3.4000  1   180.00 ! ZINCl500 , from CG2D1 NG2D1 NG2S1 CG2O1, PENALTY= 68
CG2O1  NG2D1  NG2S1  CG2O1      1.3000  2   180.00 ! ZINCl500 , from CG2D1 NG2D1 NG2S1 CG2O1, PENALTY= 68
CG2O1  NG2D1  NG2S1  HGP1       2.5000  2   180.00 ! ZINCl500 , from CG2D1 NG2D1 NG2S1 HGP1, PENALTY= 68
CG2R52 NG2R50 NG2R51 NG2R50     9.5000  2   180.00 ! TRZ2, 2H-1,2,3-triazole, lf
CG2R52 NG2R50 NG2R51 HGP1       1.4000  2   180.00 ! PYRZ, pyrazole
CG2R52 NG2R50 NG2RC0 CG2R61     1.4000  2   180.00 ! ZINCl500 , from CG2R52 NG2R50 NG2R51 CG2R61, PENALTY= 50
CG2R52 NG2R50 NG2RC0 CG2RC0     8.5000  2   180.00 ! ZINCl500 , from CG2R52 NG2R50 NG2R51 CG2RC0, PENALTY= 50

IMPROPERS
CG2O1  CG2R52 NG2D1  OG2D1    120.0000  0     0.00 ! ZINCl500 , from CG2O1 CG2R61 NG2D1 OG2D1, PENALTY= 4.5
CG2O1  CG2R61 NG2S1  OG2D1    120.0000  0     0.00 ! PROT NMA Vibrational Modes (LK) WILDCARD

END
RETURN
```
