## Supplementary material for "Identifying Artifacts from Large Library Docking": Example cases for running cross-filtering: ZINCl500000hT71S.str

```
* Toppar stream file generated by
* CHARMM General Force Field (CGenFF) program version 2.5.1
* For use with CGenFF version 4.6
*

read rtf card append
* Topologies generated by
* CHARMM General Force Field (CGenFF) program version 2.5.1
*
36 1

! "penalty" is the highest penalty score of the associated parameters.
! Penalties lower than 10 indicate the analogy is fair; penalties between 10
! and 50 mean some basic validation is recommended; penalties higher than
! 50 indicate poor analogy and mandate extensive validation/optimization.

RESI ZINCl500       0.000 ! param penalty= 332.000 ; charge penalty= 242.593
!RING * 5 C11 N2 N3 N4 N5
!RING * 5 C7 C8 C9 C10 N6
GROUP            ! CHARGE   CH_PENALTY
ATOM C1     CG331  -0.012 !    2.688
ATOM O1     OG302  -0.490 !    6.222
ATOM C2     CG2O2   0.664 !   14.928
ATOM O2     OG2D1  -0.617 !    4.842
ATOM C3     CG3C41  0.366 !   66.039
ATOM H1     HGA1    0.090 !    4.678
ATOM C4     CG3C41 -0.282 !   44.452
ATOM C5     CG3C41  0.055 !   59.740
ATOM N1     NG2S0  -0.409 !   83.276
ATOM C6     CG2O1   0.647 !   13.791
ATOM O3     OG2D1  -0.487 !    3.801
ATOM C7     CG2R51 -0.349 !   12.927
ATOM C8     CG2R51 -0.142 !    9.190
ATOM C9     CG2R51 -0.330 !    6.945
ATOM C10    CG2R57  0.097 !   23.566
ATOM C11    CG2R57  0.730 !  125.013
ATOM N2     NG2R50 -0.297 !  127.435
ATOM N3     NG2D1  -0.078 !  242.593
ATOM N4     NG2R50 -0.040 !  180.752
ATOM N5     NG2R50 -0.315 !  138.181
ATOM N6     NG2R51  0.008 !   22.596
ATOM C12    CG331  -0.143 !    2.990
ATOM H2     HGA3    0.090 !    0.000
ATOM H3     HGA3    0.090 !    0.000
ATOM H4     HGA3    0.090 !    0.000
ATOM H5     HGA2    0.090 !    1.663
ATOM H6     HGA2    0.090 !    1.663
ATOM H7     HGA2    0.090 !    4.464
ATOM H8     HGA2    0.090 !    4.464
ATOM H9     HGR51   0.295 !    8.218
ATOM H10    HGR51   0.139 !    2.605
ATOM H11    HGA3    0.090 !    0.025
ATOM H12    HGA3    0.090 !    0.025
ATOM H13    HGA3    0.090 !    0.025

BOND C1   O1  
BOND C1   H2  
BOND C1   H3  
BOND C1   H4  
BOND O1   C2  
BOND C2   O2  
BOND C2   C3  
BOND C3   H1  
BOND C3   N1  
BOND C3   C4  
BOND C4   C5  
BOND C4   H5  
BOND C4   H6  
BOND C5   N1  
BOND C5   H7  
BOND C5   H8  
BOND N1   C6  
BOND C6   O3  
BOND C6   C7  
BOND C7   N6  
BOND C7   C8  
BOND C8   C9  
BOND C8   H9  
BOND C9   C10 
BOND C9   H10 
BOND C10  C11 
BOND C10  N6  
BOND C11  N5  
BOND C11  N2  
BOND N2   N3  
BOND N3   N4  
BOND N4   N5  
BOND N6   C12 
BOND C12  H11 
BOND C12  H12 
BOND C12  H13 
IMPR C2     C3     O2     O1    
IMPR C6     C7     N1     O3    

END

read param card flex append
* Parameters generated by analogy by
* CHARMM General Force Field (CGenFF) program version 2.5.1
*

! Penalties lower than 10 indicate the analogy is fair; penalties between 10
! and 50 mean some basic validation is recommended; penalties higher than
! 50 indicate poor analogy and mandate extensive validation/optimization.

BONDS
CG2O1  CG2R51  280.00     1.4750 ! INCA model for D3R, xxwy
CG2O1  NG2S0   430.00     1.3500 ! DMA, Dimethylacetamide, xxwy
CG2O1  OG2D1   620.00     1.2300 ! PROT Peptide geometry, condensed phase (LK)
CG2O2  CG3C41  189.00     1.5600 ! ZINCl500 , from CG2O4 CG3C41, PENALTY= 30
CG2O2  OG2D1   750.00     1.2200 ! PROT adm jr. 5/02/91, acetic acid pure solvent; LIPID methyl acetate
CG2O2  OG302   150.00     1.3340 ! LIPID methyl acetate
CG2R51 CG2R51  410.00     1.3600 ! PROT histidine, adm jr., 6/27/90
CG2R51 CG2R57  410.00     1.3600 ! 13BPO, 1,3-bipyrrole; from CG2R51 CG2R51; lf
CG2R51 NG2R51  400.00     1.3800 ! PROT his, ADM JR., 7/20/89
CG2R51 HGR51   350.00     1.0800 ! INDO/TRP
CG2R57 CG2R57  413.00     1.4500 ! 33BPO, 3,3-bipyrrole, lf
CG2R57 NG2R50  400.00     1.3800 ! ZINCl500 , from CG2R51 NG2R50, PENALTY= 15
CG2R57 NG2R51  400.00     1.3800 ! ZINCl500 , from CG2R51 NG2R51, PENALTY= 15
CG331  NG2R51  400.00     1.4580 ! NA 9-M-G/T/U, adm jr.
CG331  OG302   340.00     1.4300 ! PROT adm jr., 4/05/91, for PRES CG311 from methylacetate
CG331  HGA3    322.00     1.1110 ! PROT alkane update, adm jr., 3/2/92
CG3C41 CG3C41  270.00     1.5400 ! CBU, cyclobutane, AZDO, 2-azetidinone, lsk
CG3C41 NG2S0   320.00     1.4550 ! ZINCl500 , from CG3C52 NG2S0, PENALTY= 72
CG3C41 HGA1    348.00     1.0930 ! ZINCl500 , from CG3C41 HGA2, PENALTY= 0.64
CG3C41 HGA2    348.00     1.0930 ! CBU, cyclobutane, AZDO, 2-azetidinone, lsk
NG2D1  NG2R50  550.00     1.3600 ! ZINCl500 , from NG2D1 NG2S1, PENALTY= 160
NG2R50 NG2R50  340.00     1.2900 ! OXAD, oxadiazole123

ANGLES
CG2R51 CG2O1  NG2S0    52.00    115.50 ! ZINCl500 , from CG2R51 CG2O1 NG2S1, PENALTY= 1
CG2R51 CG2O1  OG2D1    45.00    122.00 ! INCA model for D3R, xxwy
NG2S0  CG2O1  OG2D1    80.00    124.00 ! DMF, Dimethylformamide, xxwy
CG3C41 CG2O2  OG2D1    70.00    125.00   20.00   2.44200 ! ZINCl500 , from CG321 CG2O2 OG2D1, PENALTY= 8.5
CG3C41 CG2O2  OG302    55.00    109.00   20.00   2.32600 ! ZINCl500 , from CG321 CG2O2 OG302, PENALTY= 8.5
OG2D1  CG2O2  OG302    90.00    125.90  160.00   2.25760 ! LIPID acetic acid
CG2O1  CG2R51 CG2R51   35.00    130.00 ! INCA model for D3R, xxwy
CG2O1  CG2R51 NG2R51   35.00    124.00 ! INCA model for D3R, xxwy
CG2R51 CG2R51 CG2R51   90.00    107.20 ! PYRL, pyrrole
CG2R51 CG2R51 CG2R57   90.00    107.20 ! 13BPO, 1,3-bipyrrole; from CG2R51 CG2R51 CG2R51; lf
CG2R51 CG2R51 NG2R51  130.00    106.00 !adm,dec06 110.6, PROT his, ADM JR., 7/20/89
CG2R51 CG2R51 HGR51    32.00    126.40   25.00   2.17300 ! INDO/TRP
CG2R57 CG2R51 HGR51    32.00    126.40   25.00   2.17300 ! 13BPO, 1,3-bipyrrole; from CG2R51 CG2R51 HGR51; lf
CG2R51 CG2R57 CG2R57   33.00    126.40 ! 33BPO, 3,3-bipyrrole, lf
CG2R51 CG2R57 NG2R51  130.00    106.00 ! ZINCl500 , from CG2R51 CG2R51 NG2R51, PENALTY= 15
CG2R57 CG2R57 NG2R50   33.00    126.40 ! ZINCl500 , from CG2R51 CG2R57 CG2R57, PENALTY= 46.5
CG2R57 CG2R57 NG2R51   33.00    126.40 ! ZINCl500 , from CG2R51 CG2R57 CG2R57, PENALTY= 48.5
NG2R50 CG2R57 NG2R50  100.00    111.00 ! ZINCl500 , from NG2R50 CG2R53 NG2R50, PENALTY= 43
NG2R51 CG331  HGA3     33.43    110.10 ! NA FOR 9-M-G(C), adm jr.
OG302  CG331  HGA3     60.00    109.50 ! PROT adm jr. 4/05/91, methyl acetate
HGA3   CG331  HGA3     35.50    108.40    5.40   1.80200 ! PROT alkane update, adm jr., 3/2/92
CG2O2  CG3C41 CG3C41   95.00    101.00 ! ZINCl500 , from CG2O4 CG3C41 CG3C41, PENALTY= 1.5
CG2O2  CG3C41 NG2S0    50.00    108.20 ! ZINCl500 , from CG2O1 CG3C51 NG2S0, PENALTY= 78.5
CG2O2  CG3C41 HGA1     72.00    113.00 ! ZINCl500 , from CG2O4 CG3C41 HGA2, PENALTY= 1.5
CG3C41 CG3C41 CG3C41   70.00    106.00 ! CBU, cyclobutane; QM by Nikolay Simakov; lsk
CG3C41 CG3C41 NG2S0    95.00    101.00 ! ZINCl500 , from CG2O4 CG3C41 CG3C41, PENALTY= 54.5
CG3C41 CG3C41 HGA1     46.00    110.50 ! ZINCl500 , from CG3C41 CG3C41 HGA2, PENALTY= 0
CG3C41 CG3C41 HGA2     46.00    110.50 ! CBU, cyclobutane; QM by Nikolay Simakov; lsk
NG2S0  CG3C41 HGA1     72.00    113.00 ! ZINCl500 , from CG2O4 CG3C41 HGA2, PENALTY= 54.5
NG2S0  CG3C41 HGA2     72.00    113.00 ! ZINCl500 , from CG2O4 CG3C41 HGA2, PENALTY= 54.5
HGA2   CG3C41 HGA2     28.00    105.00    5.40   1.80670 ! CBU, cyclobutane; AZDO, 2-azetidinone; QM by Nikolay Simakov; lsk & kevo
NG2R50 NG2D1  NG2R50   90.00    118.02 ! ZINCl500 , from CG2O1 NG2D1 CG2R61, PENALTY= 98
CG2R57 NG2R50 NG2D1    30.00    125.50   20.00   2.15000 ! ZINCl500 , from CG2R51 NG2R50 HGP1, PENALTY= 139.5
CG2R57 NG2R50 NG2R50  110.00    106.80 ! ZINCl500 , from CG2R51 NG2R50 NG2R50, PENALTY= 0.5
NG2D1  NG2R50 NG2R50   30.00    127.00   20.00   2.14000 ! ZINCl500 , from NG2R50 NG2R50 HGP1, PENALTY= 139
CG2R51 NG2R51 CG2R57  100.00    109.00 ! ZINCl500 , from CG2R51 NG2R51 CG2R51, PENALTY= 0.5
CG2R51 NG2R51 CG331    70.00    127.80 ! RCG, from G, cgenff_xyu, yxu
CG2R57 NG2R51 CG331    70.00    127.80 ! ZINCl500 , from CG2R51 NG2R51 CG331, PENALTY= 0.5
CG2O1  NG2S0  CG3C41   60.00    117.00 ! ZINCl500 , from CG2O1 NG2S0 CG3C52, PENALTY= 6.5
CG3C41 NG2S0  CG3C41  100.00    114.20 ! ZINCl500 , from CG3C51 NG2S0 CG3C52, PENALTY= 13.4
CG2O2  OG302  CG331    40.00    109.60   30.00   2.26510 ! LIPID methyl acetate

DIHEDRALS
NG2S0  CG2O1  CG2R51 CG2R51     1.1000  2   180.00 ! ZINCl500 , from NG2S1 CG2O1 CG2R51 CG2R51, PENALTY= 1
NG2S0  CG2O1  CG2R51 CG2R51     0.3000  4     0.00 ! ZINCl500 , from NG2S1 CG2O1 CG2R51 CG2R51, PENALTY= 1
NG2S0  CG2O1  CG2R51 NG2R51     1.1000  2   180.00 ! ZINCl500 , from NG2S1 CG2O1 CG2R51 NG2R51, PENALTY= 1
NG2S0  CG2O1  CG2R51 NG2R51     0.3000  4     0.00 ! ZINCl500 , from NG2S1 CG2O1 CG2R51 NG2R51, PENALTY= 1
OG2D1  CG2O1  CG2R51 CG2R51     1.1000  2   180.00 ! INCA model for D3R, xxwy; updated to match with other yxu par in na_rna_modified.prm
OG2D1  CG2O1  CG2R51 CG2R51     0.3000  4     0.00 ! INCA model for D3R, xxwy; updated to match with other yxu par in na_rna_modified.prm
OG2D1  CG2O1  CG2R51 NG2R51     1.1000  2   180.00 ! INCA model for D3R, xxwy; updated to match with other yxu par in na_rna_modified.prm
OG2D1  CG2O1  CG2R51 NG2R51     0.3000  4     0.00 ! INCA model for D3R, xxwy; updated to match with other yxu par in na_rna_modified.prm
CG2R51 CG2O1  NG2S0  CG3C41     1.6000  1     0.00 ! ZINCl500 , from CG2R51 CG2O1 NG2S1 CG331, PENALTY= 19.4
CG2R51 CG2O1  NG2S0  CG3C41     4.0000  2   180.00 ! ZINCl500 , from CG2R51 CG2O1 NG2S1 CG331, PENALTY= 19.4
OG2D1  CG2O1  NG2S0  CG3C41     2.7500  2   180.00 ! ZINCl500 , from OG2D1 CG2O1 NG2S0 CG3C52, PENALTY= 6.5
OG2D1  CG2O1  NG2S0  CG3C41     0.3000  4     0.00 ! ZINCl500 , from OG2D1 CG2O1 NG2S0 CG3C52, PENALTY= 6.5
OG2D1  CG2O2  CG3C41 CG3C41     0.0995  2     0.00 ! ZINCl500 , from OG2D1 CG2O4 CG3C41 CG3C41, PENALTY= 30
OG2D1  CG2O2  CG3C41 NG2S0      0.0995  2     0.00 ! ZINCl500 , from OG2D1 CG2O4 CG3C41 CG3C41, PENALTY= 125.5
OG2D1  CG2O2  CG3C41 HGA1       0.4558  3   180.00 ! ZINCl500 , from OG2D1 CG2O4 CG3C41 HGA2, PENALTY= 30
OG302  CG2O2  CG3C41 CG3C41     0.1026  3   180.00 ! ZINCl500 , from OG3C51 CG2O4 CG3C41 CG3C41, PENALTY= 38.6
OG302  CG2O2  CG3C41 NG2S0      0.1026  3   180.00 ! ZINCl500 , from OG3C51 CG2O4 CG3C41 CG3C41, PENALTY= 134.1
OG302  CG2O2  CG3C41 HGA1       0.1223  3   180.00 ! ZINCl500 , from OG3C51 CG2O4 CG3C41 HGA2, PENALTY= 38.6
CG3C41 CG2O2  OG302  CG331      2.0500  2   180.00 ! ZINCl500 , from CG321 CG2O2 OG302 CG331, PENALTY= 8.5
OG2D1  CG2O2  OG302  CG331      0.9650  1   180.00 ! LIPID methyl acetate
OG2D1  CG2O2  OG302  CG331      3.8500  2   180.00 ! LIPID methyl acetate ! corrected kevo, 01/08
CG2O1  CG2R51 CG2R51 CG2R51     0.0000  2   180.00 ! ZINCl500 , from CG2O1 CG2R51 CG2R51 CG2R52, PENALTY= 2
CG2O1  CG2R51 CG2R51 HGR51      1.1000  2   180.00 ! ZINCl500 , from CG2N2 CG2R51 CG2R51 HGR52, PENALTY= 12
CG2R51 CG2R51 CG2R51 CG2R57    15.0000  2   180.00 ! ZINCl500 , from CG2R51 CG2R51 CG2R51 CG2R51, PENALTY= 0.5
CG2R51 CG2R51 CG2R51 NG2R51     4.0000  2   180.00 ! PYRL, pyrrole
CG2R51 CG2R51 CG2R51 HGR51      1.0000  2   180.00 ! PYRL, pyrrole
CG2R57 CG2R51 CG2R51 HGR51      1.5000  2   180.00 ! ZINCl500 , from CG2R57 CG2R51 CG2R51 HGR52, PENALTY= 0.5
NG2R51 CG2R51 CG2R51 HGR51      3.5000  2   180.00 ! INDO/TRP
HGR51  CG2R51 CG2R51 HGR51      1.0000  2   180.00 ! INDO/TRP
CG2R51 CG2R51 CG2R57 CG2R57     2.1000  2   180.00 ! 33BPO, 3,3-bipyrrole, lf
CG2R51 CG2R51 CG2R57 NG2R51     4.0000  2   180.00 ! ZINCl500 , from CG2R51 CG2R51 CG2R51 NG2R51, PENALTY= 15
HGR51  CG2R51 CG2R57 CG2R57     3.5000  2   180.00 ! 33BPO, 3,3-bipyrrole; from NG2R51 CG2R51 CG2R51 HGR51; lf
HGR51  CG2R51 CG2R57 NG2R51     3.5000  2   180.00 ! ZINCl500 , from NG2R51 CG2R51 CG2R51 HGR51, PENALTY= 15
CG2O1  CG2R51 NG2R51 CG2R57     0.0197  2   180.00 ! ZINCl500 , from CG2O5 CG2R51 NG2R51 CG2R51, PENALTY= 3.5
CG2O1  CG2R51 NG2R51 CG331      3.0000  2   180.00 ! INCA model for D3R, xxwy
CG2R51 CG2R51 NG2R51 CG2R57    10.0000  2   180.00 ! ZINCl500 , from CG2R51 CG2R51 NG2R51 CG2R51, PENALTY= 0.5
CG2R51 CG2R51 NG2R51 CG331     11.0000  2   180.00 ! INCA model for D3R, xxwy; updated to match yxu par in na_rna_modified.prm : DCG
CG2R51 CG2R57 CG2R57 NG2R50     0.4500  2   180.00 ! ZINCl500 , from CG2R51 CG2R57 CG2R57 CG2R51, PENALTY= 46.5
CG2R51 CG2R57 CG2R57 NG2R50     0.0800  4     0.00 ! ZINCl500 , from CG2R51 CG2R57 CG2R57 CG2R51, PENALTY= 46.5
NG2R50 CG2R57 CG2R57 NG2R51     0.4500  2   180.00 ! ZINCl500 , from CG2R51 CG2R57 CG2R57 CG2R51, PENALTY= 95
NG2R50 CG2R57 CG2R57 NG2R51     0.0800  4     0.00 ! ZINCl500 , from CG2R51 CG2R57 CG2R57 CG2R51, PENALTY= 95
CG2R57 CG2R57 NG2R50 NG2D1      8.5000  2   180.00 ! ZINCl500 , from CG2R51 CG2R51 NG2R50 NG2R50, PENALTY= 107.5
CG2R57 CG2R57 NG2R50 NG2R50     8.5000  2   180.00 ! ZINCl500 , from CG2R51 CG2R51 NG2R50 NG2R50, PENALTY= 62.5
NG2R50 CG2R57 NG2R50 NG2D1     12.5512  2   180.00 ! ZINCl500 , from NG2R50 CG2R53 NG2R50 NG2R50, PENALTY= 88
NG2R50 CG2R57 NG2R50 NG2R50    12.5512  2   180.00 ! ZINCl500 , from NG2R50 CG2R53 NG2R50 NG2R50, PENALTY= 43
CG2R51 CG2R57 NG2R51 CG2R51    10.0000  2   180.00 ! ZINCl500 , from CG2R51 CG2R51 NG2R51 CG2R51, PENALTY= 15
CG2R51 CG2R57 NG2R51 CG331     11.0000  2   180.00 ! ZINCl500 , from CG2R51 CG2R51 NG2R51 CG331, PENALTY= 15
CG2R57 CG2R57 NG2R51 CG2R51    10.0000  2   180.00 ! ZINCl500 , from CG2R57 CG2R51 NG2R51 CG2R51, PENALTY= 62
CG2R57 CG2R57 NG2R51 CG331     11.0000  2   180.00 ! ZINCl500 , from CG2R51 CG2R51 NG2R51 CG331, PENALTY= 62.5
HGA3   CG331  NG2R51 CG2R51     0.0000  3     0.00 ! INCA model for D3R, xxwy
HGA3   CG331  NG2R51 CG2R57     0.0000  3     0.00 ! ZINCl500 , from HGA3 CG331 NG2R51 CG2R51, PENALTY= 0.5
HGA3   CG331  OG302  CG2O2      0.0000  3     0.00 ! LIPID phosphate, new NA, 4/98, adm jr.
CG2O2  CG3C41 CG3C41 CG3C41     0.1441  3   180.00 ! ZINCl500 , from CG2O4 CG3C41 CG3C41 OG3C51, PENALTY= 48.1
CG2O2  CG3C41 CG3C41 HGA2       0.1743  3   180.00 ! ZINCl500 , from CG2O4 CG3C41 CG3C41 HGA2, PENALTY= 1.5
CG3C41 CG3C41 CG3C41 NG2S0      1.4300  3     0.00 ! ZINCl500 , from CG3C41 CG3C41 CG3C41 CG3C41, PENALTY= 95.5
CG3C41 CG3C41 CG3C41 HGA1       0.5700  3     0.00 ! ZINCl500 , from CG3C41 CG3C41 CG3C41 HGA2, PENALTY= 0
CG3C41 CG3C41 CG3C41 HGA2       0.5700  3     0.00 ! CBU, cyclobutane; QM by Nikolay Simakov; lsk
NG2S0  CG3C41 CG3C41 HGA2       0.5700  3     0.00 ! ZINCl500 , from NG2R43 CG3C41 CG3C41 HGA2, PENALTY= 23.5
HGA1   CG3C41 CG3C41 HGA2       0.0000  3     0.00 ! ZINCl500 , from HGA2 CG3C41 CG3C41 HGA2, PENALTY= 0
HGA2   CG3C41 CG3C41 HGA2       0.0000  3     0.00 ! CBU, cyclobutane, kevo
CG2O2  CG3C41 NG2S0  CG2O1      0.8000  3     0.00 ! ZINCl500 , from CG2O1 CG3C51 NG2S0 CG2O1, PENALTY= 78.5
CG2O2  CG3C41 NG2S0  CG3C41     0.1000  3     0.00 ! ZINCl500 , from CG2O1 CG3C51 NG2S0 CG3C52, PENALTY= 85
CG3C41 CG3C41 NG2S0  CG2O1      0.0000  3   180.00 ! ZINCl500 , from CG3C52 CG3C52 NG2S0 CG2O1, PENALTY= 98.5
CG3C41 CG3C41 NG2S0  CG3C41     0.1000  3     0.00 ! ZINCl500 , from CG3C52 CG3C52 NG2S0 CG3C51, PENALTY= 105.4
HGA1   CG3C41 NG2S0  CG2O1      0.0000  3   180.00 ! ZINCl500 , from HGA2 CG3C52 NG2S0 CG2O1, PENALTY= 72
HGA1   CG3C41 NG2S0  CG3C41     0.1000  3     0.00 ! ZINCl500 , from HGA2 CG3C52 NG2S0 CG3C51, PENALTY= 78.9
HGA2   CG3C41 NG2S0  CG2O1      0.0000  3   180.00 ! ZINCl500 , from HGA2 CG3C52 NG2S0 CG2O1, PENALTY= 72
HGA2   CG3C41 NG2S0  CG3C41     0.1000  3     0.00 ! ZINCl500 , from HGA2 CG3C52 NG2S0 CG3C51, PENALTY= 78.9
NG2R50 NG2D1  NG2R50 CG2R57     3.4000  1   180.00 ! ZINCl500 , from CG2D1 NG2D1 NG2S1 CG2O1, PENALTY= 309
NG2R50 NG2D1  NG2R50 CG2R57     1.3000  2   180.00 ! ZINCl500 , from CG2D1 NG2D1 NG2S1 CG2O1, PENALTY= 309
NG2R50 NG2D1  NG2R50 NG2R50     3.4000  1   180.00 ! ZINCl500 , from CG2D1 NG2D1 NG2S1 CG2O1, PENALTY= 332
NG2R50 NG2D1  NG2R50 NG2R50     1.3000  2   180.00 ! ZINCl500 , from CG2D1 NG2D1 NG2S1 CG2O1, PENALTY= 332
CG2R57 NG2R50 NG2R50 NG2D1     14.0000  2   180.00 ! ZINCl500 , from CG2R51 NG2R50 NG2R50 NG2R50, PENALTY= 45.5

IMPROPERS
CG2O1  CG2R51 NG2S0  OG2D1     70.0000  0     0.00 ! ZINCl500 , from CG2O1 CG2R51 NG2S1 OG2D1, PENALTY= 1
CG2O2  CG3C41 OG2D1  OG302     62.0000  0     0.00 ! ZINCl500 , from CG2O2 CG321 OG2D1 OG302, PENALTY= 17.5

END
RETURN
```
