## Supplementary material for "Identifying Artifacts from Large Library Docking": Example cases for running cross-filtering: ZINCl500000i1QMY.str

```
* Toppar stream file generated by
* CHARMM General Force Field (CGenFF) program version 2.5.1
* For use with CGenFF version 4.6
*

read rtf card append
* Topologies generated by
* CHARMM General Force Field (CGenFF) program version 2.5.1
*
36 1

! "penalty" is the highest penalty score of the associated parameters.
! Penalties lower than 10 indicate the analogy is fair; penalties between 10
! and 50 mean some basic validation is recommended; penalties higher than
! 50 indicate poor analogy and mandate extensive validation/optimization.

RESI ZINCl500       0.000 ! param penalty= 332.000 ; charge penalty= 242.593
!RING * 5 C11 N4 N5 N6 N7
!RING * 5 C6 C7 C8 C9 C10
!RING * 5 C2 N1 N2 C12 N8
GROUP            ! CHARGE   CH_PENALTY
ATOM C1     CG331  -0.214 !    1.474
ATOM C2     CG2R53  0.737 !    4.271
ATOM N1     NG2R50 -0.635 !   15.107
ATOM N2     NG2R51  0.295 !   22.814
ATOM C3     CG321  -0.033 !   23.586
ATOM C4     CG2O1   0.572 !   26.067
ATOM O1     OG2D1  -0.511 !    0.000
ATOM N3     NG2S0  -0.180 !   10.802
ATOM C5     CG331  -0.245 !   12.004
ATOM C6     CG3C51 -0.018 !   16.775
ATOM H1     HGA1    0.090 !    0.551
ATOM C7     CG3C52 -0.187 !    1.996
ATOM C8     CG3C52 -0.189 !    0.213
ATOM C9     CG3C52 -0.133 !   12.960
ATOM C10    CG3C51 -0.061 !   25.825
ATOM H2     HGA1    0.090 !    1.709
ATOM C11    CG2R57  1.121 !  125.836
ATOM N4     NG2R50 -0.488 !  127.469
ATOM N5     NG2D1  -0.078 !  242.593
ATOM N6     NG2R50 -0.040 !  180.752
ATOM N7     NG2R50 -0.506 !  138.213
ATOM C12    CG2R53 -0.080 !    1.763
ATOM N8     NG2R50 -0.668 !    1.291
ATOM H3     HGA3    0.090 !    0.000
ATOM H4     HGA3    0.090 !    0.000
ATOM H5     HGA3    0.090 !    0.000
ATOM H6     HGA2    0.090 !    0.000
ATOM H7     HGA2    0.090 !    0.000
ATOM H8     HGA3    0.090 !    0.500
ATOM H9     HGA3    0.090 !    0.500
ATOM H10    HGA3    0.090 !    0.500
ATOM H11    HGA2    0.090 !    0.000
ATOM H12    HGA2    0.090 !    0.000
ATOM H13    HGA2    0.090 !    0.000
ATOM H14    HGA2    0.090 !    0.000
ATOM H15    HGA2    0.090 !    0.025
ATOM H16    HGA2    0.090 !    0.025
ATOM H17    HGR52   0.101 !    0.000

BOND C1   C2  
BOND C1   H3  
BOND C1   H4  
BOND C1   H5  
BOND C2   N8  
BOND C2   N1  
BOND N1   N2  
BOND N2   C3  
BOND N2   C12 
BOND C3   C4  
BOND C3   H6  
BOND C3   H7  
BOND C4   O1  
BOND C4   N3  
BOND N3   C5  
BOND N3   C6  
BOND C5   H8  
BOND C5   H9  
BOND C5   H10 
BOND C6   H1  
BOND C6   C10 
BOND C6   C7  
BOND C7   C8  
BOND C7   H11 
BOND C7   H12 
BOND C8   C9  
BOND C8   H13 
BOND C8   H14 
BOND C9   C10 
BOND C9   H15 
BOND C9   H16 
BOND C10  H2  
BOND C10  C11 
BOND C11  N7  
BOND C11  N4  
BOND N4   N5  
BOND N5   N6  
BOND N6   N7  
BOND C12  N8  
BOND C12  H17 
IMPR C4     C3     N3     O1    

END

read param card flex append
* Parameters generated by analogy by
* CHARMM General Force Field (CGenFF) program version 2.5.1
*

! Penalties lower than 10 indicate the analogy is fair; penalties between 10
! and 50 mean some basic validation is recommended; penalties higher than
! 50 indicate poor analogy and mandate extensive validation/optimization.

BONDS
CG2O1  CG321   250.00     1.4900 ! PROT Ala Dipeptide (5/91)
CG2O1  NG2S0   430.00     1.3500 ! DMA, Dimethylacetamide, xxwy
CG2O1  OG2D1   620.00     1.2300 ! PROT Peptide geometry, condensed phase (LK)
CG2R53 CG331   425.00     1.5000 ! MTEA , 5-Methyl-1H-tetrazole, pchat
CG2R53 NG2R50  400.00     1.3200 ! PROT his, ADM JR., 7/20/89
CG2R53 NG2R51  320.00     1.3740 ! NA A, adm jr. 11/97
CG2R53 HGR52   340.00     1.0900 ! PROT his, adm jr., 6/28/29
CG2R57 CG3C51  350.00     1.5100 ! ZINCl500 , from CG2R51 CG3C51, PENALTY= 15
CG2R57 NG2R50  400.00     1.3800 ! ZINCl500 , from CG2R51 NG2R50, PENALTY= 15
CG321  NG2R51  400.00     1.4580 ! ETRZ, 1-Ethyl-1,2,3-triazole, from CG331 NG2R51, kevo
CG321  HGA2    309.00     1.1110 ! PROT alkane update, adm jr., 3/2/92
CG331  NG2S0   315.00     1.4340 ! DMA, Dimethylacetamide, xxwy
CG331  HGA3    322.00     1.1110 ! PROT alkane update, adm jr., 3/2/92
CG3C51 CG3C51  195.00     1.5180 ! THF, nucleotide CSD/NDB survey, 5/30/06,viv
CG3C51 CG3C52  195.00     1.5180 ! THF, nucleotide CSD/NDB survey, 5/30/06,viv
CG3C51 NG2S0   320.00     1.4340 ! PROT AcProNH2, ProNH2, AcProNHCH3 RLD 4/23/93
CG3C51 HGA1    307.00     1.1000 ! THF, THF neutron diffr., 5/30/06, viv
CG3C52 CG3C52  195.00     1.5300 ! THF, nucleotide CSD/NDB survey, 5/30/06,viv; increased to 1.53 by kevo
CG3C52 HGA2    307.00     1.1000 ! THF, THF neutron diffr., 5/30/06, viv
NG2D1  NG2R50  550.00     1.3600 ! ZINCl500 , from NG2D1 NG2S1, PENALTY= 160
NG2R50 NG2R50  340.00     1.2900 ! OXAD, oxadiazole123
NG2R50 NG2R51  360.00     1.3550 ! PYRZ, pyrazole

ANGLES
CG321  CG2O1  NG2S0    20.00    112.50 ! PROT AcProNH2, ProNH2, AcProNHCH3 RLD 4/23/93
CG321  CG2O1  OG2D1    80.00    121.00 ! PROT Alanine Dipeptide ab initio calc's (LK)
NG2S0  CG2O1  OG2D1    80.00    124.00 ! DMF, Dimethylformamide, xxwy
CG331  CG2R53 NG2R50   45.80    123.00 ! MTEA , 5-Methyl-1H-tetrazole, pchat
NG2R50 CG2R53 NG2R50  100.00    111.00 ! TRZ4, triazole124, xxwy
NG2R50 CG2R53 NG2R51  100.00    113.00 ! NA Gua 5R)
NG2R50 CG2R53 HGR52    39.00    124.80 ! NA Ade h8, G,A
NG2R51 CG2R53 HGR52    40.00    122.20 ! NA Gua  h8 (NN4 CG2R53HN3 124.8)
CG3C51 CG2R57 NG2R50  170.00    112.00 ! ZINCl500 , from CG3C52 CG2R52 NG2R50, PENALTY= 20.4
NG2R50 CG2R57 NG2R50  100.00    111.00 ! ZINCl500 , from NG2R50 CG2R53 NG2R50, PENALTY= 43
CG2O1  CG321  NG2R51   41.03    108.18 ! XYG, by ac_aa                
CG2O1  CG321  HGA2     33.00    109.50   30.00   2.16300 ! PROT alanine dipeptide, 5/09/91
NG2R51 CG321  HGA2     33.43    110.10 ! ETRZ, 1-Ethyl-1,2,3-triazole, from NG2R51 CG331 HGA3, kevo
HGA2   CG321  HGA2     35.50    109.00    5.40   1.80200 ! PROT alkane update, adm jr., 3/2/92
CG2R53 CG331  HGA3     55.00    109.50 ! MTEA , 5-Methyl-1H-tetrazole, pchat
NG2S0  CG331  HGA3     50.00    105.00 ! DMF, Dimethylformamide, xxwy
HGA3   CG331  HGA3     35.50    108.40    5.40   1.80200 ! PROT alkane update, adm jr., 3/2/92
CG2R57 CG3C51 CG3C51  112.00    102.70 ! ZINCl500 , from CG2R51 CG3C51 CG3C51, PENALTY= 0.5
CG2R57 CG3C51 CG3C52  112.00    102.70 ! ZINCl500 , from CG2R51 CG3C51 CG3C52, PENALTY= 0.5
CG2R57 CG3C51 HGA1     48.00    110.10 ! ZINCl500 , from CG2R51 CG3C51 HGA1, PENALTY= 0.5
CG3C51 CG3C51 CG3C52   58.00    109.50   11.16   2.56100 ! THF, nucleotide CSD/NDB survey, 05/30/06, viv
CG3C51 CG3C51 NG2S0    70.00    110.80 ! ZINCl500 , from CG3C52 CG3C51 NG2S0, PENALTY= 0.4
CG3C51 CG3C51 HGA1     35.00    111.40   22.53   2.17900 ! TF2M, viv
CG3C52 CG3C51 NG2S0    70.00    110.80 ! PROT AcProNH2, ProNH2, AcProNHCH3 RLD 4/23/93
CG3C52 CG3C51 HGA1     35.00    111.40   22.53   2.17900 ! TF2M, viv
NG2S0  CG3C51 HGA1     48.00    112.00 ! PROT AcProNH2, ProNH2, AcProNHCH3 RLD 4/23/93
CG3C51 CG3C52 CG3C52   58.00    109.50   11.16   2.56100 ! THF, nucleotide CSD/NDB survey, 05/30/06, viv
CG3C51 CG3C52 HGA2     35.00    111.40   22.53   2.17900 ! TF2M, viv
CG3C52 CG3C52 CG3C52   58.00    109.50   11.16   2.56100 ! THF, nucleotide CSD/NDB survey, 05/30/06, viv
CG3C52 CG3C52 HGA2     35.00    111.40   22.53   2.17900 ! TF2M, viv
HGA2   CG3C52 HGA2     38.50    106.80    5.40   1.80200 ! THF, 10/17/05 viv
NG2R50 NG2D1  NG2R50   90.00    118.02 ! ZINCl500 , from CG2O1 NG2D1 CG2R61, PENALTY= 98
CG2R53 NG2R50 CG2R53  100.00    101.00 ! TRZ4, triazole124, xxwy
CG2R53 NG2R50 NG2R51  100.00    101.00 ! TRZ4, triazole124, xxwy
CG2R57 NG2R50 NG2D1    30.00    125.50   20.00   2.15000 ! ZINCl500 , from CG2R51 NG2R50 HGP1, PENALTY= 139.5
CG2R57 NG2R50 NG2R50  110.00    106.80 ! ZINCl500 , from CG2R51 NG2R50 NG2R50, PENALTY= 0.5
NG2D1  NG2R50 NG2R50   30.00    127.00   20.00   2.14000 ! ZINCl500 , from NG2R50 NG2R50 HGP1, PENALTY= 139
CG2R53 NG2R51 CG321    70.00    127.80 ! from CG2R53 NG2R51 CG331, PENALTY= 0.9 CRQ SWG CRF B2H CRO MDO PIA GYS CH6 C12 TRZ4
CG2R53 NG2R51 NG2R50  130.00    114.00 ! TRZ4, triazole124, xxwy
CG321  NG2R51 NG2R50   70.00    117.90 ! ETRZ, 1-Ethyl-1,2,3-triazole, kevo
CG2O1  NG2S0  CG331    42.00    119.50 ! DMF, Dimethylformamide, xxwy
CG2O1  NG2S0  CG3C51   60.00    117.00 ! PROT AcProNH2, ProNH2, AcProNHCH3 RLD 4/23/93
CG331  NG2S0  CG3C51   40.00    121.00 ! ZINCl500 , from CG321 NG2S0 CG331, PENALTY= 10

DIHEDRALS
NG2S0  CG2O1  CG321  NG2R51     0.5854  1     0.00 ! ZINCl500 , from NG2S1 CG2O1 CG321 NG2R51, PENALTY= 1
NG2S0  CG2O1  CG321  HGA2       0.0000  1     0.00 ! PROT AcProNH2, ProNH2, AcProNHCH3 RLD 4/23/93
OG2D1  CG2O1  CG321  NG2R51     0.3000  1     0.00 ! B2H, by ac_aa
OG2D1  CG2O1  CG321  HGA2       0.0000  3   180.00 ! PROT adm jr., 8/13/90  geometry and vibrations
CG321  CG2O1  NG2S0  CG331      2.6000  2   180.00 ! DMPR, dimethylpropanamide; from DMF, Dimethylformamide; kevo
CG321  CG2O1  NG2S0  CG3C51     2.7500  2   180.00 ! PROT AcProNH2, ProNH2, AcProNHCH3 RLD 4/23/93
CG321  CG2O1  NG2S0  CG3C51     0.3000  4     0.00 ! PROT AcProNH2, ProNH2, AcProNHCH3 RLD 4/23/93
OG2D1  CG2O1  NG2S0  CG331      2.6000  2   180.00 ! DMF, Dimethylformamide, xxwy
OG2D1  CG2O1  NG2S0  CG3C51     2.7500  2   180.00 ! PROT AcProNH2, ProNH2, AcProNHCH3 RLD 4/23/93
OG2D1  CG2O1  NG2S0  CG3C51     0.3000  4     0.00 ! PROT AcProNH2, ProNH2, AcProNHCH3 RLD 4/23/93
NG2R50 CG2R53 CG331  HGA3       0.1900  3     0.00 ! MTEA, 5-Methyl-1H-tetrazole , pchat
CG331  CG2R53 NG2R50 CG2R53     4.9178  2   180.00 ! ZINCl500 , from CG331 CG2R53 NG2R50 CG2R51, PENALTY= 2.5
CG331  CG2R53 NG2R50 NG2R51     3.8000  2   180.00 ! ZINCl500 , from CG321 CG2R52 NG2R50 NG2R51, PENALTY= 18.9
NG2R50 CG2R53 NG2R50 CG2R53    10.0000  2   180.00 ! TRZ4, triazole124, xxwy
NG2R50 CG2R53 NG2R50 NG2R51    12.0000  2   180.00 ! TRZ4, triazole124, xxwy
NG2R51 CG2R53 NG2R50 CG2R53    12.0000  2   180.00 ! TRZ4, triazole124, xxwy
HGR52  CG2R53 NG2R50 CG2R53     5.5000  2   180.00 ! TRZ4, triazole124, xxwy
NG2R50 CG2R53 NG2R51 CG321     11.0000  2   180.00 ! from NG2R50 CG2R53 NG2R51 CG331, PENALTY= 0.9 CRQ SWG CRF B2H CRO MDO C12 TRZ4
NG2R50 CG2R53 NG2R51 NG2R50    10.0000  2   180.00 ! TRZ4, triazole124, xxwy
HGR52  CG2R53 NG2R51 CG321      0.0000  2   180.00 ! from HGR52 CG2R53 NG2R51 CG331, PENALTY= 0.9 TRZ4 XYG
HGR52  CG2R53 NG2R51 NG2R50     1.7000  2   180.00 ! TRZ4, triazole124, xxwy
NG2R50 CG2R57 CG3C51 CG3C51     2.8000  3   180.00 ! ZINCl500 , from NG2R50 CG2R52 CG3C52 CG3C52, PENALTY= 24.4
NG2R50 CG2R57 CG3C51 CG3C52     2.8000  3   180.00 ! ZINCl500 , from NG2R50 CG2R52 CG3C52 CG3C52, PENALTY= 24
NG2R50 CG2R57 CG3C51 HGA1       1.4000  3     0.00 ! ZINCl500 , from NG2R50 CG2R52 CG3C52 HGA2, PENALTY= 24
CG3C51 CG2R57 NG2R50 NG2D1      6.5000  2   180.00 ! ZINCl500 , from CG3C52 CG2R52 NG2R50 CG2R51, PENALTY= 106.9
CG3C51 CG2R57 NG2R50 NG2R50     6.5000  2   180.00 ! ZINCl500 , from CG3C52 CG2R52 NG2R50 CG2R51, PENALTY= 66.9
NG2R50 CG2R57 NG2R50 NG2D1     12.5512  2   180.00 ! ZINCl500 , from NG2R50 CG2R53 NG2R50 NG2R50, PENALTY= 88
NG2R50 CG2R57 NG2R50 NG2R50    12.5512  2   180.00 ! ZINCl500 , from NG2R50 CG2R53 NG2R50 NG2R50, PENALTY= 43
CG2O1  CG321  NG2R51 CG2R53     0.5536  1   180.00 ! XYG, by ac_aa
CG2O1  CG321  NG2R51 CG2R53     0.5583  2     0.00 ! XYG, by ac_aa
CG2O1  CG321  NG2R51 CG2R53     0.2046  3     0.00 ! XYG, by ac_aa
CG2O1  CG321  NG2R51 NG2R50     0.8947  1   180.00 ! ZINCl500 , from CG2O1 CG321 NG2R51 CG2R51, PENALTY= 46.5
CG2O1  CG321  NG2R51 NG2R50     0.4246  2   180.00 ! ZINCl500 , from CG2O1 CG321 NG2R51 CG2R51, PENALTY= 46.5
CG2O1  CG321  NG2R51 NG2R50     0.4842  3     0.00 ! ZINCl500 , from CG2O1 CG321 NG2R51 CG2R51, PENALTY= 46.5
HGA2   CG321  NG2R51 CG2R53     0.0000  3     0.00 ! from HGA2 CG321 NG2R51 CG2R51, PENALTY= 2.5 CRQ SWG CRF B2H CRO MDO C12 TRZ4
HGA2   CG321  NG2R51 NG2R50     0.0000  3     0.00 ! ETRZ, 1-Ethyl-1,2,3-triazole, from HGA3 CG331 NG2R51 CG2R53, kevo
HGA3   CG331  NG2S0  CG2O1      0.0000  3     0.00 ! DMA, dimethylacetamide; from PROT, sp2-methyl, no torsion potential; xxwy & jhs
HGA3   CG331  NG2S0  CG3C51     0.4200  3     0.00 ! ZINCl500 , from HGA3 CG331 NG2S0 CG321, PENALTY= 10
CG2R57 CG3C51 CG3C51 CG3C52     0.3400  3   180.00 ! ZINCl500 , from CG2R51 CG3C51 CG3C51 CG3C51, PENALTY= 0.9
CG2R57 CG3C51 CG3C51 NG2S0      3.4478  3     0.00 ! ZINCl500 , from NG2S1 CG3C51 CG3C52 CG2R53, PENALTY= 8
CG2R57 CG3C51 CG3C51 HGA1       0.1900  3     0.00 ! ZINCl500 , from CG2R51 CG3C51 CG3C51 HGA1, PENALTY= 0.5
CG3C52 CG3C51 CG3C51 CG3C52     0.4100  3   180.00 ! cpen, cyclopentane, viv 10/4/05
CG3C52 CG3C51 CG3C51 NG2S0      0.1400  3     0.00 ! ZINCl500 , from CG3C52 CG3C51 CG3C52 NG2S0, PENALTY= 4
CG3C52 CG3C51 CG3C51 HGA1       0.1900  3     0.00 ! alkane, 4/98, yin and mackerell, thf, viv
NG2S0  CG3C51 CG3C51 HGA1       0.1400  3     0.00 ! ZINCl500 , from NG2S0 CG3C51 CG3C52 HGA2, PENALTY= 4
HGA1   CG3C51 CG3C51 HGA1       0.1900  3     0.00 ! alkane, 4/98, yin and mackerell, thf, viv
CG2R57 CG3C51 CG3C52 CG3C52     0.3400  3   180.00 ! ZINCl500 , from CG2R51 CG3C51 CG3C52 CG3C52, PENALTY= 0.5
CG2R57 CG3C51 CG3C52 HGA2       0.1400  3     0.00 ! ZINCl500 , from CG2R51 CG3C51 CG3C52 HGA2, PENALTY= 0.5
CG3C51 CG3C51 CG3C52 CG3C52     0.4100  3   180.00 ! cpen, cyclopentane, viv 10/4/05
CG3C51 CG3C51 CG3C52 HGA2       0.1900  3     0.00 ! alkane, 4/98, yin and mackerell, thf, viv
NG2S0  CG3C51 CG3C52 CG3C52     0.1400  3     0.00 ! PROT AcProNH2, ProNH2, AcProNHCH3 RLD 4/23/93
NG2S0  CG3C51 CG3C52 HGA2       0.1400  3     0.00 ! PROT AcProNH2, ProNH2, AcProNHCH3 RLD 4/23/93
HGA1   CG3C51 CG3C52 CG3C52     0.1900  3     0.00 ! alkane, 4/98, yin and mackerell, thf, viv
HGA1   CG3C51 CG3C52 HGA2       0.1900  3     0.00 ! alkane, 4/98, yin and mackerell, thf, viv
CG3C51 CG3C51 NG2S0  CG2O1      0.8000  3     0.00 ! ZINCl500 , from CG3C52 CG3C51 NG2S0 CG2O1, PENALTY= 0.4
CG3C51 CG3C51 NG2S0  CG331      0.1000  3     0.00 ! ZINCl500 , from CG3C52 CG3C51 NG2S0 CG3C52, PENALTY= 11.4
CG3C52 CG3C51 NG2S0  CG2O1      0.8000  3     0.00 ! PROT AcProNH2, ProNH2, AcProNHCH3 RLD 4/23/93
CG3C52 CG3C51 NG2S0  CG331      0.1000  3     0.00 ! ZINCl500 , from CG3C52 CG3C51 NG2S0 CG3C52, PENALTY= 11
HGA1   CG3C51 NG2S0  CG2O1      0.8000  3     0.00 ! PROT AcProNH2, ProNH2, AcProNHCH3 RLD 4/23/93
HGA1   CG3C51 NG2S0  CG331      0.1000  3     0.00 ! ZINCl500 , from HGA1 CG3C51 NG2S0 CG3C52, PENALTY= 11
CG3C51 CG3C52 CG3C52 CG3C52     0.4100  3   180.00 ! cpen, cyclopentane, viv 10/4/05
CG3C51 CG3C52 CG3C52 HGA2       0.1900  3     0.00 ! alkane, 4/98, yin and mackerell, thf, viv
CG3C52 CG3C52 CG3C52 HGA2       0.1900  3     0.00 ! alkane, 4/98, yin and mackerell, thf, viv
HGA2   CG3C52 CG3C52 HGA2       0.1900  3     0.00 ! alkane, 4/98, yin and mackerell, thf, viv
NG2R50 NG2D1  NG2R50 CG2R57     3.4000  1   180.00 ! ZINCl500 , from CG2D1 NG2D1 NG2S1 CG2O1, PENALTY= 309
NG2R50 NG2D1  NG2R50 CG2R57     1.3000  2   180.00 ! ZINCl500 , from CG2D1 NG2D1 NG2S1 CG2O1, PENALTY= 309
NG2R50 NG2D1  NG2R50 NG2R50     3.4000  1   180.00 ! ZINCl500 , from CG2D1 NG2D1 NG2S1 CG2O1, PENALTY= 332
NG2R50 NG2D1  NG2R50 NG2R50     1.3000  2   180.00 ! ZINCl500 , from CG2D1 NG2D1 NG2S1 CG2O1, PENALTY= 332
CG2R57 NG2R50 NG2R50 NG2D1     14.0000  2   180.00 ! ZINCl500 , from CG2R51 NG2R50 NG2R50 NG2R50, PENALTY= 45.5
CG2R53 NG2R50 NG2R51 CG2R53    10.0000  2   180.00 ! TRZ4, triazole124, xxwy
CG2R53 NG2R50 NG2R51 CG321      1.4000  2   180.00 ! from CG2R52 NG2R50 NG2R51 CG331, PENALTY= 1.9 TEZA TRZ4

IMPROPERS
CG2O1  CG321  NG2S0  OG2D1    120.0000  0     0.00 ! PROT NMA Vibrational Modes (LK) WILDCARD

END
RETURN
```
