## Supplementary material for "Identifying Artifacts from Large Library Docking": Example cases for running cross-filtering: ZINCl500000i5poR.str

```
* Toppar stream file generated by
* CHARMM General Force Field (CGenFF) program version 2.5.1
* For use with CGenFF version 4.6
*

read rtf card append
* Topologies generated by
* CHARMM General Force Field (CGenFF) program version 2.5.1
*
36 1

! "penalty" is the highest penalty score of the associated parameters.
! Penalties lower than 10 indicate the analogy is fair; penalties between 10
! and 50 mean some basic validation is recommended; penalties higher than
! 50 indicate poor analogy and mandate extensive validation/optimization.

RESI ZINCl500       0.000 ! param penalty= 332.000 ; charge penalty= 242.593
!RING * 5 C8 N7 O3 C9 C10
!RING * 5 C6 N3 N4 N5 N6
!RING * 5 C3 C4 C5 C7 S1
GROUP            ! CHARGE   CH_PENALTY
ATOM O1     OG2D1   0.223 !   42.681
ATOM C1     CG2O1   0.910 !   66.381
ATOM N1     NG2D1  -0.871 !   48.670
ATOM N2     NG2S1  -0.484 !   36.538
ATOM C2     CG2O1   0.836 !   25.003
ATOM O2     OG2D1  -0.467 !    2.500
ATOM C3     CG2R51 -0.320 !   35.109
ATOM C4     CG2R51 -0.057 !    9.577
ATOM C5     CG2R57 -0.016 !    7.551
ATOM C6     CG2R57  0.730 !  124.958
ATOM N3     NG2R50 -0.297 !  127.432
ATOM N4     NG2D1  -0.078 !  242.593
ATOM N5     NG2R50 -0.040 !  180.752
ATOM N6     NG2R50 -0.315 !  138.178
ATOM C7     CG2R51 -0.196 !    5.536
ATOM S1     SG2R50 -0.076 !   35.201
ATOM C8     CG2R52 -0.189 !   48.793
ATOM N7     NG2R50 -0.286 !   32.204
ATOM O3     OG2R50 -0.160 !    2.500
ATOM C9     CG2R51  0.280 !    9.097
ATOM C10    CG2R51 -0.279 !   34.488
ATOM H1     HGP1    0.298 !    2.500
ATOM H2     HGR51   0.277 !    8.216
ATOM H3     HGR52   0.186 !    0.000
ATOM H4     HGR52   0.107 !    0.000
ATOM H5     HGR51   0.284 !   21.909

BOND O1   C1  
BOND C1   N1  
BOND C1   C8  
BOND N1   N2  
BOND N2   C2  
BOND N2   H1  
BOND C2   O2  
BOND C2   C3  
BOND C3   S1  
BOND C3   C4  
BOND C4   C5  
BOND C4   H2  
BOND C5   C6  
BOND C5   C7  
BOND C6   N6  
BOND C6   N3  
BOND N3   N4  
BOND N4   N5  
BOND N5   N6  
BOND C7   S1  
BOND C7   H3  
BOND C8   C10 
BOND C8   N7  
BOND N7   O3  
BOND O3   C9  
BOND C9   C10 
BOND C9   H4  
BOND C10  H5  
IMPR C1     C8     N1     O1    
IMPR C2     C3     N2     O2    

END

read param card flex append
* Parameters generated by analogy by
* CHARMM General Force Field (CGenFF) program version 2.5.1
*

! Penalties lower than 10 indicate the analogy is fair; penalties between 10
! and 50 mean some basic validation is recommended; penalties higher than
! 50 indicate poor analogy and mandate extensive validation/optimization.

BONDS
CG2O1  CG2R51  280.00     1.4750 ! INCA model for D3R, xxwy
CG2O1  CG2R52  280.00     1.4750 ! ZINCl500 , from CG2O1 CG2R51, PENALTY= 5
CG2O1  NG2D1   339.63     1.4304 ! NRQ, by ac_aa            
CG2O1  NG2S1   370.00     1.3450 ! PROT Alanine Dipeptide ab initio calc's (LK)
CG2O1  OG2D1   620.00     1.2300 ! PROT Peptide geometry, condensed phase (LK)
CG2R51 CG2R51  410.00     1.3600 ! PROT histidine, adm jr., 6/27/90
CG2R51 CG2R52  360.00     1.4000 ! PYRZ, pyrazole
CG2R51 CG2R57  410.00     1.3600 ! 13BPO, 1,3-bipyrrole; from CG2R51 CG2R51; lf
CG2R51 OG2R50  450.00     1.3710 ! FURA, furan
CG2R51 SG2R50  300.00     1.7300 ! THIP, thiophene
CG2R51 HGR51   350.00     1.0800 ! INDO/TRP
CG2R51 HGR52   375.00     1.0830 ! PROT his, adm jr., 6/27/90
CG2R52 NG2R50  400.00     1.3150 ! PYRZ, pyrazole; 2PRZ, 2-pyrazoline, kevo
CG2R57 CG2R57  413.00     1.4500 ! 33BPO, 3,3-bipyrrole, lf
CG2R57 NG2R50  400.00     1.3800 ! ZINCl500 , from CG2R51 NG2R50, PENALTY= 15
NG2D1  NG2R50  550.00     1.3600 ! ZINCl500 , from NG2D1 NG2S1, PENALTY= 160
NG2D1  NG2S1   550.00     1.3600 ! HDZ1, hydrazone model cmpd
NG2R50 NG2R50  340.00     1.2900 ! OXAD, oxadiazole123
NG2R50 OG2R50  280.00     1.3950 ! ISOX, isoxazole
NG2S1  HGP1    440.00     0.9970 ! PROT Alanine Dipeptide ab initio calc's (LK)

ANGLES
CG2R51 CG2O1  NG2S1    52.00    115.50 ! INCA model for D3R, xxwy
CG2R51 CG2O1  OG2D1    45.00    122.00 ! INCA model for D3R, xxwy
CG2R52 CG2O1  NG2D1    80.00    117.00 ! ZINCl500 , from CG2R61 CG2O1 NG2D1, PENALTY= 8.5
CG2R52 CG2O1  OG2D1    45.00    122.00 ! ZINCl500 , from CG2R51 CG2O1 OG2D1, PENALTY= 2
NG2D1  CG2O1  OG2D1    80.00    120.54 ! NRQ, by ac_aa                
NG2S1  CG2O1  OG2D1    80.00    122.50 ! PROT NMA Vib Modes (LK)
CG2O1  CG2R51 CG2R51   35.00    130.00 ! INCA model for D3R, xxwy
CG2O1  CG2R51 SG2R50   25.00    118.30 ! ZINCl500 , from CG2R61 CG2R53 SG2R50, PENALTY= 53
CG2R51 CG2R51 CG2R52   90.00    106.00 ! PYRZ, pyrazole
CG2R51 CG2R51 CG2R57   90.00    107.20 ! 13BPO, 1,3-bipyrrole; from CG2R51 CG2R51 CG2R51; lf
CG2R51 CG2R51 OG2R50  130.00    111.70 ! FURA, furan @@@@@ Kenno: 108-->112 @@@@@
CG2R51 CG2R51 SG2R50  105.00    109.00 ! THIP, thiophene
CG2R51 CG2R51 HGR51    32.00    126.40   25.00   2.17300 ! INDO/TRP
CG2R51 CG2R51 HGR52    22.00    130.00   15.00   2.21500 ! PROT adm jr., 6/27/90, his
CG2R52 CG2R51 HGR51    15.00    127.60 !x 2HPR, 2H-pyrrole; 2HPP, 2H-pyrrole.H+, kevo
CG2R57 CG2R51 SG2R50  105.00    109.00 ! ZINCl500 , from CG2R51 CG2R51 SG2R50, PENALTY= 0.5
CG2R57 CG2R51 HGR51    32.00    126.40   25.00   2.17300 ! 13BPO, 1,3-bipyrrole; from CG2R51 CG2R51 HGR51; lf
CG2R57 CG2R51 HGR52    22.00    130.00   15.00   2.21500 ! 13BPO, 1,3-bipyrrole; from CG2R51 CG2R51 HGR52; lf
OG2R50 CG2R51 HGR52    50.00    118.30 ! FURA, furan @@@@@ Kenno: 122 --> 118 @@@@@
SG2R50 CG2R51 HGR52    45.00    121.00 ! THIP, thiophene
CG2O1  CG2R52 CG2R51   35.00    130.00 ! ZINCl500 , from CG2O1 CG2R51 CG2R51, PENALTY= 5
CG2O1  CG2R52 NG2R50   35.00    124.00 ! ZINCl500 , from CG2O1 CG2R51 NG2R51, PENALTY= 30
CG2R51 CG2R52 NG2R50  110.00    110.50 ! PYRZ, pyrazole
CG2R51 CG2R57 CG2R51   90.00    107.20 ! 13BPO, 1,3-bipyrrole; from CG2R51 CG2R51 CG2R51; lf
CG2R51 CG2R57 CG2R57   33.00    126.40 ! 33BPO, 3,3-bipyrrole, lf
CG2R57 CG2R57 NG2R50   33.00    126.40 ! ZINCl500 , from CG2R51 CG2R57 CG2R57, PENALTY= 46.5
NG2R50 CG2R57 NG2R50  100.00    111.00 ! ZINCl500 , from NG2R50 CG2R53 NG2R50, PENALTY= 43
CG2O1  NG2D1  NG2S1    90.00    118.02 ! ZINCl500 , from CG2O1 NG2D1 CG2R61, PENALTY= 47
NG2R50 NG2D1  NG2R50   90.00    118.02 ! ZINCl500 , from CG2O1 NG2D1 CG2R61, PENALTY= 98
CG2R52 NG2R50 OG2R50  150.00    103.30 ! ISOX, isoxazole @@@@@ Kenno: 105.6 --> 103.3 @@@@@
CG2R57 NG2R50 NG2D1    30.00    125.50   20.00   2.15000 ! ZINCl500 , from CG2R51 NG2R50 HGP1, PENALTY= 139.5
CG2R57 NG2R50 NG2R50  110.00    106.80 ! ZINCl500 , from CG2R51 NG2R50 NG2R50, PENALTY= 0.5
NG2D1  NG2R50 NG2R50   30.00    127.00   20.00   2.14000 ! ZINCl500 , from NG2R50 NG2R50 HGP1, PENALTY= 139
CG2O1  NG2S1  NG2D1    50.00    115.00 ! HDZ1, hydrazone model cmpd
CG2O1  NG2S1  HGP1     34.00    123.00 ! PROT NMA Vib Modes (LK)
NG2D1  NG2S1  HGP1     34.00    122.00 ! HDZ1, hydrazone model cmpd
CG2R51 OG2R50 NG2R50  150.00    108.50 ! ISOX, isoxazole @@@@@ Kenno: 109.9 --> 108.5 @@@@@
CG2R51 SG2R50 CG2R51  105.00     95.00 ! THIP, thiophene

DIHEDRALS
NG2S1  CG2O1  CG2R51 CG2R51     1.1000  2   180.00 ! INCA model for D3R, xxwy; updated to match with other yxu par in na_rna_modified.prm
NG2S1  CG2O1  CG2R51 CG2R51     0.3000  4     0.00 ! INCA model for D3R, xxwy; updated to match with other yxu par in na_rna_modified.prm
NG2S1  CG2O1  CG2R51 SG2R50     1.1000  2   180.00 ! ZINCl500 , from NG2S1 CG2O1 CG2R51 NG2R51, PENALTY= 129
NG2S1  CG2O1  CG2R51 SG2R50     0.3000  4     0.00 ! ZINCl500 , from NG2S1 CG2O1 CG2R51 NG2R51, PENALTY= 129
OG2D1  CG2O1  CG2R51 CG2R51     1.1000  2   180.00 ! INCA model for D3R, xxwy; updated to match with other yxu par in na_rna_modified.prm
OG2D1  CG2O1  CG2R51 CG2R51     0.3000  4     0.00 ! INCA model for D3R, xxwy; updated to match with other yxu par in na_rna_modified.prm
OG2D1  CG2O1  CG2R51 SG2R50     1.1000  2   180.00 ! ZINCl500 , from OG2D1 CG2O1 CG2R51 NG2R51, PENALTY= 129
OG2D1  CG2O1  CG2R51 SG2R50     0.3000  4     0.00 ! ZINCl500 , from OG2D1 CG2O1 CG2R51 NG2R51, PENALTY= 129
NG2D1  CG2O1  CG2R52 CG2R51     1.1000  2   180.00 ! ZINCl500 , from NG2S1 CG2O1 CG2R51 CG2R51, PENALTY= 21
NG2D1  CG2O1  CG2R52 CG2R51     0.3000  4     0.00 ! ZINCl500 , from NG2S1 CG2O1 CG2R51 CG2R51, PENALTY= 21
NG2D1  CG2O1  CG2R52 NG2R50     1.1000  2   180.00 ! ZINCl500 , from NG2S1 CG2O1 CG2R51 NG2R51, PENALTY= 46
NG2D1  CG2O1  CG2R52 NG2R50     0.3000  4     0.00 ! ZINCl500 , from NG2S1 CG2O1 CG2R51 NG2R51, PENALTY= 46
OG2D1  CG2O1  CG2R52 CG2R51     1.1000  2   180.00 ! ZINCl500 , from OG2D1 CG2O1 CG2R51 CG2R51, PENALTY= 5
OG2D1  CG2O1  CG2R52 CG2R51     0.3000  4     0.00 ! ZINCl500 , from OG2D1 CG2O1 CG2R51 CG2R51, PENALTY= 5
OG2D1  CG2O1  CG2R52 NG2R50     1.1000  2   180.00 ! ZINCl500 , from OG2D1 CG2O1 CG2R51 NG2R51, PENALTY= 30
OG2D1  CG2O1  CG2R52 NG2R50     0.3000  4     0.00 ! ZINCl500 , from OG2D1 CG2O1 CG2R51 NG2R51, PENALTY= 30
CG2R52 CG2O1  NG2D1  NG2S1      7.6828  1   180.00 ! ZINCl500 , from CG2R61 CG2O1 NG2D1 CG331, PENALTY= 78.4
CG2R52 CG2O1  NG2D1  NG2S1      3.9364  2   180.00 ! ZINCl500 , from CG2R61 CG2O1 NG2D1 CG331, PENALTY= 78.4
CG2R52 CG2O1  NG2D1  NG2S1      2.6177  3     0.00 ! ZINCl500 , from CG2R61 CG2O1 NG2D1 CG331, PENALTY= 78.4
OG2D1  CG2O1  NG2D1  NG2S1      0.1745  1   180.00 ! ZINCl500 , from OG2D1 CG2O1 NG2D1 CG2R61, PENALTY= 47
OG2D1  CG2O1  NG2D1  NG2S1      0.4993  2   180.00 ! ZINCl500 , from OG2D1 CG2O1 NG2D1 CG2R61, PENALTY= 47
OG2D1  CG2O1  NG2D1  NG2S1      1.3856  3     0.00 ! ZINCl500 , from OG2D1 CG2O1 NG2D1 CG2R61, PENALTY= 47
OG2D1  CG2O1  NG2D1  NG2S1      1.1029  4   180.00 ! ZINCl500 , from OG2D1 CG2O1 NG2D1 CG2R61, PENALTY= 47
OG2D1  CG2O1  NG2D1  NG2S1      0.5507  5   180.00 ! ZINCl500 , from OG2D1 CG2O1 NG2D1 CG2R61, PENALTY= 47
OG2D1  CG2O1  NG2D1  NG2S1      0.2034  6     0.00 ! ZINCl500 , from OG2D1 CG2O1 NG2D1 CG2R61, PENALTY= 47
CG2R51 CG2O1  NG2S1  NG2D1      1.6000  1     0.00 ! ZINCl500 , from CG2R61 CG2O1 NG2S1 NG2D1, PENALTY= 8.5
CG2R51 CG2O1  NG2S1  NG2D1      4.0000  2   180.00 ! ZINCl500 , from CG2R61 CG2O1 NG2S1 NG2D1, PENALTY= 8.5
CG2R51 CG2O1  NG2S1  HGP1       1.0000  2   180.00 ! INCA model for D3R, xxwy
OG2D1  CG2O1  NG2S1  NG2D1      2.5000  2   180.00 ! HDZ1, hydrazone model cmpd
OG2D1  CG2O1  NG2S1  HGP1       2.5000  2   180.00 ! PROT Gives appropriate NMA cis/trans barrier. (LK)
CG2O1  CG2R51 CG2R51 CG2R57     0.0000  2   180.00 ! ZINCl500 , from CG2O1 CG2R51 CG2R51 CG2R52, PENALTY= 2
CG2O1  CG2R51 CG2R51 HGR51      1.1000  2   180.00 ! ZINCl500 , from CG2N2 CG2R51 CG2R51 HGR52, PENALTY= 12
CG2R52 CG2R51 CG2R51 OG2R50     9.5000  2   180.00 ! ISOX, isoxazole
CG2R52 CG2R51 CG2R51 HGR52      1.5000  2   180.00 ! PYRZ, pyrazole
CG2R57 CG2R51 CG2R51 SG2R50     8.5000  2   180.00 ! ZINCl500 , from CG2R51 CG2R51 CG2R51 SG2R50, PENALTY= 0.5
OG2R50 CG2R51 CG2R51 HGR51      4.5000  2   180.00 ! FURA, furan
SG2R50 CG2R51 CG2R51 HGR51      4.0000  2   180.00 ! THIP, thiophene
HGR51  CG2R51 CG2R51 HGR52      1.0000  2   180.00 ! PYRL, pyrrole
CG2R51 CG2R51 CG2R52 CG2O1      0.0000  2   180.00 ! ZINCl500 , from CG2O1 CG2R51 CG2R51 CG2R52, PENALTY= 7
CG2R51 CG2R51 CG2R52 NG2R50     8.5000  2   180.00 ! PYRZ, pyrazole
HGR51  CG2R51 CG2R52 CG2O1      1.1000  2   180.00 ! ZINCl500 , from CG2N2 CG2R51 CG2R51 HGR52, PENALTY= 17
HGR51  CG2R51 CG2R52 NG2R50     4.5000  2   180.00 !v 4.25 2HPR, 2H-pyrrole !wC4H !coupled with pyrz, pyrazole, kevo
CG2R51 CG2R51 CG2R57 CG2R51    15.0000  2   180.00 ! 13BPO, 1,3-bipyrrole; from CG2R51 CG2R51 CG2R51 CG2R51; lf
CG2R51 CG2R51 CG2R57 CG2R57     2.1000  2   180.00 ! 33BPO, 3,3-bipyrrole, lf
SG2R50 CG2R51 CG2R57 CG2R51     8.5000  2   180.00 ! ZINCl500 , from CG2R51 CG2R51 CG2R51 SG2R50, PENALTY= 15
SG2R50 CG2R51 CG2R57 CG2R57     8.5000  2   180.00 ! ZINCl500 , from CG2R51 CG2R51 CG2R51 SG2R50, PENALTY= 62.5
HGR51  CG2R51 CG2R57 CG2R51     1.0000  2   180.00 ! 13BPO, 1,3-bipyrrole; from CG2R51 CG2R51 CG2R51 HGR51; lf
HGR51  CG2R51 CG2R57 CG2R57     3.5000  2   180.00 ! 33BPO, 3,3-bipyrrole; from NG2R51 CG2R51 CG2R51 HGR51; lf
HGR52  CG2R51 CG2R57 CG2R51     1.5000  2   180.00 ! 13BPO, 1,3-bipyrrole; from CG2R51 CG2R51 CG2R51 HGR52; lf
HGR52  CG2R51 CG2R57 CG2R57     3.0000  2   180.00 ! 33BPO, 3,3-bipyrrole, lf
CG2R51 CG2R51 OG2R50 NG2R50     8.5000  2   180.00 ! ISOX, isoxazole
HGR52  CG2R51 OG2R50 NG2R50     5.5000  2   180.00 ! ISOX, isoxazole
CG2O1  CG2R51 SG2R50 CG2R51     4.0000  2   180.00 ! ZINCl500 , from CG2R61 CG2R53 SG2R50 CG2R51, PENALTY= 53
CG2R51 CG2R51 SG2R50 CG2R51     8.5000  2   180.00 ! THIP, thiophene
CG2R57 CG2R51 SG2R50 CG2R51     8.5000  2   180.00 ! ZINCl500 , from CG2R51 CG2R51 SG2R50 CG2R51, PENALTY= 0.5
HGR52  CG2R51 SG2R50 CG2R51     4.0000  2   180.00 ! THIP, thiophene
CG2O1  CG2R52 NG2R50 OG2R50    12.0000  2   180.00 ! ZINCl500 , from CG2R51 CG2R52 NG2R50 OG2R50, PENALTY= 66.5
CG2R51 CG2R52 NG2R50 OG2R50    12.0000  2   180.00 ! ISOX, isoxazole
CG2R51 CG2R57 CG2R57 NG2R50     0.4500  2   180.00 ! ZINCl500 , from CG2R51 CG2R57 CG2R57 CG2R51, PENALTY= 46.5
CG2R51 CG2R57 CG2R57 NG2R50     0.0800  4     0.00 ! ZINCl500 , from CG2R51 CG2R57 CG2R57 CG2R51, PENALTY= 46.5
CG2R57 CG2R57 NG2R50 NG2D1      8.5000  2   180.00 ! ZINCl500 , from CG2R51 CG2R51 NG2R50 NG2R50, PENALTY= 107.5
CG2R57 CG2R57 NG2R50 NG2R50     8.5000  2   180.00 ! ZINCl500 , from CG2R51 CG2R51 NG2R50 NG2R50, PENALTY= 62.5
NG2R50 CG2R57 NG2R50 NG2D1     12.5512  2   180.00 ! ZINCl500 , from NG2R50 CG2R53 NG2R50 NG2R50, PENALTY= 88
NG2R50 CG2R57 NG2R50 NG2R50    12.5512  2   180.00 ! ZINCl500 , from NG2R50 CG2R53 NG2R50 NG2R50, PENALTY= 43
NG2R50 NG2D1  NG2R50 CG2R57     3.4000  1   180.00 ! ZINCl500 , from CG2D1 NG2D1 NG2S1 CG2O1, PENALTY= 309
NG2R50 NG2D1  NG2R50 CG2R57     1.3000  2   180.00 ! ZINCl500 , from CG2D1 NG2D1 NG2S1 CG2O1, PENALTY= 309
NG2R50 NG2D1  NG2R50 NG2R50     3.4000  1   180.00 ! ZINCl500 , from CG2D1 NG2D1 NG2S1 CG2O1, PENALTY= 332
NG2R50 NG2D1  NG2R50 NG2R50     1.3000  2   180.00 ! ZINCl500 , from CG2D1 NG2D1 NG2S1 CG2O1, PENALTY= 332
CG2O1  NG2D1  NG2S1  CG2O1      3.4000  1   180.00 ! ZINCl500 , from CG2D1 NG2D1 NG2S1 CG2O1, PENALTY= 68
CG2O1  NG2D1  NG2S1  CG2O1      1.3000  2   180.00 ! ZINCl500 , from CG2D1 NG2D1 NG2S1 CG2O1, PENALTY= 68
CG2O1  NG2D1  NG2S1  HGP1       2.5000  2   180.00 ! ZINCl500 , from CG2D1 NG2D1 NG2S1 HGP1, PENALTY= 68
CG2R57 NG2R50 NG2R50 NG2D1     14.0000  2   180.00 ! ZINCl500 , from CG2R51 NG2R50 NG2R50 NG2R50, PENALTY= 45.5
CG2R52 NG2R50 OG2R50 CG2R51    12.0000  2   180.00 ! ISOX, isoxazole

IMPROPERS
CG2O1  CG2R51 NG2S1  OG2D1     70.0000  0     0.00 ! INCA model for D3R, xxwy
CG2O1  CG2R52 NG2D1  OG2D1    120.0000  0     0.00 ! ZINCl500 , from CG2O1 CG2R61 NG2D1 OG2D1, PENALTY= 4.5

END
RETURN
```
