## Supplementary material for "Identifying Artifacts from Large Library Docking": Example cases for running cross-filtering: ZINCl500000i5pXs.str

```
* Toppar stream file generated by
* CHARMM General Force Field (CGenFF) program version 2.5.1
* For use with CGenFF version 4.6
*

read rtf card append
* Topologies generated by
* CHARMM General Force Field (CGenFF) program version 2.5.1
*
36 1

! "penalty" is the highest penalty score of the associated parameters.
! Penalties lower than 10 indicate the analogy is fair; penalties between 10
! and 50 mean some basic validation is recommended; penalties higher than
! 50 indicate poor analogy and mandate extensive validation/optimization.

RESI ZINCl500      -1.000 ! param penalty= 271.000 ; charge penalty= 172.610
!RING * 5 C6 C7 C8 C12 O6
!RING * 5 C2 C3 C4 S2 C5
GROUP            ! CHARGE   CH_PENALTY
ATOM O1     OG2D1  -0.051 !   16.520
ATOM C1     CG2O1   0.335 !   40.459
ATOM N1     NG2D1  -0.445 !  160.197
ATOM S1     SG3O1   0.291 !  172.610! typer WARNING: sulfoximine not explicitly supported
ATOM O2     OG2P1  -0.497 !   15.431
ATOM O3     OG2P1  -0.497 !   15.431
ATOM C2     CG3C51 -0.067 !   76.076
ATOM H1     HGA1    0.064 !   12.268
ATOM C3     CG3C52 -0.281 !   28.452
ATOM C4     CG3C52  0.078 !   86.482
ATOM S2     SG3O2   0.305 !  121.821
ATOM O4     OG2P1  -0.390 !    9.054
ATOM O5     OG2P1  -0.390 !    9.054
ATOM C5     CG3C52  0.048 !   87.583
ATOM C6     CG3C51  0.080 !   38.037
ATOM H2     HGA1    0.090 !    1.015
ATOM C7     CG3C52 -0.203 !   70.456
ATOM C8     CG3C41  0.158 !  114.781! typer WARNING: spiro compound not explicitly supported
ATOM C9     CG3C41 -0.248 !   65.595
ATOM C10    CG3C41 -0.180 !    3.080
ATOM C11    CG3C41 -0.248 !   65.595
ATOM C12    CG3C52 -0.006 !   70.547
ATOM O6     OG3C51 -0.386 !   33.989
ATOM H3     HGA2    0.090 !    1.632
ATOM H4     HGA2    0.090 !    1.632
ATOM H5     HGA2    0.090 !    4.456
ATOM H6     HGA2    0.090 !    4.456
ATOM H7     HGA2    0.090 !    4.578
ATOM H8     HGA2    0.090 !    4.578
ATOM H9     HGA2    0.090 !    4.376
ATOM H10    HGA2    0.090 !    4.376
ATOM H11    HGA2    0.090 !    2.178
ATOM H12    HGA2    0.090 !    2.178
ATOM H13    HGA2    0.090 !    0.000
ATOM H14    HGA2    0.090 !    0.000
ATOM H15    HGA2    0.090 !    2.178
ATOM H16    HGA2    0.090 !    2.178
ATOM H17    HGA2    0.090 !    4.376
ATOM H18    HGA2    0.090 !    4.376

BOND O1   C1  
BOND C1   N1  
BOND C1   C6  
BOND N1   S1  
BOND S1   O2  
BOND S1   O3  
BOND S1   C2  
BOND C2   H1  
BOND C2   C5  
BOND C2   C3  
BOND C3   C4  
BOND C3   H3  
BOND C3   H4  
BOND C4   S2  
BOND C4   H5  
BOND C4   H6  
BOND S2   O4  
BOND S2   O5  
BOND S2   C5  
BOND C5   H7  
BOND C5   H8  
BOND C6   H2  
BOND C6   O6  
BOND C6   C7  
BOND C7   C8  
BOND C7   H9  
BOND C7   H10 
BOND C8   C11 
BOND C8   C9  
BOND C8   C12 
BOND C9   C10 
BOND C9   H11 
BOND C9   H12 
BOND C10  C11 
BOND C10  H13 
BOND C10  H14 
BOND C11  H15 
BOND C11  H16 
BOND C12  O6  
BOND C12  H17 
BOND C12  H18 
IMPR C1     C6     N1     O1    

END

read param card flex append
* Parameters generated by analogy by
* CHARMM General Force Field (CGenFF) program version 2.5.1
*

! Penalties lower than 10 indicate the analogy is fair; penalties between 10
! and 50 mean some basic validation is recommended; penalties higher than
! 50 indicate poor analogy and mandate extensive validation/optimization.

BONDS
CG2O1  CG3C51  250.00     1.4900 ! PROT 6-31g* AcProNH2, ProNH2, AcProNHCH3 RLD 4/23/93
CG2O1  NG2D1   339.63     1.4304 ! NRQ, by ac_aa            
CG2O1  OG2D1   620.00     1.2300 ! PROT Peptide geometry, condensed phase (LK)
CG3C41 CG3C41  270.00     1.5400 ! CBU, cyclobutane, AZDO, 2-azetidinone, lsk
CG3C41 CG3C52  222.50     1.5240 ! ZINCl500 , from CG321 CG3RC1, PENALTY= 113
CG3C41 HGA2    348.00     1.0930 ! CBU, cyclobutane, AZDO, 2-azetidinone, lsk
CG3C51 CG3C52  195.00     1.5180 ! THF, nucleotide CSD/NDB survey, 5/30/06,viv
CG3C51 OG3C51  350.00     1.4250 ! THF, nucleotide CSD/NDB survey, 5/30/06,viv
CG3C51 SG3O1   185.00     1.8070 ! ZINCl500 , from CG321 SG3O1, PENALTY= 65
CG3C51 HGA1    307.00     1.1000 ! THF, THF neutron diffr., 5/30/06, viv
CG3C52 CG3C52  195.00     1.5300 ! THF, nucleotide CSD/NDB survey, 5/30/06,viv; increased to 1.53 by kevo
CG3C52 OG3C51  350.00     1.4250 ! THF, nucleotide CSD/NDB survey, 5/30/06,viv
CG3C52 SG3O2   185.00     1.7900 ! ZINCl500 , from CG321 SG3O2, PENALTY= 65
CG3C52 HGA2    307.00     1.1000 ! THF, THF neutron diffr., 5/30/06, viv
NG2D1  SG3O1    93.50     1.8207 ! ZINCl500 , from NG2D1 SG311, PENALTY= 155
OG2P1  SG3O1   540.00     1.4480 ! LIPID methylsulfate
OG2P1  SG3O2   630.00     1.4400 ! DMSN, dimethyl sulfone; MSAM, methanesulfonamide and other sulfonamides; compromise between crystal and mp2; xxwy & xhe

ANGLES
CG3C51 CG2O1  NG2D1    80.00    108.81 ! ZINCl500 , from CG311 CG2O1 NG2D1, PENALTY= 10.6
CG3C51 CG2O1  OG2D1    80.00    118.00 ! PROT AcProNH2, ProNH2, AcProNHCH3 RLD 4/23/93
NG2D1  CG2O1  OG2D1    80.00    120.54 ! NRQ, by ac_aa                
CG3C41 CG3C41 CG3C41   70.00    106.00 ! CBU, cyclobutane; QM by Nikolay Simakov; lsk
CG3C41 CG3C41 CG3C52   95.00    101.00 ! ZINCl500 , from CG2O4 CG3C41 CG3C41, PENALTY= 81
CG3C41 CG3C41 HGA2     46.00    110.50 ! CBU, cyclobutane; QM by Nikolay Simakov; lsk
CG3C52 CG3C41 CG3C52   58.35    113.50   11.16   2.56100 ! ZINCl500 , from CG321 CG3RC1 CG331, PENALTY= 68.9
HGA2   CG3C41 HGA2     28.00    105.00    5.40   1.80670 ! CBU, cyclobutane; AZDO, 2-azetidinone; QM by Nikolay Simakov; lsk & kevo
CG2O1  CG3C51 CG3C52   52.00    112.30 ! PROT AcProNH2, ProNH2, AcProNHCH3 RLD 4/23/93
CG2O1  CG3C51 OG3C51   72.50    113.34 ! ZINCl500 , from CG2O1 CG3C51 NG3C51, PENALTY= 36
CG2O1  CG3C51 HGA1     50.00    112.00 ! PROT AcProNH2, ProNH2, AcProNHCH3 RLD 4/23/93
CG3C52 CG3C51 CG3C52   58.00    109.50   11.16   2.56100 ! THF, nucleotide CSD/NDB survey, 05/30/06, viv
CG3C52 CG3C51 OG3C51   45.00    111.10 ! THF 10/21/05, viv
CG3C52 CG3C51 SG3O1    70.39    107.69 ! ZINCl500 , from CG3C52 CG3C51 SG311, PENALTY= 21
CG3C52 CG3C51 HGA1     35.00    111.40   22.53   2.17900 ! TF2M, viv
OG3C51 CG3C51 HGA1     70.00    107.30 ! THF 10/21/05, viv
SG3O1  CG3C51 HGA1     42.84    107.95 ! ZINCl500 , from SG311 CG3C51 HGA1, PENALTY= 21
CG3C41 CG3C52 CG3C51   58.00    115.00    8.00   2.56100 ! ZINCl500 , from CG321 CG3C51 CG3C51, PENALTY= 12.5
CG3C41 CG3C52 OG3C51   45.00    111.50 ! ZINCl500 , from CG321 CG3C51 OG3C51, PENALTY= 12.5
CG3C41 CG3C52 HGA2     34.60    110.10   22.53   2.17900 ! ZINCl500 , from CG321 CG3C51 HGA1, PENALTY= 12.6
CG3C51 CG3C52 CG3C52   58.00    109.50   11.16   2.56100 ! THF, nucleotide CSD/NDB survey, 05/30/06, viv
CG3C51 CG3C52 SG3O2   108.04    106.29 ! ZINCl500 , from CG3C51 CG3C52 SG311, PENALTY= 21
CG3C51 CG3C52 HGA2     35.00    111.40   22.53   2.17900 ! TF2M, viv
CG3C52 CG3C52 SG3O2   108.04    106.29 ! ZINCl500 , from CG3C51 CG3C52 SG311, PENALTY= 21.4
CG3C52 CG3C52 HGA2     35.00    111.40   22.53   2.17900 ! TF2M, viv
OG3C51 CG3C52 HGA2     70.00    107.30 ! THF 10/21/05, viv
SG3O2  CG3C52 HGA2     45.96    113.26 ! ZINCl500 , from SG311 CG3C52 HGA2, PENALTY= 21
HGA2   CG3C52 HGA2     38.50    106.80    5.40   1.80200 ! THF, 10/17/05 viv
CG2O1  NG2D1  SG3O1    76.80    115.33 ! ZINCl500 , from OG2D1 NG2D1 SG311, PENALTY= 77
CG3C51 OG3C51 CG3C52   95.00    111.00 ! THF 10/21/05, viv
CG3C51 SG3O1  NG2D1    80.00     99.00 ! ZINCl500 , from CG321 SG3O1 OG2P1, PENALTY= 54
CG3C51 SG3O1  OG2P1    80.00     99.00 ! ZINCl500 , from CG321 SG3O1 OG2P1, PENALTY= 10
NG2D1  SG3O1  OG2P1    33.20     94.20 ! ZINCl500 , from NG2S3 SG3O1 OG2P1, PENALTY= 23
OG2P1  SG3O1  OG2P1   130.00    109.47   35.00   2.45000 ! LIPID methylsulfate
CG3C52 SG3O2  CG3C52   80.00    102.00 ! ZINCl500 , from CG321 SG3O2 CG331, PENALTY= 20.9
CG3C52 SG3O2  OG2P1    75.00    107.50 ! ZINCl500 , from CG321 SG3O2 OG2P1, PENALTY= 10
OG2P1  SG3O2  OG2P1    85.00    121.00 ! DMSN, dimethyl sulfone; MSAM, methanesulfonamide and other sulfonamides; xxwy & xhe

DIHEDRALS
NG2D1  CG2O1  CG3C51 CG3C52     0.4000  1     0.00 ! ZINCl500 , from NG2S1 CG2O1 CG3C51 CG3C52, PENALTY= 16
NG2D1  CG2O1  CG3C51 CG3C52     0.6000  2     0.00 ! ZINCl500 , from NG2S1 CG2O1 CG3C51 CG3C52, PENALTY= 16
NG2D1  CG2O1  CG3C51 OG3C51     0.5925  1   180.00 ! ZINCl500 , from NG2S1 CG2O1 CG3C51 NG3C51, PENALTY= 52
NG2D1  CG2O1  CG3C51 OG3C51     2.8794  2   180.00 ! ZINCl500 , from NG2S1 CG2O1 CG3C51 NG3C51, PENALTY= 52
NG2D1  CG2O1  CG3C51 OG3C51     0.4185  3   180.00 ! ZINCl500 , from NG2S1 CG2O1 CG3C51 NG3C51, PENALTY= 52
NG2D1  CG2O1  CG3C51 HGA1       0.4000  1   180.00 ! ZINCl500 , from NG2S1 CG2O1 CG3C51 HGA1, PENALTY= 16
NG2D1  CG2O1  CG3C51 HGA1       0.6000  2     0.00 ! ZINCl500 , from NG2S1 CG2O1 CG3C51 HGA1, PENALTY= 16
OG2D1  CG2O1  CG3C51 CG3C52     0.4000  1   180.00 ! PROT AcProNH2, ProNH2, AcProNHCH3 RLD 4/23/93
OG2D1  CG2O1  CG3C51 CG3C52     0.6000  2     0.00 ! PROT AcProNH2, ProNH2, AcProNHCH3 RLD 4/23/93
OG2D1  CG2O1  CG3C51 OG3C51     0.7669  1   180.00 ! ZINCl500 , from OG2D1 CG2O1 CG3C51 NG3C51, PENALTY= 36
OG2D1  CG2O1  CG3C51 HGA1       0.4000  1     0.00 ! PROT AcProNH2, ProNH2, AcProNHCH3 RLD 4/23/93
OG2D1  CG2O1  CG3C51 HGA1       0.6000  2     0.00 ! PROT AcProNH2, ProNH2, AcProNHCH3 RLD 4/23/93
CG3C51 CG2O1  NG2D1  SG3O1      3.4913  1   180.00 ! ZINCl500 , from CG331 CG2O1 NG2D1 CG321, PENALTY= 123.9
CG3C51 CG2O1  NG2D1  SG3O1      3.8307  2   180.00 ! ZINCl500 , from CG331 CG2O1 NG2D1 CG321, PENALTY= 123.9
CG3C51 CG2O1  NG2D1  SG3O1      2.3343  3     0.00 ! ZINCl500 , from CG331 CG2O1 NG2D1 CG321, PENALTY= 123.9
OG2D1  CG2O1  NG2D1  SG3O1      7.8500  2   180.00 ! ZINCl500 , from OG2D1 CG2O1 NG2D1 CG321, PENALTY= 113
CG3C41 CG3C41 CG3C41 CG3C41     1.4300  3     0.00 ! CBU, cyclobutane; QM by Nikolay Simakov; lsk
CG3C41 CG3C41 CG3C41 CG3C52     1.4300  3     0.00 ! ZINCl500 , from CG3C41 CG3C41 CG3C41 CG3C41, PENALTY= 30.8
CG3C41 CG3C41 CG3C41 HGA2       0.5700  3     0.00 ! CBU, cyclobutane; QM by Nikolay Simakov; lsk
CG3C52 CG3C41 CG3C41 HGA2       0.5700  3     0.00 ! ZINCl500 , from CG3C41 CG3C41 CG3C41 HGA2, PENALTY= 30.8
HGA2   CG3C41 CG3C41 HGA2       0.0000  3     0.00 ! CBU, cyclobutane, kevo
CG3C41 CG3C41 CG3C52 CG3C51     0.2000  3     0.00 ! ZINCl500 , from CG321 CG321 CG3RC1 CG3C52, PENALTY= 169.5
CG3C41 CG3C41 CG3C52 OG3C51     0.1500  1   180.00 ! ZINCl500 , from OG303 CG321 CG3RC1 CG3C31, PENALTY= 162.9
CG3C41 CG3C41 CG3C52 HGA2       0.1950  3     0.00 ! ZINCl500 , from HGA2 CG321 CG3RC1 CG3C31, PENALTY= 134.9
CG3C52 CG3C41 CG3C52 CG3C51     0.2000  3     0.00 ! ZINCl500 , from CG321 CG321 CG3RC1 CG331, PENALTY= 153.9
CG3C52 CG3C41 CG3C52 OG3C51     0.5000  2     0.00 ! ZINCl500 , from OG303 CG321 CG3RC1 CG3C51, PENALTY= 161.4
CG3C52 CG3C41 CG3C52 HGA2       0.1900  3     0.00 ! ZINCl500 , from HGA2 CG321 CG3RC1 CG331, PENALTY= 123.9
CG2O1  CG3C51 CG3C52 CG3C41     0.1400  3     0.00 ! ZINCl500 , from CG2O1 CG3C51 CG3C52 CG3C52, PENALTY= 26.5
CG2O1  CG3C51 CG3C52 HGA2       0.1400  3     0.00 ! PROT AcProNH2, ProNH2, AcProNHCH3 RLD 4/23/93
CG3C52 CG3C51 CG3C52 CG3C52     0.4100  3   180.00 ! cpen, cyclopentane, viv 10/4/05
CG3C52 CG3C51 CG3C52 SG3O2      0.0891  3     0.00 ! ZINCl500 , from CG3C51 CG3C51 CG3C51 SG311, PENALTY= 25.4
CG3C52 CG3C51 CG3C52 HGA2       0.1900  3     0.00 ! alkane, 4/98, yin and mackerell, thf, viv
OG3C51 CG3C51 CG3C52 CG3C41     0.0000  3     0.00 ! ZINCl500 , from OG3C51 CG3C51 CG3C52 CG3C52, PENALTY= 26.5
OG3C51 CG3C51 CG3C52 HGA2       0.1900  3     0.00 ! alkane, 4/98, yin and mackerell, thf viv
SG3O1  CG3C51 CG3C52 CG3C52     0.2965  3   180.00 ! ZINCl500 , from SG311 CG3C51 CG3C52 CG3C51, PENALTY= 21.4
SG3O1  CG3C51 CG3C52 SG3O2      0.8148  2   180.00 ! ZINCl500 , from NG2S0 CG3C51 CG3C52 SG311, PENALTY= 143
SG3O1  CG3C51 CG3C52 HGA2       0.9529  3     0.00 ! ZINCl500 , from SG311 CG3C51 CG3C52 HGA2, PENALTY= 21
HGA1   CG3C51 CG3C52 CG3C41     0.1900  3     0.00 ! ZINCl500 , from CG321 CG3C51 CG3C51 HGA1, PENALTY= 12.5
HGA1   CG3C51 CG3C52 CG3C52     0.1900  3     0.00 ! alkane, 4/98, yin and mackerell, thf, viv
HGA1   CG3C51 CG3C52 SG3O2      0.9678  3     0.00 ! ZINCl500 , from HGA1 CG3C51 CG3C52 SG311, PENALTY= 21
HGA1   CG3C51 CG3C52 HGA2       0.1900  3     0.00 ! alkane, 4/98, yin and mackerell, thf, viv
CG2O1  CG3C51 OG3C51 CG3C52     0.0000  3     0.00 ! ZINCl500 , from NG2R61 CG3C51 OG3C51 CG3C52, PENALTY= 48
CG3C52 CG3C51 OG3C51 CG3C52     0.5000  3     0.00 ! THF, 05/30/06, viv
HGA1   CG3C51 OG3C51 CG3C52     0.3000  3     0.00 ! THF, 05/30/06, viv
CG3C52 CG3C51 SG3O1  NG2D1      0.2300  3     0.00 ! ZINCl500 , from CG321 CG321 SG3O1 OG2P1, PENALTY= 139
CG3C52 CG3C51 SG3O1  OG2P1      0.2300  3     0.00 ! ZINCl500 , from CG321 CG321 SG3O1 OG2P1, PENALTY= 95
HGA1   CG3C51 SG3O1  NG2D1      0.1900  3     0.00 ! ZINCl500 , from HGA2 CG321 SG3O1 OG2P1, PENALTY= 109
HGA1   CG3C51 SG3O1  OG2P1      0.1900  3     0.00 ! ZINCl500 , from HGA2 CG321 SG3O1 OG2P1, PENALTY= 65
CG3C51 CG3C52 CG3C52 SG3O2      0.2965  3   180.00 ! ZINCl500 , from SG311 CG3C51 CG3C52 CG3C51, PENALTY= 25
CG3C51 CG3C52 CG3C52 HGA2       0.1900  3     0.00 ! alkane, 4/98, yin and mackerell, thf, viv
SG3O2  CG3C52 CG3C52 HGA2       0.9529  3     0.00 ! ZINCl500 , from SG311 CG3C51 CG3C52 HGA2, PENALTY= 25
HGA2   CG3C52 CG3C52 HGA2       0.1900  3     0.00 ! alkane, 4/98, yin and mackerell, thf, viv
CG3C41 CG3C52 OG3C51 CG3C51     0.3000  3     0.00 ! ZINCl500 , from CG321 CG3C51 OG3C51 CG3C51, PENALTY= 12.5
HGA2   CG3C52 OG3C51 CG3C51     0.3000  3     0.00 ! THF, 05/30/06, viv
CG3C51 CG3C52 SG3O2  CG3C52     0.9000  1     0.00 ! ZINCl500 , from CG321 CG321 SG3O2 CG331, PENALTY= 105.9
CG3C51 CG3C52 SG3O2  CG3C52     0.3500  2     0.00 ! ZINCl500 , from CG321 CG321 SG3O2 CG331, PENALTY= 105.9
CG3C51 CG3C52 SG3O2  CG3C52     0.1250  3     0.00 ! ZINCl500 , from CG321 CG321 SG3O2 CG331, PENALTY= 105.9
CG3C51 CG3C52 SG3O2  OG2P1      0.1800  3     0.00 ! ZINCl500 , from CG321 CG321 SG3O2 OG2P1, PENALTY= 95
CG3C52 CG3C52 SG3O2  CG3C52     0.9000  1     0.00 ! ZINCl500 , from CG321 CG321 SG3O2 CG331, PENALTY= 105.9
CG3C52 CG3C52 SG3O2  CG3C52     0.3500  2     0.00 ! ZINCl500 , from CG321 CG321 SG3O2 CG331, PENALTY= 105.9
CG3C52 CG3C52 SG3O2  CG3C52     0.1250  3     0.00 ! ZINCl500 , from CG321 CG321 SG3O2 CG331, PENALTY= 105.9
CG3C52 CG3C52 SG3O2  OG2P1      0.1800  3     0.00 ! ZINCl500 , from CG321 CG321 SG3O2 OG2P1, PENALTY= 95
HGA2   CG3C52 SG3O2  CG3C52     0.1250  3     0.00 ! ZINCl500 , from HGA2 CG321 SG3O2 CG331, PENALTY= 75.9
HGA2   CG3C52 SG3O2  OG2P1      0.1600  3     0.00 ! ZINCl500 , from HGA2 CG321 SG3O2 OG2P1, PENALTY= 65
CG2O1  NG2D1  SG3O1  CG3C51     0.3940  1   180.00 ! ZINCl500 , from OG2D1 NG2D1 SG311 CG321, PENALTY= 221
CG2O1  NG2D1  SG3O1  CG3C51     6.5355  2   180.00 ! ZINCl500 , from OG2D1 NG2D1 SG311 CG321, PENALTY= 221
CG2O1  NG2D1  SG3O1  CG3C51     0.7773  3   180.00 ! ZINCl500 , from OG2D1 NG2D1 SG311 CG321, PENALTY= 221
CG2O1  NG2D1  SG3O1  CG3C51     0.5185  4   180.00 ! ZINCl500 , from OG2D1 NG2D1 SG311 CG321, PENALTY= 221
CG2O1  NG2D1  SG3O1  CG3C51     0.1182  6     0.00 ! ZINCl500 , from OG2D1 NG2D1 SG311 CG321, PENALTY= 221
CG2O1  NG2D1  SG3O1  OG2P1      0.5520  3     0.00 ! ZINCl500 , from CG321 NG2S3 SG3O1 OG2P1, PENALTY= 271

IMPROPERS
CG2O1  CG3C51 NG2D1  OG2D1     44.0020  0     0.00 ! ZINCl500 , from CG2O1 CG311 NG2D1 OG2D1, PENALTY= 6.9

END
RETURN
```
