## Supplementary material for "Identifying Artifacts from Large Library Docking": Example cases for running cross-filtering: ZINCl600000dSfQN.str

```
* Toppar stream file generated by
* CHARMM General Force Field (CGenFF) program version 2.5.1
* For use with CGenFF version 4.6
*

read rtf card append
* Topologies generated by
* CHARMM General Force Field (CGenFF) program version 2.5.1
*
36 1

! "penalty" is the highest penalty score of the associated parameters.
! Penalties lower than 10 indicate the analogy is fair; penalties between 10
! and 50 mean some basic validation is recommended; penalties higher than
! 50 indicate poor analogy and mandate extensive validation/optimization.

RESI ZINCl600       0.000 ! param penalty=  78.400 ; charge penalty=  68.990
!RING * 6 C8 C9 C10 C11 C12 C13
!RING * 5 N1 N2 C3 N3 C4
GROUP            ! CHARGE   CH_PENALTY
ATOM C1     CG331  -0.273 !    0.125
ATOM C2     CG321   0.024 !   12.223
ATOM N1     NG2R51  0.259 !   30.186
ATOM N2     NG2R50 -0.590 !    7.912
ATOM C3     CG2R53  0.426 !   16.464
ATOM N3     NG2R50 -0.557 !   31.581
ATOM C4     CG2R53 -0.092 !   48.871
ATOM C5     CG2O1   0.912 !   68.990
ATOM O1     OG2D1   0.223 !   44.066
ATOM N4     NG2D1  -0.878 !   48.454
ATOM N5     NG2S1  -0.436 !   36.088
ATOM C6     CG2O1   0.564 !    2.525
ATOM O2     OG2D1  -0.506 !    0.000
ATOM C7     CG321  -0.139 !    0.493
ATOM C8     CG2R61  0.003 !    0.390
ATOM C9     CG2R61 -0.121 !    0.000
ATOM C10    CG2R61 -0.107 !    0.000
ATOM C11    CG2R61 -0.114 !    0.000
ATOM C12    CG2R61 -0.105 !    0.000
ATOM C13    CG2R61  0.105 !    0.239
ATOM O3     OG311  -0.531 !    0.262
ATOM H1     HGA3    0.090 !    0.000
ATOM H2     HGA3    0.090 !    0.000
ATOM H3     HGA3    0.090 !    0.000
ATOM H4     HGA2    0.090 !    0.000
ATOM H5     HGA2    0.090 !    0.000
ATOM H6     HGR52   0.108 !    0.000
ATOM H7     HGP1    0.315 !    2.500
ATOM H8     HGA2    0.090 !    0.000
ATOM H9     HGA2    0.090 !    0.000
ATOM H10    HGR61   0.115 !    0.000
ATOM H11    HGR61   0.115 !    0.000
ATOM H12    HGR61   0.115 !    0.000
ATOM H13    HGR61   0.115 !    0.000
ATOM H14    HGP1    0.420 !    0.000

BOND C1   C2  
BOND C1   H1  
BOND C1   H2  
BOND C1   H3  
BOND C2   N1  
BOND C2   H4  
BOND C2   H5  
BOND N1   C4  
BOND N1   N2  
BOND N2   C3  
BOND C3   N3  
BOND C3   H6  
BOND N3   C4  
BOND C4   C5  
BOND C5   O1  
BOND C5   N4  
BOND N4   N5  
BOND N5   C6  
BOND N5   H7  
BOND C6   O2  
BOND C6   C7  
BOND C7   C8  
BOND C7   H8  
BOND C7   H9  
BOND C8   C13 
BOND C8   C9  
BOND C9   C10 
BOND C9   H10 
BOND C10  C11 
BOND C10  H11 
BOND C11  C12 
BOND C11  H12 
BOND C12  C13 
BOND C12  H13 
BOND C13  O3  
BOND O3   H14 
IMPR C5     C4     N4     O1    
IMPR C6     C7     N5     O2    

END

read param card flex append
* Parameters generated by analogy by
* CHARMM General Force Field (CGenFF) program version 2.5.1
*

! Penalties lower than 10 indicate the analogy is fair; penalties between 10
! and 50 mean some basic validation is recommended; penalties higher than
! 50 indicate poor analogy and mandate extensive validation/optimization.

BONDS
CG2O1  CG2R53  280.00     1.4750 ! ZINCl600 , from CG2O1 CG2R51, PENALTY= 28
CG2O1  CG321   250.00     1.4900 ! PROT Ala Dipeptide (5/91)
CG2O1  NG2D1   339.63     1.4304 ! NRQ, by ac_aa            
CG2O1  NG2S1   370.00     1.3450 ! PROT Alanine Dipeptide ab initio calc's (LK)
CG2O1  OG2D1   620.00     1.2300 ! PROT Peptide geometry, condensed phase (LK)
CG2R53 NG2R50  400.00     1.3200 ! PROT his, ADM JR., 7/20/89
CG2R53 NG2R51  320.00     1.3740 ! NA A, adm jr. 11/97
CG2R53 HGR52   340.00     1.0900 ! PROT his, adm jr., 6/28/29
CG2R61 CG2R61  305.00     1.3750 ! PROT benzene, JES 8/25/89
CG2R61 CG321   230.00     1.4900 ! PROT phe,tyr, JES 8/25/89
CG2R61 OG311   334.30     1.4110 ! PROT MeOH, EMB 10/10/89,
CG2R61 HGR61   340.00     1.0800 ! PROT phe,tyr JES 8/25/89
CG321  CG331   222.50     1.5280 ! PROT alkane update, adm jr., 3/2/92
CG321  NG2R51  400.00     1.4580 ! ETRZ, 1-Ethyl-1,2,3-triazole, from CG331 NG2R51, kevo
CG321  HGA2    309.00     1.1110 ! PROT alkane update, adm jr., 3/2/92
CG331  HGA3    322.00     1.1110 ! PROT alkane update, adm jr., 3/2/92
NG2D1  NG2S1   550.00     1.3600 ! HDZ1, hydrazone model cmpd
NG2R50 NG2R51  360.00     1.3550 ! PYRZ, pyrazole
NG2S1  HGP1    440.00     0.9970 ! PROT Alanine Dipeptide ab initio calc's (LK)
OG311  HGP1    545.00     0.9600 ! PROT EMB 11/21/89 methanol vib fit; og tested on MeOH EtOH,...

ANGLES
CG2R53 CG2O1  NG2D1    80.00    117.00 ! ZINCl600 , from CG2R61 CG2O1 NG2D1, PENALTY= 8.5
CG2R53 CG2O1  OG2D1    45.00    122.00 ! ZINCl600 , from CG2R51 CG2O1 OG2D1, PENALTY= 2.5
CG321  CG2O1  NG2S1    80.00    116.50 ! PROT NMA Vib Modes (LK)
CG321  CG2O1  OG2D1    80.00    121.00 ! PROT Alanine Dipeptide ab initio calc's (LK)
NG2D1  CG2O1  OG2D1    80.00    120.54 ! NRQ, by ac_aa                
NG2S1  CG2O1  OG2D1    80.00    122.50 ! PROT NMA Vib Modes (LK)
CG2O1  CG2R53 NG2R50   25.00    124.50 ! ZINCl600 , from CG2R61 CG2R53 NG2R50, PENALTY= 25
CG2O1  CG2R53 NG2R51   35.00    124.00 ! ZINCl600 , from CG2O1 CG2R51 NG2R51, PENALTY= 28
NG2R50 CG2R53 NG2R50  100.00    111.00 ! TRZ4, triazole124, xxwy
NG2R50 CG2R53 NG2R51  100.00    113.00 ! NA Gua 5R)
NG2R50 CG2R53 HGR52    39.00    124.80 ! NA Ade h8, G,A
CG2R61 CG2R61 CG2R61   40.00    120.00   35.00   2.41620 ! PROT JES 8/25/89
CG2R61 CG2R61 CG321    45.80    120.00 ! EBEN, ethylbenzene, modified by kevo for improved transferability
CG2R61 CG2R61 OG311    45.20    120.00 ! PYRIDINE phenol, yin
CG2R61 CG2R61 HGR61    30.00    120.00   22.00   2.15250 ! PROT JES 8/25/89 benzene
CG2O1  CG321  CG2R61   51.80    107.50 ! acbz, from mebz, yxu, RNA
CG2O1  CG321  HGA2     33.00    109.50   30.00   2.16300 ! PROT alanine dipeptide, 5/09/91
CG2R61 CG321  HGA2     49.30    107.50 ! PYRIDINE pyridines, yin
CG331  CG321  NG2R51   70.00    120.00 ! ETRZ, 1-Ethyl-1,2,3-triazole, from CG331 CG321 NG2S1, kevo
CG331  CG321  HGA2     34.60    110.10   22.53   2.17900 ! PROT alkane update, adm jr., 3/2/92
NG2R51 CG321  HGA2     33.43    110.10 ! ETRZ, 1-Ethyl-1,2,3-triazole, from NG2R51 CG331 HGA3, kevo
HGA2   CG321  HGA2     35.50    109.00    5.40   1.80200 ! PROT alkane update, adm jr., 3/2/92
CG321  CG331  HGA3     34.60    110.10   22.53   2.17900 ! PROT alkane update, adm jr., 3/2/92
HGA3   CG331  HGA3     35.50    108.40    5.40   1.80200 ! PROT alkane update, adm jr., 3/2/92
CG2O1  NG2D1  NG2S1    90.00    118.02 ! ZINCl600 , from CG2O1 NG2D1 CG2R61, PENALTY= 47
CG2R53 NG2R50 CG2R53  100.00    101.00 ! TRZ4, triazole124, xxwy
CG2R53 NG2R50 NG2R51  100.00    101.00 ! TRZ4, triazole124, xxwy
CG2R53 NG2R51 CG321    70.00    127.80 ! from CG2R53 NG2R51 CG331, PENALTY= 0.9 CRQ SWG CRF B2H CRO MDO PIA GYS CH6 C12 TRZ4
CG2R53 NG2R51 NG2R50  130.00    114.00 ! TRZ4, triazole124, xxwy
CG321  NG2R51 NG2R50   70.00    117.90 ! ETRZ, 1-Ethyl-1,2,3-triazole, kevo
CG2O1  NG2S1  NG2D1    50.00    115.00 ! HDZ1, hydrazone model cmpd
CG2O1  NG2S1  HGP1     34.00    123.00 ! PROT NMA Vib Modes (LK)
NG2D1  NG2S1  HGP1     34.00    122.00 ! HDZ1, hydrazone model cmpd
CG2R61 OG311  HGP1     65.00    108.00 ! PROT JES 8/25/89 phenol

DIHEDRALS
NG2D1  CG2O1  CG2R53 NG2R50     1.1000  2   180.00 ! ZINCl600 , from NG2S1 CG2O1 CG2R51 NG2R51, PENALTY= 69
NG2D1  CG2O1  CG2R53 NG2R50     0.3000  4     0.00 ! ZINCl600 , from NG2S1 CG2O1 CG2R51 NG2R51, PENALTY= 69
NG2D1  CG2O1  CG2R53 NG2R51     1.1000  2   180.00 ! ZINCl600 , from NG2S1 CG2O1 CG2R51 NG2R51, PENALTY= 44
NG2D1  CG2O1  CG2R53 NG2R51     0.3000  4     0.00 ! ZINCl600 , from NG2S1 CG2O1 CG2R51 NG2R51, PENALTY= 44
OG2D1  CG2O1  CG2R53 NG2R50     1.1000  2   180.00 ! ZINCl600 , from OG2D1 CG2O1 CG2R51 NG2R51, PENALTY= 53
OG2D1  CG2O1  CG2R53 NG2R50     0.3000  4     0.00 ! ZINCl600 , from OG2D1 CG2O1 CG2R51 NG2R51, PENALTY= 53
OG2D1  CG2O1  CG2R53 NG2R51     1.1000  2   180.00 ! ZINCl600 , from OG2D1 CG2O1 CG2R51 NG2R51, PENALTY= 28
OG2D1  CG2O1  CG2R53 NG2R51     0.3000  4     0.00 ! ZINCl600 , from OG2D1 CG2O1 CG2R51 NG2R51, PENALTY= 28
NG2S1  CG2O1  CG321  CG2R61     0.2100  1   180.00 ! ZINCl600 , from NG2S2 CG2O1 CG321 CG2R61, PENALTY= 1
NG2S1  CG2O1  CG321  CG2R61     0.5500  3     0.00 ! ZINCl600 , from NG2S2 CG2O1 CG321 CG2R61, PENALTY= 1
NG2S1  CG2O1  CG321  HGA2       0.0000  3     0.00 ! PROT, sp2-methyl, no torsion potential
OG2D1  CG2O1  CG321  CG2R61     0.6700  2   180.00 ! acbz, yxu, RNA
OG2D1  CG2O1  CG321  CG2R61     0.9400  3     0.00 ! acbz, yxu, RNA
OG2D1  CG2O1  CG321  HGA2       0.0000  3   180.00 ! PROT adm jr., 8/13/90  geometry and vibrations
CG2R53 CG2O1  NG2D1  NG2S1      7.6828  1   180.00 ! ZINCl600 , from CG2R61 CG2O1 NG2D1 CG331, PENALTY= 78.4
CG2R53 CG2O1  NG2D1  NG2S1      3.9364  2   180.00 ! ZINCl600 , from CG2R61 CG2O1 NG2D1 CG331, PENALTY= 78.4
CG2R53 CG2O1  NG2D1  NG2S1      2.6177  3     0.00 ! ZINCl600 , from CG2R61 CG2O1 NG2D1 CG331, PENALTY= 78.4
OG2D1  CG2O1  NG2D1  NG2S1      0.1745  1   180.00 ! ZINCl600 , from OG2D1 CG2O1 NG2D1 CG2R61, PENALTY= 47
OG2D1  CG2O1  NG2D1  NG2S1      0.4993  2   180.00 ! ZINCl600 , from OG2D1 CG2O1 NG2D1 CG2R61, PENALTY= 47
OG2D1  CG2O1  NG2D1  NG2S1      1.3856  3     0.00 ! ZINCl600 , from OG2D1 CG2O1 NG2D1 CG2R61, PENALTY= 47
OG2D1  CG2O1  NG2D1  NG2S1      1.1029  4   180.00 ! ZINCl600 , from OG2D1 CG2O1 NG2D1 CG2R61, PENALTY= 47
OG2D1  CG2O1  NG2D1  NG2S1      0.5507  5   180.00 ! ZINCl600 , from OG2D1 CG2O1 NG2D1 CG2R61, PENALTY= 47
OG2D1  CG2O1  NG2D1  NG2S1      0.2034  6     0.00 ! ZINCl600 , from OG2D1 CG2O1 NG2D1 CG2R61, PENALTY= 47
CG321  CG2O1  NG2S1  NG2D1      0.9000  1     0.00 ! PMHA, hydrazone-containing model compound:, sz
CG321  CG2O1  NG2S1  NG2D1      3.5000  2   180.00 ! PMHA, hydrazone-containing model compound: HDZ1, hydrazone model cmpd, sz
CG321  CG2O1  NG2S1  HGP1       2.5000  2   180.00 ! PROT Gives appropriate NMA cis/trans barrier. (LK)
OG2D1  CG2O1  NG2S1  NG2D1      2.5000  2   180.00 ! HDZ1, hydrazone model cmpd
OG2D1  CG2O1  NG2S1  HGP1       2.5000  2   180.00 ! PROT Gives appropriate NMA cis/trans barrier. (LK)
CG2O1  CG2R53 NG2R50 CG2R53     4.0000  2   180.00 ! ZINCl600 , from CG2R61 CG2R53 NG2R50 CG2R51, PENALTY= 27.5
NG2R50 CG2R53 NG2R50 CG2R53    10.0000  2   180.00 ! TRZ4, triazole124, xxwy
NG2R50 CG2R53 NG2R50 NG2R51    12.0000  2   180.00 ! TRZ4, triazole124, xxwy
NG2R51 CG2R53 NG2R50 CG2R53    12.0000  2   180.00 ! TRZ4, triazole124, xxwy
HGR52  CG2R53 NG2R50 CG2R53     5.5000  2   180.00 ! TRZ4, triazole124, xxwy
HGR52  CG2R53 NG2R50 NG2R51     3.3000  2   180.00 ! TRZ4, triazole124, xxwy
CG2O1  CG2R53 NG2R51 CG321      0.0629  2   180.00 ! ZINCl600 , from CG2DC1 CG2R53 NG2R51 CG321, PENALTY= 28.5
CG2O1  CG2R53 NG2R51 NG2R50     0.0000  2   180.00 ! ZINCl600 , from CG2O1 CG2R51 NG2R51 NG2R50, PENALTY= 28
NG2R50 CG2R53 NG2R51 CG321     11.0000  2   180.00 ! from NG2R50 CG2R53 NG2R51 CG331, PENALTY= 0.9 CRQ SWG CRF B2H CRO MDO C12 TRZ4
NG2R50 CG2R53 NG2R51 NG2R50    10.0000  2   180.00 ! TRZ4, triazole124, xxwy
CG2R61 CG2R61 CG2R61 CG2R61     3.1000  2   180.00 ! PROT JES 8/25/89
CG2R61 CG2R61 CG2R61 CG321      3.1000  2   180.00 ! PROT JES 8/25/89 toluene and ethylbenzene
CG2R61 CG2R61 CG2R61 OG311      3.1000  2   180.00 ! PYRIDINE phenol, yin
CG2R61 CG2R61 CG2R61 HGR61      4.2000  2   180.00 ! PROT JES 8/25/89 benzene
CG321  CG2R61 CG2R61 OG311      2.4000  2   180.00 ! from CG311 CG2R61 CG2R61 OG311, PENALTY= 0.6 OTYR TYQ
CG321  CG2R61 CG2R61 HGR61      2.4000  2   180.00 ! PROT JES 8/25/89 toluene and ethylbenzene Kenno: 4.2 -> 2.4
OG311  CG2R61 CG2R61 HGR61      2.4000  2   180.00 ! PROT JES 8/25/89 phenol Kenno: 4.2 -> 2.4
HGR61  CG2R61 CG2R61 HGR61      2.4000  2   180.00 ! PROT JES 8/25/89 benzene
CG2R61 CG2R61 CG321  CG2O1      0.1000  2     0.00 ! acbz, from mebz, yxu, RNA
CG2R61 CG2R61 CG321  HGA2       0.0020  6     0.00 ! PROT toluene, adm jr., 3/7/92
CG2R61 CG2R61 OG311  HGP1       0.9900  2   180.00 ! PROT phenol OH rot bar, 3.37 kcal/mole, adm jr. 3/7/92
NG2R51 CG321  CG331  HGA3       0.1950  3     0.00 ! ETRZ, 1-Ethyl-1,2,3-triazole, from NG2S1 CG321 CG331 HGA3, kevo
HGA2   CG321  CG331  HGA3       0.1600  3     0.00 ! PROT rotation barrier in Ethane (SF)
CG331  CG321  NG2R51 CG2R53     0.3850  1     0.00 ! from CG331 CG321 NG2R51 CG2R51, penalty= 2.5 TRZ4
CG331  CG321  NG2R51 CG2R53     0.4200  2     0.00 ! from CG331 CG321 NG2R51 CG2R51, penalty= 2.5 TRZ4
CG331  CG321  NG2R51 CG2R53     0.0800  3     0.00 ! from CG331 CG321 NG2R51 CG2R51, penalty= 2.5 TRZ4
CG331  CG321  NG2R51 CG2R53     0.0550  4     0.00 ! from CG331 CG321 NG2R51 CG2R51, penalty= 2.5 TRZ4
CG331  CG321  NG2R51 NG2R50     0.3850  1   180.00 ! ETRZ, 1-Ethyl-1,2,3-triazole, kevo
CG331  CG321  NG2R51 NG2R50     0.4200  2     0.00 ! ETRZ, 1-Ethyl-1,2,3-triazole, kevo
CG331  CG321  NG2R51 NG2R50     0.0800  3   180.00 ! ETRZ, 1-Ethyl-1,2,3-triazole, kevo
CG331  CG321  NG2R51 NG2R50     0.0550  4     0.00 ! ETRZ, 1-Ethyl-1,2,3-triazole, kevo
HGA2   CG321  NG2R51 CG2R53     0.0000  3     0.00 ! from HGA2 CG321 NG2R51 CG2R51, PENALTY= 2.5 CRQ SWG CRF B2H CRO MDO C12 TRZ4
HGA2   CG321  NG2R51 NG2R50     0.0000  3     0.00 ! ETRZ, 1-Ethyl-1,2,3-triazole, from HGA3 CG331 NG2R51 CG2R53, kevo
CG2O1  NG2D1  NG2S1  CG2O1      3.4000  1   180.00 ! ZINCl600 , from CG2D1 NG2D1 NG2S1 CG2O1, PENALTY= 68
CG2O1  NG2D1  NG2S1  CG2O1      1.3000  2   180.00 ! ZINCl600 , from CG2D1 NG2D1 NG2S1 CG2O1, PENALTY= 68
CG2O1  NG2D1  NG2S1  HGP1       2.5000  2   180.00 ! ZINCl600 , from CG2D1 NG2D1 NG2S1 HGP1, PENALTY= 68
CG2R53 NG2R50 NG2R51 CG2R53    10.0000  2   180.00 ! TRZ4, triazole124, xxwy
CG2R53 NG2R50 NG2R51 CG321      1.4000  2   180.00 ! from CG2R52 NG2R50 NG2R51 CG331, PENALTY= 1.9 TEZA TRZ4

IMPROPERS
CG2O1  CG2R53 NG2D1  OG2D1    120.0000  0     0.00 ! ZINCl600 , from CG2O1 CG2R61 NG2D1 OG2D1, PENALTY= 4.5
CG2O1  CG321  NG2S1  OG2D1    120.0000  0     0.00 ! PROT NMA Vibrational Modes (LK) WILDCARD

END
RETURN
```
