## Supplementary material for "Identifying Artifacts from Large Library Docking": Example cases for running cross-filtering: ZINCl800000ccI8p.str

```
* Toppar stream file generated by
* CHARMM General Force Field (CGenFF) program version 2.5.1
* For use with CGenFF version 4.6
*

read rtf card append
* Topologies generated by
* CHARMM General Force Field (CGenFF) program version 2.5.1
*
36 1

! "penalty" is the highest penalty score of the associated parameters.
! Penalties lower than 10 indicate the analogy is fair; penalties between 10
! and 50 mean some basic validation is recommended; penalties higher than
! 50 indicate poor analogy and mandate extensive validation/optimization.

RESI ZINCl800      -1.000 ! param penalty=  70.500 ; charge penalty=  52.777
!RING * 5 C7 C8 N3 N4 C11
!RING * 5 C2 N1 O1 C3 C5
GROUP            ! CHARGE   CH_PENALTY
ATOM C1     CG331  -0.298 !    9.145
ATOM C2     CG2R52  0.547 !   19.703
ATOM N1     NG2R50 -0.476 !   30.970
ATOM O1     OG2R50 -0.099 !   35.639
ATOM C3     CG2R51  0.462 !   32.997
ATOM C4     CG331  -0.393 !   25.634
ATOM C5     CG2R51 -0.285 !   19.361
ATOM C6     CG321   0.139 !   19.314
ATOM N2     NG311  -0.563 !    5.231
ATOM S1     SG3O2   0.577 !   22.630
ATOM O2     OG2P1  -0.393 !    0.632
ATOM O3     OG2P1  -0.393 !    0.632
ATOM C7     CG2R51 -0.355 !   24.884
ATOM C8     CG2R51 -0.383 !   52.777
ATOM C9     CG2O3   0.736 !   44.053
ATOM O4     OG2D2  -0.760 !    6.030
ATOM O5     OG2D2  -0.760 !    6.030
ATOM N3     NG2R51  0.686 !   30.941
ATOM C10    CG331  -0.192 !    3.537
ATOM N4     NG2R50 -0.574 !    3.446
ATOM C11    CG2R52  0.231 !   13.786
ATOM H1     HGA3    0.090 !    0.638
ATOM H2     HGA3    0.090 !    0.638
ATOM H3     HGA3    0.090 !    0.638
ATOM H4     HGA3    0.090 !    0.450
ATOM H5     HGA3    0.090 !    0.450
ATOM H6     HGA3    0.090 !    0.450
ATOM H7     HGA2    0.090 !    0.000
ATOM H8     HGA2    0.090 !    0.000
ATOM H9     HGP1    0.349 !    3.802
ATOM H10    HGA3    0.090 !    0.000
ATOM H11    HGA3    0.090 !    0.000
ATOM H12    HGA3    0.090 !    0.000
ATOM H13    HGR52   0.207 !   13.449

BOND C1   C2  
BOND C1   H1  
BOND C1   H2  
BOND C1   H3  
BOND C2   C5  
BOND C2   N1  
BOND N1   O1  
BOND O1   C3  
BOND C3   C4  
BOND C3   C5  
BOND C4   H4  
BOND C4   H5  
BOND C4   H6  
BOND C5   C6  
BOND C6   N2  
BOND C6   H7  
BOND C6   H8  
BOND N2   S1  
BOND N2   H9  
BOND S1   O2  
BOND S1   O3  
BOND S1   C7  
BOND C7   C11 
BOND C7   C8  
BOND C8   C9  
BOND C8   N3  
BOND C9   O4  
BOND C9   O5  
BOND N3   C10 
BOND N3   N4  
BOND C10  H10 
BOND C10  H11 
BOND C10  H12 
BOND N4   C11 
BOND C11  H13 
IMPR C9     O5     O4     C8    

END

read param card flex append
* Parameters generated by analogy by
* CHARMM General Force Field (CGenFF) program version 2.5.1
*

! Penalties lower than 10 indicate the analogy is fair; penalties between 10
! and 50 mean some basic validation is recommended; penalties higher than
! 50 indicate poor analogy and mandate extensive validation/optimization.

BONDS
CG2O3  CG2R51  280.00     1.4750 ! ZINCl800 , from CG2O1 CG2R51, PENALTY= 10
CG2O3  OG2D2   525.00     1.2600 ! PROT adm jr. 7/23/91, acetic acid
CG2R51 CG2R51  410.00     1.3600 ! PROT histidine, adm jr., 6/27/90
CG2R51 CG2R52  360.00     1.4000 ! PYRZ, pyrazole
CG2R51 CG321   229.63     1.5000 ! PROT his, adm jr., 7/22/89, FC from CT2CT, BL from crystals
CG2R51 CG331   229.63     1.5000 ! PROT his, adm jr., 7/22/89, FC from CT2CT, BL from crystals
CG2R51 NG2R51  400.00     1.3800 ! PROT his, ADM JR., 7/20/89
CG2R51 OG2R50  450.00     1.3710 ! FURA, furan
CG2R51 SG3O2   210.00     1.7300 ! TSPD model for D3R, xxwy
CG2R52 CG331   229.63     1.5000 ! ZINCl800 , from CG2R51 CG331, PENALTY= 5
CG2R52 NG2R50  400.00     1.3150 ! PYRZ, pyrazole; 2PRZ, 2-pyrazoline, kevo
CG2R52 HGR52   375.00     1.0830 ! PYRZ, pyrazole
CG321  NG311   263.00     1.4740 ! AMINE aliphatic amines
CG321  HGA2    309.00     1.1110 ! PROT alkane update, adm jr., 3/2/92
CG331  NG2R51  400.00     1.4580 ! NA 9-M-G/T/U, adm jr.
CG331  HGA3    322.00     1.1110 ! PROT alkane update, adm jr., 3/2/92
NG2R50 NG2R51  360.00     1.3550 ! PYRZ, pyrazole
NG2R50 OG2R50  280.00     1.3950 ! ISOX, isoxazole
NG311  SG3O2   235.00     1.6500 ! MMSM, N-methylmethanesulfonamide and other sulfonamides,(org 1.6950) compromise between crystal and mp2, xxwy
NG311  HGP1    442.00     1.0210 ! MMSM, N-methylmethanesulfonamide and other sulfonamides, xxwy
OG2P1  SG3O2   630.00     1.4400 ! DMSN, dimethyl sulfone; MSAM, methanesulfonamide and other sulfonamides; compromise between crystal and mp2; xxwy & xhe

ANGLES
CG2R51 CG2O3  OG2D2    40.00    116.00   50.00   2.35300 ! ZINCl800 , from CG2R61 CG2O3 OG2D2, PENALTY= 8.5
OG2D2  CG2O3  OG2D2   100.00    128.00   70.00   2.25870 ! PROT adm jr. 7/23/91, correction, ACETATE (KK)
CG2O3  CG2R51 CG2R51   35.00    130.00 ! ZINCl800 , from CG2O5 CG2R51 CG2R51, PENALTY= 5.5
CG2O3  CG2R51 NG2R51   35.00    124.00 ! ZINCl800 , from CG2O5 CG2R51 NG2R51, PENALTY= 5.5
CG2R51 CG2R51 CG2R52   90.00    106.00 ! PYRZ, pyrazole
CG2R51 CG2R51 CG321    45.80    130.00 ! PROT his, ADM JR., 7/22/89, FC=>CT2CA CA,BA=> CRYSTALS
CG2R51 CG2R51 CG331    45.80    130.00 ! PROT his, ADM JR., 7/22/89, FC=>CT2CA CA,BA=> CRYSTALS
CG2R51 CG2R51 NG2R51  130.00    106.00 !adm,dec06 110.6, PROT his, ADM JR., 7/20/89
CG2R51 CG2R51 OG2R50  130.00    111.70 ! FURA, furan @@@@@ Kenno: 108-->112 @@@@@
CG2R51 CG2R51 SG3O2    27.00    129.00 ! TSPD model for D3R, xxwy
CG2R52 CG2R51 CG321    20.00    130.00 ! INCA model for D3R, xxwy
CG2R52 CG2R51 SG3O2    27.00    129.00 ! ZINCl800 , from CG2R51 CG2R51 SG3O2, PENALTY= 2
CG331  CG2R51 OG2R50   45.78    114.16 ! ZINCl800 , from CG321 CG2R51 OG2R50, PENALTY= 0.9
CG2R51 CG2R52 CG331    32.00    130.00 ! ZINCl800 , from CG2R51 CG2R52 CG321, PENALTY= 0.9
CG2R51 CG2R52 NG2R50  110.00    110.50 ! PYRZ, pyrazole
CG2R51 CG2R52 HGR52    32.00    126.50 ! PYRZ, pyrazole
CG331  CG2R52 NG2R50   45.00    120.00 ! ZINCl800 , from CG321 CG2R52 NG2R50, PENALTY= 0.9
NG2R50 CG2R52 HGR52    32.00    123.00 ! PYRZ, pyrazole
CG2R51 CG321  NG311    70.00    111.50 ! 7GNM, yxu, RNA
CG2R51 CG321  HGA2     55.00    109.50 ! INDO/TRP
NG311  CG321  HGA2     32.40    109.50   50.00   2.13000 ! PEI polymers, kevo
HGA2   CG321  HGA2     35.50    109.00    5.40   1.80200 ! PROT alkane update, adm jr., 3/2/92
CG2R51 CG331  HGA3     55.00    109.50 ! INDO/TRP
CG2R52 CG331  HGA3     55.00    109.50 ! ZINCl800 , from CG2R53 CG331 HGA3, PENALTY= 1
NG2R51 CG331  HGA3     33.43    110.10 ! NA FOR 9-M-G(C), adm jr.
HGA3   CG331  HGA3     35.50    108.40    5.40   1.80200 ! PROT alkane update, adm jr., 3/2/92
CG2R52 NG2R50 NG2R51  160.00    103.50 ! PYRZ, pyrazole
CG2R52 NG2R50 OG2R50  150.00    103.30 ! ISOX, isoxazole @@@@@ Kenno: 105.6 --> 103.3 @@@@@
CG2R51 NG2R51 CG331    70.00    127.80 ! RCG, from G, cgenff_xyu, yxu
CG2R51 NG2R51 NG2R50  160.00    115.00 ! PYRZ, pyrazole
CG331  NG2R51 NG2R50   40.00    118.00 ! INCA model for D3R, xxwy
CG321  NG311  SG3O2    60.00    115.00 ! EESM, N-ethylethanesulfonamide, xxwy
CG321  NG311  HGP1     46.00    111.00 ! EESM, N-ethylethanesulfonamide, xxwy
SG3O2  NG311  HGP1     42.30    113.20 ! MMSM, N-methylmethanesulfonamide and other sulfonamides, xxwy
CG2R51 OG2R50 NG2R50  150.00    108.50 ! ISOX, isoxazole @@@@@ Kenno: 109.9 --> 108.5 @@@@@
CG2R51 SG3O2  NG311    50.00     97.00 ! ZINCl800 , from CG2R51 SG3O2 NG301, PENALTY= 0.6
CG2R51 SG3O2  OG2P1    70.00    106.50 ! TSPD model for D3R, xxwy
NG311  SG3O2  OG2P1    75.00    110.50 ! MMSM, N-methylmethanesulfonamide and other sulfonamides, xxwy
OG2P1  SG3O2  OG2P1    85.00    121.00 ! DMSN, dimethyl sulfone; MSAM, methanesulfonamide and other sulfonamides; xxwy & xhe

DIHEDRALS
OG2D2  CG2O3  CG2R51 CG2R51     1.1000  2   180.00 ! ZINCl800 , from OG2D1 CG2O1 CG2R51 CG2R51, PENALTY= 15
OG2D2  CG2O3  CG2R51 CG2R51     0.3000  4     0.00 ! ZINCl800 , from OG2D1 CG2O1 CG2R51 CG2R51, PENALTY= 15
OG2D2  CG2O3  CG2R51 NG2R51     1.1000  2   180.00 ! ZINCl800 , from OG2D1 CG2O1 CG2R51 NG2R51, PENALTY= 15
OG2D2  CG2O3  CG2R51 NG2R51     0.3000  4     0.00 ! ZINCl800 , from OG2D1 CG2O1 CG2R51 NG2R51, PENALTY= 15
CG2O3  CG2R51 CG2R51 CG2R52     0.0000  2   180.00 ! ZINCl800 , from CG2O5 CG2R51 CG2R51 CG2R51, PENALTY= 7.5
CG2O3  CG2R51 CG2R51 SG3O2      1.6000  2   180.00 ! ZINCl800 , from CG2R51 CG2R51 CG2R51 SG3O2, PENALTY= 70.5
CG2R52 CG2R51 CG2R51 CG331      4.3000  2   180.00 ! ZINCl800 , from CG2R51 CG2R51 CG2R51 CG331, PENALTY= 2
CG2R52 CG2R51 CG2R51 NG2R51    12.0000  2   180.00 ! PYRZ, pyrazole
CG2R52 CG2R51 CG2R51 OG2R50     9.5000  2   180.00 ! ISOX, isoxazole
CG321  CG2R51 CG2R51 CG331      0.5000  2   180.00 ! HWG, from MWG, yxu, RNA
CG321  CG2R51 CG2R51 OG2R50     3.0000  2   180.00 ! ZINCl800 , from CG321 CG2R51 CG2R51 NG2R51, PENALTY= 45
NG2R51 CG2R51 CG2R51 SG3O2      1.6000  2   180.00 ! ZINCl800 , from CG2R51 CG2R51 CG2R51 SG3O2, PENALTY= 48.5
CG2R51 CG2R51 CG2R52 CG331      3.0000  2   180.00 ! ZINCl800 , from CG2R51 CG2R51 CG2R52 CG321, PENALTY= 0.9
CG2R51 CG2R51 CG2R52 NG2R50     8.5000  2   180.00 ! PYRZ, pyrazole
CG2R51 CG2R51 CG2R52 HGR52      3.8000  2   180.00 ! PYRZ, pyrazole
CG321  CG2R51 CG2R52 CG331      2.5000  2   180.00 ! ZINCl800 , from CG321 CG2R51 CG2R52 CG321, PENALTY= 0.9
CG321  CG2R51 CG2R52 NG2R50     3.0000  2   180.00 ! INCA model for D3R, xxwy
SG3O2  CG2R51 CG2R52 NG2R50     1.6000  2   180.00 ! ZINCl800 , from CG2R51 CG2R51 CG2R51 SG3O2, PENALTY= 51.5
SG3O2  CG2R51 CG2R52 HGR52      0.1000  2   180.00 ! ZINCl800 , from SG3O2 CG2R51 CG2R51 HGR51, PENALTY= 6
CG2R51 CG2R51 CG321  NG311      0.4100  2   180.00 ! 7GNM, from idam, yxu, RNA
CG2R51 CG2R51 CG321  HGA2       0.0000  3     0.00 ! PROT 4-methylimidazole 4-21G//rot bar. adm jr., 9/4/89
CG2R52 CG2R51 CG321  NG311      0.2000  1     0.00 ! ZINCl800 , from CG2R52 CG2R51 CG321 NG301, PENALTY= 0.6
CG2R52 CG2R51 CG321  NG311      0.2700  2     0.00 ! ZINCl800 , from CG2R52 CG2R51 CG321 NG301, PENALTY= 0.6
CG2R52 CG2R51 CG321  HGA2       0.0000  3     0.00 ! INCA model for D3R, xxwy
CG2R51 CG2R51 CG331  HGA3       0.0000  3     0.00 ! PROT 4-methylimidazole 4-21G//rot bar. adm jr., 9/4/89
OG2R50 CG2R51 CG331  HGA3       0.1839  3     0.00 ! ZINCl800 , from OG2R50 CG2R51 CG321 HGA2, PENALTY= 6
CG2O3  CG2R51 NG2R51 CG331      3.0000  2   180.00 ! ZINCl800 , from CG2O1 CG2R51 NG2R51 CG331, PENALTY= 7.5
CG2O3  CG2R51 NG2R51 NG2R50     0.0000  2   180.00 ! ZINCl800 , from CG2O1 CG2R51 NG2R51 NG2R50, PENALTY= 7.5
CG2R51 CG2R51 NG2R51 CG331     11.0000  2   180.00 ! INCA model for D3R, xxwy; updated to match yxu par in na_rna_modified.prm : DCG
CG2R51 CG2R51 NG2R51 NG2R50    10.0000  2   180.00 ! PYRZ, pyrazole
CG2R51 CG2R51 OG2R50 NG2R50     8.5000  2   180.00 ! ISOX, isoxazole
CG331  CG2R51 OG2R50 NG2R50     3.1637  2   180.00 ! ZINCl800 , from CG321 CG2R51 OG2R50 CG2R51, PENALTY= 47.4
CG2R51 CG2R51 SG3O2  NG311      3.2600  1   180.00 ! ZINCl800 , from CG2R51 CG2R51 SG3O2 NG301, PENALTY= 0.6
CG2R51 CG2R51 SG3O2  NG311      0.2400  2   180.00 ! ZINCl800 , from CG2R51 CG2R51 SG3O2 NG301, PENALTY= 0.6
CG2R51 CG2R51 SG3O2  OG2P1      0.0000  6     0.00 ! TSPD model for D3R, xxwy
CG2R52 CG2R51 SG3O2  NG311      3.2600  1   180.00 ! ZINCl800 , from CG2R51 CG2R51 SG3O2 NG301, PENALTY= 2.6
CG2R52 CG2R51 SG3O2  NG311      0.2400  2   180.00 ! ZINCl800 , from CG2R51 CG2R51 SG3O2 NG301, PENALTY= 2.6
CG2R52 CG2R51 SG3O2  OG2P1      0.0000  6     0.00 ! ZINCl800 , from CG2R51 CG2R51 SG3O2 OG2P1, PENALTY= 2
CG2R51 CG2R52 CG331  HGA3       0.0000  3     0.00 ! ZINCl800 , from CG2R51 CG2R51 CG331 HGA3, PENALTY= 5
NG2R50 CG2R52 CG331  HGA3       0.1900  3     0.00 ! ZINCl800 , from NG2R50 CG2R51 CG331 HGA3, PENALTY= 5
CG2R51 CG2R52 NG2R50 NG2R51    12.0000  2   180.00 ! PYRZ, pyrazole
CG2R51 CG2R52 NG2R50 OG2R50    12.0000  2   180.00 ! ISOX, isoxazole
CG331  CG2R52 NG2R50 OG2R50     3.8000  2   180.00 ! ZINCl800 , from CG321 CG2R52 NG2R50 NG2R51, PENALTY= 45.9
HGR52  CG2R52 NG2R50 NG2R51     3.8000  2   180.00 ! PYRZ, pyrazole
CG2R51 CG321  NG311  SG3O2      0.1000  1     0.00 ! ZINCl800 , from CG2R51 CG321 NG301 SG3O2, PENALTY= 5
CG2R51 CG321  NG311  SG3O2      0.7000  2     0.00 ! ZINCl800 , from CG2R51 CG321 NG301 SG3O2, PENALTY= 5
CG2R51 CG321  NG311  SG3O2      0.1000  3     0.00 ! ZINCl800 , from CG2R51 CG321 NG301 SG3O2, PENALTY= 5
CG2R51 CG321  NG311  HGP1       1.0000  2   180.00 ! ZINCl800 , from CG2R51 CG321 NG311 HGPAM1, PENALTY= 1
CG2R51 CG321  NG311  HGP1       0.8000  3     0.00 ! ZINCl800 , from CG2R51 CG321 NG311 HGPAM1, PENALTY= 1
HGA2   CG321  NG311  SG3O2      0.1000  3     0.00 ! EESM, N-ethylethanesulfonamide, xxwy
HGA2   CG321  NG311  HGP1       0.0500  3     0.00 ! EESM, N-ethylethanesulfonamide, xxwy
HGA3   CG331  NG2R51 CG2R51     0.0000  3     0.00 ! INCA model for D3R, xxwy
HGA3   CG331  NG2R51 NG2R50     0.0000  3     0.00 ! INCA model for D3R, xxwy
CG2R52 NG2R50 NG2R51 CG2R51    12.0000  2   180.00 ! PYRZ, pyrazole
CG2R52 NG2R50 NG2R51 CG331      1.4000  2   180.00 ! INCA model for D3R, xxwy
CG2R52 NG2R50 OG2R50 CG2R51    12.0000  2   180.00 ! ISOX, isoxazole
CG321  NG311  SG3O2  CG2R51     1.1700  1   180.00 ! ZINCl800 , from CG321 NG301 SG3O2 CG2R51, PENALTY= 5
CG321  NG311  SG3O2  CG2R51     1.1600  2     0.00 ! ZINCl800 , from CG321 NG301 SG3O2 CG2R51, PENALTY= 5
CG321  NG311  SG3O2  CG2R51     1.0200  3     0.00 ! ZINCl800 , from CG321 NG301 SG3O2 CG2R51, PENALTY= 5
CG321  NG311  SG3O2  OG2P1      0.2000  3     0.00 ! EESM, N-ethylethanesulfonamide, xxwy
HGP1   NG311  SG3O2  CG2R51     1.2000  1   180.00 ! ZINCl800 , from HGP1 NG311 SG3O2 CG2R61, PENALTY= 8.5
HGP1   NG311  SG3O2  CG2R51     1.1000  2     0.00 ! ZINCl800 , from HGP1 NG311 SG3O2 CG2R61, PENALTY= 8.5
HGP1   NG311  SG3O2  CG2R51     0.5000  3     0.00 ! ZINCl800 , from HGP1 NG311 SG3O2 CG2R61, PENALTY= 8.5
HGP1   NG311  SG3O2  OG2P1      0.2000  3     0.00 ! MMSM, N-methylmethanesulfonamide and other sulfonamides, xxwy

IMPROPERS
CG2O3  OG2D2  OG2D2  CG2R51    96.0000  0     0.00 ! ZINCl800 , from CG2O3 OG2D2 OG2D2 CG2R61, PENALTY= 4.5

END
RETURN
```
