## Supplementary material for "Identifying Artifacts from Large Library Docking": Example cases for running cross-filtering: ZINCl800000dTyeU.str

```
* Toppar stream file generated by
* CHARMM General Force Field (CGenFF) program version 2.5.1
* For use with CGenFF version 4.6
*

read rtf card append
* Topologies generated by
* CHARMM General Force Field (CGenFF) program version 2.5.1
*
36 1

! "penalty" is the highest penalty score of the associated parameters.
! Penalties lower than 10 indicate the analogy is fair; penalties between 10
! and 50 mean some basic validation is recommended; penalties higher than
! 50 indicate poor analogy and mandate extensive validation/optimization.

RESI ZINCl800      -1.000 ! param penalty= 264.000 ; charge penalty= 166.641
!RING * 6 C5 C6 C7 C8 C10 C11
GROUP            ! CHARGE   CH_PENALTY
ATOM C1     CG331  -0.012 !    0.000
ATOM O1     OG302  -0.495 !    0.000
ATOM C2     CG2O2   0.854 !    1.025
ATOM O2     OG2D1  -0.629 !    0.000
ATOM C3     CG311   0.239 !   12.366
ATOM H1     HGA1    0.090 !    0.300
ATOM O3     OG311  -0.660 !    7.454
ATOM C4     CG321   0.001 !   33.073
ATOM N1     NG2D1  -0.563 !  164.379
ATOM S1     SG3O1   0.899 !  166.641! typer WARNING: sulfoximine not explicitly supported
ATOM O4     OG2P1  -0.597 !   14.317
ATOM O5     OG2P1  -0.597 !   14.317
ATOM C5     CG2R61 -0.323 !   35.639
ATOM C6     CG2R61 -0.198 !   21.068
ATOM C7     CG2R61 -0.025 !    2.500
ATOM Br1    BRGR1  -0.170 !    2.500
ATOM C8     CG2R61  0.170 !    2.609
ATOM C9     CG1N1   0.354 !    2.585
ATOM N2     NG1T1  -0.463 !    0.000
ATOM C10    CG2R61 -0.083 !    6.232
ATOM C11    CG2R66  0.090 !   23.011
ATOM F1     FGR1   -0.210 !    2.500
ATOM H2     HGA3    0.090 !    0.000
ATOM H3     HGA3    0.090 !    0.000
ATOM H4     HGA3    0.090 !    0.000
ATOM H5     HGP1    0.421 !    0.000
ATOM H6     HGA2    0.090 !    2.500
ATOM H7     HGA2    0.090 !    2.500
ATOM H8     HGR62   0.230 !    0.677
ATOM H9     HGR62   0.177 !    0.000
ATOM LP1    LPH     0.050 ! on Br1

BOND C1   O1  
BOND C1   H2  
BOND C1   H3  
BOND C1   H4  
BOND O1   C2  
BOND C2   O2  
BOND C2   C3  
BOND C3   H1  
BOND C3   O3  
BOND C3   C4  
BOND O3   H5  
BOND C4   N1  
BOND C4   H6  
BOND C4   H7  
BOND N1   S1  
BOND S1   O4  
BOND S1   O5  
BOND S1   C5  
BOND C5   C11 
BOND C5   C6  
BOND C6   C7  
BOND C6   H8  
BOND C7   Br1 
BOND C7   C8  
BOND C8   C9  
BOND C8   C10 
BOND C9   N2  
BOND C10  C11 
BOND C10  H9  
BOND C11  F1  
IMPR C2     C3     O2     O1    

LONEPAIR COLI LP1    Br1    C7     DIST 1.8900 SCAL 0.0

END

read param card flex append
* Parameters generated by analogy by
* CHARMM General Force Field (CGenFF) program version 2.5.1
*

! Penalties lower than 10 indicate the analogy is fair; penalties between 10
! and 50 mean some basic validation is recommended; penalties higher than
! 50 indicate poor analogy and mandate extensive validation/optimization.

BONDS
CG1N1  CG2R61  345.00     1.4350 ! 3CYP, 3-Cyanopyridine (PYRIDINE pyr-CN) (MP2 by kevo)
CG1N1  NG1T1  1053.00     1.1800 ! ACN, acetonitrile; 3CYP, 3-Cyanopyridine (PYRIDINE pyr-CN) (MP2 by kevo)
CG2O2  CG311   200.00     1.5220 ! PROT adm jr. 5/02/91, acetic acid pure solvent
CG2O2  OG2D1   750.00     1.2200 ! PROT adm jr. 5/02/91, acetic acid pure solvent; LIPID methyl acetate
CG2O2  OG302   150.00     1.3340 ! LIPID methyl acetate
CG2R61 CG2R61  305.00     1.3750 ! PROT benzene, JES 8/25/89
CG2R61 CG2R66  305.00     1.3700 ! NAMODEL difluorotoluene
CG2R61 SG3O1   230.00     1.7800 ! benzene sulfonate anion, og
CG2R61 BRGR1   230.00     1.9030 ! BROB, bromobenzene
CG2R61 HGR62   340.00     1.0800 ! NA, DFT
CG2R66 FGR1    400.00     1.3580 ! NAMODEL difluorotoluene
CG311  CG321   222.50     1.5380 ! PROT alkane update, adm jr., 3/2/92
CG311  OG311   428.00     1.4200 ! PROT methanol vib fit EMB 11/21/89
CG311  HGA1    309.00     1.1110 ! PROT alkane update, adm jr., 3/2/92
CG321  NG2D1   293.00     1.4400 ! EEPI, fylin
CG321  HGA2    309.00     1.1110 ! PROT alkane update, adm jr., 3/2/92
CG331  OG302   340.00     1.4300 ! PROT adm jr., 4/05/91, for PRES CG311 from methylacetate
CG331  HGA3    322.00     1.1110 ! PROT alkane update, adm jr., 3/2/92
NG2D1  SG3O1    93.50     1.8207 ! ZINCl800 , from NG2D1 SG311, PENALTY= 155
OG2P1  SG3O1   540.00     1.4480 ! LIPID methylsulfate
OG311  HGP1    545.00     0.9600 ! PROT EMB 11/21/89 methanol vib fit; og tested on MeOH EtOH,...

ANGLES
CG2R61 CG1N1  NG1T1    40.00    180.00 ! 3CYP, 3-Cyanopyridine (PYRIDINE pyr-CN), yin
CG311  CG2O2  OG2D1    70.00    125.00   20.00   2.44200 ! PROT adm jr. 5/02/91, acetic acid pure solvent; LIPID methyl acetate
CG311  CG2O2  OG302    55.00    109.00   20.00   2.32600 ! AMGA, Alpha Methyl Glut Acid CDCA Amide
OG2D1  CG2O2  OG302    90.00    125.90  160.00   2.25760 ! LIPID acetic acid
CG1N1  CG2R61 CG2R61   35.00    120.00 ! 3CYP, 3-Cyanopyridine (PYRIDINE pyr-CN) Kenno: 119 --> 120
CG2R61 CG2R61 CG2R61   40.00    120.00   35.00   2.41620 ! PROT JES 8/25/89
CG2R61 CG2R61 CG2R66   40.00    119.00   35.00   2.41620 ! NAMODEL difluorotoluene
CG2R61 CG2R61 SG3O1    10.00    122.30 ! benzene sulfonic acid anion, og
CG2R61 CG2R61 BRGR1    45.00    120.00 ! BROB, bromobenzene
CG2R61 CG2R61 HGR62    30.00    120.00   22.00   2.15250 ! BROB, bromobenzene
CG2R66 CG2R61 SG3O1    10.00    122.30 ! ZINCl800 , from CG2R61 CG2R61 SG3O1, PENALTY= 1.5
CG2R66 CG2R61 HGR62    30.00    121.50   22.00   2.15250 ! NAMODEL difluorotoluene
CG2R61 CG2R66 CG2R61   40.00    122.50   35.00   2.41620 ! NAMODEL difluorotoluene
CG2R61 CG2R66 FGR1     60.00    118.75 ! NAMODEL difluorotoluene
CG2O2  CG311  CG321    52.00    108.00 ! PROT adm jr. 5/02/91, acetic acid pure solvent
CG2O2  CG311  OG311   110.00    106.70 ! CMU, yxu, RNA
CG2O2  CG311  HGA1     50.00    109.50 ! PROT adm jr. 5/02/91, acetic acid pure solvent
CG321  CG311  OG311    75.70    110.00 ! NA
CG321  CG311  HGA1     34.50    110.10   22.53   2.17900 ! PROT alkane update, adm jr., 3/2/92
OG311  CG311  HGA1     45.90    108.89 ! PROT MeOH, EMB, 10/10/89
CG311  CG321  NG2D1   103.00    112.00 ! ZINCl800 , from CG321 CG321 NG2D1, PENALTY= 0.6
CG311  CG321  HGA2     33.43    110.10   22.53   2.17900 ! PROT alkanes
NG2D1  CG321  HGA2     45.00    107.50 ! EEPI, from NG2D1 CG331 HGA3, fylin
HGA2   CG321  HGA2     35.50    109.00    5.40   1.80200 ! PROT alkane update, adm jr., 3/2/92
OG302  CG331  HGA3     60.00    109.50 ! PROT adm jr. 4/05/91, methyl acetate
HGA3   CG331  HGA3     35.50    108.40    5.40   1.80200 ! PROT alkane update, adm jr., 3/2/92
CG321  NG2D1  SG3O1    76.80    115.33 ! ZINCl800 , from OG2D1 NG2D1 SG311, PENALTY= 94.5
CG2O2  OG302  CG331    40.00    109.60   30.00   2.26510 ! LIPID methyl acetate
CG311  OG311  HGP1     50.00    106.00 ! og 1/06 EtOH IR fit; was 57.5 106
CG2R61 SG3O1  NG2D1    85.00     98.00 ! ZINCl800 , from CG2R61 SG3O1 OG2P1, PENALTY= 44
CG2R61 SG3O1  OG2P1    85.00     98.00 ! benzene sulfonic acid anion, og
NG2D1  SG3O1  OG2P1    33.20     94.20 ! ZINCl800 , from NG2S3 SG3O1 OG2P1, PENALTY= 23
OG2P1  SG3O1  OG2P1   130.00    109.47   35.00   2.45000 ! LIPID methylsulfate

DIHEDRALS
OG2D1  CG2O2  CG311  CG321      0.0500  6   180.00 ! AMGA, Alpha Methyl Tert Butyl Glu Acid, cacha, 05/06 ! corrected kevo, 01/08
OG2D1  CG2O2  CG311  OG311      0.5500  2   180.00 ! CMU (hpme), yxu, RNA
OG2D1  CG2O2  CG311  HGA1       0.0000  3     0.00 ! AMGA, Alpha Methyl Glu Acid CDCA Amide, cacha, 03/06
OG302  CG2O2  CG311  CG321      0.0500  6   180.00 ! AMGA, Alpha Methyl Glu Acid CDCA Amide, cacha
OG302  CG2O2  CG311  OG311      0.4000  2   180.00 ! CMU (hpme), yxu, RNA
OG302  CG2O2  CG311  OG311      0.1000  6     0.00 ! CMU (hpme), yxu, RNA
OG302  CG2O2  CG311  HGA1       0.0000  1     0.00 ! AMGA, Alpha Methyl Glut Acid CDCA Amide, cacha, 05/06
CG311  CG2O2  OG302  CG331      2.0500  2   180.00 ! AMGA, Alpha Methyl Glu Acid CDCA Amide, cacha
OG2D1  CG2O2  OG302  CG331      0.9650  1   180.00 ! LIPID methyl acetate
OG2D1  CG2O2  OG302  CG331      3.8500  2   180.00 ! LIPID methyl acetate ! corrected kevo, 01/08
CG1N1  CG2R61 CG2R61 CG2R61     2.0000  2   180.00 ! 3CYP, 3-Cyanopyridine (PYRIDINE pyr-CN), yin
CG1N1  CG2R61 CG2R61 CG2R66     2.0000  2   180.00 ! ZINCl800 , from CG1N1 CG2R61 CG2R61 CG2R61, PENALTY= 1.5
CG1N1  CG2R61 CG2R61 BRGR1      3.1171  2   180.00 ! ZINCl800 , from OG311 CG2R61 CG2R61 BRGR1, PENALTY= 58
CG1N1  CG2R61 CG2R61 HGR62      2.4000  2   180.00 ! 3CYP, 3-Cyanopyridine (PYRIDINE pyr-CN) Kenno: was 5.0 1 0.0 (sic!) ==> reset to default.
CG2R61 CG2R61 CG2R61 CG2R61     3.1000  2   180.00 ! PROT JES 8/25/89
CG2R61 CG2R61 CG2R61 CG2R66     3.1000  2   180.00 ! NAMODEL difluorotoluene
CG2R61 CG2R61 CG2R61 SG3O1      3.1000  2   180.00 ! based on toluene, adm jr., 3/7/92
CG2R61 CG2R61 CG2R61 BRGR1      3.0000  2   180.00 ! BROB, bromobenzene
CG2R61 CG2R61 CG2R61 HGR62      4.2000  2   180.00 ! BROB, bromobenzene
CG2R66 CG2R61 CG2R61 HGR62      4.2000  2   180.00 ! ZINCl800 , from CG2R66 CG2R61 CG2R61 HGR61, PENALTY= 1
SG3O1  CG2R61 CG2R61 HGR62      2.4000  2   180.00 ! ZINCl800 , from SG3O1 CG2R61 CG2R61 HGR61, PENALTY= 1
BRGR1  CG2R61 CG2R61 HGR62      3.0000  2   180.00 ! BROB, bromobenzene
CG2R61 CG2R61 CG2R66 CG2R61     3.1000  2   180.00 ! NAMODEL difluorotoluene
CG2R61 CG2R61 CG2R66 FGR1       4.5000  2   180.00 ! NAMODEL difluorotoluene
SG3O1  CG2R61 CG2R66 CG2R61     3.1000  2   180.00 ! ZINCl800 , from CG2R61 CG2R61 CG2R61 SG3O1, PENALTY= 5
SG3O1  CG2R61 CG2R66 FGR1       2.4000  2   180.00 ! ZINCl800 , from NG311 CG2R61 CG2R61 SG3O2, PENALTY= 44
HGR62  CG2R61 CG2R66 CG2R61     4.2000  2   180.00 ! NAMODEL difluorotoluene
HGR62  CG2R61 CG2R66 FGR1       2.4000  2   180.00 ! NAMODEL difluorotoluene
CG2R61 CG2R61 SG3O1  NG2D1      0.0040  6     0.00 ! ZINCl800 , from CG2R61 CG2R61 SG3O1 OG2P1, PENALTY= 44
CG2R61 CG2R61 SG3O1  OG2P1      0.0040  6     0.00 ! benzene sulfonic acid anion, og
CG2R66 CG2R61 SG3O1  NG2D1      0.0040  6     0.00 ! ZINCl800 , from CG2R61 CG2R61 SG3O1 OG2P1, PENALTY= 45.5
CG2R66 CG2R61 SG3O1  OG2P1      0.0040  6     0.00 ! ZINCl800 , from CG2R61 CG2R61 SG3O1 OG2P1, PENALTY= 1.5
CG2O2  CG311  CG321  NG2D1      0.4500  3     0.00 ! ZINCl800 , from CG2O1 CG311 CG321 NG2S0, PENALTY= 20.5
CG2O2  CG311  CG321  HGA2       0.2000  3     0.00 ! AMGA, Alpha Methyl Glu Acid CDCA Amide, cacha
OG311  CG311  CG321  NG2D1      0.2000  3     0.00 ! ZINCl800 , from NG2S1 CG311 CG311 OG311, PENALTY= 20
OG311  CG311  CG321  HGA2       0.1950  3   180.00 ! NA, sugar
HGA1   CG311  CG321  NG2D1      0.2000  3     0.00 ! ZINCl800 , from NG2D1 CG321 CG321 HGA2, PENALTY= 4
HGA1   CG311  CG321  HGA2       0.1950  3     0.00 ! NA, sugar
CG2O2  CG311  OG311  HGP1       0.8500  1   180.00 ! CMU (hpme), yxu, RNA
CG2O2  CG311  OG311  HGP1       0.3800  2   180.00 ! CMU (hpme), yxu, RNA
CG2O2  CG311  OG311  HGP1       0.3500  3     0.00 ! CMU (hpme), yxu, RNA
CG321  CG311  OG311  HGP1       0.3000  1     0.00 ! CARBOCY carbocyclic sugars
CG321  CG311  OG311  HGP1       0.3000  3     0.00 ! CHOLEST cholesterol
HGA1   CG311  OG311  HGP1       0.0000  3     0.00 ! NA backbone. PRO2 not properly optimized in new carbohydrate FF ==> unmodified.
CG311  CG321  NG2D1  SG3O1      0.6595  1     0.00 ! ZINCl800 , from CG311 CG321 NG2D1 CG2O1, PENALTY= 137
CG311  CG321  NG2D1  SG3O1      0.0498  2     0.00 ! ZINCl800 , from CG311 CG321 NG2D1 CG2O1, PENALTY= 137
CG311  CG321  NG2D1  SG3O1      1.6145  3   180.00 ! ZINCl800 , from CG311 CG321 NG2D1 CG2O1, PENALTY= 137
HGA2   CG321  NG2D1  SG3O1      0.1100  3   180.00 ! ZINCl800 , from HGA2 CG321 NG2D1 CG2O1, PENALTY= 137
HGA3   CG331  OG302  CG2O2      0.0000  3     0.00 ! LIPID phosphate, new NA, 4/98, adm jr.
CG321  NG2D1  SG3O1  CG2R61     0.5520  3     0.00 ! ZINCl800 , from CG321 NG2S3 SG3O1 OG2P1, PENALTY= 264
CG321  NG2D1  SG3O1  OG2P1      0.5520  3     0.00 ! ZINCl800 , from CG321 NG2S3 SG3O1 OG2P1, PENALTY= 200

IMPROPERS
CG2O2  CG311  OG2D1  OG302     62.0000  0     0.00 ! PROT & LIPID WILDCARD; from MAS, methyl acetate; xxwy

END
RETURN
```
