## Supplementary material for "Identifying Artifacts from Large Library Docking": Example cases for running cross-filtering: ZINCl900000cl7DG.str

```
* Toppar stream file generated by
* CHARMM General Force Field (CGenFF) program version 2.5.1
* For use with CGenFF version 4.6
*

read rtf card append
* Topologies generated by
* CHARMM General Force Field (CGenFF) program version 2.5.1
*
36 1

! "penalty" is the highest penalty score of the associated parameters.
! Penalties lower than 10 indicate the analogy is fair; penalties between 10
! and 50 mean some basic validation is recommended; penalties higher than
! 50 indicate poor analogy and mandate extensive validation/optimization.

RESI ZINCl900      -1.000 ! param penalty= 149.500 ; charge penalty=  73.621
!RING * 6 C3 C4 C5 C6 C7 N2
GROUP            ! CHARGE   CH_PENALTY
ATOM C1     CG331  -0.035 !    0.000
ATOM O1     OG302  -0.305 !    2.250
ATOM C2     CG2O2   0.463 !   22.773
ATOM O2     OG2D1  -0.509 !   12.123
ATOM C3     CG2R61  0.216 !   24.977
ATOM C4     CG2R61 -0.122 !    0.000
ATOM C5     CG2R61 -0.096 !    0.000
ATOM C6     CG2R61 -0.036 !    0.000
ATOM C7     CG2R61  0.074 !   22.348
ATOM C8     CG2O1   0.311 !   27.587
ATOM O3     OG2D1  -0.390 !    9.332
ATOM N1     NG2S1  -0.211 !   73.621
ATOM O4     OG301  -0.392 !   72.792
ATOM C9     CG311   0.225 !   26.428
ATOM H1     HGA1    0.090 !    1.342
ATOM C10    CG2O3   0.758 !   11.424
ATOM O5     OG2D2  -0.866 !    5.884
ATOM O6     OG2D2  -0.866 !    5.884
ATOM C11    CG3C31 -0.143 !   21.000
ATOM C12    CG3C31 -0.180 !    3.833
ATOM C13    CG3C31 -0.180 !    3.833
ATOM N2     NG2R60 -0.190 !   21.015
ATOM H2     HGA3    0.090 !    0.000
ATOM H3     HGA3    0.090 !    0.000
ATOM H4     HGA3    0.090 !    0.000
ATOM H5     HGR61   0.115 !    0.000
ATOM H6     HGR61   0.115 !    0.000
ATOM H7     HGR61   0.115 !    0.000
ATOM H8     HGP1    0.319 !    6.866
ATOM H9     HGA1    0.090 !    3.548
ATOM H10    HGA2    0.090 !    0.030
ATOM H11    HGA2    0.090 !    0.030
ATOM H12    HGA2    0.090 !    0.030
ATOM H13    HGA2    0.090 !    0.030

BOND C1   O1  
BOND C1   H2  
BOND C1   H3  
BOND C1   H4  
BOND O1   C2  
BOND C2   O2  
BOND C2   C3  
BOND C3   N2  
BOND C3   C4  
BOND C4   C5  
BOND C4   H5  
BOND C5   C6  
BOND C5   H6  
BOND C6   C7  
BOND C6   H7  
BOND C7   C8  
BOND C7   N2  
BOND C8   O3  
BOND C8   N1  
BOND N1   O4  
BOND N1   H8  
BOND O4   C9  
BOND C9   H1  
BOND C9   C10 
BOND C9   C11 
BOND C10  O5  
BOND C10  O6  
BOND C11  C13 
BOND C11  C12 
BOND C11  H9  
BOND C12  C13 
BOND C12  H10 
BOND C12  H11 
BOND C13  H12 
BOND C13  H13 
IMPR C2     C3     O2     O1    
IMPR C8     C7     N1     O3    
IMPR C10    O6     O5     C9    

END

read param card flex append
* Parameters generated by analogy by
* CHARMM General Force Field (CGenFF) program version 2.5.1
*

! Penalties lower than 10 indicate the analogy is fair; penalties between 10
! and 50 mean some basic validation is recommended; penalties higher than
! 50 indicate poor analogy and mandate extensive validation/optimization.

BONDS
CG2O1  CG2R61  300.00     1.4750 ! 3NAP, nicotamide. kevo: 1.45 -> 1.475
CG2O1  NG2S1   370.00     1.3450 ! PROT Alanine Dipeptide ab initio calc's (LK)
CG2O1  OG2D1   620.00     1.2300 ! PROT Peptide geometry, condensed phase (LK)
CG2O2  CG2R61  254.00     1.4800 ! ZOIC, benzoic acid, MBOA, methylbenzoate, jal
CG2O2  OG2D1   750.00     1.2200 ! PROT adm jr. 5/02/91, acetic acid pure solvent; LIPID methyl acetate
CG2O2  OG302   150.00     1.3340 ! LIPID methyl acetate
CG2O3  CG311   200.00     1.5220 ! PROT adm jr. 4/05/91, for asn,asp,gln,glu and cters
CG2O3  OG2D2   525.00     1.2600 ! PROT adm jr. 7/23/91, acetic acid
CG2R61 CG2R61  305.00     1.3750 ! PROT benzene, JES 8/25/89
CG2R61 NG2R60  450.00     1.3050 ! PYR1, pyridine
CG2R61 HGR61   340.00     1.0800 ! PROT phe,tyr JES 8/25/89
CG311  CG3C31  275.00     1.5000 ! ZINCl900 , from CG321 CG3C31, PENALTY= 4
CG311  OG301   360.00     1.4150 ! all34_ethers_1a CG32A OG30A, gk or og
CG311  HGA1    309.00     1.1110 ! PROT alkane update, adm jr., 3/2/92
CG331  OG302   340.00     1.4300 ! PROT adm jr., 4/05/91, for PRES CG311 from methylacetate
CG331  HGA3    322.00     1.1110 ! PROT alkane update, adm jr., 3/2/92
CG3C31 CG3C31  240.00     1.5010 ! PROTMOD cyclopropane
CG3C31 HGA1    340.00     1.0830 ! PROTMOD cyclopropane
CG3C31 HGA2    340.00     1.0830 ! PROTMOD cyclopropane
NG2S1  OG301   318.03     1.4032 ! ZINCl900 , from NG2S1 OG311, PENALTY= 10
NG2S1  HGP1    440.00     0.9970 ! PROT Alanine Dipeptide ab initio calc's (LK)

ANGLES
CG2R61 CG2O1  NG2S1    80.00    116.50 ! HDZ2, hydrazone model cmpd 2
CG2R61 CG2O1  OG2D1    30.00    121.00 ! reverted to 3NAP, nicotamide. Kenno: compromise with NMA and HDZ2 ==> 124.5 --> 121.00
NG2S1  CG2O1  OG2D1    80.00    122.50 ! PROT NMA Vib Modes (LK)
CG2R61 CG2O2  OG2D1    70.00    123.10   20.00   2.44200 ! ZOIC, benzoic acid, MBOA, methylbenzoate, jal
CG2R61 CG2O2  OG302    50.00    111.00   20.00   2.36000 ! MBOA, methylbenzoate (UB term has been adjusted), jal
OG2D1  CG2O2  OG302    90.00    125.90  160.00   2.25760 ! LIPID acetic acid
CG311  CG2O3  OG2D2    40.00    116.00   50.00   2.35300 ! PROT adm jr. 7/23/91, correction, ACETATE (KK)
OG2D2  CG2O3  OG2D2   100.00    128.00   70.00   2.25870 ! PROT adm jr. 7/23/91, correction, ACETATE (KK)
CG2O1  CG2R61 CG2R61   45.00    119.00 ! reverted to 3NAP, nicotinamide
CG2O1  CG2R61 NG2R60   69.75    115.90 ! flavin
CG2O2  CG2R61 CG2R61   45.00    120.00 ! ZOIC, benzoic acid, MBOA, methylbenzoate, jal
CG2O2  CG2R61 NG2R60   69.75    115.90 ! ZINCl900 , from CG2O1 CG2R61 NG2R60, PENALTY= 2.5
CG2R61 CG2R61 CG2R61   40.00    120.00   35.00   2.41620 ! PROT JES 8/25/89
CG2R61 CG2R61 NG2R60   20.00    124.00 ! PYRIDINE pyridine, yin
CG2R61 CG2R61 HGR61    30.00    120.00   22.00   2.15250 ! PROT JES 8/25/89 benzene
CG2O3  CG311  CG3C31   52.00    108.00 ! ZINCl900 , from CG2O3 CG314 CG3C51, PENALTY= 7.9
CG2O3  CG311  OG301    45.00    109.00 ! CC321 CC3163 OC3C61 optimize on PROA, gk (not affected by mistake)
CG2O3  CG311  HGA1     50.00    109.50 ! PROT adm jr. 4/05/91, for asn,asp,gln,glu and cters
CG3C31 CG311  OG301   115.00    109.70 ! ZINCl900 , from CG321 CG311 OG301, PENALTY= 8.5
CG3C31 CG311  HGA1     42.00    109.00 ! ZINCl900 , from CG3C31 CG321 HGA2, PENALTY= 4
OG301  CG311  HGA1     60.00    109.50 ! all34_ethers_1a HCA2 CC32A OC30A, gk or og (not affected by mistake)
OG302  CG331  HGA3     60.00    109.50 ! PROT adm jr. 4/05/91, methyl acetate
HGA3   CG331  HGA3     35.50    108.40    5.40   1.80200 ! PROT alkane update, adm jr., 3/2/92
CG311  CG3C31 CG3C31   67.35    116.70 ! ZINCl900 , from CG321 CG3C31 CG3C31, PENALTY= 0.6
CG311  CG3C31 HGA1     30.00    115.40 ! ZINCl900 , from CG321 CG3C31 HGA1, PENALTY= 0.6
CG3C31 CG3C31 CG3C31   77.35    111.00    8.00   2.56100 ! PROTMOD cyclopropane
CG3C31 CG3C31 HGA1     23.00    117.10   22.53   2.17900 ! PROTMOD cyclopropane
CG3C31 CG3C31 HGA2     23.00    117.10   22.53   2.17900 ! PROTMOD cyclopropane
HGA2   CG3C31 HGA2     23.00    117.00    5.40   1.80200 ! PROTMOD cyclopropane
CG2R61 NG2R60 CG2R61   20.00    112.00 ! PYRIDINE pyridine, yin
CG2O1  NG2S1  OG301    54.52    105.86 ! ZINCl900 , from CG2O1 NG2S1 OG311, PENALTY= 15
CG2O1  NG2S1  HGP1     34.00    123.00 ! PROT NMA Vib Modes (LK)
OG301  NG2S1  HGP1     37.50     98.23 ! ZINCl900 , from OG311 NG2S1 HGP1, PENALTY= 15
CG311  OG301  NG2S1    54.17    104.20 ! ZINCl900 , from CG321 OG301 NG2D1, PENALTY= 18.6
CG2O2  OG302  CG331    40.00    109.60   30.00   2.26510 ! LIPID methyl acetate

DIHEDRALS
NG2S1  CG2O1  CG2R61 CG2R61     1.0000  2   180.00 ! HDZ2, hydrazone model cmpd 2
NG2S1  CG2O1  CG2R61 NG2R60     1.6200  2   180.00 ! flavin
OG2D1  CG2O1  CG2R61 CG2R61     1.0000  2   180.00 ! 3NAP, nicotinamide (PYRIDINE pyr-CONH2), yin
OG2D1  CG2O1  CG2R61 NG2R60     1.9400  2   180.00 ! flavin
CG2R61 CG2O1  NG2S1  OG301      1.6000  1     0.00 ! ZINCl900 , from CG2R61 CG2O1 NG2S1 CG321, PENALTY= 45
CG2R61 CG2O1  NG2S1  OG301      4.0000  2   180.00 ! ZINCl900 , from CG2R61 CG2O1 NG2S1 CG321, PENALTY= 45
CG2R61 CG2O1  NG2S1  HGP1       2.5000  2   180.00 ! HDZ2, hydrazone model cmpd 2
OG2D1  CG2O1  NG2S1  OG301      0.0567  2   180.00 ! ZINCl900 , from OG2D1 CG2O1 NG2S1 OG311, PENALTY= 15
OG2D1  CG2O1  NG2S1  HGP1       2.5000  2   180.00 ! PROT Gives appropriate NMA cis/trans barrier. (LK)
OG2D1  CG2O2  CG2R61 CG2R61     1.0250  2   180.00 ! ZOIC, benzoic acid, MBOA, methylbenzoate, jal
OG2D1  CG2O2  CG2R61 NG2R60     1.0250  2   180.00 ! ZINCl900 , from OG2D1 CG2O2 CG2R61 CG2R61, PENALTY= 45
OG302  CG2O2  CG2R61 CG2R61     0.8500  2   180.00 ! MBOA, methylbenzoate, jal
OG302  CG2O2  CG2R61 NG2R60     0.8500  2   180.00 ! ZINCl900 , from OG302 CG2O2 CG2R61 CG2R61, PENALTY= 45
CG2R61 CG2O2  OG302  CG331      1.2500  1   180.00 ! MBOA, methylbenzoate, jal
CG2R61 CG2O2  OG302  CG331      1.5000  2   180.00 ! MBOA, methylbenzoate, jal
CG2R61 CG2O2  OG302  CG331      0.0500  6   180.00 ! MBOA, methylbenzoate, jal
OG2D1  CG2O2  OG302  CG331      0.9650  1   180.00 ! LIPID methyl acetate
OG2D1  CG2O2  OG302  CG331      3.8500  2   180.00 ! LIPID methyl acetate ! corrected kevo, 01/08
OG2D2  CG2O3  CG311  CG3C31     0.0500  6   180.00 ! ZINCl900 , from OG2D2 CG2O3 CG314 CG3C51, PENALTY= 7.9
OG2D2  CG2O3  CG311  OG301      0.5500  2   180.00 ! og amop mp2/ccpvtz
OG2D2  CG2O3  CG311  HGA1       0.0500  6   180.00 ! PROT For side chains of asp,asn,glu,gln, (n=6) from KK(LK)
CG2O1  CG2R61 CG2R61 CG2R61     3.1000  2   180.00 ! 3NAP, nicotinamide Kenno: 1.0 -> 3.1
CG2O1  CG2R61 CG2R61 HGR61      2.4000  2   180.00 ! 3NAP, nicotinamide Kenno: 4.2 -> 2.4
CG2O2  CG2R61 CG2R61 CG2R61     3.1000  2   180.00 ! ZOIC, benzoic acid, MBOA, methylbenzoate; default parameter; kevo & jal
CG2O2  CG2R61 CG2R61 HGR61      2.4000  2   180.00 ! ZOIC, benzoic acid, MBOA, methylbenzoate; default parameter; kevo & jal
CG2R61 CG2R61 CG2R61 CG2R61     3.1000  2   180.00 ! PROT JES 8/25/89
CG2R61 CG2R61 CG2R61 NG2R60     1.2000  2   180.00 ! PYR1, pyridine, yin
CG2R61 CG2R61 CG2R61 HGR61      4.2000  2   180.00 ! PROT JES 8/25/89 benzene
NG2R60 CG2R61 CG2R61 HGR61      2.8000  2   180.00 ! PYRIDINE pyridine, yin
HGR61  CG2R61 CG2R61 HGR61      2.4000  2   180.00 ! PROT JES 8/25/89 benzene
CG2O1  CG2R61 NG2R60 CG2R61     8.4400  2   180.00 ! flavin
CG2O2  CG2R61 NG2R60 CG2R61     8.4400  2   180.00 ! ZINCl900 , from CG2O1 CG2R61 NG2R60 CG2R61, PENALTY= 2.5
CG2R61 CG2R61 NG2R60 CG2R61     1.2000  2   180.00 ! PYRIDINE pyridine, yin
CG2O3  CG311  CG3C31 CG3C31     0.0000  3     0.00 ! ZINCl900 , from CG331 CG321 CG3C31 CG3C31, PENALTY= 79.9
CG2O3  CG311  CG3C31 HGA1       0.1800  1     0.00 ! ZINCl900 , from CG331 CG321 CG3C31 HGA1, PENALTY= 79.9
CG2O3  CG311  CG3C31 HGA1       1.0700  3     0.00 ! ZINCl900 , from CG331 CG321 CG3C31 HGA1, PENALTY= 79.9
OG301  CG311  CG3C31 CG3C31     0.1950  3     0.00 ! ZINCl900 , from NG3P3 CG324 CG3C31 CG3C31, PENALTY= 44.9
OG301  CG311  CG3C31 HGA1       0.2000  3     0.00 ! ZINCl900 , from NG3P3 CG324 CG3C31 HGA1, PENALTY= 44.9
HGA1   CG311  CG3C31 CG3C31     0.0100  1     0.00 ! ZINCl900 , from HGA2 CG321 CG3C31 CG3C31, PENALTY= 4
HGA1   CG311  CG3C31 CG3C31     0.0200  3     0.00 ! ZINCl900 , from HGA2 CG321 CG3C31 CG3C31, PENALTY= 4
HGA1   CG311  CG3C31 HGA1       0.0000  3     0.00 ! ZINCl900 , from HGA2 CG321 CG3C31 HGA1, PENALTY= 4
CG2O3  CG311  OG301  NG2S1      1.1000  1   180.00 ! ZINCl900 , from CG2O3 CG321 OG301 CG2R61, PENALTY= 51
CG2O3  CG311  OG301  NG2S1      0.2000  3   180.00 ! ZINCl900 , from CG2O3 CG321 OG301 CG2R61, PENALTY= 51
CG3C31 CG311  OG301  NG2S1      0.3727  1   180.00 ! ZINCl900 , from CG321 CG321 OG301 NG2D1, PENALTY= 30.5
CG3C31 CG311  OG301  NG2S1      0.7250  2     0.00 ! ZINCl900 , from CG321 CG321 OG301 NG2D1, PENALTY= 30.5
CG3C31 CG311  OG301  NG2S1      0.0227  3     0.00 ! ZINCl900 , from CG321 CG321 OG301 NG2D1, PENALTY= 30.5
HGA1   CG311  OG301  NG2S1      0.3228  3     0.00 ! ZINCl900 , from HGA2 CG321 OG301 NG2D1, PENALTY= 22
HGA3   CG331  OG302  CG2O2      0.0000  3     0.00 ! LIPID phosphate, new NA, 4/98, adm jr.
CG311  CG3C31 CG3C31 CG3C31     0.1000  6     0.00 ! ZINCl900 , from CG324 CG3C31 CG3C31 CG3C31, PENALTY= 20.5
CG311  CG3C31 CG3C31 HGA2       0.2000  5   180.00 ! ZINCl900 , from CG321 CG3C31 CG3C31 HGA2, PENALTY= 0.6
CG3C31 CG3C31 CG3C31 HGA1       0.1000  6     0.00 ! AMCP, aminomethyl cyclopropane; from PROTMOD hf/cyclopropane; jhs
CG3C31 CG3C31 CG3C31 HGA2       0.1000  6     0.00 ! PROTMOD hf/cyclopropane
HGA1   CG3C31 CG3C31 HGA2       0.2000  5   180.00 ! AMCP, aminomethyl cyclopropane; from PROTMOD hf/cyclopropane; jhs
HGA2   CG3C31 CG3C31 HGA2       0.2000  5   180.00 ! PROTMOD hf/cyclopropane
CG2O1  NG2S1  OG301  CG311      2.0970  1     0.00 ! ZINCl900 , from CG2O1 NG2S1 OG311 HGP1, PENALTY= 149.5
CG2O1  NG2S1  OG301  CG311      0.8235  2     0.00 ! ZINCl900 , from CG2O1 NG2S1 OG311 HGP1, PENALTY= 149.5
HGP1   NG2S1  OG301  CG311      1.6360  1     0.00 ! ZINCl900 , from HGP1 NG2S1 OG311 HGP1, PENALTY= 149.5
HGP1   NG2S1  OG301  CG311      0.5212  2   180.00 ! ZINCl900 , from HGP1 NG2S1 OG311 HGP1, PENALTY= 149.5

IMPROPERS
CG2O1  CG2R61 NG2S1  OG2D1    120.0000  0     0.00 ! PROT NMA Vibrational Modes (LK) WILDCARD
CG2O2  CG2R61 OG2D1  OG302     72.0000  0     0.00 ! MBOA, methyl benzoate; MOLVIB looks good; jal
CG2O3  OG2D2  OG2D2  CG311     96.0000  0     0.00 ! PROT 90.0->96.0 acetate, single impr (KK) correct conversion from wildcard CC X X CT1 which itself may or may not be correct

END
RETURN
```
