## Supplementary material for "Identifying Artifacts from Large Library Docking": Example cases for running cross-filtering: ZINClA000002os71.str

```
* Toppar stream file generated by
* CHARMM General Force Field (CGenFF) program version 2.5.1
* For use with CGenFF version 4.6
*

read rtf card append
* Topologies generated by
* CHARMM General Force Field (CGenFF) program version 2.5.1
*
36 1

! "penalty" is the highest penalty score of the associated parameters.
! Penalties lower than 10 indicate the analogy is fair; penalties between 10
! and 50 mean some basic validation is recommended; penalties higher than
! 50 indicate poor analogy and mandate extensive validation/optimization.

RESI ZINClA00      -1.000 ! param penalty= 253.500 ; charge penalty=  75.201
!RING * 6 C10 C11 C12 C13 C14 C15
GROUP            ! CHARGE   CH_PENALTY
ATOM O1     OG2D1  -0.514 !    5.463
ATOM C1     CG2O1   0.383 !   31.396
ATOM N1     NG2S1  -0.455 !   10.408
ATOM C2     CG321  -0.046 !   33.769
ATOM C3     CG3C31 -0.085 !   75.201
ATOM C4     CG2O3   0.582 !   74.463
ATOM O2     OG2D2  -0.753 !    6.399
ATOM O3     OG2D2  -0.753 !    6.399
ATOM C5     CG3C31 -0.180 !    7.740
ATOM C6     CG3C31 -0.180 !    7.740
ATOM C7     CG3C31  0.065 !   31.697
ATOM H1     HGA1    0.090 !    4.172
ATOM C8     CG3C31 -0.180 !   10.010
ATOM C9     CG3C31 -0.090 !   51.528
ATOM H2     HGA1    0.090 !    4.963
ATOM C10    CG2R61  0.032 !   51.021
ATOM C11    CG2R61 -0.116 !    6.504
ATOM C12    CG2R61 -0.095 !    3.228
ATOM C13    CG2R61  0.055 !    0.000
ATOM Cl1    CLGR1  -0.201 !    0.000
ATOM C14    CG2R61 -0.019 !    3.228
ATOM C15    CG2R61  0.018 !    6.647
ATOM Cl2    CLGR1  -0.167 !    4.499
ATOM H3     HGP1    0.306 !    4.617
ATOM H4     HGA2    0.090 !    2.500
ATOM H5     HGA2    0.090 !    2.500
ATOM H6     HGA2    0.090 !    2.500
ATOM H7     HGA2    0.090 !    2.500
ATOM H8     HGA2    0.090 !    2.500
ATOM H9     HGA2    0.090 !    2.500
ATOM H10    HGA2    0.090 !    3.536
ATOM H11    HGA2    0.090 !    3.536
ATOM H12    HGR61   0.115 !    0.425
ATOM H13    HGR62   0.150 !    0.000
ATOM H14    HGR62   0.128 !    0.000
ATOM LP1    LPH     0.050 ! on Cl1
ATOM LP2    LPH     0.050 ! on Cl2

BOND O1   C1  
BOND C1   N1  
BOND C1   C7  
BOND N1   C2  
BOND N1   H3  
BOND C2   C3  
BOND C2   H4  
BOND C2   H5  
BOND C3   C6  
BOND C3   C4  
BOND C3   C5  
BOND C4   O2  
BOND C4   O3  
BOND C5   C6  
BOND C5   H6  
BOND C5   H7  
BOND C6   H8  
BOND C6   H9  
BOND C7   H1  
BOND C7   C9  
BOND C7   C8  
BOND C8   C9  
BOND C8   H10 
BOND C8   H11 
BOND C9   H2  
BOND C9   C10 
BOND C10  C15 
BOND C10  C11 
BOND C11  C12 
BOND C11  H12 
BOND C12  C13 
BOND C12  H13 
BOND C13  Cl1 
BOND C13  C14 
BOND C14  C15 
BOND C14  H14 
BOND C15  Cl2 
IMPR C1     C7     N1     O1    
IMPR C4     O3     O2     C3    

LONEPAIR COLI LP1    Cl1    C13    DIST 1.6400 SCAL 0.0
LONEPAIR COLI LP2    Cl2    C15    DIST 1.6400 SCAL 0.0

END

read param card flex append
* Parameters generated by analogy by
* CHARMM General Force Field (CGenFF) program version 2.5.1
*

! Penalties lower than 10 indicate the analogy is fair; penalties between 10
! and 50 mean some basic validation is recommended; penalties higher than
! 50 indicate poor analogy and mandate extensive validation/optimization.

BONDS
CG2O1  CG3C31  250.00     1.4900 ! ZINClA00 , from CG2O1 CG3C51, PENALTY= 88
CG2O1  NG2S1   370.00     1.3450 ! PROT Alanine Dipeptide ab initio calc's (LK)
CG2O1  OG2D1   620.00     1.2300 ! PROT Peptide geometry, condensed phase (LK)
CG2O3  CG3C31  250.00     1.4900 ! ZINClA00 , from CG2O3 CG3C51, PENALTY= 88
CG2O3  OG2D2   525.00     1.2600 ! PROT adm jr. 7/23/91, acetic acid
CG2R61 CG2R61  305.00     1.3750 ! PROT benzene, JES 8/25/89
CG2R61 CG3C31  230.00     1.4900 ! ZINClA00 , from CG2R61 CG321, PENALTY= 225
CG2R61 CLGR1   350.00     1.7400 ! CHLB, chlorobenzene
CG2R61 HGR61   340.00     1.0800 ! PROT phe,tyr JES 8/25/89
CG2R61 HGR62   340.00     1.0800 ! NA, DFT
CG321  CG3C31  275.00     1.5000 ! 1BOX, 1-butene oxide, sc
CG321  NG2S1   320.00     1.4300 ! PROT NMA Gas & Liquid Phase IR Spectra (LK)
CG321  HGA2    309.00     1.1110 ! PROT alkane update, adm jr., 3/2/92
CG3C31 CG3C31  240.00     1.5010 ! PROTMOD cyclopropane
CG3C31 HGA1    340.00     1.0830 ! PROTMOD cyclopropane
CG3C31 HGA2    340.00     1.0830 ! PROTMOD cyclopropane
NG2S1  HGP1    440.00     0.9970 ! PROT Alanine Dipeptide ab initio calc's (LK)

ANGLES
CG3C31 CG2O1  NG2S1    80.00    116.50 ! ZINClA00 , from CG3C51 CG2O1 NG2S1, PENALTY= 6.9
CG3C31 CG2O1  OG2D1    80.00    118.00 ! ZINClA00 , from CG3C51 CG2O1 OG2D1, PENALTY= 6.9
NG2S1  CG2O1  OG2D1    80.00    122.50 ! PROT NMA Vib Modes (LK)
CG3C31 CG2O3  OG2D2    40.00    116.00   50.00   2.35300 ! ZINClA00 , from CG3C51 CG2O3 OG2D2, PENALTY= 6.9
OG2D2  CG2O3  OG2D2   100.00    128.00   70.00   2.25870 ! PROT adm jr. 7/23/91, correction, ACETATE (KK)
CG2R61 CG2R61 CG2R61   40.00    120.00   35.00   2.41620 ! PROT JES 8/25/89
CG2R61 CG2R61 CG3C31   45.80    120.00 ! ZINClA00 , from CG2R61 CG2R61 CG321, PENALTY= 8.5
CG2R61 CG2R61 CLGR1    60.00    120.00 ! CHLB, chlorobenzene
CG2R61 CG2R61 HGR61    30.00    120.00   22.00   2.15250 ! PROT JES 8/25/89 benzene
CG2R61 CG2R61 HGR62    30.00    120.00   22.00   2.15250 ! BROB, bromobenzene
CG3C31 CG321  NG2S1    70.00    113.50 ! ZINClA00 , from CG321 CG321 NG2S1, PENALTY= 8.5
CG3C31 CG321  HGA2     42.00    109.00 ! 1BOX, 1-butene oxide, sc
NG2S1  CG321  HGA2     51.50    109.50 ! PROT from NG2S1  CG331  HA, for lactams, adm jr.
HGA2   CG321  HGA2     35.50    109.00    5.40   1.80200 ! PROT alkane update, adm jr., 3/2/92
CG2O1  CG3C31 CG3C31   67.35    116.70 ! ZINClA00 , from CG321 CG3C31 CG3C31, PENALTY= 71
CG2O1  CG3C31 HGA1     72.00    113.00 ! ZINClA00 , from CG2O4 CG3C41 HGA2, PENALTY= 62
CG2O3  CG3C31 CG321    58.35    113.50   11.16   2.56100 ! ZINClA00 , from CG321 CG3RC1 CG331, PENALTY= 123.9
CG2O3  CG3C31 CG3C31   67.35    116.70 ! ZINClA00 , from CG321 CG3C31 CG3C31, PENALTY= 75
CG2R61 CG3C31 CG3C31   67.35    116.70 ! ZINClA00 , from CG321 CG3C31 CG3C31, PENALTY= 71
CG2R61 CG3C31 HGA1     30.00    115.40 ! ZINClA00 , from CG321 CG3C31 HGA1, PENALTY= 71
CG321  CG3C31 CG3C31   67.35    116.70 ! 1BOX, 1-butene oxide, sc
CG3C31 CG3C31 CG3C31   77.35    111.00    8.00   2.56100 ! PROTMOD cyclopropane
CG3C31 CG3C31 HGA1     23.00    117.10   22.53   2.17900 ! PROTMOD cyclopropane
CG3C31 CG3C31 HGA2     23.00    117.10   22.53   2.17900 ! PROTMOD cyclopropane
HGA2   CG3C31 HGA2     23.00    117.00    5.40   1.80200 ! PROTMOD cyclopropane
CG2O1  NG2S1  CG321    50.00    120.00 ! PROT NMA Vib Modes (LK)
CG2O1  NG2S1  HGP1     34.00    123.00 ! PROT NMA Vib Modes (LK)
CG321  NG2S1  HGP1     35.00    117.00 ! PROT NMA Vibrational Modes (LK)

DIHEDRALS
NG2S1  CG2O1  CG3C31 CG3C31     0.4000  1     0.00 ! ZINClA00 , from NG2S1 CG2O1 CG3C51 CG3C52, PENALTY= 114.5
NG2S1  CG2O1  CG3C31 CG3C31     0.6000  2     0.00 ! ZINClA00 , from NG2S1 CG2O1 CG3C51 CG3C52, PENALTY= 114.5
NG2S1  CG2O1  CG3C31 HGA1       0.4000  1   180.00 ! ZINClA00 , from NG2S1 CG2O1 CG3C51 HGA1, PENALTY= 88
NG2S1  CG2O1  CG3C31 HGA1       0.6000  2     0.00 ! ZINClA00 , from NG2S1 CG2O1 CG3C51 HGA1, PENALTY= 88
OG2D1  CG2O1  CG3C31 CG3C31     0.4000  1   180.00 ! ZINClA00 , from OG2D1 CG2O1 CG3C51 CG3C52, PENALTY= 114.5
OG2D1  CG2O1  CG3C31 CG3C31     0.6000  2     0.00 ! ZINClA00 , from OG2D1 CG2O1 CG3C51 CG3C52, PENALTY= 114.5
OG2D1  CG2O1  CG3C31 HGA1       0.4000  1     0.00 ! ZINClA00 , from OG2D1 CG2O1 CG3C51 HGA1, PENALTY= 88
OG2D1  CG2O1  CG3C31 HGA1       0.6000  2     0.00 ! ZINClA00 , from OG2D1 CG2O1 CG3C51 HGA1, PENALTY= 88
CG3C31 CG2O1  NG2S1  CG321      1.6000  1     0.00 ! ZINClA00 , from CG3C51 CG2O1 NG2S1 CG321, PENALTY= 6.9
CG3C31 CG2O1  NG2S1  CG321      2.5000  2   180.00 ! ZINClA00 , from CG3C51 CG2O1 NG2S1 CG321, PENALTY= 6.9
CG3C31 CG2O1  NG2S1  HGP1       2.5000  2   180.00 ! ZINClA00 , from CG3C51 CG2O1 NG2S1 HGP1, PENALTY= 6.9
OG2D1  CG2O1  NG2S1  CG321      2.5000  2   180.00 ! PROT Gives appropriate NMA cis/trans barrier. (LK)
OG2D1  CG2O1  NG2S1  HGP1       2.5000  2   180.00 ! PROT Gives appropriate NMA cis/trans barrier. (LK)
OG2D2  CG2O3  CG3C31 CG321      0.1600  3     0.00 ! ZINClA00 , from OG2D2 CG2O3 CG3C51 CG3C52, PENALTY= 119
OG2D2  CG2O3  CG3C31 CG3C31     0.1600  3     0.00 ! ZINClA00 , from OG2D2 CG2O3 CG3C51 CG3C52, PENALTY= 114.5
CG2R61 CG2R61 CG2R61 CG2R61     3.1000  2   180.00 ! PROT JES 8/25/89
CG2R61 CG2R61 CG2R61 CG3C31     3.1000  2   180.00 ! ZINClA00 , from CG2R61 CG2R61 CG2R61 CG321, PENALTY= 8.5
CG2R61 CG2R61 CG2R61 CLGR1      3.0000  2   180.00 ! CHLB, chlorobenzene
CG2R61 CG2R61 CG2R61 HGR61      4.2000  2   180.00 ! PROT JES 8/25/89 benzene
CG2R61 CG2R61 CG2R61 HGR62      4.2000  2   180.00 ! BROB, bromobenzene
CG3C31 CG2R61 CG2R61 CLGR1      3.5661  2   180.00 ! ZINClA00 , from CG321 CG2R61 CG2R61 CLGR1, PENALTY= 8.5
CG3C31 CG2R61 CG2R61 HGR61      2.4000  2   180.00 ! ZINClA00 , from CG321 CG2R61 CG2R61 HGR61, PENALTY= 8.5
CLGR1  CG2R61 CG2R61 HGR62      3.0000  2   180.00 ! CHLB, chlorobenzene
HGR61  CG2R61 CG2R61 HGR62      2.4000  2   180.00 ! BROB, bromobenzene
CG2R61 CG2R61 CG3C31 CG3C31     0.2300  2   180.00 ! ZINClA00 , from CG2R61 CG2R61 CG321 CG321, PENALTY= 253.5
CG2R61 CG2R61 CG3C31 HGA1       0.0020  6     0.00 ! ZINClA00 , from CG2R61 CG2R61 CG321 HGA2, PENALTY= 225
NG2S1  CG321  CG3C31 CG2O3      0.0000  3     0.00 ! ZINClA00 , from CG331 CG321 CG3C31 CG3C31, PENALTY= 172.4
NG2S1  CG321  CG3C31 CG3C31     0.0000  3     0.00 ! ZINClA00 , from CG331 CG321 CG3C31 CG3C31, PENALTY= 69.9
HGA2   CG321  CG3C31 CG2O3      0.0100  1     0.00 ! ZINClA00 , from HGA2 CG321 CG3C31 CG3C31, PENALTY= 102.5
HGA2   CG321  CG3C31 CG2O3      0.0200  3     0.00 ! ZINClA00 , from HGA2 CG321 CG3C31 CG3C31, PENALTY= 102.5
HGA2   CG321  CG3C31 CG3C31     0.0100  1     0.00 ! 1BOX, 1-butene oxide, kevo
HGA2   CG321  CG3C31 CG3C31     0.0200  3     0.00 ! 1BOX, 1-butene oxide, kevo
CG3C31 CG321  NG2S1  CG2O1      1.8000  1     0.00 ! ZINClA00 , from CG321 CG321 NG2S1 CG2O1, PENALTY= 8.5
CG3C31 CG321  NG2S1  HGP1       0.0000  1     0.00 ! ZINClA00 , from CG321 CG321 NG2S1 HGP1, PENALTY= 8.5
HGA2   CG321  NG2S1  CG2O1      0.0000  3     0.00 ! PROT, sp2-methyl, no torsion potential
HGA2   CG321  NG2S1  HGP1       0.0000  3     0.00 ! PROT, sp2-methyl, no torsion potential
CG2O1  CG3C31 CG3C31 CG2R61     0.1000  6     0.00 ! ZINClA00 , from CG324 CG3C31 CG3C31 CG3C31, PENALTY= 172.5
CG2O1  CG3C31 CG3C31 CG3C31     0.1000  6     0.00 ! ZINClA00 , from CG324 CG3C31 CG3C31 CG3C31, PENALTY= 74
CG2O1  CG3C31 CG3C31 HGA1       0.2000  5   180.00 ! ZINClA00 , from CG321 CG3C31 CG3C31 HGA2, PENALTY= 71
CG2O1  CG3C31 CG3C31 HGA2       0.2000  5   180.00 ! ZINClA00 , from CG321 CG3C31 CG3C31 HGA2, PENALTY= 71
CG2O3  CG3C31 CG3C31 CG3C31     0.1000  6     0.00 ! ZINClA00 , from CG324 CG3C31 CG3C31 CG3C31, PENALTY= 78
CG2O3  CG3C31 CG3C31 HGA2       0.2000  5   180.00 ! ZINClA00 , from CG321 CG3C31 CG3C31 HGA2, PENALTY= 75
CG2R61 CG3C31 CG3C31 CG3C31     0.1000  6     0.00 ! ZINClA00 , from CG324 CG3C31 CG3C31 CG3C31, PENALTY= 74
CG2R61 CG3C31 CG3C31 HGA1       0.2000  5   180.00 ! ZINClA00 , from CG321 CG3C31 CG3C31 HGA2, PENALTY= 71
CG2R61 CG3C31 CG3C31 HGA2       0.2000  5   180.00 ! ZINClA00 , from CG321 CG3C31 CG3C31 HGA2, PENALTY= 71
CG321  CG3C31 CG3C31 CG3C31     0.1000  6     0.00 ! ZINClA00 , from CG324 CG3C31 CG3C31 CG3C31, PENALTY= 20.5
CG321  CG3C31 CG3C31 HGA2       0.2000  5   180.00 ! 1BOX, 1-butene oxide; from CG324 CG3C31 CG3C31 HGA2 from PROTMOD hf/cyclopropane; sc
CG3C31 CG3C31 CG3C31 HGA1       0.1000  6     0.00 ! AMCP, aminomethyl cyclopropane; from PROTMOD hf/cyclopropane; jhs
CG3C31 CG3C31 CG3C31 HGA2       0.1000  6     0.00 ! PROTMOD hf/cyclopropane
HGA1   CG3C31 CG3C31 HGA1       0.2000  5   180.00 ! ZINClA00 , from HGA1 CG3C31 CG3C31 HGA2, PENALTY= 0
HGA1   CG3C31 CG3C31 HGA2       0.2000  5   180.00 ! AMCP, aminomethyl cyclopropane; from PROTMOD hf/cyclopropane; jhs
HGA2   CG3C31 CG3C31 HGA2       0.2000  5   180.00 ! PROTMOD hf/cyclopropane

IMPROPERS
CG2O1  CG3C31 NG2S1  OG2D1    120.0000  0     0.00 ! ZINClA00 , from CG2O1 CG3C51 NG2S1 OG2D1, PENALTY= 8.8
CG2O3  OG2D2  OG2D2  CG3C31    96.0000  0     0.00 ! ZINClA00 , from CG2O3 OG2D2 OG2D2 CG321, PENALTY= 22.5

END
RETURN
```
