## Supplementary material for "Identifying Artifacts from Large Library Docking": Example cases for running cross-filtering: ZINClb00000dVRT8.str

```
* Toppar stream file generated by
* CHARMM General Force Field (CGenFF) program version 2.5.1
* For use with CGenFF version 4.6
*

read rtf card append
* Topologies generated by
* CHARMM General Force Field (CGenFF) program version 2.5.1
*
36 1

! "penalty" is the highest penalty score of the associated parameters.
! Penalties lower than 10 indicate the analogy is fair; penalties between 10
! and 50 mean some basic validation is recommended; penalties higher than
! 50 indicate poor analogy and mandate extensive validation/optimization.

RESI ZINClb00       0.000 ! param penalty= 292.000 ; charge penalty= 174.087
!RING * 6 C7 C8 C9 N5 C11 C13
!RING * 5 N1 C3 N2 N3 C4
GROUP            ! CHARGE   CH_PENALTY
ATOM C1     CG331  -0.304 !    0.000
ATOM C2     CG321   0.015 !   12.021
ATOM N1     NG2R53  0.013 !   28.892
ATOM C3     CG2R53  0.146 !   78.156
ATOM S1     SG2D1  -0.221 !   40.081
ATOM N2     NG2D1  -0.583 !  174.087
ATOM N3     NG2R50  0.143 !  137.854
ATOM C4     CG2R53  0.229 !  122.284
ATOM C5     CG321   0.067 !   18.884
ATOM N4     NG2S1  -0.281 !    7.080
ATOM C6     CG2O1   0.294 !    3.897
ATOM O1     OG2D1  -0.381 !    0.000
ATOM C7     CG2R62 -0.197 !    5.908
ATOM C8     CG2R62 -0.163 !    1.550
ATOM C9     CG2R63  0.332 !    2.601
ATOM O2     OG2D4  -0.475 !    0.000
ATOM N5     NG2R61 -0.380 !   28.961
ATOM C10    CG331  -0.241 !    2.500
ATOM C11    CG2R62  0.483 !   28.859
ATOM C12    CG331  -0.209 !   20.855
ATOM C13    CG2R62 -0.011 !    5.880
ATOM H1     HGA3    0.090 !    0.000
ATOM H2     HGA3    0.090 !    0.000
ATOM H3     HGA3    0.090 !    0.000
ATOM H4     HGA2    0.090 !    0.000
ATOM H5     HGA2    0.090 !    0.000
ATOM H6     HGA2    0.090 !    0.450
ATOM H7     HGA2    0.090 !    0.450
ATOM H8     HGP1    0.302 !    0.396
ATOM H9     HGR62   0.151 !    1.188
ATOM H10    HGA3    0.090 !    0.000
ATOM H11    HGA3    0.090 !    0.000
ATOM H12    HGA3    0.090 !    0.000
ATOM H13    HGA3    0.090 !    1.350
ATOM H14    HGA3    0.090 !    1.350
ATOM H15    HGA3    0.090 !    1.350
ATOM H16    HGR62   0.101 !    1.188

BOND C1   C2  
BOND C1   H1  
BOND C1   H2  
BOND C1   H3  
BOND C2   N1  
BOND C2   H4  
BOND C2   H5  
BOND N1   C4  
BOND N1   C3  
BOND C3   S1  
BOND C3   N2  
BOND N2   N3  
BOND N3   C4  
BOND C4   C5  
BOND C5   N4  
BOND C5   H6  
BOND C5   H7  
BOND N4   C6  
BOND N4   H8  
BOND C6   O1  
BOND C6   C7  
BOND C7   C13 
BOND C7   C8  
BOND C8   C9  
BOND C8   H9  
BOND C9   O2  
BOND C9   N5  
BOND N5   C10 
BOND N5   C11 
BOND C10  H10 
BOND C10  H11 
BOND C10  H12 
BOND C11  C12 
BOND C11  C13 
BOND C12  H13 
BOND C12  H14 
BOND C12  H15 
BOND C13  H16 
IMPR C3     N2     N1     S1    
IMPR C6     C7     N4     O1    
IMPR C9     C8     N5     O2    

END

read param card flex append
* Parameters generated by analogy by
* CHARMM General Force Field (CGenFF) program version 2.5.1
*

! Penalties lower than 10 indicate the analogy is fair; penalties between 10
! and 50 mean some basic validation is recommended; penalties higher than
! 50 indicate poor analogy and mandate extensive validation/optimization.

BONDS
CG2O1  CG2R62  302.00     1.4800 ! NA nad/ppi, jjp1/adm jr. 7/95
CG2O1  NG2S1   370.00     1.3450 ! PROT Alanine Dipeptide ab initio calc's (LK)
CG2O1  OG2D1   620.00     1.2300 ! PROT Peptide geometry, condensed phase (LK)
CG2R53 CG321   425.00     1.5000 ! etea , 5-Ethyl-1H-tetrazole , pchat
CG2R53 NG2D1   625.00     1.3660 ! ZINClb00 , from CG2R61 NG2D1, PENALTY= 45
CG2R53 NG2R50  400.00     1.3200 ! PROT his, ADM JR., 7/20/89
CG2R53 NG2R53  460.00     1.3800 !460 370 *NEW* 2PDO, 2-pyrrolidinone, kevo
CG2R53 SG2D1   400.00     1.6300 ! MRDN, methylidene rhodanine, kevo & xxwy
CG2R62 CG2R62  420.00     1.3500 ! NA nad/ppi, jjp1/adm jr. 7/95
CG2R62 CG2R63  302.00     1.4030 ! NA T, adm jr. 11/97
CG2R62 CG331   230.00     1.4780 ! NA T, adm jr. 11/97
CG2R62 NG2R61  302.00     1.3430 ! NA C, adm jr. 11/97
CG2R62 HGR62   350.00     1.0900 ! NA C,U, JWK
CG2R63 NG2R61  340.00     1.3830 ! NA U,T adm jr. 11/97
CG2R63 OG2D4   660.00     1.2340 ! NA U,A,G par_a4 adm jr. 10/2/91
CG321  CG331   222.50     1.5280 ! PROT alkane update, adm jr., 3/2/92
CG321  NG2R53  320.00     1.4300 ! MSCH model,  xxwy
CG321  NG2S1   320.00     1.4300 ! PROT NMA Gas & Liquid Phase IR Spectra (LK)
CG321  HGA2    309.00     1.1110 ! PROT alkane update, adm jr., 3/2/92
CG331  NG2R61  400.00     1.4560 ! NA 9-M-A/C, adm jr.
CG331  HGA3    322.00     1.1110 ! PROT alkane update, adm jr., 3/2/92
NG2D1  NG2R50  550.00     1.3600 ! ZINClb00 , from NG2D1 NG2S1, PENALTY= 160
NG2S1  HGP1    440.00     0.9970 ! PROT Alanine Dipeptide ab initio calc's (LK)

ANGLES
CG2R62 CG2O1  NG2S1    80.00    116.50 ! ZINClb00 , from CG2R61 CG2O1 NG2S1, PENALTY= 0.5
CG2R62 CG2O1  OG2D1    85.00    118.50   20.00   2.43000 ! NA nad/ppi, jjp1/adm jr. 7/95
NG2S1  CG2O1  OG2D1    80.00    122.50 ! PROT NMA Vib Modes (LK)
CG321  CG2R53 NG2R50   45.80    123.00 ! etea, 5-Ethyl-1H-tetrazole, pchat
CG321  CG2R53 NG2R53   45.80    120.00 ! ZINClb00 , from CG321 CG2R53 NG2R51, PENALTY= 9
NG2D1  CG2R53 NG2R53   65.00    127.80 ! ZINClb00 , from NG2R53 CG2R53 OG2D1, PENALTY= 36
NG2D1  CG2R53 SG2D1    55.00    125.00 ! ZINClb00 , from OG2D1 CG2R53 SG311, PENALTY= 66
NG2R50 CG2R53 NG2R53  100.00    113.00 ! ZINClb00 , from NG2R50 CG2R53 NG2R51, PENALTY= 9
NG2R53 CG2R53 SG2D1    45.00    127.00 ! MRDN, methylidene rhodanine, kevo & xxwy
CG2O1  CG2R62 CG2R62   10.00    131.80 ! NA nad/ppi, jjp1/adm jr. 7/95
CG2R62 CG2R62 CG2R62   40.00    118.00 ! NA nad/ppi, jjp1/adm jr. 7/95
CG2R62 CG2R62 CG2R63  120.00    116.70 ! NA T
CG2R62 CG2R62 CG331    40.00    124.20 ! NA 5mc, adm jr. 9/9/93
CG2R62 CG2R62 NG2R61   85.00    122.90 ! NA C
CG2R62 CG2R62 HGR62    42.00    119.00 ! NA nadh/ppi, jjp1/adm jr. 7/95
CG2R63 CG2R62 HGR62    30.00    120.30 ! NA U, h5
CG331  CG2R62 NG2R61   45.80    122.30 ! ZINClb00 , from CG331 CG2R61 NG2R60, PENALTY= 27
CG2R62 CG2R63 NG2R61   70.00    113.50 ! NA T, adm jr. 11/97
CG2R62 CG2R63 OG2D4   100.00    124.60 ! NA T, o4
NG2R61 CG2R63 OG2D4   130.00    119.40 ! NA C, o2
CG2R53 CG321  NG2S1    53.00    115.20 ! from CG2R61 CG321 NG2S1, PENALTY= 8.5 CR2        
CG2R53 CG321  HGA2     55.00    109.50 ! etea, 5-Ethyl-1H-tetrazole, pchat
CG331  CG321  NG2R53   70.00    120.00 ! from CG331 CG321 NG2S1, penalty= 1 6V1        
CG331  CG321  HGA2     34.60    110.10   22.53   2.17900 ! PROT alkane update, adm jr., 3/2/92
NG2R53 CG321  HGA2     51.50    109.50 ! from NG2S1 CG321 HGA2, penalty= 1 SUI 6V1        
NG2S1  CG321  HGA2     51.50    109.50 ! PROT from NG2S1  CG331  HA, for lactams, adm jr.
HGA2   CG321  HGA2     35.50    109.00    5.40   1.80200 ! PROT alkane update, adm jr., 3/2/92
CG2R62 CG331  HGA3     33.43    110.10   22.53   2.17900 ! NA Alkanes, sacred
CG321  CG331  HGA3     34.60    110.10   22.53   2.17900 ! PROT alkane update, adm jr., 3/2/92
NG2R61 CG331  HGA3     33.43    110.10   22.53   2.17900 ! 1MTH, 1-Methyl-Thymine, kevo for gsk/ibm
HGA3   CG331  HGA3     35.50    108.40    5.40   1.80200 ! PROT alkane update, adm jr., 3/2/92
CG2R53 NG2D1  NG2R50   90.00    118.02 ! ZINClb00 , from CG2O1 NG2D1 CG2R61, PENALTY= 61.5
CG2R53 NG2R50 NG2D1    30.00    125.50   20.00   2.15000 ! ZINClb00 , from CG2R51 NG2R50 HGP1, PENALTY= 141.5
CG2R53 NG2R53 CG2R53   55.00    120.50 ! MRDN, methylidene rhodanine, kevo & xxwy
CG2R53 NG2R53 CG321    50.00    120.00 ! from CG2R53 NG2R53 CG311, penalty= 0.6 SUI 6V1        
CG2R62 NG2R61 CG2R63   70.00    122.00 ! NA U, adm jr. 11/97
CG2R62 NG2R61 CG331    70.00    120.50 ! NA 1-M-C, adm jr. 7/24/91
CG2R63 NG2R61 CG331    70.00    115.40 ! NA 1-M-C, adm jr.
CG2O1  NG2S1  CG321    50.00    120.00 ! PROT NMA Vib Modes (LK)
CG2O1  NG2S1  HGP1     34.00    123.00 ! PROT NMA Vib Modes (LK)
CG321  NG2S1  HGP1     35.00    117.00 ! PROT NMA Vibrational Modes (LK)

DIHEDRALS
NG2S1  CG2O1  CG2R62 CG2R62     0.3500  1   180.00 ! ZINClb00 , from NG2S2 CG2O1 CG2R62 CG2R62, PENALTY= 1
NG2S1  CG2O1  CG2R62 CG2R62     0.6200  2     0.00 ! ZINClb00 , from NG2S2 CG2O1 CG2R62 CG2R62, PENALTY= 1
OG2D1  CG2O1  CG2R62 CG2R62     2.3800  2   180.00 ! NA nad/ppi, jjp1/adm jr. 7/95
CG2R62 CG2O1  NG2S1  CG321      1.6000  1     0.00 ! ZINClb00 , from CG2R61 CG2O1 NG2S1 CG321, PENALTY= 0.5
CG2R62 CG2O1  NG2S1  CG321      4.0000  2   180.00 ! ZINClb00 , from CG2R61 CG2O1 NG2S1 CG321, PENALTY= 0.5
CG2R62 CG2O1  NG2S1  HGP1       2.5000  2   180.00 ! ZINClb00 , from CG2R61 CG2O1 NG2S1 HGP1, PENALTY= 0.5
OG2D1  CG2O1  NG2S1  CG321      2.5000  2   180.00 ! PROT Gives appropriate NMA cis/trans barrier. (LK)
OG2D1  CG2O1  NG2S1  HGP1       2.5000  2   180.00 ! PROT Gives appropriate NMA cis/trans barrier. (LK)
NG2R50 CG2R53 CG321  NG2S1      0.0045  1   180.00 ! from NG2R50 CG2R53 CG311 NG2S1, CR2
NG2R50 CG2R53 CG321  NG2S1      0.0085  2     0.00 ! from NG2R50 CG2R53 CG311 NG2S1, CR2
NG2R50 CG2R53 CG321  NG2S1      1.4995  3   180.00 ! from NG2R50 CG2R53 CG311 NG2S1, CR2
NG2R50 CG2R53 CG321  NG2S1      0.0984  6     0.00 ! from NG2R50 CG2R53 CG311 NG2S1, CR2
NG2R50 CG2R53 CG321  HGA2       0.1900  3     0.00 ! ETEA, 5-Ethyl-1H-tetrazole, pchat
NG2R53 CG2R53 CG321  NG2S1      0.0890  1     0.00 ! ZINClb00 , from NG2R51 CG2R53 CG321 NG2S1, PENALTY= 9
NG2R53 CG2R53 CG321  NG2S1      0.0142  2     0.00 ! ZINClb00 , from NG2R51 CG2R53 CG321 NG2S1, PENALTY= 9
NG2R53 CG2R53 CG321  NG2S1      0.2636  3   180.00 ! ZINClb00 , from NG2R51 CG2R53 CG321 NG2S1, PENALTY= 9
NG2R53 CG2R53 CG321  NG2S1      0.1012  6   180.00 ! ZINClb00 , from NG2R51 CG2R53 CG321 NG2S1, PENALTY= 9
NG2R53 CG2R53 CG321  HGA2       0.1900  3     0.00 ! ZINClb00 , from NG2R51 CG2R53 CG321 HGA2, PENALTY= 9
NG2R53 CG2R53 NG2D1  NG2R50     0.8000  1   180.00 ! ZINClb00 , from NG2R61 CG2R64 NG2D1 CG2O6, PENALTY= 160.5
NG2R53 CG2R53 NG2D1  NG2R50     4.8200  2   180.00 ! ZINClb00 , from NG2R61 CG2R64 NG2D1 CG2O6, PENALTY= 160.5
NG2R53 CG2R53 NG2D1  NG2R50     0.0200  3   180.00 ! ZINClb00 , from NG2R61 CG2R64 NG2D1 CG2O6, PENALTY= 160.5
SG2D1  CG2R53 NG2D1  NG2R50     2.7000  2   180.00 ! ZINClb00 , from CG2R61 CG2R61 NG2D1 NG2D1, PENALTY= 223
SG2D1  CG2R53 NG2D1  NG2R50     0.2500  4     0.00 ! ZINClb00 , from CG2R61 CG2R61 NG2D1 NG2D1, PENALTY= 223
CG321  CG2R53 NG2R50 NG2D1      7.0000  2   180.00 ! ZINClb00 , from CG321 CG2R53 NG2R50 NG2R50, PENALTY= 45
NG2R53 CG2R53 NG2R50 NG2D1     14.0000  2   180.00 ! ZINClb00 , from NG2R51 CG2R53 NG2R50 NG2R50, PENALTY= 54
CG321  CG2R53 NG2R53 CG2R53     0.2000  2   180.00 ! ZINClb00 , from CG3C52 CG2R53 NG2R53 CG2R53, PENALTY= 31
CG321  CG2R53 NG2R53 CG321      0.2000  2   180.00 ! ZINClb00 , from CG3C52 CG2R53 NG2R53 CG321, PENALTY= 31
NG2D1  CG2R53 NG2R53 CG2R53     1.1000  2   180.00 ! ZINClb00 , from OG2D1 CG2R53 NG2R53 CG2R53, PENALTY= 36
NG2D1  CG2R53 NG2R53 CG321      2.5000  2   180.00 ! ZINClb00 , from OG2D1 CG2R53 NG2R53 CG321, PENALTY= 36
NG2R50 CG2R53 NG2R53 CG2R53     0.5000  2   180.00 ! ZINClb00 , from NG2R53 CG2R53 NG2R53 CG2R53, PENALTY= 19
NG2R50 CG2R53 NG2R53 CG321      0.5000  2   180.00 ! ZINClb00 , from NG2R53 CG2R53 NG2R53 CG311, PENALTY= 19.6
SG2D1  CG2R53 NG2R53 CG2R53     1.5000  2   180.00 ! MRDN, methylidene rhodanine, kevo & xxwy
SG2D1  CG2R53 NG2R53 CG321      1.5000  2   180.00 ! ZINClb00 , from SG2D1 CG2R53 NG2R53 CG311, PENALTY= 0.6
CG2O1  CG2R62 CG2R62 CG2R62     3.0000  2   180.00 ! NA nad/ppi, jjp1/adm jr. 7/95
CG2O1  CG2R62 CG2R62 CG2R63     3.0000  2   180.00 ! ZINClb00 , from CG2O1 CG2R62 CG2R62 CG2R62, PENALTY= 1.5
CG2O1  CG2R62 CG2R62 HGR62      1.0000  2   180.00 ! ZINClb00 , from CG2O1 CG2R62 CG2R62 HGR63, PENALTY= 2
CG2R62 CG2R62 CG2R62 CG2R62     6.0000  2   180.00 ! NA nad/ppi, jjp1/adm jr. 7/95
CG2R62 CG2R62 CG2R62 CG2R63     3.0000  2   180.00 ! 2PYO, 2-Pyridone, xxwy
CG2R62 CG2R62 CG2R62 CG331      3.1000  2   180.00 ! ZINClb00 , from CG2R61 CG2R61 CG2R61 CG331, PENALTY= 10.5
CG2R62 CG2R62 CG2R62 NG2R61     7.0000  2   180.00 ! NA nad/ppi, jjp1/adm jr. 7/95
CG2R62 CG2R62 CG2R62 HGR62      1.0000  2   180.00 ! 2PYO, 2-Pyridone, xxwy
CG331  CG2R62 CG2R62 HGR62      4.0000  2   180.00 ! NA 5mc, adm jr. 9/9/93
NG2R61 CG2R62 CG2R62 HGR62      3.4000  2   180.00 ! NA C
CG2R62 CG2R62 CG2R63 NG2R61     1.8000  2   180.00 ! NA T
CG2R62 CG2R62 CG2R63 OG2D4      1.0000  2   180.00 ! NA bases
HGR62  CG2R62 CG2R63 NG2R61     1.0000  2   180.00 ! NA bases
HGR62  CG2R62 CG2R63 OG2D4      6.0000  2   180.00 ! NA U
CG2R62 CG2R62 CG331  HGA3       0.4600  3     0.00 ! NA T
NG2R61 CG2R62 CG331  HGA3       0.0030  6   180.00 ! ZINClb00 , from NG2R60 CG2R61 CG331 HGA3, PENALTY= 27
CG2R62 CG2R62 NG2R61 CG2R63     0.6000  2   180.00 ! NA C
CG2R62 CG2R62 NG2R61 CG331     11.0000  2   180.00 ! 1MTH, 1-Methyl-Thymine, kevo for gsk/ibm
CG331  CG2R62 NG2R61 CG2R63     3.1000  2   180.00 ! ZINClb00 , from NG311 CG2R64 NG2R61 CG2R63, PENALTY= 54.5
CG331  CG2R62 NG2R61 CG331      3.5000  2   180.00 ! ZINClb00 , from NG311 CG2R64 NG2R61 CG331, PENALTY= 54.5
CG2R62 CG2R63 NG2R61 CG2R62     1.5000  2   180.00 ! 2PYO, 2-Pyridone, xxwy
CG2R62 CG2R63 NG2R61 CG331      5.5000  2   180.00 ! 3MP, yxu, RNA
OG2D4  CG2R63 NG2R61 CG2R62     1.6000  2   180.00 ! NA C
OG2D4  CG2R63 NG2R61 CG331     11.0000  2   180.00 ! 1MTH, 1-Methyl-Thymine, kevo for gsk/ibm
NG2R53 CG321  CG331  HGA3       0.1950  3     0.00 ! from NG2S1 CG321 CG331 HGA3, penalty= 1 6V1
HGA2   CG321  CG331  HGA3       0.1600  3     0.00 ! PROT rotation barrier in Ethane (SF)
CG331  CG321  NG2R53 CG2R53     0.0000  1     0.00 ! from CG321 CG311 NG2R53 CG2R53, penalty= 4.9 6V1
HGA2   CG321  NG2R53 CG2R53     0.0000  1     0.00 ! from HGA1 CG311 NG2R53 CG2R53, penalty= 4.1 6V1 SUI
CG2R53 CG321  NG2S1  CG2O1      0.4691  1     0.00 ! ZINClb00 , from CG2R53 CG311 NG2S1 CG2O1, PENALTY= 4
CG2R53 CG321  NG2S1  CG2O1      0.0138  2     0.00 ! ZINClb00 , from CG2R53 CG311 NG2S1 CG2O1, PENALTY= 4
CG2R53 CG321  NG2S1  CG2O1      0.0015  3   180.00 ! ZINClb00 , from CG2R53 CG311 NG2S1 CG2O1, PENALTY= 4
CG2R53 CG321  NG2S1  CG2O1      0.0070  4     0.00 ! ZINClb00 , from CG2R53 CG311 NG2S1 CG2O1, PENALTY= 4
CG2R53 CG321  NG2S1  CG2O1      0.2860  6     0.00 ! ZINClb00 , from CG2R53 CG311 NG2S1 CG2O1, PENALTY= 4
CG2R53 CG321  NG2S1  HGP1       0.0000  1     0.00 ! from CG2R61 CG321 NG2S1 HGP1, PENALTY= 8.5 CR2
HGA2   CG321  NG2S1  CG2O1      0.0000  3     0.00 ! PROT, sp2-methyl, no torsion potential
HGA2   CG321  NG2S1  HGP1       0.0000  3     0.00 ! PROT, sp2-methyl, no torsion potential
HGA3   CG331  NG2R61 CG2R62     0.0000  3     0.00 ! NA 1-M-C
HGA3   CG331  NG2R61 CG2R63     0.1900  3     0.00 ! NA 1-M-C
CG2R53 NG2D1  NG2R50 CG2R53     3.4000  1   180.00 ! ZINClb00 , from CG2D1 NG2D1 NG2S1 CG2O1, PENALTY= 292
CG2R53 NG2D1  NG2R50 CG2R53     1.3000  2   180.00 ! ZINClb00 , from CG2D1 NG2D1 NG2S1 CG2O1, PENALTY= 292

IMPROPERS
CG2O1  CG2R62 NG2S1  OG2D1    120.0000  0     0.00 ! ZINClb00 , from CG2O1 CG2R61 NG2S1 OG2D1, PENALTY= 0.5
CG2R53 NG2D1  NG2R53 SG2D1     90.0000  0     0.00 ! ZINClb00 , from CG2R53 NG2R53 NG2R53 OG2D1, PENALTY= 110
CG2R63 CG2R62 NG2R61 OG2D4     90.0000  0     0.00 ! NA T/O4, adm jr. 11/97 correct conversion

END
RETURN
```
