## Supplementary material for "Identifying Artifacts from Large Library Docking": Example cases for running cross-filtering: ZINClc00000cdeNO.str

```
* Toppar stream file generated by
* CHARMM General Force Field (CGenFF) program version 2.5.1
* For use with CGenFF version 4.6
*

read rtf card append
* Topologies generated by
* CHARMM General Force Field (CGenFF) program version 2.5.1
*
36 1

! "penalty" is the highest penalty score of the associated parameters.
! Penalties lower than 10 indicate the analogy is fair; penalties between 10
! and 50 mean some basic validation is recommended; penalties higher than
! 50 indicate poor analogy and mandate extensive validation/optimization.

RESI ZINClc00      -1.000 ! param penalty=  71.000 ; charge penalty=  73.293
!RING * 6 C8 N3 C9 C10 C11 N4
!RING * 5 N1 C5 C6 C7 C12
!RING * 6 C2 C3 C4 N5 C13 N6
GROUP            ! CHARGE   CH_PENALTY
ATOM O1     OG2D2  -0.760 !    2.250
ATOM C1     CG2O3   0.622 !   10.390
ATOM O2     OG2D2  -0.760 !    2.250
ATOM C2     CG2R61  0.020 !   23.038
ATOM C3     CG2R61 -0.102 !    4.406
ATOM C4     CG2R64  0.312 !   46.524
ATOM N1     NG3C51 -0.445 !   73.293
ATOM C5     CG3C52  0.110 !   48.529
ATOM C6     CG3C52 -0.204 !    2.068
ATOM C7     CG3C51  0.039 !   24.764
ATOM H1     HGA1    0.090 !    1.513
ATOM N2     NG311  -0.604 !   26.352
ATOM C8     CG2R64  1.097 !   22.939
ATOM N3     NG2R62 -0.864 !    7.169
ATOM C9     CG2R61  0.230 !    1.951
ATOM C10    CG2R61 -0.131 !    0.000
ATOM C11    CG2R61  0.230 !    1.951
ATOM N4     NG2R62 -0.864 !    7.169
ATOM C12    CG3C52  0.108 !   53.554
ATOM N5     NG2R62 -0.660 !    4.406
ATOM C13    CG2R64  0.543 !    1.846
ATOM N6     NG2R62 -0.466 !   21.208
ATOM H2     HGR61   0.120 !    0.150
ATOM H3     HGA2    0.090 !    1.375
ATOM H4     HGA2    0.090 !    1.375
ATOM H5     HGA2    0.090 !    0.000
ATOM H6     HGA2    0.090 !    0.000
ATOM H7     HGPAM1  0.348 !    0.000
ATOM H8     HGR62   0.107 !    0.000
ATOM H9     HGR61   0.115 !    0.000
ATOM H10    HGR62   0.107 !    0.000
ATOM H11    HGA2    0.090 !    1.375
ATOM H12    HGA2    0.090 !    1.375
ATOM H13    HGR62   0.122 !    0.000

BOND O1   C1  
BOND C1   O2  
BOND C1   C2  
BOND C2   N6  
BOND C2   C3  
BOND C3   C4  
BOND C3   H2  
BOND C4   N1  
BOND C4   N5  
BOND N1   C12 
BOND N1   C5  
BOND C5   C6  
BOND C5   H3  
BOND C5   H4  
BOND C6   C7  
BOND C6   H5  
BOND C6   H6  
BOND C7   H1  
BOND C7   N2  
BOND C7   C12 
BOND N2   C8  
BOND N2   H7  
BOND C8   N4  
BOND C8   N3  
BOND N3   C9  
BOND C9   C10 
BOND C9   H8  
BOND C10  C11 
BOND C10  H9  
BOND C11  N4  
BOND C11  H10 
BOND C12  H11 
BOND C12  H12 
BOND N5   C13 
BOND C13  N6  
BOND C13  H13 
IMPR C1     O1     O2     C2    
IMPR C4     C3     N5     N1    
IMPR C8     N4     N3     N2    

END

read param card flex append
* Parameters generated by analogy by
* CHARMM General Force Field (CGenFF) program version 2.5.1
*

! Penalties lower than 10 indicate the analogy is fair; penalties between 10
! and 50 mean some basic validation is recommended; penalties higher than
! 50 indicate poor analogy and mandate extensive validation/optimization.

BONDS
CG2O3  CG2R61  200.00     1.5000 ! 3CPY, pyridine-3-carboxylate (PYRIDINE nicotinic acid), yin
CG2O3  OG2D2   525.00     1.2600 ! PROT adm jr. 7/23/91, acetic acid
CG2R61 CG2R61  305.00     1.3750 ! PROT benzene, JES 8/25/89
CG2R61 CG2R64  250.00     1.3550 ! 18NFD, 1,8-naphthyridine, erh
CG2R61 NG2R62  450.00     1.3050 ! PYRD, pyridazine
CG2R61 HGR61   340.00     1.0800 ! PROT phe,tyr JES 8/25/89
CG2R61 HGR62   340.00     1.0800 ! NA, DFT
CG2R64 NG2R62  400.00     1.3420 ! NA A, adm jr. 11/97
CG2R64 NG311   370.00     1.3700 ! 4MC, yxu, RNA
CG2R64 NG3C51  370.00     1.3700 ! ZINClc00 , from CG2R64 NG311, PENALTY= 20
CG2R64 HGR62   380.00     1.0900 ! NA G,A, JWK par_a7 9/30/91
CG3C51 CG3C52  195.00     1.5180 ! THF, nucleotide CSD/NDB survey, 5/30/06,viv
CG3C51 NG311   220.00     1.4560 ! 7GNM, from CG3C51 NG301, not optimized, yxu, RNA
CG3C51 HGA1    307.00     1.1000 ! THF, THF neutron diffr., 5/30/06, viv
CG3C52 CG3C52  195.00     1.5300 ! THF, nucleotide CSD/NDB survey, 5/30/06,viv; increased to 1.53 by kevo
CG3C52 NG3C51  400.00     1.4780 ! PRLD, pyrrolidine; 2PRL, 2-pyrroline, kevo
CG3C52 HGA2    307.00     1.1000 ! THF, THF neutron diffr., 5/30/06, viv
NG311  HGPAM1  447.80     1.0190 ! AMINE aliphatic amines

ANGLES
CG2R61 CG2O3  OG2D2    40.00    116.00   50.00   2.35300 ! 3CPY, pyridine-3-carboxylate (PYRIDINE nicotinic acid), yin
OG2D2  CG2O3  OG2D2   100.00    128.00   70.00   2.25870 ! PROT adm jr. 7/23/91, correction, ACETATE (KK)
CG2O3  CG2R61 CG2R61   45.00    119.00 ! 3CB, Benzoate. Based on a slack parameter from 3ACP, 3-acetylpyridine ==> re-optimize
CG2O3  CG2R61 NG2R62   69.75    115.90 ! ZINClc00 , from CG2O1 CG2R61 NG2R60, PENALTY= 8.5
CG2R61 CG2R61 CG2R61   40.00    120.00   35.00   2.41620 ! PROT JES 8/25/89
CG2R61 CG2R61 CG2R64   40.00    115.50   35.00   2.41620 ! 18NFD, 1,8-naphthyridine, erh
CG2R61 CG2R61 NG2R62   20.00    124.00 ! PYRD, pyridazine
CG2R61 CG2R61 HGR61    30.00    120.00   22.00   2.15250 ! PROT JES 8/25/89 benzene
CG2R61 CG2R61 HGR62    30.00    120.00   22.00   2.15250 ! BROB, bromobenzene
CG2R64 CG2R61 HGR61    30.00    120.00   22.00   2.15250 ! 2AMP, 2-amino pyridine, from PROT benzene, kevo
NG2R62 CG2R61 HGR62    30.00    116.00   35.00   2.10000 ! PYRD, pyridazine %%% Kenno: 112->116
CG2R61 CG2R64 NG2R62   20.00    128.00 ! 18NFD, 1,8-naphthyridine, erh
CG2R61 CG2R64 NG3C51   63.00    121.00 ! ZINClc00 , from CG2R61 CG2R64 NG311, PENALTY= 3
NG2R62 CG2R64 NG2R62   60.00    128.00 ! NA Ade 6R) %%% TEST 133.0 -> 122.2 %%%
NG2R62 CG2R64 NG311    66.00    121.70 ! 4MC, yxu, RNA
NG2R62 CG2R64 NG3C51   66.00    121.70 ! ZINClc00 , from NG2R62 CG2R64 NG311, PENALTY= 3
NG2R62 CG2R64 HGR62    38.00    116.00 ! NA Ade h2 %%% TEST 113.5 -> 118.9 %%%
CG3C52 CG3C51 CG3C52   58.00    109.50   11.16   2.56100 ! THF, nucleotide CSD/NDB survey, 05/30/06, viv
CG3C52 CG3C51 NG311   110.00    113.00 ! cena, yxu, RNA
CG3C52 CG3C51 HGA1     35.00    111.40   22.53   2.17900 ! TF2M, viv
NG311  CG3C51 HGA1     43.00    106.00 ! 7GNM, yxu, RNA
CG3C51 CG3C52 CG3C52   58.00    109.50   11.16   2.56100 ! THF, nucleotide CSD/NDB survey, 05/30/06, viv
CG3C51 CG3C52 NG3C51   84.00    107.60 ! 3POMP, 3-phenoxymethylpyrrolidine; from PRLD etc; kevo
CG3C51 CG3C52 HGA2     35.00    111.40   22.53   2.17900 ! TF2M, viv
CG3C52 CG3C52 NG3C51   84.00    107.60 !x 107 PRLD, pyrrolidine; 103.3 2PRL, 2-pyrroline; 100.4 2IMI, 2-imidazoline; 2PRZ, 2-pyrazoline, kevo
CG3C52 CG3C52 HGA2     35.00    111.40   22.53   2.17900 ! TF2M, viv
NG3C51 CG3C52 HGA2     54.00    109.00 !v 107.7 PRLD, pyrrolidine; 110.8 2PRL, 2-pyrroline; 110.4 3PRL, 3-pyrroline; 111.4 2IMI, 2-imidazoline; 111.7 2PRZ, 2-pyrazoline, kevo
HGA2   CG3C52 HGA2     38.50    106.80    5.40   1.80200 ! THF, 10/17/05 viv
CG2R61 NG2R62 CG2R64   40.00    110.50 ! PYRM, pyrimidine %%% TEST 108.0 -> 113.4 %%%
CG2R64 NG2R62 CG2R64   90.00    117.80 ! NA Ade 6R) adm jr. 11/97
CG2R64 NG311  CG3C51   46.00    114.00 ! ZINClc00 , from CG2R64 NG311 CG321, PENALTY= 10
CG2R64 NG311  HGPAM1   43.50    113.50 ! 4MC, yxu, RNA
CG3C51 NG311  HGPAM1   50.00    111.00 ! 7GNM (cena), yxu, RNA
CG2R64 NG3C51 CG3C52   70.28    113.25 ! ZINClc00 , from CG321 NG3C51 CG3C52, PENALTY= 71
CG3C52 NG3C51 CG3C52  140.00    103.70 !v 102.9 PRLD, pyrrolidine; 105.4 3PRL, 3-pyrroline, kevo

DIHEDRALS
OG2D2  CG2O3  CG2R61 CG2R61     3.1000  2   180.00 ! BIPHENYL ANALOGS, peml
OG2D2  CG2O3  CG2R61 NG2R62     1.9400  2   180.00 ! ZINClc00 , from OG2D1 CG2O1 CG2R61 NG2R60, PENALTY= 16
CG2O3  CG2R61 CG2R61 CG2R64     3.1000  2   180.00 ! ZINClc00 , from CG2O3 CG2R61 CG2R61 CG2R61, PENALTY= 3
CG2O3  CG2R61 CG2R61 HGR61      2.4000  2   180.00 ! PYRIDINE aminopyridine Kenno: 4.2 -> 2.4
CG2R61 CG2R61 CG2R61 NG2R62     1.2000  2   180.00 ! PYRD, pyridazine (also applies to PYRM, pyrimidine); from PYR1, pyridine, yin; adm
CG2R61 CG2R61 CG2R61 HGR62      4.2000  2   180.00 ! BROB, bromobenzene
CG2R64 CG2R61 CG2R61 NG2R62     1.2000  2   180.00 ! PTID, pteridine, erh
NG2R62 CG2R61 CG2R61 HGR61      2.8000  2   180.00 ! PYRD, pyridazine
HGR61  CG2R61 CG2R61 HGR62      2.4000  2   180.00 ! BROB, bromobenzene
CG2R61 CG2R61 CG2R64 NG2R62     1.2000  2   180.00 ! 18NFD, 1,8-naphthyridine, from PYR1, pyridine, erh
CG2R61 CG2R61 CG2R64 NG3C51     3.1000  2   180.00 ! ZINClc00 , from CG2R61 CG2R61 CG2R64 NG311, PENALTY= 3
HGR61  CG2R61 CG2R64 NG2R62     3.4000  2   180.00 ! K2Cn, from NA36, yxu, RNA
HGR61  CG2R61 CG2R64 NG3C51     2.4000  2   180.00 ! ZINClc00 , from HGR61 CG2R61 CG2R64 NG311, PENALTY= 3
CG2O3  CG2R61 NG2R62 CG2R64     8.4400  2   180.00 ! ZINClc00 , from CG2O1 CG2R61 NG2R60 CG2R61, PENALTY= 20.5
CG2R61 CG2R61 NG2R62 CG2R64     2.0000  2   180.00 ! PYRM, pyrimidine
HGR62  CG2R61 NG2R62 CG2R64     7.3000  2   180.00 ! PYRM, pyrimidine
CG2R61 CG2R64 NG2R62 CG2R64     2.0000  2     0.00 ! PTID, pteridine, erh
NG2R62 CG2R64 NG2R62 CG2R61     2.0000  2   180.00 ! PYRM, pyrimidine
NG2R62 CG2R64 NG2R62 CG2R64     1.8000  2   180.00 ! NA A
NG311  CG2R64 NG2R62 CG2R61     3.1000  2   180.00 ! ZINClc00 , from NG311 CG2R64 NG2R62 CG2R63, PENALTY= 3.5
NG3C51 CG2R64 NG2R62 CG2R64     3.1000  2   180.00 ! ZINClc00 , from NG311 CG2R64 NG2R62 CG2R64, PENALTY= 3
HGR62  CG2R64 NG2R62 CG2R61     7.3000  2   180.00 ! PYRM, pyrimidine
HGR62  CG2R64 NG2R62 CG2R64     8.5000  2   180.00 ! NA A
NG2R62 CG2R64 NG311  CG3C51     2.4000  1   180.00 ! ZINClc00 , from NG2R62 CG2R64 NG311 CG321, PENALTY= 10
NG2R62 CG2R64 NG311  CG3C51     3.0000  2   180.00 ! ZINClc00 , from NG2R62 CG2R64 NG311 CG321, PENALTY= 10
NG2R62 CG2R64 NG311  HGPAM1     2.4000  2   180.00 ! 4MC, yxu, RNA
CG2R61 CG2R64 NG3C51 CG3C52     1.1000  1     0.00 ! ZINClc00 , from CG2R61 CG2R64 NG311 CG321, PENALTY= 50
CG2R61 CG2R64 NG3C51 CG3C52     2.0000  2   180.00 ! ZINClc00 , from CG2R61 CG2R64 NG311 CG321, PENALTY= 50
NG2R62 CG2R64 NG3C51 CG3C52     2.4000  1   180.00 ! ZINClc00 , from NG2R62 CG2R64 NG311 CG321, PENALTY= 50
NG2R62 CG2R64 NG3C51 CG3C52     3.0000  2   180.00 ! ZINClc00 , from NG2R62 CG2R64 NG311 CG321, PENALTY= 50
CG3C52 CG3C51 CG3C52 CG3C52     0.4100  3   180.00 ! cpen, cyclopentane, viv 10/4/05
CG3C52 CG3C51 CG3C52 NG3C51     0.6900  3     0.00 ! 3POMP, 3-phenoxymethylpyrrolidine; from PRLD etc; kevo
CG3C52 CG3C51 CG3C52 HGA2       0.1900  3     0.00 ! alkane, 4/98, yin and mackerell, thf, viv
NG311  CG3C51 CG3C52 CG3C52     0.3000  3   180.00 ! cena, from NG321 CG3C51 CG3C52 CG3C51, yxu, RNA
NG311  CG3C51 CG3C52 NG3C51     0.0000  3     0.00 ! ZINClc00 , from CG321 CG3C51 CG3C52 NG3C51, PENALTY= 39
NG311  CG3C51 CG3C52 HGA2       0.1500  3   180.00 ! cena, from NG321 CG3C51 CG3C52 HGA2, yxu, RNA
HGA1   CG3C51 CG3C52 CG3C52     0.1900  3     0.00 ! alkane, 4/98, yin and mackerell, thf, viv
HGA1   CG3C51 CG3C52 NG3C51     0.0000  3     0.00 ! 3POMP, 3-phenoxymethylpyrrolidine; from PRLD etc; kevo
HGA1   CG3C51 CG3C52 HGA2       0.1900  3     0.00 ! alkane, 4/98, yin and mackerell, thf, viv
CG3C52 CG3C51 NG311  CG2R64     0.0000  3     0.00 ! ZINClc00 , from CG3C51 CG3C51 NG301 CG2D1O, PENALTY= 29.4
CG3C52 CG3C51 NG311  HGPAM1     0.2000  2     0.00 ! cena, yxu, RNA
HGA1   CG3C51 NG311  CG2R64     0.1950  3     0.00 ! ZINClc00 , from HGA1 CG3C51 NG301 CG2D1O, PENALTY= 29
HGA1   CG3C51 NG311  HGPAM1     0.0100  3     0.00 ! 7GNM, yxu, RNA
CG3C51 CG3C52 CG3C52 NG3C51     0.6900  3     0.00 ! 3POMP, 3-phenoxymethylpyrrolidine; from PRLD etc; kevo
CG3C51 CG3C52 CG3C52 HGA2       0.1900  3     0.00 ! alkane, 4/98, yin and mackerell, thf, viv
NG3C51 CG3C52 CG3C52 HGA2       0.0000  3     0.00 ! 2PRL, 2-pyrroline; 2IMI, 2-imidazoline, kevo
HGA2   CG3C52 CG3C52 HGA2       0.1900  3     0.00 ! alkane, 4/98, yin and mackerell, thf, viv
CG3C51 CG3C52 NG3C51 CG2R64     1.4500  3   180.00 ! ZINClc00 , from CG3C52 CG3C52 NG3C51 CG2RC0, PENALTY= 27.9
CG3C51 CG3C52 NG3C51 CG3C52     0.1800  3     0.00 ! 3POMP, 3-phenoxymethylpyrrolidine; from PRLD etc; kevo
CG3C52 CG3C52 NG3C51 CG2R64     1.4500  3   180.00 ! ZINClc00 , from CG3C52 CG3C52 NG3C51 CG2RC0, PENALTY= 27.5
CG3C52 CG3C52 NG3C51 CG3C52     0.1800  3     0.00 ! PRLD, pyrrolidine fit_dihedral run 31, kevo
HGA2   CG3C52 NG3C51 CG2R64     0.0000  3     0.00 ! ZINClc00 , from HGA2 CG3C52 NG3C51 CG2RC0, PENALTY= 27.5
HGA2   CG3C52 NG3C51 CG3C52     0.0000  3     0.00 ! 3PRL, 3-pyrroline, kevo

IMPROPERS
CG2O3  OG2D2  OG2D2  CG2R61    96.0000  0     0.00 ! PROT 90.0->96.0 acetate, single impr (KK) WILDCARD
CG2R64 NG2R62 NG2R62 NG311     40.0000  0     0.00 ! ZINClc00 , from CG2R64 NG2R61 NG2R62 NG311, PENALTY= 22
CG2R64 CG2R61 NG2R62 NG3C51    48.0000  0     0.00 ! ZINClc00 , from CG2R64 CG2R62 NG2R62 NG311, PENALTY= 3

END
RETURN
```
