## Supplementary material for "Identifying Artifacts from Large Library Docking": Example cases for running cross-filtering: ZINClE000007zouL.str

```
* Toppar stream file generated by
* CHARMM General Force Field (CGenFF) program version 2.5.1
* For use with CGenFF version 4.6
*

read rtf card append
* Topologies generated by
* CHARMM General Force Field (CGenFF) program version 2.5.1
*
36 1

! "penalty" is the highest penalty score of the associated parameters.
! Penalties lower than 10 indicate the analogy is fair; penalties between 10
! and 50 mean some basic validation is recommended; penalties higher than
! 50 indicate poor analogy and mandate extensive validation/optimization.

RESI ZINClE00      -1.000 ! param penalty= 133.000 ; charge penalty= 113.098
!RING * 5 C2 C3 O5 C12 C13
!RING * 5 C8 C9 C10 C11 O4
!RING * 5 C6 C7 C8 C9 S1
GROUP            ! CHARGE   CH_PENALTY
ATOM O1     OG2D2  -0.760 !    6.030
ATOM C1     CG2O3   0.719 !   43.966
ATOM O2     OG2D2  -0.760 !    6.030
ATOM C2     CG2R51 -0.328 !   44.811
ATOM C3     CG2R51  0.466 !    8.490
ATOM C4     CG321  -0.080 !    7.665
ATOM N1     NG2S1  -0.528 !    7.451
ATOM C5     CG2O1   0.715 !   24.744
ATOM O3     OG2D1  -0.493 !    2.500
ATOM C6     CG2R51 -0.404 !   35.006
ATOM C7     CG2R51 -0.165 !    8.560
ATOM C8     CG2R51  0.368 !   19.362
ATOM C9     CG2R51  0.043 !   28.605
ATOM C10    CG2R51 -0.307 !   54.050
ATOM C11    CG2R51  0.295 !  113.098
ATOM Br1    BRGR1  -0.163 !   93.308! typer WARNING: bromine bound to a 5-membered aromatic carbon atom not explicitly supported
ATOM O4     OG2R50 -0.354 !   83.052
ATOM S1     SG2R50 -0.136 !   45.380
ATOM O5     OG2R50 -0.254 !    3.536
ATOM C12    CG2R51  0.015 !    2.889
ATOM C13    CG2R51 -0.438 !   12.366
ATOM H1     HGA2    0.090 !    0.000
ATOM H2     HGA2    0.090 !    0.000
ATOM H3     HGP1    0.320 !    4.009
ATOM H4     HGR51   0.336 !    8.216
ATOM H5     HGR51   0.233 !    2.500
ATOM H6     HGR52   0.138 !    0.000
ATOM H7     HGR51   0.292 !   10.955
ATOM LP1    LPH     0.050 ! on Br1

BOND O1   C1  
BOND C1   O2  
BOND C1   C2  
BOND C2   C13 
BOND C2   C3  
BOND C3   C4  
BOND C3   O5  
BOND C4   N1  
BOND C4   H1  
BOND C4   H2  
BOND N1   C5  
BOND N1   H3  
BOND C5   O3  
BOND C5   C6  
BOND C6   S1  
BOND C6   C7  
BOND C7   C8  
BOND C7   H4  
BOND C8   O4  
BOND C8   C9  
BOND C9   C10 
BOND C9   S1  
BOND C10  C11 
BOND C10  H5  
BOND C11  Br1 
BOND C11  O4  
BOND O5   C12 
BOND C12  C13 
BOND C12  H6  
BOND C13  H7  
IMPR C1     O1     O2     C2    
IMPR C5     C6     N1     O3    

LONEPAIR COLI LP1    Br1    C11    DIST 1.8900 SCAL 0.0

END

read param card flex append
* Parameters generated by analogy by
* CHARMM General Force Field (CGenFF) program version 2.5.1
*

! Penalties lower than 10 indicate the analogy is fair; penalties between 10
! and 50 mean some basic validation is recommended; penalties higher than
! 50 indicate poor analogy and mandate extensive validation/optimization.

BONDS
CG2O1  CG2R51  280.00     1.4750 ! INCA model for D3R, xxwy
CG2O1  NG2S1   370.00     1.3450 ! PROT Alanine Dipeptide ab initio calc's (LK)
CG2O1  OG2D1   620.00     1.2300 ! PROT Peptide geometry, condensed phase (LK)
CG2O3  CG2R51  280.00     1.4750 ! ZINClE00 , from CG2O1 CG2R51, PENALTY= 10
CG2O3  OG2D2   525.00     1.2600 ! PROT adm jr. 7/23/91, acetic acid
CG2R51 CG2R51  410.00     1.3600 ! PROT histidine, adm jr., 6/27/90
CG2R51 CG321   229.63     1.5000 ! PROT his, adm jr., 7/22/89, FC from CT2CT, BL from crystals
CG2R51 OG2R50  450.00     1.3710 ! FURA, furan
CG2R51 SG2R50  300.00     1.7300 ! THIP, thiophene
CG2R51 BRGR1   230.00     1.9030 ! ZINClE00 , from CG2R61 BRGR1, PENALTY= 45
CG2R51 HGR51   350.00     1.0800 ! INDO/TRP
CG2R51 HGR52   375.00     1.0830 ! PROT his, adm jr., 6/27/90
CG321  NG2S1   320.00     1.4300 ! PROT NMA Gas & Liquid Phase IR Spectra (LK)
CG321  HGA2    309.00     1.1110 ! PROT alkane update, adm jr., 3/2/92
NG2S1  HGP1    440.00     0.9970 ! PROT Alanine Dipeptide ab initio calc's (LK)

ANGLES
CG2R51 CG2O1  NG2S1    52.00    115.50 ! INCA model for D3R, xxwy
CG2R51 CG2O1  OG2D1    45.00    122.00 ! INCA model for D3R, xxwy
NG2S1  CG2O1  OG2D1    80.00    122.50 ! PROT NMA Vib Modes (LK)
CG2R51 CG2O3  OG2D2    40.00    116.00   50.00   2.35300 ! ZINClE00 , from CG2R61 CG2O3 OG2D2, PENALTY= 8.5
OG2D2  CG2O3  OG2D2   100.00    128.00   70.00   2.25870 ! PROT adm jr. 7/23/91, correction, ACETATE (KK)
CG2O1  CG2R51 CG2R51   35.00    130.00 ! INCA model for D3R, xxwy
CG2O1  CG2R51 SG2R50   25.00    118.30 ! ZINClE00 , from CG2R61 CG2R53 SG2R50, PENALTY= 53
CG2O3  CG2R51 CG2R51   35.00    130.00 ! ZINClE00 , from CG2O5 CG2R51 CG2R51, PENALTY= 5.5
CG2R51 CG2R51 CG2R51   90.00    107.20 ! PYRL, pyrrole
CG2R51 CG2R51 CG321    45.80    130.00 ! PROT his, ADM JR., 7/22/89, FC=>CT2CA CA,BA=> CRYSTALS
CG2R51 CG2R51 OG2R50  130.00    111.70 ! FURA, furan @@@@@ Kenno: 108-->112 @@@@@
CG2R51 CG2R51 SG2R50  105.00    109.00 ! THIP, thiophene
CG2R51 CG2R51 BRGR1    27.00    129.00 ! ZINClE00 , from CG2R51 CG2R51 SG3O2, PENALTY= 88
CG2R51 CG2R51 HGR51    32.00    126.40   25.00   2.17300 ! INDO/TRP
CG2R51 CG2R51 HGR52    22.00    130.00   15.00   2.21500 ! PROT adm jr., 6/27/90, his
CG321  CG2R51 OG2R50   45.78    114.16 ! FUA2, by ac_aa                
OG2R50 CG2R51 BRGR1    45.78    114.16 ! ZINClE00 , from CG321 CG2R51 OG2R50, PENALTY= 133
OG2R50 CG2R51 HGR52    50.00    118.30 ! FURA, furan @@@@@ Kenno: 122 --> 118 @@@@@
CG2R51 CG321  NG2S1    53.00    115.20 ! ZINClE00 , from CG2R53 CG321 NG2S1, PENALTY= 3
CG2R51 CG321  HGA2     55.00    109.50 ! INDO/TRP
NG2S1  CG321  HGA2     51.50    109.50 ! PROT from NG2S1  CG331  HA, for lactams, adm jr.
HGA2   CG321  HGA2     35.50    109.00    5.40   1.80200 ! PROT alkane update, adm jr., 3/2/92
CG2O1  NG2S1  CG321    50.00    120.00 ! PROT NMA Vib Modes (LK)
CG2O1  NG2S1  HGP1     34.00    123.00 ! PROT NMA Vib Modes (LK)
CG321  NG2S1  HGP1     35.00    117.00 ! PROT NMA Vibrational Modes (LK)
CG2R51 OG2R50 CG2R51  100.00    106.00 ! FURA, furan
CG2R51 SG2R50 CG2R51  105.00     95.00 ! THIP, thiophene

DIHEDRALS
NG2S1  CG2O1  CG2R51 CG2R51     1.1000  2   180.00 ! INCA model for D3R, xxwy; updated to match with other yxu par in na_rna_modified.prm
NG2S1  CG2O1  CG2R51 CG2R51     0.3000  4     0.00 ! INCA model for D3R, xxwy; updated to match with other yxu par in na_rna_modified.prm
NG2S1  CG2O1  CG2R51 SG2R50     1.1000  2   180.00 ! ZINClE00 , from NG2S1 CG2O1 CG2R51 NG2R51, PENALTY= 129
NG2S1  CG2O1  CG2R51 SG2R50     0.3000  4     0.00 ! ZINClE00 , from NG2S1 CG2O1 CG2R51 NG2R51, PENALTY= 129
OG2D1  CG2O1  CG2R51 CG2R51     1.1000  2   180.00 ! INCA model for D3R, xxwy; updated to match with other yxu par in na_rna_modified.prm
OG2D1  CG2O1  CG2R51 CG2R51     0.3000  4     0.00 ! INCA model for D3R, xxwy; updated to match with other yxu par in na_rna_modified.prm
OG2D1  CG2O1  CG2R51 SG2R50     1.1000  2   180.00 ! ZINClE00 , from OG2D1 CG2O1 CG2R51 NG2R51, PENALTY= 129
OG2D1  CG2O1  CG2R51 SG2R50     0.3000  4     0.00 ! ZINClE00 , from OG2D1 CG2O1 CG2R51 NG2R51, PENALTY= 129
CG2R51 CG2O1  NG2S1  CG321      1.6000  1     0.00 ! ZINClE00 , from CG2R51 CG2O1 NG2S1 CG331, PENALTY= 0.9
CG2R51 CG2O1  NG2S1  CG321      4.0000  2   180.00 ! ZINClE00 , from CG2R51 CG2O1 NG2S1 CG331, PENALTY= 0.9
CG2R51 CG2O1  NG2S1  HGP1       1.0000  2   180.00 ! INCA model for D3R, xxwy
OG2D1  CG2O1  NG2S1  CG321      2.5000  2   180.00 ! PROT Gives appropriate NMA cis/trans barrier. (LK)
OG2D1  CG2O1  NG2S1  HGP1       2.5000  2   180.00 ! PROT Gives appropriate NMA cis/trans barrier. (LK)
OG2D2  CG2O3  CG2R51 CG2R51     1.1000  2   180.00 ! ZINClE00 , from OG2D1 CG2O1 CG2R51 CG2R51, PENALTY= 15
OG2D2  CG2O3  CG2R51 CG2R51     0.3000  4     0.00 ! ZINClE00 , from OG2D1 CG2O1 CG2R51 CG2R51, PENALTY= 15
CG2O1  CG2R51 CG2R51 CG2R51     0.0000  2   180.00 ! ZINClE00 , from CG2O1 CG2R51 CG2R51 CG2R52, PENALTY= 2
CG2O1  CG2R51 CG2R51 HGR51      1.1000  2   180.00 ! ZINClE00 , from CG2N2 CG2R51 CG2R51 HGR52, PENALTY= 12
CG2O3  CG2R51 CG2R51 CG2R51     0.0000  2   180.00 ! ZINClE00 , from CG2O5 CG2R51 CG2R51 CG2R51, PENALTY= 5.5
CG2O3  CG2R51 CG2R51 CG321      0.0000  2   180.00 ! ZINClE00 , from CG2O1 CG2R51 CG2R51 CG321, PENALTY= 7.5
CG2O3  CG2R51 CG2R51 OG2R50     2.4000  2   180.00 ! ZINClE00 , from CG2N2 CG2R51 CG2R51 NG2R51, PENALTY= 60.5
CG2O3  CG2R51 CG2R51 HGR51      1.1000  2   180.00 ! ZINClE00 , from CG2N2 CG2R51 CG2R51 HGR52, PENALTY= 16
CG2R51 CG2R51 CG2R51 CG2R51    15.0000  2   180.00 ! PYRL, pyrrole
CG2R51 CG2R51 CG2R51 CG321      4.3000  2   180.00 ! hpiz, from DWG, yxu
CG2R51 CG2R51 CG2R51 OG2R50     8.5000  2   180.00 ! FURA, furan
CG2R51 CG2R51 CG2R51 SG2R50     8.5000  2   180.00 ! THIP, thiophene
CG2R51 CG2R51 CG2R51 BRGR1      1.6000  2   180.00 ! ZINClE00 , from CG2R51 CG2R51 CG2R51 SG3O2, PENALTY= 88
CG2R51 CG2R51 CG2R51 HGR51      1.0000  2   180.00 ! PYRL, pyrrole
CG2R51 CG2R51 CG2R51 HGR52      1.5000  2   180.00 ! PYRL, pyrrole
OG2R50 CG2R51 CG2R51 SG2R50     3.7277  2   180.00 ! ZINClE00 , from NG2R51 CG2R51 CG2R51 SG2R50, PENALTY= 45
OG2R50 CG2R51 CG2R51 HGR51      4.5000  2   180.00 ! FURA, furan
SG2R50 CG2R51 CG2R51 HGR51      4.0000  2   180.00 ! THIP, thiophene
BRGR1  CG2R51 CG2R51 HGR51      0.1000  2   180.00 ! ZINClE00 , from SG3O2 CG2R51 CG2R51 HGR51, PENALTY= 88
HGR51  CG2R51 CG2R51 HGR52      1.0000  2   180.00 ! PYRL, pyrrole
CG2R51 CG2R51 CG321  NG2S1      0.0300  1     0.00 ! ZINClE00 , from CG2R51 CG2R51 CG321 CG2R51, PENALTY= 48.5
CG2R51 CG2R51 CG321  NG2S1      0.5500  2     0.00 ! ZINClE00 , from CG2R51 CG2R51 CG321 CG2R51, PENALTY= 48.5
CG2R51 CG2R51 CG321  NG2S1      0.3900  3   180.00 ! ZINClE00 , from CG2R51 CG2R51 CG321 CG2R51, PENALTY= 48.5
CG2R51 CG2R51 CG321  HGA2       0.0000  3     0.00 ! PROT 4-methylimidazole 4-21G//rot bar. adm jr., 9/4/89
OG2R50 CG2R51 CG321  NG2S1      0.2166  3     0.00 ! ZINClE00 , from OG2R50 CG2R51 CG321 CG331, PENALTY= 69.9
OG2R50 CG2R51 CG321  HGA2       0.1839  3     0.00 ! FUA2, by ac_aa
CG2R51 CG2R51 OG2R50 CG2R51     7.5000  2   180.00 ! FURA, furan @@@@@ Kenno: 8.5 --> 7.5 @@@@@
CG321  CG2R51 OG2R50 CG2R51     3.1637  2   180.00 ! FUA2, by ac_aa
BRGR1  CG2R51 OG2R50 CG2R51     3.1637  2   180.00 ! ZINClE00 , from CG321 CG2R51 OG2R50 CG2R51, PENALTY= 133
HGR52  CG2R51 OG2R50 CG2R51     3.8000  2   180.00 ! FURA, furan
CG2O1  CG2R51 SG2R50 CG2R51     4.0000  2   180.00 ! ZINClE00 , from CG2R61 CG2R53 SG2R50 CG2R51, PENALTY= 53
CG2R51 CG2R51 SG2R50 CG2R51     8.5000  2   180.00 ! THIP, thiophene
CG2R51 CG321  NG2S1  CG2O1      0.4691  1     0.00 ! ZINClE00 , from CG2R53 CG311 NG2S1 CG2O1, PENALTY= 7
CG2R51 CG321  NG2S1  CG2O1      0.0138  2     0.00 ! ZINClE00 , from CG2R53 CG311 NG2S1 CG2O1, PENALTY= 7
CG2R51 CG321  NG2S1  CG2O1      0.0015  3   180.00 ! ZINClE00 , from CG2R53 CG311 NG2S1 CG2O1, PENALTY= 7
CG2R51 CG321  NG2S1  CG2O1      0.0070  4     0.00 ! ZINClE00 , from CG2R53 CG311 NG2S1 CG2O1, PENALTY= 7
CG2R51 CG321  NG2S1  CG2O1      0.2860  6     0.00 ! ZINClE00 , from CG2R53 CG311 NG2S1 CG2O1, PENALTY= 7
CG2R51 CG321  NG2S1  HGP1       0.0000  1     0.00 ! ZINClE00 , from CG2R53 CG321 NG2S1 HGP1, PENALTY= 3
HGA2   CG321  NG2S1  CG2O1      0.0000  3     0.00 ! PROT, sp2-methyl, no torsion potential
HGA2   CG321  NG2S1  HGP1       0.0000  3     0.00 ! PROT, sp2-methyl, no torsion potential

IMPROPERS
CG2O1  CG2R51 NG2S1  OG2D1     70.0000  0     0.00 ! INCA model for D3R, xxwy
CG2O3  OG2D2  OG2D2  CG2R51    96.0000  0     0.00 ! ZINClE00 , from CG2O3 OG2D2 OG2D2 CG2R61, PENALTY= 4.5

END
RETURN
```
