## Supplementary material for "Identifying Artifacts from Large Library Docking": Example cases for running cross-filtering: ZINClf00000cdyUW.str

```
* Toppar stream file generated by
* CHARMM General Force Field (CGenFF) program version 2.5.1
* For use with CGenFF version 4.6
*

read rtf card append
* Topologies generated by
* CHARMM General Force Field (CGenFF) program version 2.5.1
*
36 1

! "penalty" is the highest penalty score of the associated parameters.
! Penalties lower than 10 indicate the analogy is fair; penalties between 10
! and 50 mean some basic validation is recommended; penalties higher than
! 50 indicate poor analogy and mandate extensive validation/optimization.

RESI ZINClf00      -1.000 ! param penalty= 116.500 ; charge penalty=  61.927
!RING * 5 C6 C7 N3 N4 C11
!RING * 6 C7 N2 C8 C9 C10 N3
GROUP            ! CHARGE   CH_PENALTY
ATOM C1     CG331  -0.281 !    0.268
ATOM C2     CG321  -0.167 !    0.274
ATOM C3     CG321   0.111 !    6.984
ATOM N1     NG301  -0.445 !   21.993
ATOM C4     CG321  -0.001 !   23.266
ATOM C5     CG2O3   0.563 !   21.301
ATOM O1     OG2D2  -0.760 !   12.532
ATOM O2     OG2D2  -0.760 !   12.532
ATOM S1     SG3O2   0.540 !   15.663
ATOM O3     OG2P1  -0.360 !    0.707
ATOM O4     OG2P1  -0.360 !    0.707
ATOM C6     CG2R51 -0.211 !   37.334
ATOM C7     CG2RC0  0.493 !   52.792
ATOM N2     NG2R62 -0.703 !   46.965
ATOM C8     CG2R61  0.495 !   28.193
ATOM C9     CG2R61 -0.084 !   34.650
ATOM Br1    BRGR1  -0.181 !   20.577
ATOM C10    CG2R61  0.039 !   45.880
ATOM N3     NG2RC0 -0.151 !   60.754
ATOM N4     NG2R50 -0.327 !   61.927
ATOM C11    CG2R52  0.189 !   37.022
ATOM H1     HGA3    0.090 !    0.000
ATOM H2     HGA3    0.090 !    0.000
ATOM H3     HGA3    0.090 !    0.000
ATOM H4     HGA2    0.090 !    0.000
ATOM H5     HGA2    0.090 !    0.000
ATOM H6     HGA2    0.090 !    0.000
ATOM H7     HGA2    0.090 !    0.000
ATOM H8     HGA2    0.090 !    0.000
ATOM H9     HGA2    0.090 !    0.000
ATOM H10    HGR62   0.081 !    2.841
ATOM H11    HGR62   0.213 !   19.822
ATOM H12    HGR52   0.207 !   13.458
ATOM LP1    LPH     0.050 ! on Br1

BOND C1   C2  
BOND C1   H1  
BOND C1   H2  
BOND C1   H3  
BOND C2   C3  
BOND C2   H4  
BOND C2   H5  
BOND C3   N1  
BOND C3   H6  
BOND C3   H7  
BOND N1   C4  
BOND N1   S1  
BOND C4   C5  
BOND C4   H8  
BOND C4   H9  
BOND C5   O1  
BOND C5   O2  
BOND S1   O3  
BOND S1   O4  
BOND S1   C6  
BOND C6   C11 
BOND C6   C7  
BOND C7   N3  
BOND C7   N2  
BOND N2   C8  
BOND C8   C9  
BOND C8   H10 
BOND C9   Br1 
BOND C9   C10 
BOND C10  N3  
BOND C10  H11 
BOND N3   N4  
BOND N4   C11 
BOND C11  H12 
IMPR C5     O2     O1     C4    

LONEPAIR COLI LP1    Br1    C9     DIST 1.8900 SCAL 0.0

END

read param card flex append
* Parameters generated by analogy by
* CHARMM General Force Field (CGenFF) program version 2.5.1
*

! Penalties lower than 10 indicate the analogy is fair; penalties between 10
! and 50 mean some basic validation is recommended; penalties higher than
! 50 indicate poor analogy and mandate extensive validation/optimization.

BONDS
CG2O3  CG321   200.00     1.5220 ! PROT adm jr. 4/05/91, for asn,asp,gln,glu and cters
CG2O3  OG2D2   525.00     1.2600 ! PROT adm jr. 7/23/91, acetic acid
CG2R51 CG2R52  360.00     1.4000 ! PYRZ, pyrazole
CG2R51 CG2RC0  350.00     1.4300 ! INDO/TRP
CG2R51 SG3O2   210.00     1.7300 ! TSPD model for D3R, xxwy
CG2R52 NG2R50  400.00     1.3150 ! PYRZ, pyrazole; 2PRZ, 2-pyrazoline, kevo
CG2R52 HGR52   375.00     1.0830 ! PYRZ, pyrazole
CG2R61 CG2R61  305.00     1.3750 ! PROT benzene, JES 8/25/89
CG2R61 NG2R62  450.00     1.3050 ! PYRD, pyridazine
CG2R61 NG2RC0  370.00     1.3790 ! INDZ, indolizine, kevo
CG2R61 BRGR1   230.00     1.9030 ! BROB, bromobenzene
CG2R61 HGR62   340.00     1.0800 ! NA, DFT
CG2RC0 NG2R62  350.00     1.3150 ! NA G, adm jr. 11/97
CG2RC0 NG2RC0  245.00     1.4170 ! INDZ, indolizine, kevo
CG321  CG321   222.50     1.5300 ! PROT alkane update, adm jr., 3/2/92
CG321  CG331   222.50     1.5280 ! PROT alkane update, adm jr., 3/2/92
CG321  NG301   200.00     1.4500 ! TSPD model for D3R, xxwy
CG321  HGA2    309.00     1.1110 ! PROT alkane update, adm jr., 3/2/92
CG331  HGA3    322.00     1.1110 ! PROT alkane update, adm jr., 3/2/92
NG2R50 NG2RC0  360.00     1.3550 ! ZINClf00 , from NG2R50 NG2R51, PENALTY= 30
NG301  SG3O2   215.00     1.6300 ! TSPD model for D3R, xxwy
OG2P1  SG3O2   630.00     1.4400 ! DMSN, dimethyl sulfone; MSAM, methanesulfonamide and other sulfonamides; compromise between crystal and mp2; xxwy & xhe

ANGLES
CG321  CG2O3  OG2D2    40.00    116.00   50.00   2.35300 ! PROT adm jr. 7/23/91, correction, ACETATE (KK)
OG2D2  CG2O3  OG2D2   100.00    128.00   70.00   2.25870 ! PROT adm jr. 7/23/91, correction, ACETATE (KK)
CG2R52 CG2R51 CG2RC0   90.00    106.00 ! ZINClf00 , from CG2R51 CG2R51 CG2R52, PENALTY= 1
CG2R52 CG2R51 SG3O2    27.00    129.00 ! ZINClf00 , from CG2R51 CG2R51 SG3O2, PENALTY= 2
CG2RC0 CG2R51 SG3O2    27.00    129.00 ! ZINClf00 , from CG2R51 CG2R51 SG3O2, PENALTY= 1
CG2R51 CG2R52 NG2R50  110.00    110.50 ! PYRZ, pyrazole
CG2R51 CG2R52 HGR52    32.00    126.50 ! PYRZ, pyrazole
NG2R50 CG2R52 HGR52    32.00    123.00 ! PYRZ, pyrazole
CG2R61 CG2R61 CG2R61   40.00    120.00   35.00   2.41620 ! PROT JES 8/25/89
CG2R61 CG2R61 NG2R62   20.00    124.00 ! PYRD, pyridazine
CG2R61 CG2R61 NG2RC0  100.00    121.40 ! INDZ, indolizine, kevo
CG2R61 CG2R61 BRGR1    45.00    120.00 ! BROB, bromobenzene
CG2R61 CG2R61 HGR62    30.00    120.00   22.00   2.15250 ! BROB, bromobenzene
NG2R62 CG2R61 HGR62    30.00    116.00   35.00   2.10000 ! PYRD, pyridazine %%% Kenno: 112->116
NG2RC0 CG2R61 HGR62    30.00    118.60 ! INDZ, indolizine, kevo
CG2R51 CG2RC0 NG2R62  130.00    132.00 ! ZINClf00 , from CG2R51 CG2RC0 CG2R61, PENALTY= 45
CG2R51 CG2RC0 NG2RC0   90.00    109.20 ! INDZ, indolizine, kevo
NG2R62 CG2RC0 NG2RC0   68.00    116.40 ! ZINClf00 , from NG2R61 CG2RC0 NG2RC0, PENALTY= 21
CG2O3  CG321  NG301    43.70    110.00 ! ZINClf00 , from CG2O2 CG321 NG311, PENALTY= 7.1
CG2O3  CG321  HGA2     33.00    109.50   30.00   2.16300 ! PROT adm jr. 4/05/91, for asn,asp,gln,glu and cters
CG321  CG321  CG331    58.00    115.00    8.00   2.56100 ! PROT alkane update, adm jr., 3/2/92
CG321  CG321  NG301    57.00    107.00 ! TSPD model for D3R, xxwy
CG321  CG321  HGA2     26.50    110.10   22.53   2.17900 ! PROT alkane update, adm jr., 3/2/92
CG331  CG321  HGA2     34.60    110.10   22.53   2.17900 ! PROT alkane update, adm jr., 3/2/92
NG301  CG321  HGA2     32.40    109.00 ! TSPD model for D3R, xxwy
HGA2   CG321  HGA2     35.50    109.00    5.40   1.80200 ! PROT alkane update, adm jr., 3/2/92
CG321  CG331  HGA3     34.60    110.10   22.53   2.17900 ! PROT alkane update, adm jr., 3/2/92
HGA3   CG331  HGA3     35.50    108.40    5.40   1.80200 ! PROT alkane update, adm jr., 3/2/92
CG2R52 NG2R50 NG2RC0  160.00    103.50 ! ZINClf00 , from CG2R52 NG2R50 NG2R51, PENALTY= 3
CG2R61 NG2R62 CG2RC0   90.00    115.10 ! ZINClf00 , from CG2R64 NG2R62 CG2RC0, PENALTY= 4
CG2R61 NG2RC0 CG2RC0   15.00    119.80 ! INDZ, indolizine, kevo
CG2R61 NG2RC0 NG2R50   15.00    130.50 ! ZINClf00 , from CG2R51 NG2RC0 CG2R61, PENALTY= 46.5
CG2RC0 NG2RC0 NG2R50  100.00    109.70 ! ZINClf00 , from CG2R51 NG2RC0 CG2RC0, PENALTY= 46.5
CG321  NG301  CG321    70.00    112.00 ! TSPD model for D3R, xxwy
CG321  NG301  SG3O2    35.00    111.00 ! TSPD model for D3R, xxwy
CG2R51 SG3O2  NG301    50.00     97.00 ! TSPD model for D3R, xxwy
CG2R51 SG3O2  OG2P1    70.00    106.50 ! TSPD model for D3R, xxwy
NG301  SG3O2  OG2P1    70.00    108.50 ! TSPD model for D3R, xxwy
OG2P1  SG3O2  OG2P1    85.00    121.00 ! DMSN, dimethyl sulfone; MSAM, methanesulfonamide and other sulfonamides; xxwy & xhe

DIHEDRALS
OG2D2  CG2O3  CG321  NG301      1.2800  2   180.00 ! ZINClf00 , from OG2D2 CG2O3 CG321 OG301, PENALTY= 33
OG2D2  CG2O3  CG321  HGA2       0.0500  6   180.00 ! PROT For side chains of asp,asn,glu,gln, (n=6) from KK(LK)
CG2RC0 CG2R51 CG2R52 NG2R50     8.5000  2   180.00 ! ZINClf00 , from CG2R51 CG2R51 CG2R52 NG2R50, PENALTY= 1
CG2RC0 CG2R51 CG2R52 HGR52      3.8000  2   180.00 ! ZINClf00 , from CG2R51 CG2R51 CG2R52 HGR52, PENALTY= 1
SG3O2  CG2R51 CG2R52 NG2R50     1.6000  2   180.00 ! ZINClf00 , from CG2R51 CG2R51 CG2R51 SG3O2, PENALTY= 51.5
SG3O2  CG2R51 CG2R52 HGR52      0.1000  2   180.00 ! ZINClf00 , from SG3O2 CG2R51 CG2R51 HGR51, PENALTY= 6
CG2R52 CG2R51 CG2RC0 NG2R62     3.0000  2   180.00 ! ZINClf00 , from CG2R51 CG2R51 CG2RC0 CG2R61, PENALTY= 47
CG2R52 CG2R51 CG2RC0 NG2RC0    12.0000  2   180.00 ! ZINClf00 , from CG2R51 CG2R51 CG2RC0 NG2RC0, PENALTY= 2
SG3O2  CG2R51 CG2RC0 NG2R62     1.6000  2   180.00 ! ZINClf00 , from CG2R51 CG2R51 CG2R51 SG3O2, PENALTY= 116.5
SG3O2  CG2R51 CG2RC0 NG2RC0     1.6000  2   180.00 ! ZINClf00 , from CG2R51 CG2R51 CG2R51 SG3O2, PENALTY= 98.5
CG2R52 CG2R51 SG3O2  NG301      3.2600  1   180.00 ! ZINClf00 , from CG2R51 CG2R51 SG3O2 NG301, PENALTY= 2
CG2R52 CG2R51 SG3O2  NG301      0.2400  2   180.00 ! ZINClf00 , from CG2R51 CG2R51 SG3O2 NG301, PENALTY= 2
CG2R52 CG2R51 SG3O2  OG2P1      0.0000  6     0.00 ! ZINClf00 , from CG2R51 CG2R51 SG3O2 OG2P1, PENALTY= 2
CG2RC0 CG2R51 SG3O2  NG301      3.2600  1   180.00 ! ZINClf00 , from CG2R51 CG2R51 SG3O2 NG301, PENALTY= 1
CG2RC0 CG2R51 SG3O2  NG301      0.2400  2   180.00 ! ZINClf00 , from CG2R51 CG2R51 SG3O2 NG301, PENALTY= 1
CG2RC0 CG2R51 SG3O2  OG2P1      0.0000  6     0.00 ! ZINClf00 , from CG2R51 CG2R51 SG3O2 OG2P1, PENALTY= 1
CG2R51 CG2R52 NG2R50 NG2RC0    12.0000  2   180.00 ! ZINClf00 , from CG2R51 CG2R52 NG2R50 NG2R51, PENALTY= 3
HGR52  CG2R52 NG2R50 NG2RC0     3.8000  2   180.00 ! ZINClf00 , from HGR52 CG2R52 NG2R50 NG2R51, PENALTY= 3
CG2R61 CG2R61 CG2R61 NG2R62     1.2000  2   180.00 ! PYRD, pyridazine (also applies to PYRM, pyrimidine); from PYR1, pyridine, yin; adm
CG2R61 CG2R61 CG2R61 NG2RC0     1.5000  2   180.00 ! INDZ, indolizine, kevo
CG2R61 CG2R61 CG2R61 HGR62      4.2000  2   180.00 ! BROB, bromobenzene
NG2R62 CG2R61 CG2R61 BRGR1      3.0000  2   180.00 ! ZINClf00 , from NG2R60 CG2R61 CG2R61 BRGR1, PENALTY= 1
NG2RC0 CG2R61 CG2R61 BRGR1      3.0000  2   180.00 ! ZINClf00 , from NG2R60 CG2R61 CG2R61 BRGR1, PENALTY= 22
BRGR1  CG2R61 CG2R61 HGR62      3.0000  2   180.00 ! BROB, bromobenzene
CG2R61 CG2R61 NG2R62 CG2RC0     2.0000  2   180.00 ! ZINClf00 , from CG2R61 CG2R61 NG2R62 CG2R64, PENALTY= 5.5
HGR62  CG2R61 NG2R62 CG2RC0     7.3000  2   180.00 ! ZINClf00 , from HGR62 CG2R61 NG2R62 CG2R64, PENALTY= 5.5
CG2R61 CG2R61 NG2RC0 CG2RC0     0.5000  2   180.00 ! INDZ, indolizine, kevo
CG2R61 CG2R61 NG2RC0 NG2R50     0.0000  2   180.00 ! ZINClf00 , from CG2R61 CG2R61 NG2RC0 CG2R51, PENALTY= 46.5
HGR62  CG2R61 NG2RC0 CG2RC0     1.9000  2   180.00 ! INDZ, indolizine, kevo
HGR62  CG2R61 NG2RC0 NG2R50     0.0000  2   180.00 ! ZINClf00 , from HGR62 CG2R61 NG2RC0 CG2R51, PENALTY= 46.5
CG2R51 CG2RC0 NG2R62 CG2R61     0.2000  2   180.00 ! ZINClf00 , from CG2RC0 CG2RC0 NG2R62 CG2R64, PENALTY= 31
NG2RC0 CG2RC0 NG2R62 CG2R61     2.0000  2   180.00 ! ZINClf00 , from NG2R51 CG2RC0 NG2R62 CG2R64, PENALTY= 27
CG2R51 CG2RC0 NG2RC0 CG2R61     1.0000  2   180.00 ! INDZ, indolizine, kevo
CG2R51 CG2RC0 NG2RC0 NG2R50     8.0000  2   180.00 ! ZINClf00 , from CG2R51 CG2RC0 NG2RC0 CG2R51, PENALTY= 46.5
NG2R62 CG2RC0 NG2RC0 CG2R61     0.6000  2   180.00 ! ZINClf00 , from NG2R61 CG2RC0 NG2RC0 CG2R63, PENALTY= 24.5
NG2R62 CG2RC0 NG2RC0 NG2R50     7.3000  2   180.00 ! ZINClf00 , from NG2R61 CG2RC0 NG2RC0 CG2R51, PENALTY= 67.5
CG331  CG321  CG321  NG301      0.3000  3     0.00 ! ZINClf00 , from CG331 CG321 CG321 NG311, PENALTY= 0.6
CG331  CG321  CG321  HGA2       0.1800  3     0.00 ! LIPID alkane
NG301  CG321  CG321  HGA2       0.1600  3     0.00 ! TSPD model for D3R, xxwy
HGA2   CG321  CG321  HGA2       0.2200  3     0.00 ! LIPID alkanes
CG321  CG321  CG331  HGA3       0.1600  3     0.00 ! PROT rotation barrier in Ethane (SF)
HGA2   CG321  CG331  HGA3       0.1600  3     0.00 ! PROT rotation barrier in Ethane (SF)
CG2O3  CG321  NG301  CG321      2.0000  1     0.00 ! ZINClf00 , from CG2O2 CG321 NG311 CG321, PENALTY= 11.5
CG2O3  CG321  NG301  CG321      1.8000  2     0.00 ! ZINClf00 , from CG2O2 CG321 NG311 CG321, PENALTY= 11.5
CG2O3  CG321  NG301  CG321      0.5000  3     0.00 ! ZINClf00 , from CG2O2 CG321 NG311 CG321, PENALTY= 11.5
CG2O3  CG321  NG301  SG3O2      0.1000  1     0.00 ! ZINClf00 , from CG2R51 CG321 NG301 SG3O2, PENALTY= 30.5
CG2O3  CG321  NG301  SG3O2      0.7000  2     0.00 ! ZINClf00 , from CG2R51 CG321 NG301 SG3O2, PENALTY= 30.5
CG2O3  CG321  NG301  SG3O2      0.1000  3     0.00 ! ZINClf00 , from CG2R51 CG321 NG301 SG3O2, PENALTY= 30.5
CG321  CG321  NG301  CG321      1.4200  1   180.00 ! TSPD model for D3R, xxwy
CG321  CG321  NG301  CG321      0.8200  2     0.00 ! TSPD model for D3R, xxwy
CG321  CG321  NG301  CG321      1.0200  3     0.00 ! TSPD model for D3R, xxwy
CG321  CG321  NG301  SG3O2      0.1000  1     0.00 ! TSPD model for D3R, xxwy
CG321  CG321  NG301  SG3O2      0.7000  2     0.00 ! TSPD model for D3R, xxwy
CG321  CG321  NG301  SG3O2      0.1000  3     0.00 ! TSPD model for D3R, xxwy
HGA2   CG321  NG301  CG321      0.1000  3     0.00 ! TSPD model for D3R, xxwy
HGA2   CG321  NG301  SG3O2      0.1000  3     0.00 ! TSPD model for D3R, xxwy
CG2R52 NG2R50 NG2RC0 CG2R61     1.4000  2   180.00 ! ZINClf00 , from CG2R52 NG2R50 NG2R51 CG2R61, PENALTY= 50
CG2R52 NG2R50 NG2RC0 CG2RC0     8.5000  2   180.00 ! ZINClf00 , from CG2R52 NG2R50 NG2R51 CG2RC0, PENALTY= 50
CG321  NG301  SG3O2  CG2R51     1.1700  1   180.00 ! TSPD model for D3R, xxwy
CG321  NG301  SG3O2  CG2R51     1.1600  2     0.00 ! TSPD model for D3R, xxwy
CG321  NG301  SG3O2  CG2R51     1.0200  3     0.00 ! TSPD model for D3R, xxwy
CG321  NG301  SG3O2  OG2P1      0.2000  3     0.00 ! TSPD model for D3R, xxwy

IMPROPERS
CG2O3  OG2D2  OG2D2  CG321     96.0000  0     0.00 ! PROT 90.0->96.0 acetate, single impr (KK) correct conversion from wildcard CC X X CT2 which itself may or may not be correct

END
RETURN
```
