## Supplementary material for "Identifying Artifacts from Large Library Docking": Example cases for running cross-filtering: ZINClg00000cdLbf.str

```
* Toppar stream file generated by
* CHARMM General Force Field (CGenFF) program version 2.5.1
* For use with CGenFF version 4.6
*

read rtf card append
* Topologies generated by
* CHARMM General Force Field (CGenFF) program version 2.5.1
*
36 1

! "penalty" is the highest penalty score of the associated parameters.
! Penalties lower than 10 indicate the analogy is fair; penalties between 10
! and 50 mean some basic validation is recommended; penalties higher than
! 50 indicate poor analogy and mandate extensive validation/optimization.

RESI ZINClg00      -1.000 ! param penalty= 137.000 ; charge penalty=  90.210
!RING * 6 C11 C12 C13 O5 C14 C15
GROUP            ! CHARGE   CH_PENALTY
ATOM C1     CG331  -0.101 !    0.190
ATOM O1     OG301  -0.360 !    3.744
ATOM C2     CG311   0.121 !    4.029
ATOM H1     HGA1    0.090 !    0.100
ATOM C3     CG321  -0.078 !    4.385
ATOM N1     NG2S1  -0.458 !    7.488
ATOM C4     CG2O1   0.494 !   67.723
ATOM O2     OG2D1  -0.514 !    5.682
ATOM C5     CG3C31 -0.059 !   90.210
ATOM C6     CG2O3   0.609 !   70.034
ATOM O3     OG2D2  -0.753 !    6.399
ATOM O4     OG2D2  -0.753 !    6.399
ATOM C7     CG3C31 -0.180 !   10.349
ATOM C8     CG3C31  0.002 !   12.321
ATOM C9     CG331  -0.271 !    7.132
ATOM C10    CG331  -0.271 !    7.132
ATOM C11    CG311  -0.092 !    3.622
ATOM C12    CG321  -0.191 !    2.492
ATOM C13    CG321   0.035 !    0.228
ATOM O5     OG3C61 -0.400 !    0.042
ATOM C14    CG321   0.035 !    0.228
ATOM C15    CG321  -0.191 !    2.492
ATOM H2     HGA3    0.090 !    0.000
ATOM H3     HGA3    0.090 !    0.000
ATOM H4     HGA3    0.090 !    0.000
ATOM H5     HGA2    0.090 !    0.000
ATOM H6     HGA2    0.090 !    0.000
ATOM H7     HGP1    0.306 !    3.309
ATOM H8     HGA2    0.090 !    3.536
ATOM H9     HGA2    0.090 !    3.536
ATOM H10    HGA3    0.090 !    2.226
ATOM H11    HGA3    0.090 !    2.226
ATOM H12    HGA3    0.090 !    2.226
ATOM H13    HGA3    0.090 !    2.226
ATOM H14    HGA3    0.090 !    2.226
ATOM H15    HGA3    0.090 !    2.226
ATOM H16    HGA1    0.090 !    0.000
ATOM H17    HGA2    0.090 !    0.000
ATOM H18    HGA2    0.090 !    0.000
ATOM H19    HGA2    0.090 !    0.000
ATOM H20    HGA2    0.090 !    0.000
ATOM H21    HGA2    0.090 !    0.000
ATOM H22    HGA2    0.090 !    0.000
ATOM H23    HGA2    0.090 !    0.000
ATOM H24    HGA2    0.090 !    0.000

BOND C1   O1  
BOND C1   H2  
BOND C1   H3  
BOND C1   H4  
BOND O1   C2  
BOND C2   H1  
BOND C2   C3  
BOND C2   C11 
BOND C3   N1  
BOND C3   H5  
BOND C3   H6  
BOND N1   C4  
BOND N1   H7  
BOND C4   O2  
BOND C4   C5  
BOND C5   C8  
BOND C5   C6  
BOND C5   C7  
BOND C6   O3  
BOND C6   O4  
BOND C7   C8  
BOND C7   H8  
BOND C7   H9  
BOND C8   C9  
BOND C8   C10 
BOND C9   H10 
BOND C9   H11 
BOND C9   H12 
BOND C10  H13 
BOND C10  H14 
BOND C10  H15 
BOND C11  C15 
BOND C11  C12 
BOND C11  H16 
BOND C12  C13 
BOND C12  H17 
BOND C12  H18 
BOND C13  O5  
BOND C13  H19 
BOND C13  H20 
BOND O5   C14 
BOND C14  C15 
BOND C14  H21 
BOND C14  H22 
BOND C15  H23 
BOND C15  H24 
IMPR C4     C5     N1     O2    
IMPR C6     O4     O3     C5    

END

read param card flex append
* Parameters generated by analogy by
* CHARMM General Force Field (CGenFF) program version 2.5.1
*

! Penalties lower than 10 indicate the analogy is fair; penalties between 10
! and 50 mean some basic validation is recommended; penalties higher than
! 50 indicate poor analogy and mandate extensive validation/optimization.

BONDS
CG2O1  CG3C31  250.00     1.4900 ! ZINClg00 , from CG2O1 CG3C51, PENALTY= 88
CG2O1  NG2S1   370.00     1.3450 ! PROT Alanine Dipeptide ab initio calc's (LK)
CG2O1  OG2D1   620.00     1.2300 ! PROT Peptide geometry, condensed phase (LK)
CG2O3  CG3C31  250.00     1.4900 ! ZINClg00 , from CG2O3 CG3C51, PENALTY= 88
CG2O3  OG2D2   525.00     1.2600 ! PROT adm jr. 7/23/91, acetic acid
CG311  CG311   222.50     1.5000 ! PROT alkane update, adm jr., 3/2/92
CG311  CG321   222.50     1.5380 ! PROT alkane update, adm jr., 3/2/92
CG311  OG301   360.00     1.4150 ! all34_ethers_1a CG32A OG30A, gk or og
CG311  HGA1    309.00     1.1110 ! PROT alkane update, adm jr., 3/2/92
CG321  CG321   222.50     1.5300 ! PROT alkane update, adm jr., 3/2/92
CG321  NG2S1   320.00     1.4300 ! PROT NMA Gas & Liquid Phase IR Spectra (LK)
CG321  OG3C61  360.00     1.4150 ! DIOX, dioxane
CG321  HGA2    309.00     1.1110 ! PROT alkane update, adm jr., 3/2/92
CG331  CG3C31  275.00     1.5000 ! ZINClg00 , from CG321 CG3C31, PENALTY= 6
CG331  OG301   360.00     1.4150 ! diethylether, alex
CG331  HGA3    322.00     1.1110 ! PROT alkane update, adm jr., 3/2/92
CG3C31 CG3C31  240.00     1.5010 ! PROTMOD cyclopropane
CG3C31 HGA2    340.00     1.0830 ! PROTMOD cyclopropane
NG2S1  HGP1    440.00     0.9970 ! PROT Alanine Dipeptide ab initio calc's (LK)

ANGLES
CG3C31 CG2O1  NG2S1    80.00    116.50 ! ZINClg00 , from CG3C51 CG2O1 NG2S1, PENALTY= 6.9
CG3C31 CG2O1  OG2D1    80.00    118.00 ! ZINClg00 , from CG3C51 CG2O1 OG2D1, PENALTY= 6.9
NG2S1  CG2O1  OG2D1    80.00    122.50 ! PROT NMA Vib Modes (LK)
CG3C31 CG2O3  OG2D2    40.00    116.00   50.00   2.35300 ! ZINClg00 , from CG3C51 CG2O3 OG2D2, PENALTY= 6.9
OG2D2  CG2O3  OG2D2   100.00    128.00   70.00   2.25870 ! PROT adm jr. 7/23/91, correction, ACETATE (KK)
CG311  CG311  CG321    53.35    111.00    8.00   2.56100 ! PROT alkane update, adm jr., 3/2/92
CG311  CG311  OG301   115.00    109.70 ! PBG, from CG321 CG311 OG302, yxu, RNA
CG311  CG311  HGA1     34.50    110.10   22.53   2.17900 ! PROT alkane update, adm jr., 3/2/92
CG321  CG311  CG321    58.35    113.50   11.16   2.56100 ! LIPID glycerol
CG321  CG311  OG301   115.00    109.70 ! PBG, from CG321 CG311 OG302, yxu, RNA
CG321  CG311  HGA1     34.50    110.10   22.53   2.17900 ! PROT alkane update, adm jr., 3/2/92
OG301  CG311  HGA1     60.00    109.50 ! all34_ethers_1a HCA2 CC32A OC30A, gk or og (not affected by mistake)
CG311  CG321  CG321    58.35    113.50   11.16   2.56100 ! PROT alkanes
CG311  CG321  NG2S1    70.00    113.50 ! G3P(R/S), 01OH04, cacha from CG311 CG311 NG2S1 ==> non-ideal analogy ==> re-optimize???
CG311  CG321  HGA2     33.43    110.10   22.53   2.17900 ! PROT alkanes
CG321  CG321  OG3C61   45.00    111.50 ! DIOX, dioxane
CG321  CG321  HGA2     26.50    110.10   22.53   2.17900 ! PROT alkane update, adm jr., 3/2/92
NG2S1  CG321  HGA2     51.50    109.50 ! PROT from NG2S1  CG331  HA, for lactams, adm jr.
OG3C61 CG321  HGA2     45.00    109.50 ! DIOX, dioxane
HGA2   CG321  HGA2     35.50    109.00    5.40   1.80200 ! PROT alkane update, adm jr., 3/2/92
CG3C31 CG331  HGA3     42.00    109.00 ! ZINClg00 , from CG3C31 CG321 HGA2, PENALTY= 6
OG301  CG331  HGA3     45.90    108.89 ! MEOB, Methoxybenzene, cacha
HGA3   CG331  HGA3     35.50    108.40    5.40   1.80200 ! PROT alkane update, adm jr., 3/2/92
CG2O1  CG3C31 CG2O3    50.00    108.20 ! ZINClg00 , from CG2O3 CG3C51 NG2S0, PENALTY= 133
CG2O1  CG3C31 CG3C31   67.35    116.70 ! ZINClg00 , from CG321 CG3C31 CG3C31, PENALTY= 71
CG2O3  CG3C31 CG3C31   67.35    116.70 ! ZINClg00 , from CG321 CG3C31 CG3C31, PENALTY= 75
CG331  CG3C31 CG331    58.35    113.50   11.16   2.56100 ! ZINClg00 , from CG321 CG3RC1 CG331, PENALTY= 48.9
CG331  CG3C31 CG3C31   67.35    116.70 ! ZINClg00 , from CG321 CG3C31 CG3C31, PENALTY= 0.9
CG3C31 CG3C31 CG3C31   77.35    111.00    8.00   2.56100 ! PROTMOD cyclopropane
CG3C31 CG3C31 HGA2     23.00    117.10   22.53   2.17900 ! PROTMOD cyclopropane
HGA2   CG3C31 HGA2     23.00    117.00    5.40   1.80200 ! PROTMOD cyclopropane
CG2O1  NG2S1  CG321    50.00    120.00 ! PROT NMA Vib Modes (LK)
CG2O1  NG2S1  HGP1     34.00    123.00 ! PROT NMA Vib Modes (LK)
CG321  NG2S1  HGP1     35.00    117.00 ! PROT NMA Vibrational Modes (LK)
CG311  OG301  CG331    95.00    109.70 ! all34_ethers_1a CC33A OC30A CC32A, gk or og (not affected by mistake)
CG321  OG3C61 CG321    95.00    109.70 ! DIOX, dioxane

DIHEDRALS
NG2S1  CG2O1  CG3C31 CG2O3      0.3000  1     0.00 ! ZINClg00 , from NG2S1 CG2O1 CG3C51 NG2S0, PENALTY= 137
NG2S1  CG2O1  CG3C31 CG2O3     -0.3000  4     0.00 ! ZINClg00 , from NG2S1 CG2O1 CG3C51 NG2S0, PENALTY= 137
NG2S1  CG2O1  CG3C31 CG3C31     0.4000  1     0.00 ! ZINClg00 , from NG2S1 CG2O1 CG3C51 CG3C52, PENALTY= 114.5
NG2S1  CG2O1  CG3C31 CG3C31     0.6000  2     0.00 ! ZINClg00 , from NG2S1 CG2O1 CG3C51 CG3C52, PENALTY= 114.5
OG2D1  CG2O1  CG3C31 CG2O3     -0.3000  4     0.00 ! ZINClg00 , from OG2D1 CG2O1 CG3C51 NG2S0, PENALTY= 137
OG2D1  CG2O1  CG3C31 CG3C31     0.4000  1   180.00 ! ZINClg00 , from OG2D1 CG2O1 CG3C51 CG3C52, PENALTY= 114.5
OG2D1  CG2O1  CG3C31 CG3C31     0.6000  2     0.00 ! ZINClg00 , from OG2D1 CG2O1 CG3C51 CG3C52, PENALTY= 114.5
CG3C31 CG2O1  NG2S1  CG321      1.6000  1     0.00 ! ZINClg00 , from CG3C51 CG2O1 NG2S1 CG321, PENALTY= 6.9
CG3C31 CG2O1  NG2S1  CG321      2.5000  2   180.00 ! ZINClg00 , from CG3C51 CG2O1 NG2S1 CG321, PENALTY= 6.9
CG3C31 CG2O1  NG2S1  HGP1       2.5000  2   180.00 ! ZINClg00 , from CG3C51 CG2O1 NG2S1 HGP1, PENALTY= 6.9
OG2D1  CG2O1  NG2S1  CG321      2.5000  2   180.00 ! PROT Gives appropriate NMA cis/trans barrier. (LK)
OG2D1  CG2O1  NG2S1  HGP1       2.5000  2   180.00 ! PROT Gives appropriate NMA cis/trans barrier. (LK)
OG2D2  CG2O3  CG3C31 CG2O1      0.1600  3     0.00 ! ZINClg00 , from OG2D2 CG2O3 CG3C51 NG2S0, PENALTY= 133
OG2D2  CG2O3  CG3C31 CG3C31     0.1600  3     0.00 ! ZINClg00 , from OG2D2 CG2O3 CG3C51 CG3C52, PENALTY= 114.5
CG321  CG311  CG311  CG321      0.5000  4   180.00 ! NA, sugar
CG321  CG311  CG311  OG301      0.1600  1   180.00 ! ZINClg00 , from OG301 CG311 CG321 CG321, PENALTY= 4
CG321  CG311  CG311  OG301      0.3900  2     0.00 ! ZINClg00 , from OG301 CG311 CG321 CG321, PENALTY= 4
CG321  CG311  CG311  HGA1       0.1950  3     0.00 ! NA, sugar
OG301  CG311  CG311  HGA1       0.1950  3     0.00 ! PBG, yxu, RNA
HGA1   CG311  CG311  HGA1       0.1950  3     0.00 ! NA, sugar
CG311  CG311  CG321  CG321      0.2000  3     0.00 ! CHL1, Cholesterol reset to default by kevo
CG311  CG311  CG321  NG2S1      0.2000  3     0.00 ! ZINClg00 , from CG321 CG311 CG321 NG2S1, PENALTY= 0.6
CG311  CG311  CG321  HGA2       0.1950  3     0.00 ! NA, sugar
CG321  CG311  CG321  CG321      0.2000  3     0.00 ! PROT alkane update, adm jr., 3/2/92
CG321  CG311  CG321  HGA2       0.1950  1     0.00 ! NA, sugar
OG301  CG311  CG321  NG2S1      1.8000  1   180.00 ! ZINClg00 , from NG2S1 CG311 CG311 OG301, PENALTY= 4
OG301  CG311  CG321  HGA2       0.1950  3     0.00 ! PBG, from OG302 CG311 CG321 HGA2, yxu, RNA
HGA1   CG311  CG321  CG321      0.1950  3     0.00 ! NA abasic nucleoside
HGA1   CG311  CG321  NG2S1      0.2000  3     0.00 ! G4MP, 01OH03, cacha
HGA1   CG311  CG321  HGA2       0.1950  3     0.00 ! NA, sugar
CG311  CG311  OG301  CG331      0.4000  1     0.00 ! amba, from CG331 CG311 OG301 CG331, not optimized, yxu, RNA
CG311  CG311  OG301  CG331      0.4900  3     0.00 ! amba, from CG331 CG311 OG301 CG331, not optimized, yxu, RNA
CG321  CG311  OG301  CG331      0.4000  1     0.00 ! ZINClg00 , from CG311 CG311 OG301 CG331, PENALTY= 0.6
CG321  CG311  OG301  CG331      0.4900  3     0.00 ! ZINClg00 , from CG311 CG311 OG301 CG331, PENALTY= 0.6
HGA1   CG311  OG301  CG331      0.2840  3     0.00 ! all34_ethers_1a og/gk (not affected by mistake)
CG311  CG321  CG321  OG3C61     0.1900  1   180.00 ! ZINClg00 , from CG321 CG321 CG321 OG3C61, PENALTY= 0.6
CG311  CG321  CG321  OG3C61     1.0000  2   180.00 ! ZINClg00 , from CG321 CG321 CG321 OG3C61, PENALTY= 0.6
CG311  CG321  CG321  OG3C61     0.6000  3     0.00 ! ZINClg00 , from CG321 CG321 CG321 OG3C61, PENALTY= 0.6
CG311  CG321  CG321  OG3C61     0.0800  4   180.00 ! ZINClg00 , from CG321 CG321 CG321 OG3C61, PENALTY= 0.6
CG311  CG321  CG321  HGA2       0.1950  3     0.00 ! NA abasic nucleoside
OG3C61 CG321  CG321  HGA2       0.1950  3     0.00 ! DIOX, dioxane
HGA2   CG321  CG321  HGA2       0.2200  3     0.00 ! LIPID alkanes
CG311  CG321  NG2S1  CG2O1      1.8000  1     0.00 ! G4MP, Gamma-4-Methyl Piperidine Glu Acid CDCA Amide, cacha
CG311  CG321  NG2S1  HGP1       0.0000  1     0.00 ! G4MP, Gamma-4-Methyl Piperidine Glu Acid CDCA Amide, cacha
HGA2   CG321  NG2S1  CG2O1      0.0000  3     0.00 ! PROT, sp2-methyl, no torsion potential
HGA2   CG321  NG2S1  HGP1       0.0000  3     0.00 ! PROT, sp2-methyl, no torsion potential
CG321  CG321  OG3C61 CG321      0.5300  1   180.00 ! DIOX, dioxane
CG321  CG321  OG3C61 CG321      0.6800  2     0.00 ! DIOX, dioxane
CG321  CG321  OG3C61 CG321      0.2100  3   180.00 ! DIOX, dioxane
CG321  CG321  OG3C61 CG321      0.1500  4     0.00 ! DIOX, dioxane
HGA2   CG321  OG3C61 CG321      0.1950  3     0.00 ! DIOX, dioxane
HGA3   CG331  CG3C31 CG331      0.0100  1     0.00 ! ZINClg00 , from HGA2 CG321 CG3C31 CG3C31, PENALTY= 39.1
HGA3   CG331  CG3C31 CG331      0.0200  3     0.00 ! ZINClg00 , from HGA2 CG321 CG3C31 CG3C31, PENALTY= 39.1
HGA3   CG331  CG3C31 CG3C31     0.0100  1     0.00 ! ZINClg00 , from HGA2 CG321 CG3C31 CG3C31, PENALTY= 6
HGA3   CG331  CG3C31 CG3C31     0.0200  3     0.00 ! ZINClg00 , from HGA2 CG321 CG3C31 CG3C31, PENALTY= 6
HGA3   CG331  OG301  CG311      0.2840  3     0.00 ! all34_ethers_1a og/gk (not affected by mistake)
CG2O1  CG3C31 CG3C31 CG331      0.1100  6   180.00 ! ZINClg00 , from CG321 CG3C31 CG3C31 OG3C31, PENALTY= 103.9
CG2O1  CG3C31 CG3C31 CG3C31     0.1000  6     0.00 ! ZINClg00 , from CG324 CG3C31 CG3C31 CG3C31, PENALTY= 74
CG2O1  CG3C31 CG3C31 HGA2       0.2000  5   180.00 ! ZINClg00 , from CG321 CG3C31 CG3C31 HGA2, PENALTY= 71
CG2O3  CG3C31 CG3C31 CG331      0.1100  6   180.00 ! ZINClg00 , from CG321 CG3C31 CG3C31 OG3C31, PENALTY= 107.9
CG2O3  CG3C31 CG3C31 CG3C31     0.1000  6     0.00 ! ZINClg00 , from CG324 CG3C31 CG3C31 CG3C31, PENALTY= 78
CG2O3  CG3C31 CG3C31 HGA2       0.2000  5   180.00 ! ZINClg00 , from CG321 CG3C31 CG3C31 HGA2, PENALTY= 75
CG331  CG3C31 CG3C31 CG3C31     0.1000  6     0.00 ! ZINClg00 , from CG324 CG3C31 CG3C31 CG3C31, PENALTY= 20.5
CG331  CG3C31 CG3C31 HGA2       0.2000  5   180.00 ! ZINClg00 , from CG321 CG3C31 CG3C31 HGA2, PENALTY= 0.9
CG3C31 CG3C31 CG3C31 HGA2       0.1000  6     0.00 ! PROTMOD hf/cyclopropane

IMPROPERS
CG2O1  CG3C31 NG2S1  OG2D1    120.0000  0     0.00 ! ZINClg00 , from CG2O1 CG3C51 NG2S1 OG2D1, PENALTY= 8.8
CG2O3  OG2D2  OG2D2  CG3C31    96.0000  0     0.00 ! ZINClg00 , from CG2O3 OG2D2 OG2D2 CG321, PENALTY= 22.5

END
RETURN
```
