## Supplementary material for "Identifying Artifacts from Large Library Docking": Example cases for running cross-filtering: ZINClg00000clWkF.str

```
* Toppar stream file generated by
* CHARMM General Force Field (CGenFF) program version 2.5.1
* For use with CGenFF version 4.6
*

read rtf card append
* Topologies generated by
* CHARMM General Force Field (CGenFF) program version 2.5.1
*
36 1

! "penalty" is the highest penalty score of the associated parameters.
! Penalties lower than 10 indicate the analogy is fair; penalties between 10
! and 50 mean some basic validation is recommended; penalties higher than
! 50 indicate poor analogy and mandate extensive validation/optimization.

RESI ZINClg00      -1.000 ! param penalty=  73.900 ; charge penalty=  52.014
!RING * 5 N3 C7 C8 C11 C12
!RING * 5 C2 N1 N2 C3 S1
GROUP            ! CHARGE   CH_PENALTY
ATOM C1     CG331  -0.121 !   27.227
ATOM C2     CG2R53  0.108 !   43.196
ATOM N1     NG2R50 -0.293 !   28.429
ATOM N2     NG2R50 -0.292 !   28.521
ATOM C3     CG2R53  0.294 !   45.821
ATOM C4     CG321  -0.021 !   37.562
ATOM O1     OG301  -0.471 !   30.880
ATOM C5     CG321   0.119 !   20.869
ATOM C6     CG2O1   0.542 !   13.516
ATOM O2     OG2D1  -0.513 !    6.203
ATOM N3     NG2S0  -0.310 !   17.655
ATOM C7     CG3C52 -0.000 !   14.248
ATOM C8     CG3C50  0.003 !   20.733
ATOM C9     CG331  -0.266 !   10.110
ATOM C10    CG331  -0.266 !   10.110
ATOM C11    CG3C52 -0.156 !   12.794
ATOM C12    CG3C51 -0.013 !   38.575
ATOM H1     HGA1    0.090 !    3.556
ATOM C13    CG2O3   0.491 !   38.587
ATOM O3     OG2D2  -0.753 !    7.034
ATOM O4     OG2D2  -0.753 !    7.034
ATOM S1     SG2R50  0.051 !   52.014
ATOM H2     HGA3    0.090 !    1.250
ATOM H3     HGA3    0.090 !    1.250
ATOM H4     HGA3    0.090 !    1.250
ATOM H5     HGA2    0.090 !    1.250
ATOM H6     HGA2    0.090 !    1.250
ATOM H7     HGA2    0.090 !    0.000
ATOM H8     HGA2    0.090 !    0.000
ATOM H9     HGA2    0.090 !    0.693
ATOM H10    HGA2    0.090 !    0.693
ATOM H11    HGA3    0.090 !    0.566
ATOM H12    HGA3    0.090 !    0.566
ATOM H13    HGA3    0.090 !    0.566
ATOM H14    HGA3    0.090 !    0.566
ATOM H15    HGA3    0.090 !    0.566
ATOM H16    HGA3    0.090 !    0.566
ATOM H17    HGA2    0.090 !    0.788
ATOM H18    HGA2    0.090 !    0.788

BOND C1   C2  
BOND C1   H2  
BOND C1   H3  
BOND C1   H4  
BOND C2   S1  
BOND C2   N1  
BOND N1   N2  
BOND N2   C3  
BOND C3   C4  
BOND C3   S1  
BOND C4   O1  
BOND C4   H5  
BOND C4   H6  
BOND O1   C5  
BOND C5   C6  
BOND C5   H7  
BOND C5   H8  
BOND C6   O2  
BOND C6   N3  
BOND N3   C12 
BOND N3   C7  
BOND C7   C8  
BOND C7   H9  
BOND C7   H10 
BOND C8   C9  
BOND C8   C10 
BOND C8   C11 
BOND C9   H11 
BOND C9   H12 
BOND C9   H13 
BOND C10  H14 
BOND C10  H15 
BOND C10  H16 
BOND C11  C12 
BOND C11  H17 
BOND C11  H18 
BOND C12  H1  
BOND C12  C13 
BOND C13  O3  
BOND C13  O4  
IMPR C6     C5     N3     O2    
IMPR C13    O4     O3     C12   

END

read param card flex append
* Parameters generated by analogy by
* CHARMM General Force Field (CGenFF) program version 2.5.1
*

! Penalties lower than 10 indicate the analogy is fair; penalties between 10
! and 50 mean some basic validation is recommended; penalties higher than
! 50 indicate poor analogy and mandate extensive validation/optimization.

BONDS
CG2O1  CG321   250.00     1.4900 ! PROT Ala Dipeptide (5/91)
CG2O1  NG2S0   430.00     1.3500 ! DMA, Dimethylacetamide, xxwy
CG2O1  OG2D1   620.00     1.2300 ! PROT Peptide geometry, condensed phase (LK)
CG2O3  CG3C51  250.00     1.4900 ! PROT 6-31g* AcProNH2, ProNH2, AcProNHCH3 RLD 4/23/93
CG2O3  OG2D2   525.00     1.2600 ! PROT adm jr. 7/23/91, acetic acid
CG2R53 CG321   425.00     1.5000 ! etea , 5-Ethyl-1H-tetrazole , pchat
CG2R53 CG331   425.00     1.5000 ! MTEA , 5-Methyl-1H-tetrazole, pchat
CG2R53 NG2R50  400.00     1.3200 ! PROT his, ADM JR., 7/20/89
CG2R53 SG2R50  300.00     1.7300 ! THAZ, thiazole
CG321  OG301   360.00     1.4150 ! diethylether, alex
CG321  HGA2    309.00     1.1110 ! PROT alkane update, adm jr., 3/2/92
CG331  CG3C50  222.50     1.5280 ! from CG331 CG3C51, PENALTY= 6 R1A     
CG331  HGA3    322.00     1.1110 ! PROT alkane update, adm jr., 3/2/92
CG3C50 CG3C52  195.00     1.5180 ! from CG3C51 CG3C52, PENALTY= 6 PXU     
CG3C51 CG3C52  195.00     1.5180 ! THF, nucleotide CSD/NDB survey, 5/30/06,viv
CG3C51 NG2S0   320.00     1.4340 ! PROT AcProNH2, ProNH2, AcProNHCH3 RLD 4/23/93
CG3C51 HGA1    307.00     1.1000 ! THF, THF neutron diffr., 5/30/06, viv
CG3C52 NG2S0   320.00     1.4550 ! PROT AcProNH2, ProNH2, AcProNHCH3 RLD 4/23/93
CG3C52 HGA2    307.00     1.1000 ! THF, THF neutron diffr., 5/30/06, viv
NG2R50 NG2R50  340.00     1.2900 ! OXAD, oxadiazole123

ANGLES
CG321  CG2O1  NG2S0    20.00    112.50 ! PROT AcProNH2, ProNH2, AcProNHCH3 RLD 4/23/93
CG321  CG2O1  OG2D1    80.00    121.00 ! PROT Alanine Dipeptide ab initio calc's (LK)
NG2S0  CG2O1  OG2D1    80.00    124.00 ! DMF, Dimethylformamide, xxwy
CG3C51 CG2O3  OG2D2    40.00    116.00   50.00   2.35300 ! PROT AcProNH2, ProNH2, AcProNHCH3 RLD 4/23/93
OG2D2  CG2O3  OG2D2   100.00    128.00   70.00   2.25870 ! PROT adm jr. 7/23/91, correction, ACETATE (KK)
CG321  CG2R53 NG2R50   45.80    123.00 ! etea, 5-Ethyl-1H-tetrazole, pchat
CG321  CG2R53 SG2R50   37.45    123.70 ! ZINClg00 , from CG321 CG2R51 SG2R50, PENALTY= 28
CG331  CG2R53 NG2R50   45.80    123.00 ! MTEA , 5-Methyl-1H-tetrazole, pchat
CG331  CG2R53 SG2R50   37.45    123.70 ! ZINClg00 , from CG331 CG2R51 SG2R50, PENALTY= 28
NG2R50 CG2R53 SG2R50  110.00    117.20 ! THAZ, thiazole @@@@@ Kenno: 112 --> 117.2 @@@@@
CG2O1  CG321  OG301    70.00    109.00 ! ZINClg00 , from CG2O2 CG321 OG301, PENALTY= 1.5
CG2O1  CG321  HGA2     33.00    109.50   30.00   2.16300 ! PROT alanine dipeptide, 5/09/91
CG2R53 CG321  OG301    75.70    110.10 ! ZINClg00 , from CG2R61 CG321 OG302, PENALTY= 9
CG2R53 CG321  HGA2     55.00    109.50 ! etea, 5-Ethyl-1H-tetrazole, pchat
OG301  CG321  HGA2     45.90    108.89 ! ETOB, Ethoxybenzene, cacha
HGA2   CG321  HGA2     35.50    109.00    5.40   1.80200 ! PROT alkane update, adm jr., 3/2/92
CG2R53 CG331  HGA3     55.00    109.50 ! MTEA , 5-Methyl-1H-tetrazole, pchat
CG3C50 CG331  HGA3     34.60    110.10   22.53   2.17900 ! from CG3C51 CG331 HGA3, PENALTY= 0.8 R1A      
HGA3   CG331  HGA3     35.50    108.40    5.40   1.80200 ! PROT alkane update, adm jr., 3/2/92
CG331  CG3C50 CG331    58.00    110.00   11.16   2.56100 ! from CG321 CG3C50 CG321, PENALTY= 1.8 R1A      
CG331  CG3C50 CG3C52   58.00    115.00    8.00   2.56100 ! ZINClg00 , from CG331 CG3C51 CG3C52, PENALTY= 6
CG3C52 CG3C50 CG3C52   58.00    109.50   11.16   2.56100 ! ZINClg00 , from CG3C52 CG3C51 CG3C52, PENALTY= 6
CG2O3  CG3C51 CG3C52   52.00    112.30 ! PROT AcProNH2, ProNH2, AcProNHCH3 RLD 4/23/93
CG2O3  CG3C51 NG2S0    50.00    108.20 ! PROT AcProNH2, ProNH2, AcProNHCH3 RLD 4/23/93
CG2O3  CG3C51 HGA1     50.00    112.00 ! PROT AcProNH2, ProNH2, AcProNHCH3 RLD 4/23/93
CG3C52 CG3C51 NG2S0    70.00    110.80 ! PROT AcProNH2, ProNH2, AcProNHCH3 RLD 4/23/93
CG3C52 CG3C51 HGA1     35.00    111.40   22.53   2.17900 ! TF2M, viv
NG2S0  CG3C51 HGA1     48.00    112.00 ! PROT AcProNH2, ProNH2, AcProNHCH3 RLD 4/23/93
CG3C50 CG3C52 CG3C51   58.00    109.50   11.16   2.56100 ! ZINClg00 , from CG3C50 CG3C52 CG3C52, PENALTY= 0.4
CG3C50 CG3C52 NG2S0    70.00    110.50 ! ZINClg00 , from CG3C51 CG3C52 NG2S0, PENALTY= 0.8
CG3C50 CG3C52 HGA2     35.00    111.40   22.53   2.17900 ! from CG3C51 CG3C52 HGA2, PENALTY= 0.8 PXU      
CG3C51 CG3C52 HGA2     35.00    111.40   22.53   2.17900 ! TF2M, viv
NG2S0  CG3C52 HGA2     48.00    108.00 ! PROT AcProNH2, ProNH2, AcProNHCH3 RLD 4/23/93
HGA2   CG3C52 HGA2     38.50    106.80    5.40   1.80200 ! THF, 10/17/05 viv
CG2R53 NG2R50 NG2R50  110.00    105.90 ! TEAZ ,1H-tetrazole, pchat
CG2O1  NG2S0  CG3C51   60.00    117.00 ! PROT AcProNH2, ProNH2, AcProNHCH3 RLD 4/23/93
CG2O1  NG2S0  CG3C52   60.00    117.00 ! PROT AcProNH2, ProNH2, AcProNHCH3 RLD 4/23/93
CG3C51 NG2S0  CG3C52  100.00    114.20 ! PROT AcProNH2, ProNH2, AcProNHCH3 RLD 4/23/93
CG321  OG301  CG321    95.00    109.70 ! diethylether, alex
CG2R53 SG2R50 CG2R53  110.00     97.00 ! ZINClg00 , from CG2R51 SG2R50 CG2R53, PENALTY= 2.5

DIHEDRALS
NG2S0  CG2O1  CG321  OG301      2.5684  1     0.00 ! ZINClg00 , from NG2S1 CG2O1 CG311 OG311, PENALTY= 20
NG2S0  CG2O1  CG321  OG301      0.4562  3     0.00 ! ZINClg00 , from NG2S1 CG2O1 CG311 OG311, PENALTY= 20
NG2S0  CG2O1  CG321  HGA2       0.0000  1     0.00 ! PROT AcProNH2, ProNH2, AcProNHCH3 RLD 4/23/93
OG2D1  CG2O1  CG321  OG301      1.6799  2   180.00 ! ZINClg00 , from OG2D1 CG2O1 CG311 OG311, PENALTY= 19
OG2D1  CG2O1  CG321  HGA2       0.0000  3   180.00 ! PROT adm jr., 8/13/90  geometry and vibrations
CG321  CG2O1  NG2S0  CG3C51     2.7500  2   180.00 ! PROT AcProNH2, ProNH2, AcProNHCH3 RLD 4/23/93
CG321  CG2O1  NG2S0  CG3C51     0.3000  4     0.00 ! PROT AcProNH2, ProNH2, AcProNHCH3 RLD 4/23/93
CG321  CG2O1  NG2S0  CG3C52     2.7500  2   180.00 ! PROT AcProNH2, ProNH2, AcProNHCH3 RLD 4/23/93
CG321  CG2O1  NG2S0  CG3C52     0.3000  4     0.00 ! PROT AcProNH2, ProNH2, AcProNHCH3 RLD 4/23/93
OG2D1  CG2O1  NG2S0  CG3C51     2.7500  2   180.00 ! PROT AcProNH2, ProNH2, AcProNHCH3 RLD 4/23/93
OG2D1  CG2O1  NG2S0  CG3C51     0.3000  4     0.00 ! PROT AcProNH2, ProNH2, AcProNHCH3 RLD 4/23/93
OG2D1  CG2O1  NG2S0  CG3C52     2.7500  2   180.00 ! PROT AcProNH2, ProNH2, AcProNHCH3 RLD 4/23/93
OG2D1  CG2O1  NG2S0  CG3C52     0.3000  4     0.00 ! PROT AcProNH2, ProNH2, AcProNHCH3 RLD 4/23/93
OG2D2  CG2O3  CG3C51 CG3C52     0.1600  3     0.00 ! PROT AcProNH2, ProNH2, AcProNHCH3 RLD 4/23/93
OG2D2  CG2O3  CG3C51 NG2S0      0.1600  3     0.00 ! PROT AcProNH2, ProNH2, AcProNHCH3 RLD 4/23/93
OG2D2  CG2O3  CG3C51 HGA1       0.1600  3     0.00 ! PROT AcProNH2, ProNH2, AcProNHCH3 RLD 4/23/93
NG2R50 CG2R53 CG321  OG301      0.3638  1   180.00 ! ZINClg00 , from NG2R50 CG2R53 CG321 CG321, PENALTY= 45
NG2R50 CG2R53 CG321  OG301      0.0149  2     0.00 ! ZINClg00 , from NG2R50 CG2R53 CG321 CG321, PENALTY= 45
NG2R50 CG2R53 CG321  OG301      0.2841  3   180.00 ! ZINClg00 , from NG2R50 CG2R53 CG321 CG321, PENALTY= 45
NG2R50 CG2R53 CG321  OG301      0.0295  6     0.00 ! ZINClg00 , from NG2R50 CG2R53 CG321 CG321, PENALTY= 45
NG2R50 CG2R53 CG321  HGA2       0.1900  3     0.00 ! ETEA, 5-Ethyl-1H-tetrazole, pchat
SG2R50 CG2R53 CG321  OG301      0.1766  1     0.00 ! ZINClg00 , from SG2R50 CG2R51 CG321 CG331, PENALTY= 73.9
SG2R50 CG2R53 CG321  OG301      0.0672  3     0.00 ! ZINClg00 , from SG2R50 CG2R51 CG321 CG331, PENALTY= 73.9
SG2R50 CG2R53 CG321  HGA2       0.0897  3     0.00 ! ZINClg00 , from SG2R50 CG2R51 CG321 HGA2, PENALTY= 28
NG2R50 CG2R53 CG331  HGA3       0.1900  3     0.00 ! MTEA, 5-Methyl-1H-tetrazole , pchat
SG2R50 CG2R53 CG331  HGA3       0.0897  3     0.00 ! ZINClg00 , from SG2R50 CG2R51 CG331 HGA3, PENALTY= 28
CG321  CG2R53 NG2R50 NG2R50     7.0000  2   180.00 ! ETEA, 5-Ethyl-1H-tetrazole, pchat
CG331  CG2R53 NG2R50 NG2R50     7.0000  2   180.00 ! MTEA, 5-Methyl-1H-tetrazole , pchat
SG2R50 CG2R53 NG2R50 NG2R50     6.0000  2   180.00 ! ZINClg00 , from SG2R50 CG2R53 NG2R50 CG2R51, PENALTY= 46.5
CG321  CG2R53 SG2R50 CG2R53     2.5418  2   180.00 ! ZINClg00 , from CG321 CG2R51 SG2R50 CG2R51, PENALTY= 30.5
CG331  CG2R53 SG2R50 CG2R53     2.5418  2   180.00 ! ZINClg00 , from CG331 CG2R51 SG2R50 CG2R51, PENALTY= 30.5
NG2R50 CG2R53 SG2R50 CG2R53     8.5000  2   180.00 ! ZINClg00 , from NG2R50 CG2R53 SG2R50 CG2R51, PENALTY= 2.5
CG2O1  CG321  OG301  CG321      0.1000  1   180.00 ! ZINClg00 , from CG2O2 CG321 OG301 CG331, PENALTY= 2.4
CG2O1  CG321  OG301  CG321      0.8000  2     0.00 ! ZINClg00 , from CG2O2 CG321 OG301 CG331, PENALTY= 2.4
CG2O1  CG321  OG301  CG321      0.5900  3     0.00 ! ZINClg00 , from CG2O2 CG321 OG301 CG331, PENALTY= 2.4
CG2R53 CG321  OG301  CG321      0.1000  1   180.00 ! ZINClg00 , from CG2O2 CG321 OG301 CG331, PENALTY= 29.4
CG2R53 CG321  OG301  CG321      0.8000  2     0.00 ! ZINClg00 , from CG2O2 CG321 OG301 CG331, PENALTY= 29.4
CG2R53 CG321  OG301  CG321      0.5900  3     0.00 ! ZINClg00 , from CG2O2 CG321 OG301 CG331, PENALTY= 29.4
HGA2   CG321  OG301  CG321      0.2840  3     0.00 ! diethylether, alex
HGA3   CG331  CG3C50 CG331      0.0000  3     0.00 ! from HGA2 CG321 CG3C50 CG321, PENALTY= 6.9 R1A
HGA3   CG331  CG3C50 CG3C52     0.1600  3     0.00 ! ZINClg00 , from HGA3 CG331 CG3C51 CG3C52, PENALTY= 6
CG331  CG3C50 CG3C52 CG3C51     0.1900  3     0.00 ! ZINClg00 , from CG331 CG3C51 CG3C52 CG3C51, PENALTY= 6
CG331  CG3C50 CG3C52 NG2S0      0.5000  2   180.00 ! ZINClg00 , from CG331 CG3C51 CG3C52 NG2S0, PENALTY= 6
CG331  CG3C50 CG3C52 HGA2       0.1900  3     0.00 ! ZINClg00 , from CG331 CG3C51 CG3C52 HGA2, PENALTY= 6
CG3C52 CG3C50 CG3C52 CG3C51     0.4100  3   180.00 ! ZINClg00 , from CG3C52 CG3C51 CG3C52 CG3C51, PENALTY= 6
CG3C52 CG3C50 CG3C52 NG2S0      0.1400  3     0.00 ! ZINClg00 , from CG3C52 CG3C51 CG3C52 NG2S0, PENALTY= 6
CG3C52 CG3C50 CG3C52 HGA2       0.1900  3     0.00 ! ZINClg00 , from CG3C52 CG3C51 CG3C52 HGA2, PENALTY= 6
CG2O3  CG3C51 CG3C52 CG3C50     0.1400  3     0.00 ! ZINClg00 , from CG2O3 CG3C51 CG3C52 CG3C52, PENALTY= 1.2
CG2O3  CG3C51 CG3C52 HGA2       0.1400  3     0.00 ! PROT AcProNH2, ProNH2, AcProNHCH3 RLD 4/23/93
NG2S0  CG3C51 CG3C52 CG3C50     0.1400  3     0.00 ! ZINClg00 , from NG2S0 CG3C51 CG3C52 CG3C51, PENALTY= 0.8
NG2S0  CG3C51 CG3C52 HGA2       0.1400  3     0.00 ! PROT AcProNH2, ProNH2, AcProNHCH3 RLD 4/23/93
HGA1   CG3C51 CG3C52 CG3C50     0.1900  3     0.00 ! ZINClg00 , from HGA1 CG3C51 CG3C52 CG3C51, PENALTY= 0.8
HGA1   CG3C51 CG3C52 HGA2       0.1900  3     0.00 ! alkane, 4/98, yin and mackerell, thf, viv
CG2O3  CG3C51 NG2S0  CG2O1      0.8000  3     0.00 ! PROT AcProNH2, ProNH2, AcProNHCH3 RLD 4/23/93
CG2O3  CG3C51 NG2S0  CG3C52     0.1000  3     0.00 ! PROT AcProNH2, ProNH2, AcProNHCH3 RLD 4/23/93
CG3C52 CG3C51 NG2S0  CG2O1      0.8000  3     0.00 ! PROT AcProNH2, ProNH2, AcProNHCH3 RLD 4/23/93
CG3C52 CG3C51 NG2S0  CG3C52     0.1000  3     0.00 ! PROT AcProNH2, ProNH2, AcProNHCH3 RLD 4/23/93
HGA1   CG3C51 NG2S0  CG2O1      0.8000  3     0.00 ! PROT AcProNH2, ProNH2, AcProNHCH3 RLD 4/23/93
HGA1   CG3C51 NG2S0  CG3C52     0.1000  3     0.00 ! PROT AcProNH2, ProNH2, AcProNHCH3 RLD 4/23/93
CG3C50 CG3C52 NG2S0  CG2O1      0.2653  3   180.00 ! ZINClg00 , from CG3C51 CG3C52 NG2S0 CG2O1, PENALTY= 0.8
CG3C50 CG3C52 NG2S0  CG3C51     0.1000  3     0.00 ! ZINClg00 , from CG3C51 CG3C52 NG2S0 CG3C51, PENALTY= 0.8
HGA2   CG3C52 NG2S0  CG2O1      0.0000  3   180.00 ! PROT AcProNH2, ProNH2, AcProNHCH3 RLD 4/23/93
HGA2   CG3C52 NG2S0  CG3C51     0.1000  3     0.00 ! PROT AcProNH2, ProNH2, AcProNHCH3 RLD 4/23/93
CG2R53 NG2R50 NG2R50 CG2R53    14.0000  2   180.00 ! ZINClg00 , from CG2R53 NG2R50 NG2R50 NG2R51, PENALTY= 52

IMPROPERS
CG2O1  CG321  NG2S0  OG2D1    120.0000  0     0.00 ! PROT NMA Vibrational Modes (LK) WILDCARD
CG2O3  OG2D2  OG2D2  CG3C51    96.0000  0     0.00 ! ZINClg00 , from CG2O3 OG2D2 OG2D2 CG321, PENALTY= 6.5

END
RETURN
```
