## Supplementary material for "Identifying Artifacts from Large Library Docking": Example cases for running cross-filtering: ZINCli00000cebm0.str

```
* Toppar stream file generated by
* CHARMM General Force Field (CGenFF) program version 2.5.1
* For use with CGenFF version 4.6
*

read rtf card append
* Topologies generated by
* CHARMM General Force Field (CGenFF) program version 2.5.1
*
36 1

! "penalty" is the highest penalty score of the associated parameters.
! Penalties lower than 10 indicate the analogy is fair; penalties between 10
! and 50 mean some basic validation is recommended; penalties higher than
! 50 indicate poor analogy and mandate extensive validation/optimization.

RESI ZINCli00      -1.000 ! param penalty= 172.400 ; charge penalty=  75.115
!RING * 6 C3 C4 C5 C6 C9 N3
!RING * 5 C6 C7 C8 N2 C9
GROUP            ! CHARGE   CH_PENALTY
ATOM O1     OG2D1  -0.369 !    0.000
ATOM C1     CG2O6   0.443 !    4.020
ATOM N1     NG2S1  -0.544 !   22.093
ATOM C2     CG321   0.031 !   21.590
ATOM C3     CG2R61  0.448 !   19.543
ATOM C4     CG2R61 -0.307 !    0.598
ATOM C5     CG2R61 -0.231 !    0.710
ATOM C6     CG2RC0  0.164 !    2.602
ATOM C7     CG2R51 -0.312 !    1.244
ATOM C8     CG2R51  0.083 !    1.384
ATOM N2     NG2R51 -0.346 !   10.642
ATOM C9     CG2RC0  0.029 !   19.507
ATOM N3     NG2R60 -0.556 !   23.755
ATOM N4     NG2S1  -0.470 !    7.485
ATOM C10    CG321  -0.020 !   33.511
ATOM C11    CG3C31 -0.079 !   75.115
ATOM C12    CG2O3   0.582 !   74.463
ATOM O2     OG2D2  -0.753 !    6.399
ATOM O3     OG2D2  -0.753 !    6.399
ATOM C13    CG3C31 -0.180 !    7.740
ATOM C14    CG3C31 -0.180 !    7.740
ATOM H1     HGP1    0.283 !    0.000
ATOM H2     HGA2    0.090 !    0.000
ATOM H3     HGA2    0.090 !    0.000
ATOM H4     HGR61   0.127 !    0.000
ATOM H5     HGR61   0.195 !    0.000
ATOM H6     HGR51   0.182 !    0.000
ATOM H7     HGR52   0.174 !    0.000
ATOM H8     HGP1    0.370 !    0.928
ATOM H9     HGP1    0.269 !    3.228
ATOM H10    HGA2    0.090 !    2.500
ATOM H11    HGA2    0.090 !    2.500
ATOM H12    HGA2    0.090 !    2.500
ATOM H13    HGA2    0.090 !    2.500
ATOM H14    HGA2    0.090 !    2.500
ATOM H15    HGA2    0.090 !    2.500

BOND O1   C1  
BOND C1   N1  
BOND C1   N4  
BOND N1   C2  
BOND N1   H1  
BOND C2   C3  
BOND C2   H2  
BOND C2   H3  
BOND C3   N3  
BOND C3   C4  
BOND C4   C5  
BOND C4   H4  
BOND C5   C6  
BOND C5   H5  
BOND C6   C9  
BOND C6   C7  
BOND C7   C8  
BOND C7   H6  
BOND C8   N2  
BOND C8   H7  
BOND N2   C9  
BOND N2   H8  
BOND C9   N3  
BOND N4   C10 
BOND N4   H9  
BOND C10  C11 
BOND C10  H10 
BOND C10  H11 
BOND C11  C14 
BOND C11  C12 
BOND C11  C13 
BOND C12  O2  
BOND C12  O3  
BOND C13  C14 
BOND C13  H12 
BOND C13  H13 
BOND C14  H14 
BOND C14  H15 
IMPR C1     N1     N4     O1    
IMPR C12    O3     O2     C11   

END

read param card flex append
* Parameters generated by analogy by
* CHARMM General Force Field (CGenFF) program version 2.5.1
*

! Penalties lower than 10 indicate the analogy is fair; penalties between 10
! and 50 mean some basic validation is recommended; penalties higher than
! 50 indicate poor analogy and mandate extensive validation/optimization.

BONDS
CG2O3  CG3C31  250.00     1.4900 ! ZINCli00 , from CG2O3 CG3C51, PENALTY= 88
CG2O3  OG2D2   525.00     1.2600 ! PROT adm jr. 7/23/91, acetic acid
CG2O6  NG2S1   510.00     1.3700 ! DMCB & DECB, dimethyl & diehtyl carbamate, cacha & kevo
CG2O6  OG2D1   650.00     1.2300 ! UREA, Urea. Uses a slack parameter from PROT adm jr. 4/10/91, acetamide ==> re-optimize
CG2R51 CG2R51  410.00     1.3600 ! PROT histidine, adm jr., 6/27/90
CG2R51 CG2RC0  350.00     1.4300 ! INDO/TRP
CG2R51 NG2R51  400.00     1.3800 ! PROT his, ADM JR., 7/20/89
CG2R51 HGR51   350.00     1.0800 ! INDO/TRP
CG2R51 HGR52   375.00     1.0830 ! PROT his, adm jr., 6/27/90
CG2R61 CG2R61  305.00     1.3750 ! PROT benzene, JES 8/25/89
CG2R61 CG2RC0  300.00     1.3600 ! INDO/TRP
CG2R61 CG321   230.00     1.4900 ! PROT phe,tyr, JES 8/25/89
CG2R61 NG2R60  450.00     1.3050 ! PYR1, pyridine
CG2R61 HGR61   340.00     1.0800 ! PROT phe,tyr JES 8/25/89
CG2RC0 CG2RC0  360.00     1.3850 ! INDO/TRP
CG2RC0 NG2R51  300.00     1.3750 ! NA A, adm jr. 11/97
CG2RC0 NG2R60  350.00     1.3150 ! ZINCli00 , from CG2RC0 NG2R62, PENALTY= 20
CG321  CG3C31  275.00     1.5000 ! 1BOX, 1-butene oxide, sc
CG321  NG2S1   320.00     1.4300 ! PROT NMA Gas & Liquid Phase IR Spectra (LK)
CG321  HGA2    309.00     1.1110 ! PROT alkane update, adm jr., 3/2/92
CG3C31 CG3C31  240.00     1.5010 ! PROTMOD cyclopropane
CG3C31 HGA2    340.00     1.0830 ! PROTMOD cyclopropane
NG2R51 HGP1    474.00     1.0100 ! NA G, adm jr. 11/97
NG2S1  HGP1    440.00     0.9970 ! PROT Alanine Dipeptide ab initio calc's (LK)

ANGLES
CG3C31 CG2O3  OG2D2    40.00    116.00   50.00   2.35300 ! ZINCli00 , from CG3C51 CG2O3 OG2D2, PENALTY= 6.9
OG2D2  CG2O3  OG2D2   100.00    128.00   70.00   2.25870 ! PROT adm jr. 7/23/91, correction, ACETATE (KK)
NG2S1  CG2O6  NG2S1    70.00    115.00 ! HNA, from NG2S2 CG2O6 NG2S2, cgenff_xyu, yxu, RNA
NG2S1  CG2O6  OG2D1    60.00    125.70 ! DMCB & DECB, dimethyl & diehtyl carbamate, cacha & kevo
CG2R51 CG2R51 CG2RC0   85.00    105.70   25.00   2.26100 !adm,dec06(106.4) INDO/TRP
CG2R51 CG2R51 NG2R51  130.00    106.00 !adm,dec06 110.6, PROT his, ADM JR., 7/20/89
CG2R51 CG2R51 HGR51    32.00    126.40   25.00   2.17300 ! INDO/TRP
CG2R51 CG2R51 HGR52    22.00    130.00   15.00   2.21500 ! PROT adm jr., 6/27/90, his
CG2RC0 CG2R51 HGR51    32.00    126.40   25.00   2.25500 ! INDO/TRP
NG2R51 CG2R51 HGR52    25.00    124.00   20.00   2.14000 ! PROT adm jr., 3/24/92
CG2R61 CG2R61 CG2R61   40.00    120.00   35.00   2.41620 ! PROT JES 8/25/89
CG2R61 CG2R61 CG2RC0   50.00    120.00 !adm,dec06 113.20 ! INDO/TRP
CG2R61 CG2R61 CG321    45.80    120.00 ! EBEN, ethylbenzene, modified by kevo for improved transferability
CG2R61 CG2R61 NG2R60   20.00    124.00 ! PYRIDINE pyridine, yin
CG2R61 CG2R61 HGR61    30.00    120.00   22.00   2.15250 ! PROT JES 8/25/89 benzene
CG2RC0 CG2R61 HGR61    30.00    120.00   22.00   2.14600 ! 122 INDO/TRP
CG321  CG2R61 NG2R60   45.80    122.30 ! 2AEPD, 2-ethylamino-pyridine CDCA conjugate, cacha
CG2R51 CG2RC0 CG2R61  130.00    132.00 !adm,dec06 133.50 ! INDO/TRP
CG2R51 CG2RC0 CG2RC0   85.00    108.00 ! INDO/TRP
CG2R61 CG2RC0 CG2RC0   50.00    120.00 !adm,dec06 110.00 ! INDO/TRP
CG2RC0 CG2RC0 NG2R51  100.00    105.70 ! NA Ade 5R) bridgeC4
CG2RC0 CG2RC0 NG2R60   60.00    127.40 ! ZINCli00 , from CG2RC0 CG2RC0 NG2R62, PENALTY= 2
NG2R51 CG2RC0 NG2R60  100.00    126.90 ! ZINCli00 , from NG2R51 CG2RC0 NG2R62, PENALTY= 2
CG2R61 CG321  NG2S1    53.00    115.20 ! NZAD, N-benzylacetamide; from CG2O2 CG321 NG2S1; isg
CG2R61 CG321  HGA2     49.30    107.50 ! PYRIDINE pyridines, yin
CG3C31 CG321  NG2S1    70.00    113.50 ! ZINCli00 , from CG321 CG321 NG2S1, PENALTY= 8.5
CG3C31 CG321  HGA2     42.00    109.00 ! 1BOX, 1-butene oxide, sc
NG2S1  CG321  HGA2     51.50    109.50 ! PROT from NG2S1  CG331  HA, for lactams, adm jr.
HGA2   CG321  HGA2     35.50    109.00    5.40   1.80200 ! PROT alkane update, adm jr., 3/2/92
CG2O3  CG3C31 CG321    58.35    113.50   11.16   2.56100 ! ZINCli00 , from CG321 CG3RC1 CG331, PENALTY= 123.9
CG2O3  CG3C31 CG3C31   67.35    116.70 ! ZINCli00 , from CG321 CG3C31 CG3C31, PENALTY= 75
CG321  CG3C31 CG3C31   67.35    116.70 ! 1BOX, 1-butene oxide, sc
CG3C31 CG3C31 CG3C31   77.35    111.00    8.00   2.56100 ! PROTMOD cyclopropane
CG3C31 CG3C31 HGA2     23.00    117.10   22.53   2.17900 ! PROTMOD cyclopropane
HGA2   CG3C31 HGA2     23.00    117.00    5.40   1.80200 ! PROTMOD cyclopropane
CG2R51 NG2R51 CG2RC0   85.00    110.00 ! adm,dec06(112.0)INDO/TRP
CG2R51 NG2R51 HGP1     30.00    125.50   20.00   2.15000 ! PROT his, adm jr., 6/27/90
CG2RC0 NG2R51 HGP1     28.00    126.00 ! INDO/TRP
CG2R61 NG2R60 CG2RC0   20.00    112.00 ! ZINCli00 , from CG2R61 NG2R60 CG2R61, PENALTY= 1.5
CG2O6  NG2S1  CG321    60.00    120.00 ! DECB, diehtyl carbamate, from DMCB, cacha & kevo & xxwy
CG2O6  NG2S1  HGP1     40.00    121.50 ! DMCB & DECB, dimethyl & diehtyl carbamate, cacha & kevo & xxwy
CG321  NG2S1  HGP1     35.00    117.00 ! PROT NMA Vibrational Modes (LK)

DIHEDRALS
OG2D2  CG2O3  CG3C31 CG321      0.1600  3     0.00 ! ZINCli00 , from OG2D2 CG2O3 CG3C51 CG3C52, PENALTY= 119
OG2D2  CG2O3  CG3C31 CG3C31     0.1600  3     0.00 ! ZINCli00 , from OG2D2 CG2O3 CG3C51 CG3C52, PENALTY= 114.5
NG2S1  CG2O6  NG2S1  CG321      0.8000  1     0.00 ! 6GA, from 12mu, yxu, RNA
NG2S1  CG2O6  NG2S1  HGP1       1.5000  2   180.00 ! HNA, from pymu, cgenff_xyu, yxu, 12/2015, RNA
OG2D1  CG2O6  NG2S1  CG321      4.0000  2   180.00 ! DECB, diethyl carbamate, from DMCB, cacha & xxwy
OG2D1  CG2O6  NG2S1  CG321      0.9500  4     0.00 ! DECB, diethyl carbamate, from DMCB, cacha & xxwy
OG2D1  CG2O6  NG2S1  HGP1       0.0000  2   180.00 ! DMCB & DECB, dimethyl & diehtyl carbamate, cacha & kevo
CG2RC0 CG2R51 CG2R51 NG2R51     4.0000  2   180.00 ! PROT JWK 05/14/91 fit to indole
CG2RC0 CG2R51 CG2R51 HGR52      2.8000  2   180.00 ! INDO/TRP
NG2R51 CG2R51 CG2R51 HGR51      3.5000  2   180.00 ! INDO/TRP
HGR51  CG2R51 CG2R51 HGR52      1.0000  2   180.00 ! PYRL, pyrrole
CG2R51 CG2R51 CG2RC0 CG2R61     3.0000  2   180.00 ! PROT JWK 09/05/89
CG2R51 CG2R51 CG2RC0 CG2RC0     4.0000  2   180.00 ! PROT JWK 05/14/91 fit to indole
HGR51  CG2R51 CG2RC0 CG2R61     2.8000  2   180.00 ! INDO/TRP
HGR51  CG2R51 CG2RC0 CG2RC0     2.6000  2   180.00 ! INDO/TRP
CG2R51 CG2R51 NG2R51 CG2RC0     5.0000  2   180.00 ! PROT JWK 05/14/91 fit to indole
CG2R51 CG2R51 NG2R51 HGP1       1.0000  2   180.00 ! PROT his, adm jr., 7/20/89
HGR52  CG2R51 NG2R51 CG2RC0     2.6000  2   180.00 ! INDO/TRP
HGR52  CG2R51 NG2R51 HGP1       1.0000  2   180.00 ! PROT adm jr., 3/24/92
CG2R61 CG2R61 CG2R61 CG2RC0     3.0000  2   180.00 ! INDO/TRP
CG2R61 CG2R61 CG2R61 CG321      3.1000  2   180.00 ! PROT JES 8/25/89 toluene and ethylbenzene
CG2R61 CG2R61 CG2R61 NG2R60     1.2000  2   180.00 ! PYR1, pyridine, yin
CG2R61 CG2R61 CG2R61 HGR61      4.2000  2   180.00 ! PROT JES 8/25/89 benzene
CG2RC0 CG2R61 CG2R61 HGR61      3.0000  2   180.00 ! INDO/TRP
CG321  CG2R61 CG2R61 HGR61      2.4000  2   180.00 ! PROT JES 8/25/89 toluene and ethylbenzene Kenno: 4.2 -> 2.4
NG2R60 CG2R61 CG2R61 HGR61      2.8000  2   180.00 ! PYRIDINE pyridine, yin
HGR61  CG2R61 CG2R61 HGR61      2.4000  2   180.00 ! PROT JES 8/25/89 benzene
CG2R61 CG2R61 CG2RC0 CG2R51     4.0000  2   180.00 ! INDO/TRP
CG2R61 CG2R61 CG2RC0 CG2RC0     3.0000  2   180.00 ! INDO/TRP
HGR61  CG2R61 CG2RC0 CG2R51     4.0000  2   180.00 ! INDO/TRP
HGR61  CG2R61 CG2RC0 CG2RC0     3.0000  2   180.00 ! INDO/TRP
CG2R61 CG2R61 CG321  NG2S1      0.1190  2     0.00 ! NZAD, N-benzylacetamide, isg
CG2R61 CG2R61 CG321  NG2S1      0.1320  4   180.00 ! NZAD, N-benzylacetamide, isg
CG2R61 CG2R61 CG321  NG2S1      0.0130  6   180.00 ! NZAD, N-benzylacetamide, isg
CG2R61 CG2R61 CG321  HGA2       0.0020  6     0.00 ! PROT toluene, adm jr., 3/7/92
NG2R60 CG2R61 CG321  NG2S1      0.1190  2     0.00 ! ZINCli00 , from CG2R61 CG2R61 CG321 NG2S1, PENALTY= 45
NG2R60 CG2R61 CG321  NG2S1      0.1320  4   180.00 ! ZINCli00 , from CG2R61 CG2R61 CG321 NG2S1, PENALTY= 45
NG2R60 CG2R61 CG321  NG2S1      0.0130  6   180.00 ! ZINCli00 , from CG2R61 CG2R61 CG321 NG2S1, PENALTY= 45
NG2R60 CG2R61 CG321  HGA2       0.0020  6     0.00 ! 2AEPD, 2-ethylamino-pyridine CDCA conjugate, corrected by kevo
CG2R61 CG2R61 NG2R60 CG2RC0     1.2000  2   180.00 ! ZINCli00 , from CG2R61 CG2R61 NG2R60 CG2R61, PENALTY= 1.5
CG321  CG2R61 NG2R60 CG2RC0     3.1000  2   180.00 ! ZINCli00 , from CG321 CG2R61 NG2R60 CG2R61, PENALTY= 1.5
CG2R51 CG2RC0 CG2RC0 NG2R51     6.5000  2   180.00 ! INDO/TRP
CG2R51 CG2RC0 CG2RC0 NG2R60     3.5000  2   180.00 ! ZINCli00 , from CG2R51 CG2RC0 CG2RC0 NG2R62, PENALTY= 2
CG2R61 CG2RC0 CG2RC0 NG2R51     1.5000  2   180.00 ! INDO/TRP (Kenno: 4.0 --> 1.5)
CG2R61 CG2RC0 CG2RC0 NG2R60     0.0000  2   180.00 ! ZINCli00 , from CG2R61 CG2RC0 CG2RC0 NG2R62, PENALTY= 2
CG2RC0 CG2RC0 NG2R51 CG2R51     1.5000  2   180.00 ! NA bases
CG2RC0 CG2RC0 NG2R51 HGP1       0.8500  2   180.00 ! INDO/TRP
NG2R60 CG2RC0 NG2R51 CG2R51     2.0000  2   180.00 ! ZINCli00 , from NG2R62 CG2RC0 NG2R51 CG2R51, PENALTY= 2
NG2R60 CG2RC0 NG2R51 HGP1       1.2000  2   180.00 ! ZINCli00 , from NG2R62 CG2RC0 NG2R51 HGP1, PENALTY= 2
CG2RC0 CG2RC0 NG2R60 CG2R61     0.2000  2   180.00 ! ZINCli00 , from CG2RC0 CG2RC0 NG2R62 CG2R64, PENALTY= 24
NG2R51 CG2RC0 NG2R60 CG2R61     2.0000  2   180.00 ! ZINCli00 , from NG2R51 CG2RC0 NG2R62 CG2R64, PENALTY= 24
NG2S1  CG321  CG3C31 CG2O3      0.0000  3     0.00 ! ZINCli00 , from CG331 CG321 CG3C31 CG3C31, PENALTY= 172.4
NG2S1  CG321  CG3C31 CG3C31     0.0000  3     0.00 ! ZINCli00 , from CG331 CG321 CG3C31 CG3C31, PENALTY= 69.9
HGA2   CG321  CG3C31 CG2O3      0.0100  1     0.00 ! ZINCli00 , from HGA2 CG321 CG3C31 CG3C31, PENALTY= 102.5
HGA2   CG321  CG3C31 CG2O3      0.0200  3     0.00 ! ZINCli00 , from HGA2 CG321 CG3C31 CG3C31, PENALTY= 102.5
HGA2   CG321  CG3C31 CG3C31     0.0100  1     0.00 ! 1BOX, 1-butene oxide, kevo
HGA2   CG321  CG3C31 CG3C31     0.0200  3     0.00 ! 1BOX, 1-butene oxide, kevo
CG2R61 CG321  NG2S1  CG2O6      0.0150  1     0.00 ! ZINCli00 , from CG2R61 CG321 NG2S1 CG2O1, PENALTY= 3.5
CG2R61 CG321  NG2S1  CG2O6      0.2980  2     0.00 ! ZINCli00 , from CG2R61 CG321 NG2S1 CG2O1, PENALTY= 3.5
CG2R61 CG321  NG2S1  CG2O6      0.0760  3   180.00 ! ZINCli00 , from CG2R61 CG321 NG2S1 CG2O1, PENALTY= 3.5
CG2R61 CG321  NG2S1  CG2O6      0.6190  4     0.00 ! ZINCli00 , from CG2R61 CG321 NG2S1 CG2O1, PENALTY= 3.5
CG2R61 CG321  NG2S1  CG2O6      0.1480  6     0.00 ! ZINCli00 , from CG2R61 CG321 NG2S1 CG2O1, PENALTY= 3.5
CG2R61 CG321  NG2S1  HGP1       0.0000  1     0.00 ! NZAD, N-benzylacetamide; from CG2O2 CG321 NG2S1 HGP1; isg
CG3C31 CG321  NG2S1  CG2O6      0.3500  1   180.00 ! ZINCli00 , from CG321 CG321 NG2S1 CG2O6, PENALTY= 8.5
CG3C31 CG321  NG2S1  CG2O6      0.7500  2     0.00 ! ZINCli00 , from CG321 CG321 NG2S1 CG2O6, PENALTY= 8.5
CG3C31 CG321  NG2S1  CG2O6      0.1500  4     0.00 ! ZINCli00 , from CG321 CG321 NG2S1 CG2O6, PENALTY= 8.5
CG3C31 CG321  NG2S1  HGP1       0.0000  1     0.00 ! ZINCli00 , from CG321 CG321 NG2S1 HGP1, PENALTY= 8.5
HGA2   CG321  NG2S1  CG2O6      0.0000  3     0.00 ! DECB, diethyl carbamate, from DMCB, kevo
HGA2   CG321  NG2S1  HGP1       0.0000  3     0.00 ! PROT, sp2-methyl, no torsion potential
CG2O3  CG3C31 CG3C31 CG3C31     0.1000  6     0.00 ! ZINCli00 , from CG324 CG3C31 CG3C31 CG3C31, PENALTY= 78
CG2O3  CG3C31 CG3C31 HGA2       0.2000  5   180.00 ! ZINCli00 , from CG321 CG3C31 CG3C31 HGA2, PENALTY= 75
CG321  CG3C31 CG3C31 CG3C31     0.1000  6     0.00 ! ZINCli00 , from CG324 CG3C31 CG3C31 CG3C31, PENALTY= 20.5
CG321  CG3C31 CG3C31 HGA2       0.2000  5   180.00 ! 1BOX, 1-butene oxide; from CG324 CG3C31 CG3C31 HGA2 from PROTMOD hf/cyclopropane; sc
CG3C31 CG3C31 CG3C31 HGA2       0.1000  6     0.00 ! PROTMOD hf/cyclopropane
HGA2   CG3C31 CG3C31 HGA2       0.2000  5   180.00 ! PROTMOD hf/cyclopropane

IMPROPERS
CG2O3  OG2D2  OG2D2  CG3C31    96.0000  0     0.00 ! ZINCli00 , from CG2O3 OG2D2 OG2D2 CG321, PENALTY= 22.5
CG2O6  NG2S1  NG2S1  OG2D1     80.0000  0     0.00 ! H2U, yxu, RNA

END
RETURN
```
