## Supplementary material for "Identifying Artifacts from Large Library Docking": Example cases for running cross-filtering: ZINClm00000kezXr.str

```
* Toppar stream file generated by
* CHARMM General Force Field (CGenFF) program version 2.5.1
* For use with CGenFF version 4.6
*

read rtf card append
* Topologies generated by
* CHARMM General Force Field (CGenFF) program version 2.5.1
*
36 1

! "penalty" is the highest penalty score of the associated parameters.
! Penalties lower than 10 indicate the analogy is fair; penalties between 10
! and 50 mean some basic validation is recommended; penalties higher than
! 50 indicate poor analogy and mandate extensive validation/optimization.

RESI ZINClm00      -1.000 ! param penalty=  95.900 ; charge penalty=  35.670
!RING * 6 C8 C9 C10 C11 C12 C13
!RING * 5 C5 O3 C6 C7 O4
!RING * 5 C1 C2 C3 C4 C5
GROUP            ! CHARGE   CH_PENALTY
ATOM O1     OG2P1  -0.393 !    4.263
ATOM S1     SG3O2   0.323 !   25.001
ATOM O2     OG2P1  -0.393 !    4.263
ATOM N1     NG311  -0.424 !   11.752
ATOM C1     CG3C51  0.125 !   14.813
ATOM H1     HGA1    0.090 !    2.595
ATOM C2     CG3C52 -0.171 !    4.435
ATOM C3     CG3C52 -0.141 !    4.036
ATOM C4     CG3C52 -0.150 !   11.006
ATOM C5     CG3C50  0.385 !   20.660! typer WARNING: spiro compound not explicitly supported
ATOM O3     OG3C51 -0.421 !   13.690
ATOM C6     CG3C52  0.048 !    7.103
ATOM C7     CG3C52  0.048 !    7.103
ATOM O4     OG3C51 -0.421 !   13.690
ATOM C8     CG2R61 -0.222 !   30.497
ATOM C9     CG2R61 -0.124 !    0.000
ATOM C10    CG2R61 -0.108 !    0.000
ATOM C11    CG2R61 -0.098 !    0.000
ATOM C12    CG2R61 -0.330 !    7.364
ATOM Cl1    CLGR1  -0.167 !    7.940
ATOM C13    CG2R61  0.789 !   35.670
ATOM O5     OG312  -0.914 !   31.995
ATOM H2     HGP1    0.339 !    0.402
ATOM H3     HGA2    0.090 !    0.040
ATOM H4     HGA2    0.090 !    0.040
ATOM H5     HGA2    0.090 !    0.000
ATOM H6     HGA2    0.090 !    0.000
ATOM H7     HGA2    0.090 !    0.693
ATOM H8     HGA2    0.090 !    0.693
ATOM H9     HGA2    0.090 !    0.040
ATOM H10    HGA2    0.090 !    0.040
ATOM H11    HGA2    0.090 !    0.040
ATOM H12    HGA2    0.090 !    0.040
ATOM H13    HGR61   0.115 !    0.000
ATOM H14    HGR61   0.115 !    0.000
ATOM H15    HGR62   0.150 !    0.000
ATOM LP1    LPH     0.050 ! on Cl1

BOND O1   S1  
BOND S1   O2  
BOND S1   N1  
BOND S1   C8  
BOND N1   C1  
BOND N1   H2  
BOND C1   H1  
BOND C1   C5  
BOND C1   C2  
BOND C2   C3  
BOND C2   H3  
BOND C2   H4  
BOND C3   C4  
BOND C3   H5  
BOND C3   H6  
BOND C4   C5  
BOND C4   H7  
BOND C4   H8  
BOND C5   O4  
BOND C5   O3  
BOND O3   C6  
BOND C6   C7  
BOND C6   H9  
BOND C6   H10 
BOND C7   O4  
BOND C7   H11 
BOND C7   H12 
BOND C8   C13 
BOND C8   C9  
BOND C9   C10 
BOND C9   H13 
BOND C10  C11 
BOND C10  H14 
BOND C11  C12 
BOND C11  H15 
BOND C12  Cl1 
BOND C12  C13 
BOND C13  O5  

LONEPAIR COLI LP1    Cl1    C12    DIST 1.6400 SCAL 0.0

END

read param card flex append
* Parameters generated by analogy by
* CHARMM General Force Field (CGenFF) program version 2.5.1
*

! Penalties lower than 10 indicate the analogy is fair; penalties between 10
! and 50 mean some basic validation is recommended; penalties higher than
! 50 indicate poor analogy and mandate extensive validation/optimization.

BONDS
CG2R61 CG2R61  305.00     1.3750 ! PROT benzene, JES 8/25/89
CG2R61 OG312   525.00     1.2600 ! PROT adm jr. 8/27/91, phenoxide
CG2R61 SG3O2   190.00     1.7300 ! BSAM, benzenesulfonamide and other sulfonamides, xxwy
CG2R61 CLGR1   350.00     1.7400 ! CHLB, chlorobenzene
CG2R61 HGR61   340.00     1.0800 ! PROT phe,tyr JES 8/25/89
CG2R61 HGR62   340.00     1.0800 ! NA, DFT
CG3C50 CG3C51  195.00     1.5180 ! ZINClm00 , from CG3C50 CG3C52, PENALTY= 4
CG3C50 CG3C52  195.00     1.5180 ! from CG3C51 CG3C52, PENALTY= 6 PXU     
CG3C50 OG3C51  350.00     1.4250 ! ZINClm00 , from CG3C51 OG3C51, PENALTY= 6
CG3C51 CG3C52  195.00     1.5180 ! THF, nucleotide CSD/NDB survey, 5/30/06,viv
CG3C51 NG311   220.00     1.4560 ! 7GNM, from CG3C51 NG301, not optimized, yxu, RNA
CG3C51 HGA1    307.00     1.1000 ! THF, THF neutron diffr., 5/30/06, viv
CG3C52 CG3C52  195.00     1.5300 ! THF, nucleotide CSD/NDB survey, 5/30/06,viv; increased to 1.53 by kevo
CG3C52 OG3C51  350.00     1.4250 ! THF, nucleotide CSD/NDB survey, 5/30/06,viv
CG3C52 HGA2    307.00     1.1000 ! THF, THF neutron diffr., 5/30/06, viv
NG311  SG3O2   235.00     1.6500 ! MMSM, N-methylmethanesulfonamide and other sulfonamides,(org 1.6950) compromise between crystal and mp2, xxwy
NG311  HGP1    442.00     1.0210 ! MMSM, N-methylmethanesulfonamide and other sulfonamides, xxwy
OG2P1  SG3O2   630.00     1.4400 ! DMSN, dimethyl sulfone; MSAM, methanesulfonamide and other sulfonamides; compromise between crystal and mp2; xxwy & xhe

ANGLES
CG2R61 CG2R61 CG2R61   40.00    120.00   35.00   2.41620 ! PROT JES 8/25/89
CG2R61 CG2R61 OG312    40.00    120.00 ! PROT adm jr. 8/27/91, phenoxide
CG2R61 CG2R61 SG3O2    35.00    119.00 ! BSAM, benzenesulfonamide; PBSM, N-phenylbenzenesulfonamide; xxwy
CG2R61 CG2R61 CLGR1    60.00    120.00 ! CHLB, chlorobenzene
CG2R61 CG2R61 HGR61    30.00    120.00   22.00   2.15250 ! PROT JES 8/25/89 benzene
CG2R61 CG2R61 HGR62    30.00    120.00   22.00   2.15250 ! BROB, bromobenzene
CG3C51 CG3C50 CG3C52   58.00    109.50   11.16   2.56100 ! ZINClm00 , from CG3C51 CG3C51 CG3C52, PENALTY= 6
CG3C51 CG3C50 OG3C51   45.00    111.10 ! ZINClm00 , from CG3C51 CG3C51 OG3C51, PENALTY= 6
CG3C52 CG3C50 OG3C51   45.00    111.10 ! ZINClm00 , from CG3C52 CG3C51 OG3C51, PENALTY= 6
OG3C51 CG3C50 OG3C51   85.00    108.10 ! ZINClm00 , from OG3C51 CG3C52 OG3C51, PENALTY= 10
CG3C50 CG3C51 CG3C52   58.00    109.50   11.16   2.56100 ! ZINClm00 , from CG3C51 CG3C51 CG3C52, PENALTY= 0.8
CG3C50 CG3C51 NG311   110.00    111.00 ! ZINClm00 , from CG3C51 CG3C51 NG311, PENALTY= 0.8
CG3C50 CG3C51 HGA1     35.00    111.40   22.53   2.17900 ! ZINClm00 , from CG3C51 CG3C51 HGA1, PENALTY= 0.8
CG3C52 CG3C51 NG311   110.00    113.00 ! cena, yxu, RNA
CG3C52 CG3C51 HGA1     35.00    111.40   22.53   2.17900 ! TF2M, viv
NG311  CG3C51 HGA1     43.00    106.00 ! 7GNM, yxu, RNA
CG3C50 CG3C52 CG3C52   58.00    109.50   11.16   2.56100 ! from CG3C51 CG3C52 CG3C52, PENALTY= 0.8 PXU      
CG3C50 CG3C52 HGA2     35.00    111.40   22.53   2.17900 ! from CG3C51 CG3C52 HGA2, PENALTY= 0.8 PXU      
CG3C51 CG3C52 CG3C52   58.00    109.50   11.16   2.56100 ! THF, nucleotide CSD/NDB survey, 05/30/06, viv
CG3C51 CG3C52 HGA2     35.00    111.40   22.53   2.17900 ! TF2M, viv
CG3C52 CG3C52 CG3C52   58.00    109.50   11.16   2.56100 ! THF, nucleotide CSD/NDB survey, 05/30/06, viv
CG3C52 CG3C52 OG3C51   45.00    111.10 ! THF 10/21/05, viv
CG3C52 CG3C52 HGA2     35.00    111.40   22.53   2.17900 ! TF2M, viv
OG3C51 CG3C52 HGA2     70.00    107.30 ! THF 10/21/05, viv
HGA2   CG3C52 HGA2     38.50    106.80    5.40   1.80200 ! THF, 10/17/05 viv
CG3C51 NG311  SG3O2    60.00    115.00 ! ZINClm00 , from CG321 NG311 SG3O2, PENALTY= 10
CG3C51 NG311  HGP1     50.00    111.00 ! ZINClm00 , from CG3C51 NG311 HGPAM1, PENALTY= 1
SG3O2  NG311  HGP1     42.30    113.20 ! MMSM, N-methylmethanesulfonamide and other sulfonamides, xxwy
CG3C50 OG3C51 CG3C52   95.00    111.00 ! ZINClm00 , from CG3C51 OG3C51 CG3C52, PENALTY= 0.8
CG2R61 SG3O2  NG311    70.00     97.00 ! MBSM, N-methylbenzenesulfonamide; PBSM, N-phenylbenzenesulfonamide; xxwy
CG2R61 SG3O2  OG2P1    60.00    101.00 ! BSAM, benzenesulfonamide, xxwy
NG311  SG3O2  OG2P1    75.00    110.50 ! MMSM, N-methylmethanesulfonamide and other sulfonamides, xxwy
OG2P1  SG3O2  OG2P1    85.00    121.00 ! DMSN, dimethyl sulfone; MSAM, methanesulfonamide and other sulfonamides; xxwy & xhe

DIHEDRALS
CG2R61 CG2R61 CG2R61 CG2R61     3.1000  2   180.00 ! PROT JES 8/25/89
CG2R61 CG2R61 CG2R61 OG312      3.1000  2   180.00 ! PROT adm jr. 8/27/91, phenoxide
CG2R61 CG2R61 CG2R61 SG3O2      3.0000  2   180.00 ! BSAM, benzenesulfonamide and other sulfonamides, xxwy
CG2R61 CG2R61 CG2R61 CLGR1      3.0000  2   180.00 ! CHLB, chlorobenzene
CG2R61 CG2R61 CG2R61 HGR61      4.2000  2   180.00 ! PROT JES 8/25/89 benzene
CG2R61 CG2R61 CG2R61 HGR62      4.2000  2   180.00 ! BROB, bromobenzene
OG312  CG2R61 CG2R61 SG3O2      2.4000  2   180.00 ! ZINClm00 , from NG311 CG2R61 CG2R61 SG3O2, PENALTY= 43
OG312  CG2R61 CG2R61 CLGR1      3.5698  2   180.00 ! ZINClm00 , from OG311 CG2R61 CG2R61 CLGR1, PENALTY= 15
SG3O2  CG2R61 CG2R61 HGR61      2.1000  2   180.00 ! BSAM, benzenesulfonamide and other sulfonamides, xxwy
CLGR1  CG2R61 CG2R61 HGR62      3.0000  2   180.00 ! CHLB, chlorobenzene
HGR61  CG2R61 CG2R61 HGR61      2.4000  2   180.00 ! PROT JES 8/25/89 benzene
HGR61  CG2R61 CG2R61 HGR62      2.4000  2   180.00 ! BROB, bromobenzene
CG2R61 CG2R61 SG3O2  NG311      0.2200  2     0.00 ! MBSM, N-methylbenzenesulfonamide; PBSM, N-phenylbenzenesulfonamide; xxwy
CG2R61 CG2R61 SG3O2  OG2P1      0.0000  6     0.00 ! BSAM, benzenesulfonamide and other sulfonamides, xxwy
CG3C52 CG3C50 CG3C51 CG3C52     0.4100  3   180.00 ! ZINClm00 , from CG3C52 CG3C51 CG3C51 CG3C52, PENALTY= 6
CG3C52 CG3C50 CG3C51 NG311      0.0000  3     0.00 ! ZINClm00 , from CG3C51 CG3C51 CG3C51 NG311, PENALTY= 6.4
CG3C52 CG3C50 CG3C51 HGA1       0.1900  3     0.00 ! ZINClm00 , from CG3C52 CG3C51 CG3C51 HGA1, PENALTY= 6
OG3C51 CG3C50 CG3C51 CG3C52     0.0000  3     0.00 ! ZINClm00 , from CG3C52 CG3C51 CG3C51 OG3C51, PENALTY= 6
OG3C51 CG3C50 CG3C51 NG311      0.2000  3     0.00 ! ZINClm00 , from NG321 CG3C51 CG3C51 OG3C51, PENALTY= 7.2
OG3C51 CG3C50 CG3C51 HGA1       0.1900  3     0.00 ! ZINClm00 , from OG3C51 CG3C51 CG3C51 HGA1, PENALTY= 6
CG3C51 CG3C50 CG3C52 CG3C52     0.4100  3   180.00 ! ZINClm00 , from CG3C51 CG3C51 CG3C52 CG3C52, PENALTY= 6
CG3C51 CG3C50 CG3C52 HGA2       0.1900  3     0.00 ! ZINClm00 , from CG3C51 CG3C51 CG3C52 HGA2, PENALTY= 6
OG3C51 CG3C50 CG3C52 CG3C52     0.0000  3     0.00 ! ZINClm00 , from OG3C51 CG3C51 CG3C52 CG3C52, PENALTY= 6
OG3C51 CG3C50 CG3C52 HGA2       0.1900  3     0.00 ! ZINClm00 , from OG3C51 CG3C51 CG3C52 HGA2, PENALTY= 6
CG3C51 CG3C50 OG3C51 CG3C52     0.5000  3     0.00 ! ZINClm00 , from CG3C51 CG3C51 OG3C51 CG3C52, PENALTY= 6
CG3C52 CG3C50 OG3C51 CG3C52     0.5000  3     0.00 ! ZINClm00 , from CG3C52 CG3C51 OG3C51 CG3C52, PENALTY= 6
OG3C51 CG3C50 OG3C51 CG3C52     1.6500  3   180.00 ! ZINClm00 , from OG3C51 CG3C52 OG3C51 CG3C52, PENALTY= 10
CG3C50 CG3C51 CG3C52 CG3C52     0.4100  3   180.00 ! ZINClm00 , from CG3C51 CG3C51 CG3C52 CG3C52, PENALTY= 0.8
CG3C50 CG3C51 CG3C52 HGA2       0.1900  3     0.00 ! ZINClm00 , from CG3C51 CG3C51 CG3C52 HGA2, PENALTY= 0.8
NG311  CG3C51 CG3C52 CG3C52     0.3000  3   180.00 ! cena, from NG321 CG3C51 CG3C52 CG3C51, yxu, RNA
NG311  CG3C51 CG3C52 HGA2       0.1500  3   180.00 ! cena, from NG321 CG3C51 CG3C52 HGA2, yxu, RNA
HGA1   CG3C51 CG3C52 CG3C52     0.1900  3     0.00 ! alkane, 4/98, yin and mackerell, thf, viv
HGA1   CG3C51 CG3C52 HGA2       0.1900  3     0.00 ! alkane, 4/98, yin and mackerell, thf, viv
CG3C50 CG3C51 NG311  SG3O2      0.1000  1     0.00 ! ZINClm00 , from CG331 CG321 NG311 SG3O2, PENALTY= 95.9
CG3C50 CG3C51 NG311  SG3O2      0.7000  2     0.00 ! ZINClm00 , from CG331 CG321 NG311 SG3O2, PENALTY= 95.9
CG3C50 CG3C51 NG311  SG3O2      0.1000  3     0.00 ! ZINClm00 , from CG331 CG321 NG311 SG3O2, PENALTY= 95.9
CG3C50 CG3C51 NG311  HGP1       0.2000  2     0.00 ! ZINClm00 , from CG3C51 CG3C51 NG311 HGPAM1, PENALTY= 1.8
CG3C52 CG3C51 NG311  SG3O2      0.1000  1     0.00 ! ZINClm00 , from CG331 CG321 NG311 SG3O2, PENALTY= 95.9
CG3C52 CG3C51 NG311  SG3O2      0.7000  2     0.00 ! ZINClm00 , from CG331 CG321 NG311 SG3O2, PENALTY= 95.9
CG3C52 CG3C51 NG311  SG3O2      0.1000  3     0.00 ! ZINClm00 , from CG331 CG321 NG311 SG3O2, PENALTY= 95.9
CG3C52 CG3C51 NG311  HGP1       0.2000  2     0.00 ! ZINClm00 , from CG3C52 CG3C51 NG311 HGPAM1, PENALTY= 1
HGA1   CG3C51 NG311  SG3O2      0.1000  3     0.00 ! ZINClm00 , from HGA2 CG321 NG311 SG3O2, PENALTY= 65
HGA1   CG3C51 NG311  HGP1       0.0100  3     0.00 ! ZINClm00 , from HGA1 CG3C51 NG311 HGPAM1, PENALTY= 1
CG3C50 CG3C52 CG3C52 CG3C52     0.4100  3   180.00 ! from CG3C51 CG3C52 CG3C52 CG3C52, PENALTY= 0.8 PXU
CG3C50 CG3C52 CG3C52 HGA2       0.1900  3     0.00 ! from CG3C51 CG3C52 CG3C52 HGA2, PENALTY= 0.8 PXU
CG3C51 CG3C52 CG3C52 CG3C52     0.4100  3   180.00 ! cpen, cyclopentane, viv 10/4/05
CG3C51 CG3C52 CG3C52 HGA2       0.1900  3     0.00 ! alkane, 4/98, yin and mackerell, thf, viv
CG3C52 CG3C52 CG3C52 HGA2       0.1900  3     0.00 ! alkane, 4/98, yin and mackerell, thf, viv
OG3C51 CG3C52 CG3C52 OG3C51     0.2600  3     0.00 ! DIOL, 1,3-Dioxolane fit_dihedral, erh
OG3C51 CG3C52 CG3C52 HGA2       0.1900  3     0.00 ! alkane, 4/98, yin and mackerell, thf viv
HGA2   CG3C52 CG3C52 HGA2       0.1900  3     0.00 ! alkane, 4/98, yin and mackerell, thf, viv
CG3C52 CG3C52 OG3C51 CG3C50     0.5000  3     0.00 ! ZINClm00 , from CG3C52 CG3C52 OG3C51 CG3C51, PENALTY= 0.8
HGA2   CG3C52 OG3C51 CG3C50     0.3000  3     0.00 ! ZINClm00 , from HGA2 CG3C52 OG3C51 CG3C51, PENALTY= 0.8
CG3C51 NG311  SG3O2  CG2R61     1.5000  2     0.00 ! ZINClm00 , from CG321 NG311 SG3O2 CG2R61, PENALTY= 10
CG3C51 NG311  SG3O2  CG2R61     0.5000  3     0.00 ! ZINClm00 , from CG321 NG311 SG3O2 CG2R61, PENALTY= 10
CG3C51 NG311  SG3O2  OG2P1      0.2000  3     0.00 ! ZINClm00 , from CG321 NG311 SG3O2 OG2P1, PENALTY= 10
HGP1   NG311  SG3O2  CG2R61     1.2000  1   180.00 ! MBSM, N-methylbenzenesulfonamide; PBSM, N-phenylbenzenesulfonamide; xxwy
HGP1   NG311  SG3O2  CG2R61     1.1000  2     0.00 ! MBSM, N-methylbenzenesulfonamide; PBSM, N-phenylbenzenesulfonamide; xxwy
HGP1   NG311  SG3O2  CG2R61     0.5000  3     0.00 ! MBSM, N-methylbenzenesulfonamide; PBSM, N-phenylbenzenesulfonamide; xxwy
HGP1   NG311  SG3O2  OG2P1      0.2000  3     0.00 ! MMSM, N-methylmethanesulfonamide and other sulfonamides, xxwy

IMPROPERS

END
RETURN
```
