## Supplementary material for "Identifying Artifacts from Large Library Docking": Example cases for running cross-filtering: ZINCln00000efDKd.str

```
* Toppar stream file generated by
* CHARMM General Force Field (CGenFF) program version 2.5.1
* For use with CGenFF version 4.6
*

read rtf card append
* Topologies generated by
* CHARMM General Force Field (CGenFF) program version 2.5.1
*
36 1

! "penalty" is the highest penalty score of the associated parameters.
! Penalties lower than 10 indicate the analogy is fair; penalties between 10
! and 50 mean some basic validation is recommended; penalties higher than
! 50 indicate poor analogy and mandate extensive validation/optimization.

RESI ZINCln00      -1.000 ! param penalty= 102.500 ; charge penalty=  78.675
!RING * 6 C4 C5 C6 C7 C14 C15
GROUP            ! CHARGE   CH_PENALTY
ATOM C1     CG331  -0.271 !    4.827
ATOM C2     CG311   0.047 !   35.375
ATOM C3     CG331  -0.271 !    4.827
ATOM S1     SG3O3   0.214 !   44.571
ATOM O1     OG2P1  -0.565 !   12.395
ATOM C4     CG2R61  0.212 !   40.350
ATOM C5     CG2R61 -0.108 !    8.478
ATOM C6     CG2R61 -0.023 !    0.797
ATOM C7     CG2R61 -0.137 !    4.221
ATOM C8     CG2O1   0.330 !    8.685
ATOM O2     OG2D1  -0.464 !    3.801
ATOM N1     NG2S1  -0.394 !   73.267
ATOM C9     CG3C41  0.123 !   78.675
ATOM H1     HGA1    0.090 !    4.478
ATOM C10    CG3C41 -0.214 !   31.564
ATOM C11    CG3C41 -0.214 !    6.883
ATOM C12    CG3C41  0.138 !   61.630
ATOM H2     HGA1    0.090 !    3.742
ATOM C13    CG2O3   0.312 !   53.145
ATOM O3     OG2D2  -0.753 !    6.399
ATOM O4     OG2D2  -0.753 !    6.399
ATOM C14    CG2R61 -0.023 !    0.797
ATOM C15    CG2R61 -0.108 !    8.478
ATOM H3     HGA3    0.090 !    0.300
ATOM H4     HGA3    0.090 !    0.300
ATOM H5     HGA3    0.090 !    0.300
ATOM H6     HGA1    0.090 !    2.536
ATOM H7     HGA3    0.090 !    0.300
ATOM H8     HGA3    0.090 !    0.300
ATOM H9     HGA3    0.090 !    0.300
ATOM H10    HGR61   0.115 !    0.100
ATOM H11    HGR61   0.115 !    0.000
ATOM H12    HGP1    0.292 !    6.220
ATOM H13    HGA2    0.090 !    1.175
ATOM H14    HGA2    0.090 !    1.175
ATOM H15    HGA2    0.090 !    0.350
ATOM H16    HGA2    0.090 !    0.350
ATOM H17    HGR61   0.115 !    0.000
ATOM H18    HGR61   0.115 !    0.100

BOND C1   C2  
BOND C1   H3  
BOND C1   H4  
BOND C1   H5  
BOND C2   C3  
BOND C2   S1  
BOND C2   H6  
BOND C3   H7  
BOND C3   H8  
BOND C3   H9  
BOND S1   O1  
BOND S1   C4  
BOND C4   C15 
BOND C4   C5  
BOND C5   C6  
BOND C5   H10 
BOND C6   C7  
BOND C6   H11 
BOND C7   C8  
BOND C7   C14 
BOND C8   O2  
BOND C8   N1  
BOND N1   C9  
BOND N1   H12 
BOND C9   H1  
BOND C9   C12 
BOND C9   C10 
BOND C10  C11 
BOND C10  H13 
BOND C10  H14 
BOND C11  C12 
BOND C11  H15 
BOND C11  H16 
BOND C12  H2  
BOND C12  C13 
BOND C13  O3  
BOND C13  O4  
BOND C14  C15 
BOND C14  H17 
BOND C15  H18 
IMPR C8     C7     N1     O2    
IMPR C13    O4     O3     C12   

END

read param card flex append
* Parameters generated by analogy by
* CHARMM General Force Field (CGenFF) program version 2.5.1
*

! Penalties lower than 10 indicate the analogy is fair; penalties between 10
! and 50 mean some basic validation is recommended; penalties higher than
! 50 indicate poor analogy and mandate extensive validation/optimization.

BONDS
CG2O1  CG2R61  300.00     1.4750 ! 3NAP, nicotamide. kevo: 1.45 -> 1.475
CG2O1  NG2S1   370.00     1.3450 ! PROT Alanine Dipeptide ab initio calc's (LK)
CG2O1  OG2D1   620.00     1.2300 ! PROT Peptide geometry, condensed phase (LK)
CG2O3  CG3C41  250.00     1.4900 ! ZINCln00 , from CG2O3 CG3C51, PENALTY= 76
CG2O3  OG2D2   525.00     1.2600 ! PROT adm jr. 7/23/91, acetic acid
CG2R61 CG2R61  305.00     1.3750 ! PROT benzene, JES 8/25/89
CG2R61 SG3O3   190.00     1.7300 ! ZINCln00 , from CG2R61 SG3O2, PENALTY= 50
CG2R61 HGR61   340.00     1.0800 ! PROT phe,tyr JES 8/25/89
CG311  CG331   222.50     1.5380 ! PROT alkane update, adm jr., 3/2/92
CG311  SG3O3   185.00     1.8100 ! ZINCln00 , from CG321 SG3O3, PENALTY= 4
CG311  HGA1    309.00     1.1110 ! PROT alkane update, adm jr., 3/2/92
CG331  HGA3    322.00     1.1110 ! PROT alkane update, adm jr., 3/2/92
CG3C41 CG3C41  270.00     1.5400 ! CBU, cyclobutane, AZDO, 2-azetidinone, lsk
CG3C41 NG2S1   345.02     1.4358 ! ZINCln00 , from CG3C51 NG2S1, PENALTY= 76
CG3C41 HGA1    348.00     1.0930 ! ZINCln00 , from CG3C41 HGA2, PENALTY= 0.64
CG3C41 HGA2    348.00     1.0930 ! CBU, cyclobutane, AZDO, 2-azetidinone, lsk
NG2S1  HGP1    440.00     0.9970 ! PROT Alanine Dipeptide ab initio calc's (LK)
OG2P1  SG3O3   540.00     1.5300 ! DMSO, dimethylsulfoxide (ML Strader, et al.JPC2002_A106_1074), sz

ANGLES
CG2R61 CG2O1  NG2S1    80.00    116.50 ! HDZ2, hydrazone model cmpd 2
CG2R61 CG2O1  OG2D1    30.00    121.00 ! reverted to 3NAP, nicotamide. Kenno: compromise with NMA and HDZ2 ==> 124.5 --> 121.00
NG2S1  CG2O1  OG2D1    80.00    122.50 ! PROT NMA Vib Modes (LK)
CG3C41 CG2O3  OG2D2    40.00    116.00   50.00   2.35300 ! ZINCln00 , from CG3C51 CG2O3 OG2D2, PENALTY= 6.9
OG2D2  CG2O3  OG2D2   100.00    128.00   70.00   2.25870 ! PROT adm jr. 7/23/91, correction, ACETATE (KK)
CG2O1  CG2R61 CG2R61   45.00    119.00 ! reverted to 3NAP, nicotinamide
CG2R61 CG2R61 CG2R61   40.00    120.00   35.00   2.41620 ! PROT JES 8/25/89
CG2R61 CG2R61 SG3O3    35.00    119.00 ! ZINCln00 , from CG2R61 CG2R61 SG3O2, PENALTY= 2
CG2R61 CG2R61 HGR61    30.00    120.00   22.00   2.15250 ! PROT JES 8/25/89 benzene
CG331  CG311  CG331    53.35    114.00    8.00   2.56100 ! PROT alkane update, adm jr., 3/2/92
CG331  CG311  SG3O3    45.00    105.00 ! ZINCln00 , from CG331 CG321 SG3O3, PENALTY= 4
CG331  CG311  HGA1     34.50    110.10   22.53   2.17900 ! PROT alkane update, adm jr., 3/2/92
SG3O3  CG311  HGA1     45.00    107.00 ! ZINCln00 , from SG3O3 CG321 HGA2, PENALTY= 4
CG311  CG331  HGA3     33.43    110.10   22.53   2.17900 ! PROT alkanes
HGA3   CG331  HGA3     35.50    108.40    5.40   1.80200 ! PROT alkane update, adm jr., 3/2/92
CG2O3  CG3C41 CG3C41   95.00    101.00 ! ZINCln00 , from CG2O4 CG3C41 CG3C41, PENALTY= 7
CG2O3  CG3C41 HGA1     72.00    113.00 ! ZINCln00 , from CG2O4 CG3C41 HGA2, PENALTY= 7
CG3C41 CG3C41 CG3C41   70.00    106.00 ! CBU, cyclobutane; QM by Nikolay Simakov; lsk
CG3C41 CG3C41 NG2S1    95.00    101.00 ! ZINCln00 , from CG2O4 CG3C41 CG3C41, PENALTY= 54.5
CG3C41 CG3C41 HGA1     46.00    110.50 ! ZINCln00 , from CG3C41 CG3C41 HGA2, PENALTY= 0
CG3C41 CG3C41 HGA2     46.00    110.50 ! CBU, cyclobutane; QM by Nikolay Simakov; lsk
NG2S1  CG3C41 HGA1     72.00    113.00 ! ZINCln00 , from CG2O4 CG3C41 HGA2, PENALTY= 54.5
HGA2   CG3C41 HGA2     28.00    105.00    5.40   1.80670 ! CBU, cyclobutane; AZDO, 2-azetidinone; QM by Nikolay Simakov; lsk & kevo
CG2O1  NG2S1  CG3C41   50.00    120.00 ! ZINCln00 , from CG2O1 NG2S1 CG3C51, PENALTY= 6.9
CG2O1  NG2S1  HGP1     34.00    123.00 ! PROT NMA Vib Modes (LK)
CG3C41 NG2S1  HGP1     35.00    117.00 ! ZINCln00 , from CG3C51 NG2S1 HGP1, PENALTY= 6.9
CG2R61 SG3O3  CG311    65.00    106.50 ! ZINCln00 , from CG321 SG3O3 OG2P1, PENALTY= 64.6
CG2R61 SG3O3  OG2P1    60.00    101.00 ! ZINCln00 , from CG2R61 SG3O2 OG2P1, PENALTY= 50
CG311  SG3O3  OG2P1    65.00    106.50 ! ZINCln00 , from CG321 SG3O3 OG2P1, PENALTY= 0.6

DIHEDRALS
NG2S1  CG2O1  CG2R61 CG2R61     1.0000  2   180.00 ! HDZ2, hydrazone model cmpd 2
OG2D1  CG2O1  CG2R61 CG2R61     1.0000  2   180.00 ! 3NAP, nicotinamide (PYRIDINE pyr-CONH2), yin
CG2R61 CG2O1  NG2S1  CG3C41     1.6000  1     0.00 ! ZINCln00 , from CG2R61 CG2O1 NG2S1 CG321, PENALTY= 8.5
CG2R61 CG2O1  NG2S1  CG3C41     4.0000  2   180.00 ! ZINCln00 , from CG2R61 CG2O1 NG2S1 CG321, PENALTY= 8.5
CG2R61 CG2O1  NG2S1  HGP1       2.5000  2   180.00 ! HDZ2, hydrazone model cmpd 2
OG2D1  CG2O1  NG2S1  CG3C41     2.5000  2   180.00 ! ZINCln00 , from OG2D1 CG2O1 NG2S1 CG3C51, PENALTY= 6.9
OG2D1  CG2O1  NG2S1  HGP1       2.5000  2   180.00 ! PROT Gives appropriate NMA cis/trans barrier. (LK)
OG2D2  CG2O3  CG3C41 CG3C41     0.1600  3     0.00 ! ZINCln00 , from OG2D2 CG2O3 CG3C51 CG3C52, PENALTY= 102.5
OG2D2  CG2O3  CG3C41 HGA1       0.1600  3     0.00 ! ZINCln00 , from OG2D2 CG2O3 CG3C51 HGA1, PENALTY= 76
CG2O1  CG2R61 CG2R61 CG2R61     3.1000  2   180.00 ! 3NAP, nicotinamide Kenno: 1.0 -> 3.1
CG2O1  CG2R61 CG2R61 HGR61      2.4000  2   180.00 ! 3NAP, nicotinamide Kenno: 4.2 -> 2.4
CG2R61 CG2R61 CG2R61 CG2R61     3.1000  2   180.00 ! PROT JES 8/25/89
CG2R61 CG2R61 CG2R61 SG3O3      3.0000  2   180.00 ! ZINCln00 , from CG2R61 CG2R61 CG2R61 SG3O2, PENALTY= 2
CG2R61 CG2R61 CG2R61 HGR61      4.2000  2   180.00 ! PROT JES 8/25/89 benzene
SG3O3  CG2R61 CG2R61 HGR61      2.1000  2   180.00 ! ZINCln00 , from SG3O2 CG2R61 CG2R61 HGR61, PENALTY= 2
HGR61  CG2R61 CG2R61 HGR61      2.4000  2   180.00 ! PROT JES 8/25/89 benzene
CG2R61 CG2R61 SG3O3  CG311      0.2200  2     0.00 ! ZINCln00 , from CG2R61 CG2R61 SG3O2 NG311, PENALTY= 89.5
CG2R61 CG2R61 SG3O3  OG2P1      0.0000  6     0.00 ! ZINCln00 , from CG2R61 CG2R61 SG3O2 OG2P1, PENALTY= 50
CG331  CG311  CG331  HGA3       0.1950  3     0.00 ! PROTNA alkanes phospho-ser/thr
SG3O3  CG311  CG331  HGA3       0.1600  3     0.00 ! ZINCln00 , from SG3O3 CG321 CG331 HGA3, PENALTY= 4
HGA1   CG311  CG331  HGA3       0.1950  3     0.00 ! NA, sugar
CG331  CG311  SG3O3  CG2R61     1.6000  1   180.00 ! ZINCln00 , from CG331 CG321 SG3O3 OG2P1, PENALTY= 68
CG331  CG311  SG3O3  CG2R61     0.2400  2   180.00 ! ZINCln00 , from CG331 CG321 SG3O3 OG2P1, PENALTY= 68
CG331  CG311  SG3O3  CG2R61     0.0300  3   180.00 ! ZINCln00 , from CG331 CG321 SG3O3 OG2P1, PENALTY= 68
CG331  CG311  SG3O3  OG2P1      1.6000  1   180.00 ! ZINCln00 , from CG331 CG321 SG3O3 OG2P1, PENALTY= 4
CG331  CG311  SG3O3  OG2P1      0.2400  2   180.00 ! ZINCln00 , from CG331 CG321 SG3O3 OG2P1, PENALTY= 4
CG331  CG311  SG3O3  OG2P1      0.0300  3   180.00 ! ZINCln00 , from CG331 CG321 SG3O3 OG2P1, PENALTY= 4
HGA1   CG311  SG3O3  CG2R61     0.2000  3     0.00 ! ZINCln00 , from HGA2 CG321 SG3O3 OG2P1, PENALTY= 68
HGA1   CG311  SG3O3  OG2P1      0.2000  3     0.00 ! ZINCln00 , from HGA2 CG321 SG3O3 OG2P1, PENALTY= 4
CG2O3  CG3C41 CG3C41 CG3C41     0.1441  3   180.00 ! ZINCln00 , from CG2O4 CG3C41 CG3C41 OG3C51, PENALTY= 53.6
CG2O3  CG3C41 CG3C41 NG2S1      3.0000  3     0.00 ! ZINCln00 , from CG2R53 CG3C41 CG3C41 NG2R43, PENALTY= 77
CG2O3  CG3C41 CG3C41 HGA1       0.1743  3   180.00 ! ZINCln00 , from CG2O4 CG3C41 CG3C41 HGA2, PENALTY= 7
CG2O3  CG3C41 CG3C41 HGA2       0.1743  3   180.00 ! ZINCln00 , from CG2O4 CG3C41 CG3C41 HGA2, PENALTY= 7
CG3C41 CG3C41 CG3C41 CG3C41     1.4300  3     0.00 ! CBU, cyclobutane; QM by Nikolay Simakov; lsk
CG3C41 CG3C41 CG3C41 NG2S1      1.4300  3     0.00 ! ZINCln00 , from CG3C41 CG3C41 CG3C41 CG3C41, PENALTY= 95.5
CG3C41 CG3C41 CG3C41 HGA1       0.5700  3     0.00 ! ZINCln00 , from CG3C41 CG3C41 CG3C41 HGA2, PENALTY= 0
CG3C41 CG3C41 CG3C41 HGA2       0.5700  3     0.00 ! CBU, cyclobutane; QM by Nikolay Simakov; lsk
NG2S1  CG3C41 CG3C41 HGA1       0.5700  3     0.00 ! ZINCln00 , from NG2R43 CG3C41 CG3C41 HGA2, PENALTY= 23.5
NG2S1  CG3C41 CG3C41 HGA2       0.5700  3     0.00 ! ZINCln00 , from NG2R43 CG3C41 CG3C41 HGA2, PENALTY= 23.5
HGA1   CG3C41 CG3C41 HGA1       0.0000  3     0.00 ! ZINCln00 , from HGA2 CG3C41 CG3C41 HGA2, PENALTY= 0
HGA1   CG3C41 CG3C41 HGA2       0.0000  3     0.00 ! ZINCln00 , from HGA2 CG3C41 CG3C41 HGA2, PENALTY= 0
HGA2   CG3C41 CG3C41 HGA2       0.0000  3     0.00 ! CBU, cyclobutane, kevo
CG3C41 CG3C41 NG2S1  CG2O1      1.6342  3     0.00 ! ZINCln00 , from CG3C52 CG3C51 NG2S1 CG2O1, PENALTY= 102.5
CG3C41 CG3C41 NG2S1  HGP1       0.6160  1     0.00 ! ZINCln00 , from CG3C52 CG3C51 NG2S1 HGP1, PENALTY= 102.5
HGA1   CG3C41 NG2S1  CG2O1      2.0387  3   180.00 ! ZINCln00 , from HGA1 CG3C51 NG2S1 CG2O1, PENALTY= 76
HGA1   CG3C41 NG2S1  HGP1       0.2725  3     0.00 ! ZINCln00 , from HGA1 CG3C51 NG2S1 HGP1, PENALTY= 76

IMPROPERS
CG2O1  CG2R61 NG2S1  OG2D1    120.0000  0     0.00 ! PROT NMA Vibrational Modes (LK) WILDCARD
CG2O3  OG2D2  OG2D2  CG3C41    96.0000  0     0.00 ! ZINCln00 , from CG2O3 OG2D2 OG2D2 CG321, PENALTY= 17.5

END
RETURN
```
