## Supplementary material for "Identifying Artifacts from Large Library Docking": Example cases for running cross-filtering: ZINClp00000kDdI8.str

```
* Toppar stream file generated by
* CHARMM General Force Field (CGenFF) program version 2.5.1
* For use with CGenFF version 4.6
*

read rtf card append
* Topologies generated by
* CHARMM General Force Field (CGenFF) program version 2.5.1
*
36 1

! "penalty" is the highest penalty score of the associated parameters.
! Penalties lower than 10 indicate the analogy is fair; penalties between 10
! and 50 mean some basic validation is recommended; penalties higher than
! 50 indicate poor analogy and mandate extensive validation/optimization.

RESI ZINClp00      -1.000 ! param penalty=  64.400 ; charge penalty=  43.455
!RING * 5 C10 O2 C11 C12 C13
!RING * 5 C2 C3 C4 C15 S1
GROUP            ! CHARGE   CH_PENALTY
ATOM C1     CG331  -0.259 !    0.000
ATOM C2     CG2R51  0.097 !    0.717
ATOM C3     CG2R51 -0.297 !    9.144
ATOM C4     CG2R51  0.238 !   25.307
ATOM C5     CG301  -0.163 !   32.092
ATOM C6     CG331  -0.272 !   13.879
ATOM C7     CG331  -0.272 !   13.879
ATOM C8     CG2O1   0.637 !   27.078
ATOM O1     OG2D1  -0.542 !   15.490
ATOM N1     NG2S1  -0.497 !   16.160
ATOM C9     CG321  -0.039 !   18.375
ATOM C10    CG3C51  0.127 !   20.649
ATOM H1     HGA1    0.090 !    2.565
ATOM O2     OG3C51 -0.421 !    3.536
ATOM C11    CG3C52  0.015 !    2.848
ATOM C12    CG3C52 -0.183 !    6.550
ATOM C13    CG3C51 -0.081 !   43.455
ATOM H2     HGA1    0.090 !    3.555
ATOM C14    CG2O3   0.497 !   41.175
ATOM O3     OG2D2  -0.753 !    7.034
ATOM O4     OG2D2  -0.753 !    7.034
ATOM C15    CG2R51 -0.338 !    9.199
ATOM S1     SG2R50  0.117 !    1.616
ATOM H3     HGA3    0.090 !    0.000
ATOM H4     HGA3    0.090 !    0.000
ATOM H5     HGA3    0.090 !    0.000
ATOM H6     HGR51   0.144 !    0.907
ATOM H7     HGA3    0.090 !    0.849
ATOM H8     HGA3    0.090 !    0.849
ATOM H9     HGA3    0.090 !    0.849
ATOM H10    HGA3    0.090 !    0.849
ATOM H11    HGA3    0.090 !    0.849
ATOM H12    HGA3    0.090 !    0.849
ATOM H13    HGP1    0.309 !    3.837
ATOM H14    HGA2    0.090 !    0.000
ATOM H15    HGA2    0.090 !    0.000
ATOM H16    HGA2    0.090 !    0.000
ATOM H17    HGA2    0.090 !    0.000
ATOM H18    HGA2    0.090 !    0.375
ATOM H19    HGA2    0.090 !    0.375
ATOM H20    HGR52   0.159 !    0.640

BOND C1   C2  
BOND C1   H3  
BOND C1   H4  
BOND C1   H5  
BOND C2   S1  
BOND C2   C3  
BOND C3   C4  
BOND C3   H6  
BOND C4   C5  
BOND C4   C15 
BOND C5   C6  
BOND C5   C7  
BOND C5   C8  
BOND C6   H7  
BOND C6   H8  
BOND C6   H9  
BOND C7   H10 
BOND C7   H11 
BOND C7   H12 
BOND C8   O1  
BOND C8   N1  
BOND N1   C9  
BOND N1   H13 
BOND C9   C10 
BOND C9   H14 
BOND C9   H15 
BOND C10  H1  
BOND C10  C13 
BOND C10  O2  
BOND O2   C11 
BOND C11  C12 
BOND C11  H16 
BOND C11  H17 
BOND C12  C13 
BOND C12  H18 
BOND C12  H19 
BOND C13  H2  
BOND C13  C14 
BOND C14  O3  
BOND C14  O4  
BOND C15  S1  
BOND C15  H20 
IMPR C8     C5     N1     O1    
IMPR C14    O4     O3     C13   

END

read param card flex append
* Parameters generated by analogy by
* CHARMM General Force Field (CGenFF) program version 2.5.1
*

! Penalties lower than 10 indicate the analogy is fair; penalties between 10
! and 50 mean some basic validation is recommended; penalties higher than
! 50 indicate poor analogy and mandate extensive validation/optimization.

BONDS
CG2O1  CG301   250.00     1.4900 ! ZINClp00 , from CG2O1 CG311, PENALTY= 8
CG2O1  NG2S1   370.00     1.3450 ! PROT Alanine Dipeptide ab initio calc's (LK)
CG2O1  OG2D1   620.00     1.2300 ! PROT Peptide geometry, condensed phase (LK)
CG2O3  CG3C51  250.00     1.4900 ! PROT 6-31g* AcProNH2, ProNH2, AcProNHCH3 RLD 4/23/93
CG2O3  OG2D2   525.00     1.2600 ! PROT adm jr. 7/23/91, acetic acid
CG2R51 CG2R51  410.00     1.3600 ! PROT histidine, adm jr., 6/27/90
CG2R51 CG301   229.63     1.5000 ! ZINClp00 , from CG2R51 CG311, PENALTY= 8
CG2R51 CG331   229.63     1.5000 ! PROT his, adm jr., 7/22/89, FC from CT2CT, BL from crystals
CG2R51 SG2R50  300.00     1.7300 ! THIP, thiophene
CG2R51 HGR51   350.00     1.0800 ! INDO/TRP
CG2R51 HGR52   375.00     1.0830 ! PROT his, adm jr., 6/27/90
CG301  CG331   222.50     1.5380 ! RETINOL TMCH/MECH
CG321  CG3C51  222.50     1.5280 ! TF2M, viv
CG321  NG2S1   320.00     1.4300 ! PROT NMA Gas & Liquid Phase IR Spectra (LK)
CG321  HGA2    309.00     1.1110 ! PROT alkane update, adm jr., 3/2/92
CG331  HGA3    322.00     1.1110 ! PROT alkane update, adm jr., 3/2/92
CG3C51 CG3C51  195.00     1.5180 ! THF, nucleotide CSD/NDB survey, 5/30/06,viv
CG3C51 CG3C52  195.00     1.5180 ! THF, nucleotide CSD/NDB survey, 5/30/06,viv
CG3C51 OG3C51  350.00     1.4250 ! THF, nucleotide CSD/NDB survey, 5/30/06,viv
CG3C51 HGA1    307.00     1.1000 ! THF, THF neutron diffr., 5/30/06, viv
CG3C52 CG3C52  195.00     1.5300 ! THF, nucleotide CSD/NDB survey, 5/30/06,viv; increased to 1.53 by kevo
CG3C52 OG3C51  350.00     1.4250 ! THF, nucleotide CSD/NDB survey, 5/30/06,viv
CG3C52 HGA2    307.00     1.1000 ! THF, THF neutron diffr., 5/30/06, viv
NG2S1  HGP1    440.00     0.9970 ! PROT Alanine Dipeptide ab initio calc's (LK)

ANGLES
CG301  CG2O1  NG2S1    80.00    116.50 ! ZINClp00 , from CG311 CG2O1 NG2S1, PENALTY= 1.2
CG301  CG2O1  OG2D1    80.00    121.00 ! ZINClp00 , from CG311 CG2O1 OG2D1, PENALTY= 1.2
NG2S1  CG2O1  OG2D1    80.00    122.50 ! PROT NMA Vib Modes (LK)
CG3C51 CG2O3  OG2D2    40.00    116.00   50.00   2.35300 ! PROT AcProNH2, ProNH2, AcProNHCH3 RLD 4/23/93
OG2D2  CG2O3  OG2D2   100.00    128.00   70.00   2.25870 ! PROT adm jr. 7/23/91, correction, ACETATE (KK)
CG2R51 CG2R51 CG2R51   90.00    107.20 ! PYRL, pyrrole
CG2R51 CG2R51 CG301    45.80    130.00 ! ZINClp00 , from CG2R51 CG2R51 CG311, PENALTY= 1.2
CG2R51 CG2R51 CG331    45.80    130.00 ! PROT his, ADM JR., 7/22/89, FC=>CT2CA CA,BA=> CRYSTALS
CG2R51 CG2R51 SG2R50  105.00    109.00 ! THIP, thiophene
CG2R51 CG2R51 HGR51    32.00    126.40   25.00   2.17300 ! INDO/TRP
CG2R51 CG2R51 HGR52    22.00    130.00   15.00   2.21500 ! PROT adm jr., 6/27/90, his
CG331  CG2R51 SG2R50   37.45    123.70 ! TIH, by ac_aa                
SG2R50 CG2R51 HGR52    45.00    121.00 ! THIP, thiophene
CG2O1  CG301  CG2R51   40.00    107.50 ! ZINClp00 , from CG2O2 CG311 CG2R61, PENALTY= 18
CG2O1  CG301  CG331    52.00    108.00 ! ZINClp00 , from CG2O1 CG311 CG331, PENALTY= 8
CG2R51 CG301  CG331    58.35    114.00 ! ZINClp00 , from CG2R51 CG311 CG331, PENALTY= 8
CG331  CG301  CG331    58.35    113.50   11.16   2.56100 ! RETINOL TMCH/MECH
CG3C51 CG321  NG2S1    70.00    113.50 ! ZINClp00 , from CG321 CG321 NG2S1, PENALTY= 10
CG3C51 CG321  HGA2     34.60    110.10   22.53   2.17900 ! TF2M viv
NG2S1  CG321  HGA2     51.50    109.50 ! PROT from NG2S1  CG331  HA, for lactams, adm jr.
HGA2   CG321  HGA2     35.50    109.00    5.40   1.80200 ! PROT alkane update, adm jr., 3/2/92
CG2R51 CG331  HGA3     55.00    109.50 ! INDO/TRP
CG301  CG331  HGA3     33.43    110.10   22.53   2.17900 ! RETINOL TMCH/MECH
HGA3   CG331  HGA3     35.50    108.40    5.40   1.80200 ! PROT alkane update, adm jr., 3/2/92
CG2O3  CG3C51 CG3C51   52.00    112.30 ! ZINClp00 , from CG2O3 CG3C51 CG3C52, PENALTY= 0.4
CG2O3  CG3C51 CG3C52   52.00    112.30 ! PROT AcProNH2, ProNH2, AcProNHCH3 RLD 4/23/93
CG2O3  CG3C51 HGA1     50.00    112.00 ! PROT AcProNH2, ProNH2, AcProNHCH3 RLD 4/23/93
CG321  CG3C51 CG3C51   58.00    115.00    8.00   2.56100 ! TF2M viv
CG321  CG3C51 OG3C51   45.00    111.50 ! TF2M, viv
CG321  CG3C51 HGA1     34.60    110.10   22.53   2.17900 ! TF2M viv
CG3C51 CG3C51 CG3C52   58.00    109.50   11.16   2.56100 ! THF, nucleotide CSD/NDB survey, 05/30/06, viv
CG3C51 CG3C51 OG3C51   45.00    111.10 ! THF 10/21/05, viv
CG3C51 CG3C51 HGA1     35.00    111.40   22.53   2.17900 ! TF2M, viv
CG3C52 CG3C51 HGA1     35.00    111.40   22.53   2.17900 ! TF2M, viv
OG3C51 CG3C51 HGA1     70.00    107.30 ! THF 10/21/05, viv
CG3C51 CG3C52 CG3C52   58.00    109.50   11.16   2.56100 ! THF, nucleotide CSD/NDB survey, 05/30/06, viv
CG3C51 CG3C52 HGA2     35.00    111.40   22.53   2.17900 ! TF2M, viv
CG3C52 CG3C52 OG3C51   45.00    111.10 ! THF 10/21/05, viv
CG3C52 CG3C52 HGA2     35.00    111.40   22.53   2.17900 ! TF2M, viv
OG3C51 CG3C52 HGA2     70.00    107.30 ! THF 10/21/05, viv
HGA2   CG3C52 HGA2     38.50    106.80    5.40   1.80200 ! THF, 10/17/05 viv
CG2O1  NG2S1  CG321    50.00    120.00 ! PROT NMA Vib Modes (LK)
CG2O1  NG2S1  HGP1     34.00    123.00 ! PROT NMA Vib Modes (LK)
CG321  NG2S1  HGP1     35.00    117.00 ! PROT NMA Vibrational Modes (LK)
CG3C51 OG3C51 CG3C52   95.00    111.00 ! THF 10/21/05, viv
CG2R51 SG2R50 CG2R51  105.00     95.00 ! THIP, thiophene

DIHEDRALS
NG2S1  CG2O1  CG301  CG2R51     0.2100  1   180.00 ! ZINClp00 , from NG2S2 CG2O1 CG321 CG2R61, PENALTY= 21.5
NG2S1  CG2O1  CG301  CG2R51     0.5500  3     0.00 ! ZINClp00 , from NG2S2 CG2O1 CG321 CG2R61, PENALTY= 21.5
NG2S1  CG2O1  CG301  CG331      0.0000  1     0.00 ! ZINClp00 , from NG2S1 CG2O1 CG311 CG331, PENALTY= 8
OG2D1  CG2O1  CG301  CG2R51     0.6700  2   180.00 ! ZINClp00 , from OG2D1 CG2O1 CG321 CG2R61, PENALTY= 20.5
OG2D1  CG2O1  CG301  CG2R51     0.9400  3     0.00 ! ZINClp00 , from OG2D1 CG2O1 CG321 CG2R61, PENALTY= 20.5
OG2D1  CG2O1  CG301  CG331      1.4000  1     0.00 ! ZINClp00 , from OG2D1 CG2O1 CG311 CG331, PENALTY= 8
CG301  CG2O1  NG2S1  CG321      1.6000  1     0.00 ! ZINClp00 , from CG311 CG2O1 NG2S1 CG321, PENALTY= 1.2
CG301  CG2O1  NG2S1  CG321      2.5000  2   180.00 ! ZINClp00 , from CG311 CG2O1 NG2S1 CG321, PENALTY= 1.2
CG301  CG2O1  NG2S1  HGP1       2.5000  2   180.00 ! ZINClp00 , from CG311 CG2O1 NG2S1 HGP1, PENALTY= 1.2
OG2D1  CG2O1  NG2S1  CG321      2.5000  2   180.00 ! PROT Gives appropriate NMA cis/trans barrier. (LK)
OG2D1  CG2O1  NG2S1  HGP1       2.5000  2   180.00 ! PROT Gives appropriate NMA cis/trans barrier. (LK)
OG2D2  CG2O3  CG3C51 CG3C51     0.1600  3     0.00 ! ZINClp00 , from OG2D2 CG2O3 CG3C51 CG3C52, PENALTY= 0.4
OG2D2  CG2O3  CG3C51 CG3C52     0.1600  3     0.00 ! PROT AcProNH2, ProNH2, AcProNHCH3 RLD 4/23/93
OG2D2  CG2O3  CG3C51 HGA1       0.1600  3     0.00 ! PROT AcProNH2, ProNH2, AcProNHCH3 RLD 4/23/93
CG2R51 CG2R51 CG2R51 CG2R51    15.0000  2   180.00 ! PYRL, pyrrole
CG2R51 CG2R51 CG2R51 CG301      4.3000  2   180.00 ! ZINClp00 , from CG2R51 CG2R51 CG2R51 CG321, PENALTY= 1.8
CG2R51 CG2R51 CG2R51 CG331      4.3000  2   180.00 ! sidechai , from CG2R51 CG2R51 CG2R51 CG321, penalty= 0.9 32T THA3 THG2
CG2R51 CG2R51 CG2R51 SG2R50     8.5000  2   180.00 ! THIP, thiophene
CG2R51 CG2R51 CG2R51 HGR51      1.0000  2   180.00 ! PYRL, pyrrole
CG2R51 CG2R51 CG2R51 HGR52      1.5000  2   180.00 ! PYRL, pyrrole
CG301  CG2R51 CG2R51 SG2R50     6.7517  2   180.00 ! ZINClp00 , from CG321 CG2R51 CG2R51 SG2R50, PENALTY= 1.8
CG301  CG2R51 CG2R51 HGR51      1.0000  2   180.00 ! ZINClp00 , from CG311 CG2R51 CG2R51 HGR52, PENALTY= 1.7
CG301  CG2R51 CG2R51 HGR52      1.0000  2   180.00 ! ZINClp00 , from CG311 CG2R51 CG2R51 HGR52, PENALTY= 1.2
CG331  CG2R51 CG2R51 HGR51      1.0000  2   180.00 ! sidechai , from CG331 CG2R51 CG2R51 HGR52, penalty= 0.5 R1A THA3 THG2
SG2R50 CG2R51 CG2R51 HGR51      4.0000  2   180.00 ! THIP, thiophene
CG2R51 CG2R51 CG301  CG2O1      2.1289  1     0.00 ! ZINClp00 , from CG2R51 CG2R51 CG314 CG2O3, PENALTY= 22.5
CG2R51 CG2R51 CG301  CG2O1      0.3836  2     0.00 ! ZINClp00 , from CG2R51 CG2R51 CG314 CG2O3, PENALTY= 22.5
CG2R51 CG2R51 CG301  CG331      0.2000  1     0.00 ! ZINClp00 , from CG2R51 CG2R51 CG311 CG331, PENALTY= 8
CG2R51 CG2R51 CG301  CG331      0.2700  2     0.00 ! ZINClp00 , from CG2R51 CG2R51 CG311 CG331, PENALTY= 8
CG2R51 CG2R51 CG301  CG331      0.0000  3     0.00 ! ZINClp00 , from CG2R51 CG2R51 CG311 CG331, PENALTY= 8
CG2R51 CG2R51 CG331  HGA3       0.0000  3     0.00 ! PROT 4-methylimidazole 4-21G//rot bar. adm jr., 9/4/89
SG2R50 CG2R51 CG331  HGA3       0.0897  3     0.00 ! TIH, by ac_aa
CG2R51 CG2R51 SG2R50 CG2R51     8.5000  2   180.00 ! THIP, thiophene
CG331  CG2R51 SG2R50 CG2R51     2.5418  2   180.00 ! TIH, by ac_aa
HGR52  CG2R51 SG2R50 CG2R51     4.0000  2   180.00 ! THIP, thiophene
CG2O1  CG301  CG331  HGA3       0.2000  3     0.00 ! ZINClp00 , from CG2O1 CG311 CG331 HGA3, PENALTY= 8
CG2R51 CG301  CG331  HGA3       0.1600  3     0.00 ! ZINClp00 , from CG2R51 CG311 CG331 HGA3, PENALTY= 8
CG331  CG301  CG331  HGA3       0.1600  3     0.00 ! RETINOL TMCH
NG2S1  CG321  CG3C51 CG3C51     0.1547  4     0.00 ! ZINClp00 , from CG2O3 CG314 CG3C51 CG3C52, PENALTY= 64.4
NG2S1  CG321  CG3C51 OG3C51     4.6027  1   180.00 ! ZINClp00 , from CG2O3 CG314 CG3C51 OG3C51, PENALTY= 64
NG2S1  CG321  CG3C51 HGA1       0.4063  3     0.00 ! ZINClp00 , from CG2O3 CG314 CG3C51 HGA1, PENALTY= 64
HGA2   CG321  CG3C51 CG3C51     0.1600  3     0.00 ! alkane, 4/98, yin and mackerell, tf2m viv
HGA2   CG321  CG3C51 OG3C51     0.1600  3     0.00 ! alkane, 4/98, yin and mackerell, tf2m viv
HGA2   CG321  CG3C51 HGA1       0.1600  3     0.00 ! alkane, 4/98, yin and mackerell, tf2m viv
CG3C51 CG321  NG2S1  CG2O1      1.8000  1     0.00 ! ZINClp00 , from CG321 CG321 NG2S1 CG2O1, PENALTY= 10
CG3C51 CG321  NG2S1  HGP1       0.0000  1     0.00 ! ZINClp00 , from CG321 CG321 NG2S1 HGP1, PENALTY= 10
HGA2   CG321  NG2S1  CG2O1      0.0000  3     0.00 ! PROT, sp2-methyl, no torsion potential
HGA2   CG321  NG2S1  HGP1       0.0000  3     0.00 ! PROT, sp2-methyl, no torsion potential
CG2O3  CG3C51 CG3C51 CG321      0.1400  3     0.00 ! ZINClp00 , from CG2O3 CG3C51 CG3C52 CG3C52, PENALTY= 35
CG2O3  CG3C51 CG3C51 OG3C51     0.1400  3     0.00 ! ZINClp00 , from CG2O3 CG3C51 CG3C52 CG3C52, PENALTY= 52
CG2O3  CG3C51 CG3C51 HGA1       0.1400  3     0.00 ! ZINClp00 , from CG2O3 CG3C51 CG3C52 HGA2, PENALTY= 4
CG321  CG3C51 CG3C51 CG3C52     0.1900  3     0.00 ! alkane, 4/98, yin and mackerell, thf, viv
CG321  CG3C51 CG3C51 HGA1       0.1900  3     0.00 ! alkane, 4/98, yin and mackerell, thf, viv
CG3C52 CG3C51 CG3C51 OG3C51     0.0000  3     0.00 ! THF, 05/30/06, viv
CG3C52 CG3C51 CG3C51 HGA1       0.1900  3     0.00 ! alkane, 4/98, yin and mackerell, thf, viv
OG3C51 CG3C51 CG3C51 HGA1       0.1900  3     0.00 ! alkane, 4/98, yin and mackerell, thf viv
HGA1   CG3C51 CG3C51 HGA1       0.1900  3     0.00 ! alkane, 4/98, yin and mackerell, thf, viv
CG2O3  CG3C51 CG3C52 CG3C52     0.1400  3     0.00 ! PROT AcProNH2, ProNH2, AcProNHCH3 RLD 4/23/93
CG2O3  CG3C51 CG3C52 HGA2       0.1400  3     0.00 ! PROT AcProNH2, ProNH2, AcProNHCH3 RLD 4/23/93
CG3C51 CG3C51 CG3C52 CG3C52     0.4100  3   180.00 ! cpen, cyclopentane, viv 10/4/05
CG3C51 CG3C51 CG3C52 HGA2       0.1900  3     0.00 ! alkane, 4/98, yin and mackerell, thf, viv
HGA1   CG3C51 CG3C52 CG3C52     0.1900  3     0.00 ! alkane, 4/98, yin and mackerell, thf, viv
HGA1   CG3C51 CG3C52 HGA2       0.1900  3     0.00 ! alkane, 4/98, yin and mackerell, thf, viv
CG321  CG3C51 OG3C51 CG3C52     0.3000  3     0.00 ! THF, 05/30/06, viv
CG3C51 CG3C51 OG3C51 CG3C52     0.5000  3     0.00 ! THF, 05/30/06, viv
HGA1   CG3C51 OG3C51 CG3C52     0.3000  3     0.00 ! THF, 05/30/06, viv
CG3C51 CG3C52 CG3C52 OG3C51     0.0000  3     0.00 ! THF, 05/30/06, viv
CG3C51 CG3C52 CG3C52 HGA2       0.1900  3     0.00 ! alkane, 4/98, yin and mackerell, thf, viv
OG3C51 CG3C52 CG3C52 HGA2       0.1900  3     0.00 ! alkane, 4/98, yin and mackerell, thf viv
HGA2   CG3C52 CG3C52 HGA2       0.1900  3     0.00 ! alkane, 4/98, yin and mackerell, thf, viv
CG3C52 CG3C52 OG3C51 CG3C51     0.5000  3     0.00 ! THF, 05/30/06, viv
HGA2   CG3C52 OG3C51 CG3C51     0.3000  3     0.00 ! THF, 05/30/06, viv

IMPROPERS
CG2O1  CG301  NG2S1  OG2D1    120.0000  0     0.00 ! ZINClp00 , from CG2O1 CG311 NG2S1 OG2D1, PENALTY= 0.8
CG2O3  OG2D2  OG2D2  CG3C51    96.0000  0     0.00 ! ZINClp00 , from CG2O3 OG2D2 OG2D2 CG321, PENALTY= 6.5

END
RETURN
```
