## Supplementary material for "Identifying Artifacts from Large Library Docking": Example cases for running cross-filtering: ZINClq000005Urcs.str

```
* Toppar stream file generated by
* CHARMM General Force Field (CGenFF) program version 2.5.1
* For use with CGenFF version 4.6
*

read rtf card append
* Topologies generated by
* CHARMM General Force Field (CGenFF) program version 2.5.1
*
36 1

! "penalty" is the highest penalty score of the associated parameters.
! Penalties lower than 10 indicate the analogy is fair; penalties between 10
! and 50 mean some basic validation is recommended; penalties higher than
! 50 indicate poor analogy and mandate extensive validation/optimization.

RESI ZINClq00      -1.000 ! param penalty=  59.500 ; charge penalty=  58.408
!RING * 5 C2 C3 C4 C5 C6
!RING * 6 C8 C9 C12 N2 C13 N3
!RING * 5 C9 S1 C10 C11 C12
GROUP            ! CHARGE   CH_PENALTY
ATOM C1     CG331  -0.268 !    7.530
ATOM C2     CG3C51 -0.089 !   11.817
ATOM H1     HGA1    0.090 !    0.763
ATOM C3     CG3C52 -0.181 !    0.955
ATOM C4     CG3C52 -0.170 !    0.559
ATOM C5     CG3C52 -0.171 !    8.324
ATOM C6     CG3C50  0.132 !   58.408
ATOM N1     NG2S1  -0.271 !   14.145
ATOM C7     CG2O1   0.350 !   33.674
ATOM O1     OG2D1  -0.508 !    4.498
ATOM C8     CG2R61  0.220 !   41.266
ATOM C9     CG2RC0  0.103 !   35.929
ATOM S1     SG2R50 -0.112 !   31.054
ATOM C10    CG2R51 -0.045 !   21.532
ATOM C11    CG2R51 -0.235 !   39.837
ATOM C12    CG2RC0  0.344 !   51.854
ATOM N2     NG2R62 -0.646 !   47.372
ATOM C13    CG2R64  0.546 !    9.606
ATOM N3     NG2R62 -0.582 !   29.432
ATOM C14    CG2O3   0.381 !   56.014
ATOM O2     OG2D2  -0.753 !    7.034
ATOM O3     OG2D2  -0.753 !    7.034
ATOM H2     HGA3    0.090 !    0.040
ATOM H3     HGA3    0.090 !    0.040
ATOM H4     HGA3    0.090 !    0.040
ATOM H5     HGA2    0.090 !    0.040
ATOM H6     HGA2    0.090 !    0.040
ATOM H7     HGA2    0.090 !    0.000
ATOM H8     HGA2    0.090 !    0.000
ATOM H9     HGA2    0.090 !    0.557
ATOM H10    HGA2    0.090 !    0.557
ATOM H11    HGP1    0.292 !    6.807
ATOM H12    HGR52   0.179 !    0.000
ATOM H13    HGR51   0.202 !   20.125
ATOM H14    HGR62   0.135 !    0.000

BOND C1   C2  
BOND C1   H2  
BOND C1   H3  
BOND C1   H4  
BOND C2   H1  
BOND C2   C6  
BOND C2   C3  
BOND C3   C4  
BOND C3   H5  
BOND C3   H6  
BOND C4   C5  
BOND C4   H7  
BOND C4   H8  
BOND C5   C6  
BOND C5   H9  
BOND C5   H10 
BOND C6   N1  
BOND C6   C14 
BOND N1   C7  
BOND N1   H11 
BOND C7   O1  
BOND C7   C8  
BOND C8   N3  
BOND C8   C9  
BOND C9   C12 
BOND C9   S1  
BOND S1   C10 
BOND C10  C11 
BOND C10  H12 
BOND C11  C12 
BOND C11  H13 
BOND C12  N2  
BOND N2   C13 
BOND C13  N3  
BOND C13  H14 
BOND C14  O2  
BOND C14  O3  
IMPR C7     C8     N1     O1    
IMPR C14    O3     O2     C6    

END

read param card flex append
* Parameters generated by analogy by
* CHARMM General Force Field (CGenFF) program version 2.5.1
*

! Penalties lower than 10 indicate the analogy is fair; penalties between 10
! and 50 mean some basic validation is recommended; penalties higher than
! 50 indicate poor analogy and mandate extensive validation/optimization.

BONDS
CG2O1  CG2R61  300.00     1.4750 ! 3NAP, nicotamide. kevo: 1.45 -> 1.475
CG2O1  NG2S1   370.00     1.3450 ! PROT Alanine Dipeptide ab initio calc's (LK)
CG2O1  OG2D1   620.00     1.2300 ! PROT Peptide geometry, condensed phase (LK)
CG2O3  CG3C50  250.00     1.4900 ! ZINClq00 , from CG2O3 CG3C51, PENALTY= 6
CG2O3  OG2D2   525.00     1.2600 ! PROT adm jr. 7/23/91, acetic acid
CG2R51 CG2R51  410.00     1.3600 ! PROT histidine, adm jr., 6/27/90
CG2R51 CG2RC0  350.00     1.4300 ! INDO/TRP
CG2R51 SG2R50  300.00     1.7300 ! THIP, thiophene
CG2R51 HGR51   350.00     1.0800 ! INDO/TRP
CG2R51 HGR52   375.00     1.0830 ! PROT his, adm jr., 6/27/90
CG2R61 CG2RC0  300.00     1.3600 ! INDO/TRP
CG2R61 NG2R62  450.00     1.3050 ! PYRD, pyridazine
CG2R64 NG2R62  400.00     1.3420 ! NA A, adm jr. 11/97
CG2R64 HGR62   380.00     1.0900 ! NA G,A, JWK par_a7 9/30/91
CG2RC0 CG2RC0  360.00     1.3850 ! INDO/TRP
CG2RC0 NG2R62  350.00     1.3150 ! NA G, adm jr. 11/97
CG2RC0 SG2R50  300.00     1.7600 ! ZTHP, benzothiophene, kevo
CG331  CG3C51  222.50     1.5280 ! TF2M, viv
CG331  HGA3    322.00     1.1110 ! PROT alkane update, adm jr., 3/2/92
CG3C50 CG3C51  195.00     1.5180 ! ZINClq00 , from CG3C50 CG3C52, PENALTY= 4
CG3C50 CG3C52  195.00     1.5180 ! from CG3C51 CG3C52, PENALTY= 6 PXU     
CG3C50 NG2S1   345.02     1.4358 ! ZINClq00 , from CG3C51 NG2S1, PENALTY= 6
CG3C51 CG3C52  195.00     1.5180 ! THF, nucleotide CSD/NDB survey, 5/30/06,viv
CG3C51 HGA1    307.00     1.1000 ! THF, THF neutron diffr., 5/30/06, viv
CG3C52 CG3C52  195.00     1.5300 ! THF, nucleotide CSD/NDB survey, 5/30/06,viv; increased to 1.53 by kevo
CG3C52 HGA2    307.00     1.1000 ! THF, THF neutron diffr., 5/30/06, viv
NG2S1  HGP1    440.00     0.9970 ! PROT Alanine Dipeptide ab initio calc's (LK)

ANGLES
CG2R61 CG2O1  NG2S1    80.00    116.50 ! HDZ2, hydrazone model cmpd 2
CG2R61 CG2O1  OG2D1    30.00    121.00 ! reverted to 3NAP, nicotamide. Kenno: compromise with NMA and HDZ2 ==> 124.5 --> 121.00
NG2S1  CG2O1  OG2D1    80.00    122.50 ! PROT NMA Vib Modes (LK)
CG3C50 CG2O3  OG2D2    40.00    116.00   50.00   2.35300 ! ZINClq00 , from CG3C51 CG2O3 OG2D2, PENALTY= 0.8
OG2D2  CG2O3  OG2D2   100.00    128.00   70.00   2.25870 ! PROT adm jr. 7/23/91, correction, ACETATE (KK)
CG2R51 CG2R51 CG2RC0   85.00    105.70   25.00   2.26100 !adm,dec06(106.4) INDO/TRP
CG2R51 CG2R51 SG2R50  105.00    109.00 ! THIP, thiophene
CG2R51 CG2R51 HGR51    32.00    126.40   25.00   2.17300 ! INDO/TRP
CG2R51 CG2R51 HGR52    22.00    130.00   15.00   2.21500 ! PROT adm jr., 6/27/90, his
CG2RC0 CG2R51 HGR51    32.00    126.40   25.00   2.25500 ! INDO/TRP
SG2R50 CG2R51 HGR52    45.00    121.00 ! THIP, thiophene
CG2O1  CG2R61 CG2RC0   60.00    120.00 ! HDZ2, hydrazone model cmpd 2
CG2O1  CG2R61 NG2R62   69.75    115.90 ! ZINClq00 , from CG2O1 CG2R61 NG2R60, PENALTY= 1
CG2RC0 CG2R61 NG2R62   20.00    119.00 ! PUR9, purine(N9H); PUR7, purine(N7H), kevo
NG2R62 CG2R64 NG2R62   60.00    128.00 ! NA Ade 6R) %%% TEST 133.0 -> 122.2 %%%
NG2R62 CG2R64 HGR62    38.00    116.00 ! NA Ade h2 %%% TEST 113.5 -> 118.9 %%%
CG2R51 CG2RC0 CG2RC0   85.00    108.00 ! INDO/TRP
CG2R51 CG2RC0 NG2R62  130.00    132.00 ! ZINClq00 , from CG2R51 CG2RC0 CG2R61, PENALTY= 45
CG2R61 CG2RC0 CG2RC0   50.00    120.00 !adm,dec06 110.00 ! INDO/TRP
CG2R61 CG2RC0 SG2R50   45.00    123.70 ! ZTHP, benzothiophene, kevo
CG2RC0 CG2RC0 NG2R62   60.00    127.40 ! NA Ade 6R) bridgeC4
CG2RC0 CG2RC0 SG2R50   70.00    116.30 ! ZTHP, benzothiophene, kevo
CG3C51 CG331  HGA3     34.60    110.10   22.53   2.17900 ! TF2M viv
HGA3   CG331  HGA3     35.50    108.40    5.40   1.80200 ! PROT alkane update, adm jr., 3/2/92
CG2O3  CG3C50 CG3C51   52.00    112.30 ! ZINClq00 , from CG2O3 CG3C51 CG3C52, PENALTY= 6.4
CG2O3  CG3C50 CG3C52   52.00    112.30 ! ZINClq00 , from CG2O3 CG3C51 CG3C52, PENALTY= 6
CG2O3  CG3C50 NG2S1    50.00    108.20 ! ZINClq00 , from CG2O3 CG3C51 NG2S0, PENALTY= 8
CG3C51 CG3C50 CG3C52   58.00    109.50   11.16   2.56100 ! ZINClq00 , from CG3C51 CG3C51 CG3C52, PENALTY= 6
CG3C51 CG3C50 NG2S1    70.00    110.80 ! ZINClq00 , from CG3C52 CG3C50 NG2S0, PENALTY= 2.4
CG3C52 CG3C50 NG2S1    70.00    110.80 ! ZINClq00 , from CG3C52 CG3C50 NG2S0, PENALTY= 2
CG331  CG3C51 CG3C50   58.00    115.00    8.00   2.56100 ! ZINClq00 , from CG331 CG3C51 CG3C51, PENALTY= 0.8
CG331  CG3C51 CG3C52   58.00    115.00    8.00   2.56100 ! TF2M viv
CG331  CG3C51 HGA1     34.60    110.10   22.53   2.17900 ! TF2M viv
CG3C50 CG3C51 CG3C52   58.00    109.50   11.16   2.56100 ! ZINClq00 , from CG3C51 CG3C51 CG3C52, PENALTY= 0.8
CG3C50 CG3C51 HGA1     35.00    111.40   22.53   2.17900 ! ZINClq00 , from CG3C51 CG3C51 HGA1, PENALTY= 0.8
CG3C52 CG3C51 HGA1     35.00    111.40   22.53   2.17900 ! TF2M, viv
CG3C50 CG3C52 CG3C52   58.00    109.50   11.16   2.56100 ! from CG3C51 CG3C52 CG3C52, PENALTY= 0.8 PXU      
CG3C50 CG3C52 HGA2     35.00    111.40   22.53   2.17900 ! from CG3C51 CG3C52 HGA2, PENALTY= 0.8 PXU      
CG3C51 CG3C52 CG3C52   58.00    109.50   11.16   2.56100 ! THF, nucleotide CSD/NDB survey, 05/30/06, viv
CG3C51 CG3C52 HGA2     35.00    111.40   22.53   2.17900 ! TF2M, viv
CG3C52 CG3C52 CG3C52   58.00    109.50   11.16   2.56100 ! THF, nucleotide CSD/NDB survey, 05/30/06, viv
CG3C52 CG3C52 HGA2     35.00    111.40   22.53   2.17900 ! TF2M, viv
HGA2   CG3C52 HGA2     38.50    106.80    5.40   1.80200 ! THF, 10/17/05 viv
CG2R61 NG2R62 CG2R64   40.00    110.50 ! PYRM, pyrimidine %%% TEST 108.0 -> 113.4 %%%
CG2R64 NG2R62 CG2RC0   90.00    115.10 ! NA Ade 6R) %%% TEST 110.1 -> 120.9 %%%
CG2O1  NG2S1  CG3C50   50.00    120.00 ! ZINClq00 , from CG2O1 NG2S1 CG3C51, PENALTY= 0.8
CG2O1  NG2S1  HGP1     34.00    123.00 ! PROT NMA Vib Modes (LK)
CG3C50 NG2S1  HGP1     35.00    117.00 ! ZINClq00 , from CG3C51 NG2S1 HGP1, PENALTY= 0.8
CG2R51 SG2R50 CG2RC0   70.00     99.50 ! ZTHP, benzothiophene, kevo

DIHEDRALS
NG2S1  CG2O1  CG2R61 CG2RC0     1.0000  2   180.00 ! HDZ2, hydrazone model cmpd 2
NG2S1  CG2O1  CG2R61 NG2R62     1.6200  2   180.00 ! ZINClq00 , from NG2S1 CG2O1 CG2R61 NG2R60, PENALTY= 1
OG2D1  CG2O1  CG2R61 CG2RC0     1.0000  2   180.00 ! HDZ2, hydrazone model cmpd 2
OG2D1  CG2O1  CG2R61 NG2R62     1.9400  2   180.00 ! ZINClq00 , from OG2D1 CG2O1 CG2R61 NG2R60, PENALTY= 1
CG2R61 CG2O1  NG2S1  CG3C50     1.6000  1     0.00 ! ZINClq00 , from CG2R61 CG2O1 NG2S1 CG321, PENALTY= 10
CG2R61 CG2O1  NG2S1  CG3C50     4.0000  2   180.00 ! ZINClq00 , from CG2R61 CG2O1 NG2S1 CG321, PENALTY= 10
CG2R61 CG2O1  NG2S1  HGP1       2.5000  2   180.00 ! HDZ2, hydrazone model cmpd 2
OG2D1  CG2O1  NG2S1  CG3C50     2.5000  2   180.00 ! ZINClq00 , from OG2D1 CG2O1 NG2S1 CG3C51, PENALTY= 0.8
OG2D1  CG2O1  NG2S1  HGP1       2.5000  2   180.00 ! PROT Gives appropriate NMA cis/trans barrier. (LK)
OG2D2  CG2O3  CG3C50 CG3C51     0.1600  3     0.00 ! ZINClq00 , from OG2D2 CG2O3 CG3C51 CG3C52, PENALTY= 6.4
OG2D2  CG2O3  CG3C50 CG3C52     0.1600  3     0.00 ! ZINClq00 , from OG2D2 CG2O3 CG3C51 CG3C52, PENALTY= 6
OG2D2  CG2O3  CG3C50 NG2S1      0.1600  3     0.00 ! ZINClq00 , from OG2D2 CG2O3 CG3C51 NG2S0, PENALTY= 8
CG2RC0 CG2R51 CG2R51 SG2R50     8.5000  2   180.00 ! ZTHP, benzothiophene, kevo
CG2RC0 CG2R51 CG2R51 HGR52      2.8000  2   180.00 ! INDO/TRP
SG2R50 CG2R51 CG2R51 HGR51      4.0000  2   180.00 ! THIP, thiophene
HGR51  CG2R51 CG2R51 HGR52      1.0000  2   180.00 ! PYRL, pyrrole
CG2R51 CG2R51 CG2RC0 CG2RC0     4.0000  2   180.00 ! PROT JWK 05/14/91 fit to indole
CG2R51 CG2R51 CG2RC0 NG2R62     3.0000  2   180.00 ! ZINClq00 , from CG2R51 CG2R51 CG2RC0 CG2R61, PENALTY= 45
HGR51  CG2R51 CG2RC0 CG2RC0     2.6000  2   180.00 ! INDO/TRP
HGR51  CG2R51 CG2RC0 NG2R62     2.8000  2   180.00 ! ZINClq00 , from HGR51 CG2R51 CG2RC0 CG2R61, PENALTY= 45
CG2R51 CG2R51 SG2R50 CG2RC0     8.5000  2   180.00 ! ZTHP, benzothiophene, kevo
HGR52  CG2R51 SG2R50 CG2RC0     3.9000  2   180.00 ! ZTHP, benzothiophene, kevo
CG2O1  CG2R61 CG2RC0 CG2RC0     3.1000  2   180.00 ! HDZ2, hydrazone model cmpd 2
CG2O1  CG2R61 CG2RC0 SG2R50     0.0000  2   180.00 ! ZINClq00 , from CG2R61 CG2R61 CG2RC0 SG2R50, PENALTY= 45
NG2R62 CG2R61 CG2RC0 CG2RC0     2.2000  2   180.00 ! PUR9, purine(N9H), kevo
NG2R62 CG2R61 CG2RC0 SG2R50     0.0000  2   180.00 ! ZINClq00 , from CG2R61 CG2R61 CG2RC0 SG2R50, PENALTY= 45
CG2O1  CG2R61 NG2R62 CG2R64     8.4400  2   180.00 ! ZINClq00 , from CG2O1 CG2R61 NG2R60 CG2R61, PENALTY= 13
CG2RC0 CG2R61 NG2R62 CG2R64     2.2000  2   180.00 ! PUR9, purine(N9H), kevo
NG2R62 CG2R64 NG2R62 CG2R61     2.0000  2   180.00 ! PYRM, pyrimidine
NG2R62 CG2R64 NG2R62 CG2RC0     2.0000  2   180.00 ! NAMODEL guanine tautomer
HGR62  CG2R64 NG2R62 CG2R61     7.3000  2   180.00 ! PYRM, pyrimidine
HGR62  CG2R64 NG2R62 CG2RC0     8.5000  2   180.00 ! NA A
CG2R51 CG2RC0 CG2RC0 CG2R61     1.5000  2   180.00 ! INDO/TRP (Kenno: 4.0 --> 1.5)
CG2R51 CG2RC0 CG2RC0 SG2R50     8.5000  2   180.00 ! ZTHP, benzothiophene, kevo
CG2R61 CG2RC0 CG2RC0 NG2R62     0.0000  2   180.00 ! PUR9, purine(N9H), kevo
NG2R62 CG2RC0 CG2RC0 SG2R50     0.0000  2   180.00 ! ZINClq00 , from CG2R61 CG2RC0 CG2RC0 SG2R50, PENALTY= 45
CG2R51 CG2RC0 NG2R62 CG2R64     0.2000  2   180.00 ! ZINClq00 , from CG2RC0 CG2RC0 NG2R62 CG2R64, PENALTY= 27
CG2RC0 CG2RC0 NG2R62 CG2R64     0.2000  2   180.00 ! NA G
CG2R61 CG2RC0 SG2R50 CG2R51     8.5000  2   180.00 ! ZTHP, benzothiophene, kevo
CG2RC0 CG2RC0 SG2R50 CG2R51     8.5000  2   180.00 ! ZTHP, benzothiophene, kevo
HGA3   CG331  CG3C51 CG3C50     0.1600  3     0.00 ! ZINClq00 , from HGA3 CG331 CG3C51 CG3C51, PENALTY= 0.8
HGA3   CG331  CG3C51 CG3C52     0.1600  3     0.00 ! alkane, 4/98, yin and mackerell, tf2m viv
HGA3   CG331  CG3C51 HGA1       0.1600  3     0.00 ! alkane, 4/98, yin and mackerell, tf2m viv
CG2O3  CG3C50 CG3C51 CG331      0.1400  3     0.00 ! ZINClq00 , from CG2O3 CG3C51 CG3C52 CG3C52, PENALTY= 41
CG2O3  CG3C50 CG3C51 CG3C52     0.1400  3     0.00 ! ZINClq00 , from CG2O3 CG3C51 CG3C52 CG3C52, PENALTY= 10
CG2O3  CG3C50 CG3C51 HGA1       0.1400  3     0.00 ! ZINClq00 , from CG2O3 CG3C51 CG3C52 HGA2, PENALTY= 10
CG3C52 CG3C50 CG3C51 CG331      0.1900  3     0.00 ! ZINClq00 , from CG331 CG3C51 CG3C51 CG3C52, PENALTY= 6
CG3C52 CG3C50 CG3C51 CG3C52     0.4100  3   180.00 ! ZINClq00 , from CG3C52 CG3C51 CG3C51 CG3C52, PENALTY= 6
CG3C52 CG3C50 CG3C51 HGA1       0.1900  3     0.00 ! ZINClq00 , from CG3C52 CG3C51 CG3C51 HGA1, PENALTY= 6
NG2S1  CG3C50 CG3C51 CG331      0.5000  2   180.00 ! ZINClq00 , from CG331 CG3C51 CG3C52 NG2S0, PENALTY= 12
NG2S1  CG3C50 CG3C51 CG3C52     0.1400  3     0.00 ! ZINClq00 , from NG2S0 CG3C50 CG3C52 CG3C52, PENALTY= 6
NG2S1  CG3C50 CG3C51 HGA1       0.1400  3     0.00 ! ZINClq00 , from NG2S0 CG3C50 CG3C52 HGA2, PENALTY= 6
CG2O3  CG3C50 CG3C52 CG3C52     0.1400  3     0.00 ! ZINClq00 , from CG2O3 CG3C51 CG3C52 CG3C52, PENALTY= 6
CG2O3  CG3C50 CG3C52 HGA2       0.1400  3     0.00 ! ZINClq00 , from CG2O3 CG3C51 CG3C52 HGA2, PENALTY= 6
CG3C51 CG3C50 CG3C52 CG3C52     0.4100  3   180.00 ! ZINClq00 , from CG3C51 CG3C51 CG3C52 CG3C52, PENALTY= 6
CG3C51 CG3C50 CG3C52 HGA2       0.1900  3     0.00 ! ZINClq00 , from CG3C51 CG3C51 CG3C52 HGA2, PENALTY= 6
NG2S1  CG3C50 CG3C52 CG3C52     0.1400  3     0.00 ! ZINClq00 , from NG2S0 CG3C50 CG3C52 CG3C52, PENALTY= 2
NG2S1  CG3C50 CG3C52 HGA2       0.1400  3     0.00 ! ZINClq00 , from NG2S0 CG3C50 CG3C52 HGA2, PENALTY= 2
CG2O3  CG3C50 NG2S1  CG2O1      0.8000  3     0.00 ! ZINClq00 , from CG2O3 CG3C51 NG2S0 CG2O1, PENALTY= 26
CG2O3  CG3C50 NG2S1  HGP1       0.8774  1     0.00 ! ZINClq00 , from CG2R53 CG3C51 NG2S1 HGP1, PENALTY= 59.5
CG3C51 CG3C50 NG2S1  CG2O1      1.6342  3     0.00 ! ZINClq00 , from CG3C52 CG3C51 NG2S1 CG2O1, PENALTY= 6.4
CG3C51 CG3C50 NG2S1  HGP1       0.6160  1     0.00 ! ZINClq00 , from CG3C52 CG3C51 NG2S1 HGP1, PENALTY= 6.4
CG3C52 CG3C50 NG2S1  CG2O1      1.6342  3     0.00 ! ZINClq00 , from CG3C52 CG3C51 NG2S1 CG2O1, PENALTY= 6
CG3C52 CG3C50 NG2S1  HGP1       0.6160  1     0.00 ! ZINClq00 , from CG3C52 CG3C51 NG2S1 HGP1, PENALTY= 6
CG331  CG3C51 CG3C52 CG3C52     0.1900  3     0.00 ! alkane, 4/98, yin and mackerell, thf, viv
CG331  CG3C51 CG3C52 HGA2       0.1900  3     0.00 ! alkane, 4/98, yin and mackerell, thf, viv
CG3C50 CG3C51 CG3C52 CG3C52     0.4100  3   180.00 ! ZINClq00 , from CG3C51 CG3C51 CG3C52 CG3C52, PENALTY= 0.8
CG3C50 CG3C51 CG3C52 HGA2       0.1900  3     0.00 ! ZINClq00 , from CG3C51 CG3C51 CG3C52 HGA2, PENALTY= 0.8
HGA1   CG3C51 CG3C52 CG3C52     0.1900  3     0.00 ! alkane, 4/98, yin and mackerell, thf, viv
HGA1   CG3C51 CG3C52 HGA2       0.1900  3     0.00 ! alkane, 4/98, yin and mackerell, thf, viv
CG3C50 CG3C52 CG3C52 CG3C52     0.4100  3   180.00 ! from CG3C51 CG3C52 CG3C52 CG3C52, PENALTY= 0.8 PXU
CG3C50 CG3C52 CG3C52 HGA2       0.1900  3     0.00 ! from CG3C51 CG3C52 CG3C52 HGA2, PENALTY= 0.8 PXU
CG3C51 CG3C52 CG3C52 CG3C52     0.4100  3   180.00 ! cpen, cyclopentane, viv 10/4/05
CG3C51 CG3C52 CG3C52 HGA2       0.1900  3     0.00 ! alkane, 4/98, yin and mackerell, thf, viv
CG3C52 CG3C52 CG3C52 HGA2       0.1900  3     0.00 ! alkane, 4/98, yin and mackerell, thf, viv
HGA2   CG3C52 CG3C52 HGA2       0.1900  3     0.00 ! alkane, 4/98, yin and mackerell, thf, viv

IMPROPERS
CG2O1  CG2R61 NG2S1  OG2D1    120.0000  0     0.00 ! PROT NMA Vibrational Modes (LK) WILDCARD
CG2O3  OG2D2  OG2D2  CG3C50    96.0000  0     0.00 ! ZINClq00 , from CG2O3 OG2D2 OG2D2 CG321, PENALTY= 6.5

END
RETURN
```
