## Supplementary material for "Identifying Artifacts from Large Library Docking": Example cases for running cross-filtering: ZINClq00000041dZ.str

```
* Toppar stream file generated by
* CHARMM General Force Field (CGenFF) program version 2.5.1
* For use with CGenFF version 4.6
*

read rtf card append
* Topologies generated by
* CHARMM General Force Field (CGenFF) program version 2.5.1
*
36 1

! "penalty" is the highest penalty score of the associated parameters.
! Penalties lower than 10 indicate the analogy is fair; penalties between 10
! and 50 mean some basic validation is recommended; penalties higher than
! 50 indicate poor analogy and mandate extensive validation/optimization.

RESI ZINClq00      -1.000 ! param penalty= 196.400 ; charge penalty=  72.032
!RING * 5 C9 C10 N2 N3 N4
!RING * 6 C3 C4 C5 C6 N1 C15
GROUP            ! CHARGE   CH_PENALTY
ATOM C1     CG331  -0.271 !    0.268
ATOM C2     CG321  -0.147 !    0.429
ATOM C3     CG311  -0.160 !    0.746
ATOM H1     HGA1    0.090 !    0.000
ATOM C4     CG321  -0.159 !    0.488
ATOM C5     CG321  -0.242 !    5.113
ATOM C6     CG311  -0.025 !   21.891
ATOM H2     HGA1    0.090 !    0.434
ATOM C7     CG2O3   0.915 !   18.715
ATOM O1     OG2D2  -0.866 !    1.650
ATOM O2     OG2D2  -0.866 !    1.650
ATOM N1     NG301  -0.701 !   24.369
ATOM C8     CG321   0.043 !   14.400
ATOM C9     CG2R51  0.386 !   11.690
ATOM C10    CG2R51 -0.357 !    9.177
ATOM N2     NG2R51  0.341 !   66.314
ATOM C11    CG3C41  0.222 !   72.032
ATOM C12    CG3C41 -0.214 !   31.390
ATOM C13    CG3C41 -0.180 !    3.536
ATOM C14    CG3C41 -0.214 !   31.390
ATOM N3     NG2R50 -0.366 !   16.446
ATOM N4     NG2R50 -0.379 !   18.217
ATOM C15    CG321   0.073 !   10.307
ATOM H3     HGA3    0.090 !    0.000
ATOM H4     HGA3    0.090 !    0.000
ATOM H5     HGA3    0.090 !    0.000
ATOM H6     HGA2    0.090 !    0.000
ATOM H7     HGA2    0.090 !    0.000
ATOM H8     HGA2    0.090 !    0.000
ATOM H9     HGA2    0.090 !    0.000
ATOM H10    HGA2    0.090 !    0.300
ATOM H11    HGA2    0.090 !    0.300
ATOM H12    HGA2    0.090 !    0.030
ATOM H13    HGA2    0.090 !    0.030
ATOM H14    HGR52   0.187 !    4.565
ATOM H15    HGA1    0.090 !    4.464
ATOM H16    HGA2    0.090 !    1.475
ATOM H17    HGA2    0.090 !    1.475
ATOM H18    HGA2    0.090 !    0.000
ATOM H19    HGA2    0.090 !    0.000
ATOM H20    HGA2    0.090 !    1.475
ATOM H21    HGA2    0.090 !    1.475
ATOM H22    HGA2    0.090 !    0.030
ATOM H23    HGA2    0.090 !    0.030

BOND C1   C2  
BOND C1   H3  
BOND C1   H4  
BOND C1   H5  
BOND C2   C3  
BOND C2   H6  
BOND C2   H7  
BOND C3   H1  
BOND C3   C15 
BOND C3   C4  
BOND C4   C5  
BOND C4   H8  
BOND C4   H9  
BOND C5   C6  
BOND C5   H10 
BOND C5   H11 
BOND C6   H2  
BOND C6   C7  
BOND C6   N1  
BOND C7   O1  
BOND C7   O2  
BOND N1   C8  
BOND N1   C15 
BOND C8   C9  
BOND C8   H12 
BOND C8   H13 
BOND C9   N4  
BOND C9   C10 
BOND C10  N2  
BOND C10  H14 
BOND N2   C11 
BOND N2   N3  
BOND C11  C14 
BOND C11  C12 
BOND C11  H15 
BOND C12  C13 
BOND C12  H16 
BOND C12  H17 
BOND C13  C14 
BOND C13  H18 
BOND C13  H19 
BOND C14  H20 
BOND C14  H21 
BOND N3   N4  
BOND C15  H22 
BOND C15  H23 
IMPR C7     O2     O1     C6    

END

read param card flex append
* Parameters generated by analogy by
* CHARMM General Force Field (CGenFF) program version 2.5.1
*

! Penalties lower than 10 indicate the analogy is fair; penalties between 10
! and 50 mean some basic validation is recommended; penalties higher than
! 50 indicate poor analogy and mandate extensive validation/optimization.

BONDS
CG2O3  CG311   200.00     1.5220 ! PROT adm jr. 4/05/91, for asn,asp,gln,glu and cters
CG2O3  OG2D2   525.00     1.2600 ! PROT adm jr. 7/23/91, acetic acid
CG2R51 CG2R51  410.00     1.3600 ! PROT histidine, adm jr., 6/27/90
CG2R51 CG321   229.63     1.5000 ! PROT his, adm jr., 7/22/89, FC from CT2CT, BL from crystals
CG2R51 NG2R50  400.00     1.3800 ! PROT his, ADM JR., 7/20/89
CG2R51 NG2R51  400.00     1.3800 ! PROT his, ADM JR., 7/20/89
CG2R51 HGR52   375.00     1.0830 ! PROT his, adm jr., 6/27/90
CG311  CG321   222.50     1.5380 ! PROT alkane update, adm jr., 3/2/92
CG311  NG301   200.00     1.4500 ! ZINClq00 , from CG321 NG301, PENALTY= 4
CG311  HGA1    309.00     1.1110 ! PROT alkane update, adm jr., 3/2/92
CG321  CG321   222.50     1.5300 ! PROT alkane update, adm jr., 3/2/92
CG321  CG331   222.50     1.5280 ! PROT alkane update, adm jr., 3/2/92
CG321  NG301   200.00     1.4500 ! TSPD model for D3R, xxwy
CG321  HGA2    309.00     1.1110 ! PROT alkane update, adm jr., 3/2/92
CG331  HGA3    322.00     1.1110 ! PROT alkane update, adm jr., 3/2/92
CG3C41 CG3C41  270.00     1.5400 ! CBU, cyclobutane, AZDO, 2-azetidinone, lsk
CG3C41 NG2R51  220.00     1.4560 ! ZINClq00 , from CG3RC1 NG2R61, PENALTY= 88
CG3C41 HGA1    348.00     1.0930 ! ZINClq00 , from CG3C41 HGA2, PENALTY= 0.64
CG3C41 HGA2    348.00     1.0930 ! CBU, cyclobutane, AZDO, 2-azetidinone, lsk
NG2R50 NG2R50  340.00     1.2900 ! OXAD, oxadiazole123
NG2R50 NG2R51  360.00     1.3550 ! PYRZ, pyrazole

ANGLES
CG311  CG2O3  OG2D2    40.00    116.00   50.00   2.35300 ! PROT adm jr. 7/23/91, correction, ACETATE (KK)
OG2D2  CG2O3  OG2D2   100.00    128.00   70.00   2.25870 ! PROT adm jr. 7/23/91, correction, ACETATE (KK)
CG2R51 CG2R51 CG321    45.80    130.00 ! PROT his, ADM JR., 7/22/89, FC=>CT2CA CA,BA=> CRYSTALS
CG2R51 CG2R51 NG2R50  130.00    110.00 ! PROT his, ADM JR., 7/20/89
CG2R51 CG2R51 NG2R51  130.00    106.00 !adm,dec06 110.6, PROT his, ADM JR., 7/20/89
CG2R51 CG2R51 HGR52    22.00    130.00   15.00   2.21500 ! PROT adm jr., 6/27/90, his
CG321  CG2R51 NG2R50   45.80    120.00 ! PROT his, ADM JR., 7/22/89, FC FROM CA CT2CT
NG2R51 CG2R51 HGR52    25.00    124.00   20.00   2.14000 ! PROT adm jr., 3/24/92
CG2O3  CG311  CG321    52.00    108.00 ! PROT adm jr. 4/05/91, for asn,asp,gln,glu and cters
CG2O3  CG311  NG301    43.70    110.00 ! ZINClq00 , from CG2O2 CG311 NG321, PENALTY= 8.3
CG2O3  CG311  HGA1     50.00    109.50 ! PROT adm jr. 4/05/91, for asn,asp,gln,glu and cters
CG321  CG311  CG321    58.35    113.50   11.16   2.56100 ! LIPID glycerol
CG321  CG311  NG301    43.70    112.20 ! ZINClq00 , from CG321 CG311 NG321, PENALTY= 1.8
CG321  CG311  HGA1     34.50    110.10   22.53   2.17900 ! PROT alkane update, adm jr., 3/2/92
NG301  CG311  HGA1     32.40    109.50   50.00   2.13000 ! ZINClq00 , from NG311 CG314 HGA1, PENALTY= 1.6
CG2R51 CG321  NG301    57.00    107.00 ! D3R set1 scaffold 2, xxwy
CG2R51 CG321  HGA2     55.00    109.50 ! INDO/TRP
CG311  CG321  CG321    58.35    113.50   11.16   2.56100 ! PROT alkanes
CG311  CG321  CG331    58.35    113.50   11.16   2.56100 ! PROT alkanes
CG311  CG321  NG301    60.63    115.77 ! flavin
CG311  CG321  HGA2     33.43    110.10   22.53   2.17900 ! PROT alkanes
CG321  CG321  HGA2     26.50    110.10   22.53   2.17900 ! PROT alkane update, adm jr., 3/2/92
CG331  CG321  HGA2     34.60    110.10   22.53   2.17900 ! PROT alkane update, adm jr., 3/2/92
NG301  CG321  HGA2     32.40    109.00 ! TSPD model for D3R, xxwy
HGA2   CG321  HGA2     35.50    109.00    5.40   1.80200 ! PROT alkane update, adm jr., 3/2/92
CG321  CG331  HGA3     34.60    110.10   22.53   2.17900 ! PROT alkane update, adm jr., 3/2/92
HGA3   CG331  HGA3     35.50    108.40    5.40   1.80200 ! PROT alkane update, adm jr., 3/2/92
CG3C41 CG3C41 CG3C41   70.00    106.00 ! CBU, cyclobutane; QM by Nikolay Simakov; lsk
CG3C41 CG3C41 NG2R51   95.00    101.00 ! ZINClq00 , from CG2O4 CG3C41 CG3C41, PENALTY= 54.5
CG3C41 CG3C41 HGA1     46.00    110.50 ! ZINClq00 , from CG3C41 CG3C41 HGA2, PENALTY= 0
CG3C41 CG3C41 HGA2     46.00    110.50 ! CBU, cyclobutane; QM by Nikolay Simakov; lsk
NG2R51 CG3C41 HGA1     72.00    113.00 ! ZINClq00 , from CG2O4 CG3C41 HGA2, PENALTY= 54.5
HGA2   CG3C41 HGA2     28.00    105.00    5.40   1.80670 ! CBU, cyclobutane; AZDO, 2-azetidinone; QM by Nikolay Simakov; lsk & kevo
CG2R51 NG2R50 NG2R50  110.00    106.80 ! OXAD, oxadiazole123 @@@@@ Kenno: 107.1 --> 106.8 @@@@@
NG2R50 NG2R50 NG2R51  160.00    102.20 ! TRZ3, triazole123 @@@@@ Kenno: 101.9 --> 102.2 @@@@@
CG2R51 NG2R51 CG3C41   70.00    127.10 ! ZINClq00 , from CG2R51 NG2R51 CG321, PENALTY= 8.5
CG2R51 NG2R51 NG2R50  160.00    115.00 ! PYRZ, pyrazole
CG3C41 NG2R51 NG2R50   70.00    117.90 ! ZINClq00 , from CG321 NG2R51 NG2R50, PENALTY= 8.5
CG311  NG301  CG321    70.00    112.00 ! ZINClq00 , from CG321 NG301 CG321, PENALTY= 0.6
CG321  NG301  CG321    70.00    112.00 ! TSPD model for D3R, xxwy

DIHEDRALS
OG2D2  CG2O3  CG311  CG321      0.0500  6   180.00 ! PROT For side chains of asp,asn,glu,gln, (n=6) from KK(LK)
OG2D2  CG2O3  CG311  NG301      0.5500  2   180.00 ! ZINClq00 , from OG2D2 CG2O3 CG311 OG301, PENALTY= 33
OG2D2  CG2O3  CG311  HGA1       0.0500  6   180.00 ! PROT For side chains of asp,asn,glu,gln, (n=6) from KK(LK)
CG321  CG2R51 CG2R51 NG2R51     3.0000  2   180.00 ! PROT his, ADM JR., 7/22/89
CG321  CG2R51 CG2R51 HGR52      1.0000  2   180.00 ! PROT his, adm jr., 6/27/90
NG2R50 CG2R51 CG2R51 NG2R51    14.0000  2   180.00 ! PROT his, ADM JR., 7/20/89
NG2R50 CG2R51 CG2R51 HGR52      3.0000  2   180.00 ! PROT adm jr., 3/24/92
CG2R51 CG2R51 CG321  NG301      0.2000  1     0.00 ! D3R set1 scaffold 2, xxwy
CG2R51 CG2R51 CG321  NG301      0.2700  2     0.00 ! D3R set1 scaffold 2, xxwy
CG2R51 CG2R51 CG321  HGA2       0.0000  3     0.00 ! PROT 4-methylimidazole 4-21G//rot bar. adm jr., 9/4/89
NG2R50 CG2R51 CG321  NG301      0.1900  3     0.00 ! ZINClq00 , from NG2R51 CG2R51 CG321 NG301, PENALTY= 25
NG2R50 CG2R51 CG321  HGA2       0.1900  3     0.00 ! PROT 4-METHYLIMIDAZOLE 4-21G//ROT BAR. ADM JR., 9/4/89
CG2R51 CG2R51 NG2R50 NG2R50     8.5000  2   180.00 ! OXAD, oxadiazole123
CG321  CG2R51 NG2R50 NG2R50     7.0000  2   180.00 ! ZINClq00 , from CG321 CG2R53 NG2R50 NG2R50, PENALTY= 28
CG2R51 CG2R51 NG2R51 CG3C41     0.0000  1     0.00 ! ZINClq00 , from CG2R51 CG2R51 NG2R51 CG321, PENALTY= 8.5
CG2R51 CG2R51 NG2R51 NG2R50    10.0000  2   180.00 ! PYRZ, pyrazole
HGR52  CG2R51 NG2R51 CG3C41     0.0000  2   180.00 ! ZINClq00 , from HGR52 CG2R51 NG2R51 CG321, PENALTY= 8.5
HGR52  CG2R51 NG2R51 NG2R50     3.0000  2   180.00 ! PYRZ, pyrazole
CG2O3  CG311  CG321  CG321      0.2000  3     0.00 ! PROT alkane update, adm jr., 3/2/92
CG2O3  CG311  CG321  HGA2       0.2000  3     0.00 ! PROT alkane update, adm jr., 3/2/92
CG321  CG311  CG321  CG321      0.2000  3     0.00 ! PROT alkane update, adm jr., 3/2/92
CG321  CG311  CG321  CG331      0.2000  3     0.00 ! from CG311 CG311 CG321 CG331, PENALTY= 0.6 DILE
CG321  CG311  CG321  NG301      0.2000  3     0.00 ! ZINClq00 , from CG311 CG311 CG321 NG301, PENALTY= 0.6
CG321  CG311  CG321  HGA2       0.1950  1     0.00 ! NA, sugar
NG301  CG311  CG321  CG321      0.1950  3     0.00 ! ZINClq00 , from NG321 CG311 CG321 CG321, PENALTY= 1.8
NG301  CG311  CG321  HGA2       0.1600  3     0.00 ! ZINClq00 , from NG321 CG311 CG321 HGA2, PENALTY= 1.8
HGA1   CG311  CG321  CG321      0.1950  3     0.00 ! NA abasic nucleoside
HGA1   CG311  CG321  CG331      0.2000  3     0.00 ! PROT alkane update, adm jr., 3/2/92
HGA1   CG311  CG321  NG301      0.1800  3     0.00 ! flavin
HGA1   CG311  CG321  HGA2       0.1950  3     0.00 ! NA, sugar
CG2O3  CG311  NG301  CG321      2.0000  1     0.00 ! ZINClq00 , from CG2O2 CG321 NG311 CG321, PENALTY= 15.5
CG2O3  CG311  NG301  CG321      1.8000  2     0.00 ! ZINClq00 , from CG2O2 CG321 NG311 CG321, PENALTY= 15.5
CG2O3  CG311  NG301  CG321      0.5000  3     0.00 ! ZINClq00 , from CG2O2 CG321 NG311 CG321, PENALTY= 15.5
CG321  CG311  NG301  CG321      1.4200  1   180.00 ! ZINClq00 , from CG321 CG321 NG301 CG321, PENALTY= 4
CG321  CG311  NG301  CG321      0.8200  2     0.00 ! ZINClq00 , from CG321 CG321 NG301 CG321, PENALTY= 4
CG321  CG311  NG301  CG321      1.0200  3     0.00 ! ZINClq00 , from CG321 CG321 NG301 CG321, PENALTY= 4
HGA1   CG311  NG301  CG321      0.1000  3     0.00 ! ZINClq00 , from HGA2 CG321 NG301 CG321, PENALTY= 4
CG311  CG321  CG321  CG311      0.1950  3     0.00 ! PROT alkane update, adm jr., 3/2/92
CG311  CG321  CG321  HGA2       0.1950  3     0.00 ! NA abasic nucleoside
HGA2   CG321  CG321  HGA2       0.2200  3     0.00 ! LIPID alkanes
CG311  CG321  CG331  HGA3       0.1600  3     0.00 ! PROT rotation barrier in Ethane (SF)
HGA2   CG321  CG331  HGA3       0.1600  3     0.00 ! PROT rotation barrier in Ethane (SF)
CG2R51 CG321  NG301  CG311      1.4200  1   180.00 ! ZINClq00 , from CG2R51 CG321 NG301 CG321, PENALTY= 0.6
CG2R51 CG321  NG301  CG311      0.8200  2     0.00 ! ZINClq00 , from CG2R51 CG321 NG301 CG321, PENALTY= 0.6
CG2R51 CG321  NG301  CG311      1.0200  3     0.00 ! ZINClq00 , from CG2R51 CG321 NG301 CG321, PENALTY= 0.6
CG2R51 CG321  NG301  CG321      1.4200  1   180.00 ! D3R set1 scaffold 2, xxwy
CG2R51 CG321  NG301  CG321      0.8200  2     0.00 ! D3R set1 scaffold 2, xxwy
CG2R51 CG321  NG301  CG321      1.0200  3     0.00 ! D3R set1 scaffold 2, xxwy
CG311  CG321  NG301  CG311      1.4200  1   180.00 ! ZINClq00 , from CG321 CG321 NG301 CG321, PENALTY= 1.2
CG311  CG321  NG301  CG311      0.8200  2     0.00 ! ZINClq00 , from CG321 CG321 NG301 CG321, PENALTY= 1.2
CG311  CG321  NG301  CG311      1.0200  3     0.00 ! ZINClq00 , from CG321 CG321 NG301 CG321, PENALTY= 1.2
CG311  CG321  NG301  CG321      1.4200  1   180.00 ! ZINClq00 , from CG321 CG321 NG301 CG321, PENALTY= 0.6
CG311  CG321  NG301  CG321      0.8200  2     0.00 ! ZINClq00 , from CG321 CG321 NG301 CG321, PENALTY= 0.6
CG311  CG321  NG301  CG321      1.0200  3     0.00 ! ZINClq00 , from CG321 CG321 NG301 CG321, PENALTY= 0.6
HGA2   CG321  NG301  CG311      0.1000  3     0.00 ! ZINClq00 , from HGA2 CG321 NG301 CG321, PENALTY= 0.6
HGA2   CG321  NG301  CG321      0.1000  3     0.00 ! TSPD model for D3R, xxwy
CG3C41 CG3C41 CG3C41 CG3C41     1.4300  3     0.00 ! CBU, cyclobutane; QM by Nikolay Simakov; lsk
CG3C41 CG3C41 CG3C41 NG2R51     1.4300  3     0.00 ! ZINClq00 , from CG3C41 CG3C41 CG3C41 CG3C41, PENALTY= 95.5
CG3C41 CG3C41 CG3C41 HGA1       0.5700  3     0.00 ! ZINClq00 , from CG3C41 CG3C41 CG3C41 HGA2, PENALTY= 0
CG3C41 CG3C41 CG3C41 HGA2       0.5700  3     0.00 ! CBU, cyclobutane; QM by Nikolay Simakov; lsk
NG2R51 CG3C41 CG3C41 HGA2       0.5700  3     0.00 ! ZINClq00 , from NG2R43 CG3C41 CG3C41 HGA2, PENALTY= 29.5
HGA1   CG3C41 CG3C41 HGA2       0.0000  3     0.00 ! ZINClq00 , from HGA2 CG3C41 CG3C41 HGA2, PENALTY= 0
HGA2   CG3C41 CG3C41 HGA2       0.0000  3     0.00 ! CBU, cyclobutane, kevo
CG3C41 CG3C41 NG2R51 CG2R51     0.0000  3   180.00 ! ZINClq00 , from CG3C31 CG3RC1 NG2R61 CG2R62, PENALTY= 159.9
CG3C41 CG3C41 NG2R51 NG2R50     0.0000  3   180.00 ! ZINClq00 , from CG3C31 CG3RC1 NG2R61 CG2R62, PENALTY= 196.4
HGA1   CG3C41 NG2R51 CG2R51     0.1950  3     0.00 ! ZINClq00 , from HGA1 CG3C51 NG2R61 CG2R62, PENALTY= 166
HGA1   CG3C41 NG2R51 NG2R50     0.0000  3     0.00 ! ZINClq00 , from HGA2 CG321 NG2R51 NG2R50, PENALTY= 175
CG2R51 NG2R50 NG2R50 NG2R51    14.0000  2   180.00 ! TRZ3, triazole123
NG2R50 NG2R50 NG2R51 CG2R51     8.5000  2   180.00 ! TRZ3, triazole123
NG2R50 NG2R50 NG2R51 CG3C41     2.5000  2   180.00 ! ZINClq00 , from NG2R50 NG2R50 NG2R51 CG321, PENALTY= 8.5

IMPROPERS
CG2O3  OG2D2  OG2D2  CG311     96.0000  0     0.00 ! PROT 90.0->96.0 acetate, single impr (KK) correct conversion from wildcard CC X X CT1 which itself may or may not be correct

END
RETURN
```
