## Supplementary material for "Identifying Artifacts from Large Library Docking": Example cases for running cross-filtering: ZINClr000000mkMW.str

```
* Toppar stream file generated by
* CHARMM General Force Field (CGenFF) program version 2.5.1
* For use with CGenFF version 4.6
*

read rtf card append
* Topologies generated by
* CHARMM General Force Field (CGenFF) program version 2.5.1
*
36 1

! "penalty" is the highest penalty score of the associated parameters.
! Penalties lower than 10 indicate the analogy is fair; penalties between 10
! and 50 mean some basic validation is recommended; penalties higher than
! 50 indicate poor analogy and mandate extensive validation/optimization.

RESI ZINClr00      -1.000 ! param penalty= 120.500 ; charge penalty=  98.824
!RING * 6 C5 C6 C7 C8 C9 C10
!RING * 5 C2 C3 C4 N1 C11
GROUP            ! CHARGE   CH_PENALTY
ATOM C1     CG331  -0.271 !   18.987
ATOM C2     CG3C51 -0.143 !   22.363
ATOM H1     HGA1    0.090 !    0.609
ATOM C3     CG3C52 -0.218 !    5.228
ATOM C4     CG3C52  0.100 !   68.367
ATOM N1     NG3C51 -0.364 !   98.824
ATOM S1     SG3O2   0.544 !   72.898
ATOM O1     OG2P1  -0.399 !    3.927
ATOM O2     OG2P1  -0.399 !    3.927
ATOM C5     CG2R61  0.058 !   35.519
ATOM C6     CG2R61 -0.203 !    0.949
ATOM C7     CG2R61 -0.204 !    6.203
ATOM C8     CG2R66  0.342 !   21.746
ATOM F1     FGR1   -0.190 !   15.973
ATOM C9     CG2R61 -0.060 !   31.855
ATOM Cl1    CLGR1  -0.133 !   34.349
ATOM C10    CG2R66  0.628 !   45.758
ATOM F2     FGR1   -0.342 !   39.340
ATOM C11    CG3C51  0.091 !   83.813
ATOM H2     HGA1    0.116 !    4.351
ATOM C12    CG2O3   0.491 !   44.661
ATOM O3     OG2D2  -0.753 !    7.034
ATOM O4     OG2D2  -0.753 !    7.034
ATOM H3     HGA3    0.090 !    0.000
ATOM H4     HGA3    0.090 !    0.000
ATOM H5     HGA3    0.090 !    0.000
ATOM H6     HGA2    0.090 !    0.000
ATOM H7     HGA2    0.090 !    0.000
ATOM H8     HGA2    0.090 !    2.500
ATOM H9     HGA2    0.090 !    2.500
ATOM H10    HGR61   0.115 !    0.000
ATOM H11    HGR62   0.177 !    0.000
ATOM LP1    LPH     0.050 ! on Cl1

BOND C1   C2  
BOND C1   H3  
BOND C1   H4  
BOND C1   H5  
BOND C2   H1  
BOND C2   C11 
BOND C2   C3  
BOND C3   C4  
BOND C3   H6  
BOND C3   H7  
BOND C4   N1  
BOND C4   H8  
BOND C4   H9  
BOND N1   S1  
BOND N1   C11 
BOND S1   O1  
BOND S1   O2  
BOND S1   C5  
BOND C5   C10 
BOND C5   C6  
BOND C6   C7  
BOND C6   H10 
BOND C7   C8  
BOND C7   H11 
BOND C8   F1  
BOND C8   C9  
BOND C9   Cl1 
BOND C9   C10 
BOND C10  F2  
BOND C11  H2  
BOND C11  C12 
BOND C12  O3  
BOND C12  O4  
IMPR C12    O4     O3     C11   

LONEPAIR COLI LP1    Cl1    C9     DIST 1.6400 SCAL 0.0

END

read param card flex append
* Parameters generated by analogy by
* CHARMM General Force Field (CGenFF) program version 2.5.1
*

! Penalties lower than 10 indicate the analogy is fair; penalties between 10
! and 50 mean some basic validation is recommended; penalties higher than
! 50 indicate poor analogy and mandate extensive validation/optimization.

BONDS
CG2O3  CG3C51  250.00     1.4900 ! PROT 6-31g* AcProNH2, ProNH2, AcProNHCH3 RLD 4/23/93
CG2O3  OG2D2   525.00     1.2600 ! PROT adm jr. 7/23/91, acetic acid
CG2R61 CG2R61  305.00     1.3750 ! PROT benzene, JES 8/25/89
CG2R61 CG2R66  305.00     1.3700 ! NAMODEL difluorotoluene
CG2R61 SG3O2   190.00     1.7300 ! BSAM, benzenesulfonamide and other sulfonamides, xxwy
CG2R61 CLGR1   350.00     1.7400 ! CHLB, chlorobenzene
CG2R61 HGR61   340.00     1.0800 ! PROT phe,tyr JES 8/25/89
CG2R61 HGR62   340.00     1.0800 ! NA, DFT
CG2R66 FGR1    400.00     1.3580 ! NAMODEL difluorotoluene
CG331  CG3C51  222.50     1.5280 ! TF2M, viv
CG331  HGA3    322.00     1.1110 ! PROT alkane update, adm jr., 3/2/92
CG3C51 CG3C51  195.00     1.5180 ! THF, nucleotide CSD/NDB survey, 5/30/06,viv
CG3C51 CG3C52  195.00     1.5180 ! THF, nucleotide CSD/NDB survey, 5/30/06,viv
CG3C51 NG3C51  400.00     1.4780 ! from CG3C52 NG3C51, penalty= 4 143 5CS  PR4  
CG3C51 HGA1    307.00     1.1000 ! THF, THF neutron diffr., 5/30/06, viv
CG3C52 CG3C52  195.00     1.5300 ! THF, nucleotide CSD/NDB survey, 5/30/06,viv; increased to 1.53 by kevo
CG3C52 NG3C51  400.00     1.4780 ! PRLD, pyrrolidine; 2PRL, 2-pyrroline, kevo
CG3C52 HGA2    307.00     1.1000 ! THF, THF neutron diffr., 5/30/06, viv
NG3C51 SG3O2   235.00     1.6500 ! ZINClr00 , from NG311 SG3O2, PENALTY= 20
OG2P1  SG3O2   630.00     1.4400 ! DMSN, dimethyl sulfone; MSAM, methanesulfonamide and other sulfonamides; compromise between crystal and mp2; xxwy & xhe

ANGLES
CG3C51 CG2O3  OG2D2    40.00    116.00   50.00   2.35300 ! PROT AcProNH2, ProNH2, AcProNHCH3 RLD 4/23/93
OG2D2  CG2O3  OG2D2   100.00    128.00   70.00   2.25870 ! PROT adm jr. 7/23/91, correction, ACETATE (KK)
CG2R61 CG2R61 CG2R61   40.00    120.00   35.00   2.41620 ! PROT JES 8/25/89
CG2R61 CG2R61 CG2R66   40.00    119.00   35.00   2.41620 ! NAMODEL difluorotoluene
CG2R61 CG2R61 SG3O2    35.00    119.00 ! BSAM, benzenesulfonamide; PBSM, N-phenylbenzenesulfonamide; xxwy
CG2R61 CG2R61 HGR61    30.00    120.00   22.00   2.15250 ! PROT JES 8/25/89 benzene
CG2R61 CG2R61 HGR62    30.00    120.00   22.00   2.15250 ! BROB, bromobenzene
CG2R66 CG2R61 CG2R66   40.00    117.00   35.00   2.41620 ! NAMODEL difluorotoluene
CG2R66 CG2R61 SG3O2    35.00    119.00 ! ZINClr00 , from CG2R61 CG2R61 SG3O2, PENALTY= 1.5
CG2R66 CG2R61 CLGR1    60.00    120.00 ! ZINClr00 , from CG2R61 CG2R61 CLGR1, PENALTY= 1.5
CG2R66 CG2R61 HGR62    30.00    121.50   22.00   2.15250 ! NAMODEL difluorotoluene
CG2R61 CG2R66 CG2R61   40.00    122.50   35.00   2.41620 ! NAMODEL difluorotoluene
CG2R61 CG2R66 FGR1     60.00    118.75 ! NAMODEL difluorotoluene
CG3C51 CG331  HGA3     34.60    110.10   22.53   2.17900 ! TF2M viv
HGA3   CG331  HGA3     35.50    108.40    5.40   1.80200 ! PROT alkane update, adm jr., 3/2/92
CG2O3  CG3C51 CG3C51   52.00    112.30 ! ZINClr00 , from CG2O3 CG3C51 CG3C52, PENALTY= 0.4
CG2O3  CG3C51 NG3C51   72.50    113.34 ! ZINClr00 , from CG2O1 CG3C51 NG3C51, PENALTY= 7.5
CG2O3  CG3C51 HGA1     50.00    112.00 ! PROT AcProNH2, ProNH2, AcProNHCH3 RLD 4/23/93
CG331  CG3C51 CG3C51   58.00    115.00    8.00   2.56100 ! TF2M viv
CG331  CG3C51 CG3C52   58.00    115.00    8.00   2.56100 ! TF2M viv
CG331  CG3C51 HGA1     34.60    110.10   22.53   2.17900 ! TF2M viv
CG3C51 CG3C51 CG3C52   58.00    109.50   11.16   2.56100 ! THF, nucleotide CSD/NDB survey, 05/30/06, viv
CG3C51 CG3C51 NG3C51   84.00    107.60 ! ZINClr00 , from CG3C52 CG3C51 NG3C51, PENALTY= 0.4
CG3C51 CG3C51 HGA1     35.00    111.40   22.53   2.17900 ! TF2M, viv
CG3C52 CG3C51 HGA1     35.00    111.40   22.53   2.17900 ! TF2M, viv
NG3C51 CG3C51 HGA1     54.00    109.00 ! from NG3C51 CG3C52 HGA2, penalty= 4 143 5CS PR4       
CG3C51 CG3C52 CG3C52   58.00    109.50   11.16   2.56100 ! THF, nucleotide CSD/NDB survey, 05/30/06, viv
CG3C51 CG3C52 HGA2     35.00    111.40   22.53   2.17900 ! TF2M, viv
CG3C52 CG3C52 NG3C51   84.00    107.60 !x 107 PRLD, pyrrolidine; 103.3 2PRL, 2-pyrroline; 100.4 2IMI, 2-imidazoline; 2PRZ, 2-pyrazoline, kevo
CG3C52 CG3C52 HGA2     35.00    111.40   22.53   2.17900 ! TF2M, viv
NG3C51 CG3C52 HGA2     54.00    109.00 !v 107.7 PRLD, pyrrolidine; 110.8 2PRL, 2-pyrroline; 110.4 3PRL, 3-pyrroline; 111.4 2IMI, 2-imidazoline; 111.7 2PRZ, 2-pyrazoline, kevo
HGA2   CG3C52 HGA2     38.50    106.80    5.40   1.80200 ! THF, 10/17/05 viv
CG3C51 NG3C51 CG3C52  140.00    103.70 ! from CG3C52 NG3C51 CG3C52, PENALTY= 0.4 PR4        
CG3C51 NG3C51 SG3O2    45.46    110.01 ! ZINClr00 , from CG321 NG3C51 CG3C51, PENALTY= 113
CG3C52 NG3C51 SG3O2    70.28    113.25 ! ZINClr00 , from CG321 NG3C51 CG3C52, PENALTY= 113
CG2R61 SG3O2  NG3C51   70.00     97.00 ! ZINClr00 , from CG2R61 SG3O2 NG311, PENALTY= 3
CG2R61 SG3O2  OG2P1    60.00    101.00 ! BSAM, benzenesulfonamide, xxwy
NG3C51 SG3O2  OG2P1    75.00    110.50 ! ZINClr00 , from NG311 SG3O2 OG2P1, PENALTY= 3
OG2P1  SG3O2  OG2P1    85.00    121.00 ! DMSN, dimethyl sulfone; MSAM, methanesulfonamide and other sulfonamides; xxwy & xhe

DIHEDRALS
OG2D2  CG2O3  CG3C51 CG3C51     0.1600  3     0.00 ! ZINClr00 , from OG2D2 CG2O3 CG3C51 CG3C52, PENALTY= 0.4
OG2D2  CG2O3  CG3C51 NG3C51     0.7669  1   180.00 ! ZINClr00 , from OG2D1 CG2O1 CG3C51 NG3C51, PENALTY= 15
OG2D2  CG2O3  CG3C51 HGA1       0.1600  3     0.00 ! PROT AcProNH2, ProNH2, AcProNHCH3 RLD 4/23/93
CG2R61 CG2R61 CG2R61 CG2R66     3.1000  2   180.00 ! NAMODEL difluorotoluene
CG2R61 CG2R61 CG2R61 SG3O2      3.0000  2   180.00 ! BSAM, benzenesulfonamide and other sulfonamides, xxwy
CG2R61 CG2R61 CG2R61 HGR62      4.2000  2   180.00 ! BROB, bromobenzene
CG2R66 CG2R61 CG2R61 HGR61      4.2000  2   180.00 ! NAMODEL difluorotoluene
SG3O2  CG2R61 CG2R61 HGR61      2.1000  2   180.00 ! BSAM, benzenesulfonamide and other sulfonamides, xxwy
HGR61  CG2R61 CG2R61 HGR62      2.4000  2   180.00 ! BROB, bromobenzene
CG2R61 CG2R61 CG2R66 CG2R61     3.1000  2   180.00 ! NAMODEL difluorotoluene
CG2R61 CG2R61 CG2R66 FGR1       4.5000  2   180.00 ! NAMODEL difluorotoluene
CG2R66 CG2R61 CG2R66 CG2R61     3.1000  2   180.00 ! NAMODEL difluorotoluene
CG2R66 CG2R61 CG2R66 FGR1       4.5000  2   180.00 ! NAMODEL difluorotoluene
SG3O2  CG2R61 CG2R66 CG2R61     3.0000  2   180.00 ! ZINClr00 , from CG2R61 CG2R61 CG2R61 SG3O2, PENALTY= 5
SG3O2  CG2R61 CG2R66 FGR1       2.4000  2   180.00 ! ZINClr00 , from NG311 CG2R61 CG2R61 SG3O2, PENALTY= 39
CLGR1  CG2R61 CG2R66 CG2R61     3.0000  2   180.00 ! ZINClr00 , from CG2R61 CG2R61 CG2R61 CLGR1, PENALTY= 5
CLGR1  CG2R61 CG2R66 FGR1       3.5698  2   180.00 ! ZINClr00 , from OG311 CG2R61 CG2R61 CLGR1, PENALTY= 35
HGR62  CG2R61 CG2R66 CG2R61     4.2000  2   180.00 ! NAMODEL difluorotoluene
HGR62  CG2R61 CG2R66 FGR1       2.4000  2   180.00 ! NAMODEL difluorotoluene
CG2R61 CG2R61 SG3O2  NG3C51     0.2200  2     0.00 ! ZINClr00 , from CG2R61 CG2R61 SG3O2 NG311, PENALTY= 3
CG2R61 CG2R61 SG3O2  OG2P1      0.0000  6     0.00 ! BSAM, benzenesulfonamide and other sulfonamides, xxwy
CG2R66 CG2R61 SG3O2  NG3C51     0.2200  2     0.00 ! ZINClr00 , from CG2R61 CG2R61 SG3O2 NG311, PENALTY= 4.5
CG2R66 CG2R61 SG3O2  OG2P1      0.0000  6     0.00 ! ZINClr00 , from CG2R61 CG2R61 SG3O2 OG2P1, PENALTY= 1.5
HGA3   CG331  CG3C51 CG3C51     0.1600  3     0.00 ! alkane, 4/98, yin and mackerell, tf2m viv
HGA3   CG331  CG3C51 CG3C52     0.1600  3     0.00 ! alkane, 4/98, yin and mackerell, tf2m viv
HGA3   CG331  CG3C51 HGA1       0.1600  3     0.00 ! alkane, 4/98, yin and mackerell, tf2m viv
CG2O3  CG3C51 CG3C51 CG331      0.1400  3     0.00 ! ZINClr00 , from CG2O3 CG3C51 CG3C52 CG3C52, PENALTY= 35
CG2O3  CG3C51 CG3C51 CG3C52     0.1400  3     0.00 ! ZINClr00 , from CG2O3 CG3C51 CG3C52 CG3C52, PENALTY= 4
CG2O3  CG3C51 CG3C51 HGA1       0.1400  3     0.00 ! ZINClr00 , from CG2O3 CG3C51 CG3C52 HGA2, PENALTY= 4
CG331  CG3C51 CG3C51 NG3C51     0.0000  3     0.00 ! ZINClr00 , from CG321 CG3C51 CG3C52 NG3C51, PENALTY= 4.9
CG331  CG3C51 CG3C51 HGA1       0.1900  3     0.00 ! alkane, 4/98, yin and mackerell, thf, viv
CG3C52 CG3C51 CG3C51 NG3C51     0.6900  3     0.00 ! ZINClr00 , from CG3C52 CG3C51 CG3C52 NG3C51, PENALTY= 4
CG3C52 CG3C51 CG3C51 HGA1       0.1900  3     0.00 ! alkane, 4/98, yin and mackerell, thf, viv
NG3C51 CG3C51 CG3C51 HGA1       0.0000  3     0.00 ! ZINClr00 , from NG3C51 CG3C51 CG3C52 HGA2, PENALTY= 4
HGA1   CG3C51 CG3C51 HGA1       0.1900  3     0.00 ! alkane, 4/98, yin and mackerell, thf, viv
CG331  CG3C51 CG3C52 CG3C52     0.1900  3     0.00 ! alkane, 4/98, yin and mackerell, thf, viv
CG331  CG3C51 CG3C52 HGA2       0.1900  3     0.00 ! alkane, 4/98, yin and mackerell, thf, viv
CG3C51 CG3C51 CG3C52 CG3C52     0.4100  3   180.00 ! cpen, cyclopentane, viv 10/4/05
CG3C51 CG3C51 CG3C52 HGA2       0.1900  3     0.00 ! alkane, 4/98, yin and mackerell, thf, viv
HGA1   CG3C51 CG3C52 CG3C52     0.1900  3     0.00 ! alkane, 4/98, yin and mackerell, thf, viv
HGA1   CG3C51 CG3C52 HGA2       0.1900  3     0.00 ! alkane, 4/98, yin and mackerell, thf, viv
CG2O3  CG3C51 NG3C51 CG3C52     0.3742  3   180.00 ! ZINClr00 , from CG2O1 CG3C51 NG3C51 CG3C52, PENALTY= 7.5
CG2O3  CG3C51 NG3C51 SG3O2      0.0655  3   180.00 ! ZINClr00 , from CG2O1 CG3C51 NG3C51 CG321, PENALTY= 120.5
CG3C51 CG3C51 NG3C51 CG3C52     0.1800  3     0.00 ! ZINClr00 , from CG3C52 CG3C51 NG3C51 CG3C52, PENALTY= 0.4
CG3C51 CG3C51 NG3C51 SG3O2      1.3942  3     0.00 ! ZINClr00 , from CG3C52 CG3C51 NG3C51 CG321, PENALTY= 113.4
HGA1   CG3C51 NG3C51 CG3C52     0.0000  3     0.00 ! from HGA2 CG3C52 NG3C51 CG3C52, PENALTY= 4 PR4
HGA1   CG3C51 NG3C51 SG3O2      0.2602  3   180.00 ! ZINClr00 , from HGA1 CG3C51 NG3C51 CG321, PENALTY= 113
CG3C51 CG3C52 CG3C52 NG3C51     0.6900  3     0.00 ! 3POMP, 3-phenoxymethylpyrrolidine; from PRLD etc; kevo
CG3C51 CG3C52 CG3C52 HGA2       0.1900  3     0.00 ! alkane, 4/98, yin and mackerell, thf, viv
NG3C51 CG3C52 CG3C52 HGA2       0.0000  3     0.00 ! 2PRL, 2-pyrroline; 2IMI, 2-imidazoline, kevo
HGA2   CG3C52 CG3C52 HGA2       0.1900  3     0.00 ! alkane, 4/98, yin and mackerell, thf, viv
CG3C52 CG3C52 NG3C51 CG3C51     0.1800  3     0.00 ! from CG3C52 CG3C52 NG3C51 CG3C52, PENALTY= 0.4 PR4
CG3C52 CG3C52 NG3C51 SG3O2      1.0194  3     0.00 ! ZINClr00 , from CG3C52 CG3C52 NG3C51 CG321, PENALTY= 113
HGA2   CG3C52 NG3C51 CG3C51     0.0000  3     0.00 ! from HGA2 CG3C52 NG3C51 CG3C52, PENALTY= 0.4 PR4
HGA2   CG3C52 NG3C51 SG3O2      0.0963  3     0.00 ! ZINClr00 , from HGA2 CG3C52 NG3C51 CG321, PENALTY= 113
CG3C51 NG3C51 SG3O2  CG2R61     1.5000  2     0.00 ! ZINClr00 , from CG321 NG311 SG3O2 CG2R61, PENALTY= 50
CG3C51 NG3C51 SG3O2  CG2R61     0.5000  3     0.00 ! ZINClr00 , from CG321 NG311 SG3O2 CG2R61, PENALTY= 50
CG3C51 NG3C51 SG3O2  OG2P1      0.2000  3     0.00 ! ZINClr00 , from CG321 NG311 SG3O2 OG2P1, PENALTY= 50
CG3C52 NG3C51 SG3O2  CG2R61     1.5000  2     0.00 ! ZINClr00 , from CG321 NG311 SG3O2 CG2R61, PENALTY= 50
CG3C52 NG3C51 SG3O2  CG2R61     0.5000  3     0.00 ! ZINClr00 , from CG321 NG311 SG3O2 CG2R61, PENALTY= 50
CG3C52 NG3C51 SG3O2  OG2P1      0.2000  3     0.00 ! ZINClr00 , from CG321 NG311 SG3O2 OG2P1, PENALTY= 50

IMPROPERS
CG2O3  OG2D2  OG2D2  CG3C51    96.0000  0     0.00 ! ZINClr00 , from CG2O3 OG2D2 OG2D2 CG321, PENALTY= 6.5

END
RETURN
```
