## Supplementary material for "Identifying Artifacts from Large Library Docking": Example cases for running cross-filtering: ZINClt000000O1Se.str

```
* Toppar stream file generated by
* CHARMM General Force Field (CGenFF) program version 2.5.1
* For use with CGenFF version 4.6
*

read rtf card append
* Topologies generated by
* CHARMM General Force Field (CGenFF) program version 2.5.1
*
36 1

! "penalty" is the highest penalty score of the associated parameters.
! Penalties lower than 10 indicate the analogy is fair; penalties between 10
! and 50 mean some basic validation is recommended; penalties higher than
! 50 indicate poor analogy and mandate extensive validation/optimization.

RESI ZINClt00      -1.000 ! param penalty=  55.000 ; charge penalty=  48.507
!RING * 5 C8 C9 C11 N1 N2
!RING * 6 C2 C3 C4 C13 N3 C14
GROUP            ! CHARGE   CH_PENALTY
ATOM C1     CG331  -0.264 !    0.000
ATOM C2     CG2R61  0.030 !    0.000
ATOM C3     CG2R61 -0.100 !    8.684
ATOM C4     CG2R61  0.250 !   21.929
ATOM C5     CG2O5   0.129 !   21.206
ATOM O1     OG2D3  -0.427 !    0.000
ATOM C6     CG2DC1 -0.327 !   24.455
ATOM C7     CG2DC1  0.017 !   31.670
ATOM C8     CG2R51 -0.120 !   34.905
ATOM C9     CG2R51 -0.350 !   48.507
ATOM C10    CG2O3   0.716 !   43.910
ATOM O2     OG2D2  -0.760 !    6.030
ATOM O3     OG2D2  -0.760 !    6.030
ATOM C11    CG2R52  0.062 !   25.667
ATOM N1     NG2R50 -0.574 !    9.505
ATOM N2     NG2R51  0.506 !   35.306
ATOM C12    CG331  -0.192 !   13.676
ATOM C13    CG2R61  0.172 !    9.037
ATOM N3     NG2R60 -0.535 !   28.570
ATOM C14    CG2R61  0.327 !   28.570
ATOM Cl1    CLGR1  -0.156 !    3.363
ATOM H1     HGA3    0.090 !    0.000
ATOM H2     HGA3    0.090 !    0.000
ATOM H3     HGA3    0.090 !    0.000
ATOM H4     HGR61   0.115 !    0.000
ATOM H5     HGA4    0.165 !    1.125
ATOM H6     HGA4    0.123 !   13.225
ATOM H7     HGR52   0.241 !   24.305
ATOM H8     HGA3    0.090 !    0.000
ATOM H9     HGA3    0.090 !    0.000
ATOM H10    HGA3    0.090 !    0.000
ATOM H11    HGR62   0.122 !    0.000
ATOM LP1    LPH     0.050 ! on Cl1

BOND C1   C2  
BOND C1   H1  
BOND C1   H2  
BOND C1   H3  
BOND C2   C14 
BOND C2   C3  
BOND C3   C4  
BOND C3   H4  
BOND C4   C5  
BOND C4   C13 
BOND C5   O1  
BOND C5   C6  
BOND C6   C7  
BOND C6   H5  
BOND C7   C8  
BOND C7   H6  
BOND C8   N2  
BOND C8   C9  
BOND C9   C10 
BOND C9   C11 
BOND C10  O2  
BOND C10  O3  
BOND C11  N1  
BOND C11  H7  
BOND N1   N2  
BOND N2   C12 
BOND C12  H8  
BOND C12  H9  
BOND C12  H10 
BOND C13  N3  
BOND C13  H11 
BOND N3   C14 
BOND C14  Cl1 
IMPR C5     C6     C4     O1    
IMPR C10    O3     O2     C9    

LONEPAIR COLI LP1    Cl1    C14    DIST 1.6400 SCAL 0.0

END

read param card flex append
* Parameters generated by analogy by
* CHARMM General Force Field (CGenFF) program version 2.5.1
*

! Penalties lower than 10 indicate the analogy is fair; penalties between 10
! and 50 mean some basic validation is recommended; penalties higher than
! 50 indicate poor analogy and mandate extensive validation/optimization.

BONDS
CG2DC1 CG2DC1  440.00     1.3400 ! RETINOL BTE2, 2-butene
CG2DC1 CG2O5   300.00     1.4800 ! BEON, butenone, kevo
CG2DC1 CG2R51  345.24     1.4254 ! TRQ, by ac_aa            
CG2DC1 HGA4    360.50     1.1000 ! RETINOL BTE2, 2-butene
CG2O3  CG2R51  280.00     1.4750 ! ZINClt00 , from CG2O1 CG2R51, PENALTY= 10
CG2O3  OG2D2   525.00     1.2600 ! PROT adm jr. 7/23/91, acetic acid
CG2O5  CG2R61  254.00     1.4600 ! 3ACP, 3-acetylpyridine; BF6 BF7 C36 C37; PHMK, phenyl methyl ketone, mcs
CG2O5  OG2D3   700.00     1.2300 ! ACO, acetone adm 11/08
CG2R51 CG2R51  410.00     1.3600 ! PROT histidine, adm jr., 6/27/90
CG2R51 CG2R52  360.00     1.4000 ! PYRZ, pyrazole
CG2R51 NG2R51  400.00     1.3800 ! PROT his, ADM JR., 7/20/89
CG2R52 NG2R50  400.00     1.3150 ! PYRZ, pyrazole; 2PRZ, 2-pyrazoline, kevo
CG2R52 HGR52   375.00     1.0830 ! PYRZ, pyrazole
CG2R61 CG2R61  305.00     1.3750 ! PROT benzene, JES 8/25/89
CG2R61 CG331   230.00     1.4900 ! PROT toluene, adm jr. 3/7/92
CG2R61 NG2R60  450.00     1.3050 ! PYR1, pyridine
CG2R61 CLGR1   350.00     1.7400 ! CHLB, chlorobenzene
CG2R61 HGR61   340.00     1.0800 ! PROT phe,tyr JES 8/25/89
CG2R61 HGR62   340.00     1.0800 ! NA, DFT
CG331  NG2R51  400.00     1.4580 ! NA 9-M-G/T/U, adm jr.
CG331  HGA3    322.00     1.1110 ! PROT alkane update, adm jr., 3/2/92
NG2R50 NG2R51  360.00     1.3550 ! PYRZ, pyrazole

ANGLES
CG2DC1 CG2DC1 CG2O5    60.00    120.00 ! from CG2DC1 CG2DC1 CG2O4, PENALTY= 0.5 TPQ TPQP TRQ      
CG2DC1 CG2DC1 CG2R51   28.97    120.92 ! TRQ, by ac_aa                
CG2DC1 CG2DC1 HGA4     42.00    119.00 ! RETINOL BTE2, 2-butene
CG2O5  CG2DC1 HGA4     32.00    123.40 ! BEON, butenone, kevo
CG2R51 CG2DC1 HGA4     32.00    120.00 ! 23 , from CG2R61 CG2DC1 HGA4, penalty= 8.5 TQQ TRQ  SWG CRF CR8D     
CG2R51 CG2O3  OG2D2    40.00    116.00   50.00   2.35300 ! ZINClt00 , from CG2R61 CG2O3 OG2D2, PENALTY= 8.5
OG2D2  CG2O3  OG2D2   100.00    128.00   70.00   2.25870 ! PROT adm jr. 7/23/91, correction, ACETATE (KK)
CG2DC1 CG2O5  CG2R61   40.08    108.42 ! ZINClt00 , from CG2DC2 CG2O5 CG2R51, PENALTY= 9
CG2DC1 CG2O5  OG2D3    70.00    121.80 ! BEON, butenone; from PHMK, phenyl methyl ketone; kevo
CG2R61 CG2O5  OG2D3    70.00    121.30 ! 3ACP, 3-acetylpyridine; BF6 BF7 C36 C37; PHMK, phenyl methyl ketone; verified by mcs
CG2DC1 CG2R51 CG2R51   34.88    154.35 ! TRQ, by ac_aa                
CG2DC1 CG2R51 NG2R51   35.00    153.48   19.53   2.51910 ! ZINClt00 , from CG2DC1 CG2R51 NG2R50, PENALTY= 24
CG2O3  CG2R51 CG2R51   35.00    130.00 ! ZINClt00 , from CG2O5 CG2R51 CG2R51, PENALTY= 5.5
CG2O3  CG2R51 CG2R52   35.00    130.00 ! ZINClt00 , from CG2O5 CG2R51 CG2R51, PENALTY= 7.5
CG2R51 CG2R51 CG2R52   90.00    106.00 ! PYRZ, pyrazole
CG2R51 CG2R51 NG2R51  130.00    106.00 !adm,dec06 110.6, PROT his, ADM JR., 7/20/89
CG2R51 CG2R52 NG2R50  110.00    110.50 ! PYRZ, pyrazole
CG2R51 CG2R52 HGR52    32.00    126.50 ! PYRZ, pyrazole
NG2R50 CG2R52 HGR52    32.00    123.00 ! PYRZ, pyrazole
CG2O5  CG2R61 CG2R61   45.00    120.00 ! PHMK, PHEK, sum of equilibrium angles, kevo
CG2R61 CG2R61 CG2R61   40.00    120.00   35.00   2.41620 ! PROT JES 8/25/89
CG2R61 CG2R61 CG331    45.80    120.00 ! TOLU, toluene, modified by kevo for improved transferability
CG2R61 CG2R61 NG2R60   20.00    124.00 ! PYRIDINE pyridine, yin
CG2R61 CG2R61 CLGR1    60.00    120.00 ! CHLB, chlorobenzene
CG2R61 CG2R61 HGR61    30.00    120.00   22.00   2.15250 ! PROT JES 8/25/89 benzene
CG2R61 CG2R61 HGR62    30.00    120.00   22.00   2.15250 ! BROB, bromobenzene
NG2R60 CG2R61 CLGR1    54.00    116.00 ! ZINClt00 , from NG2R62 CG2R64 SG311, PENALTY= 37
NG2R60 CG2R61 HGR62    30.00    116.00   35.00   2.10000 ! PYR1, pyridine %%% Kenno: 112->116
CG2R61 CG331  HGA3     49.30    107.50 ! PROT toluene, adm jr. 3/7/92
NG2R51 CG331  HGA3     33.43    110.10 ! NA FOR 9-M-G(C), adm jr.
HGA3   CG331  HGA3     35.50    108.40    5.40   1.80200 ! PROT alkane update, adm jr., 3/2/92
CG2R52 NG2R50 NG2R51  160.00    103.50 ! PYRZ, pyrazole
CG2R51 NG2R51 CG331    70.00    127.80 ! RCG, from G, cgenff_xyu, yxu
CG2R51 NG2R51 NG2R50  160.00    115.00 ! PYRZ, pyrazole
CG331  NG2R51 NG2R50   40.00    118.00 ! INCA model for D3R, xxwy
CG2R61 NG2R60 CG2R61   20.00    112.00 ! PYRIDINE pyridine, yin

DIHEDRALS
CG2O5  CG2DC1 CG2DC1 CG2R51     1.6848  2   180.00 ! TRQ, by ac_aa
CG2O5  CG2DC1 CG2DC1 HGA4       1.0845  2   180.00 ! TPQ, by ac_aa
CG2R51 CG2DC1 CG2DC1 HGA4       5.2705  2   180.00 ! TRQ, by ac_aa
HGA4   CG2DC1 CG2DC1 HGA4       5.2000  2   180.00 ! RETINOL BTE2, 2-butene
CG2DC1 CG2DC1 CG2O5  CG2R61     1.0109  2   180.00 ! ZINClt00 , from CG2DC1 CG2DC1 CG2O5 CG2DC1, PENALTY= 22.5
CG2DC1 CG2DC1 CG2O5  OG2D3      1.4000  2   180.00 ! from CG2DC3 CG2DC1 CG2O5 OG2D3, PENALTY= 3.5 TPQ TPQP TRQ
HGA4   CG2DC1 CG2O5  CG2R61     3.0981  2   180.00 ! ZINClt00 , from HGA4 CG2DC1 CG2O5 CG2DC1, PENALTY= 22.5
HGA4   CG2DC1 CG2O5  OG2D3      0.0000  2   180.00 ! BEON, butenone, from PRAL, acrolein; mcs
CG2DC1 CG2DC1 CG2R51 CG2R51     0.7600  2   180.00 ! TRQ, by ac_aa
CG2DC1 CG2DC1 CG2R51 NG2R51     1.9911  1   180.00 ! ZINClt00 , from CG2DC1 CG2DC1 CG2R51 NG2R50, PENALTY= 24
CG2DC1 CG2DC1 CG2R51 NG2R51     1.3259  2   180.00 ! ZINClt00 , from CG2DC1 CG2DC1 CG2R51 NG2R50, PENALTY= 24
CG2DC1 CG2DC1 CG2R51 NG2R51     0.1046  4     0.00 ! ZINClt00 , from CG2DC1 CG2DC1 CG2R51 NG2R50, PENALTY= 24
HGA4   CG2DC1 CG2R51 CG2R51     0.8346  2   180.00 ! TRQ, by ac_aa
HGA4   CG2DC1 CG2R51 NG2R51     0.0055  2   180.00 ! ZINClt00 , from HGA4 CG2DC1 CG2R51 NG2R50, PENALTY= 24
OG2D2  CG2O3  CG2R51 CG2R51     1.1000  2   180.00 ! ZINClt00 , from OG2D1 CG2O1 CG2R51 CG2R51, PENALTY= 15
OG2D2  CG2O3  CG2R51 CG2R51     0.3000  4     0.00 ! ZINClt00 , from OG2D1 CG2O1 CG2R51 CG2R51, PENALTY= 15
OG2D2  CG2O3  CG2R51 CG2R52     1.1000  2   180.00 ! ZINClt00 , from OG2D1 CG2O1 CG2R51 CG2R51, PENALTY= 17
OG2D2  CG2O3  CG2R51 CG2R52     0.3000  4     0.00 ! ZINClt00 , from OG2D1 CG2O1 CG2R51 CG2R51, PENALTY= 17
CG2DC1 CG2O5  CG2R61 CG2R61     0.9065  2   180.00 ! ZINClt00 , from CG2R61 CG2O5 CG2R61 CG2R61, PENALTY= 21
OG2D3  CG2O5  CG2R61 CG2R61     1.5850  2   180.00 ! BIPHENYL ANALOGS unmodified, peml; verified by mcs
CG2DC1 CG2R51 CG2R51 CG2O3      0.0000  2   180.00 ! ZINClt00 , from CG2DC2 CG2R51 CG2R51 CG2O5, PENALTY= 5.5
CG2DC1 CG2R51 CG2R51 CG2R52     0.0000  2   180.00 ! ZINClt00 , from CG2DC1 CG2R51 CG2R51 CG2R51, PENALTY= 2
CG2O3  CG2R51 CG2R51 NG2R51     2.4000  2   180.00 ! ZINClt00 , from CG2N2 CG2R51 CG2R51 NG2R51, PENALTY= 15.5
CG2R52 CG2R51 CG2R51 NG2R51    12.0000  2   180.00 ! PYRZ, pyrazole
CG2O3  CG2R51 CG2R52 NG2R50     2.4000  2   180.00 ! ZINClt00 , from CG2N2 CG2R51 CG2R51 NG2R51, PENALTY= 45.5
CG2O3  CG2R51 CG2R52 HGR52      1.1000  2   180.00 ! ZINClt00 , from CG2N2 CG2R51 CG2R51 HGR52, PENALTY= 20.5
CG2R51 CG2R51 CG2R52 NG2R50     8.5000  2   180.00 ! PYRZ, pyrazole
CG2R51 CG2R51 CG2R52 HGR52      3.8000  2   180.00 ! PYRZ, pyrazole
CG2DC1 CG2R51 NG2R51 CG331      0.0629  2   180.00 ! ZINClt00 , from CG2DC1 CG2R53 NG2R51 CG331, PENALTY= 28
CG2DC1 CG2R51 NG2R51 NG2R50     0.0000  2   180.00 ! ZINClt00 , from CG2O1 CG2R51 NG2R51 NG2R50, PENALTY= 29
CG2R51 CG2R51 NG2R51 CG331     11.0000  2   180.00 ! INCA model for D3R, xxwy; updated to match yxu par in na_rna_modified.prm : DCG
CG2R51 CG2R51 NG2R51 NG2R50    10.0000  2   180.00 ! PYRZ, pyrazole
CG2R51 CG2R52 NG2R50 NG2R51    12.0000  2   180.00 ! PYRZ, pyrazole
HGR52  CG2R52 NG2R50 NG2R51     3.8000  2   180.00 ! PYRZ, pyrazole
CG2O5  CG2R61 CG2R61 CG2R61     3.1000  2   180.00 ! BIPHENYL ANALOGS unmodified, peml
CG2O5  CG2R61 CG2R61 NG2R60     5.0000  2   180.00 ! 3ACP, 3-acetylpyridine unmodified
CG2O5  CG2R61 CG2R61 HGR61      2.4000  2   180.00 ! 3ACP, 3-acetylpyridine reset to default by kevo; verified by mcs
CG2O5  CG2R61 CG2R61 HGR62      2.4000  2   180.00 ! 3ACP, 3-acetylpyridine reset to default by kevo; verified by mcs
CG2R61 CG2R61 CG2R61 CG2R61     3.1000  2   180.00 ! PROT JES 8/25/89
CG2R61 CG2R61 CG2R61 CG331      3.1000  2   180.00 ! PROT toluene, adm jr., 3/7/92
CG2R61 CG2R61 CG2R61 NG2R60     1.2000  2   180.00 ! PYR1, pyridine, yin
CG2R61 CG2R61 CG2R61 CLGR1      3.0000  2   180.00 ! CHLB, chlorobenzene
CG2R61 CG2R61 CG2R61 HGR61      4.2000  2   180.00 ! PROT JES 8/25/89 benzene
CG2R61 CG2R61 CG2R61 HGR62      4.2000  2   180.00 ! BROB, bromobenzene
CG331  CG2R61 CG2R61 NG2R60     1.0000  2   180.00 ! PYRIDINE 3-methylpyridine, yin
CG331  CG2R61 CG2R61 CLGR1      3.5700  2   180.00 ! CPG2, by ac_aa
CG331  CG2R61 CG2R61 HGR61      2.4000  2   180.00 ! PROT toluene, adm jr., 3/7/92 Kenno: 4.2 -> 2.4
CG2R61 CG2R61 CG331  HGA3       0.0020  6     0.00 ! PYRIDINE toluene Kenno: 180 -> 0
CG2R61 CG2R61 NG2R60 CG2R61     1.2000  2   180.00 ! PYRIDINE pyridine, yin
CLGR1  CG2R61 NG2R60 CG2R61    10.2000  2   180.00 ! ZINClt00 , from SG311 CG2R64 NG2R62 CG2R61, PENALTY= 55
HGR62  CG2R61 NG2R60 CG2R61     5.8000  2   180.00 ! PYR1 pyridine, yin ! got overwritten with "slack parameter" during big renaming operation (par_cgenff_1e_unsorted). Restored to original from toppar_all22_prot_pyridines.
HGA3   CG331  NG2R51 CG2R51     0.0000  3     0.00 ! INCA model for D3R, xxwy
HGA3   CG331  NG2R51 NG2R50     0.0000  3     0.00 ! INCA model for D3R, xxwy
CG2R52 NG2R50 NG2R51 CG2R51    12.0000  2   180.00 ! PYRZ, pyrazole
CG2R52 NG2R50 NG2R51 CG331      1.4000  2   180.00 ! INCA model for D3R, xxwy

IMPROPERS
CG2O3  OG2D2  OG2D2  CG2R51    96.0000  0     0.00 ! ZINClt00 , from CG2O3 OG2D2 OG2D2 CG2R61, PENALTY= 4.5
CG2O5  CG2DC1 CG2R61 OG2D3     68.6691  0     0.00 ! ZINClt00 , from CG2O5 CG2DC2 CG2R51 OG2D3, PENALTY= 6

END
RETURN
```
