## Supplementary material for "Identifying Artifacts from Large Library Docking": Example cases for running cross-filtering: ZINClt000000Oq1o.str

```
* Toppar stream file generated by
* CHARMM General Force Field (CGenFF) program version 2.5.1
* For use with CGenFF version 4.6
*

read rtf card append
* Topologies generated by
* CHARMM General Force Field (CGenFF) program version 2.5.1
*
36 1

! "penalty" is the highest penalty score of the associated parameters.
! Penalties lower than 10 indicate the analogy is fair; penalties between 10
! and 50 mean some basic validation is recommended; penalties higher than
! 50 indicate poor analogy and mandate extensive validation/optimization.

RESI ZINClt00      -1.000 ! param penalty= 197.000 ; charge penalty=  39.266
!RING * 5 C10 C11 C12 C13 C14
!RING * 5 C2 C3 C4 C5 S1
GROUP            ! CHARGE   CH_PENALTY
ATOM C1     CG331  -0.259 !    0.000
ATOM C2     CG2R51  0.092 !    2.500
ATOM C3     CG2R51 -0.183 !    0.000
ATOM C4     CG2R51 -0.377 !    8.867
ATOM C5     CG2R51 -0.232 !   35.946
ATOM C6     CG2O5   0.756 !   25.701
ATOM O1     OG2D3  -0.491 !    2.500
ATOM C7     CG321  -0.180 !    8.443
ATOM C8     CG321  -0.205 !    6.452
ATOM C9     CG2O1   0.514 !   14.244
ATOM O2     OG2D1  -0.520 !    4.472
ATOM N1     NG2S1  -0.410 !   20.534
ATOM C10    CG3C51  0.022 !   20.574
ATOM H1     HGA1    0.090 !    2.755
ATOM C11    CG3C52 -0.184 !    5.337
ATOM C12    CG3C52 -0.186 !    2.948
ATOM C13    CG3C52 -0.146 !    7.241
ATOM C14    CG3C51 -0.104 !   39.266
ATOM H2     HGA1    0.090 !    3.564
ATOM C15    CG2O3   0.497 !   39.089
ATOM O3     OG2D2  -0.753 !    7.034
ATOM O4     OG2D2  -0.753 !    7.034
ATOM S1     SG2R50 -0.025 !   35.054
ATOM H3     HGA3    0.090 !    0.000
ATOM H4     HGA3    0.090 !    0.000
ATOM H5     HGA3    0.090 !    0.000
ATOM H6     HGR51   0.167 !    0.000
ATOM H7     HGR51   0.294 !    8.216
ATOM H8     HGA2    0.090 !    0.425
ATOM H9     HGA2    0.090 !    0.425
ATOM H10    HGA2    0.090 !    0.000
ATOM H11    HGA2    0.090 !    0.000
ATOM H12    HGP1    0.316 !    6.807
ATOM H13    HGA2    0.090 !    0.100
ATOM H14    HGA2    0.090 !    0.100
ATOM H15    HGA2    0.090 !    0.000
ATOM H16    HGA2    0.090 !    0.000
ATOM H17    HGA2    0.090 !    0.375
ATOM H18    HGA2    0.090 !    0.375

BOND C1   C2  
BOND C1   H3  
BOND C1   H4  
BOND C1   H5  
BOND C2   S1  
BOND C2   C3  
BOND C3   C4  
BOND C3   H6  
BOND C4   C5  
BOND C4   H7  
BOND C5   C6  
BOND C5   S1  
BOND C6   O1  
BOND C6   C7  
BOND C7   C8  
BOND C7   H8  
BOND C7   H9  
BOND C8   C9  
BOND C8   H10 
BOND C8   H11 
BOND C9   O2  
BOND C9   N1  
BOND N1   C10 
BOND N1   H12 
BOND C10  H1  
BOND C10  C14 
BOND C10  C11 
BOND C11  C12 
BOND C11  H13 
BOND C11  H14 
BOND C12  C13 
BOND C12  H15 
BOND C12  H16 
BOND C13  C14 
BOND C13  H17 
BOND C13  H18 
BOND C14  H2  
BOND C14  C15 
BOND C15  O3  
BOND C15  O4  
IMPR C6     C5     C7     O1    
IMPR C9     C8     N1     O2    
IMPR C15    O4     O3     C14   

END

read param card flex append
* Parameters generated by analogy by
* CHARMM General Force Field (CGenFF) program version 2.5.1
*

! Penalties lower than 10 indicate the analogy is fair; penalties between 10
! and 50 mean some basic validation is recommended; penalties higher than
! 50 indicate poor analogy and mandate extensive validation/optimization.

BONDS
CG2O1  CG321   250.00     1.4900 ! PROT Ala Dipeptide (5/91)
CG2O1  NG2S1   370.00     1.3450 ! PROT Alanine Dipeptide ab initio calc's (LK)
CG2O1  OG2D1   620.00     1.2300 ! PROT Peptide geometry, condensed phase (LK)
CG2O3  CG3C51  250.00     1.4900 ! PROT 6-31g* AcProNH2, ProNH2, AcProNHCH3 RLD 4/23/93
CG2O3  OG2D2   525.00     1.2600 ! PROT adm jr. 7/23/91, acetic acid
CG2O5  CG2R51  336.87     1.4215 ! TRQ, by ac_aa            
CG2O5  CG321   330.00     1.5000 ! BTON, butanone; from ACO, acetone; yapol
CG2O5  OG2D3   700.00     1.2300 ! ACO, acetone adm 11/08
CG2R51 CG2R51  410.00     1.3600 ! PROT histidine, adm jr., 6/27/90
CG2R51 CG331   229.63     1.5000 ! PROT his, adm jr., 7/22/89, FC from CT2CT, BL from crystals
CG2R51 SG2R50  300.00     1.7300 ! THIP, thiophene
CG2R51 HGR51   350.00     1.0800 ! INDO/TRP
CG321  CG321   222.50     1.5300 ! PROT alkane update, adm jr., 3/2/92
CG321  HGA2    309.00     1.1110 ! PROT alkane update, adm jr., 3/2/92
CG331  HGA3    322.00     1.1110 ! PROT alkane update, adm jr., 3/2/92
CG3C51 CG3C51  195.00     1.5180 ! THF, nucleotide CSD/NDB survey, 5/30/06,viv
CG3C51 CG3C52  195.00     1.5180 ! THF, nucleotide CSD/NDB survey, 5/30/06,viv
CG3C51 NG2S1   345.02     1.4358 ! SUI, by ac_aa            
CG3C51 HGA1    307.00     1.1000 ! THF, THF neutron diffr., 5/30/06, viv
CG3C52 CG3C52  195.00     1.5300 ! THF, nucleotide CSD/NDB survey, 5/30/06,viv; increased to 1.53 by kevo
CG3C52 HGA2    307.00     1.1000 ! THF, THF neutron diffr., 5/30/06, viv
NG2S1  HGP1    440.00     0.9970 ! PROT Alanine Dipeptide ab initio calc's (LK)

ANGLES
CG321  CG2O1  NG2S1    80.00    116.50 ! PROT NMA Vib Modes (LK)
CG321  CG2O1  OG2D1    80.00    121.00 ! PROT Alanine Dipeptide ab initio calc's (LK)
NG2S1  CG2O1  OG2D1    80.00    122.50 ! PROT NMA Vib Modes (LK)
CG3C51 CG2O3  OG2D2    40.00    116.00   50.00   2.35300 ! PROT AcProNH2, ProNH2, AcProNHCH3 RLD 4/23/93
OG2D2  CG2O3  OG2D2   100.00    128.00   70.00   2.25870 ! PROT adm jr. 7/23/91, correction, ACETATE (KK)
CG2R51 CG2O5  CG321    20.00    116.50 ! ZINClt00 , from CG2R61 CG2O5 CG321, PENALTY= 8.5
CG2R51 CG2O5  OG2D3    70.00    121.30 ! 23 , from CG2R61 CG2O5 OG2D3, penalty= 8.5 8.5 TQQ TRQ      
CG321  CG2O5  OG2D3    75.00    122.20 ! BTON, butanone; from ACO, acetone; yapol
CG2O5  CG2R51 CG2R51   35.00    130.00 ! 23 , from CG2O1 CG2R51 CG2R51, penalty= 3 3 TQQ TRQ      
CG2O5  CG2R51 SG2R50   25.00    118.30 ! ZINClt00 , from CG2R61 CG2R53 SG2R50, PENALTY= 53
CG2R51 CG2R51 CG2R51   90.00    107.20 ! PYRL, pyrrole
CG2R51 CG2R51 CG331    45.80    130.00 ! PROT his, ADM JR., 7/22/89, FC=>CT2CA CA,BA=> CRYSTALS
CG2R51 CG2R51 SG2R50  105.00    109.00 ! THIP, thiophene
CG2R51 CG2R51 HGR51    32.00    126.40   25.00   2.17300 ! INDO/TRP
CG331  CG2R51 SG2R50   37.45    123.70 ! TIH, by ac_aa                
CG2O1  CG321  CG321    52.00    108.00 ! PROT adm jr. 5/02/91, acetic acid pure solvent
CG2O1  CG321  HGA2     33.00    109.50   30.00   2.16300 ! PROT alanine dipeptide, 5/09/91
CG2O5  CG321  CG321    60.00    113.80 ! CHON, cyclohexanone; from PALD, propionaldehyde; yapol
CG2O5  CG321  HGA2     50.00    109.50 ! BTON, butanone; from ACO, acetone; yapol
CG321  CG321  HGA2     26.50    110.10   22.53   2.17900 ! PROT alkane update, adm jr., 3/2/92
HGA2   CG321  HGA2     35.50    109.00    5.40   1.80200 ! PROT alkane update, adm jr., 3/2/92
CG2R51 CG331  HGA3     55.00    109.50 ! INDO/TRP
HGA3   CG331  HGA3     35.50    108.40    5.40   1.80200 ! PROT alkane update, adm jr., 3/2/92
CG2O3  CG3C51 CG3C51   52.00    112.30 ! ZINClt00 , from CG2O3 CG3C51 CG3C52, PENALTY= 0.4
CG2O3  CG3C51 CG3C52   52.00    112.30 ! PROT AcProNH2, ProNH2, AcProNHCH3 RLD 4/23/93
CG2O3  CG3C51 HGA1     50.00    112.00 ! PROT AcProNH2, ProNH2, AcProNHCH3 RLD 4/23/93
CG3C51 CG3C51 CG3C52   58.00    109.50   11.16   2.56100 ! THF, nucleotide CSD/NDB survey, 05/30/06, viv
CG3C51 CG3C51 NG2S1    70.00    110.80 ! ZINClt00 , from CG3C52 CG3C51 NG2S1, PENALTY= 0.4
CG3C51 CG3C51 HGA1     35.00    111.40   22.53   2.17900 ! TF2M, viv
CG3C52 CG3C51 NG2S1    70.00    110.80 ! from CG3C52 CG3C51 NG2S0, penalty= 2 SUI        
CG3C52 CG3C51 HGA1     35.00    111.40   22.53   2.17900 ! TF2M, viv
NG2S1  CG3C51 HGA1     48.00    112.00 ! from NG2S0 CG3C51 HGA1, PENALTY= 2 SUI        
CG3C51 CG3C52 CG3C52   58.00    109.50   11.16   2.56100 ! THF, nucleotide CSD/NDB survey, 05/30/06, viv
CG3C51 CG3C52 HGA2     35.00    111.40   22.53   2.17900 ! TF2M, viv
CG3C52 CG3C52 CG3C52   58.00    109.50   11.16   2.56100 ! THF, nucleotide CSD/NDB survey, 05/30/06, viv
CG3C52 CG3C52 HGA2     35.00    111.40   22.53   2.17900 ! TF2M, viv
HGA2   CG3C52 HGA2     38.50    106.80    5.40   1.80200 ! THF, 10/17/05 viv
CG2O1  NG2S1  CG3C51   50.00    120.00 ! from CG2O1 NG2S1 CG321, penalty= 10 SUI        
CG2O1  NG2S1  HGP1     34.00    123.00 ! PROT NMA Vib Modes (LK)
CG3C51 NG2S1  HGP1     35.00    117.00 ! from CG321 NG2S1 HGP1, PENALTY= 10 SUI        
CG2R51 SG2R50 CG2R51  105.00     95.00 ! THIP, thiophene

DIHEDRALS
NG2S1  CG2O1  CG321  CG321      0.0000  1     0.00 ! PROT from NG2S1  CG2O1  CG311  CT2, for lactams, adm jr.
NG2S1  CG2O1  CG321  HGA2       0.0000  3     0.00 ! PROT, sp2-methyl, no torsion potential
OG2D1  CG2O1  CG321  CG321      0.0500  6   180.00 ! PROT For side chains of asp,asn,glu,gln, (n=6) from KK(LK)
OG2D1  CG2O1  CG321  HGA2       0.0000  3   180.00 ! PROT adm jr., 8/13/90  geometry and vibrations
CG321  CG2O1  NG2S1  CG3C51     1.6000  1     0.00 ! ZINClt00 , from CG331 CG2O1 NG2S1 CG3C51, PENALTY= 0.9
CG321  CG2O1  NG2S1  CG3C51     2.5000  2   180.00 ! ZINClt00 , from CG331 CG2O1 NG2S1 CG3C51, PENALTY= 0.9
CG321  CG2O1  NG2S1  HGP1       2.5000  2   180.00 ! PROT Gives appropriate NMA cis/trans barrier. (LK)
OG2D1  CG2O1  NG2S1  CG3C51     2.5000  2   180.00 ! from OG2D1 CG2O1 NG2S1 CG321, penalty= 10 SUI
OG2D1  CG2O1  NG2S1  HGP1       2.5000  2   180.00 ! PROT Gives appropriate NMA cis/trans barrier. (LK)
OG2D2  CG2O3  CG3C51 CG3C51     0.1600  3     0.00 ! ZINClt00 , from OG2D2 CG2O3 CG3C51 CG3C52, PENALTY= 0.4
OG2D2  CG2O3  CG3C51 CG3C52     0.1600  3     0.00 ! PROT AcProNH2, ProNH2, AcProNHCH3 RLD 4/23/93
OG2D2  CG2O3  CG3C51 HGA1       0.1600  3     0.00 ! PROT AcProNH2, ProNH2, AcProNHCH3 RLD 4/23/93
CG321  CG2O5  CG2R51 CG2R51     0.0369  2   180.00 ! ZINClt00 , from CG2DC1 CG2O5 CG2R51 CG2R51, PENALTY= 68
CG321  CG2O5  CG2R51 SG2R50     1.5853  2   180.00 ! ZINClt00 , from CG2DC1 CG2O5 CG2R51 NG2R51, PENALTY= 197
OG2D3  CG2O5  CG2R51 CG2R51     1.0925  2   180.00 ! TRQ, by ac_aa
OG2D3  CG2O5  CG2R51 SG2R50     1.9104  2   180.00 ! ZINClt00 , from OG2D3 CG2O5 CG2R51 NG2R51, PENALTY= 129
CG2R51 CG2O5  CG321  CG321      0.4000  1     0.00 ! ZINClt00 , from CG2R61 CG2O5 CG321 CG331, PENALTY= 9.4
CG2R51 CG2O5  CG321  CG321      0.1700  2   180.00 ! ZINClt00 , from CG2R61 CG2O5 CG321 CG331, PENALTY= 9.4
CG2R51 CG2O5  CG321  CG321      0.1300  3   180.00 ! ZINClt00 , from CG2R61 CG2O5 CG321 CG331, PENALTY= 9.4
CG2R51 CG2O5  CG321  CG321      0.1000  6   180.00 ! ZINClt00 , from CG2R61 CG2O5 CG321 CG331, PENALTY= 9.4
CG2R51 CG2O5  CG321  HGA2       0.1000  3     0.00 ! ZINClt00 , from CG2R61 CG2O5 CG321 HGA2, PENALTY= 8.5
OG2D3  CG2O5  CG321  CG321      0.7500  1   180.00 ! CHON, cyclohexanone; from BTON, butanone; yapol
OG2D3  CG2O5  CG321  CG321      0.1800  2   180.00 ! CHON, cyclohexanone; from BTON, butanone; yapol
OG2D3  CG2O5  CG321  CG321      0.0650  3   180.00 ! CHON, cyclohexanone; from BTON, butanone; yapol
OG2D3  CG2O5  CG321  CG321      0.0300  6     0.00 ! CHON, cyclohexanone; from BTON, butanone; yapol
OG2D3  CG2O5  CG321  HGA2       0.0000  3     0.00 ! BTON, butanone; from ACO, acetone; yapol
CG2O5  CG2R51 CG2R51 CG2R51     0.0000  2   180.00 ! 23 , from CG2O1 CG2R51 CG2R51 CG2R52, penalty= 5 TQQ TRQ
CG2O5  CG2R51 CG2R51 HGR51      1.1000  2   180.00 ! ZINClt00 , from CG2N2 CG2R51 CG2R51 HGR52, PENALTY= 12
CG2R51 CG2R51 CG2R51 CG2R51    15.0000  2   180.00 ! PYRL, pyrrole
CG2R51 CG2R51 CG2R51 CG331      4.3000  2   180.00 ! sidechai , from CG2R51 CG2R51 CG2R51 CG321, penalty= 0.9 32T THA3 THG2
CG2R51 CG2R51 CG2R51 SG2R50     8.5000  2   180.00 ! THIP, thiophene
CG2R51 CG2R51 CG2R51 HGR51      1.0000  2   180.00 ! PYRL, pyrrole
CG331  CG2R51 CG2R51 HGR51      1.0000  2   180.00 ! sidechai , from CG331 CG2R51 CG2R51 HGR52, penalty= 0.5 R1A THA3 THG2
SG2R50 CG2R51 CG2R51 HGR51      4.0000  2   180.00 ! THIP, thiophene
HGR51  CG2R51 CG2R51 HGR51      1.0000  2   180.00 ! INDO/TRP
CG2R51 CG2R51 CG331  HGA3       0.0000  3     0.00 ! PROT 4-methylimidazole 4-21G//rot bar. adm jr., 9/4/89
SG2R50 CG2R51 CG331  HGA3       0.0897  3     0.00 ! TIH, by ac_aa
CG2O5  CG2R51 SG2R50 CG2R51     4.0000  2   180.00 ! ZINClt00 , from CG2R61 CG2R53 SG2R50 CG2R51, PENALTY= 53
CG2R51 CG2R51 SG2R50 CG2R51     8.5000  2   180.00 ! THIP, thiophene
CG331  CG2R51 SG2R50 CG2R51     2.5418  2   180.00 ! TIH, by ac_aa
CG2O1  CG321  CG321  CG2O5      0.2000  3     0.00 ! ZINClt00 , from CG2O1 CG321 CG321 CG2O1, PENALTY= 3
CG2O1  CG321  CG321  HGA2       0.1950  3     0.00 ! PROT alkane update, adm jr., 3/2/92
CG2O5  CG321  CG321  HGA2       0.1950  3     0.00 ! CHON, cyclohexanone; from CG2O2 CG321 CG321 HGA2; yapol
HGA2   CG321  CG321  HGA2       0.2200  3     0.00 ! LIPID alkanes
CG2O3  CG3C51 CG3C51 CG3C52     0.1400  3     0.00 ! ZINClt00 , from CG2O3 CG3C51 CG3C52 CG3C52, PENALTY= 4
CG2O3  CG3C51 CG3C51 NG2S1      3.4478  3     0.00 ! ZINClt00 , from NG2S1 CG3C51 CG3C52 CG2R53, PENALTY= 57.5
CG2O3  CG3C51 CG3C51 HGA1       0.1400  3     0.00 ! ZINClt00 , from CG2O3 CG3C51 CG3C52 HGA2, PENALTY= 4
CG3C52 CG3C51 CG3C51 CG3C52     0.4100  3   180.00 ! cpen, cyclopentane, viv 10/4/05
CG3C52 CG3C51 CG3C51 NG2S1      0.0000  3     0.00 ! ZINClt00 , from CG3C51 CG3C51 CG3C51 NG2R61, PENALTY= 5.4
CG3C52 CG3C51 CG3C51 HGA1       0.1900  3     0.00 ! alkane, 4/98, yin and mackerell, thf, viv
NG2S1  CG3C51 CG3C51 HGA1       0.1400  3     0.00 ! ZINClt00 , from NG2S1 CG3C51 CG3C52 HGA2, PENALTY= 4
HGA1   CG3C51 CG3C51 HGA1       0.1900  3     0.00 ! alkane, 4/98, yin and mackerell, thf, viv
CG2O3  CG3C51 CG3C52 CG3C52     0.1400  3     0.00 ! PROT AcProNH2, ProNH2, AcProNHCH3 RLD 4/23/93
CG2O3  CG3C51 CG3C52 HGA2       0.1400  3     0.00 ! PROT AcProNH2, ProNH2, AcProNHCH3 RLD 4/23/93
CG3C51 CG3C51 CG3C52 CG3C52     0.4100  3   180.00 ! cpen, cyclopentane, viv 10/4/05
CG3C51 CG3C51 CG3C52 HGA2       0.1900  3     0.00 ! alkane, 4/98, yin and mackerell, thf, viv
NG2S1  CG3C51 CG3C52 CG3C52     0.1400  3     0.00 ! ZINClt00 , from NG2S0 CG3C51 CG3C52 CG3C52, PENALTY= 2
NG2S1  CG3C51 CG3C52 HGA2       0.1400  3     0.00 ! from NG2S0 CG3C51 CG3C52 HGA2, penalty= 2 SUI
HGA1   CG3C51 CG3C52 CG3C52     0.1900  3     0.00 ! alkane, 4/98, yin and mackerell, thf, viv
HGA1   CG3C51 CG3C52 HGA2       0.1900  3     0.00 ! alkane, 4/98, yin and mackerell, thf, viv
CG3C51 CG3C51 NG2S1  CG2O1      1.6342  3     0.00 ! ZINClt00 , from CG3C52 CG3C51 NG2S1 CG2O1, PENALTY= 0.4
CG3C51 CG3C51 NG2S1  HGP1       0.6160  1     0.00 ! ZINClt00 , from CG3C52 CG3C51 NG2S1 HGP1, PENALTY= 0.4
CG3C52 CG3C51 NG2S1  CG2O1      1.6342  3     0.00 ! SUI, by ac_aa
CG3C52 CG3C51 NG2S1  HGP1       0.6160  1     0.00 ! SUI, by ac_aa
HGA1   CG3C51 NG2S1  CG2O1      2.0387  3   180.00 ! SUI, by ac_aa
HGA1   CG3C51 NG2S1  HGP1       0.2725  3     0.00 ! SUI, by ac_aa
CG3C51 CG3C52 CG3C52 CG3C52     0.4100  3   180.00 ! cpen, cyclopentane, viv 10/4/05
CG3C51 CG3C52 CG3C52 HGA2       0.1900  3     0.00 ! alkane, 4/98, yin and mackerell, thf, viv
CG3C52 CG3C52 CG3C52 HGA2       0.1900  3     0.00 ! alkane, 4/98, yin and mackerell, thf, viv
HGA2   CG3C52 CG3C52 HGA2       0.1900  3     0.00 ! alkane, 4/98, yin and mackerell, thf, viv

IMPROPERS
CG2O1  CG321  NG2S1  OG2D1    120.0000  0     0.00 ! PROT NMA Vibrational Modes (LK) WILDCARD
CG2O3  OG2D2  OG2D2  CG3C51    96.0000  0     0.00 ! ZINClt00 , from CG2O3 OG2D2 OG2D2 CG321, PENALTY= 6.5
CG2O5  CG2R51 CG321  OG2D3     72.0000  0     0.00 ! ZINClt00 , from CG2O5 CG2R61 CG321 OG2D3, PENALTY= 4.5

END
RETURN
```
