## Supplementary material for "Identifying Artifacts from Large Library Docking": Example cases for running cross-filtering: ZINClx000001BJEZ.str

```
* Toppar stream file generated by
* CHARMM General Force Field (CGenFF) program version 2.5.1
* For use with CGenFF version 4.6
*

read rtf card append
* Topologies generated by
* CHARMM General Force Field (CGenFF) program version 2.5.1
*
36 1

! "penalty" is the highest penalty score of the associated parameters.
! Penalties lower than 10 indicate the analogy is fair; penalties between 10
! and 50 mean some basic validation is recommended; penalties higher than
! 50 indicate poor analogy and mandate extensive validation/optimization.

RESI ZINClx00      -1.000 ! param penalty=  50.500 ; charge penalty=  40.246
!RING * 6 C7 C8 C9 C10 C11 C13
GROUP            ! CHARGE   CH_PENALTY
ATOM C1     CG331  -0.275 !    2.952
ATOM C2     CG321  -0.173 !    5.537
ATOM C3     CG311   0.162 !   10.708
ATOM H1     HGA1    0.090 !    0.434
ATOM C4     CG331  -0.272 !    3.724
ATOM N1     NG301  -0.417 !   23.322
ATOM C5     CG321  -0.009 !   23.507
ATOM C6     CG2O3   0.563 !   21.339
ATOM O1     OG2D2  -0.760 !   12.532
ATOM O2     OG2D2  -0.760 !   12.532
ATOM S1     SG3O2   0.523 !   27.992
ATOM O3     OG2P1  -0.360 !    0.511
ATOM O4     OG2P1  -0.360 !    0.511
ATOM C7     CG2R61  0.034 !   34.701
ATOM C8     CG2R61 -0.160 !    0.000
ATOM C9     CG2R61 -0.047 !    0.000
ATOM C10    CG2R61 -0.089 !    2.564
ATOM Br1    BRGR1  -0.170 !    2.545
ATOM C11    CG2R61  0.350 !    6.523
ATOM C12    CG331  -0.295 !    2.500
ATOM C13    CG2R66  0.320 !   40.246
ATOM F1     FGR1   -0.376 !   35.951
ATOM H2     HGA3    0.090 !    0.000
ATOM H3     HGA3    0.090 !    0.000
ATOM H4     HGA3    0.090 !    0.000
ATOM H5     HGA2    0.090 !    0.300
ATOM H6     HGA2    0.090 !    0.300
ATOM H7     HGA3    0.090 !    0.090
ATOM H8     HGA3    0.090 !    0.090
ATOM H9     HGA3    0.090 !    0.090
ATOM H10    HGA2    0.090 !    0.030
ATOM H11    HGA2    0.090 !    0.030
ATOM H12    HGR61   0.115 !    0.000
ATOM H13    HGR62   0.146 !    0.000
ATOM H14    HGA3    0.090 !    0.000
ATOM H15    HGA3    0.090 !    0.000
ATOM H16    HGA3    0.090 !    0.000
ATOM LP1    LPH     0.050 ! on Br1

BOND C1   C2  
BOND C1   H2  
BOND C1   H3  
BOND C1   H4  
BOND C2   C3  
BOND C2   H5  
BOND C2   H6  
BOND C3   H1  
BOND C3   C4  
BOND C3   N1  
BOND C4   H7  
BOND C4   H8  
BOND C4   H9  
BOND N1   C5  
BOND N1   S1  
BOND C5   C6  
BOND C5   H10 
BOND C5   H11 
BOND C6   O1  
BOND C6   O2  
BOND S1   O3  
BOND S1   O4  
BOND S1   C7  
BOND C7   C13 
BOND C7   C8  
BOND C8   C9  
BOND C8   H12 
BOND C9   C10 
BOND C9   H13 
BOND C10  Br1 
BOND C10  C11 
BOND C11  C12 
BOND C11  C13 
BOND C12  H14 
BOND C12  H15 
BOND C12  H16 
BOND C13  F1  
IMPR C6     O2     O1     C5    

LONEPAIR COLI LP1    Br1    C10    DIST 1.8900 SCAL 0.0

END

read param card flex append
* Parameters generated by analogy by
* CHARMM General Force Field (CGenFF) program version 2.5.1
*

! Penalties lower than 10 indicate the analogy is fair; penalties between 10
! and 50 mean some basic validation is recommended; penalties higher than
! 50 indicate poor analogy and mandate extensive validation/optimization.

BONDS
CG2O3  CG321   200.00     1.5220 ! PROT adm jr. 4/05/91, for asn,asp,gln,glu and cters
CG2O3  OG2D2   525.00     1.2600 ! PROT adm jr. 7/23/91, acetic acid
CG2R61 CG2R61  305.00     1.3750 ! PROT benzene, JES 8/25/89
CG2R61 CG2R66  305.00     1.3700 ! NAMODEL difluorotoluene
CG2R61 CG331   230.00     1.4900 ! PROT toluene, adm jr. 3/7/92
CG2R61 SG3O2   190.00     1.7300 ! BSAM, benzenesulfonamide and other sulfonamides, xxwy
CG2R61 BRGR1   230.00     1.9030 ! BROB, bromobenzene
CG2R61 HGR61   340.00     1.0800 ! PROT phe,tyr JES 8/25/89
CG2R61 HGR62   340.00     1.0800 ! NA, DFT
CG2R66 FGR1    400.00     1.3580 ! NAMODEL difluorotoluene
CG311  CG321   222.50     1.5380 ! PROT alkane update, adm jr., 3/2/92
CG311  CG331   222.50     1.5380 ! PROT alkane update, adm jr., 3/2/92
CG311  NG301   200.00     1.4500 ! ZINClx00 , from CG321 NG301, PENALTY= 4
CG311  HGA1    309.00     1.1110 ! PROT alkane update, adm jr., 3/2/92
CG321  CG331   222.50     1.5280 ! PROT alkane update, adm jr., 3/2/92
CG321  NG301   200.00     1.4500 ! TSPD model for D3R, xxwy
CG321  HGA2    309.00     1.1110 ! PROT alkane update, adm jr., 3/2/92
CG331  HGA3    322.00     1.1110 ! PROT alkane update, adm jr., 3/2/92
NG301  SG3O2   215.00     1.6300 ! TSPD model for D3R, xxwy
OG2P1  SG3O2   630.00     1.4400 ! DMSN, dimethyl sulfone; MSAM, methanesulfonamide and other sulfonamides; compromise between crystal and mp2; xxwy & xhe

ANGLES
CG321  CG2O3  OG2D2    40.00    116.00   50.00   2.35300 ! PROT adm jr. 7/23/91, correction, ACETATE (KK)
OG2D2  CG2O3  OG2D2   100.00    128.00   70.00   2.25870 ! PROT adm jr. 7/23/91, correction, ACETATE (KK)
CG2R61 CG2R61 CG2R61   40.00    120.00   35.00   2.41620 ! PROT JES 8/25/89
CG2R61 CG2R61 CG2R66   40.00    119.00   35.00   2.41620 ! NAMODEL difluorotoluene
CG2R61 CG2R61 CG331    45.80    120.00 ! TOLU, toluene, modified by kevo for improved transferability
CG2R61 CG2R61 SG3O2    35.00    119.00 ! BSAM, benzenesulfonamide; PBSM, N-phenylbenzenesulfonamide; xxwy
CG2R61 CG2R61 BRGR1    45.00    120.00 ! BROB, bromobenzene
CG2R61 CG2R61 HGR61    30.00    120.00   22.00   2.15250 ! PROT JES 8/25/89 benzene
CG2R61 CG2R61 HGR62    30.00    120.00   22.00   2.15250 ! BROB, bromobenzene
CG2R66 CG2R61 CG331    45.80    120.00 ! NAMODEL difluorotoluene
CG2R66 CG2R61 SG3O2    35.00    119.00 ! ZINClx00 , from CG2R61 CG2R61 SG3O2, PENALTY= 1.5
CG2R61 CG2R66 CG2R61   40.00    122.50   35.00   2.41620 ! NAMODEL difluorotoluene
CG2R61 CG2R66 FGR1     60.00    118.75 ! NAMODEL difluorotoluene
CG321  CG311  CG331    53.35    114.00    8.00   2.56100 ! PROT alkane update, adm jr., 3/2/92
CG321  CG311  NG301    43.70    112.20 ! ZINClx00 , from CG321 CG311 NG321, PENALTY= 1.8
CG321  CG311  HGA1     34.50    110.10   22.53   2.17900 ! PROT alkane update, adm jr., 3/2/92
CG331  CG311  NG301    73.00    113.20 ! ZINClx00 , from CG331 CG311 NG321, PENALTY= 1.8
CG331  CG311  HGA1     34.50    110.10   22.53   2.17900 ! PROT alkane update, adm jr., 3/2/92
NG301  CG311  HGA1     32.40    109.50   50.00   2.13000 ! ZINClx00 , from NG311 CG314 HGA1, PENALTY= 1.6
CG2O3  CG321  NG301    43.70    110.00 ! ZINClx00 , from CG2O2 CG321 NG311, PENALTY= 7.1
CG2O3  CG321  HGA2     33.00    109.50   30.00   2.16300 ! PROT adm jr. 4/05/91, for asn,asp,gln,glu and cters
CG311  CG321  CG331    58.35    113.50   11.16   2.56100 ! PROT alkanes
CG311  CG321  HGA2     33.43    110.10   22.53   2.17900 ! PROT alkanes
CG331  CG321  HGA2     34.60    110.10   22.53   2.17900 ! PROT alkane update, adm jr., 3/2/92
NG301  CG321  HGA2     32.40    109.00 ! TSPD model for D3R, xxwy
HGA2   CG321  HGA2     35.50    109.00    5.40   1.80200 ! PROT alkane update, adm jr., 3/2/92
CG2R61 CG331  HGA3     49.30    107.50 ! PROT toluene, adm jr. 3/7/92
CG311  CG331  HGA3     33.43    110.10   22.53   2.17900 ! PROT alkanes
CG321  CG331  HGA3     34.60    110.10   22.53   2.17900 ! PROT alkane update, adm jr., 3/2/92
HGA3   CG331  HGA3     35.50    108.40    5.40   1.80200 ! PROT alkane update, adm jr., 3/2/92
CG311  NG301  CG321    70.00    112.00 ! ZINClx00 , from CG321 NG301 CG321, PENALTY= 0.6
CG311  NG301  SG3O2    35.00    111.00 ! ZINClx00 , from CG321 NG301 SG3O2, PENALTY= 0.6
CG321  NG301  SG3O2    35.00    111.00 ! TSPD model for D3R, xxwy
CG2R61 SG3O2  NG301    50.00     97.00 ! D3R set1 scaffold 2, xxwy
CG2R61 SG3O2  OG2P1    60.00    101.00 ! BSAM, benzenesulfonamide, xxwy
NG301  SG3O2  OG2P1    70.00    108.50 ! TSPD model for D3R, xxwy
OG2P1  SG3O2  OG2P1    85.00    121.00 ! DMSN, dimethyl sulfone; MSAM, methanesulfonamide and other sulfonamides; xxwy & xhe

DIHEDRALS
OG2D2  CG2O3  CG321  NG301      1.2800  2   180.00 ! ZINClx00 , from OG2D2 CG2O3 CG321 OG301, PENALTY= 33
OG2D2  CG2O3  CG321  HGA2       0.0500  6   180.00 ! PROT For side chains of asp,asn,glu,gln, (n=6) from KK(LK)
CG2R61 CG2R61 CG2R61 CG2R61     3.1000  2   180.00 ! PROT JES 8/25/89
CG2R61 CG2R61 CG2R61 CG2R66     3.1000  2   180.00 ! NAMODEL difluorotoluene
CG2R61 CG2R61 CG2R61 CG331      3.1000  2   180.00 ! PROT toluene, adm jr., 3/7/92
CG2R61 CG2R61 CG2R61 SG3O2      3.0000  2   180.00 ! BSAM, benzenesulfonamide and other sulfonamides, xxwy
CG2R61 CG2R61 CG2R61 BRGR1      3.0000  2   180.00 ! BROB, bromobenzene
CG2R61 CG2R61 CG2R61 HGR61      4.2000  2   180.00 ! PROT JES 8/25/89 benzene
CG2R61 CG2R61 CG2R61 HGR62      4.2000  2   180.00 ! BROB, bromobenzene
CG2R66 CG2R61 CG2R61 BRGR1      3.0000  2   180.00 ! ZINClx00 , from CG2R61 CG2R61 CG2R61 BRGR1, PENALTY= 1.5
CG2R66 CG2R61 CG2R61 HGR61      4.2000  2   180.00 ! NAMODEL difluorotoluene
CG331  CG2R61 CG2R61 BRGR1      3.1171  2   180.00 ! ZINClx00 , from OG311 CG2R61 CG2R61 BRGR1, PENALTY= 50.5
SG3O2  CG2R61 CG2R61 HGR61      2.1000  2   180.00 ! BSAM, benzenesulfonamide and other sulfonamides, xxwy
BRGR1  CG2R61 CG2R61 HGR62      3.0000  2   180.00 ! BROB, bromobenzene
HGR61  CG2R61 CG2R61 HGR62      2.4000  2   180.00 ! BROB, bromobenzene
CG2R61 CG2R61 CG2R66 CG2R61     3.1000  2   180.00 ! NAMODEL difluorotoluene
CG2R61 CG2R61 CG2R66 FGR1       4.5000  2   180.00 ! NAMODEL difluorotoluene
CG331  CG2R61 CG2R66 CG2R61     3.1000  2   180.00 ! NAMODEL difluorotoluene
CG331  CG2R61 CG2R66 FGR1       4.5000  2   180.00 ! NAMODEL difluorotoluene
SG3O2  CG2R61 CG2R66 CG2R61     3.0000  2   180.00 ! ZINClx00 , from CG2R61 CG2R61 CG2R61 SG3O2, PENALTY= 5
SG3O2  CG2R61 CG2R66 FGR1       2.4000  2   180.00 ! ZINClx00 , from NG311 CG2R61 CG2R61 SG3O2, PENALTY= 39
CG2R61 CG2R61 CG331  HGA3       0.0020  6     0.00 ! PYRIDINE toluene Kenno: 180 -> 0
CG2R66 CG2R61 CG331  HGA3       0.0020  6     0.00 ! PYRIDINE toluene Kenno: 180 -> 0
CG2R61 CG2R61 SG3O2  NG301      0.2200  2     0.00 ! D3R set1 scaffold 2, xxwy
CG2R61 CG2R61 SG3O2  OG2P1      0.0000  6     0.00 ! BSAM, benzenesulfonamide and other sulfonamides, xxwy
CG2R66 CG2R61 SG3O2  NG301      0.2200  2     0.00 ! ZINClx00 , from CG2R61 CG2R61 SG3O2 NG301, PENALTY= 1.5
CG2R66 CG2R61 SG3O2  OG2P1      0.0000  6     0.00 ! ZINClx00 , from CG2R61 CG2R61 SG3O2 OG2P1, PENALTY= 1.5
CG331  CG311  CG321  CG331      0.2000  3     0.00 ! PROT alkane update, adm jr., 3/2/92
CG331  CG311  CG321  HGA2       0.2000  3     0.00 ! PROT alkane update, adm jr., 3/2/92
NG301  CG311  CG321  CG331      0.1950  3     0.00 ! ZINClx00 , from NG321 CG311 CG321 CG321, PENALTY= 2.7
NG301  CG311  CG321  HGA2       0.1600  3     0.00 ! ZINClx00 , from NG321 CG311 CG321 HGA2, PENALTY= 1.8
HGA1   CG311  CG321  CG331      0.2000  3     0.00 ! PROT alkane update, adm jr., 3/2/92
HGA1   CG311  CG321  HGA2       0.1950  3     0.00 ! NA, sugar
CG321  CG311  CG331  HGA3       0.2000  3     0.00 ! PROT alkane update, adm jr., 3/2/92
NG301  CG311  CG331  HGA3       0.1600  3     0.00 ! ZINClx00 , from NG321 CG311 CG331 HGA3, PENALTY= 1.8
HGA1   CG311  CG331  HGA3       0.1950  3     0.00 ! NA, sugar
CG321  CG311  NG301  CG321      1.4200  1   180.00 ! ZINClx00 , from CG321 CG321 NG301 CG321, PENALTY= 4
CG321  CG311  NG301  CG321      0.8200  2     0.00 ! ZINClx00 , from CG321 CG321 NG301 CG321, PENALTY= 4
CG321  CG311  NG301  CG321      1.0200  3     0.00 ! ZINClx00 , from CG321 CG321 NG301 CG321, PENALTY= 4
CG321  CG311  NG301  SG3O2      0.1000  1     0.00 ! ZINClx00 , from CG321 CG321 NG301 SG3O2, PENALTY= 4
CG321  CG311  NG301  SG3O2      0.7000  2     0.00 ! ZINClx00 , from CG321 CG321 NG301 SG3O2, PENALTY= 4
CG321  CG311  NG301  SG3O2      0.1000  3     0.00 ! ZINClx00 , from CG321 CG321 NG301 SG3O2, PENALTY= 4
CG331  CG311  NG301  CG321      1.4200  1   180.00 ! ZINClx00 , from CG321 CG321 NG301 CG321, PENALTY= 4.9
CG331  CG311  NG301  CG321      0.8200  2     0.00 ! ZINClx00 , from CG321 CG321 NG301 CG321, PENALTY= 4.9
CG331  CG311  NG301  CG321      1.0200  3     0.00 ! ZINClx00 , from CG321 CG321 NG301 CG321, PENALTY= 4.9
CG331  CG311  NG301  SG3O2      0.1000  1     0.00 ! ZINClx00 , from CG321 CG321 NG301 SG3O2, PENALTY= 4.9
CG331  CG311  NG301  SG3O2      0.7000  2     0.00 ! ZINClx00 , from CG321 CG321 NG301 SG3O2, PENALTY= 4.9
CG331  CG311  NG301  SG3O2      0.1000  3     0.00 ! ZINClx00 , from CG321 CG321 NG301 SG3O2, PENALTY= 4.9
HGA1   CG311  NG301  CG321      0.1000  3     0.00 ! ZINClx00 , from HGA2 CG321 NG301 CG321, PENALTY= 4
HGA1   CG311  NG301  SG3O2      0.1000  3     0.00 ! ZINClx00 , from HGA2 CG321 NG301 SG3O2, PENALTY= 4
CG311  CG321  CG331  HGA3       0.1600  3     0.00 ! PROT rotation barrier in Ethane (SF)
HGA2   CG321  CG331  HGA3       0.1600  3     0.00 ! PROT rotation barrier in Ethane (SF)
CG2O3  CG321  NG301  CG311      2.0000  1     0.00 ! ZINClx00 , from CG2O2 CG321 NG311 CG321, PENALTY= 12.1
CG2O3  CG321  NG301  CG311      1.8000  2     0.00 ! ZINClx00 , from CG2O2 CG321 NG311 CG321, PENALTY= 12.1
CG2O3  CG321  NG301  CG311      0.5000  3     0.00 ! ZINClx00 , from CG2O2 CG321 NG311 CG321, PENALTY= 12.1
CG2O3  CG321  NG301  SG3O2      0.1000  1     0.00 ! ZINClx00 , from CG2R51 CG321 NG301 SG3O2, PENALTY= 30.5
CG2O3  CG321  NG301  SG3O2      0.7000  2     0.00 ! ZINClx00 , from CG2R51 CG321 NG301 SG3O2, PENALTY= 30.5
CG2O3  CG321  NG301  SG3O2      0.1000  3     0.00 ! ZINClx00 , from CG2R51 CG321 NG301 SG3O2, PENALTY= 30.5
HGA2   CG321  NG301  CG311      0.1000  3     0.00 ! ZINClx00 , from HGA2 CG321 NG301 CG321, PENALTY= 0.6
HGA2   CG321  NG301  SG3O2      0.1000  3     0.00 ! TSPD model for D3R, xxwy
CG311  NG301  SG3O2  CG2R61     1.1700  1   180.00 ! ZINClx00 , from CG321 NG301 SG3O2 CG2R61, PENALTY= 0.6
CG311  NG301  SG3O2  CG2R61     1.1600  2     0.00 ! ZINClx00 , from CG321 NG301 SG3O2 CG2R61, PENALTY= 0.6
CG311  NG301  SG3O2  CG2R61     1.0200  3     0.00 ! ZINClx00 , from CG321 NG301 SG3O2 CG2R61, PENALTY= 0.6
CG311  NG301  SG3O2  OG2P1      0.2000  3     0.00 ! ZINClx00 , from CG321 NG301 SG3O2 OG2P1, PENALTY= 0.6
CG321  NG301  SG3O2  CG2R61     1.1700  1   180.00 ! D3R set1 scaffold 2, xxwy
CG321  NG301  SG3O2  CG2R61     1.1600  2     0.00 ! D3R set1 scaffold 2, xxwy
CG321  NG301  SG3O2  CG2R61     1.0200  3     0.00 ! D3R set1 scaffold 2, xxwy
CG321  NG301  SG3O2  OG2P1      0.2000  3     0.00 ! TSPD model for D3R, xxwy

IMPROPERS
CG2O3  OG2D2  OG2D2  CG321     96.0000  0     0.00 ! PROT 90.0->96.0 acetate, single impr (KK) correct conversion from wildcard CC X X CT2 which itself may or may not be correct

END
RETURN
```
