## Supplementary material for "Identifying Artifacts from Large Library Docking": Example cases for running cross-filtering: ZINCm5000008WkTd.str

```
* Toppar stream file generated by
* CHARMM General Force Field (CGenFF) program version 2.5.1
* For use with CGenFF version 4.6
*

read rtf card append
* Topologies generated by
* CHARMM General Force Field (CGenFF) program version 2.5.1
*
36 1

! "penalty" is the highest penalty score of the associated parameters.
! Penalties lower than 10 indicate the analogy is fair; penalties between 10
! and 50 mean some basic validation is recommended; penalties higher than
! 50 indicate poor analogy and mandate extensive validation/optimization.

RESI ZINCm500      -1.000 ! param penalty=  74.500 ; charge penalty=  59.885
!RING * 5 C2 C3 C10 C11 O5
!RING * 5 C5 N2 N3 C6 N5
!RING * 6 C6 N4 C7 C8 C9 N5
GROUP            ! CHARGE   CH_PENALTY
ATOM O1     OG2D2  -0.760 !    6.030
ATOM C1     CG2O3   0.716 !   44.009
ATOM O2     OG2D2  -0.760 !    6.030
ATOM C2     CG2R51 -0.109 !   59.885
ATOM C3     CG2R51 -0.106 !    7.206
ATOM S1     SG3O2   0.577 !    6.095
ATOM O3     OG2P1  -0.393 !    0.000
ATOM O4     OG2P1  -0.393 !    0.000
ATOM N1     NG311  -0.557 !   19.569
ATOM C4     CG321   0.301 !   26.014
ATOM C5     CG2R53  0.304 !   35.267
ATOM N2     NG2R50 -0.407 !   40.341
ATOM N3     NG2R50 -0.094 !   36.480
ATOM C6     CG2RC0  0.479 !   45.583
ATOM N4     NG2R62 -0.569 !   35.618
ATOM C7     CG2R61  0.292 !   12.621
ATOM C8     CG2R61 -0.210 !    2.173
ATOM C9     CG2R61 -0.105 !   13.339
ATOM N5     NG2RC0 -0.376 !   38.344
ATOM C10    CG2R51 -0.334 !    2.904
ATOM C11    CG2R51  0.124 !    2.500
ATOM O5     OG2R50 -0.061 !   41.054
ATOM H1     HGP1    0.349 !    3.805
ATOM H2     HGA2    0.090 !    0.150
ATOM H3     HGA2    0.090 !    0.150
ATOM H4     HGR62   0.107 !    2.841
ATOM H5     HGR61   0.170 !    0.000
ATOM H6     HGR62   0.239 !    1.066
ATOM H7     HGR51   0.258 !    0.000
ATOM H8     HGR52   0.138 !    0.000

BOND O1   C1  
BOND C1   O2  
BOND C1   C2  
BOND C2   O5  
BOND C2   C3  
BOND C3   S1  
BOND C3   C10 
BOND S1   O3  
BOND S1   O4  
BOND S1   N1  
BOND N1   C4  
BOND N1   H1  
BOND C4   C5  
BOND C4   H2  
BOND C4   H3  
BOND C5   N5  
BOND C5   N2  
BOND N2   N3  
BOND N3   C6  
BOND C6   N5  
BOND C6   N4  
BOND N4   C7  
BOND C7   C8  
BOND C7   H4  
BOND C8   C9  
BOND C8   H5  
BOND C9   N5  
BOND C9   H6  
BOND C10  C11 
BOND C10  H7  
BOND C11  O5  
BOND C11  H8  
IMPR C1     O1     O2     C2    

END

read param card flex append
* Parameters generated by analogy by
* CHARMM General Force Field (CGenFF) program version 2.5.1
*

! Penalties lower than 10 indicate the analogy is fair; penalties between 10
! and 50 mean some basic validation is recommended; penalties higher than
! 50 indicate poor analogy and mandate extensive validation/optimization.

BONDS
CG2O3  CG2R51  280.00     1.4750 ! ZINCm500 , from CG2O1 CG2R51, PENALTY= 10
CG2O3  OG2D2   525.00     1.2600 ! PROT adm jr. 7/23/91, acetic acid
CG2R51 CG2R51  410.00     1.3600 ! PROT histidine, adm jr., 6/27/90
CG2R51 OG2R50  450.00     1.3710 ! FURA, furan
CG2R51 SG3O2   210.00     1.7300 ! TSPD model for D3R, xxwy
CG2R51 HGR51   350.00     1.0800 ! INDO/TRP
CG2R51 HGR52   375.00     1.0830 ! PROT his, adm jr., 6/27/90
CG2R53 CG321   425.00     1.5000 ! etea , 5-Ethyl-1H-tetrazole , pchat
CG2R53 NG2R50  400.00     1.3200 ! PROT his, ADM JR., 7/20/89
CG2R53 NG2RC0  400.00     1.3710 ! ZINCm500 , from CG2R51 NG2RC0, PENALTY= 28
CG2R61 CG2R61  305.00     1.3750 ! PROT benzene, JES 8/25/89
CG2R61 NG2R62  450.00     1.3050 ! PYRD, pyridazine
CG2R61 NG2RC0  370.00     1.3790 ! INDZ, indolizine, kevo
CG2R61 HGR61   340.00     1.0800 ! PROT phe,tyr JES 8/25/89
CG2R61 HGR62   340.00     1.0800 ! NA, DFT
CG2RC0 NG2R50  310.00     1.3650 ! NA G, adm jr. 11/97
CG2RC0 NG2R62  350.00     1.3150 ! NA G, adm jr. 11/97
CG2RC0 NG2RC0  245.00     1.4170 ! INDZ, indolizine, kevo
CG321  NG311   263.00     1.4740 ! AMINE aliphatic amines
CG321  HGA2    309.00     1.1110 ! PROT alkane update, adm jr., 3/2/92
NG2R50 NG2R50  340.00     1.2900 ! OXAD, oxadiazole123
NG311  SG3O2   235.00     1.6500 ! MMSM, N-methylmethanesulfonamide and other sulfonamides,(org 1.6950) compromise between crystal and mp2, xxwy
NG311  HGP1    442.00     1.0210 ! MMSM, N-methylmethanesulfonamide and other sulfonamides, xxwy
OG2P1  SG3O2   630.00     1.4400 ! DMSN, dimethyl sulfone; MSAM, methanesulfonamide and other sulfonamides; compromise between crystal and mp2; xxwy & xhe

ANGLES
CG2R51 CG2O3  OG2D2    40.00    116.00   50.00   2.35300 ! ZINCm500 , from CG2R61 CG2O3 OG2D2, PENALTY= 8.5
OG2D2  CG2O3  OG2D2   100.00    128.00   70.00   2.25870 ! PROT adm jr. 7/23/91, correction, ACETATE (KK)
CG2O3  CG2R51 CG2R51   35.00    130.00 ! ZINCm500 , from CG2O5 CG2R51 CG2R51, PENALTY= 5.5
CG2O3  CG2R51 OG2R50   35.00    124.00 ! ZINCm500 , from CG2O5 CG2R51 NG2R51, PENALTY= 50.5
CG2R51 CG2R51 CG2R51   90.00    107.20 ! PYRL, pyrrole
CG2R51 CG2R51 OG2R50  130.00    111.70 ! FURA, furan @@@@@ Kenno: 108-->112 @@@@@
CG2R51 CG2R51 SG3O2    27.00    129.00 ! TSPD model for D3R, xxwy
CG2R51 CG2R51 HGR51    32.00    126.40   25.00   2.17300 ! INDO/TRP
CG2R51 CG2R51 HGR52    22.00    130.00   15.00   2.21500 ! PROT adm jr., 6/27/90, his
OG2R50 CG2R51 HGR52    50.00    118.30 ! FURA, furan @@@@@ Kenno: 122 --> 118 @@@@@
CG321  CG2R53 NG2R50   45.80    123.00 ! etea, 5-Ethyl-1H-tetrazole, pchat
CG321  CG2R53 NG2RC0   45.80    120.00 ! ZINCm500 , from CG321 CG2R53 NG2R51, PENALTY= 3
NG2R50 CG2R53 NG2RC0  100.00    113.00 ! ZINCm500 , from NG2R50 CG2R53 NG2R51, PENALTY= 3
CG2R61 CG2R61 CG2R61   40.00    120.00   35.00   2.41620 ! PROT JES 8/25/89
CG2R61 CG2R61 NG2R62   20.00    124.00 ! PYRD, pyridazine
CG2R61 CG2R61 NG2RC0  100.00    121.40 ! INDZ, indolizine, kevo
CG2R61 CG2R61 HGR61    30.00    120.00   22.00   2.15250 ! PROT JES 8/25/89 benzene
CG2R61 CG2R61 HGR62    30.00    120.00   22.00   2.15250 ! BROB, bromobenzene
NG2R62 CG2R61 HGR62    30.00    116.00   35.00   2.10000 ! PYRD, pyridazine %%% Kenno: 112->116
NG2RC0 CG2R61 HGR62    30.00    118.60 ! INDZ, indolizine, kevo
NG2R50 CG2RC0 NG2R62   20.00    122.60 ! PUR7, purine(N7H), kevo
NG2R50 CG2RC0 NG2RC0  140.00    112.60 ! DWG, yxu, RNA
NG2R62 CG2RC0 NG2RC0   68.00    116.40 ! ZINCm500 , from NG2R61 CG2RC0 NG2RC0, PENALTY= 21
CG2R53 CG321  NG311    70.00    111.50 ! ZINCm500 , from CG2R51 CG321 NG311, PENALTY= 2.5
CG2R53 CG321  HGA2     55.00    109.50 ! etea, 5-Ethyl-1H-tetrazole, pchat
NG311  CG321  HGA2     32.40    109.50   50.00   2.13000 ! PEI polymers, kevo
HGA2   CG321  HGA2     35.50    109.00    5.40   1.80200 ! PROT alkane update, adm jr., 3/2/92
CG2R53 NG2R50 NG2R50  110.00    105.90 ! TEAZ ,1H-tetrazole, pchat
CG2RC0 NG2R50 NG2R50  110.00    106.80 ! ZINCm500 , from CG2R51 NG2R50 NG2R50, PENALTY= 1
CG2R61 NG2R62 CG2RC0   90.00    115.10 ! ZINCm500 , from CG2R64 NG2R62 CG2RC0, PENALTY= 4
CG2R53 NG2RC0 CG2R61   15.00    130.50 ! ZINCm500 , from CG2R51 NG2RC0 CG2R61, PENALTY= 2.5
CG2R53 NG2RC0 CG2RC0  100.00    109.70 ! ZINCm500 , from CG2R51 NG2RC0 CG2RC0, PENALTY= 2.5
CG2R61 NG2RC0 CG2RC0   15.00    119.80 ! INDZ, indolizine, kevo
CG321  NG311  SG3O2    60.00    115.00 ! EESM, N-ethylethanesulfonamide, xxwy
CG321  NG311  HGP1     46.00    111.00 ! EESM, N-ethylethanesulfonamide, xxwy
SG3O2  NG311  HGP1     42.30    113.20 ! MMSM, N-methylmethanesulfonamide and other sulfonamides, xxwy
CG2R51 OG2R50 CG2R51  100.00    106.00 ! FURA, furan
CG2R51 SG3O2  NG311    50.00     97.00 ! ZINCm500 , from CG2R51 SG3O2 NG301, PENALTY= 0.6
CG2R51 SG3O2  OG2P1    70.00    106.50 ! TSPD model for D3R, xxwy
NG311  SG3O2  OG2P1    75.00    110.50 ! MMSM, N-methylmethanesulfonamide and other sulfonamides, xxwy
OG2P1  SG3O2  OG2P1    85.00    121.00 ! DMSN, dimethyl sulfone; MSAM, methanesulfonamide and other sulfonamides; xxwy & xhe

DIHEDRALS
OG2D2  CG2O3  CG2R51 CG2R51     1.1000  2   180.00 ! ZINCm500 , from OG2D1 CG2O1 CG2R51 CG2R51, PENALTY= 15
OG2D2  CG2O3  CG2R51 CG2R51     0.3000  4     0.00 ! ZINCm500 , from OG2D1 CG2O1 CG2R51 CG2R51, PENALTY= 15
OG2D2  CG2O3  CG2R51 OG2R50     1.1000  2   180.00 ! ZINCm500 , from OG2D1 CG2O1 CG2R51 NG2R51, PENALTY= 60
OG2D2  CG2O3  CG2R51 OG2R50     0.3000  4     0.00 ! ZINCm500 , from OG2D1 CG2O1 CG2R51 NG2R51, PENALTY= 60
CG2O3  CG2R51 CG2R51 CG2R51     0.0000  2   180.00 ! ZINCm500 , from CG2O5 CG2R51 CG2R51 CG2R51, PENALTY= 5.5
CG2O3  CG2R51 CG2R51 SG3O2      1.6000  2   180.00 ! ZINCm500 , from CG2R51 CG2R51 CG2R51 SG3O2, PENALTY= 70.5
CG2R51 CG2R51 CG2R51 CG2R51    15.0000  2   180.00 ! PYRL, pyrrole
CG2R51 CG2R51 CG2R51 OG2R50     8.5000  2   180.00 ! FURA, furan
CG2R51 CG2R51 CG2R51 SG3O2      1.6000  2   180.00 ! TSPD model for D3R, xxwy
CG2R51 CG2R51 CG2R51 HGR51      1.0000  2   180.00 ! PYRL, pyrrole
CG2R51 CG2R51 CG2R51 HGR52      1.5000  2   180.00 ! PYRL, pyrrole
OG2R50 CG2R51 CG2R51 SG3O2      1.6000  2   180.00 ! ZINCm500 , from CG2R51 CG2R51 CG2R51 SG3O2, PENALTY= 59.5
OG2R50 CG2R51 CG2R51 HGR51      4.5000  2   180.00 ! FURA, furan
SG3O2  CG2R51 CG2R51 HGR51      0.1000  2   180.00 ! TSPD model for D3R, xxwy
HGR51  CG2R51 CG2R51 HGR52      1.0000  2   180.00 ! PYRL, pyrrole
CG2O3  CG2R51 OG2R50 CG2R51     7.5000  2   180.00 ! ZINCm500 , from CG2R51 CG2R51 OG2R50 CG2R51, PENALTY= 70.5
CG2R51 CG2R51 OG2R50 CG2R51     7.5000  2   180.00 ! FURA, furan @@@@@ Kenno: 8.5 --> 7.5 @@@@@
HGR52  CG2R51 OG2R50 CG2R51     3.8000  2   180.00 ! FURA, furan
CG2R51 CG2R51 SG3O2  NG311      3.2600  1   180.00 ! ZINCm500 , from CG2R51 CG2R51 SG3O2 NG301, PENALTY= 0.6
CG2R51 CG2R51 SG3O2  NG311      0.2400  2   180.00 ! ZINCm500 , from CG2R51 CG2R51 SG3O2 NG301, PENALTY= 0.6
CG2R51 CG2R51 SG3O2  OG2P1      0.0000  6     0.00 ! TSPD model for D3R, xxwy
NG2R50 CG2R53 CG321  NG311      0.3638  1   180.00 ! ZINCm500 , from NG2R50 CG2R53 CG321 CG321, PENALTY= 39
NG2R50 CG2R53 CG321  NG311      0.0149  2     0.00 ! ZINCm500 , from NG2R50 CG2R53 CG321 CG321, PENALTY= 39
NG2R50 CG2R53 CG321  NG311      0.2841  3   180.00 ! ZINCm500 , from NG2R50 CG2R53 CG321 CG321, PENALTY= 39
NG2R50 CG2R53 CG321  NG311      0.0295  6     0.00 ! ZINCm500 , from NG2R50 CG2R53 CG321 CG321, PENALTY= 39
NG2R50 CG2R53 CG321  HGA2       0.1900  3     0.00 ! ETEA, 5-Ethyl-1H-tetrazole, pchat
NG2RC0 CG2R53 CG321  NG311      0.1900  3     0.00 ! ZINCm500 , from NG2R51 CG2R51 CG321 NG301, PENALTY= 31.6
NG2RC0 CG2R53 CG321  HGA2       0.1900  3     0.00 ! ZINCm500 , from NG2R51 CG2R53 CG321 HGA2, PENALTY= 3
CG321  CG2R53 NG2R50 NG2R50     7.0000  2   180.00 ! ETEA, 5-Ethyl-1H-tetrazole, pchat
NG2RC0 CG2R53 NG2R50 NG2R50    14.0000  2   180.00 ! ZINCm500 , from NG2R51 CG2R53 NG2R50 NG2R50, PENALTY= 3
CG321  CG2R53 NG2RC0 CG2R61     0.7000  2   180.00 ! ZINCm500 , from CG321 CG2R51 NG2RC0 CG2R61, PENALTY= 28
CG321  CG2R53 NG2RC0 CG2RC0     0.7000  2   180.00 ! ZINCm500 , from CG321 CG2R51 NG2RC0 CG2RC0, PENALTY= 28
NG2R50 CG2R53 NG2RC0 CG2R61     3.0000  2   180.00 ! ZINCm500 , from CG2R51 CG2R51 NG2RC0 CG2R61, PENALTY= 74.5
NG2R50 CG2R53 NG2RC0 CG2RC0     6.0000  2   180.00 ! ZINCm500 , from NG2R50 CG2R53 NG2R51 CG2RC0, PENALTY= 50
CG2R61 CG2R61 CG2R61 NG2R62     1.2000  2   180.00 ! PYRD, pyridazine (also applies to PYRM, pyrimidine); from PYR1, pyridine, yin; adm
CG2R61 CG2R61 CG2R61 NG2RC0     1.5000  2   180.00 ! INDZ, indolizine, kevo
CG2R61 CG2R61 CG2R61 HGR62      4.2000  2   180.00 ! BROB, bromobenzene
NG2R62 CG2R61 CG2R61 HGR61      2.8000  2   180.00 ! PYRD, pyridazine
NG2RC0 CG2R61 CG2R61 HGR61      0.8000  2   180.00 ! INDZ, indolizine, kevo
HGR61  CG2R61 CG2R61 HGR62      2.4000  2   180.00 ! BROB, bromobenzene
CG2R61 CG2R61 NG2R62 CG2RC0     2.0000  2   180.00 ! ZINCm500 , from CG2R61 CG2R61 NG2R62 CG2R64, PENALTY= 5.5
HGR62  CG2R61 NG2R62 CG2RC0     7.3000  2   180.00 ! ZINCm500 , from HGR62 CG2R61 NG2R62 CG2R64, PENALTY= 5.5
CG2R61 CG2R61 NG2RC0 CG2R53     0.0000  2   180.00 ! ZINCm500 , from CG2R61 CG2R61 NG2RC0 CG2R51, PENALTY= 2.5
CG2R61 CG2R61 NG2RC0 CG2RC0     0.5000  2   180.00 ! INDZ, indolizine, kevo
HGR62  CG2R61 NG2RC0 CG2R53     0.0000  2   180.00 ! ZINCm500 , from HGR62 CG2R61 NG2RC0 CG2R51, PENALTY= 2.5
HGR62  CG2R61 NG2RC0 CG2RC0     1.9000  2   180.00 ! INDZ, indolizine, kevo
NG2R62 CG2RC0 NG2R50 NG2R50     2.0000  2   180.00 ! ZINCm500 , from NG2R62 CG2RC0 NG2R50 CG2R53, PENALTY= 49.5
NG2RC0 CG2RC0 NG2R50 NG2R50     5.0000  2   180.00 ! ZINCm500 , from NG2RC0 CG2RC0 NG2R50 CG2R51, PENALTY= 46.5
NG2R50 CG2RC0 NG2R62 CG2R61     2.0000  2   180.00 ! ZINCm500 , from NG2R50 CG2RC0 NG2R62 CG2R64, PENALTY= 4
NG2RC0 CG2RC0 NG2R62 CG2R61     2.0000  2   180.00 ! ZINCm500 , from NG2R51 CG2RC0 NG2R62 CG2R64, PENALTY= 27
NG2R50 CG2RC0 NG2RC0 CG2R53     7.0000  2   180.00 ! ZINCm500 , from NG2R50 CG2RC0 NG2RC0 CG2R51, PENALTY= 2.5
NG2R50 CG2RC0 NG2RC0 CG2R61     3.0000  2   180.00 ! ZINCm500 , from NG2R50 CG2RC0 NG2RC0 CG2R63, PENALTY= 3.5
NG2R62 CG2RC0 NG2RC0 CG2R53     7.3000  2   180.00 ! ZINCm500 , from NG2R61 CG2RC0 NG2RC0 CG2R51, PENALTY= 23.5
NG2R62 CG2RC0 NG2RC0 CG2R61     0.6000  2   180.00 ! ZINCm500 , from NG2R61 CG2RC0 NG2RC0 CG2R63, PENALTY= 24.5
CG2R53 CG321  NG311  SG3O2      0.1000  1     0.00 ! ZINCm500 , from CG2R51 CG321 NG301 SG3O2, PENALTY= 7.5
CG2R53 CG321  NG311  SG3O2      0.7000  2     0.00 ! ZINCm500 , from CG2R51 CG321 NG301 SG3O2, PENALTY= 7.5
CG2R53 CG321  NG311  SG3O2      0.1000  3     0.00 ! ZINCm500 , from CG2R51 CG321 NG301 SG3O2, PENALTY= 7.5
CG2R53 CG321  NG311  HGP1       1.0000  2   180.00 ! ZINCm500 , from CG2R51 CG321 NG311 HGPAM1, PENALTY= 3.5
CG2R53 CG321  NG311  HGP1       0.8000  3     0.00 ! ZINCm500 , from CG2R51 CG321 NG311 HGPAM1, PENALTY= 3.5
HGA2   CG321  NG311  SG3O2      0.1000  3     0.00 ! EESM, N-ethylethanesulfonamide, xxwy
HGA2   CG321  NG311  HGP1       0.0500  3     0.00 ! EESM, N-ethylethanesulfonamide, xxwy
CG2R53 NG2R50 NG2R50 CG2RC0    14.0000  2   180.00 ! ZINCm500 , from CG2R53 NG2R50 NG2R50 NG2R51, PENALTY= 52
CG321  NG311  SG3O2  CG2R51     1.1700  1   180.00 ! ZINCm500 , from CG321 NG301 SG3O2 CG2R51, PENALTY= 5
CG321  NG311  SG3O2  CG2R51     1.1600  2     0.00 ! ZINCm500 , from CG321 NG301 SG3O2 CG2R51, PENALTY= 5
CG321  NG311  SG3O2  CG2R51     1.0200  3     0.00 ! ZINCm500 , from CG321 NG301 SG3O2 CG2R51, PENALTY= 5
CG321  NG311  SG3O2  OG2P1      0.2000  3     0.00 ! EESM, N-ethylethanesulfonamide, xxwy
HGP1   NG311  SG3O2  CG2R51     1.2000  1   180.00 ! ZINCm500 , from HGP1 NG311 SG3O2 CG2R61, PENALTY= 8.5
HGP1   NG311  SG3O2  CG2R51     1.1000  2     0.00 ! ZINCm500 , from HGP1 NG311 SG3O2 CG2R61, PENALTY= 8.5
HGP1   NG311  SG3O2  CG2R51     0.5000  3     0.00 ! ZINCm500 , from HGP1 NG311 SG3O2 CG2R61, PENALTY= 8.5
HGP1   NG311  SG3O2  OG2P1      0.2000  3     0.00 ! MMSM, N-methylmethanesulfonamide and other sulfonamides, xxwy

IMPROPERS
CG2O3  OG2D2  OG2D2  CG2R51    96.0000  0     0.00 ! ZINCm500 , from CG2O3 OG2D2 OG2D2 CG2R61, PENALTY= 4.5

END
RETURN
```
