## Supplementary material for "Identifying Artifacts from Large Library Docking": Example cases for running cross-filtering: ZINCm6000003jMfh.str

```
* Toppar stream file generated by
* CHARMM General Force Field (CGenFF) program version 2.5.1
* For use with CGenFF version 4.6
*

read rtf card append
* Topologies generated by
* CHARMM General Force Field (CGenFF) program version 2.5.1
*
36 1

! "penalty" is the highest penalty score of the associated parameters.
! Penalties lower than 10 indicate the analogy is fair; penalties between 10
! and 50 mean some basic validation is recommended; penalties higher than
! 50 indicate poor analogy and mandate extensive validation/optimization.

RESI ZINCm600      -1.000 ! param penalty=  57.500 ; charge penalty=  33.806
!RING * 5 N1 C5 C6 N7 N8
!RING * 5 N2 C8 N3 C9 C12
!RING * 6 C9 C10 N5 C11 N6 C12
GROUP            ! CHARGE   CH_PENALTY
ATOM C1     CG331  -0.274 !    4.224
ATOM C2     CG321  -0.204 !    8.759
ATOM C3     CG311   0.065 !   16.057
ATOM H1     HGA1    0.090 !    0.520
ATOM C4     CG2O3   0.627 !   13.361
ATOM O1     OG2D2  -0.760 !    7.567
ATOM O2     OG2D2  -0.760 !    7.567
ATOM N1     NG2R51  0.305 !   16.939
ATOM C5     CG2R51 -0.325 !    9.392
ATOM C6     CG2R51  0.277 !   18.987
ATOM C7     CG321  -0.050 !   11.072
ATOM N2     NG2R51  0.116 !   33.806
ATOM C8     CG2R53  0.110 !   20.512
ATOM N3     NG2R50 -0.731 !    0.000
ATOM C9     CG2RC0  0.287 !    0.487
ATOM C10    CG2R64  0.463 !    0.000
ATOM N4     NG2S3  -0.764 !    0.000
ATOM N5     NG2R62 -0.741 !    0.000
ATOM C11    CG2R64  0.495 !    0.000
ATOM N6     NG2R62 -0.818 !    0.359
ATOM C12    CG2RC0  0.581 !   18.601
ATOM N7     NG2R50 -0.384 !   14.549
ATOM N8     NG2R50 -0.366 !   14.585
ATOM H2     HGA3    0.090 !    0.000
ATOM H3     HGA3    0.090 !    0.000
ATOM H4     HGA3    0.090 !    0.000
ATOM H5     HGA2    0.090 !    0.550
ATOM H6     HGA2    0.090 !    0.550
ATOM H7     HGR52   0.187 !    0.322
ATOM H8     HGA2    0.090 !    0.050
ATOM H9     HGA2    0.090 !    0.050
ATOM H10    HGR52   0.062 !    0.000
ATOM H11    HGP4    0.377 !    0.000
ATOM H12    HGP4    0.377 !    0.000
ATOM H13    HGR62   0.128 !    0.000

BOND C1   C2  
BOND C1   H2  
BOND C1   H3  
BOND C1   H4  
BOND C2   C3  
BOND C2   H5  
BOND C2   H6  
BOND C3   H1  
BOND C3   C4  
BOND C3   N1  
BOND C4   O1  
BOND C4   O2  
BOND N1   N8  
BOND N1   C5  
BOND C5   C6  
BOND C5   H7  
BOND C6   C7  
BOND C6   N7  
BOND C7   N2  
BOND C7   H8  
BOND C7   H9  
BOND N2   C12 
BOND N2   C8  
BOND C8   N3  
BOND C8   H10 
BOND N3   C9  
BOND C9   C12 
BOND C9   C10 
BOND C10  N4  
BOND C10  N5  
BOND N4   H11 
BOND N4   H12 
BOND N5   C11 
BOND C11  N6  
BOND C11  H13 
BOND N6   C12 
BOND N7   N8  
IMPR C4     O2     O1     C3    
IMPR C10    C9     N5     N4    
IMPR N4     H12    H11    C10   

END

read param card flex append
* Parameters generated by analogy by
* CHARMM General Force Field (CGenFF) program version 2.5.1
*

! Penalties lower than 10 indicate the analogy is fair; penalties between 10
! and 50 mean some basic validation is recommended; penalties higher than
! 50 indicate poor analogy and mandate extensive validation/optimization.

BONDS
CG2O3  CG311   200.00     1.5220 ! PROT adm jr. 4/05/91, for asn,asp,gln,glu and cters
CG2O3  OG2D2   525.00     1.2600 ! PROT adm jr. 7/23/91, acetic acid
CG2R51 CG2R51  410.00     1.3600 ! PROT histidine, adm jr., 6/27/90
CG2R51 CG321   229.63     1.5000 ! PROT his, adm jr., 7/22/89, FC from CT2CT, BL from crystals
CG2R51 NG2R50  400.00     1.3800 ! PROT his, ADM JR., 7/20/89
CG2R51 NG2R51  400.00     1.3800 ! PROT his, ADM JR., 7/20/89
CG2R51 HGR52   375.00     1.0830 ! PROT his, adm jr., 6/27/90
CG2R53 NG2R50  400.00     1.3200 ! PROT his, ADM JR., 7/20/89
CG2R53 NG2R51  320.00     1.3740 ! NA A, adm jr. 11/97
CG2R53 HGR52   340.00     1.0900 ! PROT his, adm jr., 6/28/29
CG2R64 CG2RC0  360.00     1.3580 ! NA A, adm jr. 11/97
CG2R64 NG2R62  400.00     1.3420 ! NA A, adm jr. 11/97
CG2R64 NG2S3   360.00     1.3660 ! NA C,A,G JWK, adm jr. 10/2/91
CG2R64 HGR62   380.00     1.0900 ! NA G,A, JWK par_a7 9/30/91
CG2RC0 CG2RC0  360.00     1.3850 ! INDO/TRP
CG2RC0 NG2R50  310.00     1.3650 ! NA G, adm jr. 11/97
CG2RC0 NG2R51  300.00     1.3750 ! NA A, adm jr. 11/97
CG2RC0 NG2R62  350.00     1.3150 ! NA G, adm jr. 11/97
CG311  CG321   222.50     1.5380 ! PROT alkane update, adm jr., 3/2/92
CG311  NG2R51  400.00     1.4580 ! ZINCm600 , from CG321 NG2R51, PENALTY= 4
CG311  HGA1    309.00     1.1110 ! PROT alkane update, adm jr., 3/2/92
CG321  CG331   222.50     1.5280 ! PROT alkane update, adm jr., 3/2/92
CG321  NG2R51  400.00     1.4580 ! ETRZ, 1-Ethyl-1,2,3-triazole, from CG331 NG2R51, kevo
CG321  HGA2    309.00     1.1110 ! PROT alkane update, adm jr., 3/2/92
CG331  HGA3    322.00     1.1110 ! PROT alkane update, adm jr., 3/2/92
NG2R50 NG2R50  340.00     1.2900 ! OXAD, oxadiazole123
NG2R50 NG2R51  360.00     1.3550 ! PYRZ, pyrazole
NG2S3  HGP4    488.00     1.0000 ! NA A,C,G, JWK, adm jr. 7/24/91

ANGLES
CG311  CG2O3  OG2D2    40.00    116.00   50.00   2.35300 ! PROT adm jr. 7/23/91, correction, ACETATE (KK)
OG2D2  CG2O3  OG2D2   100.00    128.00   70.00   2.25870 ! PROT adm jr. 7/23/91, correction, ACETATE (KK)
CG2R51 CG2R51 CG321    45.80    130.00 ! PROT his, ADM JR., 7/22/89, FC=>CT2CA CA,BA=> CRYSTALS
CG2R51 CG2R51 NG2R50  130.00    110.00 ! PROT his, ADM JR., 7/20/89
CG2R51 CG2R51 NG2R51  130.00    106.00 !adm,dec06 110.6, PROT his, ADM JR., 7/20/89
CG2R51 CG2R51 HGR52    22.00    130.00   15.00   2.21500 ! PROT adm jr., 6/27/90, his
CG321  CG2R51 NG2R50   45.80    120.00 ! PROT his, ADM JR., 7/22/89, FC FROM CA CT2CT
NG2R51 CG2R51 HGR52    25.00    124.00   20.00   2.14000 ! PROT adm jr., 3/24/92
NG2R50 CG2R53 NG2R51  100.00    113.00 ! NA Gua 5R)
NG2R50 CG2R53 HGR52    39.00    124.80 ! NA Ade h8, G,A
NG2R51 CG2R53 HGR52    40.00    122.20 ! NA Gua  h8 (NN4 CG2R53HN3 124.8)
CG2RC0 CG2R64 NG2R62   60.00    110.70 ! NA Ade 6R)
CG2RC0 CG2R64 NG2S3    50.00    118.60 ! NA Ade
NG2R62 CG2R64 NG2R62   60.00    128.00 ! NA Ade 6R) %%% TEST 133.0 -> 122.2 %%%
NG2R62 CG2R64 NG2S3    95.00    122.40 ! NA Gua
NG2R62 CG2R64 HGR62    38.00    116.00 ! NA Ade h2 %%% TEST 113.5 -> 118.9 %%%
CG2R64 CG2RC0 CG2RC0   60.00    121.00 ! NA Ade 6R) bridgeC5
CG2R64 CG2RC0 NG2R50  100.00    129.00 ! NA Ade bridgeC5
CG2RC0 CG2RC0 NG2R50  100.00    110.00 ! NA Ade 5R) bridgeC5
CG2RC0 CG2RC0 NG2R51  100.00    105.70 ! NA Ade 5R) bridgeC4
CG2RC0 CG2RC0 NG2R62   60.00    127.40 ! NA Ade 6R) bridgeC4
NG2R51 CG2RC0 NG2R62  100.00    126.90 ! NA Ade bridgeC4
CG2O3  CG311  CG321    52.00    108.00 ! PROT adm jr. 4/05/91, for asn,asp,gln,glu and cters
CG2O3  CG311  NG2R51   50.00    107.00 ! ZINCm600 , from CG2O3 CG311 NG2R53, PENALTY= 9
CG2O3  CG311  HGA1     50.00    109.50 ! PROT adm jr. 4/05/91, for asn,asp,gln,glu and cters
CG321  CG311  NG2R51   70.00    120.00 ! ZINCm600 , from CG331 CG321 NG2R51, PENALTY= 4.9
CG321  CG311  HGA1     34.50    110.10   22.53   2.17900 ! PROT alkane update, adm jr., 3/2/92
NG2R51 CG311  HGA1     33.43    110.10 ! ZINCm600 , from NG2R51 CG321 HGA2, PENALTY= 4
CG2R51 CG321  NG2R51   53.00    115.20 ! ZINCm600 , from CG2R53 CG321 NG2S1, PENALTY= 14
CG2R51 CG321  HGA2     55.00    109.50 ! INDO/TRP
CG311  CG321  CG331    58.35    113.50   11.16   2.56100 ! PROT alkanes
CG311  CG321  HGA2     33.43    110.10   22.53   2.17900 ! PROT alkanes
CG331  CG321  HGA2     34.60    110.10   22.53   2.17900 ! PROT alkane update, adm jr., 3/2/92
NG2R51 CG321  HGA2     33.43    110.10 ! ETRZ, 1-Ethyl-1,2,3-triazole, from NG2R51 CG331 HGA3, kevo
HGA2   CG321  HGA2     35.50    109.00    5.40   1.80200 ! PROT alkane update, adm jr., 3/2/92
CG321  CG331  HGA3     34.60    110.10   22.53   2.17900 ! PROT alkane update, adm jr., 3/2/92
HGA3   CG331  HGA3     35.50    108.40    5.40   1.80200 ! PROT alkane update, adm jr., 3/2/92
CG2R51 NG2R50 NG2R50  110.00    106.80 ! OXAD, oxadiazole123 @@@@@ Kenno: 107.1 --> 106.8 @@@@@
CG2R53 NG2R50 CG2RC0  120.00    103.80 ! NA Gua 5R)
NG2R50 NG2R50 NG2R51  160.00    102.20 ! TRZ3, triazole123 @@@@@ Kenno: 101.9 --> 102.2 @@@@@
CG2R51 NG2R51 CG311    70.00    127.10 ! ZINCm600 , from CG2R51 NG2R51 CG321, PENALTY= 0.6
CG2R51 NG2R51 NG2R50  160.00    115.00 ! PYRZ, pyrazole
CG2R53 NG2R51 CG2RC0  100.00    107.20 ! NA Gua 5R)
CG2R53 NG2R51 CG321    70.00    127.80 ! from CG2R53 NG2R51 CG331, PENALTY= 0.9 CRQ SWG CRF B2H CRO MDO PIA GYS CH6 C12 TRZ4
CG2RC0 NG2R51 CG321    70.00    125.90 ! ZINCm600 , from CG2RC0 NG2R51 CG331, PENALTY= 0.9
CG311  NG2R51 NG2R50   70.00    117.90 ! ZINCm600 , from CG321 NG2R51 NG2R50, PENALTY= 0.6
CG2R64 NG2R62 CG2R64   90.00    117.80 ! NA Ade 6R) adm jr. 11/97
CG2R64 NG2R62 CG2RC0   90.00    115.10 ! NA Ade 6R) %%% TEST 110.1 -> 120.9 %%%
CG2R64 NG2S3  HGP4     40.00    121.50 ! NA Ade h61,h62, C,A,G
HGP4   NG2S3  HGP4     31.00    117.00 ! NA Ade C,A,G

DIHEDRALS
OG2D2  CG2O3  CG311  CG321      0.0500  6   180.00 ! PROT For side chains of asp,asn,glu,gln, (n=6) from KK(LK)
OG2D2  CG2O3  CG311  NG2R51     0.0000  1     0.00 ! ZINCm600 , from OG2D2 CG2O3 CG311 NG2R53, PENALTY= 9
OG2D2  CG2O3  CG311  HGA1       0.0500  6   180.00 ! PROT For side chains of asp,asn,glu,gln, (n=6) from KK(LK)
CG321  CG2R51 CG2R51 NG2R51     3.0000  2   180.00 ! PROT his, ADM JR., 7/22/89
CG321  CG2R51 CG2R51 HGR52      1.0000  2   180.00 ! PROT his, adm jr., 6/27/90
NG2R50 CG2R51 CG2R51 NG2R51    14.0000  2   180.00 ! PROT his, ADM JR., 7/20/89
NG2R50 CG2R51 CG2R51 HGR52      3.0000  2   180.00 ! PROT adm jr., 3/24/92
CG2R51 CG2R51 CG321  NG2R51     0.0300  1     0.00 ! ZINCm600 , from CG2R51 CG2R51 CG321 CG2R51, PENALTY= 48.5
CG2R51 CG2R51 CG321  NG2R51     0.5500  2     0.00 ! ZINCm600 , from CG2R51 CG2R51 CG321 CG2R51, PENALTY= 48.5
CG2R51 CG2R51 CG321  NG2R51     0.3900  3   180.00 ! ZINCm600 , from CG2R51 CG2R51 CG321 CG2R51, PENALTY= 48.5
CG2R51 CG2R51 CG321  HGA2       0.0000  3     0.00 ! PROT 4-methylimidazole 4-21G//rot bar. adm jr., 9/4/89
NG2R50 CG2R51 CG321  NG2R51     0.0045  1   180.00 ! ZINCm600 , from NG2R50 CG2R53 CG321 NG2S1, PENALTY= 39
NG2R50 CG2R51 CG321  NG2R51     0.0085  2     0.00 ! ZINCm600 , from NG2R50 CG2R53 CG321 NG2S1, PENALTY= 39
NG2R50 CG2R51 CG321  NG2R51     1.4995  3   180.00 ! ZINCm600 , from NG2R50 CG2R53 CG321 NG2S1, PENALTY= 39
NG2R50 CG2R51 CG321  NG2R51     0.0984  6     0.00 ! ZINCm600 , from NG2R50 CG2R53 CG321 NG2S1, PENALTY= 39
NG2R50 CG2R51 CG321  HGA2       0.1900  3     0.00 ! PROT 4-METHYLIMIDAZOLE 4-21G//ROT BAR. ADM JR., 9/4/89
CG2R51 CG2R51 NG2R50 NG2R50     8.5000  2   180.00 ! OXAD, oxadiazole123
CG321  CG2R51 NG2R50 NG2R50     7.0000  2   180.00 ! ZINCm600 , from CG321 CG2R53 NG2R50 NG2R50, PENALTY= 28
CG2R51 CG2R51 NG2R51 CG311      0.0000  1     0.00 ! ZINCm600 , from CG2R51 CG2R51 NG2R51 CG321, PENALTY= 0.6
CG2R51 CG2R51 NG2R51 NG2R50    10.0000  2   180.00 ! PYRZ, pyrazole
HGR52  CG2R51 NG2R51 CG311      0.0000  2   180.00 ! ZINCm600 , from HGR52 CG2R51 NG2R51 CG321, PENALTY= 0.6
HGR52  CG2R51 NG2R51 NG2R50     3.0000  2   180.00 ! PYRZ, pyrazole
NG2R51 CG2R53 NG2R50 CG2RC0    14.0000  2   180.00 ! NA A
HGR52  CG2R53 NG2R50 CG2RC0     5.2000  2   180.00 ! NA A
NG2R50 CG2R53 NG2R51 CG2RC0     6.0000  2   180.00 ! NA A
NG2R50 CG2R53 NG2R51 CG321     11.0000  2   180.00 ! from NG2R50 CG2R53 NG2R51 CG331, PENALTY= 0.9 CRQ SWG CRF B2H CRO MDO C12 TRZ4
HGR52  CG2R53 NG2R51 CG2RC0     5.6000  2   180.00 ! NA G
HGR52  CG2R53 NG2R51 CG321      0.0000  2   180.00 ! from HGR52 CG2R53 NG2R51 CG331, PENALTY= 0.9 TRZ4 XYG
NG2R62 CG2R64 CG2RC0 CG2RC0     1.8000  2   180.00 ! NA A
NG2R62 CG2R64 CG2RC0 NG2R50     2.0000  2   180.00 ! NA A
NG2S3  CG2R64 CG2RC0 CG2RC0     4.0000  2   180.00 ! NA A
NG2S3  CG2R64 CG2RC0 NG2R50     0.0000  2   180.00 ! NA A
CG2RC0 CG2R64 NG2R62 CG2R64     1.8000  2   180.00 ! NA A
NG2R62 CG2R64 NG2R62 CG2R64     1.8000  2   180.00 ! NA A
NG2R62 CG2R64 NG2R62 CG2RC0     2.0000  2   180.00 ! NAMODEL guanine tautomer
NG2S3  CG2R64 NG2R62 CG2R64     1.8000  2   180.00 ! NA A
HGR62  CG2R64 NG2R62 CG2R64     8.5000  2   180.00 ! NA A
HGR62  CG2R64 NG2R62 CG2RC0     8.5000  2   180.00 ! NA A
CG2RC0 CG2R64 NG2S3  HGP4       0.5000  2   180.00 ! NA A
NG2R62 CG2R64 NG2S3  HGP4       1.0000  2   180.00 ! NA C
CG2R64 CG2RC0 CG2RC0 NG2R51     7.0000  2   180.00 ! NA A
CG2R64 CG2RC0 CG2RC0 NG2R62     2.0000  2   180.00 ! NA A
NG2R50 CG2RC0 CG2RC0 NG2R51    10.0000  2   180.00 ! NA G
NG2R50 CG2RC0 CG2RC0 NG2R62     7.0000  2   180.00 ! NA A
CG2R64 CG2RC0 NG2R50 CG2R53     2.0000  2   180.00 ! NA A
CG2RC0 CG2RC0 NG2R50 CG2R53     6.0000  2   180.00 ! NA G
CG2RC0 CG2RC0 NG2R51 CG2R53     6.0000  2   180.00 ! NA G
CG2RC0 CG2RC0 NG2R51 CG321     11.0000  2   180.00 ! ZINCm600 , from CG2RC0 CG2RC0 NG2R51 CG331, PENALTY= 0.9
NG2R62 CG2RC0 NG2R51 CG2R53     2.0000  2   180.00 ! NA G
NG2R62 CG2RC0 NG2R51 CG321     11.0000  2   180.00 ! ZINCm600 , from NG2R62 CG2RC0 NG2R51 CG331, PENALTY= 0.9
CG2RC0 CG2RC0 NG2R62 CG2R64     0.2000  2   180.00 ! NA G
NG2R51 CG2RC0 NG2R62 CG2R64     2.0000  2   180.00 ! NA G
CG2O3  CG311  CG321  CG331      0.2000  3     0.00 ! from CG2O3 CG311 CG321 CG321, penalty= 0.9 CGU CGUH
CG2O3  CG311  CG321  HGA2       0.2000  3     0.00 ! PROT alkane update, adm jr., 3/2/92
NG2R51 CG311  CG321  CG331      0.2000  3     0.00 ! ZINCm600 , from CG321 CG321 CG321 NG2S3, PENALTY= 9.9
NG2R51 CG311  CG321  HGA2       0.2000  3     0.00 ! ZINCm600 , from NG2R53 CG311 CG321 HGA2, PENALTY= 9
HGA1   CG311  CG321  CG331      0.2000  3     0.00 ! PROT alkane update, adm jr., 3/2/92
HGA1   CG311  CG321  HGA2       0.1950  3     0.00 ! NA, sugar
CG2O3  CG311  NG2R51 CG2R51     0.6645  1     0.00 ! ZINCm600 , from CG2O4 CG321 NG2R51 CG2R51, PENALTY= 11
CG2O3  CG311  NG2R51 CG2R51     3.6173  2     0.00 ! ZINCm600 , from CG2O4 CG321 NG2R51 CG2R51, PENALTY= 11
CG2O3  CG311  NG2R51 CG2R51     1.3081  3     0.00 ! ZINCm600 , from CG2O4 CG321 NG2R51 CG2R51, PENALTY= 11
CG2O3  CG311  NG2R51 NG2R50     0.6645  1     0.00 ! ZINCm600 , from CG2O4 CG321 NG2R51 CG2R51, PENALTY= 57.5
CG2O3  CG311  NG2R51 NG2R50     3.6173  2     0.00 ! ZINCm600 , from CG2O4 CG321 NG2R51 CG2R51, PENALTY= 57.5
CG2O3  CG311  NG2R51 NG2R50     1.3081  3     0.00 ! ZINCm600 , from CG2O4 CG321 NG2R51 CG2R51, PENALTY= 57.5
CG321  CG311  NG2R51 CG2R51     0.3850  1     0.00 ! ZINCm600 , from CG331 CG321 NG2R51 CG2R51, PENALTY= 4.9
CG321  CG311  NG2R51 CG2R51     0.4200  2     0.00 ! ZINCm600 , from CG331 CG321 NG2R51 CG2R51, PENALTY= 4.9
CG321  CG311  NG2R51 CG2R51     0.0800  3     0.00 ! ZINCm600 , from CG331 CG321 NG2R51 CG2R51, PENALTY= 4.9
CG321  CG311  NG2R51 CG2R51     0.0550  4     0.00 ! ZINCm600 , from CG331 CG321 NG2R51 CG2R51, PENALTY= 4.9
CG321  CG311  NG2R51 NG2R50     0.3850  1   180.00 ! ZINCm600 , from CG331 CG321 NG2R51 NG2R50, PENALTY= 4.9
CG321  CG311  NG2R51 NG2R50     0.4200  2     0.00 ! ZINCm600 , from CG331 CG321 NG2R51 NG2R50, PENALTY= 4.9
CG321  CG311  NG2R51 NG2R50     0.0800  3   180.00 ! ZINCm600 , from CG331 CG321 NG2R51 NG2R50, PENALTY= 4.9
CG321  CG311  NG2R51 NG2R50     0.0550  4     0.00 ! ZINCm600 , from CG331 CG321 NG2R51 NG2R50, PENALTY= 4.9
HGA1   CG311  NG2R51 CG2R51     0.0000  3     0.00 ! ZINCm600 , from HGA2 CG321 NG2R51 CG2R51, PENALTY= 4
HGA1   CG311  NG2R51 NG2R50     0.0000  3     0.00 ! ZINCm600 , from HGA2 CG321 NG2R51 NG2R50, PENALTY= 4
CG311  CG321  CG331  HGA3       0.1600  3     0.00 ! PROT rotation barrier in Ethane (SF)
HGA2   CG321  CG331  HGA3       0.1600  3     0.00 ! PROT rotation barrier in Ethane (SF)
CG2R51 CG321  NG2R51 CG2R53     1.0027  1   180.00 ! ZINCm600 , from CG2O4 CG321 NG2R51 CG2R53, PENALTY= 29.5
CG2R51 CG321  NG2R51 CG2R53     3.2956  2   180.00 ! ZINCm600 , from CG2O4 CG321 NG2R51 CG2R53, PENALTY= 29.5
CG2R51 CG321  NG2R51 CG2R53     1.6093  3     0.00 ! ZINCm600 , from CG2O4 CG321 NG2R51 CG2R53, PENALTY= 29.5
CG2R51 CG321  NG2R51 CG2RC0     0.6645  1     0.00 ! ZINCm600 , from CG2O4 CG321 NG2R51 CG2R51, PENALTY= 30.5
CG2R51 CG321  NG2R51 CG2RC0     3.6173  2     0.00 ! ZINCm600 , from CG2O4 CG321 NG2R51 CG2R51, PENALTY= 30.5
CG2R51 CG321  NG2R51 CG2RC0     1.3081  3     0.00 ! ZINCm600 , from CG2O4 CG321 NG2R51 CG2R51, PENALTY= 30.5
HGA2   CG321  NG2R51 CG2R53     0.0000  3     0.00 ! from HGA2 CG321 NG2R51 CG2R51, PENALTY= 2.5 CRQ SWG CRF B2H CRO MDO C12 TRZ4
HGA2   CG321  NG2R51 CG2RC0     0.0000  3     0.00 ! ZINCm600 , from HGA2 CG321 NG2R51 CG2R51, PENALTY= 1
CG2R51 NG2R50 NG2R50 NG2R51    14.0000  2   180.00 ! TRZ3, triazole123
NG2R50 NG2R50 NG2R51 CG2R51     8.5000  2   180.00 ! TRZ3, triazole123
NG2R50 NG2R50 NG2R51 CG311      2.5000  2   180.00 ! ZINCm600 , from NG2R50 NG2R50 NG2R51 CG321, PENALTY= 0.6

IMPROPERS
CG2O3  OG2D2  OG2D2  CG311     96.0000  0     0.00 ! PROT 90.0->96.0 acetate, single impr (KK) correct conversion from wildcard CC X X CT1 which itself may or may not be correct
CG2R64 CG2RC0 NG2R62 NG2S3     40.0000  0     0.00 ! NA A
NG2S3  HGP4   HGP4   CG2R64     9.0000  0     0.00 ! NA GUA ADE CYT; from artificially planar 2APY, 2-aminopyridine parameter set (12/2010); xxwy & kevo

END
RETURN
```
