## Supplementary material for "Identifying Artifacts from Large Library Docking": Example cases for running cross-filtering: ZINCm6000009lCy1.str

```
* Toppar stream file generated by
* CHARMM General Force Field (CGenFF) program version 2.5.1
* For use with CGenFF version 4.6
*

read rtf card append
* Topologies generated by
* CHARMM General Force Field (CGenFF) program version 2.5.1
*
36 1

! "penalty" is the highest penalty score of the associated parameters.
! Penalties lower than 10 indicate the analogy is fair; penalties between 10
! and 50 mean some basic validation is recommended; penalties higher than
! 50 indicate poor analogy and mandate extensive validation/optimization.

RESI ZINCm600      -1.000 ! param penalty= 227.500 ; charge penalty=  92.800
!RING * 6 C5 C6 C7 C8 C9 C10
!RING * 5 C1 N1 C2 C3 N3
GROUP            ! CHARGE   CH_PENALTY
ATOM O1     OG2D1  -0.484 !    0.227
ATOM C1     CG2R53  0.355 !   10.083
ATOM N1     NG2R53 -0.212 !    5.807
ATOM C2     CG2R53 -0.066 !   27.771
ATOM O2     OG2D1  -0.432 !    2.633
ATOM C3     CG3C51  0.404 !   77.621
ATOM H1     HGA1    0.116 !    4.365
ATOM C4     CG3C31  0.354 !   92.800
ATOM N2     NG311  -0.464 !   76.747
ATOM S1     SG3O2   0.323 !   24.264
ATOM O3     OG2P1  -0.393 !    3.623
ATOM O4     OG2P1  -0.393 !    3.623
ATOM C5     CG2R61 -0.222 !   30.380
ATOM C6     CG2R61 -0.124 !    0.000
ATOM C7     CG2R61 -0.108 !    0.000
ATOM C8     CG2R61 -0.098 !    0.000
ATOM C9     CG2R61 -0.330 !    7.364
ATOM Cl1    CLGR1  -0.167 !    7.940
ATOM C10    CG2R61  0.789 !   35.670
ATOM O5     OG312  -0.914 !   31.995
ATOM C11    CG3C31 -0.180 !    7.371
ATOM C12    CG3C31 -0.180 !    7.371
ATOM N3     NG2R53 -0.408 !   34.442
ATOM H2     HGP1    0.349 !    0.020
ATOM H3     HGP1    0.339 !    5.268
ATOM H4     HGR61   0.115 !    0.000
ATOM H5     HGR61   0.115 !    0.000
ATOM H6     HGR62   0.150 !    0.000
ATOM H7     HGA2    0.090 !    2.013
ATOM H8     HGA2    0.090 !    2.013
ATOM H9     HGA2    0.090 !    2.013
ATOM H10    HGA2    0.090 !    2.013
ATOM H11    HGP1    0.356 !    2.942
ATOM LP1    LPH     0.050 ! on Cl1

BOND O1   C1  
BOND C1   N3  
BOND C1   N1  
BOND N1   C2  
BOND N1   H2  
BOND C2   O2  
BOND C2   C3  
BOND C3   H1  
BOND C3   C4  
BOND C3   N3  
BOND C4   C12 
BOND C4   N2  
BOND C4   C11 
BOND N2   S1  
BOND N2   H3  
BOND S1   O3  
BOND S1   O4  
BOND S1   C5  
BOND C5   C10 
BOND C5   C6  
BOND C6   C7  
BOND C6   H4  
BOND C7   C8  
BOND C7   H5  
BOND C8   C9  
BOND C8   H6  
BOND C9   Cl1 
BOND C9   C10 
BOND C10  O5  
BOND C11  C12 
BOND C11  H7  
BOND C11  H8  
BOND C12  H9  
BOND C12  H10 
BOND N3   H11 
IMPR C1     N3     N1     O1    
IMPR C2     C3     N1     O2    

LONEPAIR COLI LP1    Cl1    C9     DIST 1.6400 SCAL 0.0

END

read param card flex append
* Parameters generated by analogy by
* CHARMM General Force Field (CGenFF) program version 2.5.1
*

! Penalties lower than 10 indicate the analogy is fair; penalties between 10
! and 50 mean some basic validation is recommended; penalties higher than
! 50 indicate poor analogy and mandate extensive validation/optimization.

BONDS
CG2R53 CG3C51  300.00     1.5300 ! from CG2R53 CG3C52, penalty= 4 6V1 SUI     
CG2R53 NG2R53  460.00     1.3800 !460 370 *NEW* 2PDO, 2-pyrrolidinone, kevo
CG2R53 OG2D1   570.00     1.2350 !560 620 *NEW* 2PDO, 2-pyrrolidinone, kevo
CG2R61 CG2R61  305.00     1.3750 ! PROT benzene, JES 8/25/89
CG2R61 OG312   525.00     1.2600 ! PROT adm jr. 8/27/91, phenoxide
CG2R61 SG3O2   190.00     1.7300 ! BSAM, benzenesulfonamide and other sulfonamides, xxwy
CG2R61 CLGR1   350.00     1.7400 ! CHLB, chlorobenzene
CG2R61 HGR61   340.00     1.0800 ! PROT phe,tyr JES 8/25/89
CG2R61 HGR62   340.00     1.0800 ! NA, DFT
CG3C31 CG3C31  240.00     1.5010 ! PROTMOD cyclopropane
CG3C31 CG3C51  275.00     1.5000 ! ZINCm600 , from CG321 CG3C31, PENALTY= 65
CG3C31 NG311   220.00     1.4560 ! ZINCm600 , from CG3C51 NG311, PENALTY= 88
CG3C31 HGA2    340.00     1.0830 ! PROTMOD cyclopropane
CG3C51 NG2R53  370.00     1.4500 ! ZINCm600 , from CG3C52 NG2R53, PENALTY= 4
CG3C51 HGA1    307.00     1.1000 ! THF, THF neutron diffr., 5/30/06, viv
NG2R53 HGP1    470.00     1.0150 !470 440 *NEW* 2PDO, 2-pyrrolidinone, kevo
NG311  SG3O2   235.00     1.6500 ! MMSM, N-methylmethanesulfonamide and other sulfonamides,(org 1.6950) compromise between crystal and mp2, xxwy
NG311  HGP1    442.00     1.0210 ! MMSM, N-methylmethanesulfonamide and other sulfonamides, xxwy
OG2P1  SG3O2   630.00     1.4400 ! DMSN, dimethyl sulfone; MSAM, methanesulfonamide and other sulfonamides; compromise between crystal and mp2; xxwy & xhe

ANGLES
CG3C51 CG2R53 NG2R53  120.00    105.50 ! from CG3C52 CG2R53 NG2R53, penalty= 0.4 6V1 SUI        
CG3C51 CG2R53 OG2D1    65.00    126.70 ! from CG3C52 CG2R53 OG2D1, penalty= 0.4 SUI 6V1        
NG2R53 CG2R53 NG2R53   75.00    104.40 ! MHYO, 5-methylenehydantoin, xxwy
NG2R53 CG2R53 OG2D1    65.00    127.80 ! 2PDO, 2-pyrrolidinone, kevo
CG2R61 CG2R61 CG2R61   40.00    120.00   35.00   2.41620 ! PROT JES 8/25/89
CG2R61 CG2R61 OG312    40.00    120.00 ! PROT adm jr. 8/27/91, phenoxide
CG2R61 CG2R61 SG3O2    35.00    119.00 ! BSAM, benzenesulfonamide; PBSM, N-phenylbenzenesulfonamide; xxwy
CG2R61 CG2R61 CLGR1    60.00    120.00 ! CHLB, chlorobenzene
CG2R61 CG2R61 HGR61    30.00    120.00   22.00   2.15250 ! PROT JES 8/25/89 benzene
CG2R61 CG2R61 HGR62    30.00    120.00   22.00   2.15250 ! BROB, bromobenzene
CG3C31 CG3C31 CG3C31   77.35    111.00    8.00   2.56100 ! PROTMOD cyclopropane
CG3C31 CG3C31 CG3C51   67.35    116.70 ! ZINCm600 , from CG321 CG3C31 CG3C31, PENALTY= 10
CG3C31 CG3C31 NG311    67.35    116.70 ! ZINCm600 , from CG321 CG3C31 CG3C31, PENALTY= 39
CG3C31 CG3C31 HGA2     23.00    117.10   22.53   2.17900 ! PROTMOD cyclopropane
CG3C51 CG3C31 NG311    58.35    113.50   11.16   2.56100 ! ZINCm600 , from CG321 CG3RC1 CG331, PENALTY= 97.9
HGA2   CG3C31 HGA2     23.00    117.00    5.40   1.80200 ! PROTMOD cyclopropane
CG2R53 CG3C51 CG3C31   45.00    103.00 ! ZINCm600 , from CG2R53 CG3C50 CG321, PENALTY= 14.5
CG2R53 CG3C51 NG2R53  105.00    111.60 ! ZINCm600 , from CG2R51 CG3C52 NG2R50, PENALTY= 30.5
CG2R53 CG3C51 HGA1     58.00    111.00 ! from CG2R53 CG3C52 HGA2, penalty= 4 6V1 SUI        
CG3C31 CG3C51 NG2R53   45.00    103.00 ! ZINCm600 , from CG2R51 CG3C50 CG331, PENALTY= 63.9
CG3C31 CG3C51 HGA1     34.60    110.10   22.53   2.17900 ! ZINCm600 , from CG321 CG3C51 HGA1, PENALTY= 8.5
NG2R53 CG3C51 HGA1     59.00    111.00 ! ZINCm600 , from NG2R53 CG3C52 HGA2, PENALTY= 4
CG2R53 NG2R53 CG2R53   55.00    120.50 ! MRDN, methylidene rhodanine, kevo & xxwy
CG2R53 NG2R53 CG3C51   75.00    111.00 ! ZINCm600 , from CG2R53 NG2R53 CG3C52, PENALTY= 0.4
CG2R53 NG2R53 HGP1     38.00    119.50 ! 2PDO, 2-pyrrolidinone (H1-N1-C2), kevo
CG3C51 NG2R53 HGP1     38.00    116.00 ! ZINCm600 , from CG3C52 NG2R53 HGP1, PENALTY= 0.4
CG3C31 NG311  SG3O2    60.00    115.00 ! ZINCm600 , from CG321 NG311 SG3O2, PENALTY= 8.5
CG3C31 NG311  HGP1     50.00    111.00 ! ZINCm600 , from CG3C51 NG311 HGPAM1, PENALTY= 7.9
SG3O2  NG311  HGP1     42.30    113.20 ! MMSM, N-methylmethanesulfonamide and other sulfonamides, xxwy
CG2R61 SG3O2  NG311    70.00     97.00 ! MBSM, N-methylbenzenesulfonamide; PBSM, N-phenylbenzenesulfonamide; xxwy
CG2R61 SG3O2  OG2P1    60.00    101.00 ! BSAM, benzenesulfonamide, xxwy
NG311  SG3O2  OG2P1    75.00    110.50 ! MMSM, N-methylmethanesulfonamide and other sulfonamides, xxwy
OG2P1  SG3O2  OG2P1    85.00    121.00 ! DMSN, dimethyl sulfone; MSAM, methanesulfonamide and other sulfonamides; xxwy & xhe

DIHEDRALS
NG2R53 CG2R53 CG3C51 CG3C31     1.0000  3   180.00 ! ZINCm600 , from NG2R53 CG2R53 CG3C50 CG321, PENALTY= 14.5
NG2R53 CG2R53 CG3C51 NG2R53     1.0664  3   180.00 ! ZINCm600 , from NG2R53 CG2R53 CG3C51 NG2S1, PENALTY= 21
NG2R53 CG2R53 CG3C51 HGA1       0.0000  3   180.00 ! from NG2R53 CG2R53 CG3C52 HGA2, penalty= 4 6V1 SUI
OG2D1  CG2R53 CG3C51 CG3C31     0.0800  3     0.00 ! ZINCm600 , from OG2D1 CG2R53 CG3C50 CG321, PENALTY= 14.5
OG2D1  CG2R53 CG3C51 NG2R53     0.2799  3     0.00 ! ZINCm600 , from OG2D1 CG2R53 CG3C51 NG2S1, PENALTY= 21
OG2D1  CG2R53 CG3C51 HGA1       0.0000  3     0.00 ! from OG2D1 CG2R53 CG3C52 HGA2, penalty= 4 6V1 SUI
CG3C51 CG2R53 NG2R53 CG2R53     0.2000  2   180.00 ! from CG3C50 CG2R53 NG2R53 CG2RC0, penalty= 7.8 6V1 SUI
CG3C51 CG2R53 NG2R53 HGP1       1.2700  2   180.00 ! ZINCm600 , from CG3C52 CG2R53 NG2R53 HGP1, PENALTY= 0.4
NG2R53 CG2R53 NG2R53 CG2R53     0.5000  2   180.00 ! MHYO, 5-methylenehydantoin, xxwy
NG2R53 CG2R53 NG2R53 CG3C51     0.5000  2   180.00 ! ZINCm600 , from NG2R53 CG2R53 NG2R53 CG3RC1, PENALTY= 1.5
NG2R53 CG2R53 NG2R53 HGP1       0.8000  2   180.00 ! MHYO, 5-methylenehydantoin, xxwy
OG2D1  CG2R53 NG2R53 CG2R53     1.1000  2   180.00 ! MRDN, methylidene rhodanine, kevo & xxwy
OG2D1  CG2R53 NG2R53 CG3C51     2.5900  2   180.00 ! ZINCm600 , from OG2D1 CG2R53 NG2R53 CG3C52, PENALTY= 0.4
OG2D1  CG2R53 NG2R53 HGP1       0.8600  2   180.00 ! 2PDO, 2-pyrrolidinone, kevo
CG2R61 CG2R61 CG2R61 CG2R61     3.1000  2   180.00 ! PROT JES 8/25/89
CG2R61 CG2R61 CG2R61 OG312      3.1000  2   180.00 ! PROT adm jr. 8/27/91, phenoxide
CG2R61 CG2R61 CG2R61 SG3O2      3.0000  2   180.00 ! BSAM, benzenesulfonamide and other sulfonamides, xxwy
CG2R61 CG2R61 CG2R61 CLGR1      3.0000  2   180.00 ! CHLB, chlorobenzene
CG2R61 CG2R61 CG2R61 HGR61      4.2000  2   180.00 ! PROT JES 8/25/89 benzene
CG2R61 CG2R61 CG2R61 HGR62      4.2000  2   180.00 ! BROB, bromobenzene
OG312  CG2R61 CG2R61 SG3O2      2.4000  2   180.00 ! ZINCm600 , from NG311 CG2R61 CG2R61 SG3O2, PENALTY= 43
OG312  CG2R61 CG2R61 CLGR1      3.5698  2   180.00 ! ZINCm600 , from OG311 CG2R61 CG2R61 CLGR1, PENALTY= 15
SG3O2  CG2R61 CG2R61 HGR61      2.1000  2   180.00 ! BSAM, benzenesulfonamide and other sulfonamides, xxwy
CLGR1  CG2R61 CG2R61 HGR62      3.0000  2   180.00 ! CHLB, chlorobenzene
HGR61  CG2R61 CG2R61 HGR61      2.4000  2   180.00 ! PROT JES 8/25/89 benzene
HGR61  CG2R61 CG2R61 HGR62      2.4000  2   180.00 ! BROB, bromobenzene
CG2R61 CG2R61 SG3O2  NG311      0.2200  2     0.00 ! MBSM, N-methylbenzenesulfonamide; PBSM, N-phenylbenzenesulfonamide; xxwy
CG2R61 CG2R61 SG3O2  OG2P1      0.0000  6     0.00 ! BSAM, benzenesulfonamide and other sulfonamides, xxwy
CG3C31 CG3C31 CG3C31 CG3C51     0.1000  6     0.00 ! ZINCm600 , from CG324 CG3C31 CG3C31 CG3C31, PENALTY= 20.5
CG3C31 CG3C31 CG3C31 NG311      0.1000  6     0.00 ! ZINCm600 , from CG324 CG3C31 CG3C31 CG3C31, PENALTY= 42
CG3C31 CG3C31 CG3C31 HGA2       0.1000  6     0.00 ! PROTMOD hf/cyclopropane
CG3C51 CG3C31 CG3C31 HGA2       0.2000  5   180.00 ! ZINCm600 , from CG321 CG3C31 CG3C31 HGA2, PENALTY= 10
NG311  CG3C31 CG3C31 HGA2       0.2000  5   180.00 ! ZINCm600 , from CG321 CG3C31 CG3C31 HGA2, PENALTY= 39
HGA2   CG3C31 CG3C31 HGA2       0.2000  5   180.00 ! PROTMOD hf/cyclopropane
CG3C31 CG3C31 CG3C51 CG2R53     0.0000  3     0.00 ! ZINCm600 , from CG331 CG321 CG3C31 CG3C31, PENALTY= 156.9
CG3C31 CG3C31 CG3C51 NG2R53     0.0000  3     0.00 ! ZINCm600 , from CG331 CG321 CG3C31 CG3C31, PENALTY= 154.9
CG3C31 CG3C31 CG3C51 HGA1       0.0100  1     0.00 ! ZINCm600 , from HGA2 CG321 CG3C31 CG3C31, PENALTY= 65
CG3C31 CG3C31 CG3C51 HGA1       0.0200  3     0.00 ! ZINCm600 , from HGA2 CG321 CG3C31 CG3C31, PENALTY= 65
NG311  CG3C31 CG3C51 CG2R53     0.4700  1   180.00 ! ZINCm600 , from CG331 CG321 CG3C31 OG3C31, PENALTY= 215.9
NG311  CG3C31 CG3C51 CG2R53     0.1300  3     0.00 ! ZINCm600 , from CG331 CG321 CG3C31 OG3C31, PENALTY= 215.9
NG311  CG3C31 CG3C51 NG2R53     0.4700  1   180.00 ! ZINCm600 , from CG331 CG321 CG3C31 OG3C31, PENALTY= 213.9
NG311  CG3C31 CG3C51 NG2R53     0.1300  3     0.00 ! ZINCm600 , from CG331 CG321 CG3C31 OG3C31, PENALTY= 213.9
NG311  CG3C31 CG3C51 HGA1       0.5000  1     0.00 ! ZINCm600 , from HGA2 CG321 CG3C31 OG3C31, PENALTY= 124
NG311  CG3C31 CG3C51 HGA1       0.2700  3     0.00 ! ZINCm600 , from HGA2 CG321 CG3C31 OG3C31, PENALTY= 124
CG3C31 CG3C31 NG311  SG3O2      2.0000  1   180.00 ! ZINCm600 , from CG3C52 CG3C51 NG311 CG321, PENALTY= 227.5
CG3C31 CG3C31 NG311  SG3O2      0.7000  3     0.00 ! ZINCm600 , from CG3C52 CG3C51 NG311 CG321, PENALTY= 227.5
CG3C31 CG3C31 NG311  HGP1       0.2000  2     0.00 ! ZINCm600 , from CG3C52 CG3C51 NG311 HGPAM1, PENALTY= 115.5
CG3C51 CG3C31 NG311  SG3O2      2.0000  1   180.00 ! ZINCm600 , from CG3C51 CG3C51 NG311 CG321, PENALTY= 221
CG3C51 CG3C31 NG311  SG3O2      0.7000  3     0.00 ! ZINCm600 , from CG3C51 CG3C51 NG311 CG321, PENALTY= 221
CG3C51 CG3C31 NG311  HGP1       0.2000  2     0.00 ! ZINCm600 , from CG3C51 CG3C51 NG311 HGPAM1, PENALTY= 109
CG2R53 CG3C51 NG2R53 CG2R53     2.3100  3   180.00 ! ZINCm600 , from NG2R53 CG3RC1 NG2R53 CG2R53, PENALTY= 62
CG2R53 CG3C51 NG2R53 HGP1       0.7600  3     0.00 ! ZINCm600 , from NG2R53 CG3RC1 NG2R53 HGP1, PENALTY= 62
CG3C31 CG3C51 NG2R53 CG2R53     2.3100  3   180.00 ! ZINCm600 , from CG3C52 CG3C52 NG2R53 CG2R53, PENALTY= 30.5
CG3C31 CG3C51 NG2R53 HGP1       0.7600  3     0.00 ! ZINCm600 , from CG3C52 CG3C52 NG2R53 HGP1, PENALTY= 30.5
HGA1   CG3C51 NG2R53 CG2R53     0.0000  3     0.00 ! ZINCm600 , from HGA2 CG3C52 NG2R53 CG2R53, PENALTY= 4
HGA1   CG3C51 NG2R53 HGP1       0.0000  3   180.00 ! ZINCm600 , from HGA2 CG3C52 NG2R53 HGP1, PENALTY= 4
CG3C31 NG311  SG3O2  CG2R61     1.5000  2     0.00 ! ZINCm600 , from CG321 NG311 SG3O2 CG2R61, PENALTY= 8.5
CG3C31 NG311  SG3O2  CG2R61     0.5000  3     0.00 ! ZINCm600 , from CG321 NG311 SG3O2 CG2R61, PENALTY= 8.5
CG3C31 NG311  SG3O2  OG2P1      0.2000  3     0.00 ! ZINCm600 , from CG321 NG311 SG3O2 OG2P1, PENALTY= 8.5
HGP1   NG311  SG3O2  CG2R61     1.2000  1   180.00 ! MBSM, N-methylbenzenesulfonamide; PBSM, N-phenylbenzenesulfonamide; xxwy
HGP1   NG311  SG3O2  CG2R61     1.1000  2     0.00 ! MBSM, N-methylbenzenesulfonamide; PBSM, N-phenylbenzenesulfonamide; xxwy
HGP1   NG311  SG3O2  CG2R61     0.5000  3     0.00 ! MBSM, N-methylbenzenesulfonamide; PBSM, N-phenylbenzenesulfonamide; xxwy
HGP1   NG311  SG3O2  OG2P1      0.2000  3     0.00 ! MMSM, N-methylmethanesulfonamide and other sulfonamides, xxwy

IMPROPERS
CG2R53 CG3C51 NG2R53 OG2D1     90.0000  0     0.00 ! from CG2R53 CG3C52 NG2R53 OG2D1, PENALTY= 0.4 SUI 6V1    
CG2R53 NG2R53 NG2R53 OG2D1     90.0000  0     0.00 ! MHYO, 5-methylenehydantoin, xxwy from 2PDO WILDCARD

END
RETURN
```
