## Supplementary material for "Identifying Artifacts from Large Library Docking": Example cases for running cross-filtering: ZINCm8000000py4L.str

```
* Toppar stream file generated by
* CHARMM General Force Field (CGenFF) program version 2.5.1
* For use with CGenFF version 4.6
*

read rtf card append
* Topologies generated by
* CHARMM General Force Field (CGenFF) program version 2.5.1
*
36 1

! "penalty" is the highest penalty score of the associated parameters.
! Penalties lower than 10 indicate the analogy is fair; penalties between 10
! and 50 mean some basic validation is recommended; penalties higher than
! 50 indicate poor analogy and mandate extensive validation/optimization.

RESI ZINCm800      -1.000 ! param penalty= 137.000 ; charge penalty=  90.180
!RING * 5 C1 C2 C7 C8 N1
!RING * 6 C2 C3 C4 C5 C6 C7
GROUP            ! CHARGE   CH_PENALTY
ATOM O1     OG2D1  -0.569 !    3.000
ATOM C1     CG2R53  0.489 !   21.809
ATOM C2     CG2RC0  0.464 !   21.981
ATOM C3     CG2R61 -0.373 !   15.766
ATOM C4     CG2R61 -0.363 !    0.751
ATOM C5     CG2R61 -0.363 !    0.751
ATOM C6     CG2R61 -0.373 !   15.766
ATOM C7     CG2RC0  0.464 !   21.981
ATOM C8     CG2R53  0.489 !   21.809
ATOM O2     OG2D1  -0.569 !    3.000
ATOM N1     NG2R51 -0.318 !   25.880
ATOM C9     CG321  -0.032 !    3.924
ATOM C10    CG321  -0.029 !    6.219
ATOM N2     NG2S1  -0.461 !    7.543
ATOM C11    CG2O1   0.494 !   67.723
ATOM O3     OG2D1  -0.514 !    5.682
ATOM C12    CG3C31 -0.059 !   90.180
ATOM C13    CG2O3   0.609 !   70.034
ATOM O4     OG2D2  -0.753 !    6.399
ATOM O5     OG2D2  -0.753 !    6.399
ATOM C14    CG3C31 -0.180 !   10.083
ATOM C15    CG3C31 -0.180 !   10.083
ATOM H1     HGR61   0.300 !    0.740
ATOM H2     HGR61   0.127 !    0.000
ATOM H3     HGR61   0.127 !    0.000
ATOM H4     HGR61   0.300 !    0.740
ATOM H5     HGA2    0.090 !    0.000
ATOM H6     HGA2    0.090 !    0.000
ATOM H7     HGA2    0.090 !    0.400
ATOM H8     HGA2    0.090 !    0.400
ATOM H9     HGP1    0.306 !    3.302
ATOM H10    HGA2    0.090 !    3.536
ATOM H11    HGA2    0.090 !    3.536
ATOM H12    HGA2    0.090 !    3.536
ATOM H13    HGA2    0.090 !    3.536

BOND O1   C1  
BOND C1   N1  
BOND C1   C2  
BOND C2   C7  
BOND C2   C3  
BOND C3   C4  
BOND C3   H1  
BOND C4   C5  
BOND C4   H2  
BOND C5   C6  
BOND C5   H3  
BOND C6   C7  
BOND C6   H4  
BOND C7   C8  
BOND C8   O2  
BOND C8   N1  
BOND N1   C9  
BOND C9   C10 
BOND C9   H5  
BOND C9   H6  
BOND C10  N2  
BOND C10  H7  
BOND C10  H8  
BOND N2   C11 
BOND N2   H9  
BOND C11  O3  
BOND C11  C12 
BOND C12  C15 
BOND C12  C13 
BOND C12  C14 
BOND C13  O4  
BOND C13  O5  
BOND C14  C15 
BOND C14  H10 
BOND C14  H11 
BOND C15  H12 
BOND C15  H13 
IMPR C1     C2     N1     O1    
IMPR C8     C7     N1     O2    
IMPR C11    C12    N2     O3    
IMPR C13    O5     O4     C12   

END

read param card flex append
* Parameters generated by analogy by
* CHARMM General Force Field (CGenFF) program version 2.5.1
*

! Penalties lower than 10 indicate the analogy is fair; penalties between 10
! and 50 mean some basic validation is recommended; penalties higher than
! 50 indicate poor analogy and mandate extensive validation/optimization.

BONDS
CG2O1  CG3C31  250.00     1.4900 ! ZINCm800 , from CG2O1 CG3C51, PENALTY= 88
CG2O1  NG2S1   370.00     1.3450 ! PROT Alanine Dipeptide ab initio calc's (LK)
CG2O1  OG2D1   620.00     1.2300 ! PROT Peptide geometry, condensed phase (LK)
CG2O3  CG3C31  250.00     1.4900 ! ZINCm800 , from CG2O3 CG3C51, PENALTY= 88
CG2O3  OG2D2   525.00     1.2600 ! PROT adm jr. 7/23/91, acetic acid
CG2R53 CG2RC0  360.00     1.4200 ! ZINCm800 , from CG2R52 CG2RC0, PENALTY= 18
CG2R53 NG2R51  320.00     1.3740 ! NA A, adm jr. 11/97
CG2R53 OG2D1   570.00     1.2350 !560 620 *NEW* 2PDO, 2-pyrrolidinone, kevo
CG2R61 CG2R61  305.00     1.3750 ! PROT benzene, JES 8/25/89
CG2R61 CG2RC0  300.00     1.3600 ! INDO/TRP
CG2R61 HGR61   340.00     1.0800 ! PROT phe,tyr JES 8/25/89
CG2RC0 CG2RC0  360.00     1.3850 ! INDO/TRP
CG321  CG321   222.50     1.5300 ! PROT alkane update, adm jr., 3/2/92
CG321  NG2R51  400.00     1.4580 ! ETRZ, 1-Ethyl-1,2,3-triazole, from CG331 NG2R51, kevo
CG321  NG2S1   320.00     1.4300 ! PROT NMA Gas & Liquid Phase IR Spectra (LK)
CG321  HGA2    309.00     1.1110 ! PROT alkane update, adm jr., 3/2/92
CG3C31 CG3C31  240.00     1.5010 ! PROTMOD cyclopropane
CG3C31 HGA2    340.00     1.0830 ! PROTMOD cyclopropane
NG2S1  HGP1    440.00     0.9970 ! PROT Alanine Dipeptide ab initio calc's (LK)

ANGLES
CG3C31 CG2O1  NG2S1    80.00    116.50 ! ZINCm800 , from CG3C51 CG2O1 NG2S1, PENALTY= 6.9
CG3C31 CG2O1  OG2D1    80.00    118.00 ! ZINCm800 , from CG3C51 CG2O1 OG2D1, PENALTY= 6.9
NG2S1  CG2O1  OG2D1    80.00    122.50 ! PROT NMA Vib Modes (LK)
CG3C31 CG2O3  OG2D2    40.00    116.00   50.00   2.35300 ! ZINCm800 , from CG3C51 CG2O3 OG2D2, PENALTY= 6.9
OG2D2  CG2O3  OG2D2   100.00    128.00   70.00   2.25870 ! PROT adm jr. 7/23/91, correction, ACETATE (KK)
CG2RC0 CG2R53 NG2R51   50.00    107.00 ! ZINCm800 , from CG25C1 CG2R53 NG2R51, PENALTY= 5.5
CG2RC0 CG2R53 OG2D1    60.80    127.50 ! ZINCm800 , from CG2R51 CG2R53 OG2D1, PENALTY= 1
NG2R51 CG2R53 OG2D1    70.00    127.50 ! MEOI, methyleneoxindole, kevo & xxwy
CG2R61 CG2R61 CG2R61   40.00    120.00   35.00   2.41620 ! PROT JES 8/25/89
CG2R61 CG2R61 CG2RC0   50.00    120.00 !adm,dec06 113.20 ! INDO/TRP
CG2R61 CG2R61 HGR61    30.00    120.00   22.00   2.15250 ! PROT JES 8/25/89 benzene
CG2RC0 CG2R61 HGR61    30.00    120.00   22.00   2.14600 ! 122 INDO/TRP
CG2R53 CG2RC0 CG2R61   60.00    134.10 ! ZINCm800 , from CG2R52 CG2RC0 CG2R61, PENALTY= 1
CG2R53 CG2RC0 CG2RC0   90.00    105.90 ! ZINCm800 , from CG2R52 CG2RC0 CG2RC0, PENALTY= 1
CG2R61 CG2RC0 CG2RC0   50.00    120.00 !adm,dec06 110.00 ! INDO/TRP
CG321  CG321  NG2R51   70.00    120.00 ! ZINCm800 , from CG331 CG321 NG2R51, PENALTY= 0.9
CG321  CG321  NG2S1    70.00    113.50 ! slack parameter picked up by 3CPD ==> re-optimize?
CG321  CG321  HGA2     26.50    110.10   22.53   2.17900 ! PROT alkane update, adm jr., 3/2/92
NG2R51 CG321  HGA2     33.43    110.10 ! ETRZ, 1-Ethyl-1,2,3-triazole, from NG2R51 CG331 HGA3, kevo
NG2S1  CG321  HGA2     51.50    109.50 ! PROT from NG2S1  CG331  HA, for lactams, adm jr.
HGA2   CG321  HGA2     35.50    109.00    5.40   1.80200 ! PROT alkane update, adm jr., 3/2/92
CG2O1  CG3C31 CG2O3    50.00    108.20 ! ZINCm800 , from CG2O3 CG3C51 NG2S0, PENALTY= 133
CG2O1  CG3C31 CG3C31   67.35    116.70 ! ZINCm800 , from CG321 CG3C31 CG3C31, PENALTY= 71
CG2O3  CG3C31 CG3C31   67.35    116.70 ! ZINCm800 , from CG321 CG3C31 CG3C31, PENALTY= 75
CG3C31 CG3C31 CG3C31   77.35    111.00    8.00   2.56100 ! PROTMOD cyclopropane
CG3C31 CG3C31 HGA2     23.00    117.10   22.53   2.17900 ! PROTMOD cyclopropane
HGA2   CG3C31 HGA2     23.00    117.00    5.40   1.80200 ! PROTMOD cyclopropane
CG2R53 NG2R51 CG2R53  130.00    107.50 ! from CG2R51 NG2R51 CG2R53, PENALTY= 2.5 CRQ SWG CRF CRO MDO PIA GYS CH6 CR2 DYG NRQ
CG2R53 NG2R51 CG321    70.00    127.80 ! from CG2R53 NG2R51 CG331, PENALTY= 0.9 CRQ SWG CRF B2H CRO MDO PIA GYS CH6 C12 TRZ4
CG2O1  NG2S1  CG321    50.00    120.00 ! PROT NMA Vib Modes (LK)
CG2O1  NG2S1  HGP1     34.00    123.00 ! PROT NMA Vib Modes (LK)
CG321  NG2S1  HGP1     35.00    117.00 ! PROT NMA Vibrational Modes (LK)

DIHEDRALS
NG2S1  CG2O1  CG3C31 CG2O3      0.3000  1     0.00 ! ZINCm800 , from NG2S1 CG2O1 CG3C51 NG2S0, PENALTY= 137
NG2S1  CG2O1  CG3C31 CG2O3     -0.3000  4     0.00 ! ZINCm800 , from NG2S1 CG2O1 CG3C51 NG2S0, PENALTY= 137
NG2S1  CG2O1  CG3C31 CG3C31     0.4000  1     0.00 ! ZINCm800 , from NG2S1 CG2O1 CG3C51 CG3C52, PENALTY= 114.5
NG2S1  CG2O1  CG3C31 CG3C31     0.6000  2     0.00 ! ZINCm800 , from NG2S1 CG2O1 CG3C51 CG3C52, PENALTY= 114.5
OG2D1  CG2O1  CG3C31 CG2O3     -0.3000  4     0.00 ! ZINCm800 , from OG2D1 CG2O1 CG3C51 NG2S0, PENALTY= 137
OG2D1  CG2O1  CG3C31 CG3C31     0.4000  1   180.00 ! ZINCm800 , from OG2D1 CG2O1 CG3C51 CG3C52, PENALTY= 114.5
OG2D1  CG2O1  CG3C31 CG3C31     0.6000  2     0.00 ! ZINCm800 , from OG2D1 CG2O1 CG3C51 CG3C52, PENALTY= 114.5
CG3C31 CG2O1  NG2S1  CG321      1.6000  1     0.00 ! ZINCm800 , from CG3C51 CG2O1 NG2S1 CG321, PENALTY= 6.9
CG3C31 CG2O1  NG2S1  CG321      2.5000  2   180.00 ! ZINCm800 , from CG3C51 CG2O1 NG2S1 CG321, PENALTY= 6.9
CG3C31 CG2O1  NG2S1  HGP1       2.5000  2   180.00 ! ZINCm800 , from CG3C51 CG2O1 NG2S1 HGP1, PENALTY= 6.9
OG2D1  CG2O1  NG2S1  CG321      2.5000  2   180.00 ! PROT Gives appropriate NMA cis/trans barrier. (LK)
OG2D1  CG2O1  NG2S1  HGP1       2.5000  2   180.00 ! PROT Gives appropriate NMA cis/trans barrier. (LK)
OG2D2  CG2O3  CG3C31 CG2O1      0.1600  3     0.00 ! ZINCm800 , from OG2D2 CG2O3 CG3C51 NG2S0, PENALTY= 133
OG2D2  CG2O3  CG3C31 CG3C31     0.1600  3     0.00 ! ZINCm800 , from OG2D2 CG2O3 CG3C51 CG3C52, PENALTY= 114.5
NG2R51 CG2R53 CG2RC0 CG2R61     1.5000  2   180.00 ! ZINCm800 , from NG2R51 CG2R51 CG2RC0 CG2R61, PENALTY= 28
NG2R51 CG2R53 CG2RC0 CG2RC0     9.0000  2   180.00 ! ZINCm800 , from NG2R51 CG2R51 CG2RC0 CG2RC0, PENALTY= 28
OG2D1  CG2R53 CG2RC0 CG2R61     1.2000  2   180.00 ! ZINCm800 , from CG2R51 CG2R51 CG2R53 OG2D1, PENALTY= 79
OG2D1  CG2R53 CG2RC0 CG2RC0     1.2000  2   180.00 ! ZINCm800 , from CG2R51 CG2R51 CG2R53 OG2D1, PENALTY= 51
CG2RC0 CG2R53 NG2R51 CG2R53     2.0000  2   180.00 ! ZINCm800 , from CG251O CG2R53 NG2R51 CG2R53, PENALTY= 6.5
CG2RC0 CG2R53 NG2R51 CG321      0.0200  2   180.00 ! ZINCm800 , from CG251O CG2R53 NG2R51 CG321, PENALTY= 6.5
OG2D1  CG2R53 NG2R51 CG2R53     2.5000  2   180.00 ! from OG2D1 CG2R53 NG2R51 CG2RC0, PENALTY= 7 CRQ SWG CRF CRO MDO PIA DYG NRQ
OG2D1  CG2R53 NG2R51 CG321      0.0200  2   180.00 ! XYG, by ac_aa
CG2R61 CG2R61 CG2R61 CG2R61     3.1000  2   180.00 ! PROT JES 8/25/89
CG2R61 CG2R61 CG2R61 CG2RC0     3.0000  2   180.00 ! INDO/TRP
CG2R61 CG2R61 CG2R61 HGR61      4.2000  2   180.00 ! PROT JES 8/25/89 benzene
CG2RC0 CG2R61 CG2R61 HGR61      3.0000  2   180.00 ! INDO/TRP
HGR61  CG2R61 CG2R61 HGR61      2.4000  2   180.00 ! PROT JES 8/25/89 benzene
CG2R61 CG2R61 CG2RC0 CG2R53     1.5000  2   180.00 ! ZINCm800 , from CG2R61 CG2R61 CG2RC0 CG2R52, PENALTY= 1
CG2R61 CG2R61 CG2RC0 CG2RC0     3.0000  2   180.00 ! INDO/TRP
HGR61  CG2R61 CG2RC0 CG2R53     0.0000  2   180.00 ! ZINCm800 , from HGR61 CG2R61 CG2RC0 CG2R52, PENALTY= 1
HGR61  CG2R61 CG2RC0 CG2RC0     3.0000  2   180.00 ! INDO/TRP
CG2R53 CG2RC0 CG2RC0 CG2R53     0.0000  2   180.00 ! ZINCm800 , from CG2R51 CG2RC0 CG2RC0 CG2R51, PENALTY= 5
CG2R53 CG2RC0 CG2RC0 CG2R61     1.5000  2   180.00 ! ZINCm800 , from CG2R52 CG2RC0 CG2RC0 CG2R61, PENALTY= 1
CG2R61 CG2RC0 CG2RC0 CG2R61     3.0000  2   180.00 ! INDO/TRP
NG2R51 CG321  CG321  NG2S1      0.1900  3     0.00 ! ZINCm800 , from CG2R61 CG321 CG321 NG2S1, PENALTY= 47
NG2R51 CG321  CG321  HGA2       0.1950  3     0.00 ! ZINCm800 , from NG2S3 CG321 CG321 HGA2, PENALTY= 5
NG2S1  CG321  CG321  HGA2       0.1950  3     0.00 ! TCA, Taurocholic Acid, cacha, 03/06 OK
HGA2   CG321  CG321  HGA2       0.2200  3     0.00 ! LIPID alkanes
CG321  CG321  NG2R51 CG2R53     0.3850  1     0.00 ! ZINCm800 , from CG331 CG321 NG2R51 CG2R53, PENALTY= 0.9
CG321  CG321  NG2R51 CG2R53     0.4200  2     0.00 ! ZINCm800 , from CG331 CG321 NG2R51 CG2R53, PENALTY= 0.9
CG321  CG321  NG2R51 CG2R53     0.0800  3     0.00 ! ZINCm800 , from CG331 CG321 NG2R51 CG2R53, PENALTY= 0.9
CG321  CG321  NG2R51 CG2R53     0.0550  4     0.00 ! ZINCm800 , from CG331 CG321 NG2R51 CG2R53, PENALTY= 0.9
HGA2   CG321  NG2R51 CG2R53     0.0000  3     0.00 ! from HGA2 CG321 NG2R51 CG2R51, PENALTY= 2.5 CRQ SWG CRF B2H CRO MDO C12 TRZ4
CG321  CG321  NG2S1  CG2O1      1.8000  1     0.00 ! slack parameter picked up by 3CPD ==> re-optimize?
CG321  CG321  NG2S1  HGP1       0.0000  1     0.00 ! PROT from HGP1   NG2S1  CG321  CT3, for lactams, adm jr.
HGA2   CG321  NG2S1  CG2O1      0.0000  3     0.00 ! PROT, sp2-methyl, no torsion potential
HGA2   CG321  NG2S1  HGP1       0.0000  3     0.00 ! PROT, sp2-methyl, no torsion potential
CG2O1  CG3C31 CG3C31 CG3C31     0.1000  6     0.00 ! ZINCm800 , from CG324 CG3C31 CG3C31 CG3C31, PENALTY= 74
CG2O1  CG3C31 CG3C31 HGA2       0.2000  5   180.00 ! ZINCm800 , from CG321 CG3C31 CG3C31 HGA2, PENALTY= 71
CG2O3  CG3C31 CG3C31 CG3C31     0.1000  6     0.00 ! ZINCm800 , from CG324 CG3C31 CG3C31 CG3C31, PENALTY= 78
CG2O3  CG3C31 CG3C31 HGA2       0.2000  5   180.00 ! ZINCm800 , from CG321 CG3C31 CG3C31 HGA2, PENALTY= 75
CG3C31 CG3C31 CG3C31 HGA2       0.1000  6     0.00 ! PROTMOD hf/cyclopropane
HGA2   CG3C31 CG3C31 HGA2       0.2000  5   180.00 ! PROTMOD hf/cyclopropane

IMPROPERS
CG2O1  CG3C31 NG2S1  OG2D1    120.0000  0     0.00 ! ZINCm800 , from CG2O1 CG3C51 NG2S1 OG2D1, PENALTY= 8.8
CG2O3  OG2D2  OG2D2  CG3C31    96.0000  0     0.00 ! ZINCm800 , from CG2O3 OG2D2 OG2D2 CG321, PENALTY= 22.5
CG2R53 CG2RC0 NG2R51 OG2D1     90.0000  0     0.00 ! ZINCm800 , from CG2R53 CG25C1 NG2R51 OG2D1, PENALTY= 5.4

END
RETURN
```
