## Supplementary material for "Identifying Artifacts from Large Library Docking": Example cases for running cross-filtering: ZINCma00000a4pgD.str

```
* Toppar stream file generated by
* CHARMM General Force Field (CGenFF) program version 2.5.1
* For use with CGenFF version 4.6
*

read rtf card append
* Topologies generated by
* CHARMM General Force Field (CGenFF) program version 2.5.1
*
36 1

! "penalty" is the highest penalty score of the associated parameters.
! Penalties lower than 10 indicate the analogy is fair; penalties between 10
! and 50 mean some basic validation is recommended; penalties higher than
! 50 indicate poor analogy and mandate extensive validation/optimization.

RESI ZINCma00      -1.000 ! param penalty= 221.500 ; charge penalty=  81.779
!RING * 5 N3 C10 C11 C12 N4
!RING * 5 C7 C8 N2 C9 S2
GROUP            ! CHARGE   CH_PENALTY
ATOM O1     OG2D2  -0.753 !    6.399
ATOM C1     CG2O3   0.603 !   59.451
ATOM O2     OG2D2  -0.753 !    6.399
ATOM C2     CG3C31 -0.187 !   59.336
ATOM H1     HGA1    0.090 !    3.767
ATOM C3     CG3C31 -0.180 !    7.740
ATOM C4     CG3C31 -0.095 !   11.036
ATOM H2     HGA1    0.090 !    3.536
ATOM C5     CG321   0.024 !    8.971
ATOM S1     SG3O2   0.622 !    8.975
ATOM O3     OG2P1  -0.396 !    3.745
ATOM O4     OG2P1  -0.396 !    3.745
ATOM N1     NG311  -0.719 !   16.683
ATOM C6     CG321  -0.039 !   19.827
ATOM C7     CG2R51 -0.097 !   21.257
ATOM C8     CG2R51  0.093 !   14.708
ATOM N2     NG2R50 -0.439 !   35.115
ATOM C9     CG2R57  0.622 !   81.779
ATOM N3     NG2R57 -0.013 !   73.501
ATOM C10    CG2R51 -0.019 !   18.639
ATOM C11    CG2R51 -0.282 !    4.543
ATOM C12    CG2R52  0.142 !    5.058
ATOM N4     NG2R50 -0.592 !   29.365
ATOM S2     SG2R50  0.150 !   66.713
ATOM H3     HGA2    0.090 !    2.500
ATOM H4     HGA2    0.090 !    2.500
ATOM H5     HGA2    0.090 !    0.000
ATOM H6     HGA2    0.090 !    0.000
ATOM H7     HGP1    0.389 !    0.050
ATOM H8     HGA2    0.090 !    0.000
ATOM H9     HGA2    0.090 !    0.000
ATOM H10    HGR52   0.172 !    1.133
ATOM H11    HGR52   0.137 !    6.070
ATOM H12    HGR51   0.139 !    0.000
ATOM H13    HGR52   0.147 !    0.050

BOND O1   C1  
BOND C1   O2  
BOND C1   C2  
BOND C2   H1  
BOND C2   C4  
BOND C2   C3  
BOND C3   C4  
BOND C3   H3  
BOND C3   H4  
BOND C4   H2  
BOND C4   C5  
BOND C5   S1  
BOND C5   H5  
BOND C5   H6  
BOND S1   O3  
BOND S1   O4  
BOND S1   N1  
BOND N1   C6  
BOND N1   H7  
BOND C6   C7  
BOND C6   H8  
BOND C6   H9  
BOND C7   S2  
BOND C7   C8  
BOND C8   N2  
BOND C8   H10 
BOND N2   C9  
BOND C9   N3  
BOND C9   S2  
BOND N3   N4  
BOND N3   C10 
BOND C10  C11 
BOND C10  H11 
BOND C11  C12 
BOND C11  H12 
BOND C12  N4  
BOND C12  H13 
IMPR C1     O1     O2     C2    
IMPR C9     N2     N3     S2    

END

read param card flex append
* Parameters generated by analogy by
* CHARMM General Force Field (CGenFF) program version 2.5.1
*

! Penalties lower than 10 indicate the analogy is fair; penalties between 10
! and 50 mean some basic validation is recommended; penalties higher than
! 50 indicate poor analogy and mandate extensive validation/optimization.

BONDS
CG2O3  CG3C31  250.00     1.4900 ! ZINCma00 , from CG2O3 CG3C51, PENALTY= 88
CG2O3  OG2D2   525.00     1.2600 ! PROT adm jr. 7/23/91, acetic acid
CG2R51 CG2R51  410.00     1.3600 ! PROT histidine, adm jr., 6/27/90
CG2R51 CG2R52  360.00     1.4000 ! PYRZ, pyrazole
CG2R51 CG321   229.63     1.5000 ! PROT his, adm jr., 7/22/89, FC from CT2CT, BL from crystals
CG2R51 NG2R50  400.00     1.3800 ! PROT his, ADM JR., 7/20/89
CG2R51 NG2R57  400.00     1.3800 ! 13BPO, 1,3-bipyrrole; from CG2R51 NG2R51; lf
CG2R51 SG2R50  300.00     1.7300 ! THIP, thiophene
CG2R51 HGR51   350.00     1.0800 ! INDO/TRP
CG2R51 HGR52   375.00     1.0830 ! PROT his, adm jr., 6/27/90
CG2R52 NG2R50  400.00     1.3150 ! PYRZ, pyrazole; 2PRZ, 2-pyrazoline, kevo
CG2R52 HGR52   375.00     1.0830 ! PYRZ, pyrazole
CG2R57 NG2R50  400.00     1.3800 ! ZINCma00 , from CG2R51 NG2R50, PENALTY= 15
CG2R57 NG2R57  390.00     1.3950 ! 13BPO, 1,3-bipyrrole, lf
CG2R57 SG2R50  300.00     1.7300 ! ZINCma00 , from CG2R51 SG2R50, PENALTY= 15
CG321  CG3C31  275.00     1.5000 ! 1BOX, 1-butene oxide, sc
CG321  NG311   263.00     1.4740 ! AMINE aliphatic amines
CG321  SG3O2   185.00     1.7900 ! EESM, N-ethylethanesulfonamide; MESN, methyl ethyl sulfone; xxwy & xhe
CG321  HGA2    309.00     1.1110 ! PROT alkane update, adm jr., 3/2/92
CG3C31 CG3C31  240.00     1.5010 ! PROTMOD cyclopropane
CG3C31 HGA1    340.00     1.0830 ! PROTMOD cyclopropane
CG3C31 HGA2    340.00     1.0830 ! PROTMOD cyclopropane
NG2R50 NG2R57  360.00     1.3550 ! ZINCma00 , from NG2R50 NG2R51, PENALTY= 15
NG311  SG3O2   235.00     1.6500 ! MMSM, N-methylmethanesulfonamide and other sulfonamides,(org 1.6950) compromise between crystal and mp2, xxwy
NG311  HGP1    442.00     1.0210 ! MMSM, N-methylmethanesulfonamide and other sulfonamides, xxwy
OG2P1  SG3O2   630.00     1.4400 ! DMSN, dimethyl sulfone; MSAM, methanesulfonamide and other sulfonamides; compromise between crystal and mp2; xxwy & xhe

ANGLES
CG3C31 CG2O3  OG2D2    40.00    116.00   50.00   2.35300 ! ZINCma00 , from CG3C51 CG2O3 OG2D2, PENALTY= 6.9
OG2D2  CG2O3  OG2D2   100.00    128.00   70.00   2.25870 ! PROT adm jr. 7/23/91, correction, ACETATE (KK)
CG2R51 CG2R51 CG2R52   90.00    106.00 ! PYRZ, pyrazole
CG2R51 CG2R51 CG321    45.80    130.00 ! PROT his, ADM JR., 7/22/89, FC=>CT2CA CA,BA=> CRYSTALS
CG2R51 CG2R51 NG2R50  130.00    110.00 ! PROT his, ADM JR., 7/20/89
CG2R51 CG2R51 NG2R57  130.00    106.00 ! 13BPO, 1,3-bipyrrole; from CG2R51 CG2R51 NG2R51; lf
CG2R51 CG2R51 SG2R50  105.00    109.00 ! THIP, thiophene
CG2R51 CG2R51 HGR51    32.00    126.40   25.00   2.17300 ! INDO/TRP
CG2R51 CG2R51 HGR52    22.00    130.00   15.00   2.21500 ! PROT adm jr., 6/27/90, his
CG2R52 CG2R51 HGR51    15.00    127.60 !x 2HPR, 2H-pyrrole; 2HPP, 2H-pyrrole.H+, kevo
CG321  CG2R51 SG2R50   37.45    123.70 ! from CG331 CG2R51 SG2R50, TIH            
NG2R50 CG2R51 HGR52    25.00    120.00   20.00   2.14000 ! PROT adm jr., 3/24/92
NG2R57 CG2R51 HGR52    25.00    124.00   20.00   2.14000 ! 13BPO, 1,3-bipyrrole; from NG2R51 CG2R51 HGR52; lf
CG2R51 CG2R52 NG2R50  110.00    110.50 ! PYRZ, pyrazole
CG2R51 CG2R52 HGR52    32.00    126.50 ! PYRZ, pyrazole
NG2R50 CG2R52 HGR52    32.00    123.00 ! PYRZ, pyrazole
NG2R50 CG2R57 NG2R57   42.50    126.40 ! ZINCma00 , from CG2R51 CG2R57 NG2R57, PENALTY= 46.5
NG2R50 CG2R57 SG2R50  110.00    117.20 ! ZINCma00 , from NG2R50 CG2R53 SG2R50, PENALTY= 43
NG2R57 CG2R57 SG2R50   42.50    126.40 ! ZINCma00 , from CG2R51 CG2R57 NG2R57, PENALTY= 130.5
CG2R51 CG321  NG311    70.00    111.50 ! 7GNM, yxu, RNA
CG2R51 CG321  HGA2     55.00    109.50 ! INDO/TRP
CG3C31 CG321  SG3O2    45.00    105.00 ! ZINCma00 , from CG321 CG321 SG3O2, PENALTY= 8.5
CG3C31 CG321  HGA2     42.00    109.00 ! 1BOX, 1-butene oxide, sc
NG311  CG321  HGA2     32.40    109.50   50.00   2.13000 ! PEI polymers, kevo
SG3O2  CG321  HGA2     45.00    107.00 ! EESM, N-ethylethanesulfonamide; MESN, methyl ethyl sulfone; xxwy & xhe
HGA2   CG321  HGA2     35.50    109.00    5.40   1.80200 ! PROT alkane update, adm jr., 3/2/92
CG2O3  CG3C31 CG3C31   67.35    116.70 ! ZINCma00 , from CG321 CG3C31 CG3C31, PENALTY= 75
CG2O3  CG3C31 HGA1     72.00    113.00 ! ZINCma00 , from CG2O4 CG3C41 HGA2, PENALTY= 67
CG321  CG3C31 CG3C31   67.35    116.70 ! 1BOX, 1-butene oxide, sc
CG321  CG3C31 HGA1     30.00    115.40 ! 1BOX, 1-butene oxide, sc
CG3C31 CG3C31 CG3C31   77.35    111.00    8.00   2.56100 ! PROTMOD cyclopropane
CG3C31 CG3C31 HGA1     23.00    117.10   22.53   2.17900 ! PROTMOD cyclopropane
CG3C31 CG3C31 HGA2     23.00    117.10   22.53   2.17900 ! PROTMOD cyclopropane
HGA2   CG3C31 HGA2     23.00    117.00    5.40   1.80200 ! PROTMOD cyclopropane
CG2R51 NG2R50 CG2R57   58.00    103.00 ! ZINCma00 , from CG2R51 NG2R50 CG2R52, PENALTY= 2
CG2R52 NG2R50 NG2R57  160.00    103.50 ! ZINCma00 , from CG2R52 NG2R50 NG2R51, PENALTY= 1
CG2R51 NG2R57 CG2R57   42.00    125.50 ! 13BPO, 1,3-bipyrrole, lf
CG2R51 NG2R57 NG2R50  160.00    115.00 ! ZINCma00 , from CG2R51 NG2R51 NG2R50, PENALTY= 15
CG2R57 NG2R57 NG2R50   42.00    125.50 ! ZINCma00 , from CG2R51 NG2R57 CG2R57, PENALTY= 46.5
CG321  NG311  SG3O2    60.00    115.00 ! EESM, N-ethylethanesulfonamide, xxwy
CG321  NG311  HGP1     46.00    111.00 ! EESM, N-ethylethanesulfonamide, xxwy
SG3O2  NG311  HGP1     42.30    113.20 ! MMSM, N-methylmethanesulfonamide and other sulfonamides, xxwy
CG2R51 SG2R50 CG2R57  105.00     95.00 ! ZINCma00 , from CG2R51 SG2R50 CG2R51, PENALTY= 0.5
CG321  SG3O2  NG311    62.00    101.00 ! EESM, N-ethylethanesulfonamide, xxwy
CG321  SG3O2  OG2P1    75.00    107.50 ! EESM, N-ethylethanesulfonamide; MESN, methyl ethyl sulfone; xxwy & xhe
NG311  SG3O2  OG2P1    75.00    110.50 ! MMSM, N-methylmethanesulfonamide and other sulfonamides, xxwy
OG2P1  SG3O2  OG2P1    85.00    121.00 ! DMSN, dimethyl sulfone; MSAM, methanesulfonamide and other sulfonamides; xxwy & xhe

DIHEDRALS
OG2D2  CG2O3  CG3C31 CG3C31     0.1600  3     0.00 ! ZINCma00 , from OG2D2 CG2O3 CG3C51 CG3C52, PENALTY= 114.5
OG2D2  CG2O3  CG3C31 HGA1       0.1600  3     0.00 ! ZINCma00 , from OG2D2 CG2O3 CG3C51 HGA1, PENALTY= 88
CG2R52 CG2R51 CG2R51 NG2R57    12.0000  2   180.00 ! ZINCma00 , from CG2R52 CG2R51 CG2R51 NG2R51, PENALTY= 1
CG2R52 CG2R51 CG2R51 HGR52      1.5000  2   180.00 ! PYRZ, pyrazole
CG321  CG2R51 CG2R51 NG2R50     3.0000  2   180.00 ! PROT his, ADM JR., 7/22/89
CG321  CG2R51 CG2R51 HGR52      1.0000  2   180.00 ! PROT his, adm jr., 6/27/90
NG2R50 CG2R51 CG2R51 SG2R50     7.0000  2   180.00 ! THAZ, thiazole
NG2R57 CG2R51 CG2R51 HGR51      3.5000  2   180.00 ! 13BPO, 1,3-bipyrrole; lf
SG2R50 CG2R51 CG2R51 HGR52      5.5000  2   180.00 ! THAZ, thiazole
HGR51  CG2R51 CG2R51 HGR52      1.0000  2   180.00 ! PYRL, pyrrole
CG2R51 CG2R51 CG2R52 NG2R50     8.5000  2   180.00 ! PYRZ, pyrazole
CG2R51 CG2R51 CG2R52 HGR52      3.8000  2   180.00 ! PYRZ, pyrazole
HGR51  CG2R51 CG2R52 NG2R50     4.5000  2   180.00 !v 4.25 2HPR, 2H-pyrrole !wC4H !coupled with pyrz, pyrazole, kevo
HGR51  CG2R51 CG2R52 HGR52      0.1000  2   180.00 ! 2HPR, 2H-pyrrole; 2HPP, 2H-pyrrole.H+, kevo
CG2R51 CG2R51 CG321  NG311      0.4100  2   180.00 ! 7GNM, from idam, yxu, RNA
CG2R51 CG2R51 CG321  HGA2       0.0000  3     0.00 ! PROT 4-methylimidazole 4-21G//rot bar. adm jr., 9/4/89
SG2R50 CG2R51 CG321  NG311      0.1766  1     0.00 ! ZINCma00 , from SG2R50 CG2R51 CG321 CG331, PENALTY= 39.9
SG2R50 CG2R51 CG321  NG311      0.0672  3     0.00 ! ZINCma00 , from SG2R50 CG2R51 CG321 CG331, PENALTY= 39.9
SG2R50 CG2R51 CG321  HGA2       0.0897  3     0.00 ! from SG2R50 CG2R51 CG331 HGA3, TIH
CG2R51 CG2R51 NG2R50 CG2R57     5.4000  2   180.00 ! ZINCma00 , from CG2R51 CG2R51 NG2R50 CG2R52, PENALTY= 2
HGR52  CG2R51 NG2R50 CG2R57     2.0000  2   180.00 ! ZINCma00 , from HGR52 CG2R51 NG2R50 CG2R52, PENALTY= 2
CG2R51 CG2R51 NG2R57 CG2R57     0.2000  2   180.00 ! 13BPO, 1,3-bipyrrole, lf
CG2R51 CG2R51 NG2R57 NG2R50    10.0000  2   180.00 ! ZINCma00 , from CG2R51 CG2R51 NG2R51 NG2R50, PENALTY= 15
HGR52  CG2R51 NG2R57 CG2R57     1.5000  2   180.00 ! 13BPO, 1,3-bipyrrole, lf
HGR52  CG2R51 NG2R57 NG2R50     3.0000  2   180.00 ! ZINCma00 , from HGR52 CG2R51 NG2R51 NG2R50, PENALTY= 15
CG2R51 CG2R51 SG2R50 CG2R57     8.5000  2   180.00 ! ZINCma00 , from CG2R51 CG2R51 SG2R50 CG2R51, PENALTY= 0.5
CG321  CG2R51 SG2R50 CG2R57     2.5418  2   180.00 ! ZINCma00 , from CG321 CG2R51 SG2R50 CG2R51, PENALTY= 0.5
CG2R51 CG2R52 NG2R50 NG2R57    12.0000  2   180.00 ! ZINCma00 , from CG2R51 CG2R52 NG2R50 NG2R51, PENALTY= 1
HGR52  CG2R52 NG2R50 NG2R57     3.8000  2   180.00 ! ZINCma00 , from HGR52 CG2R52 NG2R50 NG2R51, PENALTY= 1
NG2R57 CG2R57 NG2R50 CG2R51    14.0000  2   180.00 ! ZINCma00 , from NG2R51 CG2R53 NG2R50 CG2R51, PENALTY= 91
SG2R50 CG2R57 NG2R50 CG2R51     6.0000  2   180.00 ! ZINCma00 , from SG2R50 CG2R53 NG2R50 CG2R51, PENALTY= 43
NG2R50 CG2R57 NG2R57 CG2R51     0.3200  2   180.00 ! ZINCma00 , from CG2R51 CG2R57 NG2R57 CG2R51, PENALTY= 46.5
NG2R50 CG2R57 NG2R57 CG2R51     0.1200  4     0.00 ! ZINCma00 , from CG2R51 CG2R57 NG2R57 CG2R51, PENALTY= 46.5
NG2R50 CG2R57 NG2R57 CG2R51     0.0150  6     0.00 ! ZINCma00 , from CG2R51 CG2R57 NG2R57 CG2R51, PENALTY= 46.5
NG2R50 CG2R57 NG2R57 NG2R50     0.3200  2   180.00 ! ZINCma00 , from CG2R51 CG2R57 NG2R57 CG2R51, PENALTY= 93
NG2R50 CG2R57 NG2R57 NG2R50     0.1200  4     0.00 ! ZINCma00 , from CG2R51 CG2R57 NG2R57 CG2R51, PENALTY= 93
NG2R50 CG2R57 NG2R57 NG2R50     0.0150  6     0.00 ! ZINCma00 , from CG2R51 CG2R57 NG2R57 CG2R51, PENALTY= 93
SG2R50 CG2R57 NG2R57 CG2R51     0.3200  2   180.00 ! ZINCma00 , from CG2R51 CG2R57 NG2R57 CG2R51, PENALTY= 130.5
SG2R50 CG2R57 NG2R57 CG2R51     0.1200  4     0.00 ! ZINCma00 , from CG2R51 CG2R57 NG2R57 CG2R51, PENALTY= 130.5
SG2R50 CG2R57 NG2R57 CG2R51     0.0150  6     0.00 ! ZINCma00 , from CG2R51 CG2R57 NG2R57 CG2R51, PENALTY= 130.5
SG2R50 CG2R57 NG2R57 NG2R50     0.3200  2   180.00 ! ZINCma00 , from CG2R51 CG2R57 NG2R57 CG2R51, PENALTY= 177
SG2R50 CG2R57 NG2R57 NG2R50     0.1200  4     0.00 ! ZINCma00 , from CG2R51 CG2R57 NG2R57 CG2R51, PENALTY= 177
SG2R50 CG2R57 NG2R57 NG2R50     0.0150  6     0.00 ! ZINCma00 , from CG2R51 CG2R57 NG2R57 CG2R51, PENALTY= 177
NG2R50 CG2R57 SG2R50 CG2R51     8.5000  2   180.00 ! ZINCma00 , from NG2R50 CG2R53 SG2R50 CG2R51, PENALTY= 43
NG2R57 CG2R57 SG2R50 CG2R51     8.5000  2   180.00 ! ZINCma00 , from CG2R51 CG2R51 SG2R50 CG2R51, PENALTY= 110.5
SG3O2  CG321  CG3C31 CG3C31     0.0000  3     0.00 ! ZINCma00 , from CG331 CG321 CG3C31 CG3C31, PENALTY= 113.9
SG3O2  CG321  CG3C31 HGA1       0.1950  3     0.00 ! ZINCma00 , from SG311 CG321 CG3C51 HGA1, PENALTY= 109
HGA2   CG321  CG3C31 CG3C31     0.0100  1     0.00 ! 1BOX, 1-butene oxide, kevo
HGA2   CG321  CG3C31 CG3C31     0.0200  3     0.00 ! 1BOX, 1-butene oxide, kevo
HGA2   CG321  CG3C31 HGA1       0.0000  3     0.00 ! 1BOX, 1-butene oxide; kept at 0; sc
CG2R51 CG321  NG311  SG3O2      0.1000  1     0.00 ! ZINCma00 , from CG2R51 CG321 NG301 SG3O2, PENALTY= 5
CG2R51 CG321  NG311  SG3O2      0.7000  2     0.00 ! ZINCma00 , from CG2R51 CG321 NG301 SG3O2, PENALTY= 5
CG2R51 CG321  NG311  SG3O2      0.1000  3     0.00 ! ZINCma00 , from CG2R51 CG321 NG301 SG3O2, PENALTY= 5
CG2R51 CG321  NG311  HGP1       1.0000  2   180.00 ! ZINCma00 , from CG2R51 CG321 NG311 HGPAM1, PENALTY= 1
CG2R51 CG321  NG311  HGP1       0.8000  3     0.00 ! ZINCma00 , from CG2R51 CG321 NG311 HGPAM1, PENALTY= 1
HGA2   CG321  NG311  SG3O2      0.1000  3     0.00 ! EESM, N-ethylethanesulfonamide, xxwy
HGA2   CG321  NG311  HGP1       0.0500  3     0.00 ! EESM, N-ethylethanesulfonamide, xxwy
CG3C31 CG321  SG3O2  NG311      0.1000  1     0.00 ! ZINCma00 , from CG331 CG321 SG3O2 NG311, PENALTY= 9.4
CG3C31 CG321  SG3O2  NG311      0.4000  2     0.00 ! ZINCma00 , from CG331 CG321 SG3O2 NG311, PENALTY= 9.4
CG3C31 CG321  SG3O2  NG311      0.3600  3     0.00 ! ZINCma00 , from CG331 CG321 SG3O2 NG311, PENALTY= 9.4
CG3C31 CG321  SG3O2  OG2P1      0.1800  3     0.00 ! ZINCma00 , from CG321 CG321 SG3O2 OG2P1, PENALTY= 8.5
HGA2   CG321  SG3O2  NG311      0.1600  3     0.00 ! EESM, N-ethylethanesulfonamide, xxwy
HGA2   CG321  SG3O2  OG2P1      0.1600  3     0.00 ! EESM, N-ethylethanesulfonamide; MESN, methyl ethyl sulfone; xxwy & xhe
CG2O3  CG3C31 CG3C31 CG321      0.1100  6   180.00 ! ZINCma00 , from CG321 CG3C31 CG3C31 OG3C31, PENALTY= 107
CG2O3  CG3C31 CG3C31 CG3C31     0.1000  6     0.00 ! ZINCma00 , from CG324 CG3C31 CG3C31 CG3C31, PENALTY= 78
CG2O3  CG3C31 CG3C31 HGA1       0.2000  5   180.00 ! ZINCma00 , from CG321 CG3C31 CG3C31 HGA2, PENALTY= 75
CG2O3  CG3C31 CG3C31 HGA2       0.2000  5   180.00 ! ZINCma00 , from CG321 CG3C31 CG3C31 HGA2, PENALTY= 75
CG321  CG3C31 CG3C31 CG3C31     0.1000  6     0.00 ! ZINCma00 , from CG324 CG3C31 CG3C31 CG3C31, PENALTY= 20.5
CG321  CG3C31 CG3C31 HGA1       0.2000  5   180.00 ! ZINCma00 , from CG321 CG3C31 CG3C31 HGA2, PENALTY= 0
CG321  CG3C31 CG3C31 HGA2       0.2000  5   180.00 ! 1BOX, 1-butene oxide; from CG324 CG3C31 CG3C31 HGA2 from PROTMOD hf/cyclopropane; sc
CG3C31 CG3C31 CG3C31 HGA1       0.1000  6     0.00 ! AMCP, aminomethyl cyclopropane; from PROTMOD hf/cyclopropane; jhs
CG3C31 CG3C31 CG3C31 HGA2       0.1000  6     0.00 ! PROTMOD hf/cyclopropane
HGA1   CG3C31 CG3C31 HGA1       0.2000  5   180.00 ! ZINCma00 , from HGA1 CG3C31 CG3C31 HGA2, PENALTY= 0
HGA1   CG3C31 CG3C31 HGA2       0.2000  5   180.00 ! AMCP, aminomethyl cyclopropane; from PROTMOD hf/cyclopropane; jhs
CG2R52 NG2R50 NG2R57 CG2R51    12.0000  2   180.00 ! ZINCma00 , from CG2R52 NG2R50 NG2R51 CG2R51, PENALTY= 15
CG2R52 NG2R50 NG2R57 CG2R57    12.0000  2   180.00 ! ZINCma00 , from CG2R52 NG2R50 NG2R51 CG2R51, PENALTY= 62.5
CG321  NG311  SG3O2  CG321      2.0000  2     0.00 ! EESM, N-ethylethanesulfonamide, xxwy
CG321  NG311  SG3O2  CG321      0.3000  3     0.00 ! EESM, N-ethylethanesulfonamide, xxwy
CG321  NG311  SG3O2  OG2P1      0.2000  3     0.00 ! EESM, N-ethylethanesulfonamide, xxwy
HGP1   NG311  SG3O2  CG321      1.3000  1   180.00 ! EESM, N-ethylethanesulfonamide, xxwy
HGP1   NG311  SG3O2  CG321      1.2000  2     0.00 ! EESM, N-ethylethanesulfonamide, xxwy
HGP1   NG311  SG3O2  CG321      0.2000  3     0.00 ! EESM, N-ethylethanesulfonamide, xxwy
HGP1   NG311  SG3O2  OG2P1      0.2000  3     0.00 ! MMSM, N-methylmethanesulfonamide and other sulfonamides, xxwy

IMPROPERS
CG2O3  OG2D2  OG2D2  CG3C31    96.0000  0     0.00 ! ZINCma00 , from CG2O3 OG2D2 OG2D2 CG321, PENALTY= 22.5
CG2R57 NG2R50 NG2R57 SG2R50    43.0000  0     0.00 ! ZINCma00 , from CG2R53 NG2R53 OG2D1 SG311, PENALTY= 221.5

END
RETURN
```
