## Supplementary material for "Identifying Artifacts from Large Library Docking": Example cases for running cross-filtering: ZINCma000007zhRT.str

```
* Toppar stream file generated by
* CHARMM General Force Field (CGenFF) program version 2.5.1
* For use with CGenFF version 4.6
*

read rtf card append
* Topologies generated by
* CHARMM General Force Field (CGenFF) program version 2.5.1
*
36 1

! "penalty" is the highest penalty score of the associated parameters.
! Penalties lower than 10 indicate the analogy is fair; penalties between 10
! and 50 mean some basic validation is recommended; penalties higher than
! 50 indicate poor analogy and mandate extensive validation/optimization.

RESI ZINCma00      -1.000 ! param penalty= 206.500 ; charge penalty= 158.693
!RING * 5 C2 C3 C12 N2 N3
!RING * 5 C4 C6 C7 O3 C8
GROUP            ! CHARGE   CH_PENALTY
ATOM C1     CG331  -0.107 !    2.661
ATOM C2     CG2R51 -0.052 !   31.796
ATOM C3     CG2R51 -0.176 !   29.200
ATOM S1     SG3O2   0.564 !   25.761
ATOM O1     OG2P1  -0.393 !    5.917
ATOM O2     OG2P1  -0.393 !    5.917
ATOM N1     NG311  -0.498 !   89.258
ATOM C4     CG3RC1  0.327 !  158.693
ATOM C5     CG3C31 -0.192 !   91.938
ATOM C6     CG3RC1 -0.050 !   43.656
ATOM H1     HGA1    0.090 !    2.303
ATOM C7     CG3C52  0.022 !   25.931
ATOM O3     OG3C51 -0.350 !   24.258
ATOM C8     CG3C41 -0.019 !  145.812
ATOM C9     CG3C41 -0.134 !    4.710
ATOM C10    CG3C41 -0.180 !    0.728
ATOM C11    CG3C41 -0.134 !    4.710
ATOM C12    CG2R52  0.020 !   67.341
ATOM C13    CG2O3   0.723 !   62.838
ATOM O4     OG2D2  -0.760 !    6.030
ATOM O5     OG2D2  -0.760 !    6.030
ATOM N2     NG2R50 -0.375 !   28.992
ATOM N3     NG2R51  0.001 !   30.107
ATOM H2     HGA3    0.090 !    0.000
ATOM H3     HGA3    0.090 !    0.000
ATOM H4     HGA3    0.090 !    0.000
ATOM H5     HGP1    0.339 !    5.535
ATOM H6     HGA2    0.090 !    2.358
ATOM H7     HGA2    0.090 !    2.358
ATOM H8     HGA2    0.090 !    1.325
ATOM H9     HGA2    0.090 !    1.325
ATOM H10    HGA2    0.090 !    0.515
ATOM H11    HGA2    0.090 !    0.515
ATOM H12    HGA2    0.090 !    0.000
ATOM H13    HGA2    0.090 !    0.000
ATOM H14    HGA2    0.090 !    0.515
ATOM H15    HGA2    0.090 !    0.515
ATOM H16    HGP1    0.317 !    0.000

BOND C1   C2  
BOND C1   H2  
BOND C1   H3  
BOND C1   H4  
BOND C2   N3  
BOND C2   C3  
BOND C3   S1  
BOND C3   C12 
BOND S1   O1  
BOND S1   O2  
BOND S1   N1  
BOND N1   C4  
BOND N1   H5  
BOND C4   C6  
BOND C4   C8  
BOND C4   C5  
BOND C5   C6  
BOND C5   H6  
BOND C5   H7  
BOND C6   H1  
BOND C6   C7  
BOND C7   O3  
BOND C7   H8  
BOND C7   H9  
BOND O3   C8  
BOND C8   C11 
BOND C8   C9  
BOND C9   C10 
BOND C9   H10 
BOND C9   H11 
BOND C10  C11 
BOND C10  H12 
BOND C10  H13 
BOND C11  H14 
BOND C11  H15 
BOND C12  C13 
BOND C12  N2  
BOND C13  O4  
BOND C13  O5  
BOND N2   N3  
BOND N3   H16 
IMPR C13    O5     O4     C12   

END

read param card flex append
* Parameters generated by analogy by
* CHARMM General Force Field (CGenFF) program version 2.5.1
*

! Penalties lower than 10 indicate the analogy is fair; penalties between 10
! and 50 mean some basic validation is recommended; penalties higher than
! 50 indicate poor analogy and mandate extensive validation/optimization.

BONDS
CG2O3  CG2R52  280.00     1.4750 ! ZINCma00 , from CG2O1 CG2R51, PENALTY= 15
CG2O3  OG2D2   525.00     1.2600 ! PROT adm jr. 7/23/91, acetic acid
CG2R51 CG2R51  410.00     1.3600 ! PROT histidine, adm jr., 6/27/90
CG2R51 CG2R52  360.00     1.4000 ! PYRZ, pyrazole
CG2R51 CG331   229.63     1.5000 ! PROT his, adm jr., 7/22/89, FC from CT2CT, BL from crystals
CG2R51 NG2R51  400.00     1.3800 ! PROT his, ADM JR., 7/20/89
CG2R51 SG3O2   210.00     1.7300 ! TSPD model for D3R, xxwy
CG2R52 NG2R50  400.00     1.3150 ! PYRZ, pyrazole; 2PRZ, 2-pyrazoline, kevo
CG331  HGA3    322.00     1.1110 ! PROT alkane update, adm jr., 3/2/92
CG3C31 CG3RC1  222.50     1.5240 ! CARBOCY carbocyclic sugars
CG3C31 HGA2    340.00     1.0830 ! PROTMOD cyclopropane
CG3C41 CG3C41  270.00     1.5400 ! CBU, cyclobutane, AZDO, 2-azetidinone, lsk
CG3C41 CG3RC1  270.00     1.5400 ! ZINCma00 , from CG3C41 CG3C41, PENALTY= 44
CG3C41 OG3C51  350.00     1.4223 ! OXTN, oxetane, gmu
CG3C41 HGA2    348.00     1.0930 ! CBU, cyclobutane, AZDO, 2-azetidinone, lsk
CG3C52 CG3RC1  222.50     1.5240 ! CARBOCY carbocyclic sugars
CG3C52 OG3C51  350.00     1.4250 ! THF, nucleotide CSD/NDB survey, 5/30/06,viv
CG3C52 HGA2    307.00     1.1000 ! THF, THF neutron diffr., 5/30/06, viv
CG3RC1 CG3RC1  222.50     1.5230 ! CARBOCY carbocyclic sugars
CG3RC1 NG311   220.00     1.4560 ! ZINCma00 , from CG3C51 NG311, PENALTY= 16
CG3RC1 HGA1    309.00     1.1110 ! CARBOCY carbocyclic sugars
NG2R50 NG2R51  360.00     1.3550 ! PYRZ, pyrazole
NG2R51 HGP1    474.00     1.0100 ! NA G, adm jr. 11/97
NG311  SG3O2   235.00     1.6500 ! MMSM, N-methylmethanesulfonamide and other sulfonamides,(org 1.6950) compromise between crystal and mp2, xxwy
NG311  HGP1    442.00     1.0210 ! MMSM, N-methylmethanesulfonamide and other sulfonamides, xxwy
OG2P1  SG3O2   630.00     1.4400 ! DMSN, dimethyl sulfone; MSAM, methanesulfonamide and other sulfonamides; compromise between crystal and mp2; xxwy & xhe

ANGLES
CG2R52 CG2O3  OG2D2    40.00    116.00   50.00   2.35300 ! ZINCma00 , from CG2R61 CG2O3 OG2D2, PENALTY= 8.5
OG2D2  CG2O3  OG2D2   100.00    128.00   70.00   2.25870 ! PROT adm jr. 7/23/91, correction, ACETATE (KK)
CG2R51 CG2R51 CG2R52   90.00    106.00 ! PYRZ, pyrazole
CG2R51 CG2R51 CG331    45.80    130.00 ! PROT his, ADM JR., 7/22/89, FC=>CT2CA CA,BA=> CRYSTALS
CG2R51 CG2R51 NG2R51  130.00    106.00 !adm,dec06 110.6, PROT his, ADM JR., 7/20/89
CG2R51 CG2R51 SG3O2    27.00    129.00 ! TSPD model for D3R, xxwy
CG2R52 CG2R51 SG3O2    27.00    129.00 ! ZINCma00 , from CG2R51 CG2R51 SG3O2, PENALTY= 2
CG331  CG2R51 NG2R51   45.80    124.00 ! PROT his, ADM JR., 7/22/89, FC FROM CA CT2CT
CG2O3  CG2R52 CG2R51   35.00    130.00 ! ZINCma00 , from CG2O5 CG2R51 CG2R51, PENALTY= 10.5
CG2O3  CG2R52 NG2R50   35.00    124.00 ! ZINCma00 , from CG2O5 CG2R51 NG2R51, PENALTY= 35.5
CG2R51 CG2R52 NG2R50  110.00    110.50 ! PYRZ, pyrazole
CG2R51 CG331  HGA3     55.00    109.50 ! INDO/TRP
HGA3   CG331  HGA3     35.50    108.40    5.40   1.80200 ! PROT alkane update, adm jr., 3/2/92
CG3RC1 CG3C31 CG3RC1   53.35     58.50 ! CARBOCY carbocyclic sugars
CG3RC1 CG3C31 HGA2     34.50    110.10   22.53   2.17900 ! CARBOCY carbocyclic sugars
HGA2   CG3C31 HGA2     23.00    117.00    5.40   1.80200 ! PROTMOD cyclopropane
CG3C41 CG3C41 CG3C41   70.00    106.00 ! CBU, cyclobutane; QM by Nikolay Simakov; lsk
CG3C41 CG3C41 CG3RC1   70.00    106.00 ! ZINCma00 , from CG3C41 CG3C41 CG3C41, PENALTY= 10.3
CG3C41 CG3C41 OG3C51   89.00     99.49 ! OXTN, oxetane, gmu
CG3C41 CG3C41 HGA2     46.00    110.50 ! CBU, cyclobutane; QM by Nikolay Simakov; lsk
CG3RC1 CG3C41 OG3C51   89.00     99.49 ! ZINCma00 , from CG3C41 CG3C41 OG3C51, PENALTY= 10.3
HGA2   CG3C41 HGA2     28.00    105.00    5.40   1.80670 ! CBU, cyclobutane; AZDO, 2-azetidinone; QM by Nikolay Simakov; lsk & kevo
CG3RC1 CG3C52 OG3C51   45.00    111.10 ! ZINCma00 , from CG3C52 CG3C52 OG3C51, PENALTY= 1.1
CG3RC1 CG3C52 HGA2     34.50    110.10   22.53   2.17900 ! CARBOCY carbocyclic sugars
OG3C51 CG3C52 HGA2     70.00    107.30 ! THF 10/21/05, viv
HGA2   CG3C52 HGA2     38.50    106.80    5.40   1.80200 ! THF, 10/17/05 viv
CG3C31 CG3RC1 CG3C41   53.35    111.00    8.00   2.56100 ! ZINCma00 , from CG3C31 CG3RC1 CG3C52, PENALTY= 206.5
CG3C31 CG3RC1 CG3C52   53.35    111.00    8.00   2.56100 ! CARBOCY carbocyclic sugars
CG3C31 CG3RC1 CG3RC1   53.35     62.50 ! CARBOCY carbocyclic sugars
CG3C31 CG3RC1 NG311    53.35    111.00    8.00   2.56100 ! ZINCma00 , from CG321 CG3RC1 CG3C31, PENALTY= 39
CG3C31 CG3RC1 HGA1     34.50    110.10   22.53   2.17900 ! CARBOCY carbocyclic sugars
CG3C41 CG3RC1 CG3RC1   53.35     62.50 ! ZINCma00 , from CG3C31 CG3RC1 CG3RC1, PENALTY= 201.9
CG3C41 CG3RC1 NG311    95.00    101.00 ! ZINCma00 , from CG2O4 CG3C41 CG3C41, PENALTY= 121.5
CG3C52 CG3RC1 CG3RC1   53.35    111.00    8.00   2.56100 ! CARBOCY carbocyclic sugars
CG3C52 CG3RC1 HGA1     34.50    110.10   22.53   2.17900 ! CARBOCY carbocyclic sugars
CG3RC1 CG3RC1 NG311    53.35    111.00    8.00   2.56100 ! ZINCma00 , from CG321 CG3RC1 CG3RC1, PENALTY= 39
CG3RC1 CG3RC1 HGA1     34.50    110.10   22.53   2.17900 ! CARBOCY carbocyclic sugars
CG2R52 NG2R50 NG2R51  160.00    103.50 ! PYRZ, pyrazole
CG2R51 NG2R51 NG2R50  160.00    115.00 ! PYRZ, pyrazole
CG2R51 NG2R51 HGP1     30.00    125.50   20.00   2.15000 ! PROT his, adm jr., 6/27/90
NG2R50 NG2R51 HGP1     32.00    119.50 ! PYRZ, pyrazole
CG3RC1 NG311  SG3O2    60.00    115.00 ! ZINCma00 , from CG321 NG311 SG3O2, PENALTY= 13.8
CG3RC1 NG311  HGP1     50.00    111.00 ! ZINCma00 , from CG3C51 NG311 HGPAM1, PENALTY= 2.5
SG3O2  NG311  HGP1     42.30    113.20 ! MMSM, N-methylmethanesulfonamide and other sulfonamides, xxwy
CG3C41 OG3C51 CG3C52   95.00    111.00 ! ZINCma00 , from CG3C52 OG3C51 CG3C52, PENALTY= 206.5
CG2R51 SG3O2  NG311    50.00     97.00 ! ZINCma00 , from CG2R51 SG3O2 NG301, PENALTY= 0.6
CG2R51 SG3O2  OG2P1    70.00    106.50 ! TSPD model for D3R, xxwy
NG311  SG3O2  OG2P1    75.00    110.50 ! MMSM, N-methylmethanesulfonamide and other sulfonamides, xxwy
OG2P1  SG3O2  OG2P1    85.00    121.00 ! DMSN, dimethyl sulfone; MSAM, methanesulfonamide and other sulfonamides; xxwy & xhe

DIHEDRALS
OG2D2  CG2O3  CG2R52 CG2R51     1.1000  2   180.00 ! ZINCma00 , from OG2D1 CG2O1 CG2R51 CG2R51, PENALTY= 20
OG2D2  CG2O3  CG2R52 CG2R51     0.3000  4     0.00 ! ZINCma00 , from OG2D1 CG2O1 CG2R51 CG2R51, PENALTY= 20
OG2D2  CG2O3  CG2R52 NG2R50     1.1000  2   180.00 ! ZINCma00 , from OG2D1 CG2O1 CG2R51 NG2R51, PENALTY= 45
OG2D2  CG2O3  CG2R52 NG2R50     0.3000  4     0.00 ! ZINCma00 , from OG2D1 CG2O1 CG2R51 NG2R51, PENALTY= 45
CG2R52 CG2R51 CG2R51 CG331      4.3000  2   180.00 ! ZINCma00 , from CG2R51 CG2R51 CG2R51 CG331, PENALTY= 2
CG2R52 CG2R51 CG2R51 NG2R51    12.0000  2   180.00 ! PYRZ, pyrazole
CG331  CG2R51 CG2R51 SG3O2      6.7517  2   180.00 ! ZINCma00 , from CG331 CG2R51 CG2R51 SG2R50, PENALTY= 64
NG2R51 CG2R51 CG2R51 SG3O2      1.6000  2   180.00 ! ZINCma00 , from CG2R51 CG2R51 CG2R51 SG3O2, PENALTY= 48.5
CG2R51 CG2R51 CG2R52 CG2O3      0.0000  2   180.00 ! ZINCma00 , from CG2O5 CG2R51 CG2R51 CG2R51, PENALTY= 10.5
CG2R51 CG2R51 CG2R52 NG2R50     8.5000  2   180.00 ! PYRZ, pyrazole
SG3O2  CG2R51 CG2R52 CG2O3      1.6000  2   180.00 ! ZINCma00 , from CG2R51 CG2R51 CG2R51 SG3O2, PENALTY= 75.5
SG3O2  CG2R51 CG2R52 NG2R50     1.6000  2   180.00 ! ZINCma00 , from CG2R51 CG2R51 CG2R51 SG3O2, PENALTY= 51.5
CG2R51 CG2R51 CG331  HGA3       0.0000  3     0.00 ! PROT 4-methylimidazole 4-21G//rot bar. adm jr., 9/4/89
NG2R51 CG2R51 CG331  HGA3       0.1900  3     0.00 ! PROT 4-METHYLIMIDAZOLE 4-21G//ROT BAR. ADM JR., 9/4/89
CG2R51 CG2R51 NG2R51 NG2R50    10.0000  2   180.00 ! PYRZ, pyrazole
CG2R51 CG2R51 NG2R51 HGP1       1.0000  2   180.00 ! PROT his, adm jr., 7/20/89
CG331  CG2R51 NG2R51 NG2R50     4.3062  2   180.00 ! ZINCma00 , from CG321 CG2R51 NG2R51 NG2R50, PENALTY= 0.9
CG331  CG2R51 NG2R51 HGP1       1.0000  2   180.00 ! PROT his, adm jr., 7/22/89, FROM HGR52 CG2R51 NG2R51H
CG2R51 CG2R51 SG3O2  NG311      3.2600  1   180.00 ! ZINCma00 , from CG2R51 CG2R51 SG3O2 NG301, PENALTY= 0.6
CG2R51 CG2R51 SG3O2  NG311      0.2400  2   180.00 ! ZINCma00 , from CG2R51 CG2R51 SG3O2 NG301, PENALTY= 0.6
CG2R51 CG2R51 SG3O2  OG2P1      0.0000  6     0.00 ! TSPD model for D3R, xxwy
CG2R52 CG2R51 SG3O2  NG311      3.2600  1   180.00 ! ZINCma00 , from CG2R51 CG2R51 SG3O2 NG301, PENALTY= 2.6
CG2R52 CG2R51 SG3O2  NG311      0.2400  2   180.00 ! ZINCma00 , from CG2R51 CG2R51 SG3O2 NG301, PENALTY= 2.6
CG2R52 CG2R51 SG3O2  OG2P1      0.0000  6     0.00 ! ZINCma00 , from CG2R51 CG2R51 SG3O2 OG2P1, PENALTY= 2
CG2O3  CG2R52 NG2R50 NG2R51    12.0000  2   180.00 ! ZINCma00 , from CG2R51 CG2R52 NG2R50 NG2R51, PENALTY= 70.5
CG2R51 CG2R52 NG2R50 NG2R51    12.0000  2   180.00 ! PYRZ, pyrazole
CG3RC1 CG3C31 CG3RC1 CG3C41     0.1500  3     0.00 ! ZINCma00 , from CG3RC1 CG3C31 CG3RC1 CG3C52, PENALTY= 26.5
CG3RC1 CG3C31 CG3RC1 CG3C52     0.1500  3     0.00 ! CARBOCY carbocyclic sugars
CG3RC1 CG3C31 CG3RC1 NG311      0.1500  3     0.00 ! ZINCma00 , from CG3RC1 CG3C31 CG3RC1 CG321, PENALTY= 39
CG3RC1 CG3C31 CG3RC1 HGA1       0.1500  3     0.00 ! CARBOCY carbocyclic sugars
HGA2   CG3C31 CG3RC1 CG3C41     0.1950  3     0.00 ! ZINCma00 , from HGA2 CG3C31 CG3RC1 CG3C52, PENALTY= 26.5
HGA2   CG3C31 CG3RC1 CG3C52     0.1950  3     0.00 ! CARBOCY carbocyclic sugars
HGA2   CG3C31 CG3RC1 CG3RC1     0.1500  3     0.00 ! CARBOCY carbocyclic sugars
HGA2   CG3C31 CG3RC1 NG311      0.1950  3     0.00 ! ZINCma00 , from HGA2 CG3C31 CG3RC1 CG321, PENALTY= 39
HGA2   CG3C31 CG3RC1 HGA1       0.1500  3     0.00 ! CARBOCY carbocyclic sugars
CG3C41 CG3C41 CG3C41 CG3C41     1.4300  3     0.00 ! CBU, cyclobutane; QM by Nikolay Simakov; lsk
CG3C41 CG3C41 CG3C41 CG3RC1     1.4300  3     0.00 ! ZINCma00 , from CG3C41 CG3C41 CG3C41 CG3C41, PENALTY= 10.3
CG3C41 CG3C41 CG3C41 OG3C51     0.0000  3     0.00 ! OXTN, oxetane, gmu
CG3C41 CG3C41 CG3C41 HGA2       0.5700  3     0.00 ! CBU, cyclobutane; QM by Nikolay Simakov; lsk
CG3RC1 CG3C41 CG3C41 HGA2       0.5700  3     0.00 ! ZINCma00 , from CG3C41 CG3C41 CG3C41 HGA2, PENALTY= 10.3
OG3C51 CG3C41 CG3C41 HGA2       0.1900  3     0.00 ! OXTN, oxetane, gmu
HGA2   CG3C41 CG3C41 HGA2       0.0000  3     0.00 ! CBU, cyclobutane, kevo
CG3C41 CG3C41 CG3RC1 CG3C31     1.4300  3     0.00 ! ZINCma00 , from CG3C41 CG3C41 CG3C41 CG3C41, PENALTY= 65.9
CG3C41 CG3C41 CG3RC1 CG3RC1     1.4300  3     0.00 ! ZINCma00 , from CG3C41 CG3C41 CG3C41 CG3C41, PENALTY= 94.3
CG3C41 CG3C41 CG3RC1 NG311      0.0000  3     0.00 ! ZINCma00 , from CG3C41 CG3C41 CG3C41 OG3C51, PENALTY= 101.6
OG3C51 CG3C41 CG3RC1 CG3C31     0.0000  3     0.00 ! ZINCma00 , from CG3C41 CG3C41 CG3C41 OG3C51, PENALTY= 65.9
OG3C51 CG3C41 CG3RC1 CG3RC1     0.0000  3     0.00 ! ZINCma00 , from CG3C41 CG3C41 CG3C41 OG3C51, PENALTY= 94.3
OG3C51 CG3C41 CG3RC1 NG311      0.0000  3     0.00 ! ZINCma00 , from CG3C41 CG3C41 CG3C41 OG3C51, PENALTY= 109.5
CG3C41 CG3C41 OG3C51 CG3C52     0.5000  3     0.00 ! ZINCma00 , from CG3C41 CG3C41 OG3C51 CG3C41, PENALTY= 30.8
CG3RC1 CG3C41 OG3C51 CG3C52     0.5000  3     0.00 ! ZINCma00 , from CG3C41 CG3C41 OG3C51 CG3C41, PENALTY= 41.1
OG3C51 CG3C52 CG3RC1 CG3C31     0.4500  2     0.00 ! ZINCma00 , from OG303 CG3C51 CG3RC1 CG3C31, PENALTY= 32
OG3C51 CG3C52 CG3RC1 CG3C31     0.8000  3   180.00 ! ZINCma00 , from OG303 CG3C51 CG3RC1 CG3C31, PENALTY= 32
OG3C51 CG3C52 CG3RC1 CG3C31     0.2000  4     0.00 ! ZINCma00 , from OG303 CG3C51 CG3RC1 CG3C31, PENALTY= 32
OG3C51 CG3C52 CG3RC1 CG3RC1     0.4500  2     0.00 ! ZINCma00 , from OG303 CG3C51 CG3RC1 CG3RC1, PENALTY= 32
OG3C51 CG3C52 CG3RC1 CG3RC1     0.9000  6     0.00 ! ZINCma00 , from OG303 CG3C51 CG3RC1 CG3RC1, PENALTY= 32
OG3C51 CG3C52 CG3RC1 HGA1       0.1900  3     0.00 ! ZINCma00 , from HGA1 CG3C51 CG3C52 OG3C51, PENALTY= 16
HGA2   CG3C52 CG3RC1 CG3C31     0.1950  3     0.00 ! CARBOCY carbocyclic sugars
HGA2   CG3C52 CG3RC1 CG3RC1     0.1500  3     0.00 ! CARBOCY carbocyclic sugars
HGA2   CG3C52 CG3RC1 HGA1       0.1500  3     0.00 ! CARBOCY carbocyclic sugars
CG3RC1 CG3C52 OG3C51 CG3C41     0.5000  3     0.00 ! ZINCma00 , from CG3C52 CG3C52 OG3C51 CG3C52, PENALTY= 27.6
HGA2   CG3C52 OG3C51 CG3C41     0.3000  3     0.00 ! ZINCma00 , from HGA2 CG3C52 OG3C51 CG3C52, PENALTY= 26.5
CG3C31 CG3RC1 CG3RC1 CG3C41     0.1500  3     0.00 ! ZINCma00 , from CG3C31 CG3RC1 CG3RC1 CG3C52, PENALTY= 26.5
CG3C31 CG3RC1 CG3RC1 CG3C52     0.1500  3     0.00 ! CARBOCY carbocyclic sugars
CG3C31 CG3RC1 CG3RC1 NG311      0.1500  3     0.00 ! ZINCma00 , from CG321 CG3RC1 CG3RC1 CG3C31, PENALTY= 39
CG3C31 CG3RC1 CG3RC1 HGA1       0.1500  3     0.00 ! CARBOCY carbocyclic sugars
CG3C41 CG3RC1 CG3RC1 CG3C52     0.1500  3     0.00 ! ZINCma00 , from CG3C31 CG3RC1 CG3RC1 CG3C52, PENALTY= 21.9
CG3C41 CG3RC1 CG3RC1 HGA1       0.1500  3     0.00 ! ZINCma00 , from CG3C31 CG3RC1 CG3RC1 HGA1, PENALTY= 21.9
CG3C52 CG3RC1 CG3RC1 NG311      0.1500  3     0.00 ! ZINCma00 , from CG321 CG3RC1 CG3RC1 CG3C52, PENALTY= 39
NG311  CG3RC1 CG3RC1 HGA1       0.1500  3     0.00 ! ZINCma00 , from CG321 CG3RC1 CG3RC1 HGA1, PENALTY= 39
CG3C31 CG3RC1 NG311  SG3O2      0.1000  1     0.00 ! ZINCma00 , from CG331 CG321 NG311 SG3O2, PENALTY= 104.4
CG3C31 CG3RC1 NG311  SG3O2      0.7000  2     0.00 ! ZINCma00 , from CG331 CG321 NG311 SG3O2, PENALTY= 104.4
CG3C31 CG3RC1 NG311  SG3O2      0.1000  3     0.00 ! ZINCma00 , from CG331 CG321 NG311 SG3O2, PENALTY= 104.4
CG3C31 CG3RC1 NG311  HGP1       0.2000  2     0.00 ! ZINCma00 , from CG3C52 CG3C51 NG311 HGPAM1, PENALTY= 43.5
CG3C41 CG3RC1 NG311  SG3O2      0.1000  1     0.00 ! ZINCma00 , from CG331 CG321 NG311 SG3O2, PENALTY= 104.4
CG3C41 CG3RC1 NG311  SG3O2      0.7000  2     0.00 ! ZINCma00 , from CG331 CG321 NG311 SG3O2, PENALTY= 104.4
CG3C41 CG3RC1 NG311  SG3O2      0.1000  3     0.00 ! ZINCma00 , from CG331 CG321 NG311 SG3O2, PENALTY= 104.4
CG3C41 CG3RC1 NG311  HGP1       0.2000  2     0.00 ! ZINCma00 , from CG3C52 CG3C51 NG311 HGPAM1, PENALTY= 43.5
CG3RC1 CG3RC1 NG311  SG3O2      0.1000  1     0.00 ! ZINCma00 , from CG331 CG321 NG311 SG3O2, PENALTY= 149.7
CG3RC1 CG3RC1 NG311  SG3O2      0.7000  2     0.00 ! ZINCma00 , from CG331 CG321 NG311 SG3O2, PENALTY= 149.7
CG3RC1 CG3RC1 NG311  SG3O2      0.1000  3     0.00 ! ZINCma00 , from CG331 CG321 NG311 SG3O2, PENALTY= 149.7
CG3RC1 CG3RC1 NG311  HGP1       0.2000  2     0.00 ! ZINCma00 , from CG3RC1 CG3C51 NG311 HGPAM1, PENALTY= 57
CG2R52 NG2R50 NG2R51 CG2R51    12.0000  2   180.00 ! PYRZ, pyrazole
CG2R52 NG2R50 NG2R51 HGP1       1.4000  2   180.00 ! PYRZ, pyrazole
CG3RC1 NG311  SG3O2  CG2R51     1.1700  1   180.00 ! ZINCma00 , from CG321 NG301 SG3O2 CG2R51, PENALTY= 18.8
CG3RC1 NG311  SG3O2  CG2R51     1.1600  2     0.00 ! ZINCma00 , from CG321 NG301 SG3O2 CG2R51, PENALTY= 18.8
CG3RC1 NG311  SG3O2  CG2R51     1.0200  3     0.00 ! ZINCma00 , from CG321 NG301 SG3O2 CG2R51, PENALTY= 18.8
CG3RC1 NG311  SG3O2  OG2P1      0.2000  3     0.00 ! ZINCma00 , from CG321 NG311 SG3O2 OG2P1, PENALTY= 13.8
HGP1   NG311  SG3O2  CG2R51     1.2000  1   180.00 ! ZINCma00 , from HGP1 NG311 SG3O2 CG2R61, PENALTY= 8.5
HGP1   NG311  SG3O2  CG2R51     1.1000  2     0.00 ! ZINCma00 , from HGP1 NG311 SG3O2 CG2R61, PENALTY= 8.5
HGP1   NG311  SG3O2  CG2R51     0.5000  3     0.00 ! ZINCma00 , from HGP1 NG311 SG3O2 CG2R61, PENALTY= 8.5
HGP1   NG311  SG3O2  OG2P1      0.2000  3     0.00 ! MMSM, N-methylmethanesulfonamide and other sulfonamides, xxwy

IMPROPERS
CG2O3  OG2D2  OG2D2  CG2R52    96.0000  0     0.00 ! ZINCma00 , from CG2O3 OG2D2 OG2D2 CG2R61, PENALTY= 4.5

END
RETURN
```
