## Supplementary material for "Identifying Artifacts from Large Library Docking": Example cases for running cross-filtering: ZINCmb000000zWk4.str

```
* Toppar stream file generated by
* CHARMM General Force Field (CGenFF) program version 2.5.1
* For use with CGenFF version 4.6
*

read rtf card append
* Topologies generated by
* CHARMM General Force Field (CGenFF) program version 2.5.1
*
36 1

! "penalty" is the highest penalty score of the associated parameters.
! Penalties lower than 10 indicate the analogy is fair; penalties between 10
! and 50 mean some basic validation is recommended; penalties higher than
! 50 indicate poor analogy and mandate extensive validation/optimization.

RESI ZINCmb00      -1.000 ! param penalty=  94.500 ; charge penalty=  53.471
!RING * 5 C6 C7 N2 C11 N3
GROUP            ! CHARGE   CH_PENALTY
ATOM C1     CG331  -0.273 !    0.000
ATOM C2     CG321  -0.154 !    0.000
ATOM C3     CG321  -0.193 !    0.330
ATOM C4     CG321  -0.208 !    4.090
ATOM C5     CG311   0.216 !   14.883
ATOM H1     HGA1    0.090 !    0.428
ATOM N1     NG311  -0.404 !   26.765
ATOM S1     SG3O2   0.504 !   44.574
ATOM O1     OG2P1  -0.393 !   14.707
ATOM O2     OG2P1  -0.393 !   14.707
ATOM C6     CG2R51  0.240 !   53.471
ATOM C7     CG2R51 -0.044 !   28.718
ATOM N2     NG2R51 -0.092 !   30.964
ATOM C8     CG321   0.061 !    5.044
ATOM C9     CG321  -0.106 !    6.763
ATOM C10    CG331  -0.237 !    4.597
ATOM C11    CG2R53  0.181 !    3.006
ATOM N3     NG2R50 -0.722 !   51.198
ATOM C12    CG311   0.238 !   12.053
ATOM H2     HGA1    0.090 !    0.060
ATOM O3     OG311  -0.673 !    0.379
ATOM C13    CG2O3   0.614 !   15.714
ATOM O4     OG2D2  -0.826 !    0.000
ATOM O5     OG2D2  -0.826 !    0.000
ATOM H3     HGA3    0.090 !    0.000
ATOM H4     HGA3    0.090 !    0.000
ATOM H5     HGA3    0.090 !    0.000
ATOM H6     HGA2    0.090 !    0.000
ATOM H7     HGA2    0.090 !    0.000
ATOM H8     HGA2    0.090 !    0.000
ATOM H9     HGA2    0.090 !    0.000
ATOM H10    HGA2    0.090 !    0.300
ATOM H11    HGA2    0.090 !    0.300
ATOM H12    HGP1    0.265 !    7.121
ATOM H13    HGR52   0.138 !    0.640
ATOM H14    HGA2    0.090 !    0.000
ATOM H15    HGA2    0.090 !    0.000
ATOM H16    HGA2    0.090 !    0.400
ATOM H17    HGA2    0.090 !    0.400
ATOM H18    HGA3    0.090 !    0.000
ATOM H19    HGA3    0.090 !    0.000
ATOM H20    HGA3    0.090 !    0.000
ATOM H21    HGR52   0.057 !    0.000
ATOM H22    HGP1    0.410 !    0.000

BOND C1   C2  
BOND C1   H3  
BOND C1   H4  
BOND C1   H5  
BOND C2   C3  
BOND C2   H6  
BOND C2   H7  
BOND C3   C4  
BOND C3   H8  
BOND C3   H9  
BOND C4   C5  
BOND C4   H10 
BOND C4   H11 
BOND C5   H1  
BOND C5   N1  
BOND C5   C12 
BOND N1   S1  
BOND N1   H12 
BOND S1   O1  
BOND S1   O2  
BOND S1   C6  
BOND C6   N3  
BOND C6   C7  
BOND C7   N2  
BOND C7   H13 
BOND N2   C8  
BOND N2   C11 
BOND C8   C9  
BOND C8   H14 
BOND C8   H15 
BOND C9   C10 
BOND C9   H16 
BOND C9   H17 
BOND C10  H18 
BOND C10  H19 
BOND C10  H20 
BOND C11  N3  
BOND C11  H21 
BOND C12  H2  
BOND C12  O3  
BOND C12  C13 
BOND O3   H22 
BOND C13  O4  
BOND C13  O5  
IMPR C13    O5     O4     C12   

END

read param card flex append
* Parameters generated by analogy by
* CHARMM General Force Field (CGenFF) program version 2.5.1
*

! Penalties lower than 10 indicate the analogy is fair; penalties between 10
! and 50 mean some basic validation is recommended; penalties higher than
! 50 indicate poor analogy and mandate extensive validation/optimization.

BONDS
CG2O3  CG311   200.00     1.5220 ! PROT adm jr. 4/05/91, for asn,asp,gln,glu and cters
CG2O3  OG2D2   525.00     1.2600 ! PROT adm jr. 7/23/91, acetic acid
CG2R51 CG2R51  410.00     1.3600 ! PROT histidine, adm jr., 6/27/90
CG2R51 NG2R50  400.00     1.3800 ! PROT his, ADM JR., 7/20/89
CG2R51 NG2R51  400.00     1.3800 ! PROT his, ADM JR., 7/20/89
CG2R51 SG3O2   210.00     1.7300 ! TSPD model for D3R, xxwy
CG2R51 HGR52   375.00     1.0830 ! PROT his, adm jr., 6/27/90
CG2R53 NG2R50  400.00     1.3200 ! PROT his, ADM JR., 7/20/89
CG2R53 NG2R51  320.00     1.3740 ! NA A, adm jr. 11/97
CG2R53 HGR52   340.00     1.0900 ! PROT his, adm jr., 6/28/29
CG311  CG311   222.50     1.5000 ! PROT alkane update, adm jr., 3/2/92
CG311  CG321   222.50     1.5380 ! PROT alkane update, adm jr., 3/2/92
CG311  NG311   263.00     1.4740 ! ZINCmb00 , from CG314 NG311, PENALTY= 1
CG311  OG311   428.00     1.4200 ! PROT methanol vib fit EMB 11/21/89
CG311  HGA1    309.00     1.1110 ! PROT alkane update, adm jr., 3/2/92
CG321  CG321   222.50     1.5300 ! PROT alkane update, adm jr., 3/2/92
CG321  CG331   222.50     1.5280 ! PROT alkane update, adm jr., 3/2/92
CG321  NG2R51  400.00     1.4580 ! ETRZ, 1-Ethyl-1,2,3-triazole, from CG331 NG2R51, kevo
CG321  HGA2    309.00     1.1110 ! PROT alkane update, adm jr., 3/2/92
CG331  HGA3    322.00     1.1110 ! PROT alkane update, adm jr., 3/2/92
NG311  SG3O2   235.00     1.6500 ! MMSM, N-methylmethanesulfonamide and other sulfonamides,(org 1.6950) compromise between crystal and mp2, xxwy
NG311  HGP1    442.00     1.0210 ! MMSM, N-methylmethanesulfonamide and other sulfonamides, xxwy
OG2P1  SG3O2   630.00     1.4400 ! DMSN, dimethyl sulfone; MSAM, methanesulfonamide and other sulfonamides; compromise between crystal and mp2; xxwy & xhe
OG311  HGP1    545.00     0.9600 ! PROT EMB 11/21/89 methanol vib fit; og tested on MeOH EtOH,...

ANGLES
CG311  CG2O3  OG2D2    40.00    116.00   50.00   2.35300 ! PROT adm jr. 7/23/91, correction, ACETATE (KK)
OG2D2  CG2O3  OG2D2   100.00    128.00   70.00   2.25870 ! PROT adm jr. 7/23/91, correction, ACETATE (KK)
CG2R51 CG2R51 NG2R50  130.00    110.00 ! PROT his, ADM JR., 7/20/89
CG2R51 CG2R51 NG2R51  130.00    106.00 !adm,dec06 110.6, PROT his, ADM JR., 7/20/89
CG2R51 CG2R51 SG3O2    27.00    129.00 ! TSPD model for D3R, xxwy
CG2R51 CG2R51 HGR52    22.00    130.00   15.00   2.21500 ! PROT adm jr., 6/27/90, his
NG2R50 CG2R51 SG3O2    27.00    129.00 ! ZINCmb00 , from CG2R51 CG2R51 SG3O2, PENALTY= 46.5
NG2R51 CG2R51 HGR52    25.00    124.00   20.00   2.14000 ! PROT adm jr., 3/24/92
NG2R50 CG2R53 NG2R51  100.00    113.00 ! NA Gua 5R)
NG2R50 CG2R53 HGR52    39.00    124.80 ! NA Ade h8, G,A
NG2R51 CG2R53 HGR52    40.00    122.20 ! NA Gua  h8 (NN4 CG2R53HN3 124.8)
CG2O3  CG311  CG311    52.00    108.00 ! PROT adm jr. 4/05/91, for asn,asp,gln,glu and cters
CG2O3  CG311  OG311    80.00    107.00 ! HCU, yxu, RNA
CG2O3  CG311  HGA1     50.00    109.50 ! PROT adm jr. 4/05/91, for asn,asp,gln,glu and cters
CG311  CG311  CG321    53.35    111.00    8.00   2.56100 ! PROT alkane update, adm jr., 3/2/92
CG311  CG311  NG311    73.00    111.20 ! ZINCmb00 , from CG311 CG311 NG321, PENALTY= 1.2
CG311  CG311  OG311    75.70    110.10 ! PROT MeOH, EMB, 10/10/89
CG311  CG311  HGA1     34.50    110.10   22.53   2.17900 ! PROT alkane update, adm jr., 3/2/92
CG321  CG311  NG311    43.70    112.20 ! ZINCmb00 , from CG321 CG311 NG321, PENALTY= 1.2
CG321  CG311  HGA1     34.50    110.10   22.53   2.17900 ! PROT alkane update, adm jr., 3/2/92
NG311  CG311  HGA1     32.40    109.50   50.00   2.13000 ! ZINCmb00 , from NG311 CG314 HGA1, PENALTY= 1
OG311  CG311  HGA1     45.90    108.89 ! PROT MeOH, EMB, 10/10/89
CG311  CG321  CG321    58.35    113.50   11.16   2.56100 ! PROT alkanes
CG311  CG321  HGA2     33.43    110.10   22.53   2.17900 ! PROT alkanes
CG321  CG321  CG321    58.35    113.60   11.16   2.56100 ! PROT alkane update, adm jr., 3/2/92
CG321  CG321  CG331    58.00    115.00    8.00   2.56100 ! PROT alkane update, adm jr., 3/2/92
CG321  CG321  NG2R51   70.00    120.00 ! ZINCmb00 , from CG331 CG321 NG2R51, PENALTY= 0.9
CG321  CG321  HGA2     26.50    110.10   22.53   2.17900 ! PROT alkane update, adm jr., 3/2/92
CG331  CG321  HGA2     34.60    110.10   22.53   2.17900 ! PROT alkane update, adm jr., 3/2/92
NG2R51 CG321  HGA2     33.43    110.10 ! ETRZ, 1-Ethyl-1,2,3-triazole, from NG2R51 CG331 HGA3, kevo
HGA2   CG321  HGA2     35.50    109.00    5.40   1.80200 ! PROT alkane update, adm jr., 3/2/92
CG321  CG331  HGA3     34.60    110.10   22.53   2.17900 ! PROT alkane update, adm jr., 3/2/92
HGA3   CG331  HGA3     35.50    108.40    5.40   1.80200 ! PROT alkane update, adm jr., 3/2/92
CG2R51 NG2R50 CG2R53  130.00    103.50 ! PROT his, adm jr., 6/27/90 @@@@@ Kenno: 104 --> 103.5 @@@@@
CG2R51 NG2R51 CG2R53  130.00    107.50 ! PROT his, adm jr., 6/27/90
CG2R51 NG2R51 CG321    70.00    127.10 ! ETRZ, 1-Ethyl-1,2,3-triazole, kevo
CG2R53 NG2R51 CG321    70.00    127.80 ! from CG2R53 NG2R51 CG331, PENALTY= 0.9 CRQ SWG CRF B2H CRO MDO PIA GYS CH6 C12 TRZ4
CG311  NG311  SG3O2    60.00    115.00 ! ZINCmb00 , from CG321 NG311 SG3O2, PENALTY= 0.6
CG311  NG311  HGP1     46.00    111.00 ! ZINCmb00 , from CG321 NG311 HGP1, PENALTY= 0.6
SG3O2  NG311  HGP1     42.30    113.20 ! MMSM, N-methylmethanesulfonamide and other sulfonamides, xxwy
CG311  OG311  HGP1     50.00    106.00 ! og 1/06 EtOH IR fit; was 57.5 106
CG2R51 SG3O2  NG311    50.00     97.00 ! ZINCmb00 , from CG2R51 SG3O2 NG301, PENALTY= 0.6
CG2R51 SG3O2  OG2P1    70.00    106.50 ! TSPD model for D3R, xxwy
NG311  SG3O2  OG2P1    75.00    110.50 ! MMSM, N-methylmethanesulfonamide and other sulfonamides, xxwy
OG2P1  SG3O2  OG2P1    85.00    121.00 ! DMSN, dimethyl sulfone; MSAM, methanesulfonamide and other sulfonamides; xxwy & xhe

DIHEDRALS
OG2D2  CG2O3  CG311  CG311      0.0500  6   180.00 ! PROT C-terminal AA - standard parameter
OG2D2  CG2O3  CG311  OG311      0.8500  2   180.00 ! HCU, yxu, 17/4,13, RNA
OG2D2  CG2O3  CG311  HGA1       0.0500  6   180.00 ! PROT For side chains of asp,asn,glu,gln, (n=6) from KK(LK)
NG2R50 CG2R51 CG2R51 NG2R51    14.0000  2   180.00 ! PROT his, ADM JR., 7/20/89
NG2R50 CG2R51 CG2R51 HGR52      3.0000  2   180.00 ! PROT adm jr., 3/24/92
NG2R51 CG2R51 CG2R51 SG3O2      1.6000  2   180.00 ! ZINCmb00 , from CG2R51 CG2R51 CG2R51 SG3O2, PENALTY= 48.5
SG3O2  CG2R51 CG2R51 HGR52      0.1000  2   180.00 ! ZINCmb00 , from SG3O2 CG2R51 CG2R51 HGR51, PENALTY= 1
CG2R51 CG2R51 NG2R50 CG2R53    14.0000  2   180.00 ! PROT his, ADM JR., 7/20/89
SG3O2  CG2R51 NG2R50 CG2R53     6.0000  2   180.00 ! ZINCmb00 , from SG2R50 CG2R53 NG2R50 CG2R51, PENALTY= 94.5
CG2R51 CG2R51 NG2R51 CG2R53    14.0000  2   180.00 ! PROT his, ADM JR., 7/20/89
CG2R51 CG2R51 NG2R51 CG321      0.0000  1     0.00 ! ETRZ, 1-Ethyl-1,2,3-triazole, from CG2R51 CG2R51 NG2R51 CG3C51, kevo
HGR52  CG2R51 NG2R51 CG2R53     3.0000  2   180.00 ! PROT adm jr., 3/24/92
HGR52  CG2R51 NG2R51 CG321      0.0000  2   180.00 ! ETRZ, 1-Ethyl-1,2,3-triazole, from HGR52 CG2R53 NG2R51 CG331, kevo
CG2R51 CG2R51 SG3O2  NG311      3.2600  1   180.00 ! ZINCmb00 , from CG2R51 CG2R51 SG3O2 NG301, PENALTY= 0.6
CG2R51 CG2R51 SG3O2  NG311      0.2400  2   180.00 ! ZINCmb00 , from CG2R51 CG2R51 SG3O2 NG301, PENALTY= 0.6
CG2R51 CG2R51 SG3O2  OG2P1      0.0000  6     0.00 ! TSPD model for D3R, xxwy
NG2R50 CG2R51 SG3O2  NG311      3.2600  1   180.00 ! ZINCmb00 , from CG2R51 CG2R51 SG3O2 NG301, PENALTY= 47.1
NG2R50 CG2R51 SG3O2  NG311      0.2400  2   180.00 ! ZINCmb00 , from CG2R51 CG2R51 SG3O2 NG301, PENALTY= 47.1
NG2R50 CG2R51 SG3O2  OG2P1      0.0000  6     0.00 ! ZINCmb00 , from CG2R51 CG2R51 SG3O2 OG2P1, PENALTY= 46.5
NG2R51 CG2R53 NG2R50 CG2R51    14.0000  2   180.00 ! PROT his, ADM JR., 7/20/89
HGR52  CG2R53 NG2R50 CG2R51     2.0000  2   180.00 ! NA bases
NG2R50 CG2R53 NG2R51 CG2R51    14.0000  2   180.00 ! PROT his, ADM JR., 7/20/89
NG2R50 CG2R53 NG2R51 CG321     11.0000  2   180.00 ! from NG2R50 CG2R53 NG2R51 CG331, PENALTY= 0.9 CRQ SWG CRF B2H CRO MDO C12 TRZ4
HGR52  CG2R53 NG2R51 CG2R51     3.0000  2   180.00 ! PROT his, adm jr., 6/27/90
HGR52  CG2R53 NG2R51 CG321      0.0000  2   180.00 ! from HGR52 CG2R53 NG2R51 CG331, PENALTY= 0.9 TRZ4 XYG
CG2O3  CG311  CG311  CG321      0.2000  3     0.00 ! PROT C-terminal AA - standard parameter
CG2O3  CG311  CG311  NG311      1.0211  1     0.00 ! ZINCmb00 , from CG2O3 CG311 CG321 NG3C51, PENALTY= 7
CG2O3  CG311  CG311  NG311      0.4015  2   180.00 ! ZINCmb00 , from CG2O3 CG311 CG321 NG3C51, PENALTY= 7
CG2O3  CG311  CG311  NG311      0.2143  3     0.00 ! ZINCmb00 , from CG2O3 CG311 CG321 NG3C51, PENALTY= 7
CG2O3  CG311  CG311  HGA1       0.2000  3     0.00 ! PROT C-terminal AA - standard parameter
CG321  CG311  CG311  OG311      0.1400  3     0.00 ! flavin
CG321  CG311  CG311  HGA1       0.1950  3     0.00 ! NA, sugar
NG311  CG311  CG311  OG311      0.4000  1   180.00 ! ZINCmb00 , from NG321 CG311 CG311 OG311, PENALTY= 1.2
NG311  CG311  CG311  OG311      0.8000  3     0.00 ! ZINCmb00 , from NG321 CG311 CG311 OG311, PENALTY= 1.2
NG311  CG311  CG311  HGA1       0.5000  3     0.00 ! ZINCmb00 , from NG321 CG311 CG311 HGA1, PENALTY= 1.2
OG311  CG311  CG311  HGA1       0.1950  3     0.00 ! NA, sugar
HGA1   CG311  CG311  HGA1       0.1950  3     0.00 ! NA, sugar
CG311  CG311  CG321  CG321      0.2000  3     0.00 ! CHL1, Cholesterol reset to default by kevo
CG311  CG311  CG321  HGA2       0.1950  3     0.00 ! NA, sugar
NG311  CG311  CG321  CG321      0.1950  3     0.00 ! ZINCmb00 , from NG321 CG311 CG321 CG321, PENALTY= 1.2
NG311  CG311  CG321  HGA2       0.1600  3     0.00 ! ZINCmb00 , from NG321 CG311 CG321 HGA2, PENALTY= 1.2
HGA1   CG311  CG321  CG321      0.1950  3     0.00 ! NA abasic nucleoside
HGA1   CG311  CG321  HGA2       0.1950  3     0.00 ! NA, sugar
CG311  CG311  NG311  SG3O2      0.1000  1     0.00 ! ZINCmb00 , from CG331 CG321 NG311 SG3O2, PENALTY= 5.5
CG311  CG311  NG311  SG3O2      0.7000  2     0.00 ! ZINCmb00 , from CG331 CG321 NG311 SG3O2, PENALTY= 5.5
CG311  CG311  NG311  SG3O2      0.1000  3     0.00 ! ZINCmb00 , from CG331 CG321 NG311 SG3O2, PENALTY= 5.5
CG311  CG311  NG311  HGP1       0.1000  3     0.00 ! ZINCmb00 , from CG331 CG321 NG311 HGP1, PENALTY= 5.5
CG321  CG311  NG311  SG3O2      0.1000  1     0.00 ! ZINCmb00 , from CG331 CG321 NG311 SG3O2, PENALTY= 4.9
CG321  CG311  NG311  SG3O2      0.7000  2     0.00 ! ZINCmb00 , from CG331 CG321 NG311 SG3O2, PENALTY= 4.9
CG321  CG311  NG311  SG3O2      0.1000  3     0.00 ! ZINCmb00 , from CG331 CG321 NG311 SG3O2, PENALTY= 4.9
CG321  CG311  NG311  HGP1       0.1000  3     0.00 ! ZINCmb00 , from CG331 CG321 NG311 HGP1, PENALTY= 4.9
HGA1   CG311  NG311  SG3O2      0.1000  3     0.00 ! ZINCmb00 , from HGA2 CG321 NG311 SG3O2, PENALTY= 4
HGA1   CG311  NG311  HGP1       0.0500  3     0.00 ! ZINCmb00 , from HGA1 CG314 NG311 HGPAM1, PENALTY= 2
CG2O3  CG311  OG311  HGP1       0.3000  1     0.00 ! HCU, yxu, 17/4,13, RNA
CG2O3  CG311  OG311  HGP1       0.3000  2   180.00 ! HCU, yxu, 17/4,13, RNA
CG2O3  CG311  OG311  HGP1       0.4000  3     0.00 ! HCU, yxu, 17/4,13, RNA
CG311  CG311  OG311  HGP1       1.3300  1     0.00 ! PROT PRO2, 2-propanol OH hf/torsional surface, adm jr., 3/2/93
CG311  CG311  OG311  HGP1       0.1800  2     0.00 ! PROT PRO2, 2-propanol OH hf/torsional surface, adm jr., 3/2/93
CG311  CG311  OG311  HGP1       0.4600  3     0.00 ! PROT PRO2, 2-propanol OH hf/torsional surface, adm jr., 3/2/93 ! compensated for X CG311 OG311 X 0.14 --> HGA1 CG311 OG311 HGP1 0.00 kevo ==> re-optimize?
HGA1   CG311  OG311  HGP1       0.0000  3     0.00 ! NA backbone. PRO2 not properly optimized in new carbohydrate FF ==> unmodified.
CG311  CG321  CG321  CG321      0.5000  3     0.00 ! CARBOCY carbocyclic sugars
CG311  CG321  CG321  CG321      0.5000  6   180.00 ! CARBOCY carbocyclic sugars
CG311  CG321  CG321  HGA2       0.1950  3     0.00 ! NA abasic nucleoside
CG321  CG321  CG321  CG331      0.1505  2     0.00 ! LIPID alkane, 4/04, jbk (Jeff Klauda)
CG321  CG321  CG321  CG331      0.0813  3   180.00 ! LIPID alkane, 4/04, jbk
CG321  CG321  CG321  CG331      0.1082  4     0.00 ! LIPID alkane, 4/04, jbk
CG321  CG321  CG321  CG331      0.2039  5     0.00 ! LIPID alkane, 4/04, jbk
CG321  CG321  CG321  HGA2       0.1950  3     0.00 ! LIPID alkanes
CG331  CG321  CG321  NG2R51     0.2000  3     0.00 ! ZINCmb00 , from CG321 CG321 CG321 NG2S3, PENALTY= 5.9
CG331  CG321  CG321  HGA2       0.1800  3     0.00 ! LIPID alkane
NG2R51 CG321  CG321  HGA2       0.1950  3     0.00 ! ZINCmb00 , from NG2S3 CG321 CG321 HGA2, PENALTY= 5
HGA2   CG321  CG321  HGA2       0.2200  3     0.00 ! LIPID alkanes
CG321  CG321  CG331  HGA3       0.1600  3     0.00 ! PROT rotation barrier in Ethane (SF)
HGA2   CG321  CG331  HGA3       0.1600  3     0.00 ! PROT rotation barrier in Ethane (SF)
CG321  CG321  NG2R51 CG2R51     0.3850  1     0.00 ! ZINCmb00 , from CG331 CG321 NG2R51 CG2R51, PENALTY= 0.9
CG321  CG321  NG2R51 CG2R51     0.4200  2     0.00 ! ZINCmb00 , from CG331 CG321 NG2R51 CG2R51, PENALTY= 0.9
CG321  CG321  NG2R51 CG2R51     0.0800  3     0.00 ! ZINCmb00 , from CG331 CG321 NG2R51 CG2R51, PENALTY= 0.9
CG321  CG321  NG2R51 CG2R51     0.0550  4     0.00 ! ZINCmb00 , from CG331 CG321 NG2R51 CG2R51, PENALTY= 0.9
CG321  CG321  NG2R51 CG2R53     0.3850  1     0.00 ! ZINCmb00 , from CG331 CG321 NG2R51 CG2R53, PENALTY= 0.9
CG321  CG321  NG2R51 CG2R53     0.4200  2     0.00 ! ZINCmb00 , from CG331 CG321 NG2R51 CG2R53, PENALTY= 0.9
CG321  CG321  NG2R51 CG2R53     0.0800  3     0.00 ! ZINCmb00 , from CG331 CG321 NG2R51 CG2R53, PENALTY= 0.9
CG321  CG321  NG2R51 CG2R53     0.0550  4     0.00 ! ZINCmb00 , from CG331 CG321 NG2R51 CG2R53, PENALTY= 0.9
HGA2   CG321  NG2R51 CG2R51     0.0000  3     0.00 ! ETRZ, 1-Ethyl-1,2,3-triazole, from HGA3 CG331 NG2R51 CG2R53, kevo
HGA2   CG321  NG2R51 CG2R53     0.0000  3     0.00 ! from HGA2 CG321 NG2R51 CG2R51, PENALTY= 2.5 CRQ SWG CRF B2H CRO MDO C12 TRZ4
CG311  NG311  SG3O2  CG2R51     1.1700  1   180.00 ! ZINCmb00 , from CG321 NG301 SG3O2 CG2R51, PENALTY= 5.6
CG311  NG311  SG3O2  CG2R51     1.1600  2     0.00 ! ZINCmb00 , from CG321 NG301 SG3O2 CG2R51, PENALTY= 5.6
CG311  NG311  SG3O2  CG2R51     1.0200  3     0.00 ! ZINCmb00 , from CG321 NG301 SG3O2 CG2R51, PENALTY= 5.6
CG311  NG311  SG3O2  OG2P1      0.2000  3     0.00 ! ZINCmb00 , from CG321 NG311 SG3O2 OG2P1, PENALTY= 0.6
HGP1   NG311  SG3O2  CG2R51     1.2000  1   180.00 ! ZINCmb00 , from HGP1 NG311 SG3O2 CG2R61, PENALTY= 8.5
HGP1   NG311  SG3O2  CG2R51     1.1000  2     0.00 ! ZINCmb00 , from HGP1 NG311 SG3O2 CG2R61, PENALTY= 8.5
HGP1   NG311  SG3O2  CG2R51     0.5000  3     0.00 ! ZINCmb00 , from HGP1 NG311 SG3O2 CG2R61, PENALTY= 8.5
HGP1   NG311  SG3O2  OG2P1      0.2000  3     0.00 ! MMSM, N-methylmethanesulfonamide and other sulfonamides, xxwy

IMPROPERS
CG2O3  OG2D2  OG2D2  CG311     96.0000  0     0.00 ! PROT 90.0->96.0 acetate, single impr (KK) correct conversion from wildcard CC X X CT1 which itself may or may not be correct

END
RETURN
```
