## Supplementary material for "Identifying Artifacts from Large Library Docking": Example cases for running cross-filtering: ZINCmB000003gQ9o.str

```
* Toppar stream file generated by
* CHARMM General Force Field (CGenFF) program version 2.5.1
* For use with CGenFF version 4.6
*

read rtf card append
* Topologies generated by
* CHARMM General Force Field (CGenFF) program version 2.5.1
*
36 1

! "penalty" is the highest penalty score of the associated parameters.
! Penalties lower than 10 indicate the analogy is fair; penalties between 10
! and 50 mean some basic validation is recommended; penalties higher than
! 50 indicate poor analogy and mandate extensive validation/optimization.

RESI ZINCmB00      -1.000 ! param penalty=  81.000 ; charge penalty=  40.596
!RING * 5 C9 C10 N1 N2 N3
!RING * 6 C4 C5 C6 C7 C8 C16
GROUP            ! CHARGE   CH_PENALTY
ATOM C1     CG331  -0.273 !    0.000
ATOM C2     CG321  -0.177 !    0.000
ATOM C3     CG321  -0.009 !    0.000
ATOM O1     OG301  -0.393 !    0.000
ATOM C4     CG2R61  0.220 !    1.312
ATOM C5     CG2R61 -0.116 !    0.000
ATOM C6     CG2R61 -0.116 !    1.312
ATOM C7     CG2R61 -0.117 !   11.111
ATOM C8     CG2R61  0.047 !   32.634
ATOM C9     CG2R51  0.381 !   40.596
ATOM C10    CG2R51 -0.297 !   24.752
ATOM N1     NG2R51  0.281 !   20.973
ATOM C11    CG311   0.117 !   15.906
ATOM H1     HGA1    0.090 !    0.520
ATOM C12    CG321  -0.265 !    8.480
ATOM C13    CG321  -0.173 !    3.911
ATOM C14    CG331  -0.273 !    0.030
ATOM C15    CG2O3   0.628 !   13.361
ATOM O2     OG2D2  -0.760 !    7.567
ATOM O3     OG2D2  -0.760 !    7.567
ATOM N2     NG2R50 -0.358 !   19.693
ATOM N3     NG2R50 -0.503 !   35.493
ATOM C16    CG2R61 -0.118 !   11.111
ATOM H2     HGA3    0.090 !    0.000
ATOM H3     HGA3    0.090 !    0.000
ATOM H4     HGA3    0.090 !    0.000
ATOM H5     HGA2    0.090 !    0.000
ATOM H6     HGA2    0.090 !    0.000
ATOM H7     HGA2    0.090 !    0.000
ATOM H8     HGA2    0.090 !    0.000
ATOM H9     HGR61   0.115 !    0.000
ATOM H10    HGR61   0.115 !    0.000
ATOM H11    HGR61   0.115 !    0.150
ATOM H12    HGR52   0.224 !   13.615
ATOM H13    HGA2    0.090 !    0.550
ATOM H14    HGA2    0.090 !    0.550
ATOM H15    HGA2    0.090 !    0.000
ATOM H16    HGA2    0.090 !    0.000
ATOM H17    HGA3    0.090 !    0.000
ATOM H18    HGA3    0.090 !    0.000
ATOM H19    HGA3    0.090 !    0.000
ATOM H20    HGR61   0.115 !    0.150

BOND C1   C2  
BOND C1   H2  
BOND C1   H3  
BOND C1   H4  
BOND C2   C3  
BOND C2   H5  
BOND C2   H6  
BOND C3   O1  
BOND C3   H7  
BOND C3   H8  
BOND O1   C4  
BOND C4   C16 
BOND C4   C5  
BOND C5   C6  
BOND C5   H9  
BOND C6   C7  
BOND C6   H10 
BOND C7   C8  
BOND C7   H11 
BOND C8   C9  
BOND C8   C16 
BOND C9   N3  
BOND C9   C10 
BOND C10  N1  
BOND C10  H12 
BOND N1   C11 
BOND N1   N2  
BOND C11  H1  
BOND C11  C12 
BOND C11  C15 
BOND C12  C13 
BOND C12  H13 
BOND C12  H14 
BOND C13  C14 
BOND C13  H15 
BOND C13  H16 
BOND C14  H17 
BOND C14  H18 
BOND C14  H19 
BOND C15  O2  
BOND C15  O3  
BOND N2   N3  
BOND C16  H20 
IMPR C15    O3     O2     C11   

END

read param card flex append
* Parameters generated by analogy by
* CHARMM General Force Field (CGenFF) program version 2.5.1
*

! Penalties lower than 10 indicate the analogy is fair; penalties between 10
! and 50 mean some basic validation is recommended; penalties higher than
! 50 indicate poor analogy and mandate extensive validation/optimization.

BONDS
CG2O3  CG311   200.00     1.5220 ! PROT adm jr. 4/05/91, for asn,asp,gln,glu and cters
CG2O3  OG2D2   525.00     1.2600 ! PROT adm jr. 7/23/91, acetic acid
CG2R51 CG2R51  410.00     1.3600 ! PROT histidine, adm jr., 6/27/90
CG2R51 CG2R61  300.00     1.4400 ! ZINCmB00 , from CG2R53 CG2R61, PENALTY= 28
CG2R51 NG2R50  400.00     1.3800 ! PROT his, ADM JR., 7/20/89
CG2R51 NG2R51  400.00     1.3800 ! PROT his, ADM JR., 7/20/89
CG2R51 HGR52   375.00     1.0830 ! PROT his, adm jr., 6/27/90
CG2R61 CG2R61  305.00     1.3750 ! PROT benzene, JES 8/25/89
CG2R61 OG301   230.00     1.3820 ! COMPDS peml
CG2R61 HGR61   340.00     1.0800 ! PROT phe,tyr JES 8/25/89
CG311  CG321   222.50     1.5380 ! PROT alkane update, adm jr., 3/2/92
CG311  NG2R51  400.00     1.4580 ! ZINCmB00 , from CG321 NG2R51, PENALTY= 4
CG311  HGA1    309.00     1.1110 ! PROT alkane update, adm jr., 3/2/92
CG321  CG321   222.50     1.5300 ! PROT alkane update, adm jr., 3/2/92
CG321  CG331   222.50     1.5280 ! PROT alkane update, adm jr., 3/2/92
CG321  OG301   360.00     1.4150 ! diethylether, alex
CG321  HGA2    309.00     1.1110 ! PROT alkane update, adm jr., 3/2/92
CG331  HGA3    322.00     1.1110 ! PROT alkane update, adm jr., 3/2/92
NG2R50 NG2R50  340.00     1.2900 ! OXAD, oxadiazole123
NG2R50 NG2R51  360.00     1.3550 ! PYRZ, pyrazole

ANGLES
CG311  CG2O3  OG2D2    40.00    116.00   50.00   2.35300 ! PROT adm jr. 7/23/91, correction, ACETATE (KK)
OG2D2  CG2O3  OG2D2   100.00    128.00   70.00   2.25870 ! PROT adm jr. 7/23/91, correction, ACETATE (KK)
CG2R51 CG2R51 CG2R61   34.88    154.35 ! ZINCmB00 , from CG2DC1 CG2R51 CG2R51, PENALTY= 22.5
CG2R51 CG2R51 NG2R50  130.00    110.00 ! PROT his, ADM JR., 7/20/89
CG2R51 CG2R51 NG2R51  130.00    106.00 !adm,dec06 110.6, PROT his, ADM JR., 7/20/89
CG2R51 CG2R51 HGR52    22.00    130.00   15.00   2.21500 ! PROT adm jr., 6/27/90, his
CG2R61 CG2R51 NG2R50   35.00    153.48   19.53   2.51910 ! ZINCmB00 , from CG2DC1 CG2R51 NG2R50, PENALTY= 22.5
NG2R51 CG2R51 HGR52    25.00    124.00   20.00   2.14000 ! PROT adm jr., 3/24/92
CG2R51 CG2R61 CG2R61   32.00    120.00 ! ZINCmB00 , from CG2R53 CG2R61 CG2R61, PENALTY= 3
CG2R61 CG2R61 CG2R61   40.00    120.00   35.00   2.41620 ! PROT JES 8/25/89
CG2R61 CG2R61 OG301   110.00    120.00 ! BIPHENYL ANALOGS, peml
CG2R61 CG2R61 HGR61    30.00    120.00   22.00   2.15250 ! PROT JES 8/25/89 benzene
CG2O3  CG311  CG321    52.00    108.00 ! PROT adm jr. 4/05/91, for asn,asp,gln,glu and cters
CG2O3  CG311  NG2R51   50.00    107.00 ! ZINCmB00 , from CG2O3 CG311 NG2R53, PENALTY= 9
CG2O3  CG311  HGA1     50.00    109.50 ! PROT adm jr. 4/05/91, for asn,asp,gln,glu and cters
CG321  CG311  NG2R51   70.00    120.00 ! ZINCmB00 , from CG331 CG321 NG2R51, PENALTY= 4.9
CG321  CG311  HGA1     34.50    110.10   22.53   2.17900 ! PROT alkane update, adm jr., 3/2/92
NG2R51 CG311  HGA1     33.43    110.10 ! ZINCmB00 , from NG2R51 CG321 HGA2, PENALTY= 4
CG311  CG321  CG321    58.35    113.50   11.16   2.56100 ! PROT alkanes
CG311  CG321  HGA2     33.43    110.10   22.53   2.17900 ! PROT alkanes
CG321  CG321  CG331    58.00    115.00    8.00   2.56100 ! PROT alkane update, adm jr., 3/2/92
CG321  CG321  OG301    45.00    111.50 ! diethylether, alex
CG321  CG321  HGA2     26.50    110.10   22.53   2.17900 ! PROT alkane update, adm jr., 3/2/92
CG331  CG321  HGA2     34.60    110.10   22.53   2.17900 ! PROT alkane update, adm jr., 3/2/92
OG301  CG321  HGA2     45.90    108.89 ! ETOB, Ethoxybenzene, cacha
HGA2   CG321  HGA2     35.50    109.00    5.40   1.80200 ! PROT alkane update, adm jr., 3/2/92
CG321  CG331  HGA3     34.60    110.10   22.53   2.17900 ! PROT alkane update, adm jr., 3/2/92
HGA3   CG331  HGA3     35.50    108.40    5.40   1.80200 ! PROT alkane update, adm jr., 3/2/92
CG2R51 NG2R50 NG2R50  110.00    106.80 ! OXAD, oxadiazole123 @@@@@ Kenno: 107.1 --> 106.8 @@@@@
NG2R50 NG2R50 NG2R51  160.00    102.20 ! TRZ3, triazole123 @@@@@ Kenno: 101.9 --> 102.2 @@@@@
CG2R51 NG2R51 CG311    70.00    127.10 ! ZINCmB00 , from CG2R51 NG2R51 CG321, PENALTY= 0.6
CG2R51 NG2R51 NG2R50  160.00    115.00 ! PYRZ, pyrazole
CG311  NG2R51 NG2R50   70.00    117.90 ! ZINCmB00 , from CG321 NG2R51 NG2R50, PENALTY= 0.6
CG2R61 OG301  CG321    65.00    108.00 ! ETOB, Ethoxybenzene, cacha

DIHEDRALS
OG2D2  CG2O3  CG311  CG321      0.0500  6   180.00 ! PROT For side chains of asp,asn,glu,gln, (n=6) from KK(LK)
OG2D2  CG2O3  CG311  NG2R51     0.0000  1     0.00 ! ZINCmB00 , from OG2D2 CG2O3 CG311 NG2R53, PENALTY= 9
OG2D2  CG2O3  CG311  HGA1       0.0500  6   180.00 ! PROT For side chains of asp,asn,glu,gln, (n=6) from KK(LK)
CG2R61 CG2R51 CG2R51 NG2R51     0.0033  2   180.00 ! ZINCmB00 , from CG2DC1 CG2R51 CG2R51 NG2R51, PENALTY= 22.5
CG2R61 CG2R51 CG2R51 HGR52      0.3739  2   180.00 ! ZINCmB00 , from CG2DC1 CG2R51 CG2R51 HGR52, PENALTY= 22.5
NG2R50 CG2R51 CG2R51 NG2R51    14.0000  2   180.00 ! PROT his, ADM JR., 7/20/89
NG2R50 CG2R51 CG2R51 HGR52      3.0000  2   180.00 ! PROT adm jr., 3/24/92
CG2R51 CG2R51 CG2R61 CG2R61     0.8900  2   180.00 ! ZINCmB00 , from NG2R50 CG2R53 CG2R61 CG2R61, PENALTY= 81
CG2R51 CG2R51 CG2R61 CG2R61     0.1000  4     0.00 ! ZINCmB00 , from NG2R50 CG2R53 CG2R61 CG2R61, PENALTY= 81
NG2R50 CG2R51 CG2R61 CG2R61     0.8900  2   180.00 ! ZINCmB00 , from NG2R50 CG2R53 CG2R61 CG2R61, PENALTY= 28
NG2R50 CG2R51 CG2R61 CG2R61     0.1000  4     0.00 ! ZINCmB00 , from NG2R50 CG2R53 CG2R61 CG2R61, PENALTY= 28
CG2R51 CG2R51 NG2R50 NG2R50     8.5000  2   180.00 ! OXAD, oxadiazole123
CG2R61 CG2R51 NG2R50 NG2R50     8.5000  2   180.00 ! ZINCmB00 , from CG2R51 CG2R51 NG2R50 NG2R50, PENALTY= 49
CG2R51 CG2R51 NG2R51 CG311      0.0000  1     0.00 ! ZINCmB00 , from CG2R51 CG2R51 NG2R51 CG321, PENALTY= 0.6
CG2R51 CG2R51 NG2R51 NG2R50    10.0000  2   180.00 ! PYRZ, pyrazole
HGR52  CG2R51 NG2R51 CG311      0.0000  2   180.00 ! ZINCmB00 , from HGR52 CG2R51 NG2R51 CG321, PENALTY= 0.6
HGR52  CG2R51 NG2R51 NG2R50     3.0000  2   180.00 ! PYRZ, pyrazole
CG2R51 CG2R61 CG2R61 CG2R61     3.0000  2   180.00 ! ZINCmB00 , from CG2R53 CG2R61 CG2R61 CG2R61, PENALTY= 3
CG2R51 CG2R61 CG2R61 HGR61      2.0000  2   180.00 ! ZINCmB00 , from CG2R53 CG2R61 CG2R61 HGR61, PENALTY= 3
CG2R61 CG2R61 CG2R61 CG2R61     3.1000  2   180.00 ! PROT JES 8/25/89
CG2R61 CG2R61 CG2R61 OG301      3.1000  2   180.00 ! BIPHENYL ANALOGS, peml
CG2R61 CG2R61 CG2R61 HGR61      4.2000  2   180.00 ! PROT JES 8/25/89 benzene
OG301  CG2R61 CG2R61 HGR61      2.4000  2   180.00 ! BIPHENYL ANALOGS, peml. Kenno: 4.2 -> 2.4
HGR61  CG2R61 CG2R61 HGR61      2.4000  2   180.00 ! PROT JES 8/25/89 benzene
CG2R61 CG2R61 OG301  CG321      1.6200  2   180.00 ! ETOB, Ethoxybenzene, cacha
CG2R61 CG2R61 OG301  CG321      0.1900  4   180.00 ! ETOB, Ethoxybenzene, cacha
CG2O3  CG311  CG321  CG321      0.2000  3     0.00 ! PROT alkane update, adm jr., 3/2/92
CG2O3  CG311  CG321  HGA2       0.2000  3     0.00 ! PROT alkane update, adm jr., 3/2/92
NG2R51 CG311  CG321  CG321      0.2000  3     0.00 ! ZINCmB00 , from CG321 CG321 CG321 NG2S3, PENALTY= 9
NG2R51 CG311  CG321  HGA2       0.2000  3     0.00 ! ZINCmB00 , from NG2R53 CG311 CG321 HGA2, PENALTY= 9
HGA1   CG311  CG321  CG321      0.1950  3     0.00 ! NA abasic nucleoside
HGA1   CG311  CG321  HGA2       0.1950  3     0.00 ! NA, sugar
CG2O3  CG311  NG2R51 CG2R51     0.6645  1     0.00 ! ZINCmB00 , from CG2O4 CG321 NG2R51 CG2R51, PENALTY= 11
CG2O3  CG311  NG2R51 CG2R51     3.6173  2     0.00 ! ZINCmB00 , from CG2O4 CG321 NG2R51 CG2R51, PENALTY= 11
CG2O3  CG311  NG2R51 CG2R51     1.3081  3     0.00 ! ZINCmB00 , from CG2O4 CG321 NG2R51 CG2R51, PENALTY= 11
CG2O3  CG311  NG2R51 NG2R50     0.6645  1     0.00 ! ZINCmB00 , from CG2O4 CG321 NG2R51 CG2R51, PENALTY= 57.5
CG2O3  CG311  NG2R51 NG2R50     3.6173  2     0.00 ! ZINCmB00 , from CG2O4 CG321 NG2R51 CG2R51, PENALTY= 57.5
CG2O3  CG311  NG2R51 NG2R50     1.3081  3     0.00 ! ZINCmB00 , from CG2O4 CG321 NG2R51 CG2R51, PENALTY= 57.5
CG321  CG311  NG2R51 CG2R51     0.3850  1     0.00 ! ZINCmB00 , from CG331 CG321 NG2R51 CG2R51, PENALTY= 4.9
CG321  CG311  NG2R51 CG2R51     0.4200  2     0.00 ! ZINCmB00 , from CG331 CG321 NG2R51 CG2R51, PENALTY= 4.9
CG321  CG311  NG2R51 CG2R51     0.0800  3     0.00 ! ZINCmB00 , from CG331 CG321 NG2R51 CG2R51, PENALTY= 4.9
CG321  CG311  NG2R51 CG2R51     0.0550  4     0.00 ! ZINCmB00 , from CG331 CG321 NG2R51 CG2R51, PENALTY= 4.9
CG321  CG311  NG2R51 NG2R50     0.3850  1   180.00 ! ZINCmB00 , from CG331 CG321 NG2R51 NG2R50, PENALTY= 4.9
CG321  CG311  NG2R51 NG2R50     0.4200  2     0.00 ! ZINCmB00 , from CG331 CG321 NG2R51 NG2R50, PENALTY= 4.9
CG321  CG311  NG2R51 NG2R50     0.0800  3   180.00 ! ZINCmB00 , from CG331 CG321 NG2R51 NG2R50, PENALTY= 4.9
CG321  CG311  NG2R51 NG2R50     0.0550  4     0.00 ! ZINCmB00 , from CG331 CG321 NG2R51 NG2R50, PENALTY= 4.9
HGA1   CG311  NG2R51 CG2R51     0.0000  3     0.00 ! ZINCmB00 , from HGA2 CG321 NG2R51 CG2R51, PENALTY= 4
HGA1   CG311  NG2R51 NG2R50     0.0000  3     0.00 ! ZINCmB00 , from HGA2 CG321 NG2R51 NG2R50, PENALTY= 4
CG311  CG321  CG321  CG331      0.1505  2     0.00 ! ZINCmB00 , from CG321 CG321 CG321 CG331, PENALTY= 0.6
CG311  CG321  CG321  CG331      0.0813  3   180.00 ! ZINCmB00 , from CG321 CG321 CG321 CG331, PENALTY= 0.6
CG311  CG321  CG321  CG331      0.1082  4     0.00 ! ZINCmB00 , from CG321 CG321 CG321 CG331, PENALTY= 0.6
CG311  CG321  CG321  CG331      0.2039  5     0.00 ! ZINCmB00 , from CG321 CG321 CG321 CG331, PENALTY= 0.6
CG311  CG321  CG321  HGA2       0.1950  3     0.00 ! NA abasic nucleoside
CG331  CG321  CG321  OG301      0.1600  1   180.00 ! methylpropylether, 2/12/05, ATM
CG331  CG321  CG321  OG301      0.3900  2     0.00 ! methylpropylether
CG331  CG321  CG321  HGA2       0.1800  3     0.00 ! LIPID alkane
OG301  CG321  CG321  HGA2       0.1900  3     0.00 ! alkane, 4/98, yin and mackerell
HGA2   CG321  CG321  HGA2       0.2200  3     0.00 ! LIPID alkanes
CG321  CG321  CG331  HGA3       0.1600  3     0.00 ! PROT rotation barrier in Ethane (SF)
HGA2   CG321  CG331  HGA3       0.1600  3     0.00 ! PROT rotation barrier in Ethane (SF)
CG321  CG321  OG301  CG2R61     0.2400  1     0.00 ! PNTM, pentamidine; from ETOB, Ethoxybenzene; kevo
CG321  CG321  OG301  CG2R61     0.2900  2     0.00 ! PNTM, pentamidine; from ETOB, Ethoxybenzene; kevo
CG321  CG321  OG301  CG2R61     0.0200  3     0.00 ! PNTM, pentamidine; from ETOB, Ethoxybenzene; kevo
HGA2   CG321  OG301  CG2R61     0.0950  3     0.00 ! ETOB, Ethoxybenzene, cacha
CG2R51 NG2R50 NG2R50 NG2R51    14.0000  2   180.00 ! TRZ3, triazole123
NG2R50 NG2R50 NG2R51 CG2R51     8.5000  2   180.00 ! TRZ3, triazole123
NG2R50 NG2R50 NG2R51 CG311      2.5000  2   180.00 ! ZINCmB00 , from NG2R50 NG2R50 NG2R51 CG321, PENALTY= 0.6

IMPROPERS
CG2O3  OG2D2  OG2D2  CG311     96.0000  0     0.00 ! PROT 90.0->96.0 acetate, single impr (KK) correct conversion from wildcard CC X X CT1 which itself may or may not be correct

END
RETURN
```
