## Supplementary material for "Identifying Artifacts from Large Library Docking": Example cases for running cross-filtering: ZINCmb0000072Pxo.str

```
* Toppar stream file generated by
* CHARMM General Force Field (CGenFF) program version 2.5.1
* For use with CGenFF version 4.6
*

read rtf card append
* Topologies generated by
* CHARMM General Force Field (CGenFF) program version 2.5.1
*
36 1

! "penalty" is the highest penalty score of the associated parameters.
! Penalties lower than 10 indicate the analogy is fair; penalties between 10
! and 50 mean some basic validation is recommended; penalties higher than
! 50 indicate poor analogy and mandate extensive validation/optimization.

RESI ZINCmb00      -1.000 ! param penalty= 113.000 ; charge penalty=  67.330
!RING * 5 C2 N1 S1 C3 C4
!RING * 6 C6 C7 C8 C9 C10 C11
!RING * 5 C8 N3 N4 N5 C9
GROUP            ! CHARGE   CH_PENALTY
ATOM O1     OG2D2  -0.760 !    6.030
ATOM C1     CG2O3   0.723 !   62.838
ATOM O2     OG2D2  -0.760 !    6.030
ATOM C2     CG2R52  0.089 !   67.330
ATOM N1     NG2R50 -0.360 !   28.987
ATOM S1     SG2R50  0.202 !    3.536
ATOM C3     CG2R51 -0.120 !   13.642
ATOM C4     CG2R51 -0.137 !   17.437
ATOM S2     SG3O2   0.582 !    8.421
ATOM O3     OG2P1  -0.393 !    0.632
ATOM O4     OG2P1  -0.393 !    0.632
ATOM N2     NG311  -0.491 !    7.577
ATOM C5     CG321   0.060 !    2.341
ATOM C6     CG2R61 -0.091 !    0.844
ATOM C7     CG2R61 -0.454 !    2.556
ATOM C8     CG2RC0  0.518 !   21.054
ATOM N3     NG2R50 -0.557 !   21.606
ATOM N4     NG2R51  0.410 !   33.694
ATOM N5     NG2R50 -0.557 !   21.606
ATOM C9     CG2RC0  0.457 !   21.046
ATOM C10    CG2R61 -0.394 !    2.500
ATOM C11    CG2R61 -0.220 !    0.000
ATOM H1     HGR52   0.224 !    0.640
ATOM H2     HGP1    0.349 !    3.802
ATOM H3     HGA2    0.090 !    0.000
ATOM H4     HGA2    0.090 !    0.000
ATOM H5     HGR61   0.250 !    0.000
ATOM H6     HGP1    0.266 !    1.754
ATOM H7     HGR61   0.250 !    0.000
ATOM H8     HGR61   0.127 !    0.000

BOND O1   C1  
BOND C1   O2  
BOND C1   C2  
BOND C2   C4  
BOND C2   N1  
BOND N1   S1  
BOND S1   C3  
BOND C3   C4  
BOND C3   H1  
BOND C4   S2  
BOND S2   O3  
BOND S2   O4  
BOND S2   N2  
BOND N2   C5  
BOND N2   H2  
BOND C5   C6  
BOND C5   H3  
BOND C5   H4  
BOND C6   C11 
BOND C6   C7  
BOND C7   C8  
BOND C7   H5  
BOND C8   C9  
BOND C8   N3  
BOND N3   N4  
BOND N4   N5  
BOND N4   H6  
BOND N5   C9  
BOND C9   C10 
BOND C10  C11 
BOND C10  H7  
BOND C11  H8  
IMPR C1     O1     O2     C2    

END

read param card flex append
* Parameters generated by analogy by
* CHARMM General Force Field (CGenFF) program version 2.5.1
*

! Penalties lower than 10 indicate the analogy is fair; penalties between 10
! and 50 mean some basic validation is recommended; penalties higher than
! 50 indicate poor analogy and mandate extensive validation/optimization.

BONDS
CG2O3  CG2R52  280.00     1.4750 ! ZINCmb00 , from CG2O1 CG2R51, PENALTY= 15
CG2O3  OG2D2   525.00     1.2600 ! PROT adm jr. 7/23/91, acetic acid
CG2R51 CG2R51  410.00     1.3600 ! PROT histidine, adm jr., 6/27/90
CG2R51 CG2R52  360.00     1.4000 ! PYRZ, pyrazole
CG2R51 SG2R50  300.00     1.7300 ! THIP, thiophene
CG2R51 SG3O2   210.00     1.7300 ! TSPD model for D3R, xxwy
CG2R51 HGR52   375.00     1.0830 ! PROT his, adm jr., 6/27/90
CG2R52 NG2R50  400.00     1.3150 ! PYRZ, pyrazole; 2PRZ, 2-pyrazoline, kevo
CG2R61 CG2R61  305.00     1.3750 ! PROT benzene, JES 8/25/89
CG2R61 CG2RC0  300.00     1.3600 ! INDO/TRP
CG2R61 CG321   230.00     1.4900 ! PROT phe,tyr, JES 8/25/89
CG2R61 HGR61   340.00     1.0800 ! PROT phe,tyr JES 8/25/89
CG2RC0 CG2RC0  360.00     1.3850 ! INDO/TRP
CG2RC0 NG2R50  310.00     1.3650 ! NA G, adm jr. 11/97
CG321  NG311   263.00     1.4740 ! AMINE aliphatic amines
CG321  HGA2    309.00     1.1110 ! PROT alkane update, adm jr., 3/2/92
NG2R50 NG2R51  360.00     1.3550 ! PYRZ, pyrazole
NG2R50 SG2R50  270.00     1.7000 ! ISOT, isothiazole
NG2R51 HGP1    474.00     1.0100 ! NA G, adm jr. 11/97
NG311  SG3O2   235.00     1.6500 ! MMSM, N-methylmethanesulfonamide and other sulfonamides,(org 1.6950) compromise between crystal and mp2, xxwy
NG311  HGP1    442.00     1.0210 ! MMSM, N-methylmethanesulfonamide and other sulfonamides, xxwy
OG2P1  SG3O2   630.00     1.4400 ! DMSN, dimethyl sulfone; MSAM, methanesulfonamide and other sulfonamides; compromise between crystal and mp2; xxwy & xhe

ANGLES
CG2R52 CG2O3  OG2D2    40.00    116.00   50.00   2.35300 ! ZINCmb00 , from CG2R61 CG2O3 OG2D2, PENALTY= 8.5
OG2D2  CG2O3  OG2D2   100.00    128.00   70.00   2.25870 ! PROT adm jr. 7/23/91, correction, ACETATE (KK)
CG2R51 CG2R51 CG2R52   90.00    106.00 ! PYRZ, pyrazole
CG2R51 CG2R51 SG2R50  105.00    109.00 ! THIP, thiophene
CG2R51 CG2R51 SG3O2    27.00    129.00 ! TSPD model for D3R, xxwy
CG2R51 CG2R51 HGR52    22.00    130.00   15.00   2.21500 ! PROT adm jr., 6/27/90, his
CG2R52 CG2R51 SG3O2    27.00    129.00 ! ZINCmb00 , from CG2R51 CG2R51 SG3O2, PENALTY= 2
SG2R50 CG2R51 HGR52    45.00    121.00 ! THIP, thiophene
CG2O3  CG2R52 CG2R51   35.00    130.00 ! ZINCmb00 , from CG2O5 CG2R51 CG2R51, PENALTY= 10.5
CG2O3  CG2R52 NG2R50   35.00    124.00 ! ZINCmb00 , from CG2O5 CG2R51 NG2R51, PENALTY= 35.5
CG2R51 CG2R52 NG2R50  110.00    110.50 ! PYRZ, pyrazole
CG2R61 CG2R61 CG2R61   40.00    120.00   35.00   2.41620 ! PROT JES 8/25/89
CG2R61 CG2R61 CG2RC0   50.00    120.00 !adm,dec06 113.20 ! INDO/TRP
CG2R61 CG2R61 CG321    45.80    120.00 ! EBEN, ethylbenzene, modified by kevo for improved transferability
CG2R61 CG2R61 HGR61    30.00    120.00   22.00   2.15250 ! PROT JES 8/25/89 benzene
CG2RC0 CG2R61 HGR61    30.00    120.00   22.00   2.14600 ! 122 INDO/TRP
CG2R61 CG2RC0 CG2RC0   50.00    120.00 !adm,dec06 110.00 ! INDO/TRP
CG2R61 CG2RC0 NG2R50  130.00    130.00 ! ZIMI, benzimidazole, kevo
CG2RC0 CG2RC0 NG2R50  100.00    110.00 ! NA Ade 5R) bridgeC5
CG2R61 CG321  NG311    73.00    109.00 ! ambz, yxu, RNA
CG2R61 CG321  HGA2     49.30    107.50 ! PYRIDINE pyridines, yin
NG311  CG321  HGA2     32.40    109.50   50.00   2.13000 ! PEI polymers, kevo
HGA2   CG321  HGA2     35.50    109.00    5.40   1.80200 ! PROT alkane update, adm jr., 3/2/92
CG2R52 NG2R50 SG2R50  150.00    111.00 ! ISOT, isothiazole
CG2RC0 NG2R50 NG2R51  160.00    103.50 ! ZINCmb00 , from CG2R52 NG2R50 NG2R51, PENALTY= 3
NG2R50 NG2R51 NG2R50   90.00    121.00 ! TRZ2, 2H-1,2,3-triazole, lf
NG2R50 NG2R51 HGP1     32.00    119.50 ! PYRZ, pyrazole
CG321  NG311  SG3O2    60.00    115.00 ! EESM, N-ethylethanesulfonamide, xxwy
CG321  NG311  HGP1     46.00    111.00 ! EESM, N-ethylethanesulfonamide, xxwy
SG3O2  NG311  HGP1     42.30    113.20 ! MMSM, N-methylmethanesulfonamide and other sulfonamides, xxwy
CG2R51 SG2R50 NG2R50  150.00    103.00 ! ISOT, isothiazole
CG2R51 SG3O2  NG311    50.00     97.00 ! ZINCmb00 , from CG2R51 SG3O2 NG301, PENALTY= 0.6
CG2R51 SG3O2  OG2P1    70.00    106.50 ! TSPD model for D3R, xxwy
NG311  SG3O2  OG2P1    75.00    110.50 ! MMSM, N-methylmethanesulfonamide and other sulfonamides, xxwy
OG2P1  SG3O2  OG2P1    85.00    121.00 ! DMSN, dimethyl sulfone; MSAM, methanesulfonamide and other sulfonamides; xxwy & xhe

DIHEDRALS
OG2D2  CG2O3  CG2R52 CG2R51     1.1000  2   180.00 ! ZINCmb00 , from OG2D1 CG2O1 CG2R51 CG2R51, PENALTY= 20
OG2D2  CG2O3  CG2R52 CG2R51     0.3000  4     0.00 ! ZINCmb00 , from OG2D1 CG2O1 CG2R51 CG2R51, PENALTY= 20
OG2D2  CG2O3  CG2R52 NG2R50     1.1000  2   180.00 ! ZINCmb00 , from OG2D1 CG2O1 CG2R51 NG2R51, PENALTY= 45
OG2D2  CG2O3  CG2R52 NG2R50     0.3000  4     0.00 ! ZINCmb00 , from OG2D1 CG2O1 CG2R51 NG2R51, PENALTY= 45
CG2R52 CG2R51 CG2R51 SG2R50     8.5000  2   180.00 ! ISOT, isothiazole
CG2R52 CG2R51 CG2R51 HGR52      1.5000  2   180.00 ! PYRZ, pyrazole
SG2R50 CG2R51 CG2R51 SG3O2      6.7517  2   180.00 ! ZINCmb00 , from CG321 CG2R51 CG2R51 SG2R50, PENALTY= 113
SG3O2  CG2R51 CG2R51 HGR52      0.1000  2   180.00 ! ZINCmb00 , from SG3O2 CG2R51 CG2R51 HGR51, PENALTY= 1
CG2R51 CG2R51 CG2R52 CG2O3      0.0000  2   180.00 ! ZINCmb00 , from CG2O5 CG2R51 CG2R51 CG2R51, PENALTY= 10.5
CG2R51 CG2R51 CG2R52 NG2R50     8.5000  2   180.00 ! PYRZ, pyrazole
SG3O2  CG2R51 CG2R52 CG2O3      1.6000  2   180.00 ! ZINCmb00 , from CG2R51 CG2R51 CG2R51 SG3O2, PENALTY= 75.5
SG3O2  CG2R51 CG2R52 NG2R50     1.6000  2   180.00 ! ZINCmb00 , from CG2R51 CG2R51 CG2R51 SG3O2, PENALTY= 51.5
CG2R51 CG2R51 SG2R50 NG2R50     9.0000  2   180.00 ! ISOT, isothiazole
HGR52  CG2R51 SG2R50 NG2R50     4.5000  2   180.00 ! ISOT, isothiazole
CG2R51 CG2R51 SG3O2  NG311      3.2600  1   180.00 ! ZINCmb00 , from CG2R51 CG2R51 SG3O2 NG301, PENALTY= 0.6
CG2R51 CG2R51 SG3O2  NG311      0.2400  2   180.00 ! ZINCmb00 , from CG2R51 CG2R51 SG3O2 NG301, PENALTY= 0.6
CG2R51 CG2R51 SG3O2  OG2P1      0.0000  6     0.00 ! TSPD model for D3R, xxwy
CG2R52 CG2R51 SG3O2  NG311      3.2600  1   180.00 ! ZINCmb00 , from CG2R51 CG2R51 SG3O2 NG301, PENALTY= 2.6
CG2R52 CG2R51 SG3O2  NG311      0.2400  2   180.00 ! ZINCmb00 , from CG2R51 CG2R51 SG3O2 NG301, PENALTY= 2.6
CG2R52 CG2R51 SG3O2  OG2P1      0.0000  6     0.00 ! ZINCmb00 , from CG2R51 CG2R51 SG3O2 OG2P1, PENALTY= 2
CG2O3  CG2R52 NG2R50 SG2R50     8.5000  2   180.00 ! ZINCmb00 , from CG2R51 CG2R52 NG2R50 SG2R50, PENALTY= 70.5
CG2R51 CG2R52 NG2R50 SG2R50     8.5000  2   180.00 ! ISOT, isothiazole
CG2R61 CG2R61 CG2R61 CG2R61     3.1000  2   180.00 ! PROT JES 8/25/89
CG2R61 CG2R61 CG2R61 CG2RC0     3.0000  2   180.00 ! INDO/TRP
CG2R61 CG2R61 CG2R61 CG321      3.1000  2   180.00 ! PROT JES 8/25/89 toluene and ethylbenzene
CG2R61 CG2R61 CG2R61 HGR61      4.2000  2   180.00 ! PROT JES 8/25/89 benzene
CG2RC0 CG2R61 CG2R61 CG321      3.1000  2   180.00 ! ZINCmb00 , from CG2RC0 CG2R61 CG2R61 CG331, PENALTY= 0.9
CG2RC0 CG2R61 CG2R61 HGR61      3.0000  2   180.00 ! INDO/TRP
CG321  CG2R61 CG2R61 HGR61      2.4000  2   180.00 ! PROT JES 8/25/89 toluene and ethylbenzene Kenno: 4.2 -> 2.4
HGR61  CG2R61 CG2R61 HGR61      2.4000  2   180.00 ! PROT JES 8/25/89 benzene
CG2R61 CG2R61 CG2RC0 CG2RC0     3.0000  2   180.00 ! INDO/TRP
CG2R61 CG2R61 CG2RC0 NG2R50     1.5000  2   180.00 ! ZIMI, benzimidazole, kevo
HGR61  CG2R61 CG2RC0 CG2RC0     3.0000  2   180.00 ! INDO/TRP
HGR61  CG2R61 CG2RC0 NG2R50     0.8000  2   180.00 ! ZIMI, benzimidazole, kevo
CG2R61 CG2R61 CG321  NG311      1.0000  2   180.00 ! ambz, yxu, RNA
CG2R61 CG2R61 CG321  HGA2       0.0020  6     0.00 ! PROT toluene, adm jr., 3/7/92
CG2R61 CG2RC0 CG2RC0 CG2R61     3.0000  2   180.00 ! INDO/TRP
CG2R61 CG2RC0 CG2RC0 NG2R50     1.5000  2   180.00 ! ZIMI, benzimidazole, kevo
NG2R50 CG2RC0 CG2RC0 NG2R50    10.0000  2   180.00 ! ZINCmb00 , from NG2R50 CG2RC0 CG2RC0 NG2R51, PENALTY= 25
CG2R61 CG2RC0 NG2R50 NG2R51     4.0000  2   180.00 ! ZINCmb00 , from CG2R61 CG2RC0 NG2R50 CG2R52, PENALTY= 50.5
CG2RC0 CG2RC0 NG2R50 NG2R51     4.0000  2   180.00 ! ZINCmb00 , from CG2RC0 CG2RC0 NG2R50 CG2R52, PENALTY= 50.5
CG2R61 CG321  NG311  SG3O2      0.1000  1     0.00 ! ZINCmb00 , from CG2R51 CG321 NG301 SG3O2, PENALTY= 14
CG2R61 CG321  NG311  SG3O2      0.7000  2     0.00 ! ZINCmb00 , from CG2R51 CG321 NG301 SG3O2, PENALTY= 14
CG2R61 CG321  NG311  SG3O2      0.1000  3     0.00 ! ZINCmb00 , from CG2R51 CG321 NG301 SG3O2, PENALTY= 14
CG2R61 CG321  NG311  HGP1       0.3000  3     0.00 ! ZINCmb00 , from CG2R61 CG321 NG311 HGPAM1, PENALTY= 1
HGA2   CG321  NG311  SG3O2      0.1000  3     0.00 ! EESM, N-ethylethanesulfonamide, xxwy
HGA2   CG321  NG311  HGP1       0.0500  3     0.00 ! EESM, N-ethylethanesulfonamide, xxwy
CG2RC0 NG2R50 NG2R51 NG2R50     9.5000  2   180.00 ! ZINCmb00 , from CG2R52 NG2R50 NG2R51 NG2R50, PENALTY= 3
CG2RC0 NG2R50 NG2R51 HGP1       1.4000  2   180.00 ! ZINCmb00 , from CG2R52 NG2R50 NG2R51 HGP1, PENALTY= 3
CG2R52 NG2R50 SG2R50 CG2R51     9.0000  2   180.00 ! ISOT, isothiazole
CG321  NG311  SG3O2  CG2R51     1.1700  1   180.00 ! ZINCmb00 , from CG321 NG301 SG3O2 CG2R51, PENALTY= 5
CG321  NG311  SG3O2  CG2R51     1.1600  2     0.00 ! ZINCmb00 , from CG321 NG301 SG3O2 CG2R51, PENALTY= 5
CG321  NG311  SG3O2  CG2R51     1.0200  3     0.00 ! ZINCmb00 , from CG321 NG301 SG3O2 CG2R51, PENALTY= 5
CG321  NG311  SG3O2  OG2P1      0.2000  3     0.00 ! EESM, N-ethylethanesulfonamide, xxwy
HGP1   NG311  SG3O2  CG2R51     1.2000  1   180.00 ! ZINCmb00 , from HGP1 NG311 SG3O2 CG2R61, PENALTY= 8.5
HGP1   NG311  SG3O2  CG2R51     1.1000  2     0.00 ! ZINCmb00 , from HGP1 NG311 SG3O2 CG2R61, PENALTY= 8.5
HGP1   NG311  SG3O2  CG2R51     0.5000  3     0.00 ! ZINCmb00 , from HGP1 NG311 SG3O2 CG2R61, PENALTY= 8.5
HGP1   NG311  SG3O2  OG2P1      0.2000  3     0.00 ! MMSM, N-methylmethanesulfonamide and other sulfonamides, xxwy

IMPROPERS
CG2O3  OG2D2  OG2D2  CG2R52    96.0000  0     0.00 ! ZINCmb00 , from CG2O3 OG2D2 OG2D2 CG2R61, PENALTY= 4.5

END
RETURN
```
