## Supplementary material for "Identifying Artifacts from Large Library Docking": Example cases for running cross-filtering: ZINCmc000000I3fu.str

```
* Toppar stream file generated by
* CHARMM General Force Field (CGenFF) program version 2.5.1
* For use with CGenFF version 4.6
*

read rtf card append
* Topologies generated by
* CHARMM General Force Field (CGenFF) program version 2.5.1
*
36 1

! "penalty" is the highest penalty score of the associated parameters.
! Penalties lower than 10 indicate the analogy is fair; penalties between 10
! and 50 mean some basic validation is recommended; penalties higher than
! 50 indicate poor analogy and mandate extensive validation/optimization.

RESI ZINCmc00       0.000 ! param penalty=  69.000 ; charge penalty=  47.110
!RING * 6 C8 C9 C10 C11 C12 O4
!RING * 5 C5 C6 N3 N4 C13
GROUP            ! CHARGE   CH_PENALTY
ATOM C1     CG331  -0.010 !    9.409
ATOM O1     OG301  -0.226 !   30.601
ATOM N1     NG2D1  -0.188 !   38.705
ATOM C2     CG2O1  -0.041 !   47.110
ATOM O2     OG2D1   0.201 !   35.905
ATOM C3     CG321  -0.003 !   25.223
ATOM N2     NG2S1  -0.474 !    1.961
ATOM C4     CG2O1   0.673 !    8.499
ATOM O3     OG2D1  -0.488 !    0.827
ATOM C5     CG2R51 -0.854 !   13.873
ATOM C6     CG2R51  0.014 !    8.383
ATOM C7     CG331  -0.049 !    1.742
ATOM N3     NG2R51  0.199 !   28.461
ATOM C8     CG311   0.315 !   21.927
ATOM H1     HGA1    0.090 !    0.520
ATOM C9     CG321  -0.173 !    8.477
ATOM C10    CG321  -0.187 !    3.904
ATOM C11    CG321  -0.180 !    0.000
ATOM C12    CG321   0.031 !    2.500
ATOM O4     OG3C61 -0.378 !   25.685
ATOM N4     NG2R50 -0.536 !    6.952
ATOM C13    CG2R52  0.578 !   14.575
ATOM C14    CG331  -0.298 !    8.914
ATOM H2     HGA3    0.090 !    0.450
ATOM H3     HGA3    0.090 !    0.450
ATOM H4     HGA3    0.090 !    0.450
ATOM H5     HGA2    0.090 !    0.305
ATOM H6     HGA2    0.090 !    0.305
ATOM H7     HGP1    0.274 !    0.000
ATOM H8     HGA3    0.090 !    0.000
ATOM H9     HGA3    0.090 !    0.000
ATOM H10    HGA3    0.090 !    0.000
ATOM H11    HGA2    0.090 !    0.550
ATOM H12    HGA2    0.090 !    0.550
ATOM H13    HGA2    0.090 !    0.000
ATOM H14    HGA2    0.090 !    0.000
ATOM H15    HGA2    0.090 !    0.000
ATOM H16    HGA2    0.090 !    0.000
ATOM H17    HGA2    0.090 !    0.000
ATOM H18    HGA2    0.090 !    0.000
ATOM H19    HGA3    0.090 !    0.638
ATOM H20    HGA3    0.090 !    0.638
ATOM H21    HGA3    0.090 !    0.638

BOND C1   O1  
BOND C1   H2  
BOND C1   H3  
BOND C1   H4  
BOND O1   N1  
BOND N1   C2  
BOND C2   O2  
BOND C2   C3  
BOND C3   N2  
BOND C3   H5  
BOND C3   H6  
BOND N2   C4  
BOND N2   H7  
BOND C4   O3  
BOND C4   C5  
BOND C5   C13 
BOND C5   C6  
BOND C6   C7  
BOND C6   N3  
BOND C7   H8  
BOND C7   H9  
BOND C7   H10 
BOND N3   C8  
BOND N3   N4  
BOND C8   H1  
BOND C8   O4  
BOND C8   C9  
BOND C9   C10 
BOND C9   H11 
BOND C9   H12 
BOND C10  C11 
BOND C10  H13 
BOND C10  H14 
BOND C11  C12 
BOND C11  H15 
BOND C11  H16 
BOND C12  O4  
BOND C12  H17 
BOND C12  H18 
BOND N4   C13 
BOND C13  C14 
BOND C14  H19 
BOND C14  H20 
BOND C14  H21 
IMPR C2     C3     N1     O2    
IMPR C4     C5     N2     O3    

END

read param card flex append
* Parameters generated by analogy by
* CHARMM General Force Field (CGenFF) program version 2.5.1
*

! Penalties lower than 10 indicate the analogy is fair; penalties between 10
! and 50 mean some basic validation is recommended; penalties higher than
! 50 indicate poor analogy and mandate extensive validation/optimization.

BONDS
CG2O1  CG2R51  280.00     1.4750 ! INCA model for D3R, xxwy
CG2O1  CG321   250.00     1.4900 ! PROT Ala Dipeptide (5/91)
CG2O1  NG2D1   339.63     1.4304 ! NRQ, by ac_aa            
CG2O1  NG2S1   370.00     1.3450 ! PROT Alanine Dipeptide ab initio calc's (LK)
CG2O1  OG2D1   620.00     1.2300 ! PROT Peptide geometry, condensed phase (LK)
CG2R51 CG2R51  410.00     1.3600 ! PROT histidine, adm jr., 6/27/90
CG2R51 CG2R52  360.00     1.4000 ! PYRZ, pyrazole
CG2R51 CG331   229.63     1.5000 ! PROT his, adm jr., 7/22/89, FC from CT2CT, BL from crystals
CG2R51 NG2R51  400.00     1.3800 ! PROT his, ADM JR., 7/20/89
CG2R52 CG331   229.63     1.5000 ! ZINCmc00 , from CG2R51 CG331, PENALTY= 5
CG2R52 NG2R50  400.00     1.3150 ! PYRZ, pyrazole; 2PRZ, 2-pyrazoline, kevo
CG311  CG321   222.50     1.5380 ! PROT alkane update, adm jr., 3/2/92
CG311  NG2R51  400.00     1.4580 ! ZINCmc00 , from CG321 NG2R51, PENALTY= 4
CG311  OG3C61  360.00     1.4150 ! pepr, from CG321 OG3C61, not optimized, yxu, RNA
CG311  HGA1    309.00     1.1110 ! PROT alkane update, adm jr., 3/2/92
CG321  CG321   222.50     1.5300 ! PROT alkane update, adm jr., 3/2/92
CG321  NG2S1   320.00     1.4300 ! PROT NMA Gas & Liquid Phase IR Spectra (LK)
CG321  OG3C61  360.00     1.4150 ! DIOX, dioxane
CG321  HGA2    309.00     1.1110 ! PROT alkane update, adm jr., 3/2/92
CG331  OG301   360.00     1.4150 ! diethylether, alex
CG331  HGA3    322.00     1.1110 ! PROT alkane update, adm jr., 3/2/92
NG2D1  OG301   270.93     1.4215 ! GGB, by ac_aa            
NG2R50 NG2R51  360.00     1.3550 ! PYRZ, pyrazole
NG2S1  HGP1    440.00     0.9970 ! PROT Alanine Dipeptide ab initio calc's (LK)

ANGLES
CG2R51 CG2O1  NG2S1    52.00    115.50 ! INCA model for D3R, xxwy
CG2R51 CG2O1  OG2D1    45.00    122.00 ! INCA model for D3R, xxwy
CG321  CG2O1  NG2D1    80.00    108.81 ! ZINCmc00 , from CG311 CG2O1 NG2D1, PENALTY= 0.6
CG321  CG2O1  OG2D1    80.00    121.00 ! PROT Alanine Dipeptide ab initio calc's (LK)
NG2D1  CG2O1  OG2D1    80.00    120.54 ! NRQ, by ac_aa                
NG2S1  CG2O1  OG2D1    80.00    122.50 ! PROT NMA Vib Modes (LK)
CG2O1  CG2R51 CG2R51   35.00    130.00 ! INCA model for D3R, xxwy
CG2O1  CG2R51 CG2R52   35.00    130.00 ! ZINCmc00 , from CG2O1 CG2R51 CG2R51, PENALTY= 2
CG2R51 CG2R51 CG2R52   90.00    106.00 ! PYRZ, pyrazole
CG2R51 CG2R51 CG331    45.80    130.00 ! PROT his, ADM JR., 7/22/89, FC=>CT2CA CA,BA=> CRYSTALS
CG2R51 CG2R51 NG2R51  130.00    106.00 !adm,dec06 110.6, PROT his, ADM JR., 7/20/89
CG331  CG2R51 NG2R51   45.80    124.00 ! PROT his, ADM JR., 7/22/89, FC FROM CA CT2CT
CG2R51 CG2R52 CG331    32.00    130.00 ! ZINCmc00 , from CG2R51 CG2R52 CG321, PENALTY= 0.9
CG2R51 CG2R52 NG2R50  110.00    110.50 ! PYRZ, pyrazole
CG331  CG2R52 NG2R50   45.00    120.00 ! ZINCmc00 , from CG321 CG2R52 NG2R50, PENALTY= 0.9
CG321  CG311  NG2R51   70.00    120.00 ! ZINCmc00 , from CG331 CG321 NG2R51, PENALTY= 4.9
CG321  CG311  OG3C61   45.00    111.50 ! pepr, from CG321 CG321 OG3C61, not optimized, yxu, RNA
CG321  CG311  HGA1     34.50    110.10   22.53   2.17900 ! PROT alkane update, adm jr., 3/2/92
NG2R51 CG311  OG3C61   20.00     99.00 ! ZINCmc00 , from CG2DC1 CG321 OG3R60, PENALTY= 46.2
NG2R51 CG311  HGA1     33.43    110.10 ! ZINCmc00 , from NG2R51 CG321 HGA2, PENALTY= 4
OG3C61 CG311  HGA1     45.00    109.50 ! pepr, from OG3C61 CG321 HGA2, not optimized, yxu, RNA
CG2O1  CG321  NG2S1    50.00    107.00 ! PROT Alanine Dipeptide ab initio calc's (LK)
CG2O1  CG321  HGA2     33.00    109.50   30.00   2.16300 ! PROT alanine dipeptide, 5/09/91
CG311  CG321  CG321    58.35    113.50   11.16   2.56100 ! PROT alkanes
CG311  CG321  HGA2     33.43    110.10   22.53   2.17900 ! PROT alkanes
CG321  CG321  CG321    58.35    113.60   11.16   2.56100 ! PROT alkane update, adm jr., 3/2/92
CG321  CG321  OG3C61   45.00    111.50 ! DIOX, dioxane
CG321  CG321  HGA2     26.50    110.10   22.53   2.17900 ! PROT alkane update, adm jr., 3/2/92
NG2S1  CG321  HGA2     51.50    109.50 ! PROT from NG2S1  CG331  HA, for lactams, adm jr.
OG3C61 CG321  HGA2     45.00    109.50 ! DIOX, dioxane
HGA2   CG321  HGA2     35.50    109.00    5.40   1.80200 ! PROT alkane update, adm jr., 3/2/92
CG2R51 CG331  HGA3     55.00    109.50 ! INDO/TRP
CG2R52 CG331  HGA3     55.00    109.50 ! ZINCmc00 , from CG2R53 CG331 HGA3, PENALTY= 1
OG301  CG331  HGA3     45.90    108.89 ! MEOB, Methoxybenzene, cacha
HGA3   CG331  HGA3     35.50    108.40    5.40   1.80200 ! PROT alkane update, adm jr., 3/2/92
CG2O1  NG2D1  OG301    61.64     99.79 ! ZINCmc00 , from CG2N1 NG2D1 OG301, PENALTY= 11
CG2R52 NG2R50 NG2R51  160.00    103.50 ! PYRZ, pyrazole
CG2R51 NG2R51 CG311    70.00    127.10 ! ZINCmc00 , from CG2R51 NG2R51 CG321, PENALTY= 0.6
CG2R51 NG2R51 NG2R50  160.00    115.00 ! PYRZ, pyrazole
CG311  NG2R51 NG2R50   70.00    117.90 ! ZINCmc00 , from CG321 NG2R51 NG2R50, PENALTY= 0.6
CG2O1  NG2S1  CG321    50.00    120.00 ! PROT NMA Vib Modes (LK)
CG2O1  NG2S1  HGP1     34.00    123.00 ! PROT NMA Vib Modes (LK)
CG321  NG2S1  HGP1     35.00    117.00 ! PROT NMA Vibrational Modes (LK)
CG331  OG301  NG2D1    54.17    104.20 ! ZINCmc00 , from CG321 OG301 NG2D1, PENALTY= 0.9
CG311  OG3C61 CG321    95.00    109.70 ! pepr, from CG321 OG3C61 CG321, not optimized, yxu, RNA

DIHEDRALS
NG2S1  CG2O1  CG2R51 CG2R51     1.1000  2   180.00 ! INCA model for D3R, xxwy; updated to match with other yxu par in na_rna_modified.prm
NG2S1  CG2O1  CG2R51 CG2R51     0.3000  4     0.00 ! INCA model for D3R, xxwy; updated to match with other yxu par in na_rna_modified.prm
NG2S1  CG2O1  CG2R51 CG2R52     1.1000  2   180.00 ! ZINCmc00 , from NG2S1 CG2O1 CG2R51 CG2R51, PENALTY= 2
NG2S1  CG2O1  CG2R51 CG2R52     0.3000  4     0.00 ! ZINCmc00 , from NG2S1 CG2O1 CG2R51 CG2R51, PENALTY= 2
OG2D1  CG2O1  CG2R51 CG2R51     1.1000  2   180.00 ! INCA model for D3R, xxwy; updated to match with other yxu par in na_rna_modified.prm
OG2D1  CG2O1  CG2R51 CG2R51     0.3000  4     0.00 ! INCA model for D3R, xxwy; updated to match with other yxu par in na_rna_modified.prm
OG2D1  CG2O1  CG2R51 CG2R52     1.1000  2   180.00 ! ZINCmc00 , from OG2D1 CG2O1 CG2R51 CG2R51, PENALTY= 2
OG2D1  CG2O1  CG2R51 CG2R52     0.3000  4     0.00 ! ZINCmc00 , from OG2D1 CG2O1 CG2R51 CG2R51, PENALTY= 2
NG2D1  CG2O1  CG321  NG2S1      5.1998  1   180.00 ! ZINCmc00 , from NG2D1 CG2O1 CG311 NG2S1, PENALTY= 4
NG2D1  CG2O1  CG321  NG2S1      2.2045  2   180.00 ! ZINCmc00 , from NG2D1 CG2O1 CG311 NG2S1, PENALTY= 4
NG2D1  CG2O1  CG321  HGA2       3.3555  1   180.00 ! ZINCmc00 , from NG2D1 CG2O1 CG311 HGA1, PENALTY= 4.1
OG2D1  CG2O1  CG321  NG2S1      0.0000  1     0.00 ! PROT Alanine Dipeptide ab initio calc's (LK)
OG2D1  CG2O1  CG321  HGA2       0.0000  3   180.00 ! PROT adm jr., 8/13/90  geometry and vibrations
CG321  CG2O1  NG2D1  OG301      3.4913  1   180.00 ! ZINCmc00 , from CG331 CG2O1 NG2D1 CG321, PENALTY= 45.9
CG321  CG2O1  NG2D1  OG301      3.8307  2   180.00 ! ZINCmc00 , from CG331 CG2O1 NG2D1 CG321, PENALTY= 45.9
CG321  CG2O1  NG2D1  OG301      2.3343  3     0.00 ! ZINCmc00 , from CG331 CG2O1 NG2D1 CG321, PENALTY= 45.9
OG2D1  CG2O1  NG2D1  OG301      7.8500  2   180.00 ! ZINCmc00 , from OG2D1 CG2O1 NG2D1 CG321, PENALTY= 45
CG2R51 CG2O1  NG2S1  CG321      1.6000  1     0.00 ! ZINCmc00 , from CG2R51 CG2O1 NG2S1 CG331, PENALTY= 0.9
CG2R51 CG2O1  NG2S1  CG321      4.0000  2   180.00 ! ZINCmc00 , from CG2R51 CG2O1 NG2S1 CG331, PENALTY= 0.9
CG2R51 CG2O1  NG2S1  HGP1       1.0000  2   180.00 ! INCA model for D3R, xxwy
OG2D1  CG2O1  NG2S1  CG321      2.5000  2   180.00 ! PROT Gives appropriate NMA cis/trans barrier. (LK)
OG2D1  CG2O1  NG2S1  HGP1       2.5000  2   180.00 ! PROT Gives appropriate NMA cis/trans barrier. (LK)
CG2O1  CG2R51 CG2R51 CG331      0.0000  2   180.00 ! ZINCmc00 , from CG2O1 CG2R51 CG2R51 CG321, PENALTY= 0.9
CG2O1  CG2R51 CG2R51 NG2R51     2.4000  2   180.00 ! ZINCmc00 , from CG2N2 CG2R51 CG2R51 NG2R51, PENALTY= 11.5
CG2R52 CG2R51 CG2R51 CG331      4.3000  2   180.00 ! ZINCmc00 , from CG2R51 CG2R51 CG2R51 CG331, PENALTY= 2
CG2R52 CG2R51 CG2R51 NG2R51    12.0000  2   180.00 ! PYRZ, pyrazole
CG2O1  CG2R51 CG2R52 CG331      0.0000  2   180.00 ! ZINCmc00 , from CG2O1 CG2R51 CG2R51 CG321, PENALTY= 5.9
CG2O1  CG2R51 CG2R52 NG2R50     2.4000  2   180.00 ! ZINCmc00 , from CG2N2 CG2R51 CG2R51 NG2R51, PENALTY= 41.5
CG2R51 CG2R51 CG2R52 CG331      3.0000  2   180.00 ! ZINCmc00 , from CG2R51 CG2R51 CG2R52 CG321, PENALTY= 0.9
CG2R51 CG2R51 CG2R52 NG2R50     8.5000  2   180.00 ! PYRZ, pyrazole
CG2R51 CG2R51 CG331  HGA3       0.0000  3     0.00 ! PROT 4-methylimidazole 4-21G//rot bar. adm jr., 9/4/89
NG2R51 CG2R51 CG331  HGA3       0.1900  3     0.00 ! PROT 4-METHYLIMIDAZOLE 4-21G//ROT BAR. ADM JR., 9/4/89
CG2R51 CG2R51 NG2R51 CG311      0.0000  1     0.00 ! ZINCmc00 , from CG2R51 CG2R51 NG2R51 CG321, PENALTY= 0.6
CG2R51 CG2R51 NG2R51 NG2R50    10.0000  2   180.00 ! PYRZ, pyrazole
CG331  CG2R51 NG2R51 CG311      3.0673  2     0.00 ! ZINCmc00 , from CG321 CG2R51 NG2R51 CG331, PENALTY= 2.4
CG331  CG2R51 NG2R51 NG2R50     4.3062  2   180.00 ! ZINCmc00 , from CG321 CG2R51 NG2R51 NG2R50, PENALTY= 0.9
CG2R51 CG2R52 CG331  HGA3       0.0000  3     0.00 ! ZINCmc00 , from CG2R51 CG2R51 CG331 HGA3, PENALTY= 5
NG2R50 CG2R52 CG331  HGA3       0.1900  3     0.00 ! ZINCmc00 , from NG2R50 CG2R51 CG331 HGA3, PENALTY= 5
CG2R51 CG2R52 NG2R50 NG2R51    12.0000  2   180.00 ! PYRZ, pyrazole
CG331  CG2R52 NG2R50 NG2R51     3.8000  2   180.00 ! ZINCmc00 , from CG321 CG2R52 NG2R50 NG2R51, PENALTY= 0.9
NG2R51 CG311  CG321  CG321      0.2000  3     0.00 ! ZINCmc00 , from CG321 CG321 CG321 NG2S3, PENALTY= 9
NG2R51 CG311  CG321  HGA2       0.2000  3     0.00 ! ZINCmc00 , from NG2R53 CG311 CG321 HGA2, PENALTY= 9
OG3C61 CG311  CG321  CG321      0.1900  1   180.00 ! pepr, from CG321 CG321 CG321 OG3C61, not optimized, yxu, RNA
OG3C61 CG311  CG321  CG321      1.0000  2   180.00 ! pepr, from CG321 CG321 CG321 OG3C61, not optimized, yxu, RNA
OG3C61 CG311  CG321  CG321      0.6000  3     0.00 ! pepr, from CG321 CG321 CG321 OG3C61, not optimized, yxu, RNA
OG3C61 CG311  CG321  CG321      0.0800  4   180.00 ! pepr, from CG321 CG321 CG321 OG3C61, not optimized, yxu, RNA
OG3C61 CG311  CG321  HGA2       0.1950  3     0.00 ! pepr, from OG3C61 CG321 CG321 HGA2, not optimized, yxu, RNA
HGA1   CG311  CG321  CG321      0.1950  3     0.00 ! NA abasic nucleoside
HGA1   CG311  CG321  HGA2       0.1950  3     0.00 ! NA, sugar
CG321  CG311  NG2R51 CG2R51     0.3850  1     0.00 ! ZINCmc00 , from CG331 CG321 NG2R51 CG2R51, PENALTY= 4.9
CG321  CG311  NG2R51 CG2R51     0.4200  2     0.00 ! ZINCmc00 , from CG331 CG321 NG2R51 CG2R51, PENALTY= 4.9
CG321  CG311  NG2R51 CG2R51     0.0800  3     0.00 ! ZINCmc00 , from CG331 CG321 NG2R51 CG2R51, PENALTY= 4.9
CG321  CG311  NG2R51 CG2R51     0.0550  4     0.00 ! ZINCmc00 , from CG331 CG321 NG2R51 CG2R51, PENALTY= 4.9
CG321  CG311  NG2R51 NG2R50     0.3850  1   180.00 ! ZINCmc00 , from CG331 CG321 NG2R51 NG2R50, PENALTY= 4.9
CG321  CG311  NG2R51 NG2R50     0.4200  2     0.00 ! ZINCmc00 , from CG331 CG321 NG2R51 NG2R50, PENALTY= 4.9
CG321  CG311  NG2R51 NG2R50     0.0800  3   180.00 ! ZINCmc00 , from CG331 CG321 NG2R51 NG2R50, PENALTY= 4.9
CG321  CG311  NG2R51 NG2R50     0.0550  4     0.00 ! ZINCmc00 , from CG331 CG321 NG2R51 NG2R50, PENALTY= 4.9
OG3C61 CG311  NG2R51 CG2R51     0.3850  1     0.00 ! ZINCmc00 , from CG331 CG321 NG2R51 CG2R51, PENALTY= 49.9
OG3C61 CG311  NG2R51 CG2R51     0.4200  2     0.00 ! ZINCmc00 , from CG331 CG321 NG2R51 CG2R51, PENALTY= 49.9
OG3C61 CG311  NG2R51 CG2R51     0.0800  3     0.00 ! ZINCmc00 , from CG331 CG321 NG2R51 CG2R51, PENALTY= 49.9
OG3C61 CG311  NG2R51 CG2R51     0.0550  4     0.00 ! ZINCmc00 , from CG331 CG321 NG2R51 CG2R51, PENALTY= 49.9
OG3C61 CG311  NG2R51 NG2R50     0.3850  1   180.00 ! ZINCmc00 , from CG331 CG321 NG2R51 NG2R50, PENALTY= 49.9
OG3C61 CG311  NG2R51 NG2R50     0.4200  2     0.00 ! ZINCmc00 , from CG331 CG321 NG2R51 NG2R50, PENALTY= 49.9
OG3C61 CG311  NG2R51 NG2R50     0.0800  3   180.00 ! ZINCmc00 , from CG331 CG321 NG2R51 NG2R50, PENALTY= 49.9
OG3C61 CG311  NG2R51 NG2R50     0.0550  4     0.00 ! ZINCmc00 , from CG331 CG321 NG2R51 NG2R50, PENALTY= 49.9
HGA1   CG311  NG2R51 CG2R51     0.0000  3     0.00 ! ZINCmc00 , from HGA2 CG321 NG2R51 CG2R51, PENALTY= 4
HGA1   CG311  NG2R51 NG2R50     0.0000  3     0.00 ! ZINCmc00 , from HGA2 CG321 NG2R51 NG2R50, PENALTY= 4
CG321  CG311  OG3C61 CG321      0.5300  1   180.00 ! pepr, from CG321 CG321 OG3C61 CG321, not optimized, yxu, RNA
CG321  CG311  OG3C61 CG321      0.6800  2     0.00 ! pepr, from CG321 CG321 OG3C61 CG321, not optimized, yxu, RNA
CG321  CG311  OG3C61 CG321      0.2100  3   180.00 ! pepr, from CG321 CG321 OG3C61 CG321, not optimized, yxu, RNA
CG321  CG311  OG3C61 CG321      0.1500  4     0.00 ! pepr, from CG321 CG321 OG3C61 CG321, not optimized, yxu, RNA
NG2R51 CG311  OG3C61 CG321      0.5300  1   180.00 ! ZINCmc00 , from CG321 CG311 OG3C61 CG321, PENALTY= 69
NG2R51 CG311  OG3C61 CG321      0.6800  2     0.00 ! ZINCmc00 , from CG321 CG311 OG3C61 CG321, PENALTY= 69
NG2R51 CG311  OG3C61 CG321      0.2100  3   180.00 ! ZINCmc00 , from CG321 CG311 OG3C61 CG321, PENALTY= 69
NG2R51 CG311  OG3C61 CG321      0.1500  4     0.00 ! ZINCmc00 , from CG321 CG311 OG3C61 CG321, PENALTY= 69
HGA1   CG311  OG3C61 CG321      0.1950  3     0.00 ! pepr, from HGA2 CG321 OG3C61 CG321, not optimized, yxu, RNA
CG311  CG321  CG321  CG321      0.5000  3     0.00 ! CARBOCY carbocyclic sugars
CG311  CG321  CG321  CG321      0.5000  6   180.00 ! CARBOCY carbocyclic sugars
CG311  CG321  CG321  HGA2       0.1950  3     0.00 ! NA abasic nucleoside
CG321  CG321  CG321  CG321      0.0645  2     0.00 ! LIPID alkane, 4/04, jbk (Jeff Klauda)
CG321  CG321  CG321  CG321      0.1497  3   180.00 ! LIPID alkane, 4/04, jbk
CG321  CG321  CG321  CG321      0.0946  4     0.00 ! LIPID alkane, 4/04, jbk
CG321  CG321  CG321  CG321      0.1125  5     0.00 ! LIPID alkane, 4/04, jbk
CG321  CG321  CG321  OG3C61     0.1900  1   180.00 ! THP, tetrahydropyran
CG321  CG321  CG321  OG3C61     1.0000  2   180.00 ! THP, tetrahydropyran
CG321  CG321  CG321  OG3C61     0.6000  3     0.00 ! THP, tetrahydropyran
CG321  CG321  CG321  OG3C61     0.0800  4   180.00 ! THP, tetrahydropyran
CG321  CG321  CG321  HGA2       0.1950  3     0.00 ! LIPID alkanes
OG3C61 CG321  CG321  HGA2       0.1950  3     0.00 ! DIOX, dioxane
HGA2   CG321  CG321  HGA2       0.2200  3     0.00 ! LIPID alkanes
CG2O1  CG321  NG2S1  CG2O1      0.2000  1   180.00 ! PROT ala dipeptide, new C VDW Rmin, adm jr., 3/3/93c
CG2O1  CG321  NG2S1  HGP1       0.0000  1     0.00 ! PROT Alanine Dipeptide ab initio calc's (LK)
HGA2   CG321  NG2S1  CG2O1      0.0000  3     0.00 ! PROT, sp2-methyl, no torsion potential
HGA2   CG321  NG2S1  HGP1       0.0000  3     0.00 ! PROT, sp2-methyl, no torsion potential
CG321  CG321  OG3C61 CG311      0.5300  1   180.00 ! pepr, from CG321 CG321 OG3C61 CG321, not optimized, yxu, RNA
CG321  CG321  OG3C61 CG311      0.6800  2     0.00 ! pepr, from CG321 CG321 OG3C61 CG321, not optimized, yxu, RNA
CG321  CG321  OG3C61 CG311      0.2100  3   180.00 ! pepr, from CG321 CG321 OG3C61 CG321, not optimized, yxu, RNA
CG321  CG321  OG3C61 CG311      0.1500  4     0.00 ! pepr, from CG321 CG321 OG3C61 CG321, not optimized, yxu, RNA
HGA2   CG321  OG3C61 CG311      0.1950  3     0.00 ! pepr, from HGA2 CG321 OG3C61 CG321, not optimized, yxu, RNA
HGA3   CG331  OG301  NG2D1      0.3228  3     0.00 ! ZINCmc00 , from HGA2 CG321 OG301 NG2D1, PENALTY= 6
CG2O1  NG2D1  OG301  CG331      0.3335  1   180.00 ! ZINCmc00 , from CG2N1 NG2D1 OG301 CG321, PENALTY= 11.9
CG2O1  NG2D1  OG301  CG331      0.0342  2   180.00 ! ZINCmc00 , from CG2N1 NG2D1 OG301 CG321, PENALTY= 11.9
CG2R52 NG2R50 NG2R51 CG2R51    12.0000  2   180.00 ! PYRZ, pyrazole
CG2R52 NG2R50 NG2R51 CG311      1.4000  2   180.00 ! ZINCmc00 , from CG2R52 NG2R50 NG2R51 CG321, PENALTY= 0.6

IMPROPERS
CG2O1  CG2R51 NG2S1  OG2D1     70.0000  0     0.00 ! INCA model for D3R, xxwy
CG2O1  CG321  NG2D1  OG2D1     44.0020  0     0.00 ! ZINCmc00 , from CG2O1 CG311 NG2D1 OG2D1, PENALTY= 0.4

END
RETURN
```
