## Supplementary material for "Identifying Artifacts from Large Library Docking": Example cases for running cross-filtering: ZINCmc000000Jjn1.str

```
* Toppar stream file generated by
* CHARMM General Force Field (CGenFF) program version 2.5.1
* For use with CGenFF version 4.6
*

read rtf card append
* Topologies generated by
* CHARMM General Force Field (CGenFF) program version 2.5.1
*
36 1

! "penalty" is the highest penalty score of the associated parameters.
! Penalties lower than 10 indicate the analogy is fair; penalties between 10
! and 50 mean some basic validation is recommended; penalties higher than
! 50 indicate poor analogy and mandate extensive validation/optimization.

RESI ZINCmc00      -1.000 ! param penalty= 113.000 ; charge penalty=  51.299
!RING * 6 C6 C7 C8 O5 C9 C13
!RING * 5 C2 C3 C5 N2 N3
GROUP            ! CHARGE   CH_PENALTY
ATOM C1     CG331  -0.107 !    1.003
ATOM C2     CG2R51 -0.015 !   15.985
ATOM C3     CG2R51 -0.173 !   51.299
ATOM C4     CG2O3   0.731 !   43.982
ATOM O1     OG2D2  -0.760 !    6.030
ATOM O2     OG2D2  -0.760 !    6.030
ATOM C5     CG2R52  0.285 !   42.457
ATOM S1     SG3O2   0.542 !   35.317
ATOM O3     OG2P1  -0.392 !    6.842
ATOM O4     OG2P1  -0.392 !    6.842
ATOM N1     NG311  -0.395 !   14.778
ATOM C6     CG311   0.232 !    8.450
ATOM H1     HGA1    0.090 !    0.428
ATOM C7     CG321  -0.212 !    4.097
ATOM C8     CG321   0.046 !    3.044
ATOM O5     OG3C61 -0.396 !    5.422
ATOM C9     CG311   0.014 !    8.311
ATOM H2     HGA1    0.090 !    0.600
ATOM C10    CG3C31 -0.042 !    8.629
ATOM C11    CG3C31 -0.180 !    2.926
ATOM C12    CG3C31 -0.180 !    2.926
ATOM C13    CG321  -0.143 !    6.655
ATOM N2     NG2R50 -0.618 !   33.877
ATOM N3     NG2R51 -0.107 !    9.807
ATOM H3     HGA3    0.090 !    0.000
ATOM H4     HGA3    0.090 !    0.000
ATOM H5     HGA3    0.090 !    0.000
ATOM H6     HGP1    0.265 !    6.907
ATOM H7     HGA2    0.090 !    0.300
ATOM H8     HGA2    0.090 !    0.300
ATOM H9     HGA2    0.090 !    0.000
ATOM H10    HGA2    0.090 !    0.000
ATOM H11    HGA1    0.090 !    2.542
ATOM H12    HGA2    0.090 !    0.030
ATOM H13    HGA2    0.090 !    0.030
ATOM H14    HGA2    0.090 !    0.030
ATOM H15    HGA2    0.090 !    0.030
ATOM H16    HGA2    0.090 !    0.457
ATOM H17    HGA2    0.090 !    0.457
ATOM H18    HGP1    0.317 !    0.000

BOND C1   C2  
BOND C1   H3  
BOND C1   H4  
BOND C1   H5  
BOND C2   N3  
BOND C2   C3  
BOND C3   C4  
BOND C3   C5  
BOND C4   O1  
BOND C4   O2  
BOND C5   S1  
BOND C5   N2  
BOND S1   O3  
BOND S1   O4  
BOND S1   N1  
BOND N1   C6  
BOND N1   H6  
BOND C6   H1  
BOND C6   C13 
BOND C6   C7  
BOND C7   C8  
BOND C7   H7  
BOND C7   H8  
BOND C8   O5  
BOND C8   H9  
BOND C8   H10 
BOND O5   C9  
BOND C9   H2  
BOND C9   C10 
BOND C9   C13 
BOND C10  C12 
BOND C10  C11 
BOND C10  H11 
BOND C11  C12 
BOND C11  H12 
BOND C11  H13 
BOND C12  H14 
BOND C12  H15 
BOND C13  H16 
BOND C13  H17 
BOND N2   N3  
BOND N3   H18 
IMPR C4     O2     O1     C3    

END

read param card flex append
* Parameters generated by analogy by
* CHARMM General Force Field (CGenFF) program version 2.5.1
*

! Penalties lower than 10 indicate the analogy is fair; penalties between 10
! and 50 mean some basic validation is recommended; penalties higher than
! 50 indicate poor analogy and mandate extensive validation/optimization.

BONDS
CG2O3  CG2R51  280.00     1.4750 ! ZINCmc00 , from CG2O1 CG2R51, PENALTY= 10
CG2O3  OG2D2   525.00     1.2600 ! PROT adm jr. 7/23/91, acetic acid
CG2R51 CG2R51  410.00     1.3600 ! PROT histidine, adm jr., 6/27/90
CG2R51 CG2R52  360.00     1.4000 ! PYRZ, pyrazole
CG2R51 CG331   229.63     1.5000 ! PROT his, adm jr., 7/22/89, FC from CT2CT, BL from crystals
CG2R51 NG2R51  400.00     1.3800 ! PROT his, ADM JR., 7/20/89
CG2R52 NG2R50  400.00     1.3150 ! PYRZ, pyrazole; 2PRZ, 2-pyrazoline, kevo
CG2R52 SG3O2   210.00     1.7300 ! ZINCmc00 , from CG2R51 SG3O2, PENALTY= 5
CG311  CG321   222.50     1.5380 ! PROT alkane update, adm jr., 3/2/92
CG311  CG3C31  275.00     1.5000 ! ZINCmc00 , from CG321 CG3C31, PENALTY= 4
CG311  NG311   263.00     1.4740 ! ZINCmc00 , from CG314 NG311, PENALTY= 1
CG311  OG3C61  360.00     1.4150 ! pepr, from CG321 OG3C61, not optimized, yxu, RNA
CG311  HGA1    309.00     1.1110 ! PROT alkane update, adm jr., 3/2/92
CG321  CG321   222.50     1.5300 ! PROT alkane update, adm jr., 3/2/92
CG321  OG3C61  360.00     1.4150 ! DIOX, dioxane
CG321  HGA2    309.00     1.1110 ! PROT alkane update, adm jr., 3/2/92
CG331  HGA3    322.00     1.1110 ! PROT alkane update, adm jr., 3/2/92
CG3C31 CG3C31  240.00     1.5010 ! PROTMOD cyclopropane
CG3C31 HGA1    340.00     1.0830 ! PROTMOD cyclopropane
CG3C31 HGA2    340.00     1.0830 ! PROTMOD cyclopropane
NG2R50 NG2R51  360.00     1.3550 ! PYRZ, pyrazole
NG2R51 HGP1    474.00     1.0100 ! NA G, adm jr. 11/97
NG311  SG3O2   235.00     1.6500 ! MMSM, N-methylmethanesulfonamide and other sulfonamides,(org 1.6950) compromise between crystal and mp2, xxwy
NG311  HGP1    442.00     1.0210 ! MMSM, N-methylmethanesulfonamide and other sulfonamides, xxwy
OG2P1  SG3O2   630.00     1.4400 ! DMSN, dimethyl sulfone; MSAM, methanesulfonamide and other sulfonamides; compromise between crystal and mp2; xxwy & xhe

ANGLES
CG2R51 CG2O3  OG2D2    40.00    116.00   50.00   2.35300 ! ZINCmc00 , from CG2R61 CG2O3 OG2D2, PENALTY= 8.5
OG2D2  CG2O3  OG2D2   100.00    128.00   70.00   2.25870 ! PROT adm jr. 7/23/91, correction, ACETATE (KK)
CG2O3  CG2R51 CG2R51   35.00    130.00 ! ZINCmc00 , from CG2O5 CG2R51 CG2R51, PENALTY= 5.5
CG2O3  CG2R51 CG2R52   35.00    130.00 ! ZINCmc00 , from CG2O5 CG2R51 CG2R51, PENALTY= 7.5
CG2R51 CG2R51 CG2R52   90.00    106.00 ! PYRZ, pyrazole
CG2R51 CG2R51 CG331    45.80    130.00 ! PROT his, ADM JR., 7/22/89, FC=>CT2CA CA,BA=> CRYSTALS
CG2R51 CG2R51 NG2R51  130.00    106.00 !adm,dec06 110.6, PROT his, ADM JR., 7/20/89
CG331  CG2R51 NG2R51   45.80    124.00 ! PROT his, ADM JR., 7/22/89, FC FROM CA CT2CT
CG2R51 CG2R52 NG2R50  110.00    110.50 ! PYRZ, pyrazole
CG2R51 CG2R52 SG3O2    27.00    129.00 ! ZINCmc00 , from CG2R51 CG2R51 SG3O2, PENALTY= 5
NG2R50 CG2R52 SG3O2    27.00    129.00 ! ZINCmc00 , from CG2R51 CG2R51 SG3O2, PENALTY= 51.5
CG321  CG311  CG321    58.35    113.50   11.16   2.56100 ! LIPID glycerol
CG321  CG311  CG3C31   53.35    111.00 ! ZINCmc00 , from CG331 CG321 CG3C31, PENALTY= 4.9
CG321  CG311  NG311    43.70    112.20 ! ZINCmc00 , from CG321 CG311 NG321, PENALTY= 1.2
CG321  CG311  OG3C61   45.00    111.50 ! pepr, from CG321 CG321 OG3C61, not optimized, yxu, RNA
CG321  CG311  HGA1     34.50    110.10   22.53   2.17900 ! PROT alkane update, adm jr., 3/2/92
CG3C31 CG311  OG3C61   45.00    111.50 ! ZINCmc00 , from CG321 CG311 OG3C61, PENALTY= 8.5
CG3C31 CG311  HGA1     42.00    109.00 ! ZINCmc00 , from CG3C31 CG321 HGA2, PENALTY= 4
NG311  CG311  HGA1     32.40    109.50   50.00   2.13000 ! ZINCmc00 , from NG311 CG314 HGA1, PENALTY= 1
OG3C61 CG311  HGA1     45.00    109.50 ! pepr, from OG3C61 CG321 HGA2, not optimized, yxu, RNA
CG311  CG321  CG311    58.35    113.50   11.16   2.56100 ! PROT alkanes
CG311  CG321  CG321    58.35    113.50   11.16   2.56100 ! PROT alkanes
CG311  CG321  HGA2     33.43    110.10   22.53   2.17900 ! PROT alkanes
CG321  CG321  OG3C61   45.00    111.50 ! DIOX, dioxane
CG321  CG321  HGA2     26.50    110.10   22.53   2.17900 ! PROT alkane update, adm jr., 3/2/92
OG3C61 CG321  HGA2     45.00    109.50 ! DIOX, dioxane
HGA2   CG321  HGA2     35.50    109.00    5.40   1.80200 ! PROT alkane update, adm jr., 3/2/92
CG2R51 CG331  HGA3     55.00    109.50 ! INDO/TRP
HGA3   CG331  HGA3     35.50    108.40    5.40   1.80200 ! PROT alkane update, adm jr., 3/2/92
CG311  CG3C31 CG3C31   67.35    116.70 ! ZINCmc00 , from CG321 CG3C31 CG3C31, PENALTY= 0.6
CG311  CG3C31 HGA1     30.00    115.40 ! ZINCmc00 , from CG321 CG3C31 HGA1, PENALTY= 0.6
CG3C31 CG3C31 CG3C31   77.35    111.00    8.00   2.56100 ! PROTMOD cyclopropane
CG3C31 CG3C31 HGA1     23.00    117.10   22.53   2.17900 ! PROTMOD cyclopropane
CG3C31 CG3C31 HGA2     23.00    117.10   22.53   2.17900 ! PROTMOD cyclopropane
HGA2   CG3C31 HGA2     23.00    117.00    5.40   1.80200 ! PROTMOD cyclopropane
CG2R52 NG2R50 NG2R51  160.00    103.50 ! PYRZ, pyrazole
CG2R51 NG2R51 NG2R50  160.00    115.00 ! PYRZ, pyrazole
CG2R51 NG2R51 HGP1     30.00    125.50   20.00   2.15000 ! PROT his, adm jr., 6/27/90
NG2R50 NG2R51 HGP1     32.00    119.50 ! PYRZ, pyrazole
CG311  NG311  SG3O2    60.00    115.00 ! ZINCmc00 , from CG321 NG311 SG3O2, PENALTY= 0.6
CG311  NG311  HGP1     46.00    111.00 ! ZINCmc00 , from CG321 NG311 HGP1, PENALTY= 0.6
SG3O2  NG311  HGP1     42.30    113.20 ! MMSM, N-methylmethanesulfonamide and other sulfonamides, xxwy
CG311  OG3C61 CG321    95.00    109.70 ! pepr, from CG321 OG3C61 CG321, not optimized, yxu, RNA
CG2R52 SG3O2  NG311    50.00     97.00 ! ZINCmc00 , from CG2R51 SG3O2 NG301, PENALTY= 2.6
CG2R52 SG3O2  OG2P1    70.00    106.50 ! ZINCmc00 , from CG2R51 SG3O2 OG2P1, PENALTY= 2
NG311  SG3O2  OG2P1    75.00    110.50 ! MMSM, N-methylmethanesulfonamide and other sulfonamides, xxwy
OG2P1  SG3O2  OG2P1    85.00    121.00 ! DMSN, dimethyl sulfone; MSAM, methanesulfonamide and other sulfonamides; xxwy & xhe

DIHEDRALS
OG2D2  CG2O3  CG2R51 CG2R51     1.1000  2   180.00 ! ZINCmc00 , from OG2D1 CG2O1 CG2R51 CG2R51, PENALTY= 15
OG2D2  CG2O3  CG2R51 CG2R51     0.3000  4     0.00 ! ZINCmc00 , from OG2D1 CG2O1 CG2R51 CG2R51, PENALTY= 15
OG2D2  CG2O3  CG2R51 CG2R52     1.1000  2   180.00 ! ZINCmc00 , from OG2D1 CG2O1 CG2R51 CG2R51, PENALTY= 17
OG2D2  CG2O3  CG2R51 CG2R52     0.3000  4     0.00 ! ZINCmc00 , from OG2D1 CG2O1 CG2R51 CG2R51, PENALTY= 17
CG2O3  CG2R51 CG2R51 CG331      0.0000  2   180.00 ! ZINCmc00 , from CG2O1 CG2R51 CG2R51 CG321, PENALTY= 8.4
CG2O3  CG2R51 CG2R51 NG2R51     2.4000  2   180.00 ! ZINCmc00 , from CG2N2 CG2R51 CG2R51 NG2R51, PENALTY= 15.5
CG2R52 CG2R51 CG2R51 CG331      4.3000  2   180.00 ! ZINCmc00 , from CG2R51 CG2R51 CG2R51 CG331, PENALTY= 2
CG2R52 CG2R51 CG2R51 NG2R51    12.0000  2   180.00 ! PYRZ, pyrazole
CG2O3  CG2R51 CG2R52 NG2R50     2.4000  2   180.00 ! ZINCmc00 , from CG2N2 CG2R51 CG2R51 NG2R51, PENALTY= 45.5
CG2O3  CG2R51 CG2R52 SG3O2      1.6000  2   180.00 ! ZINCmc00 , from CG2R51 CG2R51 CG2R51 SG3O2, PENALTY= 75.5
CG2R51 CG2R51 CG2R52 NG2R50     8.5000  2   180.00 ! PYRZ, pyrazole
CG2R51 CG2R51 CG2R52 SG3O2      1.6000  2   180.00 ! ZINCmc00 , from CG2R51 CG2R51 CG2R51 SG3O2, PENALTY= 5
CG2R51 CG2R51 CG331  HGA3       0.0000  3     0.00 ! PROT 4-methylimidazole 4-21G//rot bar. adm jr., 9/4/89
NG2R51 CG2R51 CG331  HGA3       0.1900  3     0.00 ! PROT 4-METHYLIMIDAZOLE 4-21G//ROT BAR. ADM JR., 9/4/89
CG2R51 CG2R51 NG2R51 NG2R50    10.0000  2   180.00 ! PYRZ, pyrazole
CG2R51 CG2R51 NG2R51 HGP1       1.0000  2   180.00 ! PROT his, adm jr., 7/20/89
CG331  CG2R51 NG2R51 NG2R50     4.3062  2   180.00 ! ZINCmc00 , from CG321 CG2R51 NG2R51 NG2R50, PENALTY= 0.9
CG331  CG2R51 NG2R51 HGP1       1.0000  2   180.00 ! PROT his, adm jr., 7/22/89, FROM HGR52 CG2R51 NG2R51H
CG2R51 CG2R52 NG2R50 NG2R51    12.0000  2   180.00 ! PYRZ, pyrazole
SG3O2  CG2R52 NG2R50 NG2R51     3.8000  2   180.00 ! ZINCmc00 , from CG321 CG2R52 NG2R50 NG2R51, PENALTY= 113
CG2R51 CG2R52 SG3O2  NG311      3.2600  1   180.00 ! ZINCmc00 , from CG2R51 CG2R51 SG3O2 NG301, PENALTY= 5.6
CG2R51 CG2R52 SG3O2  NG311      0.2400  2   180.00 ! ZINCmc00 , from CG2R51 CG2R51 SG3O2 NG301, PENALTY= 5.6
CG2R51 CG2R52 SG3O2  OG2P1      0.0000  6     0.00 ! ZINCmc00 , from CG2R51 CG2R51 SG3O2 OG2P1, PENALTY= 5
NG2R50 CG2R52 SG3O2  NG311      3.2600  1   180.00 ! ZINCmc00 , from CG2R51 CG2R51 SG3O2 NG301, PENALTY= 52.1
NG2R50 CG2R52 SG3O2  NG311      0.2400  2   180.00 ! ZINCmc00 , from CG2R51 CG2R51 SG3O2 NG301, PENALTY= 52.1
NG2R50 CG2R52 SG3O2  OG2P1      0.0000  6     0.00 ! ZINCmc00 , from CG2R51 CG2R51 SG3O2 OG2P1, PENALTY= 51.5
CG321  CG311  CG321  CG311      0.2000  3     0.00 ! PROT alkane update, adm jr., 3/2/92
CG321  CG311  CG321  CG321      0.2000  3     0.00 ! PROT alkane update, adm jr., 3/2/92
CG321  CG311  CG321  HGA2       0.1950  1     0.00 ! NA, sugar
CG3C31 CG311  CG321  CG311      0.2000  3     0.00 ! ZINCmc00 , from CG3C51 CG311 CG321 CG321, PENALTY= 7.5
CG3C31 CG311  CG321  HGA2       0.1950  3     0.00 ! ZINCmc00 , from CG3C51 CG311 CG321 HGA2, PENALTY= 6.9
NG311  CG311  CG321  CG311      0.1950  3     0.00 ! ZINCmc00 , from NG321 CG311 CG321 CG321, PENALTY= 1.8
NG311  CG311  CG321  CG321      0.1950  3     0.00 ! ZINCmc00 , from NG321 CG311 CG321 CG321, PENALTY= 1.2
NG311  CG311  CG321  HGA2       0.1600  3     0.00 ! ZINCmc00 , from NG321 CG311 CG321 HGA2, PENALTY= 1.2
OG3C61 CG311  CG321  CG311      0.1900  1   180.00 ! ZINCmc00 , from OG3C61 CG311 CG321 CG321, PENALTY= 0.6
OG3C61 CG311  CG321  CG311      1.0000  2   180.00 ! ZINCmc00 , from OG3C61 CG311 CG321 CG321, PENALTY= 0.6
OG3C61 CG311  CG321  CG311      0.6000  3     0.00 ! ZINCmc00 , from OG3C61 CG311 CG321 CG321, PENALTY= 0.6
OG3C61 CG311  CG321  CG311      0.0800  4   180.00 ! ZINCmc00 , from OG3C61 CG311 CG321 CG321, PENALTY= 0.6
OG3C61 CG311  CG321  HGA2       0.1950  3     0.00 ! pepr, from OG3C61 CG321 CG321 HGA2, not optimized, yxu, RNA
HGA1   CG311  CG321  CG311      0.1950  3     0.00 ! NA, sugar
HGA1   CG311  CG321  CG321      0.1950  3     0.00 ! NA abasic nucleoside
HGA1   CG311  CG321  HGA2       0.1950  3     0.00 ! NA, sugar
CG321  CG311  CG3C31 CG3C31     0.0000  3     0.00 ! ZINCmc00 , from CG331 CG321 CG3C31 CG3C31, PENALTY= 4.9
CG321  CG311  CG3C31 HGA1       0.1800  1     0.00 ! ZINCmc00 , from CG331 CG321 CG3C31 HGA1, PENALTY= 4.9
CG321  CG311  CG3C31 HGA1       1.0700  3     0.00 ! ZINCmc00 , from CG331 CG321 CG3C31 HGA1, PENALTY= 4.9
OG3C61 CG311  CG3C31 CG3C31     0.1950  3     0.00 ! ZINCmc00 , from NG3P3 CG324 CG3C31 CG3C31, PENALTY= 44.9
OG3C61 CG311  CG3C31 HGA1       0.2000  3     0.00 ! ZINCmc00 , from NG3P3 CG324 CG3C31 HGA1, PENALTY= 44.9
HGA1   CG311  CG3C31 CG3C31     0.0100  1     0.00 ! ZINCmc00 , from HGA2 CG321 CG3C31 CG3C31, PENALTY= 4
HGA1   CG311  CG3C31 CG3C31     0.0200  3     0.00 ! ZINCmc00 , from HGA2 CG321 CG3C31 CG3C31, PENALTY= 4
HGA1   CG311  CG3C31 HGA1       0.0000  3     0.00 ! ZINCmc00 , from HGA2 CG321 CG3C31 HGA1, PENALTY= 4
CG321  CG311  NG311  SG3O2      0.1000  1     0.00 ! ZINCmc00 , from CG331 CG321 NG311 SG3O2, PENALTY= 4.9
CG321  CG311  NG311  SG3O2      0.7000  2     0.00 ! ZINCmc00 , from CG331 CG321 NG311 SG3O2, PENALTY= 4.9
CG321  CG311  NG311  SG3O2      0.1000  3     0.00 ! ZINCmc00 , from CG331 CG321 NG311 SG3O2, PENALTY= 4.9
CG321  CG311  NG311  HGP1       0.1000  3     0.00 ! ZINCmc00 , from CG331 CG321 NG311 HGP1, PENALTY= 4.9
HGA1   CG311  NG311  SG3O2      0.1000  3     0.00 ! ZINCmc00 , from HGA2 CG321 NG311 SG3O2, PENALTY= 4
HGA1   CG311  NG311  HGP1       0.0500  3     0.00 ! ZINCmc00 , from HGA1 CG314 NG311 HGPAM1, PENALTY= 2
CG321  CG311  OG3C61 CG321      0.5300  1   180.00 ! pepr, from CG321 CG321 OG3C61 CG321, not optimized, yxu, RNA
CG321  CG311  OG3C61 CG321      0.6800  2     0.00 ! pepr, from CG321 CG321 OG3C61 CG321, not optimized, yxu, RNA
CG321  CG311  OG3C61 CG321      0.2100  3   180.00 ! pepr, from CG321 CG321 OG3C61 CG321, not optimized, yxu, RNA
CG321  CG311  OG3C61 CG321      0.1500  4     0.00 ! pepr, from CG321 CG321 OG3C61 CG321, not optimized, yxu, RNA
CG3C31 CG311  OG3C61 CG321      0.5300  1   180.00 ! ZINCmc00 , from CG321 CG311 OG3C61 CG321, PENALTY= 8.5
CG3C31 CG311  OG3C61 CG321      0.6800  2     0.00 ! ZINCmc00 , from CG321 CG311 OG3C61 CG321, PENALTY= 8.5
CG3C31 CG311  OG3C61 CG321      0.2100  3   180.00 ! ZINCmc00 , from CG321 CG311 OG3C61 CG321, PENALTY= 8.5
CG3C31 CG311  OG3C61 CG321      0.1500  4     0.00 ! ZINCmc00 , from CG321 CG311 OG3C61 CG321, PENALTY= 8.5
HGA1   CG311  OG3C61 CG321      0.1950  3     0.00 ! pepr, from HGA2 CG321 OG3C61 CG321, not optimized, yxu, RNA
CG311  CG321  CG321  OG3C61     0.1900  1   180.00 ! ZINCmc00 , from CG321 CG321 CG321 OG3C61, PENALTY= 0.6
CG311  CG321  CG321  OG3C61     1.0000  2   180.00 ! ZINCmc00 , from CG321 CG321 CG321 OG3C61, PENALTY= 0.6
CG311  CG321  CG321  OG3C61     0.6000  3     0.00 ! ZINCmc00 , from CG321 CG321 CG321 OG3C61, PENALTY= 0.6
CG311  CG321  CG321  OG3C61     0.0800  4   180.00 ! ZINCmc00 , from CG321 CG321 CG321 OG3C61, PENALTY= 0.6
CG311  CG321  CG321  HGA2       0.1950  3     0.00 ! NA abasic nucleoside
OG3C61 CG321  CG321  HGA2       0.1950  3     0.00 ! DIOX, dioxane
HGA2   CG321  CG321  HGA2       0.2200  3     0.00 ! LIPID alkanes
CG321  CG321  OG3C61 CG311      0.5300  1   180.00 ! pepr, from CG321 CG321 OG3C61 CG321, not optimized, yxu, RNA
CG321  CG321  OG3C61 CG311      0.6800  2     0.00 ! pepr, from CG321 CG321 OG3C61 CG321, not optimized, yxu, RNA
CG321  CG321  OG3C61 CG311      0.2100  3   180.00 ! pepr, from CG321 CG321 OG3C61 CG321, not optimized, yxu, RNA
CG321  CG321  OG3C61 CG311      0.1500  4     0.00 ! pepr, from CG321 CG321 OG3C61 CG321, not optimized, yxu, RNA
HGA2   CG321  OG3C61 CG311      0.1950  3     0.00 ! pepr, from HGA2 CG321 OG3C61 CG321, not optimized, yxu, RNA
CG311  CG3C31 CG3C31 CG3C31     0.1000  6     0.00 ! ZINCmc00 , from CG324 CG3C31 CG3C31 CG3C31, PENALTY= 20.5
CG311  CG3C31 CG3C31 HGA2       0.2000  5   180.00 ! ZINCmc00 , from CG321 CG3C31 CG3C31 HGA2, PENALTY= 0.6
CG3C31 CG3C31 CG3C31 HGA1       0.1000  6     0.00 ! AMCP, aminomethyl cyclopropane; from PROTMOD hf/cyclopropane; jhs
CG3C31 CG3C31 CG3C31 HGA2       0.1000  6     0.00 ! PROTMOD hf/cyclopropane
HGA1   CG3C31 CG3C31 HGA2       0.2000  5   180.00 ! AMCP, aminomethyl cyclopropane; from PROTMOD hf/cyclopropane; jhs
HGA2   CG3C31 CG3C31 HGA2       0.2000  5   180.00 ! PROTMOD hf/cyclopropane
CG2R52 NG2R50 NG2R51 CG2R51    12.0000  2   180.00 ! PYRZ, pyrazole
CG2R52 NG2R50 NG2R51 HGP1       1.4000  2   180.00 ! PYRZ, pyrazole
CG311  NG311  SG3O2  CG2R52     1.1700  1   180.00 ! ZINCmc00 , from CG321 NG301 SG3O2 CG2R51, PENALTY= 7.6
CG311  NG311  SG3O2  CG2R52     1.1600  2     0.00 ! ZINCmc00 , from CG321 NG301 SG3O2 CG2R51, PENALTY= 7.6
CG311  NG311  SG3O2  CG2R52     1.0200  3     0.00 ! ZINCmc00 , from CG321 NG301 SG3O2 CG2R51, PENALTY= 7.6
CG311  NG311  SG3O2  OG2P1      0.2000  3     0.00 ! ZINCmc00 , from CG321 NG311 SG3O2 OG2P1, PENALTY= 0.6
HGP1   NG311  SG3O2  CG2R52     1.2000  1   180.00 ! ZINCmc00 , from HGP1 NG311 SG3O2 CG2R61, PENALTY= 8.5
HGP1   NG311  SG3O2  CG2R52     1.1000  2     0.00 ! ZINCmc00 , from HGP1 NG311 SG3O2 CG2R61, PENALTY= 8.5
HGP1   NG311  SG3O2  CG2R52     0.5000  3     0.00 ! ZINCmc00 , from HGP1 NG311 SG3O2 CG2R61, PENALTY= 8.5
HGP1   NG311  SG3O2  OG2P1      0.2000  3     0.00 ! MMSM, N-methylmethanesulfonamide and other sulfonamides, xxwy

IMPROPERS
CG2O3  OG2D2  OG2D2  CG2R51    96.0000  0     0.00 ! ZINCmc00 , from CG2O3 OG2D2 OG2D2 CG2R61, PENALTY= 4.5

END
RETURN
```
