## Supplementary material for "Identifying Artifacts from Large Library Docking": Example cases for running cross-filtering: ZINCmd000000RqSw.str

```
* Toppar stream file generated by
* CHARMM General Force Field (CGenFF) program version 2.5.1
* For use with CGenFF version 4.6
*

read rtf card append
* Topologies generated by
* CHARMM General Force Field (CGenFF) program version 2.5.1
*
36 1

! "penalty" is the highest penalty score of the associated parameters.
! Penalties lower than 10 indicate the analogy is fair; penalties between 10
! and 50 mean some basic validation is recommended; penalties higher than
! 50 indicate poor analogy and mandate extensive validation/optimization.

RESI ZINCmd00      -1.000 ! param penalty= 172.400 ; charge penalty=  75.115
!RING * 5 C5 C6 C7 C8 O2
!RING * 5 C3 N2 C4 N3 N4
GROUP            ! CHARGE   CH_PENALTY
ATOM O1     OG2D1  -0.369 !    0.000
ATOM C1     CG2O6   0.413 !    6.625
ATOM N1     NG2S1  -0.455 !    6.574
ATOM C2     CG321   0.098 !    2.823
ATOM C3     CG2R53  0.558 !   12.458
ATOM N2     NG2R50 -0.816 !   27.505
ATOM C4     CG2R57  0.458 !   36.083
ATOM C5     CG2R57  0.251 !   27.866
ATOM C6     CG2R51 -0.261 !    6.779
ATOM C7     CG2R51 -0.232 !    0.439
ATOM C8     CG2R51  0.094 !    2.976
ATOM O2     OG2R50 -0.361 !   26.957
ATOM N3     NG2R50 -0.595 !   26.744
ATOM N4     NG2R51  0.009 !   11.439
ATOM N5     NG2S1  -0.470 !    7.485
ATOM C9     CG321  -0.020 !   33.511
ATOM C10    CG3C31 -0.079 !   75.115
ATOM C11    CG2O3   0.582 !   74.463
ATOM O3     OG2D2  -0.753 !    6.399
ATOM O4     OG2D2  -0.753 !    6.399
ATOM C12    CG3C31 -0.180 !    7.740
ATOM C13    CG3C31 -0.180 !    7.740
ATOM H1     HGP1    0.272 !    0.300
ATOM H2     HGA2    0.090 !    0.000
ATOM H3     HGA2    0.090 !    0.000
ATOM H4     HGR51   0.161 !    2.948
ATOM H5     HGR51   0.210 !    0.207
ATOM H6     HGR52   0.138 !    0.025
ATOM H7     HGP1    0.291 !    0.827
ATOM H8     HGP1    0.269 !    3.228
ATOM H9     HGA2    0.090 !    2.500
ATOM H10    HGA2    0.090 !    2.500
ATOM H11    HGA2    0.090 !    2.500
ATOM H12    HGA2    0.090 !    2.500
ATOM H13    HGA2    0.090 !    2.500
ATOM H14    HGA2    0.090 !    2.500

BOND O1   C1  
BOND C1   N1  
BOND C1   N5  
BOND N1   C2  
BOND N1   H1  
BOND C2   C3  
BOND C2   H2  
BOND C2   H3  
BOND C3   N4  
BOND C3   N2  
BOND N2   C4  
BOND C4   C5  
BOND C4   N3  
BOND C5   O2  
BOND C5   C6  
BOND C6   C7  
BOND C6   H4  
BOND C7   C8  
BOND C7   H5  
BOND C8   O2  
BOND C8   H6  
BOND N3   N4  
BOND N4   H7  
BOND N5   C9  
BOND N5   H8  
BOND C9   C10 
BOND C9   H9  
BOND C9   H10 
BOND C10  C13 
BOND C10  C11 
BOND C10  C12 
BOND C11  O3  
BOND C11  O4  
BOND C12  C13 
BOND C12  H11 
BOND C12  H12 
BOND C13  H13 
BOND C13  H14 
IMPR C1     N1     N5     O1    
IMPR C11    O4     O3     C10   

END

read param card flex append
* Parameters generated by analogy by
* CHARMM General Force Field (CGenFF) program version 2.5.1
*

! Penalties lower than 10 indicate the analogy is fair; penalties between 10
! and 50 mean some basic validation is recommended; penalties higher than
! 50 indicate poor analogy and mandate extensive validation/optimization.

BONDS
CG2O3  CG3C31  250.00     1.4900 ! ZINCmd00 , from CG2O3 CG3C51, PENALTY= 88
CG2O3  OG2D2   525.00     1.2600 ! PROT adm jr. 7/23/91, acetic acid
CG2O6  NG2S1   510.00     1.3700 ! DMCB & DECB, dimethyl & diehtyl carbamate, cacha & kevo
CG2O6  OG2D1   650.00     1.2300 ! UREA, Urea. Uses a slack parameter from PROT adm jr. 4/10/91, acetamide ==> re-optimize
CG2R51 CG2R51  410.00     1.3600 ! PROT histidine, adm jr., 6/27/90
CG2R51 CG2R57  410.00     1.3600 ! 13BPO, 1,3-bipyrrole; from CG2R51 CG2R51; lf
CG2R51 OG2R50  450.00     1.3710 ! FURA, furan
CG2R51 HGR51   350.00     1.0800 ! INDO/TRP
CG2R51 HGR52   375.00     1.0830 ! PROT his, adm jr., 6/27/90
CG2R53 CG321   425.00     1.5000 ! etea , 5-Ethyl-1H-tetrazole , pchat
CG2R53 NG2R50  400.00     1.3200 ! PROT his, ADM JR., 7/20/89
CG2R53 NG2R51  320.00     1.3740 ! NA A, adm jr. 11/97
CG2R57 CG2R57  413.00     1.4500 ! 33BPO, 3,3-bipyrrole, lf
CG2R57 NG2R50  400.00     1.3800 ! ZINCmd00 , from CG2R51 NG2R50, PENALTY= 15
CG2R57 OG2R50  450.00     1.3710 ! ZINCmd00 , from CG2R51 OG2R50, PENALTY= 15
CG321  CG3C31  275.00     1.5000 ! 1BOX, 1-butene oxide, sc
CG321  NG2S1   320.00     1.4300 ! PROT NMA Gas & Liquid Phase IR Spectra (LK)
CG321  HGA2    309.00     1.1110 ! PROT alkane update, adm jr., 3/2/92
CG3C31 CG3C31  240.00     1.5010 ! PROTMOD cyclopropane
CG3C31 HGA2    340.00     1.0830 ! PROTMOD cyclopropane
NG2R50 NG2R51  360.00     1.3550 ! PYRZ, pyrazole
NG2R51 HGP1    474.00     1.0100 ! NA G, adm jr. 11/97
NG2S1  HGP1    440.00     0.9970 ! PROT Alanine Dipeptide ab initio calc's (LK)

ANGLES
CG3C31 CG2O3  OG2D2    40.00    116.00   50.00   2.35300 ! ZINCmd00 , from CG3C51 CG2O3 OG2D2, PENALTY= 6.9
OG2D2  CG2O3  OG2D2   100.00    128.00   70.00   2.25870 ! PROT adm jr. 7/23/91, correction, ACETATE (KK)
NG2S1  CG2O6  NG2S1    70.00    115.00 ! HNA, from NG2S2 CG2O6 NG2S2, cgenff_xyu, yxu, RNA
NG2S1  CG2O6  OG2D1    60.00    125.70 ! DMCB & DECB, dimethyl & diehtyl carbamate, cacha & kevo
CG2R51 CG2R51 CG2R51   90.00    107.20 ! PYRL, pyrrole
CG2R51 CG2R51 CG2R57   90.00    107.20 ! 13BPO, 1,3-bipyrrole; from CG2R51 CG2R51 CG2R51; lf
CG2R51 CG2R51 OG2R50  130.00    111.70 ! FURA, furan @@@@@ Kenno: 108-->112 @@@@@
CG2R51 CG2R51 HGR51    32.00    126.40   25.00   2.17300 ! INDO/TRP
CG2R51 CG2R51 HGR52    22.00    130.00   15.00   2.21500 ! PROT adm jr., 6/27/90, his
CG2R57 CG2R51 HGR51    32.00    126.40   25.00   2.17300 ! 13BPO, 1,3-bipyrrole; from CG2R51 CG2R51 HGR51; lf
OG2R50 CG2R51 HGR52    50.00    118.30 ! FURA, furan @@@@@ Kenno: 122 --> 118 @@@@@
CG321  CG2R53 NG2R50   45.80    123.00 ! etea, 5-Ethyl-1H-tetrazole, pchat
CG321  CG2R53 NG2R51   45.80    120.00 ! etea, 5-Ethyl-1H-tetrazole, pchat
NG2R50 CG2R53 NG2R51  100.00    113.00 ! NA Gua 5R)
CG2R51 CG2R57 CG2R57   33.00    126.40 ! 33BPO, 3,3-bipyrrole, lf
CG2R51 CG2R57 OG2R50  130.00    111.70 ! ZINCmd00 , from CG2R51 CG2R51 OG2R50, PENALTY= 15
CG2R57 CG2R57 NG2R50   33.00    126.40 ! ZINCmd00 , from CG2R51 CG2R57 CG2R57, PENALTY= 46.5
CG2R57 CG2R57 OG2R50   33.00    126.40 ! ZINCmd00 , from CG2R51 CG2R57 CG2R57, PENALTY= 59.5
NG2R50 CG2R57 NG2R50  100.00    111.00 ! ZINCmd00 , from NG2R50 CG2R53 NG2R50, PENALTY= 43
CG2R53 CG321  NG2S1    53.00    115.20 ! from CG2R61 CG321 NG2S1, PENALTY= 8.5 CR2        
CG2R53 CG321  HGA2     55.00    109.50 ! etea, 5-Ethyl-1H-tetrazole, pchat
CG3C31 CG321  NG2S1    70.00    113.50 ! ZINCmd00 , from CG321 CG321 NG2S1, PENALTY= 8.5
CG3C31 CG321  HGA2     42.00    109.00 ! 1BOX, 1-butene oxide, sc
NG2S1  CG321  HGA2     51.50    109.50 ! PROT from NG2S1  CG331  HA, for lactams, adm jr.
HGA2   CG321  HGA2     35.50    109.00    5.40   1.80200 ! PROT alkane update, adm jr., 3/2/92
CG2O3  CG3C31 CG321    58.35    113.50   11.16   2.56100 ! ZINCmd00 , from CG321 CG3RC1 CG331, PENALTY= 123.9
CG2O3  CG3C31 CG3C31   67.35    116.70 ! ZINCmd00 , from CG321 CG3C31 CG3C31, PENALTY= 75
CG321  CG3C31 CG3C31   67.35    116.70 ! 1BOX, 1-butene oxide, sc
CG3C31 CG3C31 CG3C31   77.35    111.00    8.00   2.56100 ! PROTMOD cyclopropane
CG3C31 CG3C31 HGA2     23.00    117.10   22.53   2.17900 ! PROTMOD cyclopropane
HGA2   CG3C31 HGA2     23.00    117.00    5.40   1.80200 ! PROTMOD cyclopropane
CG2R53 NG2R50 CG2R57  130.00    103.50 ! ZINCmd00 , from CG2R51 NG2R50 CG2R53, PENALTY= 0.5
CG2R57 NG2R50 NG2R51  160.00    103.50 ! ZINCmd00 , from CG2R52 NG2R50 NG2R51, PENALTY= 2
CG2R53 NG2R51 NG2R50  130.00    114.00 ! TRZ4, triazole124, xxwy
CG2R53 NG2R51 HGP1     30.00    127.00   20.00   2.14000 ! PROT his, adm jr., 6/27/90
NG2R50 NG2R51 HGP1     32.00    119.50 ! PYRZ, pyrazole
CG2O6  NG2S1  CG321    60.00    120.00 ! DECB, diehtyl carbamate, from DMCB, cacha & kevo & xxwy
CG2O6  NG2S1  HGP1     40.00    121.50 ! DMCB & DECB, dimethyl & diehtyl carbamate, cacha & kevo & xxwy
CG321  NG2S1  HGP1     35.00    117.00 ! PROT NMA Vibrational Modes (LK)
CG2R51 OG2R50 CG2R57  100.00    106.00 ! ZINCmd00 , from CG2R51 OG2R50 CG2R51, PENALTY= 0.5

DIHEDRALS
OG2D2  CG2O3  CG3C31 CG321      0.1600  3     0.00 ! ZINCmd00 , from OG2D2 CG2O3 CG3C51 CG3C52, PENALTY= 119
OG2D2  CG2O3  CG3C31 CG3C31     0.1600  3     0.00 ! ZINCmd00 , from OG2D2 CG2O3 CG3C51 CG3C52, PENALTY= 114.5
NG2S1  CG2O6  NG2S1  CG321      0.8000  1     0.00 ! 6GA, from 12mu, yxu, RNA
NG2S1  CG2O6  NG2S1  HGP1       1.5000  2   180.00 ! HNA, from pymu, cgenff_xyu, yxu, 12/2015, RNA
OG2D1  CG2O6  NG2S1  CG321      4.0000  2   180.00 ! DECB, diethyl carbamate, from DMCB, cacha & xxwy
OG2D1  CG2O6  NG2S1  CG321      0.9500  4     0.00 ! DECB, diethyl carbamate, from DMCB, cacha & xxwy
OG2D1  CG2O6  NG2S1  HGP1       0.0000  2   180.00 ! DMCB & DECB, dimethyl & diehtyl carbamate, cacha & kevo
CG2R51 CG2R51 CG2R51 CG2R57    15.0000  2   180.00 ! ZINCmd00 , from CG2R51 CG2R51 CG2R51 CG2R51, PENALTY= 0.5
CG2R51 CG2R51 CG2R51 OG2R50     8.5000  2   180.00 ! FURA, furan
CG2R51 CG2R51 CG2R51 HGR51      1.0000  2   180.00 ! PYRL, pyrrole
CG2R51 CG2R51 CG2R51 HGR52      1.5000  2   180.00 ! PYRL, pyrrole
CG2R57 CG2R51 CG2R51 HGR51      1.5000  2   180.00 ! ZINCmd00 , from CG2R57 CG2R51 CG2R51 HGR52, PENALTY= 0.5
OG2R50 CG2R51 CG2R51 HGR51      4.5000  2   180.00 ! FURA, furan
HGR51  CG2R51 CG2R51 HGR51      1.0000  2   180.00 ! INDO/TRP
HGR51  CG2R51 CG2R51 HGR52      1.0000  2   180.00 ! PYRL, pyrrole
CG2R51 CG2R51 CG2R57 CG2R57     2.1000  2   180.00 ! 33BPO, 3,3-bipyrrole, lf
CG2R51 CG2R51 CG2R57 OG2R50     8.5000  2   180.00 ! ZINCmd00 , from CG2R51 CG2R51 CG2R51 OG2R50, PENALTY= 15
HGR51  CG2R51 CG2R57 CG2R57     3.5000  2   180.00 ! 33BPO, 3,3-bipyrrole; from NG2R51 CG2R51 CG2R51 HGR51; lf
HGR51  CG2R51 CG2R57 OG2R50     4.5000  2   180.00 ! ZINCmd00 , from OG2R50 CG2R51 CG2R51 HGR51, PENALTY= 15
CG2R51 CG2R51 OG2R50 CG2R57     7.5000  2   180.00 ! ZINCmd00 , from CG2R51 CG2R51 OG2R50 CG2R51, PENALTY= 0.5
HGR52  CG2R51 OG2R50 CG2R57     3.8000  2   180.00 ! ZINCmd00 , from HGR52 CG2R51 OG2R50 CG2R51, PENALTY= 0.5
NG2R50 CG2R53 CG321  NG2S1      0.0045  1   180.00 ! from NG2R50 CG2R53 CG311 NG2S1, CR2
NG2R50 CG2R53 CG321  NG2S1      0.0085  2     0.00 ! from NG2R50 CG2R53 CG311 NG2S1, CR2
NG2R50 CG2R53 CG321  NG2S1      1.4995  3   180.00 ! from NG2R50 CG2R53 CG311 NG2S1, CR2
NG2R50 CG2R53 CG321  NG2S1      0.0984  6     0.00 ! from NG2R50 CG2R53 CG311 NG2S1, CR2
NG2R50 CG2R53 CG321  HGA2       0.1900  3     0.00 ! ETEA, 5-Ethyl-1H-tetrazole, pchat
NG2R51 CG2R53 CG321  NG2S1      0.0890  1     0.00 ! from NG2R51 CG2R53 CG311 NG2S1, CR2
NG2R51 CG2R53 CG321  NG2S1      0.0142  2     0.00 ! from NG2R51 CG2R53 CG311 NG2S1, CR2
NG2R51 CG2R53 CG321  NG2S1      0.2636  3   180.00 ! from NG2R51 CG2R53 CG311 NG2S1, CR2
NG2R51 CG2R53 CG321  NG2S1      0.1012  6   180.00 ! from NG2R51 CG2R53 CG311 NG2S1, CR2
NG2R51 CG2R53 CG321  HGA2       0.1900  3     0.00 ! ETEA, 5-Ethyl-1H-tetrazole, pchat
CG321  CG2R53 NG2R50 CG2R57     4.9178  2   180.00 ! ZINCmd00 , from CG321 CG2R53 NG2R50 CG2R51, PENALTY= 0.5
NG2R51 CG2R53 NG2R50 CG2R57    14.0000  2   180.00 ! ZINCmd00 , from NG2R51 CG2R53 NG2R50 CG2R51, PENALTY= 0.5
CG321  CG2R53 NG2R51 NG2R50     5.0000  2   180.00 ! ETEA, 5-Ethyl-1H-tetrazole, pchat
CG321  CG2R53 NG2R51 HGP1       1.0000  2   180.00 ! ETEA, 5-Ethyl-1H-tetrazole, pchat
NG2R50 CG2R53 NG2R51 NG2R50    10.0000  2   180.00 ! TRZ4, triazole124, xxwy
NG2R50 CG2R53 NG2R51 HGP1       1.0000  2   180.00 ! PROT his, ADM JR., 7/20/89
CG2R51 CG2R57 CG2R57 NG2R50     0.4500  2   180.00 ! ZINCmd00 , from CG2R51 CG2R57 CG2R57 CG2R51, PENALTY= 46.5
CG2R51 CG2R57 CG2R57 NG2R50     0.0800  4     0.00 ! ZINCmd00 , from CG2R51 CG2R57 CG2R57 CG2R51, PENALTY= 46.5
NG2R50 CG2R57 CG2R57 OG2R50     0.4500  2   180.00 ! ZINCmd00 , from CG2R51 CG2R57 CG2R57 CG2R51, PENALTY= 106
NG2R50 CG2R57 CG2R57 OG2R50     0.0800  4     0.00 ! ZINCmd00 , from CG2R51 CG2R57 CG2R57 CG2R51, PENALTY= 106
CG2R57 CG2R57 NG2R50 CG2R53    14.0000  2   180.00 ! ZINCmd00 , from CG2R51 CG2R51 NG2R50 CG2R53, PENALTY= 62.5
CG2R57 CG2R57 NG2R50 NG2R51    12.0000  2   180.00 ! ZINCmd00 , from CG2R51 CG2R52 NG2R50 NG2R51, PENALTY= 67.5
NG2R50 CG2R57 NG2R50 CG2R53    10.0000  2   180.00 ! ZINCmd00 , from NG2R50 CG2R53 NG2R50 CG2R53, PENALTY= 43
NG2R50 CG2R57 NG2R50 NG2R51    12.0000  2   180.00 ! ZINCmd00 , from NG2R50 CG2R53 NG2R50 NG2R51, PENALTY= 43
CG2R51 CG2R57 OG2R50 CG2R51     7.5000  2   180.00 ! ZINCmd00 , from CG2R51 CG2R51 OG2R50 CG2R51, PENALTY= 15
CG2R57 CG2R57 OG2R50 CG2R51     7.5000  2   180.00 ! ZINCmd00 , from CG2R51 CG2R51 OG2R50 CG2R51, PENALTY= 62.5
NG2S1  CG321  CG3C31 CG2O3      0.0000  3     0.00 ! ZINCmd00 , from CG331 CG321 CG3C31 CG3C31, PENALTY= 172.4
NG2S1  CG321  CG3C31 CG3C31     0.0000  3     0.00 ! ZINCmd00 , from CG331 CG321 CG3C31 CG3C31, PENALTY= 69.9
HGA2   CG321  CG3C31 CG2O3      0.0100  1     0.00 ! ZINCmd00 , from HGA2 CG321 CG3C31 CG3C31, PENALTY= 102.5
HGA2   CG321  CG3C31 CG2O3      0.0200  3     0.00 ! ZINCmd00 , from HGA2 CG321 CG3C31 CG3C31, PENALTY= 102.5
HGA2   CG321  CG3C31 CG3C31     0.0100  1     0.00 ! 1BOX, 1-butene oxide, kevo
HGA2   CG321  CG3C31 CG3C31     0.0200  3     0.00 ! 1BOX, 1-butene oxide, kevo
CG2R53 CG321  NG2S1  CG2O6      0.4691  1     0.00 ! ZINCmd00 , from CG2R53 CG311 NG2S1 CG2O1, PENALTY= 7.5
CG2R53 CG321  NG2S1  CG2O6      0.0138  2     0.00 ! ZINCmd00 , from CG2R53 CG311 NG2S1 CG2O1, PENALTY= 7.5
CG2R53 CG321  NG2S1  CG2O6      0.0015  3   180.00 ! ZINCmd00 , from CG2R53 CG311 NG2S1 CG2O1, PENALTY= 7.5
CG2R53 CG321  NG2S1  CG2O6      0.0070  4     0.00 ! ZINCmd00 , from CG2R53 CG311 NG2S1 CG2O1, PENALTY= 7.5
CG2R53 CG321  NG2S1  CG2O6      0.2860  6     0.00 ! ZINCmd00 , from CG2R53 CG311 NG2S1 CG2O1, PENALTY= 7.5
CG2R53 CG321  NG2S1  HGP1       0.0000  1     0.00 ! from CG2R61 CG321 NG2S1 HGP1, PENALTY= 8.5 CR2
CG3C31 CG321  NG2S1  CG2O6      0.3500  1   180.00 ! ZINCmd00 , from CG321 CG321 NG2S1 CG2O6, PENALTY= 8.5
CG3C31 CG321  NG2S1  CG2O6      0.7500  2     0.00 ! ZINCmd00 , from CG321 CG321 NG2S1 CG2O6, PENALTY= 8.5
CG3C31 CG321  NG2S1  CG2O6      0.1500  4     0.00 ! ZINCmd00 , from CG321 CG321 NG2S1 CG2O6, PENALTY= 8.5
CG3C31 CG321  NG2S1  HGP1       0.0000  1     0.00 ! ZINCmd00 , from CG321 CG321 NG2S1 HGP1, PENALTY= 8.5
HGA2   CG321  NG2S1  CG2O6      0.0000  3     0.00 ! DECB, diethyl carbamate, from DMCB, kevo
HGA2   CG321  NG2S1  HGP1       0.0000  3     0.00 ! PROT, sp2-methyl, no torsion potential
CG2O3  CG3C31 CG3C31 CG3C31     0.1000  6     0.00 ! ZINCmd00 , from CG324 CG3C31 CG3C31 CG3C31, PENALTY= 78
CG2O3  CG3C31 CG3C31 HGA2       0.2000  5   180.00 ! ZINCmd00 , from CG321 CG3C31 CG3C31 HGA2, PENALTY= 75
CG321  CG3C31 CG3C31 CG3C31     0.1000  6     0.00 ! ZINCmd00 , from CG324 CG3C31 CG3C31 CG3C31, PENALTY= 20.5
CG321  CG3C31 CG3C31 HGA2       0.2000  5   180.00 ! 1BOX, 1-butene oxide; from CG324 CG3C31 CG3C31 HGA2 from PROTMOD hf/cyclopropane; sc
CG3C31 CG3C31 CG3C31 HGA2       0.1000  6     0.00 ! PROTMOD hf/cyclopropane
HGA2   CG3C31 CG3C31 HGA2       0.2000  5   180.00 ! PROTMOD hf/cyclopropane
CG2R57 NG2R50 NG2R51 CG2R53    10.0000  2   180.00 ! ZINCmd00 , from CG2R53 NG2R50 NG2R51 CG2R53, PENALTY= 3
CG2R57 NG2R50 NG2R51 HGP1       1.4000  2   180.00 ! ZINCmd00 , from CG2R52 NG2R50 NG2R51 HGP1, PENALTY= 2

IMPROPERS
CG2O3  OG2D2  OG2D2  CG3C31    96.0000  0     0.00 ! ZINCmd00 , from CG2O3 OG2D2 OG2D2 CG321, PENALTY= 22.5
CG2O6  NG2S1  NG2S1  OG2D1     80.0000  0     0.00 ! H2U, yxu, RNA

END
RETURN
```
