## Supplementary material for "Identifying Artifacts from Large Library Docking": Example cases for running cross-filtering: ZINCme00000aSqqD.str

```
* Toppar stream file generated by
* CHARMM General Force Field (CGenFF) program version 2.5.1
* For use with CGenFF version 4.6
*

read rtf card append
* Topologies generated by
* CHARMM General Force Field (CGenFF) program version 2.5.1
*
36 1

! "penalty" is the highest penalty score of the associated parameters.
! Penalties lower than 10 indicate the analogy is fair; penalties between 10
! and 50 mean some basic validation is recommended; penalties higher than
! 50 indicate poor analogy and mandate extensive validation/optimization.

RESI ZINCme00       0.000 ! param penalty= 267.000 ; charge penalty= 180.785
!RING * 5 C9 C10 O4 N4 C12
!RING * 5 C3 N1 N2 C4 C13
GROUP            ! CHARGE   CH_PENALTY
ATOM C1     CG331  -0.035 !    4.499
ATOM O1     OG302  -0.305 !    8.589
ATOM C2     CG2O2   0.845 !   42.455
ATOM O2     OG2D1  -0.495 !    6.714
ATOM C3     CG2R52 -0.091 !   50.055
ATOM N1     NG2R50 -0.402 !   26.006
ATOM N2     NG2R51 -0.137 !   23.715
ATOM C4     CG2R51  0.363 !   33.581
ATOM C5     CG301   0.068 !   29.076
ATOM C6     CG331  -0.265 !   16.527
ATOM C7     CG331  -0.265 !   16.527
ATOM N3     NG2S1  -0.425 !   26.380
ATOM C8     CG2O1   0.605 !   13.370
ATOM O3     OG2D1  -0.482 !    1.118
ATOM C9     CG2R51 -0.764 !   25.837
ATOM C10    CG2R51  0.543 !  156.093
ATOM C11    CG331  -0.067 !    2.653
ATOM O4     OG3C51 -0.211 !  123.899
ATOM N4     NG2D1  -0.049 !  180.785
ATOM C12    CG2R53  0.622 !  100.169
ATOM O5     OG2D1  -0.509 !   58.584
ATOM C13    CG2R51 -0.489 !   32.179
ATOM H1     HGA3    0.090 !    0.000
ATOM H2     HGA3    0.090 !    0.000
ATOM H3     HGA3    0.090 !    0.000
ATOM H4     HGP1    0.302 !    0.904
ATOM H5     HGA3    0.090 !    0.849
ATOM H6     HGA3    0.090 !    0.849
ATOM H7     HGA3    0.090 !    0.849
ATOM H8     HGA3    0.090 !    0.849
ATOM H9     HGA3    0.090 !    0.849
ATOM H10    HGA3    0.090 !    0.849
ATOM H11    HGP1    0.320 !    1.134
ATOM H12    HGA3    0.090 !    0.000
ATOM H13    HGA3    0.090 !    0.000
ATOM H14    HGA3    0.090 !    0.000
ATOM H15    HGR51   0.243 !   21.928

BOND C1   O1  
BOND C1   H1  
BOND C1   H2  
BOND C1   H3  
BOND O1   C2  
BOND C2   O2  
BOND C2   C3  
BOND C3   C13 
BOND C3   N1  
BOND N1   N2  
BOND N2   C4  
BOND N2   H4  
BOND C4   C5  
BOND C4   C13 
BOND C5   C6  
BOND C5   C7  
BOND C5   N3  
BOND C6   H5  
BOND C6   H6  
BOND C6   H7  
BOND C7   H8  
BOND C7   H9  
BOND C7   H10 
BOND N3   C8  
BOND N3   H11 
BOND C8   O3  
BOND C8   C9  
BOND C9   C12 
BOND C9   C10 
BOND C10  C11 
BOND C10  O4  
BOND C11  H12 
BOND C11  H13 
BOND C11  H14 
BOND O4   N4  
BOND N4   C12 
BOND C12  O5  
BOND C13  H15 
IMPR C2     C3     O2     O1    
IMPR C8     C9     N3     O3    
IMPR C12    C9     N4     O5    

END

read param card flex append
* Parameters generated by analogy by
* CHARMM General Force Field (CGenFF) program version 2.5.1
*

! Penalties lower than 10 indicate the analogy is fair; penalties between 10
! and 50 mean some basic validation is recommended; penalties higher than
! 50 indicate poor analogy and mandate extensive validation/optimization.

BONDS
CG2O1  CG2R51  280.00     1.4750 ! INCA model for D3R, xxwy
CG2O1  NG2S1   370.00     1.3450 ! PROT Alanine Dipeptide ab initio calc's (LK)
CG2O1  OG2D1   620.00     1.2300 ! PROT Peptide geometry, condensed phase (LK)
CG2O2  CG2R52  336.87     1.4215 ! ZINCme00 , from CG2O5 CG2R51, PENALTY= 15
CG2O2  OG2D1   750.00     1.2200 ! PROT adm jr. 5/02/91, acetic acid pure solvent; LIPID methyl acetate
CG2O2  OG302   150.00     1.3340 ! LIPID methyl acetate
CG2R51 CG2R51  410.00     1.3600 ! PROT histidine, adm jr., 6/27/90
CG2R51 CG2R52  360.00     1.4000 ! PYRZ, pyrazole
CG2R51 CG2R53  264.00     1.5080 ! B2FO, 5H-furan-2-one, ctsai
CG2R51 CG301   229.63     1.5000 ! ZINCme00 , from CG2R51 CG311, PENALTY= 8
CG2R51 CG331   229.63     1.5000 ! PROT his, adm jr., 7/22/89, FC from CT2CT, BL from crystals
CG2R51 NG2R51  400.00     1.3800 ! PROT his, ADM JR., 7/20/89
CG2R51 OG3C51  360.00     1.3700 ! 2DHF, 2,3-dihydrofuran, kevo
CG2R51 HGR51   350.00     1.0800 ! INDO/TRP
CG2R52 NG2R50  400.00     1.3150 ! PYRZ, pyrazole; 2PRZ, 2-pyrazoline, kevo
CG2R53 NG2D1   625.00     1.3660 ! ZINCme00 , from CG2R61 NG2D1, PENALTY= 45
CG2R53 OG2D1   570.00     1.2350 !560 620 *NEW* 2PDO, 2-pyrrolidinone, kevo
CG301  CG331   222.50     1.5380 ! RETINOL TMCH/MECH
CG301  NG2S1   320.00     1.4300 ! ZINCme00 , from CG311 NG2S1, PENALTY= 8
CG331  OG302   340.00     1.4300 ! PROT adm jr., 4/05/91, for PRES CG311 from methylacetate
CG331  HGA3    322.00     1.1110 ! PROT alkane update, adm jr., 3/2/92
NG2D1  OG3C51  270.93     1.4215 ! ZINCme00 , from NG2D1 OG301, PENALTY= 20
NG2R50 NG2R51  360.00     1.3550 ! PYRZ, pyrazole
NG2R51 HGP1    474.00     1.0100 ! NA G, adm jr. 11/97
NG2S1  HGP1    440.00     0.9970 ! PROT Alanine Dipeptide ab initio calc's (LK)

ANGLES
CG2R51 CG2O1  NG2S1    52.00    115.50 ! INCA model for D3R, xxwy
CG2R51 CG2O1  OG2D1    45.00    122.00 ! INCA model for D3R, xxwy
NG2S1  CG2O1  OG2D1    80.00    122.50 ! PROT NMA Vib Modes (LK)
CG2R52 CG2O2  OG2D1    70.00    123.10   20.00   2.44200 ! ZINCme00 , from CG2R61 CG2O2 OG2D1, PENALTY= 8.5
CG2R52 CG2O2  OG302    50.00    111.00   20.00   2.36000 ! ZINCme00 , from CG2R61 CG2O2 OG302, PENALTY= 8.5
OG2D1  CG2O2  OG302    90.00    125.90  160.00   2.25760 ! LIPID acetic acid
CG2O1  CG2R51 CG2R51   35.00    130.00 ! INCA model for D3R, xxwy
CG2O1  CG2R51 CG2R53   35.00    130.00 ! ZINCme00 , from CG2O1 CG2R51 CG2R51, PENALTY= 2.5
CG2R51 CG2R51 CG2R52   90.00    106.00 ! PYRZ, pyrazole
CG2R51 CG2R51 CG2R53  100.00    116.50 ! B2FO, 5H-furan-2-one, ctsai
CG2R51 CG2R51 CG301    45.80    130.00 ! ZINCme00 , from CG2R51 CG2R51 CG311, PENALTY= 1.2
CG2R51 CG2R51 CG331    45.80    130.00 ! PROT his, ADM JR., 7/22/89, FC=>CT2CA CA,BA=> CRYSTALS
CG2R51 CG2R51 NG2R51  130.00    106.00 !adm,dec06 110.6, PROT his, ADM JR., 7/20/89
CG2R51 CG2R51 OG3C51  135.00    113.20 ! 2DHF, 2,3-dihydrofuran, kevo
CG2R51 CG2R51 HGR51    32.00    126.40   25.00   2.17300 ! INDO/TRP
CG2R52 CG2R51 HGR51    15.00    127.60 !x 2HPR, 2H-pyrrole; 2HPP, 2H-pyrrole.H+, kevo
CG301  CG2R51 NG2R51   45.80    124.00 ! ZINCme00 , from CG321 CG2R51 NG2R51, PENALTY= 1.8
CG331  CG2R51 OG3C51   45.52    111.07 ! 143, by ac_aa                
CG2O2  CG2R52 CG2R51   35.00    130.00 ! ZINCme00 , from CG2O5 CG2R51 CG2R51, PENALTY= 7
CG2O2  CG2R52 NG2R50   35.00    124.00 ! ZINCme00 , from CG2O5 CG2R51 NG2R51, PENALTY= 32
CG2R51 CG2R52 NG2R50  110.00    110.50 ! PYRZ, pyrazole
CG2R51 CG2R53 NG2D1    60.80    127.50 ! ZINCme00 , from CG2R51 CG2R53 OG2D1, PENALTY= 36
CG2R51 CG2R53 OG2D1    60.80    127.50 ! B2FO, 5H-furan-2-one, ctsai
NG2D1  CG2R53 OG2D1    80.00    125.00 ! ZINCme00 , from NG2P1 CG2R63 OG2D4, PENALTY= 100
CG2R51 CG301  CG331    58.35    114.00 ! ZINCme00 , from CG2R51 CG311 CG331, PENALTY= 8
CG2R51 CG301  NG2S1    54.56    107.92 ! ZINCme00 , from CG2R53 CG311 NG2S1, PENALTY= 11
CG331  CG301  CG331    58.35    113.50   11.16   2.56100 ! RETINOL TMCH/MECH
CG331  CG301  NG2S1    70.00    113.50 ! ZINCme00 , from CG331 CG311 NG2S1, PENALTY= 8
CG2R51 CG331  HGA3     55.00    109.50 ! INDO/TRP
CG301  CG331  HGA3     33.43    110.10   22.53   2.17900 ! RETINOL TMCH/MECH
OG302  CG331  HGA3     60.00    109.50 ! PROT adm jr. 4/05/91, methyl acetate
HGA3   CG331  HGA3     35.50    108.40    5.40   1.80200 ! PROT alkane update, adm jr., 3/2/92
CG2R53 NG2D1  OG3C51   61.64     99.79 ! ZINCme00 , from CG2N1 NG2D1 OG301, PENALTY= 39.5
CG2R52 NG2R50 NG2R51  160.00    103.50 ! PYRZ, pyrazole
CG2R51 NG2R51 NG2R50  160.00    115.00 ! PYRZ, pyrazole
CG2R51 NG2R51 HGP1     30.00    125.50   20.00   2.15000 ! PROT his, adm jr., 6/27/90
NG2R50 NG2R51 HGP1     32.00    119.50 ! PYRZ, pyrazole
CG2O1  NG2S1  CG301    50.00    120.00 ! ZINCme00 , from CG2O1 NG2S1 CG311, PENALTY= 1.2
CG2O1  NG2S1  HGP1     34.00    123.00 ! PROT NMA Vib Modes (LK)
CG301  NG2S1  HGP1     35.00    117.00 ! ZINCme00 , from CG311 NG2S1 HGP1, PENALTY= 1.2
CG2O2  OG302  CG331    40.00    109.60   30.00   2.26510 ! LIPID methyl acetate
CG2R51 OG3C51 NG2D1   117.37    102.36 ! ZINCme00 , from CG2R51 OG3C51 NG3C51, PENALTY= 267

DIHEDRALS
NG2S1  CG2O1  CG2R51 CG2R51     1.1000  2   180.00 ! INCA model for D3R, xxwy; updated to match with other yxu par in na_rna_modified.prm
NG2S1  CG2O1  CG2R51 CG2R51     0.3000  4     0.00 ! INCA model for D3R, xxwy; updated to match with other yxu par in na_rna_modified.prm
NG2S1  CG2O1  CG2R51 CG2R53     1.1000  2   180.00 ! ZINCme00 , from NG2S1 CG2O1 CG2R51 CG2R51, PENALTY= 2.5
NG2S1  CG2O1  CG2R51 CG2R53     0.3000  4     0.00 ! ZINCme00 , from NG2S1 CG2O1 CG2R51 CG2R51, PENALTY= 2.5
OG2D1  CG2O1  CG2R51 CG2R51     1.1000  2   180.00 ! INCA model for D3R, xxwy; updated to match with other yxu par in na_rna_modified.prm
OG2D1  CG2O1  CG2R51 CG2R51     0.3000  4     0.00 ! INCA model for D3R, xxwy; updated to match with other yxu par in na_rna_modified.prm
OG2D1  CG2O1  CG2R51 CG2R53     1.1000  2   180.00 ! ZINCme00 , from OG2D1 CG2O1 CG2R51 CG2R51, PENALTY= 2.5
OG2D1  CG2O1  CG2R51 CG2R53     0.3000  4     0.00 ! ZINCme00 , from OG2D1 CG2O1 CG2R51 CG2R51, PENALTY= 2.5
CG2R51 CG2O1  NG2S1  CG301      1.6000  1     0.00 ! ZINCme00 , from CG2R51 CG2O1 NG2S1 CG331, PENALTY= 2.7
CG2R51 CG2O1  NG2S1  CG301      4.0000  2   180.00 ! ZINCme00 , from CG2R51 CG2O1 NG2S1 CG331, PENALTY= 2.7
CG2R51 CG2O1  NG2S1  HGP1       1.0000  2   180.00 ! INCA model for D3R, xxwy
OG2D1  CG2O1  NG2S1  CG301      2.5000  2   180.00 ! ZINCme00 , from OG2D1 CG2O1 NG2S1 CG311, PENALTY= 1.2
OG2D1  CG2O1  NG2S1  HGP1       2.5000  2   180.00 ! PROT Gives appropriate NMA cis/trans barrier. (LK)
OG2D1  CG2O2  CG2R52 CG2R51     1.0925  2   180.00 ! ZINCme00 , from OG2D3 CG2O5 CG2R51 CG2R51, PENALTY= 15.5
OG2D1  CG2O2  CG2R52 NG2R50     1.9104  2   180.00 ! ZINCme00 , from OG2D3 CG2O5 CG2R51 NG2R51, PENALTY= 40.5
OG302  CG2O2  CG2R52 CG2R51     0.0369  2   180.00 ! ZINCme00 , from CG2DC1 CG2O5 CG2R51 CG2R51, PENALTY= 79.5
OG302  CG2O2  CG2R52 NG2R50     1.5853  2   180.00 ! ZINCme00 , from CG2DC1 CG2O5 CG2R51 NG2R51, PENALTY= 104.5
CG2R52 CG2O2  OG302  CG331      1.2500  1   180.00 ! ZINCme00 , from CG2R61 CG2O2 OG302 CG331, PENALTY= 8.5
CG2R52 CG2O2  OG302  CG331      1.5000  2   180.00 ! ZINCme00 , from CG2R61 CG2O2 OG302 CG331, PENALTY= 8.5
CG2R52 CG2O2  OG302  CG331      0.0500  6   180.00 ! ZINCme00 , from CG2R61 CG2O2 OG302 CG331, PENALTY= 8.5
OG2D1  CG2O2  OG302  CG331      0.9650  1   180.00 ! LIPID methyl acetate
OG2D1  CG2O2  OG302  CG331      3.8500  2   180.00 ! LIPID methyl acetate ! corrected kevo, 01/08
CG2O1  CG2R51 CG2R51 CG331      0.0000  2   180.00 ! ZINCme00 , from CG2O1 CG2R51 CG2R51 CG321, PENALTY= 0.9
CG2O1  CG2R51 CG2R51 OG3C51     1.9875  2   180.00 ! ZINCme00 , from CG2DC1 CG2R51 CG2R51 OG311, PENALTY= 63.5
CG2R52 CG2R51 CG2R51 CG301      4.3000  2   180.00 ! ZINCme00 , from CG2R51 CG2R51 CG2R51 CG321, PENALTY= 3.8
CG2R52 CG2R51 CG2R51 NG2R51    12.0000  2   180.00 ! PYRZ, pyrazole
CG2R53 CG2R51 CG2R51 CG331      4.3000  2   180.00 ! ZINCme00 , from CG2R51 CG2R51 CG2R51 CG331, PENALTY= 2.5
CG2R53 CG2R51 CG2R51 OG3C51     4.8815  2   180.00 ! ZINCme00 , from CG2RC0 CG2R51 CG2R51 OG311, PENALTY= 42
CG301  CG2R51 CG2R51 HGR51      1.0000  2   180.00 ! ZINCme00 , from CG311 CG2R51 CG2R51 HGR52, PENALTY= 1.7
NG2R51 CG2R51 CG2R51 HGR51      3.5000  2   180.00 ! INDO/TRP
CG2R51 CG2R51 CG2R52 CG2O2      0.0000  2   180.00 ! ZINCme00 , from CG2O5 CG2R51 CG2R51 CG2R51, PENALTY= 7
CG2R51 CG2R51 CG2R52 NG2R50     8.5000  2   180.00 ! PYRZ, pyrazole
HGR51  CG2R51 CG2R52 CG2O2      1.1000  2   180.00 ! ZINCme00 , from CG2N2 CG2R51 CG2R51 HGR52, PENALTY= 17
HGR51  CG2R51 CG2R52 NG2R50     4.5000  2   180.00 !v 4.25 2HPR, 2H-pyrrole !wC4H !coupled with pyrz, pyrazole, kevo
CG2O1  CG2R51 CG2R53 NG2D1      0.0000  2   180.00 ! ZINCme00 , from CG2DC1 CG2R51 CG2R51 CG2O5, PENALTY= 70.5
CG2O1  CG2R51 CG2R53 OG2D1      1.2000  2   180.00 ! ZINCme00 , from CG2R51 CG2R51 CG2R53 OG2D1, PENALTY= 66.5
CG2R51 CG2R51 CG2R53 NG2D1      1.2000  2   180.00 ! ZINCme00 , from CG2R51 CG2R51 CG2R53 OG2D1, PENALTY= 36
CG2R51 CG2R51 CG2R53 OG2D1      1.2000  2   180.00 ! B2FO, from CG2RC0 CG25C1 CG2R53 OG2D1, ctsai
CG2R51 CG2R51 CG301  CG331      0.2000  1     0.00 ! ZINCme00 , from CG2R51 CG2R51 CG311 CG331, PENALTY= 8
CG2R51 CG2R51 CG301  CG331      0.2700  2     0.00 ! ZINCme00 , from CG2R51 CG2R51 CG311 CG331, PENALTY= 8
CG2R51 CG2R51 CG301  CG331      0.0000  3     0.00 ! ZINCme00 , from CG2R51 CG2R51 CG311 CG331, PENALTY= 8
CG2R51 CG2R51 CG301  NG2S1      0.0300  1     0.00 ! ZINCme00 , from CG2R51 CG2R51 CG321 CG2R51, PENALTY= 60.5
CG2R51 CG2R51 CG301  NG2S1      0.5500  2     0.00 ! ZINCme00 , from CG2R51 CG2R51 CG321 CG2R51, PENALTY= 60.5
CG2R51 CG2R51 CG301  NG2S1      0.3900  3   180.00 ! ZINCme00 , from CG2R51 CG2R51 CG321 CG2R51, PENALTY= 60.5
NG2R51 CG2R51 CG301  CG331      0.1900  3     0.00 ! ZINCme00 , from NG2R51 CG2R51 CG321 CG331, PENALTY= 12
NG2R51 CG2R51 CG301  NG2S1      0.0890  1     0.00 ! ZINCme00 , from NG2R51 CG2R53 CG311 NG2S1, PENALTY= 36
NG2R51 CG2R51 CG301  NG2S1      0.0142  2     0.00 ! ZINCme00 , from NG2R51 CG2R53 CG311 NG2S1, PENALTY= 36
NG2R51 CG2R51 CG301  NG2S1      0.2636  3   180.00 ! ZINCme00 , from NG2R51 CG2R53 CG311 NG2S1, PENALTY= 36
NG2R51 CG2R51 CG301  NG2S1      0.1012  6   180.00 ! ZINCme00 , from NG2R51 CG2R53 CG311 NG2S1, PENALTY= 36
CG2R51 CG2R51 CG331  HGA3       0.0000  3     0.00 ! PROT 4-methylimidazole 4-21G//rot bar. adm jr., 9/4/89
OG3C51 CG2R51 CG331  HGA3       0.2802  3     0.00 ! 143, by ac_aa
CG2R51 CG2R51 NG2R51 NG2R50    10.0000  2   180.00 ! PYRZ, pyrazole
CG2R51 CG2R51 NG2R51 HGP1       1.0000  2   180.00 ! PROT his, adm jr., 7/20/89
CG301  CG2R51 NG2R51 NG2R50     4.3062  2   180.00 ! ZINCme00 , from CG321 CG2R51 NG2R51 NG2R50, PENALTY= 1.8
CG301  CG2R51 NG2R51 HGP1       1.0000  2   180.00 ! ZINCme00 , from CG321 CG2R51 NG2R51 HGP1, PENALTY= 1.8
CG2R51 CG2R51 OG3C51 NG2D1      7.5154  2   180.00 ! ZINCme00 , from CG2R51 CG2R51 OG3C51 NG3C51, PENALTY= 87
CG331  CG2R51 OG3C51 NG2D1      3.5378  2   180.00 ! ZINCme00 , from CG331 CG2R51 OG3C51 NG3C51, PENALTY= 87
CG2O2  CG2R52 NG2R50 NG2R51    12.0000  2   180.00 ! ZINCme00 , from CG2R51 CG2R52 NG2R50 NG2R51, PENALTY= 66.5
CG2R51 CG2R52 NG2R50 NG2R51    12.0000  2   180.00 ! PYRZ, pyrazole
CG2R51 CG2R53 NG2D1  OG3C51     3.7993  1     0.00 ! ZINCme00 , from CG2R61 CG2R61 NG2D1 CG2O1, PENALTY= 171.5
CG2R51 CG2R53 NG2D1  OG3C51     3.2897  2   180.00 ! ZINCme00 , from CG2R61 CG2R61 NG2D1 CG2O1, PENALTY= 171.5
CG2R51 CG2R53 NG2D1  OG3C51     1.3384  3     0.00 ! ZINCme00 , from CG2R61 CG2R61 NG2D1 CG2O1, PENALTY= 171.5
CG2R51 CG2R53 NG2D1  OG3C51     0.2200  4     0.00 ! ZINCme00 , from CG2R61 CG2R61 NG2D1 CG2O1, PENALTY= 171.5
CG2R51 CG2R53 NG2D1  OG3C51     0.5549  5   180.00 ! ZINCme00 , from CG2R61 CG2R61 NG2D1 CG2O1, PENALTY= 171.5
CG2R51 CG2R53 NG2D1  OG3C51     0.3579  6   180.00 ! ZINCme00 , from CG2R61 CG2R61 NG2D1 CG2O1, PENALTY= 171.5
OG2D1  CG2R53 NG2D1  OG3C51     7.8500  2   180.00 ! ZINCme00 , from OG2D1 CG2O1 NG2D1 CG321, PENALTY= 190
CG2R51 CG301  CG331  HGA3       0.1600  3     0.00 ! ZINCme00 , from CG2R51 CG311 CG331 HGA3, PENALTY= 8
CG331  CG301  CG331  HGA3       0.1600  3     0.00 ! RETINOL TMCH
NG2S1  CG301  CG331  HGA3       0.2000  3     0.00 ! ZINCme00 , from NG2S1 CG311 CG331 HGA3, PENALTY= 8
CG2R51 CG301  NG2S1  CG2O1      0.4691  1     0.00 ! ZINCme00 , from CG2R53 CG311 NG2S1 CG2O1, PENALTY= 11
CG2R51 CG301  NG2S1  CG2O1      0.0138  2     0.00 ! ZINCme00 , from CG2R53 CG311 NG2S1 CG2O1, PENALTY= 11
CG2R51 CG301  NG2S1  CG2O1      0.0015  3   180.00 ! ZINCme00 , from CG2R53 CG311 NG2S1 CG2O1, PENALTY= 11
CG2R51 CG301  NG2S1  CG2O1      0.0070  4     0.00 ! ZINCme00 , from CG2R53 CG311 NG2S1 CG2O1, PENALTY= 11
CG2R51 CG301  NG2S1  CG2O1      0.2860  6     0.00 ! ZINCme00 , from CG2R53 CG311 NG2S1 CG2O1, PENALTY= 11
CG2R51 CG301  NG2S1  HGP1       1.5413  1     0.00 ! ZINCme00 , from CG2R53 CG311 NG2S1 HGP1, PENALTY= 11
CG331  CG301  NG2S1  CG2O1      1.8000  1     0.00 ! ZINCme00 , from CG331 CG311 NG2S1 CG2O1, PENALTY= 8
CG331  CG301  NG2S1  HGP1       0.0000  1     0.00 ! ZINCme00 , from CG331 CG311 NG2S1 HGP1, PENALTY= 8
HGA3   CG331  OG302  CG2O2      0.0000  3     0.00 ! LIPID phosphate, new NA, 4/98, adm jr.
CG2R53 NG2D1  OG3C51 CG2R51     0.3335  1   180.00 ! ZINCme00 , from CG2N1 NG2D1 OG301 CG321, PENALTY= 144
CG2R53 NG2D1  OG3C51 CG2R51     0.0342  2   180.00 ! ZINCme00 , from CG2N1 NG2D1 OG301 CG321, PENALTY= 144
CG2R52 NG2R50 NG2R51 CG2R51    12.0000  2   180.00 ! PYRZ, pyrazole
CG2R52 NG2R50 NG2R51 HGP1       1.4000  2   180.00 ! PYRZ, pyrazole

IMPROPERS
CG2O1  CG2R51 NG2S1  OG2D1     70.0000  0     0.00 ! INCA model for D3R, xxwy
CG2O2  CG2R52 OG2D1  OG302     72.0000  0     0.00 ! ZINCme00 , from CG2O2 CG2R61 OG2D1 OG302, PENALTY= 4.5
CG2R53 CG2R51 NG2D1  OG2D1     90.0000  0     0.00 ! ZINCme00 , from CG2R53 CG25C1 NG2R51 OG2D1, PENALTY= 73.4

END
RETURN
```
