## Supplementary material for "Identifying Artifacts from Large Library Docking": Example cases for running cross-filtering: ZINCmF000003g2zk.str

```
* Toppar stream file generated by
* CHARMM General Force Field (CGenFF) program version 2.5.1
* For use with CGenFF version 4.6
*

read rtf card append
* Topologies generated by
* CHARMM General Force Field (CGenFF) program version 2.5.1
*
36 1

! "penalty" is the highest penalty score of the associated parameters.
! Penalties lower than 10 indicate the analogy is fair; penalties between 10
! and 50 mean some basic validation is recommended; penalties higher than
! 50 indicate poor analogy and mandate extensive validation/optimization.

RESI ZINCmF00      -1.000 ! param penalty=  71.900 ; charge penalty=  41.037
!RING * 6 C7 C8 C9 C10 C11 C13
!RING * 5 C2 C3 S1 C4 N2
GROUP            ! CHARGE   CH_PENALTY
ATOM C1     CG331  -0.269 !    0.000
ATOM C2     CG2R51  0.212 !    1.058
ATOM C3     CG2R51 -0.369 !   17.852
ATOM S1     SG2R50 -0.050 !   29.087
ATOM C4     CG2R53  0.688 !   38.203
ATOM C5     CG311   0.294 !   41.037
ATOM H1     HGA1    0.090 !    1.617
ATOM N1     NG311  -0.621 !   16.359
ATOM C6     CG321  -0.087 !    9.915
ATOM C7     CG2R61  0.008 !    0.570
ATOM C8     CG2R61 -0.122 !    0.000
ATOM C9     CG2R61 -0.105 !    0.000
ATOM C10    CG2R61 -0.118 !    0.000
ATOM C11    CG2R61 -0.090 !    0.000
ATOM C12    CG2O3   0.620 !    0.000
ATOM O1     OG2D2  -0.760 !    0.000
ATOM O2     OG2D2  -0.760 !    0.000
ATOM C13    CG2R61 -0.125 !    0.000
ATOM C14    CG302   0.106 !   23.304
ATOM F1     FGA3   -0.121 !    3.198
ATOM F2     FGA3   -0.121 !    3.198
ATOM F3     FGA3   -0.121 !    3.198
ATOM N2     NG2R50 -0.624 !    2.235
ATOM H2     HGA3    0.090 !    0.000
ATOM H3     HGA3    0.090 !    0.000
ATOM H4     HGA3    0.090 !    0.000
ATOM H5     HGR52   0.171 !    0.000
ATOM H6     HGPAM1  0.364 !    8.408
ATOM H7     HGA2    0.090 !    0.075
ATOM H8     HGA2    0.090 !    0.075
ATOM H9     HGR61   0.115 !    0.000
ATOM H10    HGR61   0.115 !    0.000
ATOM H11    HGR61   0.115 !    0.000
ATOM H12    HGR61   0.115 !    0.000

BOND C1   C2  
BOND C1   H2  
BOND C1   H3  
BOND C1   H4  
BOND C2   N2  
BOND C2   C3  
BOND C3   S1  
BOND C3   H5  
BOND S1   C4  
BOND C4   C5  
BOND C4   N2  
BOND C5   H1  
BOND C5   N1  
BOND C5   C14 
BOND N1   C6  
BOND N1   H6  
BOND C6   C7  
BOND C6   H7  
BOND C6   H8  
BOND C7   C13 
BOND C7   C8  
BOND C8   C9  
BOND C8   H9  
BOND C9   C10 
BOND C9   H10 
BOND C10  C11 
BOND C10  H11 
BOND C11  C12 
BOND C11  C13 
BOND C12  O1  
BOND C12  O2  
BOND C13  H12 
BOND C14  F1  
BOND C14  F2  
BOND C14  F3  
IMPR C12    O2     O1     C11   

END

read param card flex append
* Parameters generated by analogy by
* CHARMM General Force Field (CGenFF) program version 2.5.1
*

! Penalties lower than 10 indicate the analogy is fair; penalties between 10
! and 50 mean some basic validation is recommended; penalties higher than
! 50 indicate poor analogy and mandate extensive validation/optimization.

BONDS
CG2O3  CG2R61  200.00     1.5000 ! 3CPY, pyridine-3-carboxylate (PYRIDINE nicotinic acid), yin
CG2O3  OG2D2   525.00     1.2600 ! PROT adm jr. 7/23/91, acetic acid
CG2R51 CG2R51  410.00     1.3600 ! PROT histidine, adm jr., 6/27/90
CG2R51 CG331   229.63     1.5000 ! PROT his, adm jr., 7/22/89, FC from CT2CT, BL from crystals
CG2R51 NG2R50  400.00     1.3800 ! PROT his, ADM JR., 7/20/89
CG2R51 SG2R50  300.00     1.7300 ! THIP, thiophene
CG2R51 HGR52   375.00     1.0830 ! PROT his, adm jr., 6/27/90
CG2R53 CG311   425.00     1.5000 ! from CG2R53 CG321, PENALTY= 4 SWG CRF B2H CRO MDO PIA
CG2R53 NG2R50  400.00     1.3200 ! PROT his, ADM JR., 7/20/89
CG2R53 SG2R50  300.00     1.7300 ! THAZ, thiazole
CG2R61 CG2R61  305.00     1.3750 ! PROT benzene, JES 8/25/89
CG2R61 CG321   230.00     1.4900 ! PROT phe,tyr, JES 8/25/89
CG2R61 HGR61   340.00     1.0800 ! PROT phe,tyr JES 8/25/89
CG302  CG311   250.00     1.5200 ! from CG302 CG321, PENALTY= 4 TFLE     
CG302  FGA3    265.00     1.3400 ! FLUROALK fluoroalkanes
CG311  NG311   263.00     1.4740 ! ZINCmF00 , from CG314 NG311, PENALTY= 1
CG311  HGA1    309.00     1.1110 ! PROT alkane update, adm jr., 3/2/92
CG321  NG311   263.00     1.4740 ! AMINE aliphatic amines
CG321  HGA2    309.00     1.1110 ! PROT alkane update, adm jr., 3/2/92
CG331  HGA3    322.00     1.1110 ! PROT alkane update, adm jr., 3/2/92
NG311  HGPAM1  447.80     1.0190 ! AMINE aliphatic amines

ANGLES
CG2R61 CG2O3  OG2D2    40.00    116.00   50.00   2.35300 ! 3CPY, pyridine-3-carboxylate (PYRIDINE nicotinic acid), yin
OG2D2  CG2O3  OG2D2   100.00    128.00   70.00   2.25870 ! PROT adm jr. 7/23/91, correction, ACETATE (KK)
CG2R51 CG2R51 CG331    45.80    130.00 ! PROT his, ADM JR., 7/22/89, FC=>CT2CA CA,BA=> CRYSTALS
CG2R51 CG2R51 NG2R50  130.00    110.00 ! PROT his, ADM JR., 7/20/89
CG2R51 CG2R51 SG2R50  105.00    109.00 ! THIP, thiophene
CG2R51 CG2R51 HGR52    22.00    130.00   15.00   2.21500 ! PROT adm jr., 6/27/90, his
CG331  CG2R51 NG2R50   45.80    120.00 ! DWG, from CG321  CG2R51 NG2R50, yxu, RNA
SG2R50 CG2R51 HGR52    45.00    121.00 ! THIP, thiophene
CG311  CG2R53 NG2R50   45.80    123.00 ! from CG321 CG2R53 NG2R50, PENALTY= 0.6 SWG CRF B2H CRO MDO PIA GYS CH6 CR8D
CG311  CG2R53 SG2R50   37.45    123.70 ! ZINCmF00 , from CG321 CG2R51 SG2R50, PENALTY= 28.6
NG2R50 CG2R53 SG2R50  110.00    117.20 ! THAZ, thiazole @@@@@ Kenno: 112 --> 117.2 @@@@@
CG2O3  CG2R61 CG2R61   45.00    119.00 ! 3CB, Benzoate. Based on a slack parameter from 3ACP, 3-acetylpyridine ==> re-optimize
CG2R61 CG2R61 CG2R61   40.00    120.00   35.00   2.41620 ! PROT JES 8/25/89
CG2R61 CG2R61 CG321    45.80    120.00 ! EBEN, ethylbenzene, modified by kevo for improved transferability
CG2R61 CG2R61 HGR61    30.00    120.00   22.00   2.15250 ! PROT JES 8/25/89 benzene
CG311  CG302  FGA3     42.00    112.00   30.00   2.35700 ! from CG321 CG302 FGA3, PENALTY= 0.6 TFLE      
FGA3   CG302  FGA3    118.00    107.00   30.00   2.15500 ! FLUROALK fluoroalkanes
CG2R53 CG311  CG302    59.00    111.00 ! ZINCmF00 , from CG2R53 CG311 CG321, PENALTY= 12
CG2R53 CG311  NG311    70.00    111.50 ! ZINCmF00 , from CG2R51 CG321 NG311, PENALTY= 6.5
CG2R53 CG311  HGA1     55.00    109.50 ! from CG2R53 CG321 HGA2, PENALTY= 4 SWG CRF B2H CRO MDO PIA GYS CH6 CR8D
CG302  CG311  NG311    43.70    112.20 ! ZINCmF00 , from CG321 CG311 NG321, PENALTY= 13.2
CG302  CG311  HGA1     34.60    110.10   22.53   2.17900 ! from CG302 CG321 HGA2, PENALTY= 4 TFLE      
NG311  CG311  HGA1     32.40    109.50   50.00   2.13000 ! ZINCmF00 , from NG311 CG314 HGA1, PENALTY= 1
CG2R61 CG321  NG311    73.00    109.00 ! ambz, yxu, RNA
CG2R61 CG321  HGA2     49.30    107.50 ! PYRIDINE pyridines, yin
NG311  CG321  HGA2     32.40    109.50   50.00   2.13000 ! PEI polymers, kevo
HGA2   CG321  HGA2     35.50    109.00    5.40   1.80200 ! PROT alkane update, adm jr., 3/2/92
CG2R51 CG331  HGA3     55.00    109.50 ! INDO/TRP
HGA3   CG331  HGA3     35.50    108.40    5.40   1.80200 ! PROT alkane update, adm jr., 3/2/92
CG2R51 NG2R50 CG2R53  130.00    103.50 ! PROT his, adm jr., 6/27/90 @@@@@ Kenno: 104 --> 103.5 @@@@@
CG311  NG311  CG321    40.50    109.60 ! ZINCmF00 , from CG321 NG311 CG321, PENALTY= 0.6
CG311  NG311  HGPAM1   35.00    111.00 ! ZINCmF00 , from CG321 NG311 HGPAM1, PENALTY= 0.6
CG321  NG311  HGPAM1   35.00    111.00 ! compromise between PEI0 on the one hand and OBTZ AOBT on the other hand, kevo & xxwy
CG2R51 SG2R50 CG2R53  110.00     97.00 ! THAZ, thiazole @@@@@ Kenno: 95 --> 97 @@@@@

DIHEDRALS
OG2D2  CG2O3  CG2R61 CG2R61     3.1000  2   180.00 ! BIPHENYL ANALOGS, peml
CG331  CG2R51 CG2R51 SG2R50     6.7517  2   180.00 ! TZA4, by ac_aa
CG331  CG2R51 CG2R51 HGR52      1.0000  2   180.00 ! PROT his, adm jr., 6/27/90
NG2R50 CG2R51 CG2R51 SG2R50     7.0000  2   180.00 ! THAZ, thiazole
NG2R50 CG2R51 CG2R51 HGR52      3.0000  2   180.00 ! PROT adm jr., 3/24/92
CG2R51 CG2R51 CG331  HGA3       0.0000  3     0.00 ! PROT 4-methylimidazole 4-21G//rot bar. adm jr., 9/4/89
NG2R50 CG2R51 CG331  HGA3       0.1900  3     0.00 ! DWG, from NG2R50 CG2R51 CG321 HGA2, yxu, RNA
CG2R51 CG2R51 NG2R50 CG2R53    14.0000  2   180.00 ! PROT his, ADM JR., 7/20/89
CG331  CG2R51 NG2R50 CG2R53     3.0000  2   180.00 ! from CG321 CG2R51 NG2R50 CG2R53, penalty= 0.9 2HF2 B2H TZA4
CG2R51 CG2R51 SG2R50 CG2R53     8.5000  2   180.00 ! THAZ, thiazole @@@@@ Kenno: 8.0 --> 8.5 @@@@@
HGR52  CG2R51 SG2R50 CG2R53     5.5000  2   180.00 ! THAZ, thiazole
NG2R50 CG2R53 CG311  CG302      0.3638  1   180.00 ! ZINCmF00 , from NG2R50 CG2R53 CG311 CG321, PENALTY= 12
NG2R50 CG2R53 CG311  CG302      0.0149  2     0.00 ! ZINCmF00 , from NG2R50 CG2R53 CG311 CG321, PENALTY= 12
NG2R50 CG2R53 CG311  CG302      0.2841  3   180.00 ! ZINCmF00 , from NG2R50 CG2R53 CG311 CG321, PENALTY= 12
NG2R50 CG2R53 CG311  CG302      0.0295  6     0.00 ! ZINCmF00 , from NG2R50 CG2R53 CG311 CG321, PENALTY= 12
NG2R50 CG2R53 CG311  NG311      0.3638  1   180.00 ! ZINCmF00 , from NG2R50 CG2R53 CG311 CG321, PENALTY= 39
NG2R50 CG2R53 CG311  NG311      0.0149  2     0.00 ! ZINCmF00 , from NG2R50 CG2R53 CG311 CG321, PENALTY= 39
NG2R50 CG2R53 CG311  NG311      0.2841  3   180.00 ! ZINCmF00 , from NG2R50 CG2R53 CG311 CG321, PENALTY= 39
NG2R50 CG2R53 CG311  NG311      0.0295  6     0.00 ! ZINCmF00 , from NG2R50 CG2R53 CG311 CG321, PENALTY= 39
NG2R50 CG2R53 CG311  HGA1       0.1900  3     0.00 ! from NG2R50 CG2R53 CG321 HGA2, PENALTY= 4 SWG CRF B2H CRO MDO PIA
SG2R50 CG2R53 CG311  CG302      0.1766  1     0.00 ! ZINCmF00 , from SG2R50 CG2R51 CG321 CG331, PENALTY= 44.9
SG2R50 CG2R53 CG311  CG302      0.0672  3     0.00 ! ZINCmF00 , from SG2R50 CG2R51 CG321 CG331, PENALTY= 44.9
SG2R50 CG2R53 CG311  NG311      0.1766  1     0.00 ! ZINCmF00 , from SG2R50 CG2R51 CG321 CG331, PENALTY= 71.9
SG2R50 CG2R53 CG311  NG311      0.0672  3     0.00 ! ZINCmF00 , from SG2R50 CG2R51 CG321 CG331, PENALTY= 71.9
SG2R50 CG2R53 CG311  HGA1       0.0897  3     0.00 ! ZINCmF00 , from SG2R50 CG2R51 CG321 HGA2, PENALTY= 32
CG311  CG2R53 NG2R50 CG2R51     4.9178  2   180.00 ! from CG331 CG2R53 NG2R50 CG2R51, B2H
SG2R50 CG2R53 NG2R50 CG2R51     6.0000  2   180.00 ! THAZ, thiazole @@@@@ Kenno: 7.0 --> 6.0 @@@@@
CG311  CG2R53 SG2R50 CG2R51     2.5418  2   180.00 ! ZINCmF00 , from CG321 CG2R51 SG2R50 CG2R51, PENALTY= 28.6
NG2R50 CG2R53 SG2R50 CG2R51     8.5000  2   180.00 ! THAZ, thiazole @@@@@ Kenno: 8.0 --> 8.5 @@@@@
CG2O3  CG2R61 CG2R61 CG2R61     3.1000  2   180.00 ! BIPHENYL ANALOGS, peml
CG2O3  CG2R61 CG2R61 HGR61      2.4000  2   180.00 ! PYRIDINE aminopyridine Kenno: 4.2 -> 2.4
CG2R61 CG2R61 CG2R61 CG2R61     3.1000  2   180.00 ! PROT JES 8/25/89
CG2R61 CG2R61 CG2R61 CG321      3.1000  2   180.00 ! PROT JES 8/25/89 toluene and ethylbenzene
CG2R61 CG2R61 CG2R61 HGR61      4.2000  2   180.00 ! PROT JES 8/25/89 benzene
CG321  CG2R61 CG2R61 HGR61      2.4000  2   180.00 ! PROT JES 8/25/89 toluene and ethylbenzene Kenno: 4.2 -> 2.4
HGR61  CG2R61 CG2R61 HGR61      2.4000  2   180.00 ! PROT JES 8/25/89 benzene
CG2R61 CG2R61 CG321  NG311      1.0000  2   180.00 ! ambz, yxu, RNA
CG2R61 CG2R61 CG321  HGA2       0.0020  6     0.00 ! PROT toluene, adm jr., 3/7/92
FGA3   CG302  CG311  CG2R53     1.1723  3     0.00 ! ZINCmF00 , from FGA3 CG302 CG314 CG2O3, PENALTY= 35
FGA3   CG302  CG311  NG311      0.8650  3   180.00 ! ZINCmF00 , from FGA3 CG302 CG314 NG3P3, PENALTY= 37.9
FGA3   CG302  CG311  HGA1       0.1580  3     0.00 ! from FGA3 CG302 CG321 HGA2, PENALTY= 4 TFLE
CG2R53 CG311  NG311  CG321      1.4200  1   180.00 ! ZINCmF00 , from CG2R51 CG321 NG301 CG321, PENALTY= 11.5
CG2R53 CG311  NG311  CG321      0.8200  2     0.00 ! ZINCmF00 , from CG2R51 CG321 NG301 CG321, PENALTY= 11.5
CG2R53 CG311  NG311  CG321      1.0200  3     0.00 ! ZINCmF00 , from CG2R51 CG321 NG301 CG321, PENALTY= 11.5
CG2R53 CG311  NG311  HGPAM1     1.0000  2   180.00 ! ZINCmF00 , from CG2R51 CG321 NG311 HGPAM1, PENALTY= 6.5
CG2R53 CG311  NG311  HGPAM1     0.8000  3     0.00 ! ZINCmF00 , from CG2R51 CG321 NG311 HGPAM1, PENALTY= 6.5
CG302  CG311  NG311  CG321      1.4200  1   180.00 ! ZINCmF00 , from CG321 CG321 NG301 CG321, PENALTY= 21
CG302  CG311  NG311  CG321      0.8200  2     0.00 ! ZINCmF00 , from CG321 CG321 NG301 CG321, PENALTY= 21
CG302  CG311  NG311  CG321      1.0200  3     0.00 ! ZINCmF00 , from CG321 CG321 NG301 CG321, PENALTY= 21
CG302  CG311  NG311  HGPAM1     0.3000  3     0.00 ! ZINCmF00 , from CG321 CG321 NG311 HGPAM1, PENALTY= 16
HGA1   CG311  NG311  CG321      0.0000  3     0.00 ! ZINCmF00 , from HGA1 CG314 NG311 CG321, PENALTY= 1
HGA1   CG311  NG311  HGPAM1     0.0500  3     0.00 ! ZINCmF00 , from HGA1 CG314 NG311 HGPAM1, PENALTY= 1
CG2R61 CG321  NG311  CG311      0.8000  1   180.00 ! ZINCmF00 , from CG2R61 CG321 NG311 CG331, PENALTY= 1.5
CG2R61 CG321  NG311  CG311      0.5000  2     0.00 ! ZINCmF00 , from CG2R61 CG321 NG311 CG331, PENALTY= 1.5
CG2R61 CG321  NG311  CG311      0.7000  3     0.00 ! ZINCmF00 , from CG2R61 CG321 NG311 CG331, PENALTY= 1.5
CG2R61 CG321  NG311  HGPAM1     0.3000  3     0.00 ! ambz, yxu, RNA
HGA2   CG321  NG311  CG311      0.0000  3     0.00 ! ZINCmF00 , from HGA2 CG321 NG311 CG321, PENALTY= 0.6
HGA2   CG321  NG311  HGPAM1     0.0500  3     0.00 ! PEI0, OBTZ, AOBT, kevo & xxwy

IMPROPERS
CG2O3  OG2D2  OG2D2  CG2R61    96.0000  0     0.00 ! PROT 90.0->96.0 acetate, single impr (KK) WILDCARD

END
RETURN
```
