## Supplementary material for "Identifying Artifacts from Large Library Docking": Example cases for running cross-filtering: ZINCmG000004Z2EV.str

```
* Toppar stream file generated by
* CHARMM General Force Field (CGenFF) program version 2.5.1
* For use with CGenFF version 4.6
*

read rtf card append
* Topologies generated by
* CHARMM General Force Field (CGenFF) program version 2.5.1
*
36 1

! "penalty" is the highest penalty score of the associated parameters.
! Penalties lower than 10 indicate the analogy is fair; penalties between 10
! and 50 mean some basic validation is recommended; penalties higher than
! 50 indicate poor analogy and mandate extensive validation/optimization.

RESI ZINCmG00      -1.000 ! param penalty=  43.000 ; charge penalty=  35.670
!RING * 6 C8 C9 C10 C11 C12 C13
!RING * 6 C1 C2 C4 C5 C6 C7
GROUP            ! CHARGE   CH_PENALTY
ATOM O1     OG2P1  -0.377 !    0.000
ATOM S1     SG3O2   0.544 !   21.804
ATOM O2     OG2P1  -0.377 !    0.000
ATOM N1     NG311  -0.599 !   17.742
ATOM C1     CG2R61  0.348 !   22.039
ATOM C2     CG2R61 -0.035 !   20.279
ATOM C3     CG321   0.046 !   13.062
ATOM O3     OG311  -0.650 !    0.000
ATOM C4     CG2R61 -0.106 !    0.000
ATOM C5     CG2R61 -0.090 !    0.000
ATOM C6     CG2R61  0.098 !    0.000
ATOM Cl1    CLGR1  -0.189 !    0.000
ATOM C7     CG2R61  0.052 !    9.698
ATOM Cl2    CLGR1  -0.177 !    1.000
ATOM C8     CG2R61 -0.247 !   30.072
ATOM C9     CG2R61 -0.124 !    0.000
ATOM C10    CG2R61 -0.108 !    0.000
ATOM C11    CG2R61 -0.098 !    0.000
ATOM C12    CG2R61 -0.330 !    7.364
ATOM Cl3    CLGR1  -0.167 !    7.940
ATOM C13    CG2R61  0.789 !   35.670
ATOM O4     OG312  -0.914 !   31.995
ATOM H1     HGP1    0.317 !    0.000
ATOM H2     HGA2    0.090 !    0.000
ATOM H3     HGA2    0.090 !    0.000
ATOM H4     HGP1    0.419 !    0.000
ATOM H5     HGR61   0.115 !    0.000
ATOM H6     HGR62   0.150 !    0.000
ATOM H7     HGR61   0.115 !    0.000
ATOM H8     HGR61   0.115 !    0.000
ATOM H9     HGR62   0.150 !    0.000
ATOM LP1    LPH     0.050 ! on Cl1
ATOM LP2    LPH     0.050 ! on Cl2
ATOM LP3    LPH     0.050 ! on Cl3

BOND O1   S1  
BOND S1   O2  
BOND S1   N1  
BOND S1   C8  
BOND N1   C1  
BOND N1   H1  
BOND C1   C7  
BOND C1   C2  
BOND C2   C3  
BOND C2   C4  
BOND C3   O3  
BOND C3   H2  
BOND C3   H3  
BOND O3   H4  
BOND C4   C5  
BOND C4   H5  
BOND C5   C6  
BOND C5   H6  
BOND C6   Cl1 
BOND C6   C7  
BOND C7   Cl2 
BOND C8   C13 
BOND C8   C9  
BOND C9   C10 
BOND C9   H7  
BOND C10  C11 
BOND C10  H8  
BOND C11  C12 
BOND C11  H9  
BOND C12  Cl3 
BOND C12  C13 
BOND C13  O4  

LONEPAIR COLI LP1    Cl1    C6     DIST 1.6400 SCAL 0.0
LONEPAIR COLI LP2    Cl2    C7     DIST 1.6400 SCAL 0.0
LONEPAIR COLI LP3    Cl3    C12    DIST 1.6400 SCAL 0.0

END

read param card flex append
* Parameters generated by analogy by
* CHARMM General Force Field (CGenFF) program version 2.5.1
*

! Penalties lower than 10 indicate the analogy is fair; penalties between 10
! and 50 mean some basic validation is recommended; penalties higher than
! 50 indicate poor analogy and mandate extensive validation/optimization.

BONDS
CG2R61 CG2R61  305.00     1.3750 ! PROT benzene, JES 8/25/89
CG2R61 CG321   230.00     1.4900 ! PROT phe,tyr, JES 8/25/89
CG2R61 NG311   330.00     1.4000 ! FEOZ, phenoxazine; PMSM N-phenylmethanesulfonamide; xxwy
CG2R61 OG312   525.00     1.2600 ! PROT adm jr. 8/27/91, phenoxide
CG2R61 SG3O2   190.00     1.7300 ! BSAM, benzenesulfonamide and other sulfonamides, xxwy
CG2R61 CLGR1   350.00     1.7400 ! CHLB, chlorobenzene
CG2R61 HGR61   340.00     1.0800 ! PROT phe,tyr JES 8/25/89
CG2R61 HGR62   340.00     1.0800 ! NA, DFT
CG321  OG311   428.00     1.4200 ! PROT methanol vib fit EMB 11/21/89
CG321  HGA2    309.00     1.1110 ! PROT alkane update, adm jr., 3/2/92
NG311  SG3O2   235.00     1.6500 ! MMSM, N-methylmethanesulfonamide and other sulfonamides,(org 1.6950) compromise between crystal and mp2, xxwy
NG311  HGP1    442.00     1.0210 ! MMSM, N-methylmethanesulfonamide and other sulfonamides, xxwy
OG2P1  SG3O2   630.00     1.4400 ! DMSN, dimethyl sulfone; MSAM, methanesulfonamide and other sulfonamides; compromise between crystal and mp2; xxwy & xhe
OG311  HGP1    545.00     0.9600 ! PROT EMB 11/21/89 methanol vib fit; og tested on MeOH EtOH,...

ANGLES
CG2R61 CG2R61 CG2R61   40.00    120.00   35.00   2.41620 ! PROT JES 8/25/89
CG2R61 CG2R61 CG321    45.80    120.00 ! EBEN, ethylbenzene, modified by kevo for improved transferability
CG2R61 CG2R61 NG311    40.00    120.00 ! FEOZ, phenoxazine, erh
CG2R61 CG2R61 OG312    40.00    120.00 ! PROT adm jr. 8/27/91, phenoxide
CG2R61 CG2R61 SG3O2    35.00    119.00 ! BSAM, benzenesulfonamide; PBSM, N-phenylbenzenesulfonamide; xxwy
CG2R61 CG2R61 CLGR1    60.00    120.00 ! CHLB, chlorobenzene
CG2R61 CG2R61 HGR61    30.00    120.00   22.00   2.15250 ! PROT JES 8/25/89 benzene
CG2R61 CG2R61 HGR62    30.00    120.00   22.00   2.15250 ! BROB, bromobenzene
CG2R61 CG321  OG311    75.70    110.10 ! toppar_all22_prot_pyridines.str has 115.1 but that appears to be a copy-paste error! - kevo
CG2R61 CG321  HGA2     49.30    107.50 ! PYRIDINE pyridines, yin
OG311  CG321  HGA2     45.90    108.89 ! PROT MeOH, EMB, 10/10/89
HGA2   CG321  HGA2     35.50    109.00    5.40   1.80200 ! PROT alkane update, adm jr., 3/2/92
CG2R61 NG311  SG3O2    35.00    115.00 ! PMSM, N-phenylmethanesulfonamide; PBSM, N-phenylbenzenesulfonamide; xxwy
CG2R61 NG311  HGP1     40.00    114.00 ! PMSM, N-phenylmethanesulfonamide; PBSM, N-phenylbenzenesulfonamide; xxwy
SG3O2  NG311  HGP1     42.30    113.20 ! MMSM, N-methylmethanesulfonamide and other sulfonamides, xxwy
CG321  OG311  HGP1     50.00    106.00 ! sng mod (qm and crystal data); was 57.5 106
CG2R61 SG3O2  NG311    70.00     97.00 ! MBSM, N-methylbenzenesulfonamide; PBSM, N-phenylbenzenesulfonamide; xxwy
CG2R61 SG3O2  OG2P1    60.00    101.00 ! BSAM, benzenesulfonamide, xxwy
NG311  SG3O2  OG2P1    75.00    110.50 ! MMSM, N-methylmethanesulfonamide and other sulfonamides, xxwy
OG2P1  SG3O2  OG2P1    85.00    121.00 ! DMSN, dimethyl sulfone; MSAM, methanesulfonamide and other sulfonamides; xxwy & xhe

DIHEDRALS
CG2R61 CG2R61 CG2R61 CG2R61     3.1000  2   180.00 ! PROT JES 8/25/89
CG2R61 CG2R61 CG2R61 CG321      3.1000  2   180.00 ! PROT JES 8/25/89 toluene and ethylbenzene
CG2R61 CG2R61 CG2R61 NG311      3.1000  2   180.00 ! FEOZ, phenoxazine, erh based on PROT toluene, adm jr., 3/7/92
CG2R61 CG2R61 CG2R61 OG312      3.1000  2   180.00 ! PROT adm jr. 8/27/91, phenoxide
CG2R61 CG2R61 CG2R61 SG3O2      3.0000  2   180.00 ! BSAM, benzenesulfonamide and other sulfonamides, xxwy
CG2R61 CG2R61 CG2R61 CLGR1      3.0000  2   180.00 ! CHLB, chlorobenzene
CG2R61 CG2R61 CG2R61 HGR61      4.2000  2   180.00 ! PROT JES 8/25/89 benzene
CG2R61 CG2R61 CG2R61 HGR62      4.2000  2   180.00 ! BROB, bromobenzene
CG321  CG2R61 CG2R61 NG311      2.4000  2   180.00 ! ZINCmG00 , from CG331 CG2R61 CG2R61 OG301, PENALTY= 33.9
CG321  CG2R61 CG2R61 HGR61      2.4000  2   180.00 ! PROT JES 8/25/89 toluene and ethylbenzene Kenno: 4.2 -> 2.4
NG311  CG2R61 CG2R61 CLGR1      3.5700  2   180.00 ! ZINCmG00 , from NG311 CG2R61 CG2R61 SG311, PENALTY= 20
OG312  CG2R61 CG2R61 SG3O2      2.4000  2   180.00 ! ZINCmG00 , from NG311 CG2R61 CG2R61 SG3O2, PENALTY= 43
OG312  CG2R61 CG2R61 CLGR1      3.5698  2   180.00 ! ZINCmG00 , from OG311 CG2R61 CG2R61 CLGR1, PENALTY= 15
SG3O2  CG2R61 CG2R61 HGR61      2.1000  2   180.00 ! BSAM, benzenesulfonamide and other sulfonamides, xxwy
CLGR1  CG2R61 CG2R61 CLGR1      2.4000  2   180.00 ! 12DCB, 1,2,dichlorobenzene, (CG331 CG2R61 CG2R61 CG311), isg/fylin
CLGR1  CG2R61 CG2R61 HGR62      3.0000  2   180.00 ! CHLB, chlorobenzene
HGR61  CG2R61 CG2R61 HGR61      2.4000  2   180.00 ! PROT JES 8/25/89 benzene
HGR61  CG2R61 CG2R61 HGR62      2.4000  2   180.00 ! BROB, bromobenzene
CG2R61 CG2R61 CG321  OG311      0.0000  2     0.00 ! 3CAP, carbinol-pyridine (PYRIDINE pyr-CH2OH), yin
CG2R61 CG2R61 CG321  HGA2       0.0020  6     0.00 ! PROT toluene, adm jr., 3/7/92
CG2R61 CG2R61 NG311  SG3O2      0.2000  2   180.00 ! PMSM, N-phenylmethanesulfonamide; PBSM, N-phenylbenzenesulfonamide; xxwy
CG2R61 CG2R61 NG311  HGP1       0.5000  2   180.00 ! PMSM, N-phenylmethanesulfonamide; PBSM, N-phenylbenzenesulfonamide; xxwy
CG2R61 CG2R61 SG3O2  NG311      0.2200  2     0.00 ! MBSM, N-methylbenzenesulfonamide; PBSM, N-phenylbenzenesulfonamide; xxwy
CG2R61 CG2R61 SG3O2  OG2P1      0.0000  6     0.00 ! BSAM, benzenesulfonamide and other sulfonamides, xxwy
CG2R61 CG321  OG311  HGP1       2.1000  1     0.00 ! 3ALP, nicotinaldehyde (PYRIDINE pyr-CH2OH), yin
CG2R61 CG321  OG311  HGP1       1.4000  2     0.00 ! 3ALP, nicotinaldehyde (PYRIDINE pyr-CH2OH), yin
CG2R61 CG321  OG311  HGP1       0.7400  3     0.00 ! 3ALP, nicotinaldehyde (PYRIDINE pyr-CH2OH), yin; Kenno: empirically corrected for HGA2 CG321 OG311 HGP1 from Team sugar ==> re-evaluate.
HGA2   CG321  OG311  HGP1       0.1800  3     0.00 ! og methanol
CG2R61 NG311  SG3O2  CG2R61     1.2000  1   180.00 ! PBSM, N-phenylbenzenesulfonamide, xxwy
CG2R61 NG311  SG3O2  CG2R61     1.4000  2     0.00 ! PBSM, N-phenylbenzenesulfonamide, xxwy
CG2R61 NG311  SG3O2  OG2P1      0.2000  3     0.00 ! PMSM, N-phenylmethanesulfonamide; PBSM, N-phenylbenzenesulfonamide; xxwy
HGP1   NG311  SG3O2  CG2R61     1.2000  1   180.00 ! MBSM, N-methylbenzenesulfonamide; PBSM, N-phenylbenzenesulfonamide; xxwy
HGP1   NG311  SG3O2  CG2R61     1.1000  2     0.00 ! MBSM, N-methylbenzenesulfonamide; PBSM, N-phenylbenzenesulfonamide; xxwy
HGP1   NG311  SG3O2  CG2R61     0.5000  3     0.00 ! MBSM, N-methylbenzenesulfonamide; PBSM, N-phenylbenzenesulfonamide; xxwy
HGP1   NG311  SG3O2  OG2P1      0.2000  3     0.00 ! MMSM, N-methylmethanesulfonamide and other sulfonamides, xxwy

IMPROPERS

END
RETURN
```
