## Supplementary material for "Identifying Artifacts from Large Library Docking": Example cases for running cross-filtering: ZINCmg000007HSbm.str

```
* Toppar stream file generated by
* CHARMM General Force Field (CGenFF) program version 2.5.1
* For use with CGenFF version 4.6
*

read rtf card append
* Topologies generated by
* CHARMM General Force Field (CGenFF) program version 2.5.1
*
36 1

! "penalty" is the highest penalty score of the associated parameters.
! Penalties lower than 10 indicate the analogy is fair; penalties between 10
! and 50 mean some basic validation is recommended; penalties higher than
! 50 indicate poor analogy and mandate extensive validation/optimization.

RESI ZINCmg00      -1.000 ! param penalty=  65.000 ; charge penalty=  40.662
!RING * 6 C9 C10 C11 C12 C14 C15
!RING * 5 C2 C3 C4 C5 N1
GROUP            ! CHARGE   CH_PENALTY
ATOM C1     CG331  -0.270 !   26.610
ATOM C2     CG3C51  0.024 !   32.642
ATOM H1     HGA1    0.090 !    0.020
ATOM C3     CG3C52 -0.198 !    2.848
ATOM C4     CG3C52 -0.191 !    6.550
ATOM C5     CG3C51  0.024 !   40.662
ATOM H2     HGA1    0.090 !    3.555
ATOM C6     CG2O3   0.490 !   38.665
ATOM O1     OG2D2  -0.753 !    7.034
ATOM O2     OG2D2  -0.753 !    7.034
ATOM N1     NG2S0  -0.238 !   31.154
ATOM C7     CG2O1   0.529 !   11.354
ATOM O3     OG2D1  -0.527 !    0.000
ATOM C8     CG321  -0.125 !    0.980
ATOM C9     CG2R61 -0.004 !    0.632
ATOM C10    CG2R61 -0.121 !    0.000
ATOM C11    CG2R61 -0.111 !   12.491
ATOM C12    CG2R61  0.223 !   30.749
ATOM S1     SG3O2   0.218 !   34.320
ATOM C13    CG331   0.061 !   32.745
ATOM O4     OG2P1  -0.383 !    0.000
ATOM O5     OG2P1  -0.383 !    0.000
ATOM C14    CG2R61 -0.111 !   12.491
ATOM C15    CG2R61 -0.121 !    0.000
ATOM H3     HGA3    0.090 !    2.500
ATOM H4     HGA3    0.090 !    2.500
ATOM H5     HGA3    0.090 !    2.500
ATOM H6     HGA2    0.090 !    0.000
ATOM H7     HGA2    0.090 !    0.000
ATOM H8     HGA2    0.090 !    0.375
ATOM H9     HGA2    0.090 !    0.375
ATOM H10    HGA2    0.090 !    0.000
ATOM H11    HGA2    0.090 !    0.000
ATOM H12    HGR61   0.115 !    0.000
ATOM H13    HGR61   0.115 !    0.000
ATOM H14    HGA3    0.090 !    2.500
ATOM H15    HGA3    0.090 !    2.500
ATOM H16    HGA3    0.090 !    2.500
ATOM H17    HGR61   0.115 !    0.000
ATOM H18    HGR61   0.115 !    0.000

BOND C1   C2  
BOND C1   H3  
BOND C1   H4  
BOND C1   H5  
BOND C2   H1  
BOND C2   N1  
BOND C2   C3  
BOND C3   C4  
BOND C3   H6  
BOND C3   H7  
BOND C4   C5  
BOND C4   H8  
BOND C4   H9  
BOND C5   H2  
BOND C5   C6  
BOND C5   N1  
BOND C6   O1  
BOND C6   O2  
BOND N1   C7  
BOND C7   O3  
BOND C7   C8  
BOND C8   C9  
BOND C8   H10 
BOND C8   H11 
BOND C9   C15 
BOND C9   C10 
BOND C10  C11 
BOND C10  H12 
BOND C11  C12 
BOND C11  H13 
BOND C12  S1  
BOND C12  C14 
BOND S1   C13 
BOND S1   O4  
BOND S1   O5  
BOND C13  H14 
BOND C13  H15 
BOND C13  H16 
BOND C14  C15 
BOND C14  H17 
BOND C15  H18 
IMPR C6     O2     O1     C5    
IMPR C7     C8     N1     O3    

END

read param card flex append
* Parameters generated by analogy by
* CHARMM General Force Field (CGenFF) program version 2.5.1
*

! Penalties lower than 10 indicate the analogy is fair; penalties between 10
! and 50 mean some basic validation is recommended; penalties higher than
! 50 indicate poor analogy and mandate extensive validation/optimization.

BONDS
CG2O1  CG321   250.00     1.4900 ! PROT Ala Dipeptide (5/91)
CG2O1  NG2S0   430.00     1.3500 ! DMA, Dimethylacetamide, xxwy
CG2O1  OG2D1   620.00     1.2300 ! PROT Peptide geometry, condensed phase (LK)
CG2O3  CG3C51  250.00     1.4900 ! PROT 6-31g* AcProNH2, ProNH2, AcProNHCH3 RLD 4/23/93
CG2O3  OG2D2   525.00     1.2600 ! PROT adm jr. 7/23/91, acetic acid
CG2R61 CG2R61  305.00     1.3750 ! PROT benzene, JES 8/25/89
CG2R61 CG321   230.00     1.4900 ! PROT phe,tyr, JES 8/25/89
CG2R61 SG3O2   190.00     1.7300 ! BSAM, benzenesulfonamide and other sulfonamides, xxwy
CG2R61 HGR61   340.00     1.0800 ! PROT phe,tyr JES 8/25/89
CG321  HGA2    309.00     1.1110 ! PROT alkane update, adm jr., 3/2/92
CG331  CG3C51  222.50     1.5280 ! TF2M, viv
CG331  SG3O2   210.00     1.7900 ! DMSN, dimethyl sulfone; MSAM, methanesulfonamide and other sulfonamides; compromise between crystal and mp2; xxwy & xhe
CG331  HGA3    322.00     1.1110 ! PROT alkane update, adm jr., 3/2/92
CG3C51 CG3C52  195.00     1.5180 ! THF, nucleotide CSD/NDB survey, 5/30/06,viv
CG3C51 NG2S0   320.00     1.4340 ! PROT AcProNH2, ProNH2, AcProNHCH3 RLD 4/23/93
CG3C51 HGA1    307.00     1.1000 ! THF, THF neutron diffr., 5/30/06, viv
CG3C52 CG3C52  195.00     1.5300 ! THF, nucleotide CSD/NDB survey, 5/30/06,viv; increased to 1.53 by kevo
CG3C52 HGA2    307.00     1.1000 ! THF, THF neutron diffr., 5/30/06, viv
OG2P1  SG3O2   630.00     1.4400 ! DMSN, dimethyl sulfone; MSAM, methanesulfonamide and other sulfonamides; compromise between crystal and mp2; xxwy & xhe

ANGLES
CG321  CG2O1  NG2S0    20.00    112.50 ! PROT AcProNH2, ProNH2, AcProNHCH3 RLD 4/23/93
CG321  CG2O1  OG2D1    80.00    121.00 ! PROT Alanine Dipeptide ab initio calc's (LK)
NG2S0  CG2O1  OG2D1    80.00    124.00 ! DMF, Dimethylformamide, xxwy
CG3C51 CG2O3  OG2D2    40.00    116.00   50.00   2.35300 ! PROT AcProNH2, ProNH2, AcProNHCH3 RLD 4/23/93
OG2D2  CG2O3  OG2D2   100.00    128.00   70.00   2.25870 ! PROT adm jr. 7/23/91, correction, ACETATE (KK)
CG2R61 CG2R61 CG2R61   40.00    120.00   35.00   2.41620 ! PROT JES 8/25/89
CG2R61 CG2R61 CG321    45.80    120.00 ! EBEN, ethylbenzene, modified by kevo for improved transferability
CG2R61 CG2R61 SG3O2    35.00    119.00 ! BSAM, benzenesulfonamide; PBSM, N-phenylbenzenesulfonamide; xxwy
CG2R61 CG2R61 HGR61    30.00    120.00   22.00   2.15250 ! PROT JES 8/25/89 benzene
CG2O1  CG321  CG2R61   51.80    107.50 ! acbz, from mebz, yxu, RNA
CG2O1  CG321  HGA2     33.00    109.50   30.00   2.16300 ! PROT alanine dipeptide, 5/09/91
CG2R61 CG321  HGA2     49.30    107.50 ! PYRIDINE pyridines, yin
HGA2   CG321  HGA2     35.50    109.00    5.40   1.80200 ! PROT alkane update, adm jr., 3/2/92
CG3C51 CG331  HGA3     34.60    110.10   22.53   2.17900 ! TF2M viv
SG3O2  CG331  HGA3     45.00    108.50 ! DMSN, dimethyl sulfone; MSAM, methanesulfonamide and other sulfonamides; xxwy & xhe
HGA3   CG331  HGA3     35.50    108.40    5.40   1.80200 ! PROT alkane update, adm jr., 3/2/92
CG2O3  CG3C51 CG3C52   52.00    112.30 ! PROT AcProNH2, ProNH2, AcProNHCH3 RLD 4/23/93
CG2O3  CG3C51 NG2S0    50.00    108.20 ! PROT AcProNH2, ProNH2, AcProNHCH3 RLD 4/23/93
CG2O3  CG3C51 HGA1     50.00    112.00 ! PROT AcProNH2, ProNH2, AcProNHCH3 RLD 4/23/93
CG331  CG3C51 CG3C52   58.00    115.00    8.00   2.56100 ! TF2M viv
CG331  CG3C51 NG2S0    49.86    114.20 ! ZINCmg00 , from NG2S0 CG3C50 OG311, PENALTY= 56.5
CG331  CG3C51 HGA1     34.60    110.10   22.53   2.17900 ! TF2M viv
CG3C52 CG3C51 NG2S0    70.00    110.80 ! PROT AcProNH2, ProNH2, AcProNHCH3 RLD 4/23/93
CG3C52 CG3C51 HGA1     35.00    111.40   22.53   2.17900 ! TF2M, viv
NG2S0  CG3C51 HGA1     48.00    112.00 ! PROT AcProNH2, ProNH2, AcProNHCH3 RLD 4/23/93
CG3C51 CG3C52 CG3C52   58.00    109.50   11.16   2.56100 ! THF, nucleotide CSD/NDB survey, 05/30/06, viv
CG3C51 CG3C52 HGA2     35.00    111.40   22.53   2.17900 ! TF2M, viv
CG3C52 CG3C52 HGA2     35.00    111.40   22.53   2.17900 ! TF2M, viv
HGA2   CG3C52 HGA2     38.50    106.80    5.40   1.80200 ! THF, 10/17/05 viv
CG2O1  NG2S0  CG3C51   60.00    117.00 ! PROT AcProNH2, ProNH2, AcProNHCH3 RLD 4/23/93
CG3C51 NG2S0  CG3C51  100.00    114.20 ! ZINCmg00 , from CG3C51 NG2S0 CG3C52, PENALTY= 0.4
CG2R61 SG3O2  CG331    70.00     97.00 ! ZINCmg00 , from CG2R61 SG3O2 NG311, PENALTY= 39.5
CG2R61 SG3O2  OG2P1    60.00    101.00 ! BSAM, benzenesulfonamide, xxwy
CG331  SG3O2  OG2P1    79.00    108.50 ! DMSN, dimethyl sulfone; MSAM, methanesulfonamide and other sulfonamides; xxwy & xhe
OG2P1  SG3O2  OG2P1    85.00    121.00 ! DMSN, dimethyl sulfone; MSAM, methanesulfonamide and other sulfonamides; xxwy & xhe

DIHEDRALS
NG2S0  CG2O1  CG321  CG2R61     0.2100  1   180.00 ! ZINCmg00 , from NG2S2 CG2O1 CG321 CG2R61, PENALTY= 2
NG2S0  CG2O1  CG321  CG2R61     0.5500  3     0.00 ! ZINCmg00 , from NG2S2 CG2O1 CG321 CG2R61, PENALTY= 2
NG2S0  CG2O1  CG321  HGA2       0.0000  1     0.00 ! PROT AcProNH2, ProNH2, AcProNHCH3 RLD 4/23/93
OG2D1  CG2O1  CG321  CG2R61     0.6700  2   180.00 ! acbz, yxu, RNA
OG2D1  CG2O1  CG321  CG2R61     0.9400  3     0.00 ! acbz, yxu, RNA
OG2D1  CG2O1  CG321  HGA2       0.0000  3   180.00 ! PROT adm jr., 8/13/90  geometry and vibrations
CG321  CG2O1  NG2S0  CG3C51     2.7500  2   180.00 ! PROT AcProNH2, ProNH2, AcProNHCH3 RLD 4/23/93
CG321  CG2O1  NG2S0  CG3C51     0.3000  4     0.00 ! PROT AcProNH2, ProNH2, AcProNHCH3 RLD 4/23/93
OG2D1  CG2O1  NG2S0  CG3C51     2.7500  2   180.00 ! PROT AcProNH2, ProNH2, AcProNHCH3 RLD 4/23/93
OG2D1  CG2O1  NG2S0  CG3C51     0.3000  4     0.00 ! PROT AcProNH2, ProNH2, AcProNHCH3 RLD 4/23/93
OG2D2  CG2O3  CG3C51 CG3C52     0.1600  3     0.00 ! PROT AcProNH2, ProNH2, AcProNHCH3 RLD 4/23/93
OG2D2  CG2O3  CG3C51 NG2S0      0.1600  3     0.00 ! PROT AcProNH2, ProNH2, AcProNHCH3 RLD 4/23/93
OG2D2  CG2O3  CG3C51 HGA1       0.1600  3     0.00 ! PROT AcProNH2, ProNH2, AcProNHCH3 RLD 4/23/93
CG2R61 CG2R61 CG2R61 CG2R61     3.1000  2   180.00 ! PROT JES 8/25/89
CG2R61 CG2R61 CG2R61 CG321      3.1000  2   180.00 ! PROT JES 8/25/89 toluene and ethylbenzene
CG2R61 CG2R61 CG2R61 SG3O2      3.0000  2   180.00 ! BSAM, benzenesulfonamide and other sulfonamides, xxwy
CG2R61 CG2R61 CG2R61 HGR61      4.2000  2   180.00 ! PROT JES 8/25/89 benzene
CG321  CG2R61 CG2R61 HGR61      2.4000  2   180.00 ! PROT JES 8/25/89 toluene and ethylbenzene Kenno: 4.2 -> 2.4
SG3O2  CG2R61 CG2R61 HGR61      2.1000  2   180.00 ! BSAM, benzenesulfonamide and other sulfonamides, xxwy
HGR61  CG2R61 CG2R61 HGR61      2.4000  2   180.00 ! PROT JES 8/25/89 benzene
CG2R61 CG2R61 CG321  CG2O1      0.1000  2     0.00 ! acbz, from mebz, yxu, RNA
CG2R61 CG2R61 CG321  HGA2       0.0020  6     0.00 ! PROT toluene, adm jr., 3/7/92
CG2R61 CG2R61 SG3O2  CG331      0.2200  2     0.00 ! ZINCmg00 , from CG2R61 CG2R61 SG3O2 NG311, PENALTY= 39.5
CG2R61 CG2R61 SG3O2  OG2P1      0.0000  6     0.00 ! BSAM, benzenesulfonamide and other sulfonamides, xxwy
HGA3   CG331  CG3C51 CG3C52     0.1600  3     0.00 ! alkane, 4/98, yin and mackerell, tf2m viv
HGA3   CG331  CG3C51 NG2S0      0.1950  3     0.00 ! ZINCmg00 , from NG2S0 CG321 CG331 HGA3, PENALTY= 65
HGA3   CG331  CG3C51 HGA1       0.1600  3     0.00 ! alkane, 4/98, yin and mackerell, tf2m viv
HGA3   CG331  SG3O2  CG2R61     0.1800  3     0.00 ! ZINCmg00 , from HGA3 CG331 SG3O2 OG2P1, PENALTY= 64
HGA3   CG331  SG3O2  OG2P1      0.1800  3     0.00 ! DMSN, dimethyl sulfone; MSAM, methanesulfonamide and other sulfonamides; xxwy & xhe
CG2O3  CG3C51 CG3C52 CG3C52     0.1400  3     0.00 ! PROT AcProNH2, ProNH2, AcProNHCH3 RLD 4/23/93
CG2O3  CG3C51 CG3C52 HGA2       0.1400  3     0.00 ! PROT AcProNH2, ProNH2, AcProNHCH3 RLD 4/23/93
CG331  CG3C51 CG3C52 CG3C52     0.1900  3     0.00 ! alkane, 4/98, yin and mackerell, thf, viv
CG331  CG3C51 CG3C52 HGA2       0.1900  3     0.00 ! alkane, 4/98, yin and mackerell, thf, viv
NG2S0  CG3C51 CG3C52 CG3C52     0.1400  3     0.00 ! PROT AcProNH2, ProNH2, AcProNHCH3 RLD 4/23/93
NG2S0  CG3C51 CG3C52 HGA2       0.1400  3     0.00 ! PROT AcProNH2, ProNH2, AcProNHCH3 RLD 4/23/93
HGA1   CG3C51 CG3C52 CG3C52     0.1900  3     0.00 ! alkane, 4/98, yin and mackerell, thf, viv
HGA1   CG3C51 CG3C52 HGA2       0.1900  3     0.00 ! alkane, 4/98, yin and mackerell, thf, viv
CG2O3  CG3C51 NG2S0  CG2O1      0.8000  3     0.00 ! PROT AcProNH2, ProNH2, AcProNHCH3 RLD 4/23/93
CG2O3  CG3C51 NG2S0  CG3C51     0.1000  3     0.00 ! ZINCmg00 , from CG2O3 CG3C51 NG2S0 CG3C52, PENALTY= 0.4
CG331  CG3C51 NG2S0  CG2O1      0.8000  3     0.00 ! ZINCmg00 , from CG3C52 CG3C51 NG2S0 CG2O1, PENALTY= 31
CG331  CG3C51 NG2S0  CG3C51     0.1000  3     0.00 ! ZINCmg00 , from CG3C52 CG3C51 NG2S0 CG3C52, PENALTY= 31.4
CG3C52 CG3C51 NG2S0  CG2O1      0.8000  3     0.00 ! PROT AcProNH2, ProNH2, AcProNHCH3 RLD 4/23/93
CG3C52 CG3C51 NG2S0  CG3C51     0.1000  3     0.00 ! ZINCmg00 , from CG3C52 CG3C51 NG2S0 CG3C52, PENALTY= 0.4
HGA1   CG3C51 NG2S0  CG2O1      0.8000  3     0.00 ! PROT AcProNH2, ProNH2, AcProNHCH3 RLD 4/23/93
HGA1   CG3C51 NG2S0  CG3C51     0.1000  3     0.00 ! ZINCmg00 , from HGA1 CG3C51 NG2S0 CG3C52, PENALTY= 0.4
CG3C51 CG3C52 CG3C52 CG3C51     0.4100  3   180.00 ! cpen, cyclopentane, viv 10/4/05
CG3C51 CG3C52 CG3C52 HGA2       0.1900  3     0.00 ! alkane, 4/98, yin and mackerell, thf, viv
HGA2   CG3C52 CG3C52 HGA2       0.1900  3     0.00 ! alkane, 4/98, yin and mackerell, thf, viv

IMPROPERS
CG2O1  CG321  NG2S0  OG2D1    120.0000  0     0.00 ! PROT NMA Vibrational Modes (LK) WILDCARD
CG2O3  OG2D2  OG2D2  CG3C51    96.0000  0     0.00 ! ZINCmg00 , from CG2O3 OG2D2 OG2D2 CG321, PENALTY= 6.5

END
RETURN
```
