## Supplementary material for "Identifying Artifacts from Large Library Docking": Example cases for running cross-filtering: ZINCmh000001k3tN.str

```
* Toppar stream file generated by
* CHARMM General Force Field (CGenFF) program version 2.5.1
* For use with CGenFF version 4.6
*

read rtf card append
* Topologies generated by
* CHARMM General Force Field (CGenFF) program version 2.5.1
*
36 1

! "penalty" is the highest penalty score of the associated parameters.
! Penalties lower than 10 indicate the analogy is fair; penalties between 10
! and 50 mean some basic validation is recommended; penalties higher than
! 50 indicate poor analogy and mandate extensive validation/optimization.

RESI ZINCmh00      -1.000 ! param penalty= 118.500 ; charge penalty=  90.831
!RING * 6 C10 C11 C12 C13 C14 C15
!RING * 5 C1 C2 C8 N3 N4
GROUP            ! CHARGE   CH_PENALTY
ATOM N1     NG321  -0.741 !   83.305
ATOM C1     CG2R51  0.532 !   90.831
ATOM C2     CG2R51 -0.962 !   46.317
ATOM C3     CG2O1   0.676 !   15.198
ATOM O1     OG2D1  -0.488 !    0.827
ATOM N2     NG2S1  -0.488 !    0.497
ATOM C4     CG321  -0.013 !    0.487
ATOM C5     CG321  -0.185 !    0.000
ATOM C6     CG321  -0.283 !    0.000
ATOM C7     CG2O3   0.620 !    0.000
ATOM O2     OG2D2  -0.760 !    0.000
ATOM O3     OG2D2  -0.760 !    0.000
ATOM C8     CG2R52  0.275 !   27.855
ATOM N3     NG2R50 -0.549 !   21.652
ATOM N4     NG2R51  0.195 !   40.828
ATOM C9     CG321  -0.086 !   21.088
ATOM C10    CG2R61 -0.004 !    7.390
ATOM C11    CG2R61 -0.117 !    3.479
ATOM C12    CG2R61 -0.107 !    0.000
ATOM C13    CG2R61 -0.115 !    0.000
ATOM C14    CG2R61 -0.107 !    0.000
ATOM C15    CG2R61 -0.117 !    3.479
ATOM H1     HGPAM2  0.371 !   10.369
ATOM H2     HGPAM2  0.371 !   10.369
ATOM H3     HGP1    0.306 !    0.000
ATOM H4     HGA2    0.090 !    0.000
ATOM H5     HGA2    0.090 !    0.000
ATOM H6     HGA2    0.090 !    0.000
ATOM H7     HGA2    0.090 !    0.000
ATOM H8     HGA2    0.090 !    0.000
ATOM H9     HGA2    0.090 !    0.000
ATOM H10    HGR52   0.241 !   21.567
ATOM H11    HGA2    0.090 !    0.000
ATOM H12    HGA2    0.090 !    0.000
ATOM H13    HGR61   0.115 !    0.000
ATOM H14    HGR61   0.115 !    0.000
ATOM H15    HGR61   0.115 !    0.000
ATOM H16    HGR61   0.115 !    0.000
ATOM H17    HGR61   0.115 !    0.000

BOND N1   C1  
BOND N1   H1  
BOND N1   H2  
BOND C1   N4  
BOND C1   C2  
BOND C2   C3  
BOND C2   C8  
BOND C3   O1  
BOND C3   N2  
BOND N2   C4  
BOND N2   H3  
BOND C4   C5  
BOND C4   H4  
BOND C4   H5  
BOND C5   C6  
BOND C5   H6  
BOND C5   H7  
BOND C6   C7  
BOND C6   H8  
BOND C6   H9  
BOND C7   O2  
BOND C7   O3  
BOND C8   N3  
BOND C8   H10 
BOND N3   N4  
BOND N4   C9  
BOND C9   C10 
BOND C9   H11 
BOND C9   H12 
BOND C10  C15 
BOND C10  C11 
BOND C11  C12 
BOND C11  H13 
BOND C12  C13 
BOND C12  H14 
BOND C13  C14 
BOND C13  H15 
BOND C14  C15 
BOND C14  H16 
BOND C15  H17 
IMPR C3     C2     N2     O1    
IMPR C7     O3     O2     C6    

END

read param card flex append
* Parameters generated by analogy by
* CHARMM General Force Field (CGenFF) program version 2.5.1
*

! Penalties lower than 10 indicate the analogy is fair; penalties between 10
! and 50 mean some basic validation is recommended; penalties higher than
! 50 indicate poor analogy and mandate extensive validation/optimization.

BONDS
CG2O1  CG2R51  280.00     1.4750 ! INCA model for D3R, xxwy
CG2O1  NG2S1   370.00     1.3450 ! PROT Alanine Dipeptide ab initio calc's (LK)
CG2O1  OG2D1   620.00     1.2300 ! PROT Peptide geometry, condensed phase (LK)
CG2O3  CG321   200.00     1.5220 ! PROT adm jr. 4/05/91, for asn,asp,gln,glu and cters
CG2O3  OG2D2   525.00     1.2600 ! PROT adm jr. 7/23/91, acetic acid
CG2R51 CG2R51  410.00     1.3600 ! PROT histidine, adm jr., 6/27/90
CG2R51 CG2R52  360.00     1.4000 ! PYRZ, pyrazole
CG2R51 NG2R51  400.00     1.3800 ! PROT his, ADM JR., 7/20/89
CG2R51 NG321   330.00     1.4000 ! ZINCmh00 , from CG2R61 NG311, PENALTY= 55
CG2R52 NG2R50  400.00     1.3150 ! PYRZ, pyrazole; 2PRZ, 2-pyrazoline, kevo
CG2R52 HGR52   375.00     1.0830 ! PYRZ, pyrazole
CG2R61 CG2R61  305.00     1.3750 ! PROT benzene, JES 8/25/89
CG2R61 CG321   230.00     1.4900 ! PROT phe,tyr, JES 8/25/89
CG2R61 HGR61   340.00     1.0800 ! PROT phe,tyr JES 8/25/89
CG321  CG321   222.50     1.5300 ! PROT alkane update, adm jr., 3/2/92
CG321  NG2R51  400.00     1.4580 ! ETRZ, 1-Ethyl-1,2,3-triazole, from CG331 NG2R51, kevo
CG321  NG2S1   320.00     1.4300 ! PROT NMA Gas & Liquid Phase IR Spectra (LK)
CG321  HGA2    309.00     1.1110 ! PROT alkane update, adm jr., 3/2/92
NG2R50 NG2R51  360.00     1.3550 ! PYRZ, pyrazole
NG2S1  HGP1    440.00     0.9970 ! PROT Alanine Dipeptide ab initio calc's (LK)
NG321  HGPAM2  453.10     1.0140 ! AMINE aliphatic amines

ANGLES
CG2R51 CG2O1  NG2S1    52.00    115.50 ! INCA model for D3R, xxwy
CG2R51 CG2O1  OG2D1    45.00    122.00 ! INCA model for D3R, xxwy
NG2S1  CG2O1  OG2D1    80.00    122.50 ! PROT NMA Vib Modes (LK)
CG321  CG2O3  OG2D2    40.00    116.00   50.00   2.35300 ! PROT adm jr. 7/23/91, correction, ACETATE (KK)
OG2D2  CG2O3  OG2D2   100.00    128.00   70.00   2.25870 ! PROT adm jr. 7/23/91, correction, ACETATE (KK)
CG2O1  CG2R51 CG2R51   35.00    130.00 ! INCA model for D3R, xxwy
CG2O1  CG2R51 CG2R52   35.00    130.00 ! ZINCmh00 , from CG2O1 CG2R51 CG2R51, PENALTY= 2
CG2R51 CG2R51 CG2R52   90.00    106.00 ! PYRZ, pyrazole
CG2R51 CG2R51 NG2R51  130.00    106.00 !adm,dec06 110.6, PROT his, ADM JR., 7/20/89
CG2R51 CG2R51 NG321   120.00    111.00 ! ZINCmh00 , from CG2R51 CG2R51 NG3P2, PENALTY= 36
NG2R51 CG2R51 NG321    36.87    114.68 ! ZINCmh00 , from NG2R51 CG2R51 OG311, PENALTY= 38
CG2R51 CG2R52 NG2R50  110.00    110.50 ! PYRZ, pyrazole
CG2R51 CG2R52 HGR52    32.00    126.50 ! PYRZ, pyrazole
NG2R50 CG2R52 HGR52    32.00    123.00 ! PYRZ, pyrazole
CG2R61 CG2R61 CG2R61   40.00    120.00   35.00   2.41620 ! PROT JES 8/25/89
CG2R61 CG2R61 CG321    45.80    120.00 ! EBEN, ethylbenzene, modified by kevo for improved transferability
CG2R61 CG2R61 HGR61    30.00    120.00   22.00   2.15250 ! PROT JES 8/25/89 benzene
CG2O3  CG321  CG321    52.00    108.00 ! PROT adm jr. 4/05/91, for asn,asp,gln,glu and cters
CG2O3  CG321  HGA2     33.00    109.50   30.00   2.16300 ! PROT adm jr. 4/05/91, for asn,asp,gln,glu and cters
CG2R61 CG321  NG2R51   53.00    115.20 ! ZINCmh00 , from CG2R61 CG321 NG2S1, PENALTY= 11
CG2R61 CG321  HGA2     49.30    107.50 ! PYRIDINE pyridines, yin
CG321  CG321  CG321    58.35    113.60   11.16   2.56100 ! PROT alkane update, adm jr., 3/2/92
CG321  CG321  NG2S1    70.00    113.50 ! slack parameter picked up by 3CPD ==> re-optimize?
CG321  CG321  HGA2     26.50    110.10   22.53   2.17900 ! PROT alkane update, adm jr., 3/2/92
NG2R51 CG321  HGA2     33.43    110.10 ! ETRZ, 1-Ethyl-1,2,3-triazole, from NG2R51 CG331 HGA3, kevo
NG2S1  CG321  HGA2     51.50    109.50 ! PROT from NG2S1  CG331  HA, for lactams, adm jr.
HGA2   CG321  HGA2     35.50    109.00    5.40   1.80200 ! PROT alkane update, adm jr., 3/2/92
CG2R52 NG2R50 NG2R51  160.00    103.50 ! PYRZ, pyrazole
CG2R51 NG2R51 CG321    70.00    127.10 ! ETRZ, 1-Ethyl-1,2,3-triazole, kevo
CG2R51 NG2R51 NG2R50  160.00    115.00 ! PYRZ, pyrazole
CG321  NG2R51 NG2R50   70.00    117.90 ! ETRZ, 1-Ethyl-1,2,3-triazole, kevo
CG2O1  NG2S1  CG321    50.00    120.00 ! PROT NMA Vib Modes (LK)
CG2O1  NG2S1  HGP1     34.00    123.00 ! PROT NMA Vib Modes (LK)
CG321  NG2S1  HGP1     35.00    117.00 ! PROT NMA Vibrational Modes (LK)
CG2R51 NG321  HGPAM2   45.00    115.00 ! ZINCmh00 , from CG2R61 NG311 HGPAM1, PENALTY= 19
HGPAM2 NG321  HGPAM2   42.00    105.85 ! AMINE aliphatic amines kevo: 29.50 -> 42.00 based on MAM1 molvib & AMET scans

DIHEDRALS
NG2S1  CG2O1  CG2R51 CG2R51     1.1000  2   180.00 ! INCA model for D3R, xxwy; updated to match with other yxu par in na_rna_modified.prm
NG2S1  CG2O1  CG2R51 CG2R51     0.3000  4     0.00 ! INCA model for D3R, xxwy; updated to match with other yxu par in na_rna_modified.prm
NG2S1  CG2O1  CG2R51 CG2R52     1.1000  2   180.00 ! ZINCmh00 , from NG2S1 CG2O1 CG2R51 CG2R51, PENALTY= 2
NG2S1  CG2O1  CG2R51 CG2R52     0.3000  4     0.00 ! ZINCmh00 , from NG2S1 CG2O1 CG2R51 CG2R51, PENALTY= 2
OG2D1  CG2O1  CG2R51 CG2R51     1.1000  2   180.00 ! INCA model for D3R, xxwy; updated to match with other yxu par in na_rna_modified.prm
OG2D1  CG2O1  CG2R51 CG2R51     0.3000  4     0.00 ! INCA model for D3R, xxwy; updated to match with other yxu par in na_rna_modified.prm
OG2D1  CG2O1  CG2R51 CG2R52     1.1000  2   180.00 ! ZINCmh00 , from OG2D1 CG2O1 CG2R51 CG2R51, PENALTY= 2
OG2D1  CG2O1  CG2R51 CG2R52     0.3000  4     0.00 ! ZINCmh00 , from OG2D1 CG2O1 CG2R51 CG2R51, PENALTY= 2
CG2R51 CG2O1  NG2S1  CG321      1.6000  1     0.00 ! ZINCmh00 , from CG2R51 CG2O1 NG2S1 CG331, PENALTY= 0.9
CG2R51 CG2O1  NG2S1  CG321      4.0000  2   180.00 ! ZINCmh00 , from CG2R51 CG2O1 NG2S1 CG331, PENALTY= 0.9
CG2R51 CG2O1  NG2S1  HGP1       1.0000  2   180.00 ! INCA model for D3R, xxwy
OG2D1  CG2O1  NG2S1  CG321      2.5000  2   180.00 ! PROT Gives appropriate NMA cis/trans barrier. (LK)
OG2D1  CG2O1  NG2S1  HGP1       2.5000  2   180.00 ! PROT Gives appropriate NMA cis/trans barrier. (LK)
OG2D2  CG2O3  CG321  CG321      0.0500  6   180.00 ! PROT For side chains of asp,asn,glu,gln, (n=6) from KK(LK)
OG2D2  CG2O3  CG321  HGA2       0.0500  6   180.00 ! PROT For side chains of asp,asn,glu,gln, (n=6) from KK(LK)
CG2O1  CG2R51 CG2R51 NG2R51     2.4000  2   180.00 ! ZINCmh00 , from CG2N2 CG2R51 CG2R51 NG2R51, PENALTY= 11.5
CG2O1  CG2R51 CG2R51 NG321      0.0000  2   180.00 ! ZINCmh00 , from CG2O1 CG2R51 CG2R51 CG321, PENALTY= 39
CG2R52 CG2R51 CG2R51 NG2R51    12.0000  2   180.00 ! PYRZ, pyrazole
CG2R52 CG2R51 CG2R51 NG321      4.3000  2   180.00 ! ZINCmh00 , from CG2R51 CG2R51 CG2R51 CG321, PENALTY= 41
CG2O1  CG2R51 CG2R52 NG2R50     2.4000  2   180.00 ! ZINCmh00 , from CG2N2 CG2R51 CG2R51 NG2R51, PENALTY= 41.5
CG2O1  CG2R51 CG2R52 HGR52      1.1000  2   180.00 ! ZINCmh00 , from CG2N2 CG2R51 CG2R51 HGR52, PENALTY= 16.5
CG2R51 CG2R51 CG2R52 NG2R50     8.5000  2   180.00 ! PYRZ, pyrazole
CG2R51 CG2R51 CG2R52 HGR52      3.8000  2   180.00 ! PYRZ, pyrazole
CG2R51 CG2R51 NG2R51 CG321      0.0000  1     0.00 ! ETRZ, 1-Ethyl-1,2,3-triazole, from CG2R51 CG2R51 NG2R51 CG3C51, kevo
CG2R51 CG2R51 NG2R51 NG2R50    10.0000  2   180.00 ! PYRZ, pyrazole
NG321  CG2R51 NG2R51 CG321      0.1008  2   180.00 ! ZINCmh00 , from OG311 CG2R51 NG2R51 CG321, PENALTY= 38
NG321  CG2R51 NG2R51 NG2R50     4.3062  2   180.00 ! ZINCmh00 , from CG321 CG2R51 NG2R51 NG2R50, PENALTY= 39
CG2R51 CG2R51 NG321  HGPAM2     0.3200  2   180.00 ! ZINCmh00 , from CG2R61 CG2R61 NG311 HGPAM1, PENALTY= 104
NG2R51 CG2R51 NG321  HGPAM2     2.0000  2   180.00 ! ZINCmh00 , from NG2R61 CG2R64 NG311 HGPAM1, PENALTY= 118.5
CG2R51 CG2R52 NG2R50 NG2R51    12.0000  2   180.00 ! PYRZ, pyrazole
HGR52  CG2R52 NG2R50 NG2R51     3.8000  2   180.00 ! PYRZ, pyrazole
CG2R61 CG2R61 CG2R61 CG2R61     3.1000  2   180.00 ! PROT JES 8/25/89
CG2R61 CG2R61 CG2R61 CG321      3.1000  2   180.00 ! PROT JES 8/25/89 toluene and ethylbenzene
CG2R61 CG2R61 CG2R61 HGR61      4.2000  2   180.00 ! PROT JES 8/25/89 benzene
CG321  CG2R61 CG2R61 HGR61      2.4000  2   180.00 ! PROT JES 8/25/89 toluene and ethylbenzene Kenno: 4.2 -> 2.4
HGR61  CG2R61 CG2R61 HGR61      2.4000  2   180.00 ! PROT JES 8/25/89 benzene
CG2R61 CG2R61 CG321  NG2R51     0.1190  2     0.00 ! ZINCmh00 , from CG2R61 CG2R61 CG321 NG2S1, PENALTY= 11
CG2R61 CG2R61 CG321  NG2R51     0.1320  4   180.00 ! ZINCmh00 , from CG2R61 CG2R61 CG321 NG2S1, PENALTY= 11
CG2R61 CG2R61 CG321  NG2R51     0.0130  6   180.00 ! ZINCmh00 , from CG2R61 CG2R61 CG321 NG2S1, PENALTY= 11
CG2R61 CG2R61 CG321  HGA2       0.0020  6     0.00 ! PROT toluene, adm jr., 3/7/92
CG2O3  CG321  CG321  CG321      0.0645  2     0.00 ! LIPID alkane, 4/04, jbk
CG2O3  CG321  CG321  CG321      0.1497  3   180.00 ! LIPID alkane, 4/04, jbk
CG2O3  CG321  CG321  CG321      0.0946  4     0.00 ! LIPID alkane, 4/04, jbk
CG2O3  CG321  CG321  CG321      0.1125  5     0.00 ! LIPID alkane, 4/04, jbk
CG2O3  CG321  CG321  HGA2       0.1950  3     0.00 ! PROT alkane update, adm jr., 3/2/92
CG321  CG321  CG321  NG2S1      0.2000  3     0.00 ! ALBE, Alpha Lysine Benzyl Ester CDCA Amide, cacha
CG321  CG321  CG321  HGA2       0.1950  3     0.00 ! LIPID alkanes
NG2S1  CG321  CG321  HGA2       0.1950  3     0.00 ! TCA, Taurocholic Acid, cacha, 03/06 OK
HGA2   CG321  CG321  HGA2       0.2200  3     0.00 ! LIPID alkanes
CG2R61 CG321  NG2R51 CG2R51     0.6645  1     0.00 ! ZINCmh00 , from CG2O4 CG321 NG2R51 CG2R51, PENALTY= 29.5
CG2R61 CG321  NG2R51 CG2R51     3.6173  2     0.00 ! ZINCmh00 , from CG2O4 CG321 NG2R51 CG2R51, PENALTY= 29.5
CG2R61 CG321  NG2R51 CG2R51     1.3081  3     0.00 ! ZINCmh00 , from CG2O4 CG321 NG2R51 CG2R51, PENALTY= 29.5
CG2R61 CG321  NG2R51 NG2R50     0.3850  1   180.00 ! ZINCmh00 , from CG331 CG321 NG2R51 NG2R50, PENALTY= 71.9
CG2R61 CG321  NG2R51 NG2R50     0.4200  2     0.00 ! ZINCmh00 , from CG331 CG321 NG2R51 NG2R50, PENALTY= 71.9
CG2R61 CG321  NG2R51 NG2R50     0.0800  3   180.00 ! ZINCmh00 , from CG331 CG321 NG2R51 NG2R50, PENALTY= 71.9
CG2R61 CG321  NG2R51 NG2R50     0.0550  4     0.00 ! ZINCmh00 , from CG331 CG321 NG2R51 NG2R50, PENALTY= 71.9
HGA2   CG321  NG2R51 CG2R51     0.0000  3     0.00 ! ETRZ, 1-Ethyl-1,2,3-triazole, from HGA3 CG331 NG2R51 CG2R53, kevo
HGA2   CG321  NG2R51 NG2R50     0.0000  3     0.00 ! ETRZ, 1-Ethyl-1,2,3-triazole, from HGA3 CG331 NG2R51 CG2R53, kevo
CG321  CG321  NG2S1  CG2O1      1.8000  1     0.00 ! slack parameter picked up by 3CPD ==> re-optimize?
CG321  CG321  NG2S1  HGP1       0.0000  1     0.00 ! PROT from HGP1   NG2S1  CG321  CT3, for lactams, adm jr.
HGA2   CG321  NG2S1  CG2O1      0.0000  3     0.00 ! PROT, sp2-methyl, no torsion potential
HGA2   CG321  NG2S1  HGP1       0.0000  3     0.00 ! PROT, sp2-methyl, no torsion potential
CG2R52 NG2R50 NG2R51 CG2R51    12.0000  2   180.00 ! PYRZ, pyrazole
CG2R52 NG2R50 NG2R51 CG321      1.4000  2   180.00 ! from CG2R52 NG2R50 NG2R51 CG331, PENALTY= 0.9 PYZ1

IMPROPERS
CG2O1  CG2R51 NG2S1  OG2D1     70.0000  0     0.00 ! INCA model for D3R, xxwy
CG2O3  OG2D2  OG2D2  CG321     96.0000  0     0.00 ! PROT 90.0->96.0 acetate, single impr (KK) correct conversion from wildcard CC X X CT2 which itself may or may not be correct

END
RETURN
```
