## Supplementary material for "Identifying Artifacts from Large Library Docking": Example cases for running cross-filtering: ZINCmi000001m70x.str

```
* Toppar stream file generated by
* CHARMM General Force Field (CGenFF) program version 2.5.1
* For use with CGenFF version 4.6
*

read rtf card append
* Topologies generated by
* CHARMM General Force Field (CGenFF) program version 2.5.1
*
36 1

! "penalty" is the highest penalty score of the associated parameters.
! Penalties lower than 10 indicate the analogy is fair; penalties between 10
! and 50 mean some basic validation is recommended; penalties higher than
! 50 indicate poor analogy and mandate extensive validation/optimization.

RESI ZINCmi00      -1.000 ! param penalty=  45.500 ; charge penalty=  35.666
!RING * 6 C7 C8 C9 C10 C14 C15
!RING * 5 C10 N2 C11 N3 C14
GROUP            ! CHARGE   CH_PENALTY
ATOM C1     CG331  -0.270 !    0.380
ATOM C2     CG321  -0.135 !    0.620
ATOM C3     CG321   0.190 !    5.668
ATOM N1     NG2S0  -0.627 !    8.630
ATOM C4     CG321   0.152 !    4.794
ATOM C5     CG2O3   0.543 !    1.027
ATOM O1     OG2D2  -0.760 !    0.380
ATOM O2     OG2D2  -0.760 !    0.380
ATOM C6     CG2O1   0.323 !    8.247
ATOM O3     OG2D1  -0.481 !    0.000
ATOM C7     CG2R61 -0.242 !    7.106
ATOM C8     CG2R61 -0.091 !    0.609
ATOM C9     CG2R61 -0.225 !    0.000
ATOM C10    CG2RC0  0.229 !   10.508
ATOM N2     NG2R51 -0.399 !   20.064
ATOM C11    CG2R53  0.351 !   24.783
ATOM O4     OG2D1  -0.600 !    0.000
ATOM N3     NG2R51 -0.095 !   35.666
ATOM C12    CG321  -0.085 !   21.317
ATOM C13    CG331  -0.273 !    0.135
ATOM C14    CG2RC0  0.445 !   30.793
ATOM C15    CG2R61 -0.266 !   30.413
ATOM H1     HGA3    0.090 !    0.000
ATOM H2     HGA3    0.090 !    0.000
ATOM H3     HGA3    0.090 !    0.000
ATOM H4     HGA2    0.090 !    0.000
ATOM H5     HGA2    0.090 !    0.000
ATOM H6     HGA2    0.090 !    0.000
ATOM H7     HGA2    0.090 !    0.000
ATOM H8     HGA2    0.090 !    0.000
ATOM H9     HGA2    0.090 !    0.000
ATOM H10    HGR61   0.127 !    0.000
ATOM H11    HGR61   0.185 !    0.000
ATOM H12    HGP1    0.319 !    9.114
ATOM H13    HGA2    0.090 !    0.050
ATOM H14    HGA2    0.090 !    0.050
ATOM H15    HGA3    0.090 !    0.000
ATOM H16    HGA3    0.090 !    0.000
ATOM H17    HGA3    0.090 !    0.000
ATOM H18    HGR61   0.185 !    0.000

BOND C1   C2  
BOND C1   H1  
BOND C1   H2  
BOND C1   H3  
BOND C2   C3  
BOND C2   H4  
BOND C2   H5  
BOND C3   N1  
BOND C3   H6  
BOND C3   H7  
BOND N1   C4  
BOND N1   C6  
BOND C4   C5  
BOND C4   H8  
BOND C4   H9  
BOND C5   O1  
BOND C5   O2  
BOND C6   O3  
BOND C6   C7  
BOND C7   C15 
BOND C7   C8  
BOND C8   C9  
BOND C8   H10 
BOND C9   C10 
BOND C9   H11 
BOND C10  C14 
BOND C10  N2  
BOND N2   C11 
BOND N2   H12 
BOND C11  O4  
BOND C11  N3  
BOND N3   C12 
BOND N3   C14 
BOND C12  C13 
BOND C12  H13 
BOND C12  H14 
BOND C13  H15 
BOND C13  H16 
BOND C13  H17 
BOND C14  C15 
BOND C15  H18 
IMPR C5     O2     O1     C4    
IMPR C6     C7     N1     O3    
IMPR C11    N2     N3     O4    

END

read param card flex append
* Parameters generated by analogy by
* CHARMM General Force Field (CGenFF) program version 2.5.1
*

! Penalties lower than 10 indicate the analogy is fair; penalties between 10
! and 50 mean some basic validation is recommended; penalties higher than
! 50 indicate poor analogy and mandate extensive validation/optimization.

BONDS
CG2O1  CG2R61  300.00     1.4750 ! 3NAP, nicotamide. kevo: 1.45 -> 1.475
CG2O1  NG2S0   430.00     1.3500 ! DMA, Dimethylacetamide, xxwy
CG2O1  OG2D1   620.00     1.2300 ! PROT Peptide geometry, condensed phase (LK)
CG2O3  CG321   200.00     1.5220 ! PROT adm jr. 4/05/91, for asn,asp,gln,glu and cters
CG2O3  OG2D2   525.00     1.2600 ! PROT adm jr. 7/23/91, acetic acid
CG2R53 NG2R51  320.00     1.3740 ! NA A, adm jr. 11/97
CG2R53 OG2D1   570.00     1.2350 !560 620 *NEW* 2PDO, 2-pyrrolidinone, kevo
CG2R61 CG2R61  305.00     1.3750 ! PROT benzene, JES 8/25/89
CG2R61 CG2RC0  300.00     1.3600 ! INDO/TRP
CG2R61 HGR61   340.00     1.0800 ! PROT phe,tyr JES 8/25/89
CG2RC0 CG2RC0  360.00     1.3850 ! INDO/TRP
CG2RC0 NG2R51  300.00     1.3750 ! NA A, adm jr. 11/97
CG321  CG321   222.50     1.5300 ! PROT alkane update, adm jr., 3/2/92
CG321  CG331   222.50     1.5280 ! PROT alkane update, adm jr., 3/2/92
CG321  NG2R51  400.00     1.4580 ! ETRZ, 1-Ethyl-1,2,3-triazole, from CG331 NG2R51, kevo
CG321  NG2S0   340.00     1.4510 ! H2U, yxu, 21/2/14, RNA
CG321  HGA2    309.00     1.1110 ! PROT alkane update, adm jr., 3/2/92
CG331  HGA3    322.00     1.1110 ! PROT alkane update, adm jr., 3/2/92
NG2R51 HGP1    474.00     1.0100 ! NA G, adm jr. 11/97

ANGLES
CG2R61 CG2O1  NG2S0    80.00    116.50 ! ZINCmi00 , from CG2R61 CG2O1 NG2S1, PENALTY= 1
CG2R61 CG2O1  OG2D1    30.00    121.00 ! reverted to 3NAP, nicotamide. Kenno: compromise with NMA and HDZ2 ==> 124.5 --> 121.00
NG2S0  CG2O1  OG2D1    80.00    124.00 ! DMF, Dimethylformamide, xxwy
CG321  CG2O3  OG2D2    40.00    116.00   50.00   2.35300 ! PROT adm jr. 7/23/91, correction, ACETATE (KK)
OG2D2  CG2O3  OG2D2   100.00    128.00   70.00   2.25870 ! PROT adm jr. 7/23/91, correction, ACETATE (KK)
NG2R51 CG2R53 NG2R51   75.00    104.40 ! ZINCmi00 , from NG2R53 CG2R53 NG2R53, PENALTY= 18
NG2R51 CG2R53 OG2D1    70.00    127.50 ! MEOI, methyleneoxindole, kevo & xxwy
CG2O1  CG2R61 CG2R61   45.00    119.00 ! reverted to 3NAP, nicotinamide
CG2R61 CG2R61 CG2R61   40.00    120.00   35.00   2.41620 ! PROT JES 8/25/89
CG2R61 CG2R61 CG2RC0   50.00    120.00 !adm,dec06 113.20 ! INDO/TRP
CG2R61 CG2R61 HGR61    30.00    120.00   22.00   2.15250 ! PROT JES 8/25/89 benzene
CG2RC0 CG2R61 HGR61    30.00    120.00   22.00   2.14600 ! 122 INDO/TRP
CG2R61 CG2RC0 CG2RC0   50.00    120.00 !adm,dec06 110.00 ! INDO/TRP
CG2R61 CG2RC0 NG2R51  130.00    132.60 !adm,dec06 129.50 ! INDO/TRP
CG2RC0 CG2RC0 NG2R51  100.00    105.70 ! NA Ade 5R) bridgeC4
CG2O3  CG321  NG2S0    50.00    107.00 ! ZINCmi00 , from CG2O3 CG321 NG2S1, PENALTY= 1
CG2O3  CG321  HGA2     33.00    109.50   30.00   2.16300 ! PROT adm jr. 4/05/91, for asn,asp,gln,glu and cters
CG321  CG321  CG331    58.00    115.00    8.00   2.56100 ! PROT alkane update, adm jr., 3/2/92
CG321  CG321  NG2S0    70.00    111.00 ! H2U, yxu, 21/2/14, RNA
CG321  CG321  HGA2     26.50    110.10   22.53   2.17900 ! PROT alkane update, adm jr., 3/2/92
CG331  CG321  NG2R51   70.00    120.00 ! ETRZ, 1-Ethyl-1,2,3-triazole, from CG331 CG321 NG2S1, kevo
CG331  CG321  HGA2     34.60    110.10   22.53   2.17900 ! PROT alkane update, adm jr., 3/2/92
NG2R51 CG321  HGA2     33.43    110.10 ! ETRZ, 1-Ethyl-1,2,3-triazole, from NG2R51 CG331 HGA3, kevo
NG2S0  CG321  HGA2     54.00    109.50 ! H2U, yxu, RNA
HGA2   CG321  HGA2     35.50    109.00    5.40   1.80200 ! PROT alkane update, adm jr., 3/2/92
CG321  CG331  HGA3     34.60    110.10   22.53   2.17900 ! PROT alkane update, adm jr., 3/2/92
HGA3   CG331  HGA3     35.50    108.40    5.40   1.80200 ! PROT alkane update, adm jr., 3/2/92
CG2R53 NG2R51 CG2RC0  100.00    107.20 ! NA Gua 5R)
CG2R53 NG2R51 CG321    70.00    127.80 ! from CG2R53 NG2R51 CG331, PENALTY= 0.9 CRQ SWG CRF B2H CRO MDO PIA GYS CH6 C12 TRZ4
CG2R53 NG2R51 HGP1     30.00    127.00   20.00   2.14000 ! PROT his, adm jr., 6/27/90
CG2RC0 NG2R51 CG321    70.00    125.90 ! ZINCmi00 , from CG2RC0 NG2R51 CG331, PENALTY= 0.9
CG2RC0 NG2R51 HGP1     28.00    126.00 ! INDO/TRP
CG2O1  NG2S0  CG321    42.00    119.50 ! from CG2O1 NG2S0 CG331, PENALTY= 0.9 I4G FHO        
CG321  NG2S0  CG321    45.00    121.00 ! from CG331 NG2S0 CG331, PENALTY= 1.8 I4G        

DIHEDRALS
NG2S0  CG2O1  CG2R61 CG2R61     1.0000  2   180.00 ! ZINCmi00 , from NG2S1 CG2O1 CG2R61 CG2R61, PENALTY= 1
OG2D1  CG2O1  CG2R61 CG2R61     1.0000  2   180.00 ! 3NAP, nicotinamide (PYRIDINE pyr-CONH2), yin
CG2R61 CG2O1  NG2S0  CG321      1.6000  1     0.00 ! ZINCmi00 , from CG2R61 CG2O1 NG2S1 CG321, PENALTY= 10
CG2R61 CG2O1  NG2S0  CG321      4.0000  2   180.00 ! ZINCmi00 , from CG2R61 CG2O1 NG2S1 CG321, PENALTY= 10
OG2D1  CG2O1  NG2S0  CG321      2.6000  2   180.00 ! from OG2D1 CG2O1 NG2S0 CG331, PENALTY= 0.9 I4G FHO
OG2D2  CG2O3  CG321  NG2S0      0.0500  6   180.00 ! ZINCmi00 , from OG2D2 CG2O3 CG321 NG2S1, PENALTY= 1
OG2D2  CG2O3  CG321  HGA2       0.0500  6   180.00 ! PROT For side chains of asp,asn,glu,gln, (n=6) from KK(LK)
NG2R51 CG2R53 NG2R51 CG2RC0     6.0000  2   180.00 ! ZINCmi00 , from NG2R50 CG2R53 NG2R51 CG2RC0, PENALTY= 24
NG2R51 CG2R53 NG2R51 CG321     11.0000  2   180.00 ! ZINCmi00 , from NG2R50 CG2R53 NG2R51 CG321, PENALTY= 24
NG2R51 CG2R53 NG2R51 HGP1       1.0000  2   180.00 ! ZINCmi00 , from NG2R50 CG2R53 NG2R51 HGP1, PENALTY= 24
OG2D1  CG2R53 NG2R51 CG2RC0     2.5000  2   180.00 ! MEOI, methyleneoxindole, kevo & xxwy
OG2D1  CG2R53 NG2R51 CG321      0.0200  2   180.00 ! XYG, by ac_aa
OG2D1  CG2R53 NG2R51 HGP1       0.8600  2   180.00 ! MEOI, methyleneoxindole, kevo & xxwy
CG2O1  CG2R61 CG2R61 CG2R61     3.1000  2   180.00 ! 3NAP, nicotinamide Kenno: 1.0 -> 3.1
CG2O1  CG2R61 CG2R61 CG2RC0     3.1000  2   180.00 ! ZINCmi00 , from CG2O1 CG2R61 CG2R61 CG2R61, PENALTY= 1.5
CG2O1  CG2R61 CG2R61 HGR61      2.4000  2   180.00 ! 3NAP, nicotinamide Kenno: 4.2 -> 2.4
CG2R61 CG2R61 CG2R61 CG2R61     3.1000  2   180.00 ! PROT JES 8/25/89
CG2R61 CG2R61 CG2R61 CG2RC0     3.0000  2   180.00 ! INDO/TRP
CG2R61 CG2R61 CG2R61 HGR61      4.2000  2   180.00 ! PROT JES 8/25/89 benzene
CG2RC0 CG2R61 CG2R61 HGR61      3.0000  2   180.00 ! INDO/TRP
HGR61  CG2R61 CG2R61 HGR61      2.4000  2   180.00 ! PROT JES 8/25/89 benzene
CG2R61 CG2R61 CG2RC0 CG2RC0     3.0000  2   180.00 ! INDO/TRP
CG2R61 CG2R61 CG2RC0 NG2R51     3.0000  2   180.00 ! INDO/TRP
HGR61  CG2R61 CG2RC0 CG2RC0     3.0000  2   180.00 ! INDO/TRP
HGR61  CG2R61 CG2RC0 NG2R51     3.0000  2   180.00 ! INDO/TRP
CG2R61 CG2RC0 CG2RC0 CG2R61     3.0000  2   180.00 ! INDO/TRP
CG2R61 CG2RC0 CG2RC0 NG2R51     1.5000  2   180.00 ! INDO/TRP (Kenno: 4.0 --> 1.5)
NG2R51 CG2RC0 CG2RC0 NG2R51    10.0000  2   180.00 ! ZINCmi00 , from NG2R50 CG2RC0 CG2RC0 NG2R51, PENALTY= 24
CG2R61 CG2RC0 NG2R51 CG2R53    19.0000  2   180.00 ! ZIMI, benzimidazole, kevo
CG2R61 CG2RC0 NG2R51 CG321      0.0114  2   180.00 ! ZINCmi00 , from CG2R61 CG2RC0 NG2R51 OG301, PENALTY= 45.5
CG2R61 CG2RC0 NG2R51 HGP1       0.2000  2   180.00 ! INDO/TRP
CG2RC0 CG2RC0 NG2R51 CG2R53     6.0000  2   180.00 ! NA G
CG2RC0 CG2RC0 NG2R51 CG321     11.0000  2   180.00 ! ZINCmi00 , from CG2RC0 CG2RC0 NG2R51 CG331, PENALTY= 0.9
CG2RC0 CG2RC0 NG2R51 HGP1       0.8500  2   180.00 ! INDO/TRP
CG331  CG321  CG321  NG2S0      0.2000  3     0.00 ! ZINCmi00 , from CG321 CG321 CG321 NG2S0, PENALTY= 0.9
CG331  CG321  CG321  HGA2       0.1800  3     0.00 ! LIPID alkane
NG2S0  CG321  CG321  HGA2       0.1950  3     0.00 ! H2U, yxu, RNA
HGA2   CG321  CG321  HGA2       0.2200  3     0.00 ! LIPID alkanes
CG321  CG321  CG331  HGA3       0.1600  3     0.00 ! PROT rotation barrier in Ethane (SF)
NG2R51 CG321  CG331  HGA3       0.1950  3     0.00 ! ETRZ, 1-Ethyl-1,2,3-triazole, from NG2S1 CG321 CG331 HGA3, kevo
HGA2   CG321  CG331  HGA3       0.1600  3     0.00 ! PROT rotation barrier in Ethane (SF)
CG331  CG321  NG2R51 CG2R53     0.3850  1     0.00 ! from CG331 CG321 NG2R51 CG2R51, penalty= 2.5 TRZ4
CG331  CG321  NG2R51 CG2R53     0.4200  2     0.00 ! from CG331 CG321 NG2R51 CG2R51, penalty= 2.5 TRZ4
CG331  CG321  NG2R51 CG2R53     0.0800  3     0.00 ! from CG331 CG321 NG2R51 CG2R51, penalty= 2.5 TRZ4
CG331  CG321  NG2R51 CG2R53     0.0550  4     0.00 ! from CG331 CG321 NG2R51 CG2R51, penalty= 2.5 TRZ4
CG331  CG321  NG2R51 CG2RC0     0.3850  1     0.00 ! ZINCmi00 , from CG331 CG321 NG2R51 CG2R51, PENALTY= 1
CG331  CG321  NG2R51 CG2RC0     0.4200  2     0.00 ! ZINCmi00 , from CG331 CG321 NG2R51 CG2R51, PENALTY= 1
CG331  CG321  NG2R51 CG2RC0     0.0800  3     0.00 ! ZINCmi00 , from CG331 CG321 NG2R51 CG2R51, PENALTY= 1
CG331  CG321  NG2R51 CG2RC0     0.0550  4     0.00 ! ZINCmi00 , from CG331 CG321 NG2R51 CG2R51, PENALTY= 1
HGA2   CG321  NG2R51 CG2R53     0.0000  3     0.00 ! from HGA2 CG321 NG2R51 CG2R51, PENALTY= 2.5 CRQ SWG CRF B2H CRO MDO C12 TRZ4
HGA2   CG321  NG2R51 CG2RC0     0.0000  3     0.00 ! ZINCmi00 , from HGA2 CG321 NG2R51 CG2R51, PENALTY= 1
CG2O3  CG321  NG2S0  CG2O1      0.2000  1   180.00 ! ZINCmi00 , from CG2O1 CG321 NG2S0 CG2O1, PENALTY= 7.5
CG2O3  CG321  NG2S0  CG321      3.1079  1     0.00 ! ZINCmi00 , from CG2O1 CG321 NG2S0 CG321, PENALTY= 7.5
CG321  CG321  NG2S0  CG2O1      1.8000  1     0.00 ! from CG321 CG321 NG2S1 CG2O1, PENALTY= 10 FHO
CG321  CG321  NG2S0  CG321      1.4134  1     0.00 ! ZINCmi00 , from CG311 CG321 NG2S0 CG321, PENALTY= 0.6
CG321  CG321  NG2S0  CG321      1.2812  2     0.00 ! ZINCmi00 , from CG311 CG321 NG2S0 CG321, PENALTY= 0.6
HGA2   CG321  NG2S0  CG2O1      0.0000  3     0.00 ! from HGA3 CG331 NG2S0 CG2O1, PENALTY= 6 I4G FHO
HGA2   CG321  NG2S0  CG321      0.4200  3     0.00 ! from HGA3 CG331 NG2S0 CG331, PENALTY= 6.9 I4G

IMPROPERS
CG2O1  CG2R61 NG2S0  OG2D1    120.0000  0     0.00 ! ZINCmi00 , from CG2O1 CG2R61 NG2S1 OG2D1, PENALTY= 1
CG2O3  OG2D2  OG2D2  CG321     96.0000  0     0.00 ! PROT 90.0->96.0 acetate, single impr (KK) correct conversion from wildcard CC X X CT2 which itself may or may not be correct
CG2R53 NG2R51 NG2R51 OG2D1     90.0000  0     0.00 ! ZINCmi00 , from CG2R53 NG2R53 NG2R53 OG2D1, PENALTY= 12

END
RETURN
```
