## Supplementary material for "Identifying Artifacts from Large Library Docking": Example cases for running cross-filtering: ZINCmi00000742Ug.str

```
* Toppar stream file generated by
* CHARMM General Force Field (CGenFF) program version 2.5.1
* For use with CGenFF version 4.6
*

read rtf card append
* Topologies generated by
* CHARMM General Force Field (CGenFF) program version 2.5.1
*
36 1

! "penalty" is the highest penalty score of the associated parameters.
! Penalties lower than 10 indicate the analogy is fair; penalties between 10
! and 50 mean some basic validation is recommended; penalties higher than
! 50 indicate poor analogy and mandate extensive validation/optimization.

RESI ZINCmi00      -1.000 ! param penalty= 152.500 ; charge penalty=  79.694
!RING * 6 C7 C8 C9 O1 C10 C11
!RING * 5 C4 C5 C6 N4 N5
!RING * 5 N1 N2 C2 C12 C13
GROUP            ! CHARGE   CH_PENALTY
ATOM C1     CG331  -0.168 !    3.537
ATOM N1     NG2R51  0.578 !   17.676
ATOM N2     NG2R50 -0.664 !   31.630
ATOM C2     CG2R53  0.502 !   79.694
ATOM N3     NG311  -0.664 !   66.067
ATOM C3     CG321   0.185 !   18.226
ATOM C4     CG2R51 -0.335 !   17.527
ATOM C5     CG2R51 -0.258 !    1.536
ATOM C6     CG2R52  0.120 !    0.875
ATOM N4     NG2R50 -0.576 !    0.683
ATOM N5     NG2R51  0.277 !   15.213
ATOM C7     CG311   0.201 !   14.801
ATOM C8     CG321  -0.212 !    8.480
ATOM C9     CG321   0.035 !    3.911
ATOM O1     OG3C61 -0.400 !    0.042
ATOM C10    CG321   0.035 !    3.911
ATOM C11    CG321  -0.212 !    8.480
ATOM C12    CG2R51 -0.556 !   55.402
ATOM C13    CG2R51 -0.458 !   49.673
ATOM C14    CG2O3   0.721 !   44.063
ATOM O2     OG2D2  -0.760 !    6.030
ATOM O3     OG2D2  -0.760 !    6.030
ATOM H1     HGA3    0.090 !    0.000
ATOM H2     HGA3    0.090 !    0.000
ATOM H3     HGA3    0.090 !    0.000
ATOM H4     HGPAM1  0.378 !    5.298
ATOM H5     HGA2    0.090 !    0.425
ATOM H6     HGA2    0.090 !    0.425
ATOM H7     HGR51   0.142 !    0.000
ATOM H8     HGR52   0.147 !    0.000
ATOM H9     HGA1    0.090 !    0.520
ATOM H10    HGA2    0.090 !    0.550
ATOM H11    HGA2    0.090 !    0.550
ATOM H12    HGA2    0.090 !    0.000
ATOM H13    HGA2    0.090 !    0.000
ATOM H14    HGA2    0.090 !    0.000
ATOM H15    HGA2    0.090 !    0.000
ATOM H16    HGA2    0.090 !    0.550
ATOM H17    HGA2    0.090 !    0.550
ATOM H18    HGR51   0.442 !   36.711

BOND C1   N1  
BOND C1   H1  
BOND C1   H2  
BOND C1   H3  
BOND N1   C13 
BOND N1   N2  
BOND N2   C2  
BOND C2   N3  
BOND C2   C12 
BOND N3   C3  
BOND N3   H4  
BOND C3   C4  
BOND C3   H5  
BOND C3   H6  
BOND C4   N5  
BOND C4   C5  
BOND C5   C6  
BOND C5   H7  
BOND C6   N4  
BOND C6   H8  
BOND N4   N5  
BOND N5   C7  
BOND C7   C11 
BOND C7   C8  
BOND C7   H9  
BOND C8   C9  
BOND C8   H10 
BOND C8   H11 
BOND C9   O1  
BOND C9   H12 
BOND C9   H13 
BOND O1   C10 
BOND C10  C11 
BOND C10  H14 
BOND C10  H15 
BOND C11  H16 
BOND C11  H17 
BOND C12  C13 
BOND C12  H18 
BOND C13  C14 
BOND C14  O2  
BOND C14  O3  
IMPR C2     C12    N2     N3    
IMPR C14    O3     O2     C13   

END

read param card flex append
* Parameters generated by analogy by
* CHARMM General Force Field (CGenFF) program version 2.5.1
*

! Penalties lower than 10 indicate the analogy is fair; penalties between 10
! and 50 mean some basic validation is recommended; penalties higher than
! 50 indicate poor analogy and mandate extensive validation/optimization.

BONDS
CG2O3  CG2R51  280.00     1.4750 ! ZINCmi00 , from CG2O1 CG2R51, PENALTY= 10
CG2O3  OG2D2   525.00     1.2600 ! PROT adm jr. 7/23/91, acetic acid
CG2R51 CG2R51  410.00     1.3600 ! PROT histidine, adm jr., 6/27/90
CG2R51 CG2R52  360.00     1.4000 ! PYRZ, pyrazole
CG2R51 CG2R53  264.00     1.5080 ! B2FO, 5H-furan-2-one, ctsai
CG2R51 CG321   229.63     1.5000 ! PROT his, adm jr., 7/22/89, FC from CT2CT, BL from crystals
CG2R51 NG2R51  400.00     1.3800 ! PROT his, ADM JR., 7/20/89
CG2R51 HGR51   350.00     1.0800 ! INDO/TRP
CG2R52 NG2R50  400.00     1.3150 ! PYRZ, pyrazole; 2PRZ, 2-pyrazoline, kevo
CG2R52 HGR52   375.00     1.0830 ! PYRZ, pyrazole
CG2R53 NG2R50  400.00     1.3200 ! PROT his, ADM JR., 7/20/89
CG2R53 NG311   330.00     1.4000 ! ZINCmi00 , from CG2R61 NG311, PENALTY= 45
CG311  CG321   222.50     1.5380 ! PROT alkane update, adm jr., 3/2/92
CG311  NG2R51  400.00     1.4580 ! ZINCmi00 , from CG321 NG2R51, PENALTY= 4
CG311  HGA1    309.00     1.1110 ! PROT alkane update, adm jr., 3/2/92
CG321  CG321   222.50     1.5300 ! PROT alkane update, adm jr., 3/2/92
CG321  NG311   263.00     1.4740 ! AMINE aliphatic amines
CG321  OG3C61  360.00     1.4150 ! DIOX, dioxane
CG321  HGA2    309.00     1.1110 ! PROT alkane update, adm jr., 3/2/92
CG331  NG2R51  400.00     1.4580 ! NA 9-M-G/T/U, adm jr.
CG331  HGA3    322.00     1.1110 ! PROT alkane update, adm jr., 3/2/92
NG2R50 NG2R51  360.00     1.3550 ! PYRZ, pyrazole
NG311  HGPAM1  447.80     1.0190 ! AMINE aliphatic amines

ANGLES
CG2R51 CG2O3  OG2D2    40.00    116.00   50.00   2.35300 ! ZINCmi00 , from CG2R61 CG2O3 OG2D2, PENALTY= 8.5
OG2D2  CG2O3  OG2D2   100.00    128.00   70.00   2.25870 ! PROT adm jr. 7/23/91, correction, ACETATE (KK)
CG2O3  CG2R51 CG2R51   35.00    130.00 ! ZINCmi00 , from CG2O5 CG2R51 CG2R51, PENALTY= 5.5
CG2O3  CG2R51 NG2R51   35.00    124.00 ! ZINCmi00 , from CG2O5 CG2R51 NG2R51, PENALTY= 5.5
CG2R51 CG2R51 CG2R52   90.00    106.00 ! PYRZ, pyrazole
CG2R51 CG2R51 CG2R53  100.00    116.50 ! B2FO, 5H-furan-2-one, ctsai
CG2R51 CG2R51 CG321    45.80    130.00 ! PROT his, ADM JR., 7/22/89, FC=>CT2CA CA,BA=> CRYSTALS
CG2R51 CG2R51 NG2R51  130.00    106.00 !adm,dec06 110.6, PROT his, ADM JR., 7/20/89
CG2R51 CG2R51 HGR51    32.00    126.40   25.00   2.17300 ! INDO/TRP
CG2R52 CG2R51 HGR51    15.00    127.60 !x 2HPR, 2H-pyrrole; 2HPP, 2H-pyrrole.H+, kevo
CG2R53 CG2R51 HGR51    10.00    117.10 ! B2FO, 5H-furan-2-one, ctsai
CG321  CG2R51 NG2R51   45.80    124.00 ! PROT his, ADM JR., 7/22/89, FC FROM CA CT2CT
CG2R51 CG2R52 NG2R50  110.00    110.50 ! PYRZ, pyrazole
CG2R51 CG2R52 HGR52    32.00    126.50 ! PYRZ, pyrazole
NG2R50 CG2R52 HGR52    32.00    123.00 ! PYRZ, pyrazole
CG2R51 CG2R53 NG2R50  110.00    110.50 ! ZINCmi00 , from CG2R51 CG2R52 NG2R50, PENALTY= 18
CG2R51 CG2R53 NG311    32.00    130.00 ! ZINCmi00 , from CG2R51 CG2R52 CG321, PENALTY= 57
NG2R50 CG2R53 NG311    45.80    123.00 ! ZINCmi00 , from CG321 CG2R53 NG2R50, PENALTY= 39
CG321  CG311  CG321    58.35    113.50   11.16   2.56100 ! LIPID glycerol
CG321  CG311  NG2R51   70.00    120.00 ! ZINCmi00 , from CG331 CG321 NG2R51, PENALTY= 4.9
CG321  CG311  HGA1     34.50    110.10   22.53   2.17900 ! PROT alkane update, adm jr., 3/2/92
NG2R51 CG311  HGA1     33.43    110.10 ! ZINCmi00 , from NG2R51 CG321 HGA2, PENALTY= 4
CG2R51 CG321  NG311    70.00    111.50 ! 7GNM, yxu, RNA
CG2R51 CG321  HGA2     55.00    109.50 ! INDO/TRP
CG311  CG321  CG321    58.35    113.50   11.16   2.56100 ! PROT alkanes
CG311  CG321  HGA2     33.43    110.10   22.53   2.17900 ! PROT alkanes
CG321  CG321  OG3C61   45.00    111.50 ! DIOX, dioxane
CG321  CG321  HGA2     26.50    110.10   22.53   2.17900 ! PROT alkane update, adm jr., 3/2/92
NG311  CG321  HGA2     32.40    109.50   50.00   2.13000 ! PEI polymers, kevo
OG3C61 CG321  HGA2     45.00    109.50 ! DIOX, dioxane
HGA2   CG321  HGA2     35.50    109.00    5.40   1.80200 ! PROT alkane update, adm jr., 3/2/92
NG2R51 CG331  HGA3     33.43    110.10 ! NA FOR 9-M-G(C), adm jr.
HGA3   CG331  HGA3     35.50    108.40    5.40   1.80200 ! PROT alkane update, adm jr., 3/2/92
CG2R52 NG2R50 NG2R51  160.00    103.50 ! PYRZ, pyrazole
CG2R53 NG2R50 NG2R51  100.00    101.00 ! TRZ4, triazole124, xxwy
CG2R51 NG2R51 CG311    70.00    127.10 ! ZINCmi00 , from CG2R51 NG2R51 CG321, PENALTY= 0.6
CG2R51 NG2R51 CG331    70.00    127.80 ! RCG, from G, cgenff_xyu, yxu
CG2R51 NG2R51 NG2R50  160.00    115.00 ! PYRZ, pyrazole
CG311  NG2R51 NG2R50   70.00    117.90 ! ZINCmi00 , from CG321 NG2R51 NG2R50, PENALTY= 0.6
CG331  NG2R51 NG2R50   40.00    118.00 ! INCA model for D3R, xxwy
CG2R53 NG311  CG321    55.00    113.00 ! ZINCmi00 , from CG2R61 NG311 CG321, PENALTY= 8.5
CG2R53 NG311  HGPAM1   45.00    115.00 ! ZINCmi00 , from CG2R61 NG311 HGPAM1, PENALTY= 8.5
CG321  NG311  HGPAM1   35.00    111.00 ! compromise between PEI0 on the one hand and OBTZ AOBT on the other hand, kevo & xxwy
CG321  OG3C61 CG321    95.00    109.70 ! DIOX, dioxane

DIHEDRALS
OG2D2  CG2O3  CG2R51 CG2R51     1.1000  2   180.00 ! ZINCmi00 , from OG2D1 CG2O1 CG2R51 CG2R51, PENALTY= 15
OG2D2  CG2O3  CG2R51 CG2R51     0.3000  4     0.00 ! ZINCmi00 , from OG2D1 CG2O1 CG2R51 CG2R51, PENALTY= 15
OG2D2  CG2O3  CG2R51 NG2R51     1.1000  2   180.00 ! ZINCmi00 , from OG2D1 CG2O1 CG2R51 NG2R51, PENALTY= 15
OG2D2  CG2O3  CG2R51 NG2R51     0.3000  4     0.00 ! ZINCmi00 , from OG2D1 CG2O1 CG2R51 NG2R51, PENALTY= 15
CG2O3  CG2R51 CG2R51 CG2R53     0.0000  2   180.00 ! ZINCmi00 , from CG2O5 CG2R51 CG2R51 CG2R51, PENALTY= 8
CG2O3  CG2R51 CG2R51 HGR51      1.1000  2   180.00 ! ZINCmi00 , from CG2N2 CG2R51 CG2R51 HGR52, PENALTY= 16
CG2R52 CG2R51 CG2R51 CG321      4.3000  2   180.00 ! ZINCmi00 , from CG2R51 CG2R51 CG2R51 CG321, PENALTY= 2
CG2R52 CG2R51 CG2R51 NG2R51    12.0000  2   180.00 ! PYRZ, pyrazole
CG2R53 CG2R51 CG2R51 NG2R51    12.0000  2   180.00 ! ZINCmi00 , from CG2R52 CG2R51 CG2R51 NG2R51, PENALTY= 1
CG321  CG2R51 CG2R51 HGR51      1.0000  2   180.00 ! TICA model for D3R, xxwy
NG2R51 CG2R51 CG2R51 HGR51      3.5000  2   180.00 ! INDO/TRP
CG2R51 CG2R51 CG2R52 NG2R50     8.5000  2   180.00 ! PYRZ, pyrazole
CG2R51 CG2R51 CG2R52 HGR52      3.8000  2   180.00 ! PYRZ, pyrazole
HGR51  CG2R51 CG2R52 NG2R50     4.5000  2   180.00 !v 4.25 2HPR, 2H-pyrrole !wC4H !coupled with pyrz, pyrazole, kevo
HGR51  CG2R51 CG2R52 HGR52      0.1000  2   180.00 ! 2HPR, 2H-pyrrole; 2HPP, 2H-pyrrole.H+, kevo
CG2R51 CG2R51 CG2R53 NG2R50     8.5000  2   180.00 ! ZINCmi00 , from CG2R51 CG2R51 CG2R52 NG2R50, PENALTY= 18
CG2R51 CG2R51 CG2R53 NG311      3.0000  2   180.00 ! ZINCmi00 , from CG2R51 CG2R51 CG2R52 CG321, PENALTY= 57
HGR51  CG2R51 CG2R53 NG2R50     4.5000  2   180.00 ! ZINCmi00 , from HGR51 CG2R51 CG2R52 NG2R50, PENALTY= 18
HGR51  CG2R51 CG2R53 NG311      3.5000  2   180.00 ! ZINCmi00 , from NG3C51 CG2R51 CG2R51 HGR51, PENALTY= 51
CG2R51 CG2R51 CG321  NG311      0.4100  2   180.00 ! 7GNM, from idam, yxu, RNA
CG2R51 CG2R51 CG321  HGA2       0.0000  3     0.00 ! PROT 4-methylimidazole 4-21G//rot bar. adm jr., 9/4/89
NG2R51 CG2R51 CG321  NG311      0.1900  3     0.00 ! ZINCmi00 , from NG2R51 CG2R51 CG321 NG301, PENALTY= 0.6
NG2R51 CG2R51 CG321  HGA2       0.1900  3     0.00 ! PROT 4-METHYLIMIDAZOLE 4-21G//ROT BAR. ADM JR., 9/4/89
CG2O3  CG2R51 NG2R51 CG331      3.0000  2   180.00 ! ZINCmi00 , from CG2O1 CG2R51 NG2R51 CG331, PENALTY= 7.5
CG2O3  CG2R51 NG2R51 NG2R50     0.0000  2   180.00 ! ZINCmi00 , from CG2O1 CG2R51 NG2R51 NG2R50, PENALTY= 7.5
CG2R51 CG2R51 NG2R51 CG311      0.0000  1     0.00 ! ZINCmi00 , from CG2R51 CG2R51 NG2R51 CG321, PENALTY= 0.6
CG2R51 CG2R51 NG2R51 CG331     11.0000  2   180.00 ! INCA model for D3R, xxwy; updated to match yxu par in na_rna_modified.prm : DCG
CG2R51 CG2R51 NG2R51 NG2R50    10.0000  2   180.00 ! PYRZ, pyrazole
CG321  CG2R51 NG2R51 CG311      3.0673  2     0.00 ! ZINCmi00 , from CG321 CG2R51 NG2R51 CG331, PENALTY= 1.5
CG321  CG2R51 NG2R51 NG2R50     4.3062  2   180.00 ! HIX, by ac_aa
CG2R51 CG2R52 NG2R50 NG2R51    12.0000  2   180.00 ! PYRZ, pyrazole
HGR52  CG2R52 NG2R50 NG2R51     3.8000  2   180.00 ! PYRZ, pyrazole
CG2R51 CG2R53 NG2R50 NG2R51    12.0000  2   180.00 ! ZINCmi00 , from CG2R51 CG2R52 NG2R50 NG2R51, PENALTY= 18
NG311  CG2R53 NG2R50 NG2R51     3.8000  2   180.00 ! ZINCmi00 , from CG321 CG2R52 NG2R50 NG2R51, PENALTY= 57
CG2R51 CG2R53 NG311  CG321      1.2000  2   180.00 ! ZINCmi00 , from CG2R61 CG2R61 NG311 CG321, PENALTY= 93.5
CG2R51 CG2R53 NG311  CG321      0.3000  4     0.00 ! ZINCmi00 , from CG2R61 CG2R61 NG311 CG321, PENALTY= 93.5
CG2R51 CG2R53 NG311  HGPAM1     0.3200  2   180.00 ! ZINCmi00 , from CG2R61 CG2R61 NG311 HGPAM1, PENALTY= 93.5
NG2R50 CG2R53 NG311  CG321      1.1000  1   180.00 ! ZINCmi00 , from NG2R60 CG2R64 NG311 CG321, PENALTY= 106
NG2R50 CG2R53 NG311  CG321      2.0000  2   180.00 ! ZINCmi00 , from NG2R60 CG2R64 NG311 CG321, PENALTY= 106
NG2R50 CG2R53 NG311  HGPAM1     1.6000  2   180.00 ! ZINCmi00 , from NG2R60 CG2R64 NG311 HGPAM1, PENALTY= 106
CG321  CG311  CG321  CG321      0.2000  3     0.00 ! PROT alkane update, adm jr., 3/2/92
CG321  CG311  CG321  HGA2       0.1950  1     0.00 ! NA, sugar
NG2R51 CG311  CG321  CG321      0.2000  3     0.00 ! ZINCmi00 , from CG321 CG321 CG321 NG2S3, PENALTY= 9
NG2R51 CG311  CG321  HGA2       0.2000  3     0.00 ! ZINCmi00 , from NG2R53 CG311 CG321 HGA2, PENALTY= 9
HGA1   CG311  CG321  CG321      0.1950  3     0.00 ! NA abasic nucleoside
HGA1   CG311  CG321  HGA2       0.1950  3     0.00 ! NA, sugar
CG321  CG311  NG2R51 CG2R51     0.3850  1     0.00 ! ZINCmi00 , from CG331 CG321 NG2R51 CG2R51, PENALTY= 4.9
CG321  CG311  NG2R51 CG2R51     0.4200  2     0.00 ! ZINCmi00 , from CG331 CG321 NG2R51 CG2R51, PENALTY= 4.9
CG321  CG311  NG2R51 CG2R51     0.0800  3     0.00 ! ZINCmi00 , from CG331 CG321 NG2R51 CG2R51, PENALTY= 4.9
CG321  CG311  NG2R51 CG2R51     0.0550  4     0.00 ! ZINCmi00 , from CG331 CG321 NG2R51 CG2R51, PENALTY= 4.9
CG321  CG311  NG2R51 NG2R50     0.3850  1   180.00 ! ZINCmi00 , from CG331 CG321 NG2R51 NG2R50, PENALTY= 4.9
CG321  CG311  NG2R51 NG2R50     0.4200  2     0.00 ! ZINCmi00 , from CG331 CG321 NG2R51 NG2R50, PENALTY= 4.9
CG321  CG311  NG2R51 NG2R50     0.0800  3   180.00 ! ZINCmi00 , from CG331 CG321 NG2R51 NG2R50, PENALTY= 4.9
CG321  CG311  NG2R51 NG2R50     0.0550  4     0.00 ! ZINCmi00 , from CG331 CG321 NG2R51 NG2R50, PENALTY= 4.9
HGA1   CG311  NG2R51 CG2R51     0.0000  3     0.00 ! ZINCmi00 , from HGA2 CG321 NG2R51 CG2R51, PENALTY= 4
HGA1   CG311  NG2R51 NG2R50     0.0000  3     0.00 ! ZINCmi00 , from HGA2 CG321 NG2R51 NG2R50, PENALTY= 4
CG311  CG321  CG321  OG3C61     0.1900  1   180.00 ! ZINCmi00 , from CG321 CG321 CG321 OG3C61, PENALTY= 0.6
CG311  CG321  CG321  OG3C61     1.0000  2   180.00 ! ZINCmi00 , from CG321 CG321 CG321 OG3C61, PENALTY= 0.6
CG311  CG321  CG321  OG3C61     0.6000  3     0.00 ! ZINCmi00 , from CG321 CG321 CG321 OG3C61, PENALTY= 0.6
CG311  CG321  CG321  OG3C61     0.0800  4   180.00 ! ZINCmi00 , from CG321 CG321 CG321 OG3C61, PENALTY= 0.6
CG311  CG321  CG321  HGA2       0.1950  3     0.00 ! NA abasic nucleoside
OG3C61 CG321  CG321  HGA2       0.1950  3     0.00 ! DIOX, dioxane
HGA2   CG321  CG321  HGA2       0.2200  3     0.00 ! LIPID alkanes
CG2R51 CG321  NG311  CG2R53     2.0000  1   180.00 ! ZINCmi00 , from CG2D1 CG321 NG311 CG2R64, PENALTY= 34.5
CG2R51 CG321  NG311  CG2R53     0.3000  3   180.00 ! ZINCmi00 , from CG2D1 CG321 NG311 CG2R64, PENALTY= 34.5
CG2R51 CG321  NG311  HGPAM1     1.0000  2   180.00 ! 7GNM, yxu, RNA
CG2R51 CG321  NG311  HGPAM1     0.8000  3     0.00 ! 7GNM, yxu, RNA
HGA2   CG321  NG311  CG2R53     0.0000  3   180.00 ! ZINCmi00 , from HGA2 CG321 NG311 CG2R61, PENALTY= 8.5
HGA2   CG321  NG311  HGPAM1     0.0500  3     0.00 ! PEI0, OBTZ, AOBT, kevo & xxwy
CG321  CG321  OG3C61 CG321      0.5300  1   180.00 ! DIOX, dioxane
CG321  CG321  OG3C61 CG321      0.6800  2     0.00 ! DIOX, dioxane
CG321  CG321  OG3C61 CG321      0.2100  3   180.00 ! DIOX, dioxane
CG321  CG321  OG3C61 CG321      0.1500  4     0.00 ! DIOX, dioxane
HGA2   CG321  OG3C61 CG321      0.1950  3     0.00 ! DIOX, dioxane
HGA3   CG331  NG2R51 CG2R51     0.0000  3     0.00 ! INCA model for D3R, xxwy
HGA3   CG331  NG2R51 NG2R50     0.0000  3     0.00 ! INCA model for D3R, xxwy
CG2R52 NG2R50 NG2R51 CG2R51    12.0000  2   180.00 ! PYRZ, pyrazole
CG2R52 NG2R50 NG2R51 CG311      1.4000  2   180.00 ! ZINCmi00 , from CG2R52 NG2R50 NG2R51 CG321, PENALTY= 0.6
CG2R53 NG2R50 NG2R51 CG2R51    12.0000  2   180.00 ! ZINCmi00 , from CG2R52 NG2R50 NG2R51 CG2R51, PENALTY= 1
CG2R53 NG2R50 NG2R51 CG331      1.4000  2   180.00 ! from CG2R52 NG2R50 NG2R51 CG331, penalty= 1 TEZA

IMPROPERS
CG2O3  OG2D2  OG2D2  CG2R51    96.0000  0     0.00 ! ZINCmi00 , from CG2O3 OG2D2 OG2D2 CG2R61, PENALTY= 4.5
CG2R53 CG2R51 NG2R50 NG311     48.0000  0     0.00 ! ZINCmi00 , from CG2R64 CG2R62 NG2R62 NG311, PENALTY= 152.5

END
RETURN
```
