## Supplementary material for "Identifying Artifacts from Large Library Docking": Example cases for running cross-filtering: ZINCmj00000edkWm.str

```
* Toppar stream file generated by
* CHARMM General Force Field (CGenFF) program version 2.5.1
* For use with CGenFF version 4.6
*

read rtf card append
* Topologies generated by
* CHARMM General Force Field (CGenFF) program version 2.5.1
*
36 1

! "penalty" is the highest penalty score of the associated parameters.
! Penalties lower than 10 indicate the analogy is fair; penalties between 10
! and 50 mean some basic validation is recommended; penalties higher than
! 50 indicate poor analogy and mandate extensive validation/optimization.

RESI ZINCmj00      -1.000 ! param penalty= 222.500 ; charge penalty= 105.231
!RING * 5 C1 C2 C3 C4 S2
GROUP            ! CHARGE   CH_PENALTY
ATOM N1     NG321  -0.528 !    6.158
ATOM S1     SG3O2   0.462 !    5.182
ATOM O1     OG2P1  -0.392 !    0.000
ATOM O2     OG2P1  -0.392 !    0.000
ATOM C1     CG2R51 -0.247 !   33.796
ATOM C2     CG2R51 -0.290 !   45.453
ATOM C3     CG2R51  0.325 !   89.063
ATOM N2     NG2O1   0.229 !   80.946
ATOM O3     OG2N1  -0.311 !    5.130
ATOM O4     OG2N1  -0.311 !    5.130
ATOM C4     CG2R51  0.624 !   83.061
ATOM N3     NG311  -0.963 !  105.231
ATOM C5     CG3C41  0.151 !   85.034
ATOM C6     CG3C41 -0.248 !   64.214
ATOM C7     CG3C41  0.001 !   68.837
ATOM C8     CG321  -0.206 !   54.175
ATOM C9     CG321  -0.277 !    6.488
ATOM C10    CG2O3   0.620 !    4.499
ATOM O5     OG2D2  -0.760 !    0.000
ATOM O6     OG2D2  -0.760 !    0.000
ATOM C11    CG3C41 -0.248 !   64.214
ATOM S2     SG2R50  0.185 !   36.031
ATOM H1     HGP1    0.380 !    4.221
ATOM H2     HGP1    0.380 !    4.221
ATOM H3     HGR51   0.309 !   24.197
ATOM H4     HGPAM1  0.367 !    7.327
ATOM H5     HGA1    0.090 !    4.573
ATOM H6     HGA2    0.090 !    2.993
ATOM H7     HGA2    0.090 !    2.993
ATOM H8     HGA1    0.090 !    1.923
ATOM H9     HGA2    0.090 !    3.046
ATOM H10    HGA2    0.090 !    3.046
ATOM H11    HGA2    0.090 !    0.385
ATOM H12    HGA2    0.090 !    0.385
ATOM H13    HGA2    0.090 !    2.993
ATOM H14    HGA2    0.090 !    2.993

BOND N1   S1  
BOND N1   H1  
BOND N1   H2  
BOND S1   O1  
BOND S1   O2  
BOND S1   C1  
BOND C1   S2  
BOND C1   C2  
BOND C2   C3  
BOND C2   H3  
BOND C3   N2  
BOND C3   C4  
BOND N2   O3  
BOND N2   O4  
BOND C4   N3  
BOND C4   S2  
BOND N3   C5  
BOND N3   H4  
BOND C5   C11 
BOND C5   C6  
BOND C5   H5  
BOND C6   C7  
BOND C6   H6  
BOND C6   H7  
BOND C7   C8  
BOND C7   C11 
BOND C7   H8  
BOND C8   C9  
BOND C8   H9  
BOND C8   H10 
BOND C9   C10 
BOND C9   H11 
BOND C9   H12 
BOND C10  O5  
BOND C10  O6  
BOND C11  H13 
BOND C11  H14 
IMPR C10    O6     O5     C9    

END

read param card flex append
* Parameters generated by analogy by
* CHARMM General Force Field (CGenFF) program version 2.5.1
*

! Penalties lower than 10 indicate the analogy is fair; penalties between 10
! and 50 mean some basic validation is recommended; penalties higher than
! 50 indicate poor analogy and mandate extensive validation/optimization.

BONDS
CG2O3  CG321   200.00     1.5220 ! PROT adm jr. 4/05/91, for asn,asp,gln,glu and cters
CG2O3  OG2D2   525.00     1.2600 ! PROT adm jr. 7/23/91, acetic acid
CG2R51 CG2R51  410.00     1.3600 ! PROT histidine, adm jr., 6/27/90
CG2R51 NG2O1   230.00     1.4020 ! ZINCmj00 , from CG2R61 NG2O1, PENALTY= 45
CG2R51 NG311   330.00     1.4000 ! ZINCmj00 , from CG2R61 NG311, PENALTY= 45
CG2R51 SG2R50  300.00     1.7300 ! THIP, thiophene
CG2R51 SG3O2   210.00     1.7300 ! TSPD model for D3R, xxwy
CG2R51 HGR51   350.00     1.0800 ! INDO/TRP
CG321  CG321   222.50     1.5300 ! PROT alkane update, adm jr., 3/2/92
CG321  CG3C41  222.50     1.5240 ! ZINCmj00 , from CG321 CG3RC1, PENALTY= 48
CG321  HGA2    309.00     1.1110 ! PROT alkane update, adm jr., 3/2/92
CG3C41 CG3C41  270.00     1.5400 ! CBU, cyclobutane, AZDO, 2-azetidinone, lsk
CG3C41 NG311   220.00     1.4560 ! ZINCmj00 , from CG3C51 NG311, PENALTY= 76
CG3C41 HGA1    348.00     1.0930 ! ZINCmj00 , from CG3C41 HGA2, PENALTY= 0.64
CG3C41 HGA2    348.00     1.0930 ! CBU, cyclobutane, AZDO, 2-azetidinone, lsk
NG2O1  OG2N1   580.00     1.2250 ! NITB, nitrobenzene
NG311  HGPAM1  447.80     1.0190 ! AMINE aliphatic amines
NG321  SG3O2   240.00     1.6800 ! MSAM, methanesulfonamide; BSAM, benzenesulfonamide; (org 1.730) compromise between crystal and mp2, xxwy
NG321  HGP1    454.00     1.0200 ! MSAM, methanesulfonamide; BSAM, benzenesulfonamide; xxwy
OG2P1  SG3O2   630.00     1.4400 ! DMSN, dimethyl sulfone; MSAM, methanesulfonamide and other sulfonamides; compromise between crystal and mp2; xxwy & xhe

ANGLES
CG321  CG2O3  OG2D2    40.00    116.00   50.00   2.35300 ! PROT adm jr. 7/23/91, correction, ACETATE (KK)
OG2D2  CG2O3  OG2D2   100.00    128.00   70.00   2.25870 ! PROT adm jr. 7/23/91, correction, ACETATE (KK)
CG2R51 CG2R51 CG2R51   90.00    107.20 ! PYRL, pyrrole
CG2R51 CG2R51 NG2O1    34.88    154.35 ! ZINCmj00 , from CG2DC1 CG2R51 CG2R51, PENALTY= 39.5
CG2R51 CG2R51 NG311   120.00    111.00 ! ZINCmj00 , from CG2R51 CG2R51 NG3P2, PENALTY= 36
CG2R51 CG2R51 SG2R50  105.00    109.00 ! THIP, thiophene
CG2R51 CG2R51 SG3O2    27.00    129.00 ! TSPD model for D3R, xxwy
CG2R51 CG2R51 HGR51    32.00    126.40   25.00   2.17300 ! INDO/TRP
NG311  CG2R51 SG2R50   37.45    123.70 ! ZINCmj00 , from CG321 CG2R51 SG2R50, PENALTY= 39
SG2R50 CG2R51 SG3O2    27.00    122.00 ! TSPD model for D3R, xxwy
CG2O3  CG321  CG321    52.00    108.00 ! PROT adm jr. 4/05/91, for asn,asp,gln,glu and cters
CG2O3  CG321  HGA2     33.00    109.50   30.00   2.16300 ! PROT adm jr. 4/05/91, for asn,asp,gln,glu and cters
CG321  CG321  CG3C41   53.35    111.00 ! ZINCmj00 , from CG331 CG321 CG3C31, PENALTY= 2.8
CG321  CG321  HGA2     26.50    110.10   22.53   2.17900 ! PROT alkane update, adm jr., 3/2/92
CG3C41 CG321  HGA2     42.00    109.00 ! ZINCmj00 , from CG3C31 CG321 HGA2, PENALTY= 1.9
HGA2   CG321  HGA2     35.50    109.00    5.40   1.80200 ! PROT alkane update, adm jr., 3/2/92
CG321  CG3C41 CG3C41   95.00    101.00 ! ZINCmj00 , from CG2O4 CG3C41 CG3C41, PENALTY= 81
CG321  CG3C41 HGA1     34.50    110.10   22.53   2.17900 ! ZINCmj00 , from CG321 CG3RC1 HGA1, PENALTY= 48
CG3C41 CG3C41 CG3C41   70.00    106.00 ! CBU, cyclobutane; QM by Nikolay Simakov; lsk
CG3C41 CG3C41 NG311    95.00    101.00 ! ZINCmj00 , from CG2O4 CG3C41 CG3C41, PENALTY= 77.5
CG3C41 CG3C41 HGA1     46.00    110.50 ! ZINCmj00 , from CG3C41 CG3C41 HGA2, PENALTY= 0
CG3C41 CG3C41 HGA2     46.00    110.50 ! CBU, cyclobutane; QM by Nikolay Simakov; lsk
NG311  CG3C41 HGA1     43.00    106.00 ! ZINCmj00 , from NG311 CG3C51 HGA1, PENALTY= 76
HGA2   CG3C41 HGA2     28.00    105.00    5.40   1.80670 ! CBU, cyclobutane; AZDO, 2-azetidinone; QM by Nikolay Simakov; lsk & kevo
CG2R51 NG2O1  OG2N1    65.00    116.00 ! ZINCmj00 , from CG2R61 NG2O1 OG2N1, PENALTY= 8.5
OG2N1  NG2O1  OG2N1   105.00    128.00 ! NITB, nitrobenzene
CG2R51 NG311  CG3C41   55.00    113.00 ! ZINCmj00 , from CG2R61 NG311 CG321, PENALTY= 17
CG2R51 NG311  HGPAM1   45.00    115.00 ! ZINCmj00 , from CG2R61 NG311 HGPAM1, PENALTY= 8.5
CG3C41 NG311  HGPAM1   50.00    111.00 ! ZINCmj00 , from CG3C51 NG311 HGPAM1, PENALTY= 6.9
SG3O2  NG321  HGP1     49.00    115.00 ! MSAM, methanesulfonamide; BSAM, benzenesulfonamide; xxwy
HGP1   NG321  HGP1     38.00    110.00 ! MSAM, methanesulfonamide; BSAM, benzenesulfonamide; xxwy
CG2R51 SG2R50 CG2R51  105.00     95.00 ! THIP, thiophene
CG2R51 SG3O2  NG321    50.00     97.00 ! ZINCmj00 , from CG2R51 SG3O2 NG301, PENALTY= 1.8
CG2R51 SG3O2  OG2P1    70.00    106.50 ! TSPD model for D3R, xxwy
NG321  SG3O2  OG2P1    80.00    111.00 ! MSAM, methanesulfonamide; BSAM, benzenesulfonamide; xxwy
OG2P1  SG3O2  OG2P1    85.00    121.00 ! DMSN, dimethyl sulfone; MSAM, methanesulfonamide and other sulfonamides; xxwy & xhe

DIHEDRALS
OG2D2  CG2O3  CG321  CG321      0.0500  6   180.00 ! PROT For side chains of asp,asn,glu,gln, (n=6) from KK(LK)
OG2D2  CG2O3  CG321  HGA2       0.0500  6   180.00 ! PROT For side chains of asp,asn,glu,gln, (n=6) from KK(LK)
CG2R51 CG2R51 CG2R51 CG2R51    15.0000  2   180.00 ! PYRL, pyrrole
CG2R51 CG2R51 CG2R51 NG2O1      0.0000  2   180.00 ! ZINCmj00 , from CG2DC1 CG2R51 CG2R51 CG2R51, PENALTY= 39.5
CG2R51 CG2R51 CG2R51 NG311      4.3000  2   180.00 ! ZINCmj00 , from CG2R51 CG2R51 CG2R51 CG321, PENALTY= 39
CG2R51 CG2R51 CG2R51 SG2R50     8.5000  2   180.00 ! THIP, thiophene
CG2R51 CG2R51 CG2R51 SG3O2      1.6000  2   180.00 ! TSPD model for D3R, xxwy
CG2R51 CG2R51 CG2R51 HGR51      1.0000  2   180.00 ! PYRL, pyrrole
NG2O1  CG2R51 CG2R51 NG311      1.9875  2   180.00 ! ZINCmj00 , from CG2DC1 CG2R51 CG2R51 OG311, PENALTY= 77.5
NG2O1  CG2R51 CG2R51 SG2R50     7.0000  2   180.00 ! ZINCmj00 , from NG2R50 CG2R51 CG2R51 SG2R50, PENALTY= 51
NG2O1  CG2R51 CG2R51 HGR51      0.3739  2   180.00 ! ZINCmj00 , from CG2DC1 CG2R51 CG2R51 HGR52, PENALTY= 40
SG2R50 CG2R51 CG2R51 HGR51      4.0000  2   180.00 ! THIP, thiophene
SG3O2  CG2R51 CG2R51 HGR51      0.1000  2   180.00 ! TSPD model for D3R, xxwy
CG2R51 CG2R51 NG2O1  OG2N1      0.9000  2   180.00 ! ZINCmj00 , from CG2R61 CG2R61 NG2O1 OG2N1, PENALTY= 93.5
CG2R51 CG2R51 NG311  CG3C41     1.2000  2   180.00 ! ZINCmj00 , from CG2R61 CG2R61 NG311 CG321, PENALTY= 102
CG2R51 CG2R51 NG311  CG3C41     0.3000  4     0.00 ! ZINCmj00 , from CG2R61 CG2R61 NG311 CG321, PENALTY= 102
CG2R51 CG2R51 NG311  HGPAM1     0.3200  2   180.00 ! ZINCmj00 , from CG2R61 CG2R61 NG311 HGPAM1, PENALTY= 93.5
SG2R50 CG2R51 NG311  CG3C41     1.2000  2   180.00 ! ZINCmj00 , from CG2R61 CG2R61 NG311 CG321, PENALTY= 222.5
SG2R50 CG2R51 NG311  CG3C41     0.3000  4     0.00 ! ZINCmj00 , from CG2R61 CG2R61 NG311 CG321, PENALTY= 222.5
SG2R50 CG2R51 NG311  HGPAM1     0.3200  2   180.00 ! ZINCmj00 , from CG2R61 CG2R61 NG311 HGPAM1, PENALTY= 214
CG2R51 CG2R51 SG2R50 CG2R51     8.5000  2   180.00 ! THIP, thiophene
NG311  CG2R51 SG2R50 CG2R51     2.5418  2   180.00 ! ZINCmj00 , from CG321 CG2R51 SG2R50 CG2R51, PENALTY= 39
SG3O2  CG2R51 SG2R50 CG2R51     1.6000  2   180.00 ! TSPD model for D3R, xxwy
CG2R51 CG2R51 SG3O2  NG321      3.2600  1   180.00 ! ZINCmj00 , from CG2R51 CG2R51 SG3O2 NG301, PENALTY= 1.8
CG2R51 CG2R51 SG3O2  NG321      0.2400  2   180.00 ! ZINCmj00 , from CG2R51 CG2R51 SG3O2 NG301, PENALTY= 1.8
CG2R51 CG2R51 SG3O2  OG2P1      0.0000  6     0.00 ! TSPD model for D3R, xxwy
SG2R50 CG2R51 SG3O2  NG321      3.2600  1   180.00 ! ZINCmj00 , from SG2R50 CG2R51 SG3O2 NG301, PENALTY= 1.8
SG2R50 CG2R51 SG3O2  NG321      0.2400  2   180.00 ! ZINCmj00 , from SG2R50 CG2R51 SG3O2 NG301, PENALTY= 1.8
SG2R50 CG2R51 SG3O2  OG2P1      0.0000  6     0.00 ! TSPD model for D3R, xxwy
CG2O3  CG321  CG321  CG3C41     0.0645  2     0.00 ! ZINCmj00 , from CG2O3 CG321 CG321 CG321, PENALTY= 8.5
CG2O3  CG321  CG321  CG3C41     0.1497  3   180.00 ! ZINCmj00 , from CG2O3 CG321 CG321 CG321, PENALTY= 8.5
CG2O3  CG321  CG321  CG3C41     0.0946  4     0.00 ! ZINCmj00 , from CG2O3 CG321 CG321 CG321, PENALTY= 8.5
CG2O3  CG321  CG321  CG3C41     0.1125  5     0.00 ! ZINCmj00 , from CG2O3 CG321 CG321 CG321, PENALTY= 8.5
CG2O3  CG321  CG321  HGA2       0.1950  3     0.00 ! PROT alkane update, adm jr., 3/2/92
CG3C41 CG321  CG321  HGA2       0.5000  3     0.00 ! ZINCmj00 , from CG3C50 CG321 CG321 HGA2, PENALTY= 7.7
HGA2   CG321  CG321  HGA2       0.2200  3     0.00 ! LIPID alkanes
CG321  CG321  CG3C41 CG3C41     0.2000  3     0.00 ! ZINCmj00 , from CG321 CG321 CG3RC1 CG3C52, PENALTY= 74.5
CG321  CG321  CG3C41 HGA1       0.1500  3     0.00 ! ZINCmj00 , from CG321 CG321 CG3RC1 HGA1, PENALTY= 48
HGA2   CG321  CG3C41 CG3C41     0.1950  3     0.00 ! ZINCmj00 , from HGA2 CG321 CG3RC1 CG3C31, PENALTY= 69.9
HGA2   CG321  CG3C41 HGA1       0.1500  3     0.00 ! ZINCmj00 , from HGA2 CG321 CG3RC1 HGA1, PENALTY= 48
CG321  CG3C41 CG3C41 CG3C41     1.4300  3     0.00 ! ZINCmj00 , from CG3C41 CG3C41 CG3C41 CG3C41, PENALTY= 32.9
CG321  CG3C41 CG3C41 HGA2       0.5700  3     0.00 ! ZINCmj00 , from CG3C41 CG3C41 CG3C41 HGA2, PENALTY= 32.9
CG3C41 CG3C41 CG3C41 CG3C41     1.4300  3     0.00 ! CBU, cyclobutane; QM by Nikolay Simakov; lsk
CG3C41 CG3C41 CG3C41 NG311      0.0000  3     0.00 ! ZINCmj00 , from CG3C41 CG3C41 CG3C41 OG3C51, PENALTY= 57.6
CG3C41 CG3C41 CG3C41 HGA1       0.5700  3     0.00 ! ZINCmj00 , from CG3C41 CG3C41 CG3C41 HGA2, PENALTY= 0
CG3C41 CG3C41 CG3C41 HGA2       0.5700  3     0.00 ! CBU, cyclobutane; QM by Nikolay Simakov; lsk
NG311  CG3C41 CG3C41 HGA2       0.1900  3     0.00 ! ZINCmj00 , from OG3C51 CG3C41 CG3C41 HGA2, PENALTY= 57.6
HGA1   CG3C41 CG3C41 HGA2       0.0000  3     0.00 ! ZINCmj00 , from HGA2 CG3C41 CG3C41 HGA2, PENALTY= 0
CG3C41 CG3C41 NG311  CG2R51     0.0000  3     0.00 ! ZINCmj00 , from CG3C51 CG3C51 NG301 CG2D1O, PENALTY= 131.9
CG3C41 CG3C41 NG311  HGPAM1     0.2000  2     0.00 ! ZINCmj00 , from CG3C52 CG3C51 NG311 HGPAM1, PENALTY= 102.5
HGA1   CG3C41 NG311  CG2R51     0.1950  3     0.00 ! ZINCmj00 , from HGA1 CG3C51 NG301 CG2D1O, PENALTY= 105
HGA1   CG3C41 NG311  HGPAM1     0.0100  3     0.00 ! ZINCmj00 , from HGA1 CG3C51 NG311 HGPAM1, PENALTY= 76
HGP1   NG321  SG3O2  CG2R51     1.5000  1   180.00 ! ZINCmj00 , from HGP1 NG321 SG3O2 CG2R61, PENALTY= 8.5
HGP1   NG321  SG3O2  CG2R51     1.2000  2     0.00 ! ZINCmj00 , from HGP1 NG321 SG3O2 CG2R61, PENALTY= 8.5
HGP1   NG321  SG3O2  CG2R51     0.1000  3     0.00 ! ZINCmj00 , from HGP1 NG321 SG3O2 CG2R61, PENALTY= 8.5
HGP1   NG321  SG3O2  OG2P1      0.2000  3     0.00 ! MSAM, methanesulfonamide; BSAM, benzenesulfonamide; xxwy

IMPROPERS
CG2O3  OG2D2  OG2D2  CG321     96.0000  0     0.00 ! PROT 90.0->96.0 acetate, single impr (KK) correct conversion from wildcard CC X X CT2 which itself may or may not be correct

END
RETURN
```
