## Supplementary material for "Identifying Artifacts from Large Library Docking": Example cases for running cross-filtering: ZINCmk00000edmma.str

```
* Toppar stream file generated by
* CHARMM General Force Field (CGenFF) program version 2.5.1
* For use with CGenFF version 4.6
*

read rtf card append
* Topologies generated by
* CHARMM General Force Field (CGenFF) program version 2.5.1
*
36 1

! "penalty" is the highest penalty score of the associated parameters.
! Penalties lower than 10 indicate the analogy is fair; penalties between 10
! and 50 mean some basic validation is recommended; penalties higher than
! 50 indicate poor analogy and mandate extensive validation/optimization.

RESI ZINCmk00      -1.000 ! param penalty=  95.900 ; charge penalty=  88.780
!RING * 6 C2 C3 N1 C4 C14 C16
!RING * 5 N2 C6 C7 C11 C13
!RING * 6 C7 C8 C9 C10 O2 C11
GROUP            ! CHARGE   CH_PENALTY
ATOM C1     CG331  -0.260 !    0.000
ATOM C2     CG2R61 -0.022 !    0.000
ATOM C3     CG2R61  0.171 !    0.000
ATOM N1     NG2R60 -0.363 !    0.050
ATOM C4     CG2R61  0.025 !   21.757
ATOM C5     CG2O1   0.294 !   19.641
ATOM O1     OG2D1  -0.455 !    0.000
ATOM N2     NG2S0  -0.236 !   22.818
ATOM C6     CG3C52 -0.007 !   15.976
ATOM C7     CG3RC1 -0.050 !   38.480
ATOM H1     HGA1    0.090 !    2.784
ATOM C8     CG321  -0.185 !   11.271
ATOM C9     CG321  -0.178 !    5.883
ATOM C10    CG321   0.022 !   10.136
ATOM O2     OG3C61 -0.420 !   68.353
ATOM C11    CG3RC1  0.213 !   88.780
ATOM C12    CG2O3   0.484 !   59.360
ATOM O3     OG2D2  -0.753 !    8.790
ATOM O4     OG2D2  -0.753 !    8.790
ATOM C13    CG3C52 -0.005 !   24.306
ATOM C14    CG2R61  0.100 !   16.747
ATOM C15    CG331  -0.280 !   12.746
ATOM C16    CG2R61 -0.100 !    0.000
ATOM H2     HGA3    0.090 !    0.000
ATOM H3     HGA3    0.090 !    0.000
ATOM H4     HGA3    0.090 !    0.000
ATOM H5     HGR62   0.113 !    0.000
ATOM H6     HGA2    0.090 !    0.020
ATOM H7     HGA2    0.090 !    0.020
ATOM H8     HGA2    0.090 !    0.000
ATOM H9     HGA2    0.090 !    0.000
ATOM H10    HGA2    0.090 !    0.000
ATOM H11    HGA2    0.090 !    0.000
ATOM H12    HGA2    0.090 !    0.690
ATOM H13    HGA2    0.090 !    0.690
ATOM H14    HGA2    0.090 !    1.556
ATOM H15    HGA2    0.090 !    1.556
ATOM H16    HGA3    0.090 !    0.000
ATOM H17    HGA3    0.090 !    0.000
ATOM H18    HGA3    0.090 !    0.000
ATOM H19    HGR61   0.115 !    0.000

BOND C1   C2  
BOND C1   H2  
BOND C1   H3  
BOND C1   H4  
BOND C2   C16 
BOND C2   C3  
BOND C3   N1  
BOND C3   H5  
BOND N1   C4  
BOND C4   C5  
BOND C4   C14 
BOND C5   O1  
BOND C5   N2  
BOND N2   C13 
BOND N2   C6  
BOND C6   C7  
BOND C6   H6  
BOND C6   H7  
BOND C7   H1  
BOND C7   C11 
BOND C7   C8  
BOND C8   C9  
BOND C8   H8  
BOND C8   H9  
BOND C9   C10 
BOND C9   H10 
BOND C9   H11 
BOND C10  O2  
BOND C10  H12 
BOND C10  H13 
BOND O2   C11 
BOND C11  C12 
BOND C11  C13 
BOND C12  O3  
BOND C12  O4  
BOND C13  H14 
BOND C13  H15 
BOND C14  C15 
BOND C14  C16 
BOND C15  H16 
BOND C15  H17 
BOND C15  H18 
BOND C16  H19 
IMPR C5     C4     N2     O1    
IMPR C12    O4     O3     C11   

END

read param card flex append
* Parameters generated by analogy by
* CHARMM General Force Field (CGenFF) program version 2.5.1
*

! Penalties lower than 10 indicate the analogy is fair; penalties between 10
! and 50 mean some basic validation is recommended; penalties higher than
! 50 indicate poor analogy and mandate extensive validation/optimization.

BONDS
CG2O1  CG2R61  300.00     1.4750 ! 3NAP, nicotamide. kevo: 1.45 -> 1.475
CG2O1  NG2S0   430.00     1.3500 ! DMA, Dimethylacetamide, xxwy
CG2O1  OG2D1   620.00     1.2300 ! PROT Peptide geometry, condensed phase (LK)
CG2O3  CG3RC1  250.00     1.4900 ! ZINCmk00 , from CG2O3 CG3C51, PENALTY= 16
CG2O3  OG2D2   525.00     1.2600 ! PROT adm jr. 7/23/91, acetic acid
CG2R61 CG2R61  305.00     1.3750 ! PROT benzene, JES 8/25/89
CG2R61 CG331   230.00     1.4900 ! PROT toluene, adm jr. 3/7/92
CG2R61 NG2R60  450.00     1.3050 ! PYR1, pyridine
CG2R61 HGR61   340.00     1.0800 ! PROT phe,tyr JES 8/25/89
CG2R61 HGR62   340.00     1.0800 ! NA, DFT
CG321  CG321   222.50     1.5300 ! PROT alkane update, adm jr., 3/2/92
CG321  CG3RC1  222.50     1.5240 ! CARBOCY carbocyclic sugars
CG321  OG3C61  360.00     1.4150 ! DIOX, dioxane
CG321  HGA2    309.00     1.1110 ! PROT alkane update, adm jr., 3/2/92
CG331  HGA3    322.00     1.1110 ! PROT alkane update, adm jr., 3/2/92
CG3C52 CG3RC1  222.50     1.5240 ! CARBOCY carbocyclic sugars
CG3C52 NG2S0   320.00     1.4550 ! PROT AcProNH2, ProNH2, AcProNHCH3 RLD 4/23/93
CG3C52 HGA2    307.00     1.1000 ! THF, THF neutron diffr., 5/30/06, viv
CG3RC1 CG3RC1  222.50     1.5230 ! CARBOCY carbocyclic sugars
CG3RC1 OG3C61  334.30     1.4110 ! ZINCmk00 , from CG3C51 OG301, PENALTY= 36
CG3RC1 HGA1    309.00     1.1110 ! CARBOCY carbocyclic sugars

ANGLES
CG2R61 CG2O1  NG2S0    80.00    116.50 ! ZINCmk00 , from CG2R61 CG2O1 NG2S1, PENALTY= 1
CG2R61 CG2O1  OG2D1    30.00    121.00 ! reverted to 3NAP, nicotamide. Kenno: compromise with NMA and HDZ2 ==> 124.5 --> 121.00
NG2S0  CG2O1  OG2D1    80.00    124.00 ! DMF, Dimethylformamide, xxwy
CG3RC1 CG2O3  OG2D2    40.00    116.00   50.00   2.35300 ! ZINCmk00 , from CG3C51 CG2O3 OG2D2, PENALTY= 1.5
OG2D2  CG2O3  OG2D2   100.00    128.00   70.00   2.25870 ! PROT adm jr. 7/23/91, correction, ACETATE (KK)
CG2O1  CG2R61 CG2R61   45.00    119.00 ! reverted to 3NAP, nicotinamide
CG2O1  CG2R61 NG2R60   69.75    115.90 ! flavin
CG2R61 CG2R61 CG2R61   40.00    120.00   35.00   2.41620 ! PROT JES 8/25/89
CG2R61 CG2R61 CG331    45.80    120.00 ! TOLU, toluene, modified by kevo for improved transferability
CG2R61 CG2R61 NG2R60   20.00    124.00 ! PYRIDINE pyridine, yin
CG2R61 CG2R61 HGR61    30.00    120.00   22.00   2.15250 ! PROT JES 8/25/89 benzene
CG2R61 CG2R61 HGR62    30.00    120.00   22.00   2.15250 ! BROB, bromobenzene
NG2R60 CG2R61 HGR62    30.00    116.00   35.00   2.10000 ! PYR1, pyridine %%% Kenno: 112->116
CG321  CG321  CG321    58.35    113.60   11.16   2.56100 ! PROT alkane update, adm jr., 3/2/92
CG321  CG321  CG3RC1   53.35    111.00    8.00   2.56100 ! CARBOCY carbocyclic sugars
CG321  CG321  OG3C61   45.00    111.50 ! DIOX, dioxane
CG321  CG321  HGA2     26.50    110.10   22.53   2.17900 ! PROT alkane update, adm jr., 3/2/92
CG3RC1 CG321  HGA2     34.50    110.10   22.53   2.17900 ! CARBOCY carbocyclic sugars
OG3C61 CG321  HGA2     45.00    109.50 ! DIOX, dioxane
HGA2   CG321  HGA2     35.50    109.00    5.40   1.80200 ! PROT alkane update, adm jr., 3/2/92
CG2R61 CG331  HGA3     49.30    107.50 ! PROT toluene, adm jr. 3/7/92
HGA3   CG331  HGA3     35.50    108.40    5.40   1.80200 ! PROT alkane update, adm jr., 3/2/92
CG3RC1 CG3C52 NG2S0    70.00    110.50 ! ZINCmk00 , from CG3C52 CG3C52 NG2S0, PENALTY= 1.1
CG3RC1 CG3C52 HGA2     34.50    110.10   22.53   2.17900 ! CARBOCY carbocyclic sugars
NG2S0  CG3C52 HGA2     48.00    108.00 ! PROT AcProNH2, ProNH2, AcProNHCH3 RLD 4/23/93
HGA2   CG3C52 HGA2     38.50    106.80    5.40   1.80200 ! THF, 10/17/05 viv
CG2O3  CG3RC1 CG3C52   52.00    112.30 ! ZINCmk00 , from CG2O3 CG3C51 CG3C52, PENALTY= 16
CG2O3  CG3RC1 CG3RC1   70.00    113.70 ! ZINCmk00 , from CG3RC1 CG3RC1 NG2R61, PENALTY= 52
CG2O3  CG3RC1 OG3C61   45.19    111.93 ! ZINCmk00 , from CG2O1 CG3C50 OG311, PENALTY= 44.5
CG321  CG3RC1 CG3C52   58.35    113.50   11.16   2.56100 ! BAM1, bile acid steroidal C-D ring, cacha, 02/08
CG321  CG3RC1 CG3RC1   53.35    111.00    8.00   2.56100 ! CARBOCY carbocyclic sugars
CG321  CG3RC1 HGA1     34.50    110.10   22.53   2.17900 ! CARBOCY carbocyclic sugars
CG3C52 CG3RC1 CG3RC1   53.35    111.00    8.00   2.56100 ! CARBOCY carbocyclic sugars
CG3C52 CG3RC1 OG3C61   58.00    106.50    8.00   2.56100 ! ZINCmk00 , from CG3C52 CG3C51 OG301, PENALTY= 22.5
CG3C52 CG3RC1 HGA1     34.50    110.10   22.53   2.17900 ! CARBOCY carbocyclic sugars
CG3RC1 CG3RC1 OG3C61   53.35    111.00    8.00   2.56100 ! ZINCmk00 , from CG321 CG3RC1 CG3RC1, PENALTY= 45
CG3RC1 CG3RC1 HGA1     34.50    110.10   22.53   2.17900 ! CARBOCY carbocyclic sugars
CG2R61 NG2R60 CG2R61   20.00    112.00 ! PYRIDINE pyridine, yin
CG2O1  NG2S0  CG3C52   60.00    117.00 ! PROT AcProNH2, ProNH2, AcProNHCH3 RLD 4/23/93
CG3C52 NG2S0  CG3C52  100.00    114.20 ! ZINCmk00 , from CG3C51 NG2S0 CG3C52, PENALTY= 0.4
CG321  OG3C61 CG3RC1   95.00    109.70 ! ZINCmk00 , from CG321 OG3C61 CG321, PENALTY= 13.8

DIHEDRALS
NG2S0  CG2O1  CG2R61 CG2R61     1.0000  2   180.00 ! ZINCmk00 , from NG2S1 CG2O1 CG2R61 CG2R61, PENALTY= 1
NG2S0  CG2O1  CG2R61 NG2R60     1.6200  2   180.00 ! ZINCmk00 , from NG2S1 CG2O1 CG2R61 NG2R60, PENALTY= 1
OG2D1  CG2O1  CG2R61 CG2R61     1.0000  2   180.00 ! 3NAP, nicotinamide (PYRIDINE pyr-CONH2), yin
OG2D1  CG2O1  CG2R61 NG2R60     1.9400  2   180.00 ! flavin
CG2R61 CG2O1  NG2S0  CG3C52     1.6000  1     0.00 ! ZINCmk00 , from CG2R61 CG2O1 NG2S1 CG321, PENALTY= 20
CG2R61 CG2O1  NG2S0  CG3C52     4.0000  2   180.00 ! ZINCmk00 , from CG2R61 CG2O1 NG2S1 CG321, PENALTY= 20
OG2D1  CG2O1  NG2S0  CG3C52     2.7500  2   180.00 ! PROT AcProNH2, ProNH2, AcProNHCH3 RLD 4/23/93
OG2D1  CG2O1  NG2S0  CG3C52     0.3000  4     0.00 ! PROT AcProNH2, ProNH2, AcProNHCH3 RLD 4/23/93
OG2D2  CG2O3  CG3RC1 CG3C52     0.1600  3     0.00 ! ZINCmk00 , from OG2D2 CG2O3 CG3C51 CG3C52, PENALTY= 16
OG2D2  CG2O3  CG3RC1 CG3RC1     0.1600  3     0.00 ! ZINCmk00 , from OG2D2 CG2O3 CG3C51 CG3C52, PENALTY= 57.1
OG2D2  CG2O3  CG3RC1 OG3C61     0.1909  3     0.00 ! ZINCmk00 , from OG2D1 CG2O1 CG3C50 OG311, PENALTY= 52
CG2O1  CG2R61 CG2R61 CG2R61     3.1000  2   180.00 ! 3NAP, nicotinamide Kenno: 1.0 -> 3.1
CG2O1  CG2R61 CG2R61 CG331      2.4000  2   180.00 ! ZINCmk00 , from CG2O3 CG2R61 CG2R61 CG311, PENALTY= 15
CG2R61 CG2R61 CG2R61 CG2R61     3.1000  2   180.00 ! PROT JES 8/25/89
CG2R61 CG2R61 CG2R61 CG331      3.1000  2   180.00 ! PROT toluene, adm jr., 3/7/92
CG2R61 CG2R61 CG2R61 NG2R60     1.2000  2   180.00 ! PYR1, pyridine, yin
CG2R61 CG2R61 CG2R61 HGR61      4.2000  2   180.00 ! PROT JES 8/25/89 benzene
CG2R61 CG2R61 CG2R61 HGR62      4.2000  2   180.00 ! BROB, bromobenzene
CG331  CG2R61 CG2R61 NG2R60     1.0000  2   180.00 ! PYRIDINE 3-methylpyridine, yin
CG331  CG2R61 CG2R61 HGR61      2.4000  2   180.00 ! PROT toluene, adm jr., 3/7/92 Kenno: 4.2 -> 2.4
CG331  CG2R61 CG2R61 HGR62      2.4000  2   180.00 ! PROT toluene, adm jr., 3/7/92 Kenno: 4.2 -> 2.4
CG2R61 CG2R61 CG331  HGA3       0.0020  6     0.00 ! PYRIDINE toluene Kenno: 180 -> 0
CG2O1  CG2R61 NG2R60 CG2R61     8.4400  2   180.00 ! flavin
CG2R61 CG2R61 NG2R60 CG2R61     1.2000  2   180.00 ! PYRIDINE pyridine, yin
HGR62  CG2R61 NG2R60 CG2R61     5.8000  2   180.00 ! PYR1 pyridine, yin ! got overwritten with "slack parameter" during big renaming operation (par_cgenff_1e_unsorted). Restored to original from toppar_all22_prot_pyridines.
CG321  CG321  CG321  CG3RC1     0.1500  3     0.00 ! CARBOCY carbocyclic sugars
CG321  CG321  CG321  OG3C61     0.1900  1   180.00 ! THP, tetrahydropyran
CG321  CG321  CG321  OG3C61     1.0000  2   180.00 ! THP, tetrahydropyran
CG321  CG321  CG321  OG3C61     0.6000  3     0.00 ! THP, tetrahydropyran
CG321  CG321  CG321  OG3C61     0.0800  4   180.00 ! THP, tetrahydropyran
CG321  CG321  CG321  HGA2       0.1950  3     0.00 ! LIPID alkanes
CG3RC1 CG321  CG321  HGA2       0.1950  3     0.00 ! LIPID alkanes
OG3C61 CG321  CG321  HGA2       0.1950  3     0.00 ! DIOX, dioxane
HGA2   CG321  CG321  HGA2       0.2200  3     0.00 ! LIPID alkanes
CG321  CG321  CG3RC1 CG3C52     0.2000  3     0.00 ! BAM1, bile acid steroidal C-D ring, cacha, 02/08
CG321  CG321  CG3RC1 CG3RC1     0.1500  3     0.00 ! CARBOCY carbocyclic sugars
CG321  CG321  CG3RC1 HGA1       0.1500  3     0.00 ! CARBOCY carbocyclic sugars
HGA2   CG321  CG3RC1 CG3C52     0.1950  1     0.00 ! BAM1, bile acid steroidal C-D ring, cacha, 02/08
HGA2   CG321  CG3RC1 CG3RC1     0.1500  3     0.00 ! CARBOCY carbocyclic sugars
HGA2   CG321  CG3RC1 HGA1       0.1500  3     0.00 ! CARBOCY carbocyclic sugars
CG321  CG321  OG3C61 CG3RC1     0.5300  1   180.00 ! ZINCmk00 , from CG321 CG321 OG3C61 CG321, PENALTY= 13.8
CG321  CG321  OG3C61 CG3RC1     0.6800  2     0.00 ! ZINCmk00 , from CG321 CG321 OG3C61 CG321, PENALTY= 13.8
CG321  CG321  OG3C61 CG3RC1     0.2100  3   180.00 ! ZINCmk00 , from CG321 CG321 OG3C61 CG321, PENALTY= 13.8
CG321  CG321  OG3C61 CG3RC1     0.1500  4     0.00 ! ZINCmk00 , from CG321 CG321 OG3C61 CG321, PENALTY= 13.8
HGA2   CG321  OG3C61 CG3RC1     0.1950  3     0.00 ! ZINCmk00 , from HGA2 CG321 OG3C61 CG321, PENALTY= 13.8
NG2S0  CG3C52 CG3RC1 CG2O3      3.4478  3     0.00 ! ZINCmk00 , from NG2S1 CG3C51 CG3C52 CG2R53, PENALTY= 78.5
NG2S0  CG3C52 CG3RC1 CG321      0.5000  2   180.00 ! ZINCmk00 , from CG331 CG3C51 CG3C52 NG2S0, PENALTY= 16.9
NG2S0  CG3C52 CG3RC1 CG3RC1     0.1500  3     0.00 ! ZINCmk00 , from NG2R61 CG3C51 CG3RC1 CG3RC1, PENALTY= 9
NG2S0  CG3C52 CG3RC1 OG3C61     0.0000  3     0.00 ! ZINCmk00 , from OG311 CG3C51 CG3C52 NG2S0, PENALTY= 31
NG2S0  CG3C52 CG3RC1 HGA1       0.1500  3     0.00 ! ZINCmk00 , from NG2R61 CG3C51 CG3RC1 HGA1, PENALTY= 9
HGA2   CG3C52 CG3RC1 CG2O3      0.1400  3     0.00 ! ZINCmk00 , from CG2O3 CG3C51 CG3C52 HGA2, PENALTY= 16
HGA2   CG3C52 CG3RC1 CG321      0.1950  1     0.00 ! BAM1, bile acid steroidal C-D ring, cacha, 02/08
HGA2   CG3C52 CG3RC1 CG3RC1     0.1500  3     0.00 ! CARBOCY carbocyclic sugars
HGA2   CG3C52 CG3RC1 OG3C61     0.1950  3   180.00 ! ZINCmk00 , from OG301 CG3C51 CG3C52 HGA2, PENALTY= 22.5
HGA2   CG3C52 CG3RC1 HGA1       0.1500  3     0.00 ! CARBOCY carbocyclic sugars
CG3RC1 CG3C52 NG2S0  CG2O1      0.0000  3   180.00 ! ZINCmk00 , from CG3C52 CG3C52 NG2S0 CG2O1, PENALTY= 1.1
CG3RC1 CG3C52 NG2S0  CG3C52     0.1000  3     0.00 ! ZINCmk00 , from CG3C52 CG3C52 NG2S0 CG3C51, PENALTY= 1.5
HGA2   CG3C52 NG2S0  CG2O1      0.0000  3   180.00 ! PROT AcProNH2, ProNH2, AcProNHCH3 RLD 4/23/93
HGA2   CG3C52 NG2S0  CG3C52     0.1000  3     0.00 ! ZINCmk00 , from HGA2 CG3C52 NG2S0 CG3C51, PENALTY= 0.4
CG2O3  CG3RC1 CG3RC1 CG321      0.1500  3     0.00 ! ZINCmk00 , from CG321 CG3RC1 CG3RC1 CG321, PENALTY= 75
CG2O3  CG3RC1 CG3RC1 CG3C52     0.1500  3     0.00 ! ZINCmk00 , from CG3C52 CG3RC1 CG3RC1 NG2R61, PENALTY= 52
CG2O3  CG3RC1 CG3RC1 HGA1       0.1500  3     0.00 ! ZINCmk00 , from NG2R61 CG3RC1 CG3RC1 HGA1, PENALTY= 52
CG321  CG3RC1 CG3RC1 CG3C52     0.1500  3     0.00 ! CARBOCY carbocyclic sugars
CG321  CG3RC1 CG3RC1 OG3C61     0.1500  3     0.00 ! ZINCmk00 , from CG321 CG3RC1 CG3RC1 CG321, PENALTY= 45
CG3C52 CG3RC1 CG3RC1 CG3C52     0.1500  3     0.00 ! CARBOCY carbocyclic sugars
CG3C52 CG3RC1 CG3RC1 OG3C61     0.5000  4     0.00 ! ZINCmk00 , from CG3C52 CG3RC1 CG3RC1 OG3C31, PENALTY= 22.8
CG3C52 CG3RC1 CG3RC1 HGA1       0.1500  3     0.00 ! CARBOCY carbocyclic sugars
OG3C61 CG3RC1 CG3RC1 HGA1       0.3000  3     0.00 ! ZINCmk00 , from OG3C31 CG3RC1 CG3RC1 HGA1, PENALTY= 22.8
CG2O3  CG3RC1 OG3C61 CG321      0.2000  3     0.00 ! ZINCmk00 , from CG2O3 CG321 OG301 CG331, PENALTY= 95.9
CG3C52 CG3RC1 OG3C61 CG321      0.2000  1   180.00 ! ZINCmk00 , from CG3C52 CG3C51 OG301 CG311, PENALTY= 36.6
CG3C52 CG3RC1 OG3C61 CG321      0.3000  3     0.00 ! ZINCmk00 , from CG3C52 CG3C51 OG301 CG311, PENALTY= 36.6
CG3RC1 CG3RC1 OG3C61 CG321      0.2000  1   180.00 ! ZINCmk00 , from CG3C52 CG3C51 OG301 CG311, PENALTY= 77.7
CG3RC1 CG3RC1 OG3C61 CG321      0.3000  3     0.00 ! ZINCmk00 , from CG3C52 CG3C51 OG301 CG311, PENALTY= 77.7

IMPROPERS
CG2O1  CG2R61 NG2S0  OG2D1    120.0000  0     0.00 ! ZINCmk00 , from CG2O1 CG2R61 NG2S1 OG2D1, PENALTY= 1
CG2O3  OG2D2  OG2D2  CG3RC1    96.0000  0     0.00 ! ZINCmk00 , from CG2O3 OG2D2 OG2D2 CG321, PENALTY= 7.5

END
RETURN
```
