## Supplementary material for "Identifying Artifacts from Large Library Docking": Example cases for running cross-filtering: ZINCmk000001Eksf.str

```
* Toppar stream file generated by
* CHARMM General Force Field (CGenFF) program version 2.5.1
* For use with CGenFF version 4.6
*

read rtf card append
* Topologies generated by
* CHARMM General Force Field (CGenFF) program version 2.5.1
*
36 1

! "penalty" is the highest penalty score of the associated parameters.
! Penalties lower than 10 indicate the analogy is fair; penalties between 10
! and 50 mean some basic validation is recommended; penalties higher than
! 50 indicate poor analogy and mandate extensive validation/optimization.

RESI ZINCmk00      -1.000 ! param penalty=   8.000 ; charge penalty=  23.894
!RING * 6 C4 C5 C6 C7 C8 C14
GROUP            ! CHARGE   CH_PENALTY
ATOM C1     CG331  -0.278 !    5.560
ATOM C2     CG311   0.124 !   10.380
ATOM C3     CG331  -0.278 !    5.560
ATOM S1     SG3O2   0.571 !    9.424
ATOM O1     OG2P1  -0.376 !    3.406
ATOM O2     OG2P1  -0.376 !    3.406
ATOM N1     NG311  -0.603 !    2.175
ATOM C4     CG2R61  0.223 !    0.718
ATOM C5     CG2R61 -0.116 !    0.000
ATOM C6     CG2R61 -0.102 !    0.000
ATOM C7     CG2R61 -0.024 !    0.000
ATOM C8     CG2R61 -0.130 !    0.894
ATOM C9     CG2O1   0.277 !   10.989
ATOM O3     OG2D1  -0.458 !    0.426
ATOM N2     NG2S1  -0.340 !   23.894
ATOM C10    CG301   0.174 !   23.252
ATOM C11    CG331  -0.270 !   10.584
ATOM C12    CG331  -0.270 !   10.584
ATOM C13    CG2O3  -0.017 !   15.549
ATOM O4     OG2D2  -0.550 !    8.255
ATOM O5     OG2D2  -0.550 !    8.255
ATOM C14    CG2R61 -0.025 !    0.000
ATOM H1     HGA3    0.090 !    0.300
ATOM H2     HGA3    0.090 !    0.300
ATOM H3     HGA3    0.090 !    0.300
ATOM H4     HGA1    0.090 !    0.600
ATOM H5     HGA3    0.090 !    0.300
ATOM H6     HGA3    0.090 !    0.300
ATOM H7     HGA3    0.090 !    0.300
ATOM H8     HGP1    0.357 !    0.338
ATOM H9     HGR61   0.115 !    0.000
ATOM H10    HGR61   0.115 !    0.000
ATOM H11    HGR61   0.115 !    0.000
ATOM H12    HGP1    0.407 !    8.136
ATOM H13    HGA3    0.090 !    0.600
ATOM H14    HGA3    0.090 !    0.600
ATOM H15    HGA3    0.090 !    0.600
ATOM H16    HGA3    0.090 !    0.600
ATOM H17    HGA3    0.090 !    0.600
ATOM H18    HGA3    0.090 !    0.600
ATOM H19    HGR61   0.115 !    0.000

BOND C1   C2  
BOND C1   H1  
BOND C1   H2  
BOND C1   H3  
BOND C2   C3  
BOND C2   S1  
BOND C2   H4  
BOND C3   H5  
BOND C3   H6  
BOND C3   H7  
BOND S1   O1  
BOND S1   O2  
BOND S1   N1  
BOND N1   C4  
BOND N1   H8  
BOND C4   C14 
BOND C4   C5  
BOND C5   C6  
BOND C5   H9  
BOND C6   C7  
BOND C6   H10 
BOND C7   C8  
BOND C7   H11 
BOND C8   C9  
BOND C8   C14 
BOND C9   O3  
BOND C9   N2  
BOND N2   C10 
BOND N2   H12 
BOND C10  C11 
BOND C10  C12 
BOND C10  C13 
BOND C11  H13 
BOND C11  H14 
BOND C11  H15 
BOND C12  H16 
BOND C12  H17 
BOND C12  H18 
BOND C13  O4  
BOND C13  O5  
BOND C14  H19 
IMPR C9     C8     N2     O3    
IMPR C13    O5     O4     C10   

END

read param card flex append
* Parameters generated by analogy by
* CHARMM General Force Field (CGenFF) program version 2.5.1
*

! Penalties lower than 10 indicate the analogy is fair; penalties between 10
! and 50 mean some basic validation is recommended; penalties higher than
! 50 indicate poor analogy and mandate extensive validation/optimization.

BONDS
CG2O1  CG2R61  300.00     1.4750 ! 3NAP, nicotamide. kevo: 1.45 -> 1.475
CG2O1  NG2S1   370.00     1.3450 ! PROT Alanine Dipeptide ab initio calc's (LK)
CG2O1  OG2D1   620.00     1.2300 ! PROT Peptide geometry, condensed phase (LK)
CG2O3  CG301   200.00     1.5220 ! AMOL, alpha-methoxy-lactic acid, og par22 CT1  CC
CG2O3  OG2D2   525.00     1.2600 ! PROT adm jr. 7/23/91, acetic acid
CG2R61 CG2R61  305.00     1.3750 ! PROT benzene, JES 8/25/89
CG2R61 NG311   330.00     1.4000 ! FEOZ, phenoxazine; PMSM N-phenylmethanesulfonamide; xxwy
CG2R61 HGR61   340.00     1.0800 ! PROT phe,tyr JES 8/25/89
CG301  CG331   222.50     1.5380 ! RETINOL TMCH/MECH
CG301  NG2S1   320.00     1.4300 ! ZINCmk00 , from CG311 NG2S1, PENALTY= 8
CG311  CG331   222.50     1.5380 ! PROT alkane update, adm jr., 3/2/92
CG311  SG3O2   185.00     1.7900 ! ZINCmk00 , from CG321 SG3O2, PENALTY= 4
CG311  HGA1    309.00     1.1110 ! PROT alkane update, adm jr., 3/2/92
CG331  HGA3    322.00     1.1110 ! PROT alkane update, adm jr., 3/2/92
NG2S1  HGP1    440.00     0.9970 ! PROT Alanine Dipeptide ab initio calc's (LK)
NG311  SG3O2   235.00     1.6500 ! MMSM, N-methylmethanesulfonamide and other sulfonamides,(org 1.6950) compromise between crystal and mp2, xxwy
NG311  HGP1    442.00     1.0210 ! MMSM, N-methylmethanesulfonamide and other sulfonamides, xxwy
OG2P1  SG3O2   630.00     1.4400 ! DMSN, dimethyl sulfone; MSAM, methanesulfonamide and other sulfonamides; compromise between crystal and mp2; xxwy & xhe

ANGLES
CG2R61 CG2O1  NG2S1    80.00    116.50 ! HDZ2, hydrazone model cmpd 2
CG2R61 CG2O1  OG2D1    30.00    121.00 ! reverted to 3NAP, nicotamide. Kenno: compromise with NMA and HDZ2 ==> 124.5 --> 121.00
NG2S1  CG2O1  OG2D1    80.00    122.50 ! PROT NMA Vib Modes (LK)
CG301  CG2O3  OG2D2    40.00    116.00   50.00   2.35300 ! AMOL, alpha-methoxy-lactic acid, og
OG2D2  CG2O3  OG2D2   100.00    128.00   70.00   2.25870 ! PROT adm jr. 7/23/91, correction, ACETATE (KK)
CG2O1  CG2R61 CG2R61   45.00    119.00 ! reverted to 3NAP, nicotinamide
CG2R61 CG2R61 CG2R61   40.00    120.00   35.00   2.41620 ! PROT JES 8/25/89
CG2R61 CG2R61 NG311    40.00    120.00 ! FEOZ, phenoxazine, erh
CG2R61 CG2R61 HGR61    30.00    120.00   22.00   2.15250 ! PROT JES 8/25/89 benzene
CG2O3  CG301  CG331    52.00    108.00 ! AMOL, alpha-methoxy-lactic acid, og
CG2O3  CG301  NG2S1    50.00    107.00 ! ZINCmk00 , from CG2O3 CG311 NG2S1, PENALTY= 8
CG331  CG301  CG331    58.35    113.50   11.16   2.56100 ! RETINOL TMCH/MECH
CG331  CG301  NG2S1    70.00    113.50 ! ZINCmk00 , from CG331 CG311 NG2S1, PENALTY= 8
CG331  CG311  CG331    53.35    114.00    8.00   2.56100 ! PROT alkane update, adm jr., 3/2/92
CG331  CG311  SG3O2    45.00    105.00 ! ZINCmk00 , from CG331 CG321 SG3O2, PENALTY= 4
CG331  CG311  HGA1     34.50    110.10   22.53   2.17900 ! PROT alkane update, adm jr., 3/2/92
SG3O2  CG311  HGA1     45.00    107.00 ! ZINCmk00 , from SG3O2 CG321 HGA2, PENALTY= 4
CG301  CG331  HGA3     33.43    110.10   22.53   2.17900 ! RETINOL TMCH/MECH
CG311  CG331  HGA3     33.43    110.10   22.53   2.17900 ! PROT alkanes
HGA3   CG331  HGA3     35.50    108.40    5.40   1.80200 ! PROT alkane update, adm jr., 3/2/92
CG2O1  NG2S1  CG301    50.00    120.00 ! ZINCmk00 , from CG2O1 NG2S1 CG311, PENALTY= 1.2
CG2O1  NG2S1  HGP1     34.00    123.00 ! PROT NMA Vib Modes (LK)
CG301  NG2S1  HGP1     35.00    117.00 ! ZINCmk00 , from CG311 NG2S1 HGP1, PENALTY= 1.2
CG2R61 NG311  SG3O2    35.00    115.00 ! PMSM, N-phenylmethanesulfonamide; PBSM, N-phenylbenzenesulfonamide; xxwy
CG2R61 NG311  HGP1     40.00    114.00 ! PMSM, N-phenylmethanesulfonamide; PBSM, N-phenylbenzenesulfonamide; xxwy
SG3O2  NG311  HGP1     42.30    113.20 ! MMSM, N-methylmethanesulfonamide and other sulfonamides, xxwy
CG311  SG3O2  NG311    62.00    101.00 ! ZINCmk00 , from CG321 SG3O2 NG311, PENALTY= 0.6
CG311  SG3O2  OG2P1    75.00    107.50 ! ZINCmk00 , from CG321 SG3O2 OG2P1, PENALTY= 0.6
NG311  SG3O2  OG2P1    75.00    110.50 ! MMSM, N-methylmethanesulfonamide and other sulfonamides, xxwy
OG2P1  SG3O2  OG2P1    85.00    121.00 ! DMSN, dimethyl sulfone; MSAM, methanesulfonamide and other sulfonamides; xxwy & xhe

DIHEDRALS
NG2S1  CG2O1  CG2R61 CG2R61     1.0000  2   180.00 ! HDZ2, hydrazone model cmpd 2
OG2D1  CG2O1  CG2R61 CG2R61     1.0000  2   180.00 ! 3NAP, nicotinamide (PYRIDINE pyr-CONH2), yin
CG2R61 CG2O1  NG2S1  CG301      1.6000  1     0.00 ! ZINCmk00 , from CG2R61 CG2O1 NG2S1 CG321, PENALTY= 1.8
CG2R61 CG2O1  NG2S1  CG301      4.0000  2   180.00 ! ZINCmk00 , from CG2R61 CG2O1 NG2S1 CG321, PENALTY= 1.8
CG2R61 CG2O1  NG2S1  HGP1       2.5000  2   180.00 ! HDZ2, hydrazone model cmpd 2
OG2D1  CG2O1  NG2S1  CG301      2.5000  2   180.00 ! ZINCmk00 , from OG2D1 CG2O1 NG2S1 CG311, PENALTY= 1.2
OG2D1  CG2O1  NG2S1  HGP1       2.5000  2   180.00 ! PROT Gives appropriate NMA cis/trans barrier. (LK)
OG2D2  CG2O3  CG301  CG331      0.0500  6   180.00 ! AMOL, alpha-methoxy-lactic acid, og
OG2D2  CG2O3  CG301  NG2S1      0.0000  6   180.00 ! ZINCmk00 , from OG2D2 CG2O3 CG311 NG2S1, PENALTY= 8
CG2O1  CG2R61 CG2R61 CG2R61     3.1000  2   180.00 ! 3NAP, nicotinamide Kenno: 1.0 -> 3.1
CG2O1  CG2R61 CG2R61 HGR61      2.4000  2   180.00 ! 3NAP, nicotinamide Kenno: 4.2 -> 2.4
CG2R61 CG2R61 CG2R61 CG2R61     3.1000  2   180.00 ! PROT JES 8/25/89
CG2R61 CG2R61 CG2R61 NG311      3.1000  2   180.00 ! FEOZ, phenoxazine, erh based on PROT toluene, adm jr., 3/7/92
CG2R61 CG2R61 CG2R61 HGR61      4.2000  2   180.00 ! PROT JES 8/25/89 benzene
NG311  CG2R61 CG2R61 HGR61      2.4000  2   180.00 ! FEOZ, phenoxazine, erh
HGR61  CG2R61 CG2R61 HGR61      2.4000  2   180.00 ! PROT JES 8/25/89 benzene
CG2R61 CG2R61 NG311  SG3O2      0.2000  2   180.00 ! PMSM, N-phenylmethanesulfonamide; PBSM, N-phenylbenzenesulfonamide; xxwy
CG2R61 CG2R61 NG311  HGP1       0.5000  2   180.00 ! PMSM, N-phenylmethanesulfonamide; PBSM, N-phenylbenzenesulfonamide; xxwy
CG2O3  CG301  CG331  HGA3       0.2000  3     0.00 ! AMOL, alpha-methoxy-lactic acid, og
CG331  CG301  CG331  HGA3       0.1600  3     0.00 ! RETINOL TMCH
NG2S1  CG301  CG331  HGA3       0.2000  3     0.00 ! ZINCmk00 , from NG2S1 CG311 CG331 HGA3, PENALTY= 8
CG2O3  CG301  NG2S1  CG2O1      0.2000  1   180.00 ! ZINCmk00 , from CG2O3 CG311 NG2S1 CG2O1, PENALTY= 8
CG2O3  CG301  NG2S1  HGP1       0.0000  1     0.00 ! ZINCmk00 , from CG2O3 CG311 NG2S1 HGP1, PENALTY= 8
CG331  CG301  NG2S1  CG2O1      1.8000  1     0.00 ! ZINCmk00 , from CG331 CG311 NG2S1 CG2O1, PENALTY= 8
CG331  CG301  NG2S1  HGP1       0.0000  1     0.00 ! ZINCmk00 , from CG331 CG311 NG2S1 HGP1, PENALTY= 8
CG331  CG311  CG331  HGA3       0.1950  3     0.00 ! PROTNA alkanes phospho-ser/thr
SG3O2  CG311  CG331  HGA3       0.0770  3     0.00 ! ZINCmk00 , from SG3O2 CG321 CG331 HGA3, PENALTY= 4
HGA1   CG311  CG331  HGA3       0.1950  3     0.00 ! NA, sugar
CG331  CG311  SG3O2  NG311      0.1000  1     0.00 ! ZINCmk00 , from CG331 CG321 SG3O2 NG311, PENALTY= 4
CG331  CG311  SG3O2  NG311      0.4000  2     0.00 ! ZINCmk00 , from CG331 CG321 SG3O2 NG311, PENALTY= 4
CG331  CG311  SG3O2  NG311      0.3600  3     0.00 ! ZINCmk00 , from CG331 CG321 SG3O2 NG311, PENALTY= 4
CG331  CG311  SG3O2  OG2P1      0.1800  3     0.00 ! ZINCmk00 , from CG331 CG321 SG3O2 OG2P1, PENALTY= 4
HGA1   CG311  SG3O2  NG311      0.1600  3     0.00 ! ZINCmk00 , from HGA2 CG321 SG3O2 NG311, PENALTY= 4
HGA1   CG311  SG3O2  OG2P1      0.1600  3     0.00 ! ZINCmk00 , from HGA2 CG321 SG3O2 OG2P1, PENALTY= 4
CG2R61 NG311  SG3O2  CG311      2.2000  2     0.00 ! ZINCmk00 , from CG2R61 NG311 SG3O2 CG331, PENALTY= 1.5
CG2R61 NG311  SG3O2  CG311      0.2000  3     0.00 ! ZINCmk00 , from CG2R61 NG311 SG3O2 CG331, PENALTY= 1.5
CG2R61 NG311  SG3O2  OG2P1      0.2000  3     0.00 ! PMSM, N-phenylmethanesulfonamide; PBSM, N-phenylbenzenesulfonamide; xxwy
HGP1   NG311  SG3O2  CG311      1.3000  1   180.00 ! ZINCmk00 , from HGP1 NG311 SG3O2 CG321, PENALTY= 0.6
HGP1   NG311  SG3O2  CG311      1.2000  2     0.00 ! ZINCmk00 , from HGP1 NG311 SG3O2 CG321, PENALTY= 0.6
HGP1   NG311  SG3O2  CG311      0.2000  3     0.00 ! ZINCmk00 , from HGP1 NG311 SG3O2 CG321, PENALTY= 0.6
HGP1   NG311  SG3O2  OG2P1      0.2000  3     0.00 ! MMSM, N-methylmethanesulfonamide and other sulfonamides, xxwy

IMPROPERS
CG2O1  CG2R61 NG2S1  OG2D1    120.0000  0     0.00 ! PROT NMA Vibrational Modes (LK) WILDCARD
CG2O3  OG2D2  OG2D2  CG301     96.0000  0     0.00 ! PROT 90.0->96.0 acetate, single impr (KK) WILDCARD

END
RETURN
```
