## Supplementary material for "Identifying Artifacts from Large Library Docking": Example cases for running cross-filtering: ZINCmk0000078sKw.str

```
* Toppar stream file generated by
* CHARMM General Force Field (CGenFF) program version 2.5.1
* For use with CGenFF version 4.6
*

read rtf card append
* Topologies generated by
* CHARMM General Force Field (CGenFF) program version 2.5.1
*
36 1

! "penalty" is the highest penalty score of the associated parameters.
! Penalties lower than 10 indicate the analogy is fair; penalties between 10
! and 50 mean some basic validation is recommended; penalties higher than
! 50 indicate poor analogy and mandate extensive validation/optimization.

RESI ZINCmk00      -1.000 ! param penalty= 196.400 ; charge penalty=  84.976
!RING * 5 N3 N4 C10 C11 C12
!RING * 5 C2 N1 C3 C4 S1
GROUP            ! CHARGE   CH_PENALTY
ATOM C1     CG331  -0.199 !   26.842
ATOM C2     CG2R53  0.573 !   28.821
ATOM N1     NG2R50 -0.623 !   13.857
ATOM C3     CG2R51 -0.022 !   11.180
ATOM C4     CG2R51 -0.099 !   38.548
ATOM C5     CG2DC1 -0.184 !   24.661
ATOM C6     CG2DC1  0.020 !   12.201
ATOM C7     CG2O1   0.330 !   15.971
ATOM O1     OG2D1  -0.530 !    3.801
ATOM N2     NG2S0  -0.325 !   78.886
ATOM C8     CG3C41 -0.006 !   66.934
ATOM C9     CG3C41 -0.029 !   84.976
ATOM N3     NG2R51  0.658 !   67.069
ATOM N4     NG2R50 -0.604 !    7.221
ATOM C10    CG2R52  0.119 !    5.974
ATOM C11    CG2R51 -0.452 !   13.325
ATOM C12    CG2R51 -0.408 !   46.297
ATOM C13    CG2O3   0.736 !   44.316
ATOM O2     OG2D2  -0.760 !    6.030
ATOM O3     OG2D2  -0.760 !    6.030
ATOM C14    CG3C41 -0.006 !   66.934
ATOM S1     SG2R50 -0.037 !   42.938
ATOM H1     HGA3    0.090 !    1.250
ATOM H2     HGA3    0.090 !    1.250
ATOM H3     HGA3    0.090 !    1.250
ATOM H4     HGR52   0.179 !    0.000
ATOM H5     HGA4    0.134 !    2.500
ATOM H6     HGA4    0.165 !    0.050
ATOM H7     HGA2    0.090 !    4.701
ATOM H8     HGA2    0.090 !    4.701
ATOM H9     HGA1    0.090 !    4.763
ATOM H10    HGR52   0.147 !    0.000
ATOM H11    HGR51   0.263 !   10.955
ATOM H12    HGA2    0.090 !    4.701
ATOM H13    HGA2    0.090 !    4.701

BOND C1   C2  
BOND C1   H1  
BOND C1   H2  
BOND C1   H3  
BOND C2   S1  
BOND C2   N1  
BOND N1   C3  
BOND C3   C4  
BOND C3   H4  
BOND C4   C5  
BOND C4   S1  
BOND C5   C6  
BOND C5   H5  
BOND C6   C7  
BOND C6   H6  
BOND C7   O1  
BOND C7   N2  
BOND N2   C14 
BOND N2   C8  
BOND C8   C9  
BOND C8   H7  
BOND C8   H8  
BOND C9   N3  
BOND C9   C14 
BOND C9   H9  
BOND N3   C12 
BOND N3   N4  
BOND N4   C10 
BOND C10  C11 
BOND C10  H10 
BOND C11  C12 
BOND C11  H11 
BOND C12  C13 
BOND C13  O2  
BOND C13  O3  
BOND C14  H12 
BOND C14  H13 
IMPR C7     C6     N2     O1    
IMPR C13    O3     O2     C12   

END

read param card flex append
* Parameters generated by analogy by
* CHARMM General Force Field (CGenFF) program version 2.5.1
*

! Penalties lower than 10 indicate the analogy is fair; penalties between 10
! and 50 mean some basic validation is recommended; penalties higher than
! 50 indicate poor analogy and mandate extensive validation/optimization.

BONDS
CG2DC1 CG2DC1  440.00     1.3400 ! RETINOL BTE2, 2-butene
CG2DC1 CG2O1   440.00     1.4890 ! RETINOL CROT
CG2DC1 CG2R51  345.24     1.4254 ! TRQ, by ac_aa            
CG2DC1 HGA4    360.50     1.1000 ! RETINOL BTE2, 2-butene
CG2O1  NG2S0   430.00     1.3500 ! DMA, Dimethylacetamide, xxwy
CG2O1  OG2D1   620.00     1.2300 ! PROT Peptide geometry, condensed phase (LK)
CG2O3  CG2R51  280.00     1.4750 ! ZINCmk00 , from CG2O1 CG2R51, PENALTY= 10
CG2O3  OG2D2   525.00     1.2600 ! PROT adm jr. 7/23/91, acetic acid
CG2R51 CG2R51  410.00     1.3600 ! PROT histidine, adm jr., 6/27/90
CG2R51 CG2R52  360.00     1.4000 ! PYRZ, pyrazole
CG2R51 NG2R50  400.00     1.3800 ! PROT his, ADM JR., 7/20/89
CG2R51 NG2R51  400.00     1.3800 ! PROT his, ADM JR., 7/20/89
CG2R51 SG2R50  300.00     1.7300 ! THIP, thiophene
CG2R51 HGR51   350.00     1.0800 ! INDO/TRP
CG2R51 HGR52   375.00     1.0830 ! PROT his, adm jr., 6/27/90
CG2R52 NG2R50  400.00     1.3150 ! PYRZ, pyrazole; 2PRZ, 2-pyrazoline, kevo
CG2R52 HGR52   375.00     1.0830 ! PYRZ, pyrazole
CG2R53 CG331   425.00     1.5000 ! MTEA , 5-Methyl-1H-tetrazole, pchat
CG2R53 NG2R50  400.00     1.3200 ! PROT his, ADM JR., 7/20/89
CG2R53 SG2R50  300.00     1.7300 ! THAZ, thiazole
CG331  HGA3    322.00     1.1110 ! PROT alkane update, adm jr., 3/2/92
CG3C41 CG3C41  270.00     1.5400 ! CBU, cyclobutane, AZDO, 2-azetidinone, lsk
CG3C41 NG2R51  220.00     1.4560 ! ZINCmk00 , from CG3RC1 NG2R61, PENALTY= 88
CG3C41 NG2S0   320.00     1.4550 ! ZINCmk00 , from CG3C52 NG2S0, PENALTY= 72
CG3C41 HGA1    348.00     1.0930 ! ZINCmk00 , from CG3C41 HGA2, PENALTY= 0.64
CG3C41 HGA2    348.00     1.0930 ! CBU, cyclobutane, AZDO, 2-azetidinone, lsk
NG2R50 NG2R51  360.00     1.3550 ! PYRZ, pyrazole

ANGLES
CG2DC1 CG2DC1 CG2O1    48.00    123.50 ! RETINOL CROT
CG2DC1 CG2DC1 CG2R51   28.97    120.92 ! TRQ, by ac_aa                
CG2DC1 CG2DC1 HGA4     42.00    119.00 ! RETINOL BTE2, 2-butene
CG2O1  CG2DC1 HGA4     52.00    119.50 ! RETINOL CROT
CG2R51 CG2DC1 HGA4     32.00    120.00 ! 23 , from CG2R61 CG2DC1 HGA4, penalty= 8.5 TQQ TRQ  SWG CRF CR8D     
CG2DC1 CG2O1  NG2S0    80.00    116.50 ! ZINCmk00 , from CG2DC2 CG2O1 NG2S1, PENALTY= 1
CG2DC1 CG2O1  OG2D1    80.00    122.50 ! RETINOL CROT
NG2S0  CG2O1  OG2D1    80.00    124.00 ! DMF, Dimethylformamide, xxwy
CG2R51 CG2O3  OG2D2    40.00    116.00   50.00   2.35300 ! ZINCmk00 , from CG2R61 CG2O3 OG2D2, PENALTY= 8.5
OG2D2  CG2O3  OG2D2   100.00    128.00   70.00   2.25870 ! PROT adm jr. 7/23/91, correction, ACETATE (KK)
CG2DC1 CG2R51 CG2R51   34.88    154.35 ! TRQ, by ac_aa                
CG2DC1 CG2R51 SG2R50   25.00    118.30 ! ZINCmk00 , from CG2R61 CG2R53 SG2R50, PENALTY= 49
CG2O3  CG2R51 CG2R51   35.00    130.00 ! ZINCmk00 , from CG2O5 CG2R51 CG2R51, PENALTY= 5.5
CG2O3  CG2R51 NG2R51   35.00    124.00 ! ZINCmk00 , from CG2O5 CG2R51 NG2R51, PENALTY= 5.5
CG2R51 CG2R51 CG2R52   90.00    106.00 ! PYRZ, pyrazole
CG2R51 CG2R51 NG2R50  130.00    110.00 ! PROT his, ADM JR., 7/20/89
CG2R51 CG2R51 NG2R51  130.00    106.00 !adm,dec06 110.6, PROT his, ADM JR., 7/20/89
CG2R51 CG2R51 SG2R50  105.00    109.00 ! THIP, thiophene
CG2R51 CG2R51 HGR51    32.00    126.40   25.00   2.17300 ! INDO/TRP
CG2R51 CG2R51 HGR52    22.00    130.00   15.00   2.21500 ! PROT adm jr., 6/27/90, his
CG2R52 CG2R51 HGR51    15.00    127.60 !x 2HPR, 2H-pyrrole; 2HPP, 2H-pyrrole.H+, kevo
NG2R50 CG2R51 HGR52    25.00    120.00   20.00   2.14000 ! PROT adm jr., 3/24/92
CG2R51 CG2R52 NG2R50  110.00    110.50 ! PYRZ, pyrazole
CG2R51 CG2R52 HGR52    32.00    126.50 ! PYRZ, pyrazole
NG2R50 CG2R52 HGR52    32.00    123.00 ! PYRZ, pyrazole
CG331  CG2R53 NG2R50   45.80    123.00 ! MTEA , 5-Methyl-1H-tetrazole, pchat
CG331  CG2R53 SG2R50   37.45    123.70 ! ZINCmk00 , from CG331 CG2R51 SG2R50, PENALTY= 28
NG2R50 CG2R53 SG2R50  110.00    117.20 ! THAZ, thiazole @@@@@ Kenno: 112 --> 117.2 @@@@@
CG2R53 CG331  HGA3     55.00    109.50 ! MTEA , 5-Methyl-1H-tetrazole, pchat
HGA3   CG331  HGA3     35.50    108.40    5.40   1.80200 ! PROT alkane update, adm jr., 3/2/92
CG3C41 CG3C41 CG3C41   70.00    106.00 ! CBU, cyclobutane; QM by Nikolay Simakov; lsk
CG3C41 CG3C41 NG2R51   95.00    101.00 ! ZINCmk00 , from CG2O4 CG3C41 CG3C41, PENALTY= 54.5
CG3C41 CG3C41 NG2S0    95.00    101.00 ! ZINCmk00 , from CG2O4 CG3C41 CG3C41, PENALTY= 54.5
CG3C41 CG3C41 HGA1     46.00    110.50 ! ZINCmk00 , from CG3C41 CG3C41 HGA2, PENALTY= 0
CG3C41 CG3C41 HGA2     46.00    110.50 ! CBU, cyclobutane; QM by Nikolay Simakov; lsk
NG2R51 CG3C41 HGA1     72.00    113.00 ! ZINCmk00 , from CG2O4 CG3C41 HGA2, PENALTY= 54.5
NG2S0  CG3C41 HGA2     72.00    113.00 ! ZINCmk00 , from CG2O4 CG3C41 HGA2, PENALTY= 54.5
HGA2   CG3C41 HGA2     28.00    105.00    5.40   1.80670 ! CBU, cyclobutane; AZDO, 2-azetidinone; QM by Nikolay Simakov; lsk & kevo
CG2R51 NG2R50 CG2R53  130.00    103.50 ! PROT his, adm jr., 6/27/90 @@@@@ Kenno: 104 --> 103.5 @@@@@
CG2R52 NG2R50 NG2R51  160.00    103.50 ! PYRZ, pyrazole
CG2R51 NG2R51 CG3C41   70.00    127.10 ! ZINCmk00 , from CG2R51 NG2R51 CG321, PENALTY= 8.5
CG2R51 NG2R51 NG2R50  160.00    115.00 ! PYRZ, pyrazole
CG3C41 NG2R51 NG2R50   70.00    117.90 ! ZINCmk00 , from CG321 NG2R51 NG2R50, PENALTY= 8.5
CG2O1  NG2S0  CG3C41   60.00    117.00 ! ZINCmk00 , from CG2O1 NG2S0 CG3C52, PENALTY= 6.5
CG3C41 NG2S0  CG3C41  100.00    114.20 ! ZINCmk00 , from CG3C51 NG2S0 CG3C52, PENALTY= 13.4
CG2R51 SG2R50 CG2R53  110.00     97.00 ! THAZ, thiazole @@@@@ Kenno: 95 --> 97 @@@@@

DIHEDRALS
CG2O1  CG2DC1 CG2DC1 CG2R51     1.6848  2   180.00 ! ZINCmk00 , from CG2O5 CG2DC1 CG2DC1 CG2R51, PENALTY= 3
CG2O1  CG2DC1 CG2DC1 HGA4       5.1963  2   180.00 ! KCR, by ac_aa
CG2R51 CG2DC1 CG2DC1 HGA4       5.2705  2   180.00 ! TRQ, by ac_aa
HGA4   CG2DC1 CG2DC1 HGA4       5.2000  2   180.00 ! RETINOL BTE2, 2-butene
CG2DC1 CG2DC1 CG2O1  NG2S0      0.7000  1     0.00 ! ZINCmk00 , from CG2DC1 CG2DC1 CG2O1 NG2S1, PENALTY= 1
CG2DC1 CG2DC1 CG2O1  NG2S0      1.2000  2   180.00 ! ZINCmk00 , from CG2DC1 CG2DC1 CG2O1 NG2S1, PENALTY= 1
CG2DC1 CG2DC1 CG2O1  NG2S0      0.1000  3     0.00 ! ZINCmk00 , from CG2DC1 CG2DC1 CG2O1 NG2S1, PENALTY= 1
CG2DC1 CG2DC1 CG2O1  NG2S0      0.1500  4     0.00 ! ZINCmk00 , from CG2DC1 CG2DC1 CG2O1 NG2S1, PENALTY= 1
CG2DC1 CG2DC1 CG2O1  OG2D1      0.7000  1   180.00 ! RETINOL CROT
CG2DC1 CG2DC1 CG2O1  OG2D1      1.2000  2   180.00 ! RETINOL CROT
CG2DC1 CG2DC1 CG2O1  OG2D1      0.1000  3   180.00 ! RETINOL CROT
CG2DC1 CG2DC1 CG2O1  OG2D1      0.2000  4     0.00 ! RETINOL CROT
HGA4   CG2DC1 CG2O1  NG2S0      0.3000  3   180.00 ! ZINCmk00 , from HGA4 CG2DC2 CG2O1 NG2S1, PENALTY= 1
HGA4   CG2DC1 CG2O1  OG2D1      0.3000  3   180.00 ! RETINOL CROT
CG2DC1 CG2DC1 CG2R51 CG2R51     0.7600  2   180.00 ! TRQ, by ac_aa
CG2DC1 CG2DC1 CG2R51 SG2R50     1.9911  1   180.00 ! ZINCmk00 , from CG2DC1 CG2DC1 CG2R51 NG2R50, PENALTY= 130
CG2DC1 CG2DC1 CG2R51 SG2R50     1.3259  2   180.00 ! ZINCmk00 , from CG2DC1 CG2DC1 CG2R51 NG2R50, PENALTY= 130
CG2DC1 CG2DC1 CG2R51 SG2R50     0.1046  4     0.00 ! ZINCmk00 , from CG2DC1 CG2DC1 CG2R51 NG2R50, PENALTY= 130
HGA4   CG2DC1 CG2R51 CG2R51     0.8346  2   180.00 ! TRQ, by ac_aa
HGA4   CG2DC1 CG2R51 SG2R50     0.0055  2   180.00 ! ZINCmk00 , from HGA4 CG2DC1 CG2R51 NG2R50, PENALTY= 130
CG2DC1 CG2O1  NG2S0  CG3C41     1.6000  1     0.00 ! ZINCmk00 , from CG2DC1 CG2O1 NG2S1 CG321, PENALTY= 18.5
CG2DC1 CG2O1  NG2S0  CG3C41     2.5000  2   180.00 ! ZINCmk00 , from CG2DC1 CG2O1 NG2S1 CG321, PENALTY= 18.5
OG2D1  CG2O1  NG2S0  CG3C41     2.7500  2   180.00 ! ZINCmk00 , from OG2D1 CG2O1 NG2S0 CG3C52, PENALTY= 6.5
OG2D1  CG2O1  NG2S0  CG3C41     0.3000  4     0.00 ! ZINCmk00 , from OG2D1 CG2O1 NG2S0 CG3C52, PENALTY= 6.5
OG2D2  CG2O3  CG2R51 CG2R51     1.1000  2   180.00 ! ZINCmk00 , from OG2D1 CG2O1 CG2R51 CG2R51, PENALTY= 15
OG2D2  CG2O3  CG2R51 CG2R51     0.3000  4     0.00 ! ZINCmk00 , from OG2D1 CG2O1 CG2R51 CG2R51, PENALTY= 15
OG2D2  CG2O3  CG2R51 NG2R51     1.1000  2   180.00 ! ZINCmk00 , from OG2D1 CG2O1 CG2R51 NG2R51, PENALTY= 15
OG2D2  CG2O3  CG2R51 NG2R51     0.3000  4     0.00 ! ZINCmk00 , from OG2D1 CG2O1 CG2R51 NG2R51, PENALTY= 15
CG2DC1 CG2R51 CG2R51 NG2R50     0.0033  2   180.00 ! ZINCmk00 , from CG2DC1 CG2R51 CG2R51 NG2R51, PENALTY= 25
CG2DC1 CG2R51 CG2R51 HGR52      0.3739  2   180.00 ! SWG, by ac_aa
CG2O3  CG2R51 CG2R51 CG2R52     0.0000  2   180.00 ! ZINCmk00 , from CG2O5 CG2R51 CG2R51 CG2R51, PENALTY= 7.5
CG2O3  CG2R51 CG2R51 HGR51      1.1000  2   180.00 ! ZINCmk00 , from CG2N2 CG2R51 CG2R51 HGR52, PENALTY= 16
CG2R52 CG2R51 CG2R51 NG2R51    12.0000  2   180.00 ! PYRZ, pyrazole
NG2R50 CG2R51 CG2R51 SG2R50     7.0000  2   180.00 ! THAZ, thiazole
NG2R51 CG2R51 CG2R51 HGR51      3.5000  2   180.00 ! INDO/TRP
SG2R50 CG2R51 CG2R51 HGR52      5.5000  2   180.00 ! THAZ, thiazole
CG2R51 CG2R51 CG2R52 NG2R50     8.5000  2   180.00 ! PYRZ, pyrazole
CG2R51 CG2R51 CG2R52 HGR52      3.8000  2   180.00 ! PYRZ, pyrazole
HGR51  CG2R51 CG2R52 NG2R50     4.5000  2   180.00 !v 4.25 2HPR, 2H-pyrrole !wC4H !coupled with pyrz, pyrazole, kevo
HGR51  CG2R51 CG2R52 HGR52      0.1000  2   180.00 ! 2HPR, 2H-pyrrole; 2HPP, 2H-pyrrole.H+, kevo
CG2R51 CG2R51 NG2R50 CG2R53    14.0000  2   180.00 ! PROT his, ADM JR., 7/20/89
HGR52  CG2R51 NG2R50 CG2R53     3.0000  2   180.00 ! PROT adm jr., 3/24/92
CG2O3  CG2R51 NG2R51 CG3C41     3.0000  2   180.00 ! ZINCmk00 , from CG2O1 CG2R51 NG2R51 CG331, PENALTY= 16.9
CG2O3  CG2R51 NG2R51 NG2R50     0.0000  2   180.00 ! ZINCmk00 , from CG2O1 CG2R51 NG2R51 NG2R50, PENALTY= 7.5
CG2R51 CG2R51 NG2R51 CG3C41     0.0000  1     0.00 ! ZINCmk00 , from CG2R51 CG2R51 NG2R51 CG321, PENALTY= 8.5
CG2R51 CG2R51 NG2R51 NG2R50    10.0000  2   180.00 ! PYRZ, pyrazole
CG2DC1 CG2R51 SG2R50 CG2R53     4.0000  2   180.00 ! ZINCmk00 , from CG2R61 CG2R53 SG2R50 CG2R51, PENALTY= 51.5
CG2R51 CG2R51 SG2R50 CG2R53     8.5000  2   180.00 ! THAZ, thiazole @@@@@ Kenno: 8.0 --> 8.5 @@@@@
CG2R51 CG2R52 NG2R50 NG2R51    12.0000  2   180.00 ! PYRZ, pyrazole
HGR52  CG2R52 NG2R50 NG2R51     3.8000  2   180.00 ! PYRZ, pyrazole
NG2R50 CG2R53 CG331  HGA3       0.1900  3     0.00 ! MTEA, 5-Methyl-1H-tetrazole , pchat
SG2R50 CG2R53 CG331  HGA3       0.0897  3     0.00 ! ZINCmk00 , from SG2R50 CG2R51 CG331 HGA3, PENALTY= 28
CG331  CG2R53 NG2R50 CG2R51     4.9178  2   180.00 ! B2H, by ac_aa
SG2R50 CG2R53 NG2R50 CG2R51     6.0000  2   180.00 ! THAZ, thiazole @@@@@ Kenno: 7.0 --> 6.0 @@@@@
CG331  CG2R53 SG2R50 CG2R51     2.5418  2   180.00 ! ZINCmk00 , from CG331 CG2R51 SG2R50 CG2R51, PENALTY= 28
NG2R50 CG2R53 SG2R50 CG2R51     8.5000  2   180.00 ! THAZ, thiazole @@@@@ Kenno: 8.0 --> 8.5 @@@@@
CG3C41 CG3C41 CG3C41 NG2S0      1.4300  3     0.00 ! ZINCmk00 , from CG3C41 CG3C41 CG3C41 CG3C41, PENALTY= 95.5
CG3C41 CG3C41 CG3C41 HGA2       0.5700  3     0.00 ! CBU, cyclobutane; QM by Nikolay Simakov; lsk
NG2R51 CG3C41 CG3C41 NG2S0      3.0000  3     0.00 ! ZINCmk00 , from CG2R53 CG3C41 CG3C41 NG2R43, PENALTY= 95
NG2R51 CG3C41 CG3C41 HGA2       0.5700  3     0.00 ! ZINCmk00 , from NG2R43 CG3C41 CG3C41 HGA2, PENALTY= 29.5
NG2S0  CG3C41 CG3C41 HGA1       0.5700  3     0.00 ! ZINCmk00 , from NG2R43 CG3C41 CG3C41 HGA2, PENALTY= 23.5
HGA1   CG3C41 CG3C41 HGA2       0.0000  3     0.00 ! ZINCmk00 , from HGA2 CG3C41 CG3C41 HGA2, PENALTY= 0
CG3C41 CG3C41 NG2R51 CG2R51     0.0000  3   180.00 ! ZINCmk00 , from CG3C31 CG3RC1 NG2R61 CG2R62, PENALTY= 159.9
CG3C41 CG3C41 NG2R51 NG2R50     0.0000  3   180.00 ! ZINCmk00 , from CG3C31 CG3RC1 NG2R61 CG2R62, PENALTY= 196.4
HGA1   CG3C41 NG2R51 CG2R51     0.1950  3     0.00 ! ZINCmk00 , from HGA1 CG3C51 NG2R61 CG2R62, PENALTY= 166
HGA1   CG3C41 NG2R51 NG2R50     0.0000  3     0.00 ! ZINCmk00 , from HGA2 CG321 NG2R51 NG2R50, PENALTY= 175
CG3C41 CG3C41 NG2S0  CG2O1      0.0000  3   180.00 ! ZINCmk00 , from CG3C52 CG3C52 NG2S0 CG2O1, PENALTY= 98.5
CG3C41 CG3C41 NG2S0  CG3C41     0.1000  3     0.00 ! ZINCmk00 , from CG3C52 CG3C52 NG2S0 CG3C51, PENALTY= 105.4
HGA2   CG3C41 NG2S0  CG2O1      0.0000  3   180.00 ! ZINCmk00 , from HGA2 CG3C52 NG2S0 CG2O1, PENALTY= 72
HGA2   CG3C41 NG2S0  CG3C41     0.1000  3     0.00 ! ZINCmk00 , from HGA2 CG3C52 NG2S0 CG3C51, PENALTY= 78.9
CG2R52 NG2R50 NG2R51 CG2R51    12.0000  2   180.00 ! PYRZ, pyrazole
CG2R52 NG2R50 NG2R51 CG3C41     1.4000  2   180.00 ! ZINCmk00 , from CG2R52 NG2R50 NG2R51 CG321, PENALTY= 8.5

IMPROPERS
CG2O1  CG2DC1 NG2S0  OG2D1    120.0000  0     0.00 ! ZINCmk00 , from CG2O1 CG2DC2 NG2S1 OG2D1, PENALTY= 1
CG2O3  OG2D2  OG2D2  CG2R51    96.0000  0     0.00 ! ZINCmk00 , from CG2O3 OG2D2 OG2D2 CG2R61, PENALTY= 4.5

END
RETURN
```
