## Supplementary material for "Identifying Artifacts from Large Library Docking": Example cases for running cross-filtering: ZINCml00000cKo14.str

```
* Toppar stream file generated by
* CHARMM General Force Field (CGenFF) program version 2.5.1
* For use with CGenFF version 4.6
*

read rtf card append
* Topologies generated by
* CHARMM General Force Field (CGenFF) program version 2.5.1
*
36 1

! "penalty" is the highest penalty score of the associated parameters.
! Penalties lower than 10 indicate the analogy is fair; penalties between 10
! and 50 mean some basic validation is recommended; penalties higher than
! 50 indicate poor analogy and mandate extensive validation/optimization.

RESI ZINCml00      -1.000 ! param penalty= 139.500 ; charge penalty=  68.117
!RING * 6 C7 C8 C9 C10 C11 C12
!RING * 5 N1 C4 C5 C13 C14
GROUP            ! CHARGE   CH_PENALTY
ATOM C1     CG331  -0.272 !    3.229
ATOM C2     CG311   0.085 !   68.117
ATOM C3     CG331  -0.272 !    3.229
ATOM N1     NG2R53 -0.426 !   65.469
ATOM C4     CG3C52  0.085 !   58.364
ATOM C5     CG3C51 -0.154 !   28.811
ATOM H1     HGA1    0.090 !    1.737
ATOM C6     CG321   0.255 !   26.380
ATOM N2     NG311  -0.467 !   21.403
ATOM S1     SG3O2   0.312 !   22.661
ATOM O1     OG2P1  -0.393 !    0.000
ATOM O2     OG2P1  -0.393 !    0.000
ATOM C7     CG2R61 -0.222 !   30.072
ATOM C8     CG2R61 -0.124 !    0.000
ATOM C9     CG2R61 -0.108 !    0.000
ATOM C10    CG2R61 -0.098 !    0.000
ATOM C11    CG2R61 -0.330 !    7.364
ATOM Cl1    CLGR1  -0.167 !    7.940
ATOM C12    CG2R61  0.789 !   35.670
ATOM O3     OG312  -0.914 !   31.995
ATOM C13    CG3C52 -0.014 !   13.634
ATOM C14    CG2R53  0.290 !    3.633
ATOM O4     OG2D1  -0.459 !    0.030
ATOM H2     HGA3    0.090 !    0.050
ATOM H3     HGA3    0.090 !    0.050
ATOM H4     HGA3    0.090 !    0.050
ATOM H5     HGA1    0.090 !    2.518
ATOM H6     HGA3    0.090 !    0.050
ATOM H7     HGA3    0.090 !    0.050
ATOM H8     HGA3    0.090 !    0.050
ATOM H9     HGA2    0.090 !    2.500
ATOM H10    HGA2    0.090 !    2.500
ATOM H11    HGA2    0.090 !    0.000
ATOM H12    HGA2    0.090 !    0.000
ATOM H13    HGP1    0.307 !    6.426
ATOM H14    HGR61   0.115 !    0.000
ATOM H15    HGR61   0.115 !    0.000
ATOM H16    HGR62   0.150 !    0.000
ATOM H17    HGA2    0.090 !    0.000
ATOM H18    HGA2    0.090 !    0.000
ATOM LP1    LPH     0.050 ! on Cl1

BOND C1   C2  
BOND C1   H2  
BOND C1   H3  
BOND C1   H4  
BOND C2   C3  
BOND C2   N1  
BOND C2   H5  
BOND C3   H6  
BOND C3   H7  
BOND C3   H8  
BOND N1   C14 
BOND N1   C4  
BOND C4   C5  
BOND C4   H9  
BOND C4   H10 
BOND C5   H1  
BOND C5   C6  
BOND C5   C13 
BOND C6   N2  
BOND C6   H11 
BOND C6   H12 
BOND N2   S1  
BOND N2   H13 
BOND S1   O1  
BOND S1   O2  
BOND S1   C7  
BOND C7   C12 
BOND C7   C8  
BOND C8   C9  
BOND C8   H14 
BOND C9   C10 
BOND C9   H15 
BOND C10  C11 
BOND C10  H16 
BOND C11  Cl1 
BOND C11  C12 
BOND C12  O3  
BOND C13  C14 
BOND C13  H17 
BOND C13  H18 
BOND C14  O4  
IMPR C14    C13    N1     O4    

LONEPAIR COLI LP1    Cl1    C11    DIST 1.6400 SCAL 0.0

END

read param card flex append
* Parameters generated by analogy by
* CHARMM General Force Field (CGenFF) program version 2.5.1
*

! Penalties lower than 10 indicate the analogy is fair; penalties between 10
! and 50 mean some basic validation is recommended; penalties higher than
! 50 indicate poor analogy and mandate extensive validation/optimization.

BONDS
CG2R53 CG3C52  300.00     1.5300 !300 350 2PDO, 2-pyrrolidinone, kevo
CG2R53 NG2R53  460.00     1.3800 !460 370 *NEW* 2PDO, 2-pyrrolidinone, kevo
CG2R53 OG2D1   570.00     1.2350 !560 620 *NEW* 2PDO, 2-pyrrolidinone, kevo
CG2R61 CG2R61  305.00     1.3750 ! PROT benzene, JES 8/25/89
CG2R61 OG312   525.00     1.2600 ! PROT adm jr. 8/27/91, phenoxide
CG2R61 SG3O2   190.00     1.7300 ! BSAM, benzenesulfonamide and other sulfonamides, xxwy
CG2R61 CLGR1   350.00     1.7400 ! CHLB, chlorobenzene
CG2R61 HGR61   340.00     1.0800 ! PROT phe,tyr JES 8/25/89
CG2R61 HGR62   340.00     1.0800 ! NA, DFT
CG311  CG331   222.50     1.5380 ! PROT alkane update, adm jr., 3/2/92
CG311  NG2R53  320.00     1.4300 ! drug design project, xxwy
CG311  HGA1    309.00     1.1110 ! PROT alkane update, adm jr., 3/2/92
CG321  CG3C51  222.50     1.5280 ! TF2M, viv
CG321  NG311   263.00     1.4740 ! AMINE aliphatic amines
CG321  HGA2    309.00     1.1110 ! PROT alkane update, adm jr., 3/2/92
CG331  HGA3    322.00     1.1110 ! PROT alkane update, adm jr., 3/2/92
CG3C51 CG3C52  195.00     1.5180 ! THF, nucleotide CSD/NDB survey, 5/30/06,viv
CG3C51 HGA1    307.00     1.1000 ! THF, THF neutron diffr., 5/30/06, viv
CG3C52 NG2R53  370.00     1.4500 ! 2PDO, 2-pyrrolidinone, kevo
CG3C52 HGA2    307.00     1.1000 ! THF, THF neutron diffr., 5/30/06, viv
NG311  SG3O2   235.00     1.6500 ! MMSM, N-methylmethanesulfonamide and other sulfonamides,(org 1.6950) compromise between crystal and mp2, xxwy
NG311  HGP1    442.00     1.0210 ! MMSM, N-methylmethanesulfonamide and other sulfonamides, xxwy
OG2P1  SG3O2   630.00     1.4400 ! DMSN, dimethyl sulfone; MSAM, methanesulfonamide and other sulfonamides; compromise between crystal and mp2; xxwy & xhe

ANGLES
CG3C52 CG2R53 NG2R53  120.00    105.50 ! 2PDO, 2-pyrrolidinone N1-C2-C3 v, kevo
CG3C52 CG2R53 OG2D1    65.00    126.70 ! 2PDO, 2-pyrrolidinone, kevo
NG2R53 CG2R53 OG2D1    65.00    127.80 ! 2PDO, 2-pyrrolidinone, kevo
CG2R61 CG2R61 CG2R61   40.00    120.00   35.00   2.41620 ! PROT JES 8/25/89
CG2R61 CG2R61 OG312    40.00    120.00 ! PROT adm jr. 8/27/91, phenoxide
CG2R61 CG2R61 SG3O2    35.00    119.00 ! BSAM, benzenesulfonamide; PBSM, N-phenylbenzenesulfonamide; xxwy
CG2R61 CG2R61 CLGR1    60.00    120.00 ! CHLB, chlorobenzene
CG2R61 CG2R61 HGR61    30.00    120.00   22.00   2.15250 ! PROT JES 8/25/89 benzene
CG2R61 CG2R61 HGR62    30.00    120.00   22.00   2.15250 ! BROB, bromobenzene
CG331  CG311  CG331    53.35    114.00    8.00   2.56100 ! PROT alkane update, adm jr., 3/2/92
CG331  CG311  NG2R53   70.00    113.50 ! ZINCml00 , from CG321 CG311 NG2R53, PENALTY= 0.9
CG331  CG311  HGA1     34.50    110.10   22.53   2.17900 ! PROT alkane update, adm jr., 3/2/92
NG2R53 CG311  HGA1     48.00    108.00 ! drug design project, xxwy
CG3C51 CG321  NG311    43.70    110.00 ! ZINCml00 , from CG321 CG321 NG311, PENALTY= 10
CG3C51 CG321  HGA2     34.60    110.10   22.53   2.17900 ! TF2M viv
NG311  CG321  HGA2     32.40    109.50   50.00   2.13000 ! PEI polymers, kevo
HGA2   CG321  HGA2     35.50    109.00    5.40   1.80200 ! PROT alkane update, adm jr., 3/2/92
CG311  CG331  HGA3     33.43    110.10   22.53   2.17900 ! PROT alkanes
HGA3   CG331  HGA3     35.50    108.40    5.40   1.80200 ! PROT alkane update, adm jr., 3/2/92
CG321  CG3C51 CG3C52   58.00    115.00    8.00   2.56100 ! TF2M viv
CG321  CG3C51 HGA1     34.60    110.10   22.53   2.17900 ! TF2M viv
CG3C52 CG3C51 CG3C52   58.00    109.50   11.16   2.56100 ! THF, nucleotide CSD/NDB survey, 05/30/06, viv
CG3C52 CG3C51 HGA1     35.00    111.40   22.53   2.17900 ! TF2M, viv
CG2R53 CG3C52 CG3C51   70.00    106.50 ! from CG2R53 CG3C52 CG3C52, penalty= 0.4 6V1 SUI        
CG2R53 CG3C52 HGA2     58.00    111.00 ! 2PDO, 2-pyrrolidinone, kevo
CG3C51 CG3C52 NG2R53   90.00    104.50 ! ZINCml00 , from CG3C52 CG3C52 NG2R53, PENALTY= 0.4
CG3C51 CG3C52 HGA2     35.00    111.40   22.53   2.17900 ! TF2M, viv
NG2R53 CG3C52 HGA2     59.00    111.00 ! 2PDO, 2-pyrrolidinone, kevo
HGA2   CG3C52 HGA2     38.50    106.80    5.40   1.80200 ! THF, 10/17/05 viv
CG2R53 NG2R53 CG311    50.00    120.00 ! drug design project, xxwy
CG2R53 NG2R53 CG3C52   75.00    111.00 ! 2PDO, 2-pyrrolidinone C5-N1-C2 v, kevo
CG311  NG2R53 CG3C52   38.00    116.00 ! ZINCml00 , from CG3C52 NG2R53 HGP1, PENALTY= 139.5
CG321  NG311  SG3O2    60.00    115.00 ! EESM, N-ethylethanesulfonamide, xxwy
CG321  NG311  HGP1     46.00    111.00 ! EESM, N-ethylethanesulfonamide, xxwy
SG3O2  NG311  HGP1     42.30    113.20 ! MMSM, N-methylmethanesulfonamide and other sulfonamides, xxwy
CG2R61 SG3O2  NG311    70.00     97.00 ! MBSM, N-methylbenzenesulfonamide; PBSM, N-phenylbenzenesulfonamide; xxwy
CG2R61 SG3O2  OG2P1    60.00    101.00 ! BSAM, benzenesulfonamide, xxwy
NG311  SG3O2  OG2P1    75.00    110.50 ! MMSM, N-methylmethanesulfonamide and other sulfonamides, xxwy
OG2P1  SG3O2  OG2P1    85.00    121.00 ! DMSN, dimethyl sulfone; MSAM, methanesulfonamide and other sulfonamides; xxwy & xhe

DIHEDRALS
NG2R53 CG2R53 CG3C52 CG3C51     1.0500  3   180.00 ! from NG2R53 CG2R53 CG3C52 CG3C52, penalty= 0.4 6V1 SUI
NG2R53 CG2R53 CG3C52 HGA2       0.0000  3   180.00 ! 2PDO, 2-pyrrolidinone, kevo
OG2D1  CG2R53 CG3C52 CG3C51     0.0800  3     0.00 ! from OG2D1 CG2R53 CG3C52 CG3C52, penalty= 0.4 6V1 SUI
OG2D1  CG2R53 CG3C52 HGA2       0.0000  3     0.00 != 2PDO, 2-pyrrolidinone, kevo
CG3C52 CG2R53 NG2R53 CG311      0.2000  2   180.00 ! ZINCml00 , from CG3C52 CG2R53 NG2R53 CG321, PENALTY= 0.6
CG3C52 CG2R53 NG2R53 CG3C52     0.4000  2   180.00 ! 2PDO, 2-pyrrolidinone, kevo
OG2D1  CG2R53 NG2R53 CG311      2.5000  2   180.00 ! drug design project, xxwy
OG2D1  CG2R53 NG2R53 CG3C52     2.5900  2   180.00 ! 2PDO, 2-pyrrolidinone, kevo
CG2R61 CG2R61 CG2R61 CG2R61     3.1000  2   180.00 ! PROT JES 8/25/89
CG2R61 CG2R61 CG2R61 OG312      3.1000  2   180.00 ! PROT adm jr. 8/27/91, phenoxide
CG2R61 CG2R61 CG2R61 SG3O2      3.0000  2   180.00 ! BSAM, benzenesulfonamide and other sulfonamides, xxwy
CG2R61 CG2R61 CG2R61 CLGR1      3.0000  2   180.00 ! CHLB, chlorobenzene
CG2R61 CG2R61 CG2R61 HGR61      4.2000  2   180.00 ! PROT JES 8/25/89 benzene
CG2R61 CG2R61 CG2R61 HGR62      4.2000  2   180.00 ! BROB, bromobenzene
OG312  CG2R61 CG2R61 SG3O2      2.4000  2   180.00 ! ZINCml00 , from NG311 CG2R61 CG2R61 SG3O2, PENALTY= 43
OG312  CG2R61 CG2R61 CLGR1      3.5698  2   180.00 ! ZINCml00 , from OG311 CG2R61 CG2R61 CLGR1, PENALTY= 15
SG3O2  CG2R61 CG2R61 HGR61      2.1000  2   180.00 ! BSAM, benzenesulfonamide and other sulfonamides, xxwy
CLGR1  CG2R61 CG2R61 HGR62      3.0000  2   180.00 ! CHLB, chlorobenzene
HGR61  CG2R61 CG2R61 HGR61      2.4000  2   180.00 ! PROT JES 8/25/89 benzene
HGR61  CG2R61 CG2R61 HGR62      2.4000  2   180.00 ! BROB, bromobenzene
CG2R61 CG2R61 SG3O2  NG311      0.2200  2     0.00 ! MBSM, N-methylbenzenesulfonamide; PBSM, N-phenylbenzenesulfonamide; xxwy
CG2R61 CG2R61 SG3O2  OG2P1      0.0000  6     0.00 ! BSAM, benzenesulfonamide and other sulfonamides, xxwy
CG331  CG311  CG331  HGA3       0.1950  3     0.00 ! PROTNA alkanes phospho-ser/thr
NG2R53 CG311  CG331  HGA3       0.2000  3     0.00 ! ZINCml00 , from NG2S1 CG311 CG331 HGA3, PENALTY= 1
HGA1   CG311  CG331  HGA3       0.1950  3     0.00 ! NA, sugar
CG331  CG311  NG2R53 CG2R53     0.0000  1     0.00 ! ZINCml00 , from CG321 CG311 NG2R53 CG2R53, PENALTY= 0.9
CG331  CG311  NG2R53 CG3C52     3.0612  1     0.00 ! ZINCml00 , from CG331 CG311 NG2S0 CG331, PENALTY= 80.9
CG331  CG311  NG2R53 CG3C52     0.1118  2   180.00 ! ZINCml00 , from CG331 CG311 NG2S0 CG331, PENALTY= 80.9
HGA1   CG311  NG2R53 CG2R53     0.0000  1     0.00 ! drug design project, xxwy
HGA1   CG311  NG2R53 CG3C52     0.4200  3     0.00 ! ZINCml00 , from HGA1 CG311 NG2S0 CG331, PENALTY= 80.9
NG311  CG321  CG3C51 CG3C52     0.2000  3   180.00 ! ZINCml00 , from OG301 CG321 CG3C51 CG3C52, PENALTY= 33
NG311  CG321  CG3C51 HGA1       0.1950  3     0.00 ! ZINCml00 , from OG301 CG321 CG3C51 HGA1, PENALTY= 33
HGA2   CG321  CG3C51 CG3C52     0.1600  3     0.00 ! alkane, 4/98, yin and mackerell, tf2m viv
HGA2   CG321  CG3C51 HGA1       0.1600  3     0.00 ! alkane, 4/98, yin and mackerell, tf2m viv
CG3C51 CG321  NG311  SG3O2      0.1000  1     0.00 ! ZINCml00 , from CG331 CG321 NG311 SG3O2, PENALTY= 10.9
CG3C51 CG321  NG311  SG3O2      0.7000  2     0.00 ! ZINCml00 , from CG331 CG321 NG311 SG3O2, PENALTY= 10.9
CG3C51 CG321  NG311  SG3O2      0.1000  3     0.00 ! ZINCml00 , from CG331 CG321 NG311 SG3O2, PENALTY= 10.9
CG3C51 CG321  NG311  HGP1       0.1000  3     0.00 ! ZINCml00 , from CG331 CG321 NG311 HGP1, PENALTY= 10.9
HGA2   CG321  NG311  SG3O2      0.1000  3     0.00 ! EESM, N-ethylethanesulfonamide, xxwy
HGA2   CG321  NG311  HGP1       0.0500  3     0.00 ! EESM, N-ethylethanesulfonamide, xxwy
CG321  CG3C51 CG3C52 CG2R53     0.4217  3     0.00 ! ZINCml00 , from CG331 CG3C51 CG3C52 CG2RC0, PENALTY= 7.9
CG321  CG3C51 CG3C52 CG2R53     0.5915  4   180.00 ! ZINCml00 , from CG331 CG3C51 CG3C52 CG2RC0, PENALTY= 7.9
CG321  CG3C51 CG3C52 CG2R53     0.2301  6   180.00 ! ZINCml00 , from CG331 CG3C51 CG3C52 CG2RC0, PENALTY= 7.9
CG321  CG3C51 CG3C52 NG2R53     0.5000  2   180.00 ! ZINCml00 , from CG331 CG3C51 CG3C52 NG2S0, PENALTY= 23.9
CG321  CG3C51 CG3C52 HGA2       0.1900  3     0.00 ! alkane, 4/98, yin and mackerell, thf, viv
CG3C52 CG3C51 CG3C52 CG2R53     0.3400  3   180.00 ! ZINCml00 , from CG3C52 CG3C51 CG3C52 CG2R51, PENALTY= 2.5
CG3C52 CG3C51 CG3C52 NG2R53     2.1300  3     0.00 ! ZINCml00 , from CG3C52 CG3C52 CG3C52 NG2R53, PENALTY= 4
CG3C52 CG3C51 CG3C52 HGA2       0.1900  3     0.00 ! alkane, 4/98, yin and mackerell, thf, viv
HGA1   CG3C51 CG3C52 CG2R53     0.0000  3     0.00 ! from CG2R53 CG3C52 CG3C52 HGA2, penalty= 4 6V1 SUI
HGA1   CG3C51 CG3C52 NG2R53     0.0000  3   180.00 ! ZINCml00 , from NG2R53 CG3C52 CG3C52 HGA2, PENALTY= 4
HGA1   CG3C51 CG3C52 HGA2       0.1900  3     0.00 ! alkane, 4/98, yin and mackerell, thf, viv
CG3C51 CG3C52 NG2R53 CG2R53     2.3100  3   180.00 ! ZINCml00 , from CG3C52 CG3C52 NG2R53 CG2R53, PENALTY= 0.4
CG3C51 CG3C52 NG2R53 CG311      2.3100  3   180.00 ! ZINCml00 , from CG3C52 CG3C52 NG2R53 CG2R53, PENALTY= 118.4
HGA2   CG3C52 NG2R53 CG2R53     0.0000  3     0.00 ! 2PDO, 2-pyrrolidinone, kevo
HGA2   CG3C52 NG2R53 CG311      0.0000  3     0.00 ! ZINCml00 , from HGA2 CG3C52 NG2R53 CG2R53, PENALTY= 118
CG321  NG311  SG3O2  CG2R61     1.5000  2     0.00 ! OBTZ, sulfonamide heterocycle in drug HCTZ, xxwy
CG321  NG311  SG3O2  CG2R61     0.5000  3     0.00 ! OBTZ, sulfonamide heterocycle in drug HCTZ, xxwy
CG321  NG311  SG3O2  OG2P1      0.2000  3     0.00 ! EESM, N-ethylethanesulfonamide, xxwy
HGP1   NG311  SG3O2  CG2R61     1.2000  1   180.00 ! MBSM, N-methylbenzenesulfonamide; PBSM, N-phenylbenzenesulfonamide; xxwy
HGP1   NG311  SG3O2  CG2R61     1.1000  2     0.00 ! MBSM, N-methylbenzenesulfonamide; PBSM, N-phenylbenzenesulfonamide; xxwy
HGP1   NG311  SG3O2  CG2R61     0.5000  3     0.00 ! MBSM, N-methylbenzenesulfonamide; PBSM, N-phenylbenzenesulfonamide; xxwy
HGP1   NG311  SG3O2  OG2P1      0.2000  3     0.00 ! MMSM, N-methylmethanesulfonamide and other sulfonamides, xxwy

IMPROPERS
CG2R53 CG3C52 NG2R53 OG2D1     90.0000  0     0.00 !90 120 2PDO, 2-pyrrolidinone, kevo

END
RETURN
```
