## Supplementary material for "Identifying Artifacts from Large Library Docking": Example cases for running cross-filtering: ZINCml000001S8kJ.str

```
* Toppar stream file generated by
* CHARMM General Force Field (CGenFF) program version 2.5.1
* For use with CGenFF version 4.6
*

read rtf card append
* Topologies generated by
* CHARMM General Force Field (CGenFF) program version 2.5.1
*
36 1

! "penalty" is the highest penalty score of the associated parameters.
! Penalties lower than 10 indicate the analogy is fair; penalties between 10
! and 50 mean some basic validation is recommended; penalties higher than
! 50 indicate poor analogy and mandate extensive validation/optimization.

RESI ZINCml00      -1.000 ! param penalty= 143.600 ; charge penalty= 102.896
!RING * 5 N1 C6 S2 C8 C9
!RING * 6 C2 C3 C4 C5 C11 C12
GROUP            ! CHARGE   CH_PENALTY
ATOM C1     CG331  -0.101 !    0.000
ATOM O1     OG301  -0.389 !    0.127
ATOM C2     CG2R61  0.178 !    0.905
ATOM C3     CG2R61 -0.219 !    6.010
ATOM C4     CG2R66  0.572 !   40.264
ATOM F1     FGR1   -0.348 !   35.951
ATOM C5     CG2R61 -0.063 !   49.278
ATOM S1     SG3O2   0.523 !   77.128
ATOM O2     OG2P1  -0.399 !    3.956
ATOM O3     OG2P1  -0.399 !    3.956
ATOM N1     NG3C51 -0.322 !  102.896
ATOM C6     CG3C51  0.162 !   77.139
ATOM H1     HGA1    0.090 !    2.518
ATOM C7     CG331  -0.130 !   50.402
ATOM S2     SG311  -0.204 !   54.219
ATOM C8     CG3C52 -0.202 !   25.353
ATOM C9     CG3C51  0.066 !   86.175
ATOM H2     HGA1    0.116 !    4.352
ATOM C10    CG2O3   0.496 !   42.394
ATOM O4     OG2D2  -0.753 !    7.034
ATOM O5     OG2D2  -0.753 !    7.034
ATOM C11    CG2R66  0.572 !   40.264
ATOM F2     FGR1   -0.348 !   35.951
ATOM C12    CG2R61 -0.219 !    6.010
ATOM H3     HGA3    0.090 !    0.000
ATOM H4     HGA3    0.090 !    0.000
ATOM H5     HGA3    0.090 !    0.000
ATOM H6     HGR62   0.177 !    0.050
ATOM H7     HGA3    0.090 !    2.532
ATOM H8     HGA3    0.090 !    2.532
ATOM H9     HGA3    0.090 !    2.532
ATOM H10    HGA2    0.090 !    0.376
ATOM H11    HGA2    0.090 !    0.376
ATOM H12    HGR62   0.177 !    0.050

BOND C1   O1  
BOND C1   H3  
BOND C1   H4  
BOND C1   H5  
BOND O1   C2  
BOND C2   C12 
BOND C2   C3  
BOND C3   C4  
BOND C3   H6  
BOND C4   F1  
BOND C4   C5  
BOND C5   S1  
BOND C5   C11 
BOND S1   O2  
BOND S1   O3  
BOND S1   N1  
BOND N1   C9  
BOND N1   C6  
BOND C6   H1  
BOND C6   C7  
BOND C6   S2  
BOND C7   H7  
BOND C7   H8  
BOND C7   H9  
BOND S2   C8  
BOND C8   C9  
BOND C8   H10 
BOND C8   H11 
BOND C9   H2  
BOND C9   C10 
BOND C10  O4  
BOND C10  O5  
BOND C11  F2  
BOND C11  C12 
BOND C12  H12 
IMPR C10    O5     O4     C9    

END

read param card flex append
* Parameters generated by analogy by
* CHARMM General Force Field (CGenFF) program version 2.5.1
*

! Penalties lower than 10 indicate the analogy is fair; penalties between 10
! and 50 mean some basic validation is recommended; penalties higher than
! 50 indicate poor analogy and mandate extensive validation/optimization.

BONDS
CG2O3  CG3C51  250.00     1.4900 ! PROT 6-31g* AcProNH2, ProNH2, AcProNHCH3 RLD 4/23/93
CG2O3  OG2D2   525.00     1.2600 ! PROT adm jr. 7/23/91, acetic acid
CG2R61 CG2R61  305.00     1.3750 ! PROT benzene, JES 8/25/89
CG2R61 CG2R66  305.00     1.3700 ! NAMODEL difluorotoluene
CG2R61 OG301   230.00     1.3820 ! COMPDS peml
CG2R61 SG3O2   190.00     1.7300 ! BSAM, benzenesulfonamide and other sulfonamides, xxwy
CG2R61 HGR62   340.00     1.0800 ! NA, DFT
CG2R66 FGR1    400.00     1.3580 ! NAMODEL difluorotoluene
CG331  CG3C51  222.50     1.5280 ! TF2M, viv
CG331  OG301   360.00     1.4150 ! diethylether, alex
CG331  HGA3    322.00     1.1110 ! PROT alkane update, adm jr., 3/2/92
CG3C51 CG3C52  195.00     1.5180 ! THF, nucleotide CSD/NDB survey, 5/30/06,viv
CG3C51 NG3C51  400.00     1.4780 ! from CG3C52 NG3C51, penalty= 4 143 5CS  PR4  
CG3C51 SG311   200.19     1.8095 ! FZN 6V1 143, by ac_aa          
CG3C51 HGA1    307.00     1.1000 ! THF, THF neutron diffr., 5/30/06, viv
CG3C52 SG311   201.22     1.8248 ! PRS, by ac_aa            
CG3C52 HGA2    307.00     1.1000 ! THF, THF neutron diffr., 5/30/06, viv
NG3C51 SG3O2   235.00     1.6500 ! ZINCml00 , from NG311 SG3O2, PENALTY= 20
OG2P1  SG3O2   630.00     1.4400 ! DMSN, dimethyl sulfone; MSAM, methanesulfonamide and other sulfonamides; compromise between crystal and mp2; xxwy & xhe

ANGLES
CG3C51 CG2O3  OG2D2    40.00    116.00   50.00   2.35300 ! PROT AcProNH2, ProNH2, AcProNHCH3 RLD 4/23/93
OG2D2  CG2O3  OG2D2   100.00    128.00   70.00   2.25870 ! PROT adm jr. 7/23/91, correction, ACETATE (KK)
CG2R61 CG2R61 CG2R61   40.00    120.00   35.00   2.41620 ! PROT JES 8/25/89
CG2R61 CG2R61 CG2R66   40.00    119.00   35.00   2.41620 ! NAMODEL difluorotoluene
CG2R61 CG2R61 OG301   110.00    120.00 ! BIPHENYL ANALOGS, peml
CG2R61 CG2R61 HGR62    30.00    120.00   22.00   2.15250 ! BROB, bromobenzene
CG2R66 CG2R61 CG2R66   40.00    117.00   35.00   2.41620 ! NAMODEL difluorotoluene
CG2R66 CG2R61 SG3O2    35.00    119.00 ! ZINCml00 , from CG2R61 CG2R61 SG3O2, PENALTY= 1.5
CG2R66 CG2R61 HGR62    30.00    121.50   22.00   2.15250 ! NAMODEL difluorotoluene
CG2R61 CG2R66 CG2R61   40.00    122.50   35.00   2.41620 ! NAMODEL difluorotoluene
CG2R61 CG2R66 FGR1     60.00    118.75 ! NAMODEL difluorotoluene
CG3C51 CG331  HGA3     34.60    110.10   22.53   2.17900 ! TF2M viv
OG301  CG331  HGA3     45.90    108.89 ! MEOB, Methoxybenzene, cacha
HGA3   CG331  HGA3     35.50    108.40    5.40   1.80200 ! PROT alkane update, adm jr., 3/2/92
CG2O3  CG3C51 CG3C52   52.00    112.30 ! PROT AcProNH2, ProNH2, AcProNHCH3 RLD 4/23/93
CG2O3  CG3C51 NG3C51   72.50    113.34 ! ZINCml00 , from CG2O1 CG3C51 NG3C51, PENALTY= 7.5
CG2O3  CG3C51 HGA1     50.00    112.00 ! PROT AcProNH2, ProNH2, AcProNHCH3 RLD 4/23/93
CG331  CG3C51 NG3C51   45.43     93.46 ! ZINCml00 , from CG331 CG3C50 NG3C51, PENALTY= 6
CG331  CG3C51 SG311    58.00    114.50 ! ZINCml00 , from CG331 CG321 SG311, PENALTY= 65
CG331  CG3C51 HGA1     34.60    110.10   22.53   2.17900 ! TF2M viv
CG3C52 CG3C51 NG3C51   84.00    107.60 ! from CG3C52 CG3C52 NG3C51, PENALTY= 4 PR4 5CS        
CG3C52 CG3C51 HGA1     35.00    111.40   22.53   2.17900 ! TF2M, viv
NG3C51 CG3C51 SG311    75.70    112.51 ! 143, by ac_aa                
NG3C51 CG3C51 HGA1     54.00    109.00 ! from NG3C51 CG3C52 HGA2, penalty= 4 143 5CS PR4       
SG311  CG3C51 HGA1     42.84    107.95 ! 6V1 143 FZN, by ac_aa              
CG3C51 CG3C52 SG311   108.04    106.29 ! PRS, by ac_aa                
CG3C51 CG3C52 HGA2     35.00    111.40   22.53   2.17900 ! TF2M, viv
SG311  CG3C52 HGA2     45.96    113.26 ! PRS, by ac_aa                
HGA2   CG3C52 HGA2     38.50    106.80    5.40   1.80200 ! THF, 10/17/05 viv
CG3C51 NG3C51 CG3C51  140.00    103.70 ! ZINCml00 , from CG3C51 NG3C51 CG3C52, PENALTY= 0.4
CG3C51 NG3C51 SG3O2    45.46    110.01 ! ZINCml00 , from CG321 NG3C51 CG3C51, PENALTY= 113
CG2R61 OG301  CG331    65.00    108.00 ! MEOB, Methoxybenzene, cacha
CG3C51 SG311  CG3C52   45.20     96.20 ! ZINCml00 , from CG3C52 SG311 CG3C52, PENALTY= 0.4
CG2R61 SG3O2  NG3C51   70.00     97.00 ! ZINCml00 , from CG2R61 SG3O2 NG311, PENALTY= 3
CG2R61 SG3O2  OG2P1    60.00    101.00 ! BSAM, benzenesulfonamide, xxwy
NG3C51 SG3O2  OG2P1    75.00    110.50 ! ZINCml00 , from NG311 SG3O2 OG2P1, PENALTY= 3
OG2P1  SG3O2  OG2P1    85.00    121.00 ! DMSN, dimethyl sulfone; MSAM, methanesulfonamide and other sulfonamides; xxwy & xhe

DIHEDRALS
OG2D2  CG2O3  CG3C51 CG3C52     0.1600  3     0.00 ! PROT AcProNH2, ProNH2, AcProNHCH3 RLD 4/23/93
OG2D2  CG2O3  CG3C51 NG3C51     0.7669  1   180.00 ! ZINCml00 , from OG2D1 CG2O1 CG3C51 NG3C51, PENALTY= 15
OG2D2  CG2O3  CG3C51 HGA1       0.1600  3     0.00 ! PROT AcProNH2, ProNH2, AcProNHCH3 RLD 4/23/93
CG2R61 CG2R61 CG2R61 CG2R66     3.1000  2   180.00 ! NAMODEL difluorotoluene
CG2R61 CG2R61 CG2R61 HGR62      4.2000  2   180.00 ! BROB, bromobenzene
CG2R66 CG2R61 CG2R61 OG301      3.1000  2   180.00 ! ZINCml00 , from CG2R61 CG2R61 CG2R61 OG301, PENALTY= 1.5
OG301  CG2R61 CG2R61 HGR62      2.4000  2   180.00 ! ZINCml00 , from OG301 CG2R61 CG2R61 HGR61, PENALTY= 1
CG2R61 CG2R61 CG2R66 CG2R61     3.1000  2   180.00 ! NAMODEL difluorotoluene
CG2R61 CG2R61 CG2R66 FGR1       4.5000  2   180.00 ! NAMODEL difluorotoluene
CG2R66 CG2R61 CG2R66 CG2R61     3.1000  2   180.00 ! NAMODEL difluorotoluene
CG2R66 CG2R61 CG2R66 FGR1       4.5000  2   180.00 ! NAMODEL difluorotoluene
SG3O2  CG2R61 CG2R66 CG2R61     3.0000  2   180.00 ! ZINCml00 , from CG2R61 CG2R61 CG2R61 SG3O2, PENALTY= 5
SG3O2  CG2R61 CG2R66 FGR1       2.4000  2   180.00 ! ZINCml00 , from NG311 CG2R61 CG2R61 SG3O2, PENALTY= 39
HGR62  CG2R61 CG2R66 CG2R61     4.2000  2   180.00 ! NAMODEL difluorotoluene
HGR62  CG2R61 CG2R66 FGR1       2.4000  2   180.00 ! NAMODEL difluorotoluene
CG2R61 CG2R61 OG301  CG331      1.5800  2   180.00 ! MEOB, Methoxybenzene update, yxu
CG2R61 CG2R61 OG301  CG331      0.2000  4   180.00 ! MEOB, Methoxybenzene update, yxu
CG2R66 CG2R61 SG3O2  NG3C51     0.2200  2     0.00 ! ZINCml00 , from CG2R61 CG2R61 SG3O2 NG311, PENALTY= 4.5
CG2R66 CG2R61 SG3O2  OG2P1      0.0000  6     0.00 ! ZINCml00 , from CG2R61 CG2R61 SG3O2 OG2P1, PENALTY= 1.5
HGA3   CG331  CG3C51 NG3C51     0.4392  3     0.00 ! ZINCml00 , from HGA3 CG331 CG3C50 NG3C51, PENALTY= 6
HGA3   CG331  CG3C51 SG311      0.1600  3     0.00 ! ZINCml00 , from SG311 CG321 CG331 HGA3, PENALTY= 65
HGA3   CG331  CG3C51 HGA1       0.1600  3     0.00 ! alkane, 4/98, yin and mackerell, tf2m viv
HGA3   CG331  OG301  CG2R61     0.0850  3     0.00 ! MEOB, Methoxybenzene, cacha
CG2O3  CG3C51 CG3C52 SG311      0.1403  3     0.00 ! ZINCml00 , from CG2O1 CG3C51 CG3C52 SG311, PENALTY= 7.5
CG2O3  CG3C51 CG3C52 HGA2       0.1400  3     0.00 ! PROT AcProNH2, ProNH2, AcProNHCH3 RLD 4/23/93
NG3C51 CG3C51 CG3C52 SG311      0.0891  3     0.00 ! ZINCml00 , from CG3C51 CG3C51 CG3C51 SG311, PENALTY= 46.4
NG3C51 CG3C51 CG3C52 HGA2       0.0000  3     0.00 ! from NG3C51 CG3C52 CG3C52 HGA2, PENALTY= 4 PR4 5CS
HGA1   CG3C51 CG3C52 SG311      0.9678  3     0.00 ! PRS, by ac_aa
HGA1   CG3C51 CG3C52 HGA2       0.1900  3     0.00 ! alkane, 4/98, yin and mackerell, thf, viv
CG2O3  CG3C51 NG3C51 CG3C51     0.3742  3   180.00 ! ZINCml00 , from CG2O1 CG3C51 NG3C51 CG3C52, PENALTY= 7.9
CG2O3  CG3C51 NG3C51 SG3O2      0.0655  3   180.00 ! ZINCml00 , from CG2O1 CG3C51 NG3C51 CG321, PENALTY= 120.5
CG331  CG3C51 NG3C51 CG3C51     3.1245  3     0.00 ! ZINCml00 , from CG331 CG3C50 NG3C51 CG3C50, PENALTY= 6.8
CG331  CG3C51 NG3C51 SG3O2      0.4452  3     0.00 ! ZINCml00 , from CG331 CG3C50 NG3C51 OG312, PENALTY= 140
CG3C52 CG3C51 NG3C51 CG3C51     0.1800  3     0.00 ! ZINCml00 , from CG3C52 CG3C51 NG3C51 CG3C52, PENALTY= 0.4
CG3C52 CG3C51 NG3C51 SG3O2      1.3942  3     0.00 ! ZINCml00 , from CG3C52 CG3C51 NG3C51 CG321, PENALTY= 113
SG311  CG3C51 NG3C51 CG3C51     2.0366  3     0.00 ! ZINCml00 , from SG311 CG3C51 NG3C51 OG3C51, PENALTY= 50.1
SG311  CG3C51 NG3C51 SG3O2      2.0366  3     0.00 ! ZINCml00 , from SG311 CG3C51 NG3C51 OG3C51, PENALTY= 143.6
HGA1   CG3C51 NG3C51 CG3C51     0.0000  3     0.00 ! ZINCml00 , from HGA1 CG3C51 NG3C51 CG3C52, PENALTY= 0.4
HGA1   CG3C51 NG3C51 SG3O2      0.2602  3   180.00 ! ZINCml00 , from HGA1 CG3C51 NG3C51 CG321, PENALTY= 113
CG331  CG3C51 SG311  CG3C52     0.1718  1   180.00 ! ZINCml00 , from CG3C51 CG3C52 SG311 CG3C52, PENALTY= 35.4
CG331  CG3C51 SG311  CG3C52     0.3700  3     0.00 ! ZINCml00 , from CG3C51 CG3C52 SG311 CG3C52, PENALTY= 35.4
NG3C51 CG3C51 SG311  CG3C52     1.2110  1   180.00 ! ZINCml00 , from NG3C51 CG3C51 SG311 CG321, PENALTY= 10
NG3C51 CG3C51 SG311  CG3C52     1.6494  2     0.00 ! ZINCml00 , from NG3C51 CG3C51 SG311 CG321, PENALTY= 10
NG3C51 CG3C51 SG311  CG3C52     0.8779  3   180.00 ! ZINCml00 , from NG3C51 CG3C51 SG311 CG321, PENALTY= 10
HGA1   CG3C51 SG311  CG3C52     0.2771  3     0.00 ! ZINCml00 , from HGA2 CG3C52 SG311 CG3C52, PENALTY= 4
CG3C51 CG3C52 SG311  CG3C51     0.1718  1   180.00 ! ZINCml00 , from CG3C51 CG3C52 SG311 CG3C52, PENALTY= 0.4
CG3C51 CG3C52 SG311  CG3C51     0.3700  3     0.00 ! ZINCml00 , from CG3C51 CG3C52 SG311 CG3C52, PENALTY= 0.4
HGA2   CG3C52 SG311  CG3C51     0.2771  3     0.00 ! ZINCml00 , from HGA2 CG3C52 SG311 CG3C52, PENALTY= 0.4
CG3C51 NG3C51 SG3O2  CG2R61     1.5000  2     0.00 ! ZINCml00 , from CG321 NG311 SG3O2 CG2R61, PENALTY= 50
CG3C51 NG3C51 SG3O2  CG2R61     0.5000  3     0.00 ! ZINCml00 , from CG321 NG311 SG3O2 CG2R61, PENALTY= 50
CG3C51 NG3C51 SG3O2  OG2P1      0.2000  3     0.00 ! ZINCml00 , from CG321 NG311 SG3O2 OG2P1, PENALTY= 50

IMPROPERS
CG2O3  OG2D2  OG2D2  CG3C51    96.0000  0     0.00 ! ZINCml00 , from CG2O3 OG2D2 OG2D2 CG321, PENALTY= 6.5

END
RETURN
```
