## Supplementary material for "Identifying Artifacts from Large Library Docking": Example cases for running cross-filtering: ZINCmn00000dzoy1.str

```
* Toppar stream file generated by
* CHARMM General Force Field (CGenFF) program version 2.5.1
* For use with CGenFF version 4.6
*

read rtf card append
* Topologies generated by
* CHARMM General Force Field (CGenFF) program version 2.5.1
*
36 1

! "penalty" is the highest penalty score of the associated parameters.
! Penalties lower than 10 indicate the analogy is fair; penalties between 10
! and 50 mean some basic validation is recommended; penalties higher than
! 50 indicate poor analogy and mandate extensive validation/optimization.

RESI ZINCmn00      -1.000 ! param penalty= 227.500 ; charge penalty=  77.901
!RING * 6 C6 C7 C8 C9 C10 C11
!RING * 5 C2 N1 O1 C3 N3
GROUP            ! CHARGE   CH_PENALTY
ATOM C1     CG331  -0.163 !   28.046
ATOM C2     CG2R53  0.566 !   30.881
ATOM N1     NG2R50 -0.426 !   27.747
ATOM O1     OG2R50 -0.140 !   32.172
ATOM C3     CG2R53  0.554 !   31.610
ATOM C4     CG321  -0.187 !   57.628
ATOM C5     CG3C31  0.358 !   77.901
ATOM N2     NG311  -0.464 !   72.849
ATOM S1     SG3O2   0.323 !   24.264
ATOM O2     OG2P1  -0.393 !    3.623
ATOM O3     OG2P1  -0.393 !    3.623
ATOM C6     CG2R61 -0.222 !   30.380
ATOM C7     CG2R61 -0.124 !    0.000
ATOM C8     CG2R61 -0.108 !    0.000
ATOM C9     CG2R61 -0.098 !    0.000
ATOM C10    CG2R61 -0.330 !    7.364
ATOM Cl1    CLGR1  -0.167 !    7.940
ATOM C11    CG2R61  0.789 !   35.670
ATOM O4     OG312  -0.914 !   31.995
ATOM C12    CG3C31 -0.180 !    6.409
ATOM C13    CG3C31 -0.180 !    6.409
ATOM N3     NG2R50 -0.680 !    2.230
ATOM H1     HGA3    0.090 !    0.000
ATOM H2     HGA3    0.090 !    0.000
ATOM H3     HGA3    0.090 !    0.000
ATOM H4     HGA2    0.090 !    2.795
ATOM H5     HGA2    0.090 !    2.795
ATOM H6     HGP1    0.339 !    5.268
ATOM H7     HGR61   0.115 !    0.000
ATOM H8     HGR61   0.115 !    0.000
ATOM H9     HGR62   0.150 !    0.000
ATOM H10    HGA2    0.090 !    1.950
ATOM H11    HGA2    0.090 !    1.950
ATOM H12    HGA2    0.090 !    1.950
ATOM H13    HGA2    0.090 !    1.950
ATOM LP1    LPH     0.050 ! on Cl1

BOND C1   C2  
BOND C1   H1  
BOND C1   H2  
BOND C1   H3  
BOND C2   N3  
BOND C2   N1  
BOND N1   O1  
BOND O1   C3  
BOND C3   C4  
BOND C3   N3  
BOND C4   C5  
BOND C4   H4  
BOND C4   H5  
BOND C5   C13 
BOND C5   N2  
BOND C5   C12 
BOND N2   S1  
BOND N2   H6  
BOND S1   O2  
BOND S1   O3  
BOND S1   C6  
BOND C6   C11 
BOND C6   C7  
BOND C7   C8  
BOND C7   H7  
BOND C8   C9  
BOND C8   H8  
BOND C9   C10 
BOND C9   H9  
BOND C10  Cl1 
BOND C10  C11 
BOND C11  O4  
BOND C12  C13 
BOND C12  H10 
BOND C12  H11 
BOND C13  H12 
BOND C13  H13 

LONEPAIR COLI LP1    Cl1    C10    DIST 1.6400 SCAL 0.0

END

read param card flex append
* Parameters generated by analogy by
* CHARMM General Force Field (CGenFF) program version 2.5.1
*

! Penalties lower than 10 indicate the analogy is fair; penalties between 10
! and 50 mean some basic validation is recommended; penalties higher than
! 50 indicate poor analogy and mandate extensive validation/optimization.

BONDS
CG2R53 CG321   425.00     1.5000 ! etea , 5-Ethyl-1H-tetrazole , pchat
CG2R53 CG331   425.00     1.5000 ! MTEA , 5-Methyl-1H-tetrazole, pchat
CG2R53 NG2R50  400.00     1.3200 ! PROT his, ADM JR., 7/20/89
CG2R53 OG2R50  450.00     1.3710 ! OXAZ, oxazole
CG2R61 CG2R61  305.00     1.3750 ! PROT benzene, JES 8/25/89
CG2R61 OG312   525.00     1.2600 ! PROT adm jr. 8/27/91, phenoxide
CG2R61 SG3O2   190.00     1.7300 ! BSAM, benzenesulfonamide and other sulfonamides, xxwy
CG2R61 CLGR1   350.00     1.7400 ! CHLB, chlorobenzene
CG2R61 HGR61   340.00     1.0800 ! PROT phe,tyr JES 8/25/89
CG2R61 HGR62   340.00     1.0800 ! NA, DFT
CG321  CG3C31  275.00     1.5000 ! 1BOX, 1-butene oxide, sc
CG321  HGA2    309.00     1.1110 ! PROT alkane update, adm jr., 3/2/92
CG331  HGA3    322.00     1.1110 ! PROT alkane update, adm jr., 3/2/92
CG3C31 CG3C31  240.00     1.5010 ! PROTMOD cyclopropane
CG3C31 NG311   220.00     1.4560 ! ZINCmn00 , from CG3C51 NG311, PENALTY= 88
CG3C31 HGA2    340.00     1.0830 ! PROTMOD cyclopropane
NG2R50 OG2R50  280.00     1.3950 ! ISOX, isoxazole
NG311  SG3O2   235.00     1.6500 ! MMSM, N-methylmethanesulfonamide and other sulfonamides,(org 1.6950) compromise between crystal and mp2, xxwy
NG311  HGP1    442.00     1.0210 ! MMSM, N-methylmethanesulfonamide and other sulfonamides, xxwy
OG2P1  SG3O2   630.00     1.4400 ! DMSN, dimethyl sulfone; MSAM, methanesulfonamide and other sulfonamides; compromise between crystal and mp2; xxwy & xhe

ANGLES
CG321  CG2R53 NG2R50   45.80    123.00 ! etea, 5-Ethyl-1H-tetrazole, pchat
CG321  CG2R53 OG2R50   45.78    114.16 ! ZINCmn00 , from CG321 CG2R51 OG2R50, PENALTY= 28
CG331  CG2R53 NG2R50   45.80    123.00 ! MTEA , 5-Methyl-1H-tetrazole, pchat
NG2R50 CG2R53 NG2R50  100.00    111.00 ! TRZ4, triazole124, xxwy
NG2R50 CG2R53 OG2R50  120.00    115.70 ! OXAZ, oxazole @@@@@ Kenno: 108 --> 115.7 @@@@@
CG2R61 CG2R61 CG2R61   40.00    120.00   35.00   2.41620 ! PROT JES 8/25/89
CG2R61 CG2R61 OG312    40.00    120.00 ! PROT adm jr. 8/27/91, phenoxide
CG2R61 CG2R61 SG3O2    35.00    119.00 ! BSAM, benzenesulfonamide; PBSM, N-phenylbenzenesulfonamide; xxwy
CG2R61 CG2R61 CLGR1    60.00    120.00 ! CHLB, chlorobenzene
CG2R61 CG2R61 HGR61    30.00    120.00   22.00   2.15250 ! PROT JES 8/25/89 benzene
CG2R61 CG2R61 HGR62    30.00    120.00   22.00   2.15250 ! BROB, bromobenzene
CG2R53 CG321  CG3C31   59.00    111.00 ! ZINCmn00 , from CG2R53 CG321 CG321, PENALTY= 8.5
CG2R53 CG321  HGA2     55.00    109.50 ! etea, 5-Ethyl-1H-tetrazole, pchat
CG3C31 CG321  HGA2     42.00    109.00 ! 1BOX, 1-butene oxide, sc
HGA2   CG321  HGA2     35.50    109.00    5.40   1.80200 ! PROT alkane update, adm jr., 3/2/92
CG2R53 CG331  HGA3     55.00    109.50 ! MTEA , 5-Methyl-1H-tetrazole, pchat
HGA3   CG331  HGA3     35.50    108.40    5.40   1.80200 ! PROT alkane update, adm jr., 3/2/92
CG321  CG3C31 CG3C31   67.35    116.70 ! 1BOX, 1-butene oxide, sc
CG321  CG3C31 NG311    58.35    113.50   11.16   2.56100 ! ZINCmn00 , from CG321 CG3RC1 CG331, PENALTY= 87.9
CG3C31 CG3C31 CG3C31   77.35    111.00    8.00   2.56100 ! PROTMOD cyclopropane
CG3C31 CG3C31 NG311    67.35    116.70 ! ZINCmn00 , from CG321 CG3C31 CG3C31, PENALTY= 39
CG3C31 CG3C31 HGA2     23.00    117.10   22.53   2.17900 ! PROTMOD cyclopropane
HGA2   CG3C31 HGA2     23.00    117.00    5.40   1.80200 ! PROTMOD cyclopropane
CG2R53 NG2R50 CG2R53  100.00    101.00 ! TRZ4, triazole124, xxwy
CG2R53 NG2R50 OG2R50   50.00    103.00 ! OXD4, oxadiazole124, xxwy
CG3C31 NG311  SG3O2    60.00    115.00 ! ZINCmn00 , from CG321 NG311 SG3O2, PENALTY= 8.5
CG3C31 NG311  HGP1     50.00    111.00 ! ZINCmn00 , from CG3C51 NG311 HGPAM1, PENALTY= 7.9
SG3O2  NG311  HGP1     42.30    113.20 ! MMSM, N-methylmethanesulfonamide and other sulfonamides, xxwy
CG2R53 OG2R50 NG2R50  165.00    109.30 ! OXD4, oxadiazole124, xxwy
CG2R61 SG3O2  NG311    70.00     97.00 ! MBSM, N-methylbenzenesulfonamide; PBSM, N-phenylbenzenesulfonamide; xxwy
CG2R61 SG3O2  OG2P1    60.00    101.00 ! BSAM, benzenesulfonamide, xxwy
NG311  SG3O2  OG2P1    75.00    110.50 ! MMSM, N-methylmethanesulfonamide and other sulfonamides, xxwy
OG2P1  SG3O2  OG2P1    85.00    121.00 ! DMSN, dimethyl sulfone; MSAM, methanesulfonamide and other sulfonamides; xxwy & xhe

DIHEDRALS
NG2R50 CG2R53 CG321  CG3C31     0.3638  1   180.00 ! ZINCmn00 , from NG2R50 CG2R53 CG321 CG321, PENALTY= 8.5
NG2R50 CG2R53 CG321  CG3C31     0.0149  2     0.00 ! ZINCmn00 , from NG2R50 CG2R53 CG321 CG321, PENALTY= 8.5
NG2R50 CG2R53 CG321  CG3C31     0.2841  3   180.00 ! ZINCmn00 , from NG2R50 CG2R53 CG321 CG321, PENALTY= 8.5
NG2R50 CG2R53 CG321  CG3C31     0.0295  6     0.00 ! ZINCmn00 , from NG2R50 CG2R53 CG321 CG321, PENALTY= 8.5
NG2R50 CG2R53 CG321  HGA2       0.1900  3     0.00 ! ETEA, 5-Ethyl-1H-tetrazole, pchat
OG2R50 CG2R53 CG321  CG3C31     0.2166  3     0.00 ! ZINCmn00 , from OG2R50 CG2R51 CG321 CG331, PENALTY= 37.4
OG2R50 CG2R53 CG321  HGA2       0.1839  3     0.00 ! ZINCmn00 , from OG2R50 CG2R51 CG321 HGA2, PENALTY= 28
NG2R50 CG2R53 CG331  HGA3       0.1900  3     0.00 ! MTEA, 5-Methyl-1H-tetrazole , pchat
CG321  CG2R53 NG2R50 CG2R53     4.9178  2   180.00 ! ZINCmn00 , from CG321 CG2R53 NG2R50 CG2R51, PENALTY= 2.5
CG331  CG2R53 NG2R50 CG2R53     4.9178  2   180.00 ! ZINCmn00 , from CG331 CG2R53 NG2R50 CG2R51, PENALTY= 2.5
CG331  CG2R53 NG2R50 OG2R50     7.0000  2   180.00 ! ZINCmn00 , from CG331 CG2R53 NG2R50 NG2R50, PENALTY= 46
NG2R50 CG2R53 NG2R50 CG2R53    10.0000  2   180.00 ! TRZ4, triazole124, xxwy
NG2R50 CG2R53 NG2R50 OG2R50    12.0000  2   180.00 ! OXD4, oxadiazole124, xxwy
OG2R50 CG2R53 NG2R50 CG2R53    12.0000  2   180.00 ! OXD4, oxadiazole124, xxwy
CG321  CG2R53 OG2R50 NG2R50     3.1637  2   180.00 ! ZINCmn00 , from CG321 CG2R51 OG2R50 CG2R51, PENALTY= 74.5
NG2R50 CG2R53 OG2R50 NG2R50     9.0000  2   180.00 ! OXD4, oxadiazole124, xxwy
CG2R61 CG2R61 CG2R61 CG2R61     3.1000  2   180.00 ! PROT JES 8/25/89
CG2R61 CG2R61 CG2R61 OG312      3.1000  2   180.00 ! PROT adm jr. 8/27/91, phenoxide
CG2R61 CG2R61 CG2R61 SG3O2      3.0000  2   180.00 ! BSAM, benzenesulfonamide and other sulfonamides, xxwy
CG2R61 CG2R61 CG2R61 CLGR1      3.0000  2   180.00 ! CHLB, chlorobenzene
CG2R61 CG2R61 CG2R61 HGR61      4.2000  2   180.00 ! PROT JES 8/25/89 benzene
CG2R61 CG2R61 CG2R61 HGR62      4.2000  2   180.00 ! BROB, bromobenzene
OG312  CG2R61 CG2R61 SG3O2      2.4000  2   180.00 ! ZINCmn00 , from NG311 CG2R61 CG2R61 SG3O2, PENALTY= 43
OG312  CG2R61 CG2R61 CLGR1      3.5698  2   180.00 ! ZINCmn00 , from OG311 CG2R61 CG2R61 CLGR1, PENALTY= 15
SG3O2  CG2R61 CG2R61 HGR61      2.1000  2   180.00 ! BSAM, benzenesulfonamide and other sulfonamides, xxwy
CLGR1  CG2R61 CG2R61 HGR62      3.0000  2   180.00 ! CHLB, chlorobenzene
HGR61  CG2R61 CG2R61 HGR61      2.4000  2   180.00 ! PROT JES 8/25/89 benzene
HGR61  CG2R61 CG2R61 HGR62      2.4000  2   180.00 ! BROB, bromobenzene
CG2R61 CG2R61 SG3O2  NG311      0.2200  2     0.00 ! MBSM, N-methylbenzenesulfonamide; PBSM, N-phenylbenzenesulfonamide; xxwy
CG2R61 CG2R61 SG3O2  OG2P1      0.0000  6     0.00 ! BSAM, benzenesulfonamide and other sulfonamides, xxwy
CG2R53 CG321  CG3C31 CG3C31     0.0000  3     0.00 ! ZINCmn00 , from CG331 CG321 CG3C31 CG3C31, PENALTY= 71.9
CG2R53 CG321  CG3C31 NG311      0.4700  1   180.00 ! ZINCmn00 , from CG331 CG321 CG3C31 OG3C31, PENALTY= 130.9
CG2R53 CG321  CG3C31 NG311      0.1300  3     0.00 ! ZINCmn00 , from CG331 CG321 CG3C31 OG3C31, PENALTY= 130.9
HGA2   CG321  CG3C31 CG3C31     0.0100  1     0.00 ! 1BOX, 1-butene oxide, kevo
HGA2   CG321  CG3C31 CG3C31     0.0200  3     0.00 ! 1BOX, 1-butene oxide, kevo
HGA2   CG321  CG3C31 NG311      0.5000  1     0.00 ! ZINCmn00 , from HGA2 CG321 CG3C31 OG3C31, PENALTY= 59
HGA2   CG321  CG3C31 NG311      0.2700  3     0.00 ! ZINCmn00 , from HGA2 CG321 CG3C31 OG3C31, PENALTY= 59
CG321  CG3C31 CG3C31 CG3C31     0.1000  6     0.00 ! ZINCmn00 , from CG324 CG3C31 CG3C31 CG3C31, PENALTY= 20.5
CG321  CG3C31 CG3C31 HGA2       0.2000  5   180.00 ! 1BOX, 1-butene oxide; from CG324 CG3C31 CG3C31 HGA2 from PROTMOD hf/cyclopropane; sc
CG3C31 CG3C31 CG3C31 NG311      0.1000  6     0.00 ! ZINCmn00 , from CG324 CG3C31 CG3C31 CG3C31, PENALTY= 42
CG3C31 CG3C31 CG3C31 HGA2       0.1000  6     0.00 ! PROTMOD hf/cyclopropane
NG311  CG3C31 CG3C31 HGA2       0.2000  5   180.00 ! ZINCmn00 , from CG321 CG3C31 CG3C31 HGA2, PENALTY= 39
HGA2   CG3C31 CG3C31 HGA2       0.2000  5   180.00 ! PROTMOD hf/cyclopropane
CG321  CG3C31 NG311  SG3O2      0.1000  1     0.00 ! ZINCmn00 , from CG331 CG321 NG311 SG3O2, PENALTY= 225.9
CG321  CG3C31 NG311  SG3O2      0.7000  2     0.00 ! ZINCmn00 , from CG331 CG321 NG311 SG3O2, PENALTY= 225.9
CG321  CG3C31 NG311  SG3O2      0.1000  3     0.00 ! ZINCmn00 , from CG331 CG321 NG311 SG3O2, PENALTY= 225.9
CG321  CG3C31 NG311  HGP1       0.2000  2     0.00 ! ZINCmn00 , from CG3C52 CG3C51 NG311 HGPAM1, PENALTY= 120
CG3C31 CG3C31 NG311  SG3O2      2.0000  1   180.00 ! ZINCmn00 , from CG3C52 CG3C51 NG311 CG321, PENALTY= 227.5
CG3C31 CG3C31 NG311  SG3O2      0.7000  3     0.00 ! ZINCmn00 , from CG3C52 CG3C51 NG311 CG321, PENALTY= 227.5
CG3C31 CG3C31 NG311  HGP1       0.2000  2     0.00 ! ZINCmn00 , from CG3C52 CG3C51 NG311 HGPAM1, PENALTY= 115.5
CG2R53 NG2R50 OG2R50 CG2R53     9.0000  2   180.00 ! OXD4, oxadiazole124, xxwy
CG3C31 NG311  SG3O2  CG2R61     1.5000  2     0.00 ! ZINCmn00 , from CG321 NG311 SG3O2 CG2R61, PENALTY= 8.5
CG3C31 NG311  SG3O2  CG2R61     0.5000  3     0.00 ! ZINCmn00 , from CG321 NG311 SG3O2 CG2R61, PENALTY= 8.5
CG3C31 NG311  SG3O2  OG2P1      0.2000  3     0.00 ! ZINCmn00 , from CG321 NG311 SG3O2 OG2P1, PENALTY= 8.5
HGP1   NG311  SG3O2  CG2R61     1.2000  1   180.00 ! MBSM, N-methylbenzenesulfonamide; PBSM, N-phenylbenzenesulfonamide; xxwy
HGP1   NG311  SG3O2  CG2R61     1.1000  2     0.00 ! MBSM, N-methylbenzenesulfonamide; PBSM, N-phenylbenzenesulfonamide; xxwy
HGP1   NG311  SG3O2  CG2R61     0.5000  3     0.00 ! MBSM, N-methylbenzenesulfonamide; PBSM, N-phenylbenzenesulfonamide; xxwy
HGP1   NG311  SG3O2  OG2P1      0.2000  3     0.00 ! MMSM, N-methylmethanesulfonamide and other sulfonamides, xxwy

IMPROPERS

END
RETURN
```
