## Supplementary material for "Identifying Artifacts from Large Library Docking": Example cases for running cross-filtering: ZINCmo00000dS2oe.str

```
* Toppar stream file generated by
* CHARMM General Force Field (CGenFF) program version 2.5.1
* For use with CGenFF version 4.6
*

read rtf card append
* Topologies generated by
* CHARMM General Force Field (CGenFF) program version 2.5.1
*
36 1

! "penalty" is the highest penalty score of the associated parameters.
! Penalties lower than 10 indicate the analogy is fair; penalties between 10
! and 50 mean some basic validation is recommended; penalties higher than
! 50 indicate poor analogy and mandate extensive validation/optimization.

RESI ZINCmo00      -1.000 ! param penalty= 332.000 ; charge penalty= 242.593
!RING * 5 C13 N3 N4 N5 N6
!RING * 6 C4 C5 C6 C7 C8 C9
!RING * 5 N1 C2 C10 C11 C12
GROUP            ! CHARGE   CH_PENALTY
ATOM C1     CG331  -0.143 !    2.990
ATOM N1     NG2R51  0.008 !   22.592
ATOM C2     CG2R51 -0.335 !   13.053
ATOM C3     CG2O1   0.661 !   12.066
ATOM O1     OG2D1  -0.491 !    0.000
ATOM N2     NG2S1  -0.508 !    8.996
ATOM C4     CG2R61 -0.201 !   11.736
ATOM C5     CG2R61 -0.119 !    0.000
ATOM C6     CG2R61 -0.111 !    0.000
ATOM C7     CG2R61 -0.098 !    0.000
ATOM C8     CG2R61 -0.333 !    7.364
ATOM Cl1    CLGR1  -0.167 !    7.940
ATOM C9     CG2R61  0.499 !    8.425
ATOM O2     OG312  -0.753 !    8.175
ATOM C10    CG2R51 -0.142 !    9.180
ATOM C11    CG2R51 -0.330 !    6.945
ATOM C12    CG2R57  0.097 !   23.566
ATOM C13    CG2R57  0.730 !  125.013
ATOM N3     NG2R50 -0.297 !  127.435
ATOM N4     NG2D1  -0.078 !  242.593
ATOM N5     NG2R50 -0.040 !  180.752
ATOM N6     NG2R50 -0.315 !  138.181
ATOM H1     HGA3    0.090 !    0.025
ATOM H2     HGA3    0.090 !    0.025
ATOM H3     HGA3    0.090 !    0.025
ATOM H4     HGP1    0.332 !    0.000
ATOM H5     HGR61   0.115 !    0.000
ATOM H6     HGR61   0.115 !    0.000
ATOM H7     HGR62   0.150 !    0.000
ATOM H8     HGR51   0.295 !    8.218
ATOM H9     HGR51   0.139 !    2.605
ATOM LP1    LPH     0.050 ! on Cl1

BOND C1   N1  
BOND C1   H1  
BOND C1   H2  
BOND C1   H3  
BOND N1   C12 
BOND N1   C2  
BOND C2   C3  
BOND C2   C10 
BOND C3   O1  
BOND C3   N2  
BOND N2   C4  
BOND N2   H4  
BOND C4   C9  
BOND C4   C5  
BOND C5   C6  
BOND C5   H5  
BOND C6   C7  
BOND C6   H6  
BOND C7   C8  
BOND C7   H7  
BOND C8   Cl1 
BOND C8   C9  
BOND C9   O2  
BOND C10  C11 
BOND C10  H8  
BOND C11  C12 
BOND C11  H9  
BOND C12  C13 
BOND C13  N6  
BOND C13  N3  
BOND N3   N4  
BOND N4   N5  
BOND N5   N6  
IMPR C3     C2     N2     O1    

LONEPAIR COLI LP1    Cl1    C8     DIST 1.6400 SCAL 0.0

END

read param card flex append
* Parameters generated by analogy by
* CHARMM General Force Field (CGenFF) program version 2.5.1
*

! Penalties lower than 10 indicate the analogy is fair; penalties between 10
! and 50 mean some basic validation is recommended; penalties higher than
! 50 indicate poor analogy and mandate extensive validation/optimization.

BONDS
CG2O1  CG2R51  280.00     1.4750 ! INCA model for D3R, xxwy
CG2O1  NG2S1   370.00     1.3450 ! PROT Alanine Dipeptide ab initio calc's (LK)
CG2O1  OG2D1   620.00     1.2300 ! PROT Peptide geometry, condensed phase (LK)
CG2R51 CG2R51  410.00     1.3600 ! PROT histidine, adm jr., 6/27/90
CG2R51 CG2R57  410.00     1.3600 ! 13BPO, 1,3-bipyrrole; from CG2R51 CG2R51; lf
CG2R51 NG2R51  400.00     1.3800 ! PROT his, ADM JR., 7/20/89
CG2R51 HGR51   350.00     1.0800 ! INDO/TRP
CG2R57 CG2R57  413.00     1.4500 ! 33BPO, 3,3-bipyrrole, lf
CG2R57 NG2R50  400.00     1.3800 ! ZINCmo00 , from CG2R51 NG2R50, PENALTY= 15
CG2R57 NG2R51  400.00     1.3800 ! ZINCmo00 , from CG2R51 NG2R51, PENALTY= 15
CG2R61 CG2R61  305.00     1.3750 ! PROT benzene, JES 8/25/89
CG2R61 NG2S1   305.00     1.4140 ! RETINOL PACP
CG2R61 OG312   525.00     1.2600 ! PROT adm jr. 8/27/91, phenoxide
CG2R61 CLGR1   350.00     1.7400 ! CHLB, chlorobenzene
CG2R61 HGR61   340.00     1.0800 ! PROT phe,tyr JES 8/25/89
CG2R61 HGR62   340.00     1.0800 ! NA, DFT
CG331  NG2R51  400.00     1.4580 ! NA 9-M-G/T/U, adm jr.
CG331  HGA3    322.00     1.1110 ! PROT alkane update, adm jr., 3/2/92
NG2D1  NG2R50  550.00     1.3600 ! ZINCmo00 , from NG2D1 NG2S1, PENALTY= 160
NG2R50 NG2R50  340.00     1.2900 ! OXAD, oxadiazole123
NG2S1  HGP1    440.00     0.9970 ! PROT Alanine Dipeptide ab initio calc's (LK)

ANGLES
CG2R51 CG2O1  NG2S1    52.00    115.50 ! INCA model for D3R, xxwy
CG2R51 CG2O1  OG2D1    45.00    122.00 ! INCA model for D3R, xxwy
NG2S1  CG2O1  OG2D1    80.00    122.50 ! PROT NMA Vib Modes (LK)
CG2O1  CG2R51 CG2R51   35.00    130.00 ! INCA model for D3R, xxwy
CG2O1  CG2R51 NG2R51   35.00    124.00 ! INCA model for D3R, xxwy
CG2R51 CG2R51 CG2R51   90.00    107.20 ! PYRL, pyrrole
CG2R51 CG2R51 CG2R57   90.00    107.20 ! 13BPO, 1,3-bipyrrole; from CG2R51 CG2R51 CG2R51; lf
CG2R51 CG2R51 NG2R51  130.00    106.00 !adm,dec06 110.6, PROT his, ADM JR., 7/20/89
CG2R51 CG2R51 HGR51    32.00    126.40   25.00   2.17300 ! INDO/TRP
CG2R57 CG2R51 HGR51    32.00    126.40   25.00   2.17300 ! 13BPO, 1,3-bipyrrole; from CG2R51 CG2R51 HGR51; lf
CG2R51 CG2R57 CG2R57   33.00    126.40 ! 33BPO, 3,3-bipyrrole, lf
CG2R51 CG2R57 NG2R51  130.00    106.00 ! ZINCmo00 , from CG2R51 CG2R51 NG2R51, PENALTY= 15
CG2R57 CG2R57 NG2R50   33.00    126.40 ! ZINCmo00 , from CG2R51 CG2R57 CG2R57, PENALTY= 46.5
CG2R57 CG2R57 NG2R51   33.00    126.40 ! ZINCmo00 , from CG2R51 CG2R57 CG2R57, PENALTY= 48.5
NG2R50 CG2R57 NG2R50  100.00    111.00 ! ZINCmo00 , from NG2R50 CG2R53 NG2R50, PENALTY= 43
CG2R61 CG2R61 CG2R61   40.00    120.00   35.00   2.41620 ! PROT JES 8/25/89
CG2R61 CG2R61 NG2S1    40.00    120.00   35.00   2.41620 ! RESI PACP, FRET AND OTHERS
CG2R61 CG2R61 OG312    40.00    120.00 ! PROT adm jr. 8/27/91, phenoxide
CG2R61 CG2R61 CLGR1    60.00    120.00 ! CHLB, chlorobenzene
CG2R61 CG2R61 HGR61    30.00    120.00   22.00   2.15250 ! PROT JES 8/25/89 benzene
CG2R61 CG2R61 HGR62    30.00    120.00   22.00   2.15250 ! BROB, bromobenzene
NG2R51 CG331  HGA3     33.43    110.10 ! NA FOR 9-M-G(C), adm jr.
HGA3   CG331  HGA3     35.50    108.40    5.40   1.80200 ! PROT alkane update, adm jr., 3/2/92
NG2R50 NG2D1  NG2R50   90.00    118.02 ! ZINCmo00 , from CG2O1 NG2D1 CG2R61, PENALTY= 98
CG2R57 NG2R50 NG2D1    30.00    125.50   20.00   2.15000 ! ZINCmo00 , from CG2R51 NG2R50 HGP1, PENALTY= 139.5
CG2R57 NG2R50 NG2R50  110.00    106.80 ! ZINCmo00 , from CG2R51 NG2R50 NG2R50, PENALTY= 0.5
NG2D1  NG2R50 NG2R50   30.00    127.00   20.00   2.14000 ! ZINCmo00 , from NG2R50 NG2R50 HGP1, PENALTY= 139
CG2R51 NG2R51 CG2R57  100.00    109.00 ! ZINCmo00 , from CG2R51 NG2R51 CG2R51, PENALTY= 0.5
CG2R51 NG2R51 CG331    70.00    127.80 ! RCG, from G, cgenff_xyu, yxu
CG2R57 NG2R51 CG331    70.00    127.80 ! ZINCmo00 , from CG2R51 NG2R51 CG331, PENALTY= 0.5
CG2O1  NG2S1  CG2R61   50.00    120.00 ! RESI PACP, FRET AND OTHERS
CG2O1  NG2S1  HGP1     34.00    123.00 ! PROT NMA Vib Modes (LK)
CG2R61 NG2S1  HGP1     34.00    117.00 ! RESI PACP, FRET AND OTHERS

DIHEDRALS
NG2S1  CG2O1  CG2R51 CG2R51     1.1000  2   180.00 ! INCA model for D3R, xxwy; updated to match with other yxu par in na_rna_modified.prm
NG2S1  CG2O1  CG2R51 CG2R51     0.3000  4     0.00 ! INCA model for D3R, xxwy; updated to match with other yxu par in na_rna_modified.prm
NG2S1  CG2O1  CG2R51 NG2R51     1.1000  2   180.00 ! INCA model for D3R, xxwy; updated to match with other yxu par in na_rna_modified.prm
NG2S1  CG2O1  CG2R51 NG2R51     0.3000  4     0.00 ! INCA model for D3R, xxwy; updated to match with other yxu par in na_rna_modified.prm
OG2D1  CG2O1  CG2R51 CG2R51     1.1000  2   180.00 ! INCA model for D3R, xxwy; updated to match with other yxu par in na_rna_modified.prm
OG2D1  CG2O1  CG2R51 CG2R51     0.3000  4     0.00 ! INCA model for D3R, xxwy; updated to match with other yxu par in na_rna_modified.prm
OG2D1  CG2O1  CG2R51 NG2R51     1.1000  2   180.00 ! INCA model for D3R, xxwy; updated to match with other yxu par in na_rna_modified.prm
OG2D1  CG2O1  CG2R51 NG2R51     0.3000  4     0.00 ! INCA model for D3R, xxwy; updated to match with other yxu par in na_rna_modified.prm
CG2R51 CG2O1  NG2S1  CG2R61     1.6000  1     0.00 ! ZINCmo00 , from CG2DC1 CG2O1 NG2S1 CG2R61, PENALTY= 22.5
CG2R51 CG2O1  NG2S1  CG2R61     2.5000  2   180.00 ! ZINCmo00 , from CG2DC1 CG2O1 NG2S1 CG2R61, PENALTY= 22.5
CG2R51 CG2O1  NG2S1  HGP1       1.0000  2   180.00 ! INCA model for D3R, xxwy
OG2D1  CG2O1  NG2S1  CG2R61     2.5000  2   180.00 ! RETINOL PACP
OG2D1  CG2O1  NG2S1  HGP1       2.5000  2   180.00 ! PROT Gives appropriate NMA cis/trans barrier. (LK)
CG2O1  CG2R51 CG2R51 CG2R51     0.0000  2   180.00 ! ZINCmo00 , from CG2O1 CG2R51 CG2R51 CG2R52, PENALTY= 2
CG2O1  CG2R51 CG2R51 HGR51      1.1000  2   180.00 ! ZINCmo00 , from CG2N2 CG2R51 CG2R51 HGR52, PENALTY= 12
CG2R51 CG2R51 CG2R51 CG2R57    15.0000  2   180.00 ! ZINCmo00 , from CG2R51 CG2R51 CG2R51 CG2R51, PENALTY= 0.5
CG2R51 CG2R51 CG2R51 NG2R51     4.0000  2   180.00 ! PYRL, pyrrole
CG2R51 CG2R51 CG2R51 HGR51      1.0000  2   180.00 ! PYRL, pyrrole
CG2R57 CG2R51 CG2R51 HGR51      1.5000  2   180.00 ! ZINCmo00 , from CG2R57 CG2R51 CG2R51 HGR52, PENALTY= 0.5
NG2R51 CG2R51 CG2R51 HGR51      3.5000  2   180.00 ! INDO/TRP
HGR51  CG2R51 CG2R51 HGR51      1.0000  2   180.00 ! INDO/TRP
CG2R51 CG2R51 CG2R57 CG2R57     2.1000  2   180.00 ! 33BPO, 3,3-bipyrrole, lf
CG2R51 CG2R51 CG2R57 NG2R51     4.0000  2   180.00 ! ZINCmo00 , from CG2R51 CG2R51 CG2R51 NG2R51, PENALTY= 15
HGR51  CG2R51 CG2R57 CG2R57     3.5000  2   180.00 ! 33BPO, 3,3-bipyrrole; from NG2R51 CG2R51 CG2R51 HGR51; lf
HGR51  CG2R51 CG2R57 NG2R51     3.5000  2   180.00 ! ZINCmo00 , from NG2R51 CG2R51 CG2R51 HGR51, PENALTY= 15
CG2O1  CG2R51 NG2R51 CG2R57     0.0197  2   180.00 ! ZINCmo00 , from CG2O5 CG2R51 NG2R51 CG2R51, PENALTY= 3.5
CG2O1  CG2R51 NG2R51 CG331      3.0000  2   180.00 ! INCA model for D3R, xxwy
CG2R51 CG2R51 NG2R51 CG2R57    10.0000  2   180.00 ! ZINCmo00 , from CG2R51 CG2R51 NG2R51 CG2R51, PENALTY= 0.5
CG2R51 CG2R51 NG2R51 CG331     11.0000  2   180.00 ! INCA model for D3R, xxwy; updated to match yxu par in na_rna_modified.prm : DCG
CG2R51 CG2R57 CG2R57 NG2R50     0.4500  2   180.00 ! ZINCmo00 , from CG2R51 CG2R57 CG2R57 CG2R51, PENALTY= 46.5
CG2R51 CG2R57 CG2R57 NG2R50     0.0800  4     0.00 ! ZINCmo00 , from CG2R51 CG2R57 CG2R57 CG2R51, PENALTY= 46.5
NG2R50 CG2R57 CG2R57 NG2R51     0.4500  2   180.00 ! ZINCmo00 , from CG2R51 CG2R57 CG2R57 CG2R51, PENALTY= 95
NG2R50 CG2R57 CG2R57 NG2R51     0.0800  4     0.00 ! ZINCmo00 , from CG2R51 CG2R57 CG2R57 CG2R51, PENALTY= 95
CG2R57 CG2R57 NG2R50 NG2D1      8.5000  2   180.00 ! ZINCmo00 , from CG2R51 CG2R51 NG2R50 NG2R50, PENALTY= 107.5
CG2R57 CG2R57 NG2R50 NG2R50     8.5000  2   180.00 ! ZINCmo00 , from CG2R51 CG2R51 NG2R50 NG2R50, PENALTY= 62.5
NG2R50 CG2R57 NG2R50 NG2D1     12.5512  2   180.00 ! ZINCmo00 , from NG2R50 CG2R53 NG2R50 NG2R50, PENALTY= 88
NG2R50 CG2R57 NG2R50 NG2R50    12.5512  2   180.00 ! ZINCmo00 , from NG2R50 CG2R53 NG2R50 NG2R50, PENALTY= 43
CG2R51 CG2R57 NG2R51 CG2R51    10.0000  2   180.00 ! ZINCmo00 , from CG2R51 CG2R51 NG2R51 CG2R51, PENALTY= 15
CG2R51 CG2R57 NG2R51 CG331     11.0000  2   180.00 ! ZINCmo00 , from CG2R51 CG2R51 NG2R51 CG331, PENALTY= 15
CG2R57 CG2R57 NG2R51 CG2R51    10.0000  2   180.00 ! ZINCmo00 , from CG2R57 CG2R51 NG2R51 CG2R51, PENALTY= 62
CG2R57 CG2R57 NG2R51 CG331     11.0000  2   180.00 ! ZINCmo00 , from CG2R51 CG2R51 NG2R51 CG331, PENALTY= 62.5
CG2R61 CG2R61 CG2R61 CG2R61     3.1000  2   180.00 ! PROT JES 8/25/89
CG2R61 CG2R61 CG2R61 NG2S1      3.1000  2   180.00 ! RETINOL PACP
CG2R61 CG2R61 CG2R61 OG312      3.1000  2   180.00 ! PROT adm jr. 8/27/91, phenoxide
CG2R61 CG2R61 CG2R61 CLGR1      3.0000  2   180.00 ! CHLB, chlorobenzene
CG2R61 CG2R61 CG2R61 HGR61      4.2000  2   180.00 ! PROT JES 8/25/89 benzene
CG2R61 CG2R61 CG2R61 HGR62      4.2000  2   180.00 ! BROB, bromobenzene
NG2S1  CG2R61 CG2R61 OG312      2.4000  2   180.00 ! ZINCmo00 , from NG2S1 CG2R61 CG2R61 OG311, PENALTY= 15
NG2S1  CG2R61 CG2R61 HGR61      2.4000  2   180.00 ! RETINOL PACP Kenno: 4.2 -> 2.4
OG312  CG2R61 CG2R61 CLGR1      3.5698  2   180.00 ! ZINCmo00 , from OG311 CG2R61 CG2R61 CLGR1, PENALTY= 15
CLGR1  CG2R61 CG2R61 HGR62      3.0000  2   180.00 ! CHLB, chlorobenzene
HGR61  CG2R61 CG2R61 HGR61      2.4000  2   180.00 ! PROT JES 8/25/89 benzene
HGR61  CG2R61 CG2R61 HGR62      2.4000  2   180.00 ! BROB, bromobenzene
CG2R61 CG2R61 NG2S1  CG2O1      1.2000  2   180.00 ! RETINOL PACP
CG2R61 CG2R61 NG2S1  HGP1       0.5000  2   180.00 ! RETINOL PACP
HGA3   CG331  NG2R51 CG2R51     0.0000  3     0.00 ! INCA model for D3R, xxwy
HGA3   CG331  NG2R51 CG2R57     0.0000  3     0.00 ! ZINCmo00 , from HGA3 CG331 NG2R51 CG2R51, PENALTY= 0.5
NG2R50 NG2D1  NG2R50 CG2R57     3.4000  1   180.00 ! ZINCmo00 , from CG2D1 NG2D1 NG2S1 CG2O1, PENALTY= 309
NG2R50 NG2D1  NG2R50 CG2R57     1.3000  2   180.00 ! ZINCmo00 , from CG2D1 NG2D1 NG2S1 CG2O1, PENALTY= 309
NG2R50 NG2D1  NG2R50 NG2R50     3.4000  1   180.00 ! ZINCmo00 , from CG2D1 NG2D1 NG2S1 CG2O1, PENALTY= 332
NG2R50 NG2D1  NG2R50 NG2R50     1.3000  2   180.00 ! ZINCmo00 , from CG2D1 NG2D1 NG2S1 CG2O1, PENALTY= 332
CG2R57 NG2R50 NG2R50 NG2D1     14.0000  2   180.00 ! ZINCmo00 , from CG2R51 NG2R50 NG2R50 NG2R50, PENALTY= 45.5

IMPROPERS
CG2O1  CG2R51 NG2S1  OG2D1     70.0000  0     0.00 ! INCA model for D3R, xxwy

END
RETURN
```
