## Supplementary material for "Identifying Artifacts from Large Library Docking": Example cases for running cross-filtering: ZINCmp00000ed0zC.str

```
* Toppar stream file generated by
* CHARMM General Force Field (CGenFF) program version 2.5.1
* For use with CGenFF version 4.6
*

read rtf card append
* Topologies generated by
* CHARMM General Force Field (CGenFF) program version 2.5.1
*
36 1

! "penalty" is the highest penalty score of the associated parameters.
! Penalties lower than 10 indicate the analogy is fair; penalties between 10
! and 50 mean some basic validation is recommended; penalties higher than
! 50 indicate poor analogy and mandate extensive validation/optimization.

RESI ZINCmp00      -1.000 ! param penalty= 205.000 ; charge penalty= 139.184
!RING * 6 C4 C5 C6 C7 C8 C9
GROUP            ! CHARGE   CH_PENALTY
ATOM C1     CG331  -0.070 !    7.567
ATOM N1     NG301  -0.505 !   15.115
ATOM C2     CG321   0.090 !   10.931
ATOM C3     CG321  -0.014 !    6.648
ATOM O1     OG301  -0.395 !    7.454
ATOM C4     CG2R61  0.212 !    0.000
ATOM C5     CG2R61 -0.118 !    0.000
ATOM C6     CG2R61 -0.054 !    0.000
ATOM C7     CG2R61 -0.037 !    0.000
ATOM Br1    BRGR1  -0.181 !    0.000
ATOM C8     CG2R61 -0.054 !    0.000
ATOM C9     CG2R61 -0.118 !    0.000
ATOM S1     SG3O2   0.564 !  119.479
ATOM O2     OG2P1  -0.367 !    5.908
ATOM O3     OG2P1  -0.367 !    5.908
ATOM C10    CG3C41  0.190 !  139.184
ATOM C11    CG3C41 -0.248 !   78.157
ATOM C12    CG3C41  0.172 !   53.125
ATOM C13    CG2O3   0.312 !   53.087
ATOM O4     OG2D2  -0.753 !    6.399
ATOM O5     OG2D2  -0.753 !    6.399
ATOM C14    CG3C41 -0.248 !   78.157
ATOM H1     HGA3    0.090 !    0.303
ATOM H2     HGA3    0.090 !    0.303
ATOM H3     HGA3    0.090 !    0.303
ATOM H4     HGA2    0.090 !    0.045
ATOM H5     HGA2    0.090 !    0.045
ATOM H6     HGA2    0.090 !    0.000
ATOM H7     HGA2    0.090 !    0.000
ATOM H8     HGR61   0.115 !    0.000
ATOM H9     HGR62   0.146 !    0.000
ATOM H10    HGR62   0.146 !    0.000
ATOM H11    HGR61   0.115 !    0.000
ATOM H12    HGA1    0.090 !    6.067
ATOM H13    HGA2    0.090 !    2.524
ATOM H14    HGA2    0.090 !    2.524
ATOM H15    HGA1    0.090 !    3.553
ATOM H16    HGA2    0.090 !    2.524
ATOM H17    HGA2    0.090 !    2.524
ATOM LP1    LPH     0.050 ! on Br1

BOND C1   N1  
BOND C1   H1  
BOND C1   H2  
BOND C1   H3  
BOND N1   C2  
BOND N1   S1  
BOND C2   C3  
BOND C2   H4  
BOND C2   H5  
BOND C3   O1  
BOND C3   H6  
BOND C3   H7  
BOND O1   C4  
BOND C4   C9  
BOND C4   C5  
BOND C5   C6  
BOND C5   H8  
BOND C6   C7  
BOND C6   H9  
BOND C7   Br1 
BOND C7   C8  
BOND C8   C9  
BOND C8   H10 
BOND C9   H11 
BOND S1   O2  
BOND S1   O3  
BOND S1   C10 
BOND C10  C14 
BOND C10  C11 
BOND C10  H12 
BOND C11  C12 
BOND C11  H13 
BOND C11  H14 
BOND C12  C13 
BOND C12  C14 
BOND C12  H15 
BOND C13  O4  
BOND C13  O5  
BOND C14  H16 
BOND C14  H17 
IMPR C13    O5     O4     C12   

LONEPAIR COLI LP1    Br1    C7     DIST 1.8900 SCAL 0.0

END

read param card flex append
* Parameters generated by analogy by
* CHARMM General Force Field (CGenFF) program version 2.5.1
*

! Penalties lower than 10 indicate the analogy is fair; penalties between 10
! and 50 mean some basic validation is recommended; penalties higher than
! 50 indicate poor analogy and mandate extensive validation/optimization.

BONDS
CG2O3  CG3C41  250.00     1.4900 ! ZINCmp00 , from CG2O3 CG3C51, PENALTY= 76
CG2O3  OG2D2   525.00     1.2600 ! PROT adm jr. 7/23/91, acetic acid
CG2R61 CG2R61  305.00     1.3750 ! PROT benzene, JES 8/25/89
CG2R61 OG301   230.00     1.3820 ! COMPDS peml
CG2R61 BRGR1   230.00     1.9030 ! BROB, bromobenzene
CG2R61 HGR61   340.00     1.0800 ! PROT phe,tyr JES 8/25/89
CG2R61 HGR62   340.00     1.0800 ! NA, DFT
CG321  CG321   222.50     1.5300 ! PROT alkane update, adm jr., 3/2/92
CG321  NG301   200.00     1.4500 ! TSPD model for D3R, xxwy
CG321  OG301   360.00     1.4150 ! diethylether, alex
CG321  HGA2    309.00     1.1110 ! PROT alkane update, adm jr., 3/2/92
CG331  NG301   315.00     1.4420 ! TMC, yxu
CG331  HGA3    322.00     1.1110 ! PROT alkane update, adm jr., 3/2/92
CG3C41 CG3C41  270.00     1.5400 ! CBU, cyclobutane, AZDO, 2-azetidinone, lsk
CG3C41 SG3O2   185.00     1.7900 ! ZINCmp00 , from CG321 SG3O2, PENALTY= 175
CG3C41 HGA1    348.00     1.0930 ! ZINCmp00 , from CG3C41 HGA2, PENALTY= 0.64
CG3C41 HGA2    348.00     1.0930 ! CBU, cyclobutane, AZDO, 2-azetidinone, lsk
NG301  SG3O2   215.00     1.6300 ! TSPD model for D3R, xxwy
OG2P1  SG3O2   630.00     1.4400 ! DMSN, dimethyl sulfone; MSAM, methanesulfonamide and other sulfonamides; compromise between crystal and mp2; xxwy & xhe

ANGLES
CG3C41 CG2O3  OG2D2    40.00    116.00   50.00   2.35300 ! ZINCmp00 , from CG3C51 CG2O3 OG2D2, PENALTY= 6.9
OG2D2  CG2O3  OG2D2   100.00    128.00   70.00   2.25870 ! PROT adm jr. 7/23/91, correction, ACETATE (KK)
CG2R61 CG2R61 CG2R61   40.00    120.00   35.00   2.41620 ! PROT JES 8/25/89
CG2R61 CG2R61 OG301   110.00    120.00 ! BIPHENYL ANALOGS, peml
CG2R61 CG2R61 BRGR1    45.00    120.00 ! BROB, bromobenzene
CG2R61 CG2R61 HGR61    30.00    120.00   22.00   2.15250 ! PROT JES 8/25/89 benzene
CG2R61 CG2R61 HGR62    30.00    120.00   22.00   2.15250 ! BROB, bromobenzene
CG321  CG321  NG301    57.00    107.00 ! TSPD model for D3R, xxwy
CG321  CG321  OG301    45.00    111.50 ! diethylether, alex
CG321  CG321  HGA2     26.50    110.10   22.53   2.17900 ! PROT alkane update, adm jr., 3/2/92
NG301  CG321  HGA2     32.40    109.00 ! TSPD model for D3R, xxwy
OG301  CG321  HGA2     45.90    108.89 ! ETOB, Ethoxybenzene, cacha
HGA2   CG321  HGA2     35.50    109.00    5.40   1.80200 ! PROT alkane update, adm jr., 3/2/92
NG301  CG331  HGA3     30.50    109.70   50.00   2.14000 ! TMC, from NG311 CG331 HGA3, yxu
HGA3   CG331  HGA3     35.50    108.40    5.40   1.80200 ! PROT alkane update, adm jr., 3/2/92
CG2O3  CG3C41 CG3C41   95.00    101.00 ! ZINCmp00 , from CG2O4 CG3C41 CG3C41, PENALTY= 7
CG2O3  CG3C41 HGA1     72.00    113.00 ! ZINCmp00 , from CG2O4 CG3C41 HGA2, PENALTY= 7
CG3C41 CG3C41 CG3C41   70.00    106.00 ! CBU, cyclobutane; QM by Nikolay Simakov; lsk
CG3C41 CG3C41 SG3O2    95.00    101.00 ! ZINCmp00 , from CG2O4 CG3C41 CG3C41, PENALTY= 136.5
CG3C41 CG3C41 HGA1     46.00    110.50 ! ZINCmp00 , from CG3C41 CG3C41 HGA2, PENALTY= 0
CG3C41 CG3C41 HGA2     46.00    110.50 ! CBU, cyclobutane; QM by Nikolay Simakov; lsk
SG3O2  CG3C41 HGA1     45.96    113.26 ! ZINCmp00 , from SG311 CG3C52 HGA2, PENALTY= 93
HGA2   CG3C41 HGA2     28.00    105.00    5.40   1.80670 ! CBU, cyclobutane; AZDO, 2-azetidinone; QM by Nikolay Simakov; lsk & kevo
CG321  NG301  CG331    70.00    112.00 ! ZINCmp00 , from CG321 NG301 CG321, PENALTY= 0.9
CG321  NG301  SG3O2    35.00    111.00 ! TSPD model for D3R, xxwy
CG331  NG301  SG3O2    35.00    111.00 ! ZINCmp00 , from CG321 NG301 SG3O2, PENALTY= 0.9
CG2R61 OG301  CG321    65.00    108.00 ! ETOB, Ethoxybenzene, cacha
CG3C41 SG3O2  NG301    62.00    101.00 ! ZINCmp00 , from CG321 SG3O2 NG311, PENALTY= 9.1
CG3C41 SG3O2  OG2P1    75.00    107.50 ! ZINCmp00 , from CG321 SG3O2 OG2P1, PENALTY= 8.5
NG301  SG3O2  OG2P1    70.00    108.50 ! TSPD model for D3R, xxwy
OG2P1  SG3O2  OG2P1    85.00    121.00 ! DMSN, dimethyl sulfone; MSAM, methanesulfonamide and other sulfonamides; xxwy & xhe

DIHEDRALS
OG2D2  CG2O3  CG3C41 CG3C41     0.1600  3     0.00 ! ZINCmp00 , from OG2D2 CG2O3 CG3C51 CG3C52, PENALTY= 102.5
OG2D2  CG2O3  CG3C41 HGA1       0.1600  3     0.00 ! ZINCmp00 , from OG2D2 CG2O3 CG3C51 HGA1, PENALTY= 76
CG2R61 CG2R61 CG2R61 CG2R61     3.1000  2   180.00 ! PROT JES 8/25/89
CG2R61 CG2R61 CG2R61 OG301      3.1000  2   180.00 ! BIPHENYL ANALOGS, peml
CG2R61 CG2R61 CG2R61 BRGR1      3.0000  2   180.00 ! BROB, bromobenzene
CG2R61 CG2R61 CG2R61 HGR61      4.2000  2   180.00 ! PROT JES 8/25/89 benzene
CG2R61 CG2R61 CG2R61 HGR62      4.2000  2   180.00 ! BROB, bromobenzene
OG301  CG2R61 CG2R61 HGR61      2.4000  2   180.00 ! BIPHENYL ANALOGS, peml. Kenno: 4.2 -> 2.4
BRGR1  CG2R61 CG2R61 HGR62      3.0000  2   180.00 ! BROB, bromobenzene
HGR61  CG2R61 CG2R61 HGR62      2.4000  2   180.00 ! BROB, bromobenzene
CG2R61 CG2R61 OG301  CG321      1.6200  2   180.00 ! ETOB, Ethoxybenzene, cacha
CG2R61 CG2R61 OG301  CG321      0.1900  4   180.00 ! ETOB, Ethoxybenzene, cacha
NG301  CG321  CG321  OG301      0.2000  3     0.00 ! ZINCmp00 , from OG311 CG311 CG321 NG301, PENALTY= 19
NG301  CG321  CG321  HGA2       0.1600  3     0.00 ! TSPD model for D3R, xxwy
OG301  CG321  CG321  HGA2       0.1900  3     0.00 ! alkane, 4/98, yin and mackerell
HGA2   CG321  CG321  HGA2       0.2200  3     0.00 ! LIPID alkanes
CG321  CG321  NG301  CG331      1.4200  1   180.00 ! ZINCmp00 , from CG321 CG321 NG301 CG321, PENALTY= 0.9
CG321  CG321  NG301  CG331      0.8200  2     0.00 ! ZINCmp00 , from CG321 CG321 NG301 CG321, PENALTY= 0.9
CG321  CG321  NG301  CG331      1.0200  3     0.00 ! ZINCmp00 , from CG321 CG321 NG301 CG321, PENALTY= 0.9
CG321  CG321  NG301  SG3O2      0.1000  1     0.00 ! TSPD model for D3R, xxwy
CG321  CG321  NG301  SG3O2      0.7000  2     0.00 ! TSPD model for D3R, xxwy
CG321  CG321  NG301  SG3O2      0.1000  3     0.00 ! TSPD model for D3R, xxwy
HGA2   CG321  NG301  CG331      0.1000  3     0.00 ! ZINCmp00 , from HGA2 CG321 NG301 CG321, PENALTY= 0.9
HGA2   CG321  NG301  SG3O2      0.1000  3     0.00 ! TSPD model for D3R, xxwy
CG321  CG321  OG301  CG2R61     0.2400  1     0.00 ! PNTM, pentamidine; from ETOB, Ethoxybenzene; kevo
CG321  CG321  OG301  CG2R61     0.2900  2     0.00 ! PNTM, pentamidine; from ETOB, Ethoxybenzene; kevo
CG321  CG321  OG301  CG2R61     0.0200  3     0.00 ! PNTM, pentamidine; from ETOB, Ethoxybenzene; kevo
HGA2   CG321  OG301  CG2R61     0.0950  3     0.00 ! ETOB, Ethoxybenzene, cacha
HGA3   CG331  NG301  CG321      0.0000  3   180.00 ! ZINCmp00 , from HGA3 CG331 NG301 CG331, PENALTY= 0.9
HGA3   CG331  NG301  SG3O2      0.1000  3     0.00 ! ZINCmp00 , from HGA3 CG331 NG311 SG3O2, PENALTY= 5
CG2O3  CG3C41 CG3C41 CG3C41     0.1441  3   180.00 ! ZINCmp00 , from CG2O4 CG3C41 CG3C41 OG3C51, PENALTY= 53.6
CG2O3  CG3C41 CG3C41 HGA2       0.1743  3   180.00 ! ZINCmp00 , from CG2O4 CG3C41 CG3C41 HGA2, PENALTY= 7
CG3C41 CG3C41 CG3C41 CG3C41     1.4300  3     0.00 ! CBU, cyclobutane; QM by Nikolay Simakov; lsk
CG3C41 CG3C41 CG3C41 SG3O2      1.4300  3     0.00 ! ZINCmp00 , from CG3C41 CG3C41 CG3C41 CG3C41, PENALTY= 139.5
CG3C41 CG3C41 CG3C41 HGA1       0.5700  3     0.00 ! ZINCmp00 , from CG3C41 CG3C41 CG3C41 HGA2, PENALTY= 0
CG3C41 CG3C41 CG3C41 HGA2       0.5700  3     0.00 ! CBU, cyclobutane; QM by Nikolay Simakov; lsk
SG3O2  CG3C41 CG3C41 HGA2       0.1743  3   180.00 ! ZINCmp00 , from CG2O4 CG3C41 CG3C41 HGA2, PENALTY= 136.5
HGA1   CG3C41 CG3C41 HGA2       0.0000  3     0.00 ! ZINCmp00 , from HGA2 CG3C41 CG3C41 HGA2, PENALTY= 0
CG3C41 CG3C41 SG3O2  NG301      0.1000  1     0.00 ! ZINCmp00 , from CG331 CG321 SG3O2 NG311, PENALTY= 205
CG3C41 CG3C41 SG3O2  NG301      0.4000  2     0.00 ! ZINCmp00 , from CG331 CG321 SG3O2 NG311, PENALTY= 205
CG3C41 CG3C41 SG3O2  NG301      0.3600  3     0.00 ! ZINCmp00 , from CG331 CG321 SG3O2 NG311, PENALTY= 205
CG3C41 CG3C41 SG3O2  OG2P1      0.1800  3     0.00 ! ZINCmp00 , from CG321 CG321 SG3O2 OG2P1, PENALTY= 203.5
HGA1   CG3C41 SG3O2  NG301      0.1600  3     0.00 ! ZINCmp00 , from HGA2 CG321 SG3O2 NG311, PENALTY= 175.6
HGA1   CG3C41 SG3O2  OG2P1      0.1600  3     0.00 ! ZINCmp00 , from HGA2 CG321 SG3O2 OG2P1, PENALTY= 175
CG321  NG301  SG3O2  CG3C41     2.0000  2     0.00 ! ZINCmp00 , from CG321 NG311 SG3O2 CG321, PENALTY= 13.5
CG321  NG301  SG3O2  CG3C41     0.3000  3     0.00 ! ZINCmp00 , from CG321 NG311 SG3O2 CG321, PENALTY= 13.5
CG321  NG301  SG3O2  OG2P1      0.2000  3     0.00 ! TSPD model for D3R, xxwy
CG331  NG301  SG3O2  CG3C41     2.0000  2     0.00 ! ZINCmp00 , from CG331 NG311 SG3O2 CG331, PENALTY= 14.4
CG331  NG301  SG3O2  CG3C41     0.2000  3     0.00 ! ZINCmp00 , from CG331 NG311 SG3O2 CG331, PENALTY= 14.4
CG331  NG301  SG3O2  OG2P1      0.2000  3     0.00 ! ZINCmp00 , from CG321 NG301 SG3O2 OG2P1, PENALTY= 0.9

IMPROPERS
CG2O3  OG2D2  OG2D2  CG3C41    96.0000  0     0.00 ! ZINCmp00 , from CG2O3 OG2D2 OG2D2 CG321, PENALTY= 17.5

END
RETURN
```
