## Supplementary material for "Identifying Artifacts from Large Library Docking": Example cases for running cross-filtering: ZINCmq000004Cmkn.str

```
* Toppar stream file generated by
* CHARMM General Force Field (CGenFF) program version 2.5.1
* For use with CGenFF version 4.6
*

read rtf card append
* Topologies generated by
* CHARMM General Force Field (CGenFF) program version 2.5.1
*
36 1

! "penalty" is the highest penalty score of the associated parameters.
! Penalties lower than 10 indicate the analogy is fair; penalties between 10
! and 50 mean some basic validation is recommended; penalties higher than
! 50 indicate poor analogy and mandate extensive validation/optimization.

RESI ZINCmq00      -1.000 ! param penalty= 158.900 ; charge penalty=  79.157
!RING * 6 C6 C7 C8 C9 C10 C11
GROUP            ! CHARGE   CH_PENALTY
ATOM C1     CG331  -0.274 !    0.000
ATOM C2     CG321   0.086 !    3.017
ATOM O1     OG302  -0.489 !    5.654
ATOM C3     CG2O2   0.713 !   42.871
ATOM O2     OG2D1  -0.608 !    4.788
ATOM C4     CG3C41  0.248 !   79.157
ATOM C5     CG321   0.214 !   64.846
ATOM N1     NG311  -0.473 !   10.060
ATOM S1     SG3O2   0.312 !   22.445
ATOM O3     OG2P1  -0.393 !    0.000
ATOM O4     OG2P1  -0.393 !    0.000
ATOM C6     CG2R61 -0.222 !   30.072
ATOM C7     CG2R61 -0.124 !    0.000
ATOM C8     CG2R61 -0.108 !    0.000
ATOM C9     CG2R61 -0.098 !    0.000
ATOM C10    CG2R61 -0.330 !    7.364
ATOM Cl1    CLGR1  -0.167 !    7.940
ATOM C11    CG2R61  0.789 !   35.670
ATOM O5     OG312  -0.914 !   31.995
ATOM C12    CG3C41 -0.248 !   46.441
ATOM C13    CG3C41 -0.180 !    4.121
ATOM C14    CG3C41 -0.248 !   46.441
ATOM H1     HGA3    0.090 !    0.000
ATOM H2     HGA3    0.090 !    0.000
ATOM H3     HGA3    0.090 !    0.000
ATOM H4     HGA2    0.090 !    0.000
ATOM H5     HGA2    0.090 !    0.000
ATOM H6     HGA2    0.090 !    3.824
ATOM H7     HGA2    0.090 !    3.824
ATOM H8     HGP1    0.307 !    5.542
ATOM H9     HGR61   0.115 !    0.000
ATOM H10    HGR61   0.115 !    0.000
ATOM H11    HGR62   0.150 !    0.000
ATOM H12    HGA2    0.090 !    1.647
ATOM H13    HGA2    0.090 !    1.647
ATOM H14    HGA2    0.090 !    0.000
ATOM H15    HGA2    0.090 !    0.000
ATOM H16    HGA2    0.090 !    1.647
ATOM H17    HGA2    0.090 !    1.647
ATOM LP1    LPH     0.050 ! on Cl1

BOND C1   C2  
BOND C1   H1  
BOND C1   H2  
BOND C1   H3  
BOND C2   O1  
BOND C2   H4  
BOND C2   H5  
BOND O1   C3  
BOND C3   O2  
BOND C3   C4  
BOND C4   C14 
BOND C4   C5  
BOND C4   C12 
BOND C5   N1  
BOND C5   H6  
BOND C5   H7  
BOND N1   S1  
BOND N1   H8  
BOND S1   O3  
BOND S1   O4  
BOND S1   C6  
BOND C6   C11 
BOND C6   C7  
BOND C7   C8  
BOND C7   H9  
BOND C8   C9  
BOND C8   H10 
BOND C9   C10 
BOND C9   H11 
BOND C10  Cl1 
BOND C10  C11 
BOND C11  O5  
BOND C12  C13 
BOND C12  H12 
BOND C12  H13 
BOND C13  C14 
BOND C13  H14 
BOND C13  H15 
BOND C14  H16 
BOND C14  H17 
IMPR C3     C4     O2     O1    

LONEPAIR COLI LP1    Cl1    C10    DIST 1.6400 SCAL 0.0

END

read param card flex append
* Parameters generated by analogy by
* CHARMM General Force Field (CGenFF) program version 2.5.1
*

! Penalties lower than 10 indicate the analogy is fair; penalties between 10
! and 50 mean some basic validation is recommended; penalties higher than
! 50 indicate poor analogy and mandate extensive validation/optimization.

BONDS
CG2O2  CG3C41  189.00     1.5600 ! ZINCmq00 , from CG2O4 CG3C41, PENALTY= 30
CG2O2  OG2D1   750.00     1.2200 ! PROT adm jr. 5/02/91, acetic acid pure solvent; LIPID methyl acetate
CG2O2  OG302   150.00     1.3340 ! LIPID methyl acetate
CG2R61 CG2R61  305.00     1.3750 ! PROT benzene, JES 8/25/89
CG2R61 OG312   525.00     1.2600 ! PROT adm jr. 8/27/91, phenoxide
CG2R61 SG3O2   190.00     1.7300 ! BSAM, benzenesulfonamide and other sulfonamides, xxwy
CG2R61 CLGR1   350.00     1.7400 ! CHLB, chlorobenzene
CG2R61 HGR61   340.00     1.0800 ! PROT phe,tyr JES 8/25/89
CG2R61 HGR62   340.00     1.0800 ! NA, DFT
CG321  CG331   222.50     1.5280 ! PROT alkane update, adm jr., 3/2/92
CG321  CG3C41  222.50     1.5240 ! ZINCmq00 , from CG321 CG3RC1, PENALTY= 48
CG321  NG311   263.00     1.4740 ! AMINE aliphatic amines
CG321  OG302   320.00     1.4400 ! PROTNA serine/threonine phosphate
CG321  HGA2    309.00     1.1110 ! PROT alkane update, adm jr., 3/2/92
CG331  HGA3    322.00     1.1110 ! PROT alkane update, adm jr., 3/2/92
CG3C41 CG3C41  270.00     1.5400 ! CBU, cyclobutane, AZDO, 2-azetidinone, lsk
CG3C41 HGA2    348.00     1.0930 ! CBU, cyclobutane, AZDO, 2-azetidinone, lsk
NG311  SG3O2   235.00     1.6500 ! MMSM, N-methylmethanesulfonamide and other sulfonamides,(org 1.6950) compromise between crystal and mp2, xxwy
NG311  HGP1    442.00     1.0210 ! MMSM, N-methylmethanesulfonamide and other sulfonamides, xxwy
OG2P1  SG3O2   630.00     1.4400 ! DMSN, dimethyl sulfone; MSAM, methanesulfonamide and other sulfonamides; compromise between crystal and mp2; xxwy & xhe

ANGLES
CG3C41 CG2O2  OG2D1    70.00    125.00   20.00   2.44200 ! ZINCmq00 , from CG321 CG2O2 OG2D1, PENALTY= 8.5
CG3C41 CG2O2  OG302    55.00    109.00   20.00   2.32600 ! ZINCmq00 , from CG321 CG2O2 OG302, PENALTY= 8.5
OG2D1  CG2O2  OG302    90.00    125.90  160.00   2.25760 ! LIPID acetic acid
CG2R61 CG2R61 CG2R61   40.00    120.00   35.00   2.41620 ! PROT JES 8/25/89
CG2R61 CG2R61 OG312    40.00    120.00 ! PROT adm jr. 8/27/91, phenoxide
CG2R61 CG2R61 SG3O2    35.00    119.00 ! BSAM, benzenesulfonamide; PBSM, N-phenylbenzenesulfonamide; xxwy
CG2R61 CG2R61 CLGR1    60.00    120.00 ! CHLB, chlorobenzene
CG2R61 CG2R61 HGR61    30.00    120.00   22.00   2.15250 ! PROT JES 8/25/89 benzene
CG2R61 CG2R61 HGR62    30.00    120.00   22.00   2.15250 ! BROB, bromobenzene
CG331  CG321  OG302    75.70    110.10 ! LIPID acetic acid
CG331  CG321  HGA2     34.60    110.10   22.53   2.17900 ! PROT alkane update, adm jr., 3/2/92
CG3C41 CG321  NG311    43.70    110.00 ! ZINCmq00 , from CG321 CG321 NG311, PENALTY= 8.5
CG3C41 CG321  HGA2     42.00    109.00 ! ZINCmq00 , from CG3C31 CG321 HGA2, PENALTY= 1.9
NG311  CG321  HGA2     32.40    109.50   50.00   2.13000 ! PEI polymers, kevo
OG302  CG321  HGA2     60.00    109.50 ! PROT adm jr. 4/05/91, methyl acetate
HGA2   CG321  HGA2     35.50    109.00    5.40   1.80200 ! PROT alkane update, adm jr., 3/2/92
CG321  CG331  HGA3     34.60    110.10   22.53   2.17900 ! PROT alkane update, adm jr., 3/2/92
HGA3   CG331  HGA3     35.50    108.40    5.40   1.80200 ! PROT alkane update, adm jr., 3/2/92
CG2O2  CG3C41 CG321    58.35    113.50   11.16   2.56100 ! ZINCmq00 , from CG321 CG3RC1 CG331, PENALTY= 119.9
CG2O2  CG3C41 CG3C41   95.00    101.00 ! ZINCmq00 , from CG2O4 CG3C41 CG3C41, PENALTY= 1.5
CG321  CG3C41 CG3C41   95.00    101.00 ! ZINCmq00 , from CG2O4 CG3C41 CG3C41, PENALTY= 81
CG3C41 CG3C41 CG3C41   70.00    106.00 ! CBU, cyclobutane; QM by Nikolay Simakov; lsk
CG3C41 CG3C41 HGA2     46.00    110.50 ! CBU, cyclobutane; QM by Nikolay Simakov; lsk
HGA2   CG3C41 HGA2     28.00    105.00    5.40   1.80670 ! CBU, cyclobutane; AZDO, 2-azetidinone; QM by Nikolay Simakov; lsk & kevo
CG321  NG311  SG3O2    60.00    115.00 ! EESM, N-ethylethanesulfonamide, xxwy
CG321  NG311  HGP1     46.00    111.00 ! EESM, N-ethylethanesulfonamide, xxwy
SG3O2  NG311  HGP1     42.30    113.20 ! MMSM, N-methylmethanesulfonamide and other sulfonamides, xxwy
CG2O2  OG302  CG321    40.00    109.60   30.00   2.26510 ! LIPID methyl acetate
CG2R61 SG3O2  NG311    70.00     97.00 ! MBSM, N-methylbenzenesulfonamide; PBSM, N-phenylbenzenesulfonamide; xxwy
CG2R61 SG3O2  OG2P1    60.00    101.00 ! BSAM, benzenesulfonamide, xxwy
NG311  SG3O2  OG2P1    75.00    110.50 ! MMSM, N-methylmethanesulfonamide and other sulfonamides, xxwy
OG2P1  SG3O2  OG2P1    85.00    121.00 ! DMSN, dimethyl sulfone; MSAM, methanesulfonamide and other sulfonamides; xxwy & xhe

DIHEDRALS
OG2D1  CG2O2  CG3C41 CG321      0.0995  2     0.00 ! ZINCmq00 , from OG2D1 CG2O4 CG3C41 CG3C41, PENALTY= 62.9
OG2D1  CG2O2  CG3C41 CG3C41     0.0995  2     0.00 ! ZINCmq00 , from OG2D1 CG2O4 CG3C41 CG3C41, PENALTY= 30
OG302  CG2O2  CG3C41 CG321      0.1026  3   180.00 ! ZINCmq00 , from OG3C51 CG2O4 CG3C41 CG3C41, PENALTY= 71.5
OG302  CG2O2  CG3C41 CG3C41     0.1026  3   180.00 ! ZINCmq00 , from OG3C51 CG2O4 CG3C41 CG3C41, PENALTY= 38.6
CG3C41 CG2O2  OG302  CG321      2.0500  2   180.00 ! ZINCmq00 , from CG321 CG2O2 OG302 CG321, PENALTY= 8.5
OG2D1  CG2O2  OG302  CG321      0.9650  1   180.00 ! LIPID methyl acetate
OG2D1  CG2O2  OG302  CG321      3.8500  2   180.00 ! LIPID methyl acetate
CG2R61 CG2R61 CG2R61 CG2R61     3.1000  2   180.00 ! PROT JES 8/25/89
CG2R61 CG2R61 CG2R61 OG312      3.1000  2   180.00 ! PROT adm jr. 8/27/91, phenoxide
CG2R61 CG2R61 CG2R61 SG3O2      3.0000  2   180.00 ! BSAM, benzenesulfonamide and other sulfonamides, xxwy
CG2R61 CG2R61 CG2R61 CLGR1      3.0000  2   180.00 ! CHLB, chlorobenzene
CG2R61 CG2R61 CG2R61 HGR61      4.2000  2   180.00 ! PROT JES 8/25/89 benzene
CG2R61 CG2R61 CG2R61 HGR62      4.2000  2   180.00 ! BROB, bromobenzene
OG312  CG2R61 CG2R61 SG3O2      2.4000  2   180.00 ! ZINCmq00 , from NG311 CG2R61 CG2R61 SG3O2, PENALTY= 43
OG312  CG2R61 CG2R61 CLGR1      3.5698  2   180.00 ! ZINCmq00 , from OG311 CG2R61 CG2R61 CLGR1, PENALTY= 15
SG3O2  CG2R61 CG2R61 HGR61      2.1000  2   180.00 ! BSAM, benzenesulfonamide and other sulfonamides, xxwy
CLGR1  CG2R61 CG2R61 HGR62      3.0000  2   180.00 ! CHLB, chlorobenzene
HGR61  CG2R61 CG2R61 HGR61      2.4000  2   180.00 ! PROT JES 8/25/89 benzene
HGR61  CG2R61 CG2R61 HGR62      2.4000  2   180.00 ! BROB, bromobenzene
CG2R61 CG2R61 SG3O2  NG311      0.2200  2     0.00 ! MBSM, N-methylbenzenesulfonamide; PBSM, N-phenylbenzenesulfonamide; xxwy
CG2R61 CG2R61 SG3O2  OG2P1      0.0000  6     0.00 ! BSAM, benzenesulfonamide and other sulfonamides, xxwy
OG302  CG321  CG331  HGA3       0.1950  3     0.00 ! PROT alkane update, adm jr., 3/2/92
HGA2   CG321  CG331  HGA3       0.1600  3     0.00 ! PROT rotation barrier in Ethane (SF)
NG311  CG321  CG3C41 CG2O2      0.2000  3     0.00 ! ZINCmq00 , from CG321 CG321 CG3RC1 CG331, PENALTY= 158.9
NG311  CG321  CG3C41 CG3C41     0.1500  1   180.00 ! ZINCmq00 , from OG303 CG321 CG3RC1 CG3C31, PENALTY= 104.4
HGA2   CG321  CG3C41 CG2O2      0.1900  3     0.00 ! ZINCmq00 , from HGA2 CG321 CG3RC1 CG331, PENALTY= 119.9
HGA2   CG321  CG3C41 CG3C41     0.1950  3     0.00 ! ZINCmq00 , from HGA2 CG321 CG3RC1 CG3C31, PENALTY= 69.9
CG3C41 CG321  NG311  SG3O2      0.1000  1     0.00 ! ZINCmq00 , from CG331 CG321 NG311 SG3O2, PENALTY= 9.4
CG3C41 CG321  NG311  SG3O2      0.7000  2     0.00 ! ZINCmq00 , from CG331 CG321 NG311 SG3O2, PENALTY= 9.4
CG3C41 CG321  NG311  SG3O2      0.1000  3     0.00 ! ZINCmq00 , from CG331 CG321 NG311 SG3O2, PENALTY= 9.4
CG3C41 CG321  NG311  HGP1       0.1000  3     0.00 ! ZINCmq00 , from CG331 CG321 NG311 HGP1, PENALTY= 9.4
HGA2   CG321  NG311  SG3O2      0.1000  3     0.00 ! EESM, N-ethylethanesulfonamide, xxwy
HGA2   CG321  NG311  HGP1       0.0500  3     0.00 ! EESM, N-ethylethanesulfonamide, xxwy
CG331  CG321  OG302  CG2O2      0.0000  3     0.00 ! LIPID phosphate, new NA, 4/98, adm jr.
HGA2   CG321  OG302  CG2O2      0.0000  3     0.00 ! LIPID phosphate, new NA, 4/98, adm jr.
CG2O2  CG3C41 CG3C41 CG3C41     0.1441  3   180.00 ! ZINCmq00 , from CG2O4 CG3C41 CG3C41 OG3C51, PENALTY= 48.1
CG2O2  CG3C41 CG3C41 HGA2       0.1743  3   180.00 ! ZINCmq00 , from CG2O4 CG3C41 CG3C41 HGA2, PENALTY= 1.5
CG321  CG3C41 CG3C41 CG3C41     1.4300  3     0.00 ! ZINCmq00 , from CG3C41 CG3C41 CG3C41 CG3C41, PENALTY= 32.9
CG321  CG3C41 CG3C41 HGA2       0.5700  3     0.00 ! ZINCmq00 , from CG3C41 CG3C41 CG3C41 HGA2, PENALTY= 32.9
CG3C41 CG3C41 CG3C41 CG3C41     1.4300  3     0.00 ! CBU, cyclobutane; QM by Nikolay Simakov; lsk
CG3C41 CG3C41 CG3C41 HGA2       0.5700  3     0.00 ! CBU, cyclobutane; QM by Nikolay Simakov; lsk
HGA2   CG3C41 CG3C41 HGA2       0.0000  3     0.00 ! CBU, cyclobutane, kevo
CG321  NG311  SG3O2  CG2R61     1.5000  2     0.00 ! OBTZ, sulfonamide heterocycle in drug HCTZ, xxwy
CG321  NG311  SG3O2  CG2R61     0.5000  3     0.00 ! OBTZ, sulfonamide heterocycle in drug HCTZ, xxwy
CG321  NG311  SG3O2  OG2P1      0.2000  3     0.00 ! EESM, N-ethylethanesulfonamide, xxwy
HGP1   NG311  SG3O2  CG2R61     1.2000  1   180.00 ! MBSM, N-methylbenzenesulfonamide; PBSM, N-phenylbenzenesulfonamide; xxwy
HGP1   NG311  SG3O2  CG2R61     1.1000  2     0.00 ! MBSM, N-methylbenzenesulfonamide; PBSM, N-phenylbenzenesulfonamide; xxwy
HGP1   NG311  SG3O2  CG2R61     0.5000  3     0.00 ! MBSM, N-methylbenzenesulfonamide; PBSM, N-phenylbenzenesulfonamide; xxwy
HGP1   NG311  SG3O2  OG2P1      0.2000  3     0.00 ! MMSM, N-methylmethanesulfonamide and other sulfonamides, xxwy

IMPROPERS
CG2O2  CG3C41 OG2D1  OG302     62.0000  0     0.00 ! ZINCmq00 , from CG2O2 CG321 OG2D1 OG302, PENALTY= 17.5

END
RETURN
```
