## Supplementary material for "Identifying Artifacts from Large Library Docking": Example cases for running cross-filtering: ZINCmq000004LL0a.str

```
* Toppar stream file generated by
* CHARMM General Force Field (CGenFF) program version 2.5.1
* For use with CGenFF version 4.6
*

read rtf card append
* Topologies generated by
* CHARMM General Force Field (CGenFF) program version 2.5.1
*
36 1

! "penalty" is the highest penalty score of the associated parameters.
! Penalties lower than 10 indicate the analogy is fair; penalties between 10
! and 50 mean some basic validation is recommended; penalties higher than
! 50 indicate poor analogy and mandate extensive validation/optimization.

RESI ZINCmq00       0.000 ! param penalty= 315.000 ; charge penalty= 218.367
!RING * 5 C10 C11 C12 C13 O3
!RING * 5 C8 N2 N3 N4 N5
!RING * 5 C2 C3 O2 C4 C5
GROUP            ! CHARGE   CH_PENALTY
ATOM O1     OG2D1  -0.505 !    0.000
ATOM C1     CG2O1   0.627 !   10.670
ATOM C2     CG2R51 -0.635 !   54.818
ATOM C3     CG2R51  0.533 !  113.127
ATOM Br1    BRGR1  -0.163 !   93.308! typer WARNING: bromine bound to a 5-membered aromatic carbon atom not explicitly supported
ATOM O2     OG2R50 -0.278 !   83.059
ATOM C4     CG2R51  0.063 !    2.633
ATOM C5     CG2R51 -0.165 !    8.928
ATOM N1     NG2S0  -0.774 !   16.736
ATOM C6     CG321   0.239 !   22.802
ATOM C7     CG321   0.064 !   98.824
ATOM C8     CG2R53  0.045 !  117.102
ATOM N2     NG2R50 -0.294 !   25.665
ATOM N3     NG2R50  0.042 !  135.534
ATOM N4     NG2R50  0.495 !  187.395
ATOM N5     NG2D1  -0.500 !  218.367
ATOM C9     CG321   0.284 !   11.681
ATOM C10    CG2R51  0.143 !    8.085
ATOM C11    CG2R51 -0.259 !    2.500
ATOM C12    CG2R51 -0.275 !    0.000
ATOM C13    CG2R51  0.062 !    0.000
ATOM O3     OG2R50 -0.271 !    2.500
ATOM H1     HGR52   0.138 !    0.000
ATOM H2     HGR51   0.292 !    8.216
ATOM H3     HGA2    0.090 !    0.050
ATOM H4     HGA2    0.090 !    0.050
ATOM H5     HGA2    0.090 !    2.250
ATOM H6     HGA2    0.090 !    2.250
ATOM H7     HGA2    0.090 !    0.000
ATOM H8     HGA2    0.090 !    0.000
ATOM H9     HGR51   0.175 !    0.000
ATOM H10    HGR51   0.189 !    0.000
ATOM H11    HGR52   0.138 !    0.000
ATOM LP1    LPH     0.050 ! on Br1

BOND O1   C1  
BOND C1   C2  
BOND C1   N1  
BOND C2   C5  
BOND C2   C3  
BOND C3   Br1 
BOND C3   O2  
BOND O2   C4  
BOND C4   C5  
BOND C4   H1  
BOND C5   H2  
BOND N1   C6  
BOND N1   C9  
BOND C6   C7  
BOND C6   H3  
BOND C6   H4  
BOND C7   C8  
BOND C7   H5  
BOND C7   H6  
BOND C8   N5  
BOND C8   N2  
BOND N2   N3  
BOND N3   N4  
BOND N4   N5  
BOND C9   C10 
BOND C9   H7  
BOND C9   H8  
BOND C10  O3  
BOND C10  C11 
BOND C11  C12 
BOND C11  H9  
BOND C12  C13 
BOND C12  H10 
BOND C13  O3  
BOND C13  H11 
IMPR C1     C2     N1     O1    

LONEPAIR COLI LP1    Br1    C3     DIST 1.8900 SCAL 0.0

END

read param card flex append
* Parameters generated by analogy by
* CHARMM General Force Field (CGenFF) program version 2.5.1
*

! Penalties lower than 10 indicate the analogy is fair; penalties between 10
! and 50 mean some basic validation is recommended; penalties higher than
! 50 indicate poor analogy and mandate extensive validation/optimization.

BONDS
CG2O1  CG2R51  280.00     1.4750 ! INCA model for D3R, xxwy
CG2O1  NG2S0   430.00     1.3500 ! DMA, Dimethylacetamide, xxwy
CG2O1  OG2D1   620.00     1.2300 ! PROT Peptide geometry, condensed phase (LK)
CG2R51 CG2R51  410.00     1.3600 ! PROT histidine, adm jr., 6/27/90
CG2R51 CG321   229.63     1.5000 ! PROT his, adm jr., 7/22/89, FC from CT2CT, BL from crystals
CG2R51 OG2R50  450.00     1.3710 ! FURA, furan
CG2R51 BRGR1   230.00     1.9030 ! ZINCmq00 , from CG2R61 BRGR1, PENALTY= 45
CG2R51 HGR51   350.00     1.0800 ! INDO/TRP
CG2R51 HGR52   375.00     1.0830 ! PROT his, adm jr., 6/27/90
CG2R53 CG321   425.00     1.5000 ! etea , 5-Ethyl-1H-tetrazole , pchat
CG2R53 NG2D1   625.00     1.3660 ! ZINCmq00 , from CG2R61 NG2D1, PENALTY= 45
CG2R53 NG2R50  400.00     1.3200 ! PROT his, ADM JR., 7/20/89
CG321  CG321   222.50     1.5300 ! PROT alkane update, adm jr., 3/2/92
CG321  NG2S0   340.00     1.4510 ! H2U, yxu, 21/2/14, RNA
CG321  HGA2    309.00     1.1110 ! PROT alkane update, adm jr., 3/2/92
NG2D1  NG2R50  550.00     1.3600 ! ZINCmq00 , from NG2D1 NG2S1, PENALTY= 160
NG2R50 NG2R50  340.00     1.2900 ! OXAD, oxadiazole123

ANGLES
CG2R51 CG2O1  NG2S0    52.00    115.50 ! ZINCmq00 , from CG2R51 CG2O1 NG2S1, PENALTY= 1
CG2R51 CG2O1  OG2D1    45.00    122.00 ! INCA model for D3R, xxwy
NG2S0  CG2O1  OG2D1    80.00    124.00 ! DMF, Dimethylformamide, xxwy
CG2O1  CG2R51 CG2R51   35.00    130.00 ! INCA model for D3R, xxwy
CG2R51 CG2R51 CG2R51   90.00    107.20 ! PYRL, pyrrole
CG2R51 CG2R51 CG321    45.80    130.00 ! PROT his, ADM JR., 7/22/89, FC=>CT2CA CA,BA=> CRYSTALS
CG2R51 CG2R51 OG2R50  130.00    111.70 ! FURA, furan @@@@@ Kenno: 108-->112 @@@@@
CG2R51 CG2R51 BRGR1    27.00    129.00 ! ZINCmq00 , from CG2R51 CG2R51 SG3O2, PENALTY= 88
CG2R51 CG2R51 HGR51    32.00    126.40   25.00   2.17300 ! INDO/TRP
CG2R51 CG2R51 HGR52    22.00    130.00   15.00   2.21500 ! PROT adm jr., 6/27/90, his
CG321  CG2R51 OG2R50   45.78    114.16 ! FUA2, by ac_aa                
OG2R50 CG2R51 BRGR1    45.78    114.16 ! ZINCmq00 , from CG321 CG2R51 OG2R50, PENALTY= 133
OG2R50 CG2R51 HGR52    50.00    118.30 ! FURA, furan @@@@@ Kenno: 122 --> 118 @@@@@
CG321  CG2R53 NG2D1    63.00    121.00   32.00   2.48300 ! ZINCmq00 , from NG2D1 CG2R64 NG2P1, PENALTY= 136.5
CG321  CG2R53 NG2R50   45.80    123.00 ! etea, 5-Ethyl-1H-tetrazole, pchat
NG2D1  CG2R53 NG2R50   36.13    135.82 ! ZINCmq00 , from CG2DC1 CG2R53 NG2R50, PENALTY= 39.5
CG2R51 CG321  NG2S0    53.00    115.20 ! ZINCmq00 , from CG2R53 CG321 NG2S1, PENALTY= 4
CG2R51 CG321  HGA2     55.00    109.50 ! INDO/TRP
CG2R53 CG321  CG321    59.00    111.00 ! from CG2R53 CG321 CG331, PENALTY= 0.9 DDE DDEP       
CG2R53 CG321  HGA2     55.00    109.50 ! etea, 5-Ethyl-1H-tetrazole, pchat
CG321  CG321  NG2S0    70.00    111.00 ! H2U, yxu, 21/2/14, RNA
CG321  CG321  HGA2     26.50    110.10   22.53   2.17900 ! PROT alkane update, adm jr., 3/2/92
NG2S0  CG321  HGA2     54.00    109.50 ! H2U, yxu, RNA
HGA2   CG321  HGA2     35.50    109.00    5.40   1.80200 ! PROT alkane update, adm jr., 3/2/92
CG2R53 NG2D1  NG2R50   90.00    118.02 ! ZINCmq00 , from CG2O1 NG2D1 CG2R61, PENALTY= 61.5
CG2R53 NG2R50 NG2R50  110.00    105.90 ! TEAZ ,1H-tetrazole, pchat
NG2D1  NG2R50 NG2R50   30.00    127.00   20.00   2.14000 ! ZINCmq00 , from NG2R50 NG2R50 HGP1, PENALTY= 139
NG2R50 NG2R50 NG2R50  160.00    108.20 ! etea, 5-Ethyl-1H-tetrazole, pchat
CG2O1  NG2S0  CG321    42.00    119.50 ! from CG2O1 NG2S0 CG331, PENALTY= 0.9 I4G FHO        
CG321  NG2S0  CG321    45.00    121.00 ! from CG331 NG2S0 CG331, PENALTY= 1.8 I4G        
CG2R51 OG2R50 CG2R51  100.00    106.00 ! FURA, furan

DIHEDRALS
NG2S0  CG2O1  CG2R51 CG2R51     1.1000  2   180.00 ! ZINCmq00 , from NG2S1 CG2O1 CG2R51 CG2R51, PENALTY= 1
NG2S0  CG2O1  CG2R51 CG2R51     0.3000  4     0.00 ! ZINCmq00 , from NG2S1 CG2O1 CG2R51 CG2R51, PENALTY= 1
OG2D1  CG2O1  CG2R51 CG2R51     1.1000  2   180.00 ! INCA model for D3R, xxwy; updated to match with other yxu par in na_rna_modified.prm
OG2D1  CG2O1  CG2R51 CG2R51     0.3000  4     0.00 ! INCA model for D3R, xxwy; updated to match with other yxu par in na_rna_modified.prm
CG2R51 CG2O1  NG2S0  CG321      1.6000  1     0.00 ! ZINCmq00 , from CG2R51 CG2O1 NG2S1 CG331, PENALTY= 10.9
CG2R51 CG2O1  NG2S0  CG321      4.0000  2   180.00 ! ZINCmq00 , from CG2R51 CG2O1 NG2S1 CG331, PENALTY= 10.9
OG2D1  CG2O1  NG2S0  CG321      2.6000  2   180.00 ! from OG2D1 CG2O1 NG2S0 CG331, PENALTY= 0.9 I4G FHO
CG2O1  CG2R51 CG2R51 CG2R51     0.0000  2   180.00 ! ZINCmq00 , from CG2O1 CG2R51 CG2R51 CG2R52, PENALTY= 2
CG2O1  CG2R51 CG2R51 OG2R50     2.4000  2   180.00 ! ZINCmq00 , from CG2N2 CG2R51 CG2R51 NG2R51, PENALTY= 56.5
CG2O1  CG2R51 CG2R51 BRGR1      0.0000  2   180.00 ! ZINCmq00 , from CG2O1 CG2R51 CG2R51 CG321, PENALTY= 133
CG2O1  CG2R51 CG2R51 HGR51      1.1000  2   180.00 ! ZINCmq00 , from CG2N2 CG2R51 CG2R51 HGR52, PENALTY= 12
CG2R51 CG2R51 CG2R51 CG2R51    15.0000  2   180.00 ! PYRL, pyrrole
CG2R51 CG2R51 CG2R51 CG321      4.3000  2   180.00 ! hpiz, from DWG, yxu
CG2R51 CG2R51 CG2R51 OG2R50     8.5000  2   180.00 ! FURA, furan
CG2R51 CG2R51 CG2R51 BRGR1      1.6000  2   180.00 ! ZINCmq00 , from CG2R51 CG2R51 CG2R51 SG3O2, PENALTY= 88
CG2R51 CG2R51 CG2R51 HGR51      1.0000  2   180.00 ! PYRL, pyrrole
CG2R51 CG2R51 CG2R51 HGR52      1.5000  2   180.00 ! PYRL, pyrrole
CG321  CG2R51 CG2R51 HGR51      1.0000  2   180.00 ! TICA model for D3R, xxwy
OG2R50 CG2R51 CG2R51 HGR51      4.5000  2   180.00 ! FURA, furan
HGR51  CG2R51 CG2R51 HGR51      1.0000  2   180.00 ! INDO/TRP
HGR51  CG2R51 CG2R51 HGR52      1.0000  2   180.00 ! PYRL, pyrrole
CG2R51 CG2R51 CG321  NG2S0      0.0300  1     0.00 ! ZINCmq00 , from CG2R51 CG2R51 CG321 CG2R51, PENALTY= 48.5
CG2R51 CG2R51 CG321  NG2S0      0.5500  2     0.00 ! ZINCmq00 , from CG2R51 CG2R51 CG321 CG2R51, PENALTY= 48.5
CG2R51 CG2R51 CG321  NG2S0      0.3900  3   180.00 ! ZINCmq00 , from CG2R51 CG2R51 CG321 CG2R51, PENALTY= 48.5
CG2R51 CG2R51 CG321  HGA2       0.0000  3     0.00 ! PROT 4-methylimidazole 4-21G//rot bar. adm jr., 9/4/89
OG2R50 CG2R51 CG321  NG2S0      0.2166  3     0.00 ! ZINCmq00 , from OG2R50 CG2R51 CG321 CG331, PENALTY= 69.9
OG2R50 CG2R51 CG321  HGA2       0.1839  3     0.00 ! FUA2, by ac_aa
CG2R51 CG2R51 OG2R50 CG2R51     7.5000  2   180.00 ! FURA, furan @@@@@ Kenno: 8.5 --> 7.5 @@@@@
CG321  CG2R51 OG2R50 CG2R51     3.1637  2   180.00 ! FUA2, by ac_aa
BRGR1  CG2R51 OG2R50 CG2R51     3.1637  2   180.00 ! ZINCmq00 , from CG321 CG2R51 OG2R50 CG2R51, PENALTY= 133
HGR52  CG2R51 OG2R50 CG2R51     3.8000  2   180.00 ! FURA, furan
NG2D1  CG2R53 CG321  CG321      0.3638  1   180.00 ! ZINCmq00 , from NG2R50 CG2R53 CG321 CG321, PENALTY= 45
NG2D1  CG2R53 CG321  CG321      0.0149  2     0.00 ! ZINCmq00 , from NG2R50 CG2R53 CG321 CG321, PENALTY= 45
NG2D1  CG2R53 CG321  CG321      0.2841  3   180.00 ! ZINCmq00 , from NG2R50 CG2R53 CG321 CG321, PENALTY= 45
NG2D1  CG2R53 CG321  CG321      0.0295  6     0.00 ! ZINCmq00 , from NG2R50 CG2R53 CG321 CG321, PENALTY= 45
NG2D1  CG2R53 CG321  HGA2       0.1900  3     0.00 ! ZINCmq00 , from NG2R50 CG2R53 CG321 HGA2, PENALTY= 45
NG2R50 CG2R53 CG321  CG321      0.3638  1   180.00 ! from NG2R50 CG2R53 CG321 CG331, PENALTY= 0.9 DDE
NG2R50 CG2R53 CG321  CG321      0.0149  2     0.00 ! from NG2R50 CG2R53 CG321 CG331, PENALTY= 0.9 DDE
NG2R50 CG2R53 CG321  CG321      0.2841  3   180.00 ! from NG2R50 CG2R53 CG321 CG331, PENALTY= 0.9 DDE
NG2R50 CG2R53 CG321  CG321      0.0295  6     0.00 ! from NG2R50 CG2R53 CG321 CG331, PENALTY= 0.9 DDE
NG2R50 CG2R53 CG321  HGA2       0.1900  3     0.00 ! ETEA, 5-Ethyl-1H-tetrazole, pchat
CG321  CG2R53 NG2D1  NG2R50     2.7000  2   180.00 ! ZINCmq00 , from CG2R61 CG2R61 NG2D1 NG2D1, PENALTY= 187.5
CG321  CG2R53 NG2D1  NG2R50     0.2500  4     0.00 ! ZINCmq00 , from CG2R61 CG2R61 NG2D1 NG2D1, PENALTY= 187.5
NG2R50 CG2R53 NG2D1  NG2R50     0.8000  1   180.00 ! ZINCmq00 , from NG2R61 CG2R64 NG2D1 CG2O6, PENALTY= 176.5
NG2R50 CG2R53 NG2D1  NG2R50     4.8200  2   180.00 ! ZINCmq00 , from NG2R61 CG2R64 NG2D1 CG2O6, PENALTY= 176.5
NG2R50 CG2R53 NG2D1  NG2R50     0.0200  3   180.00 ! ZINCmq00 , from NG2R61 CG2R64 NG2D1 CG2O6, PENALTY= 176.5
CG321  CG2R53 NG2R50 NG2R50     7.0000  2   180.00 ! ETEA, 5-Ethyl-1H-tetrazole, pchat
NG2D1  CG2R53 NG2R50 NG2R50    12.5512  2   180.00 ! ZINCmq00 , from NG2R50 CG2R53 NG2R50 NG2R50, PENALTY= 45
CG2R53 CG321  CG321  NG2S0      0.2000  3     0.00 ! ZINCmq00 , from NG2S1 CG311 CG321 CG2R51, PENALTY= 7.5
CG2R53 CG321  CG321  HGA2       0.2000  3     0.00 ! from CG2R52 CG321 CG321 HGA2, PENALTY= 1 DDE DDEP
NG2S0  CG321  CG321  HGA2       0.1950  3     0.00 ! H2U, yxu, RNA
HGA2   CG321  CG321  HGA2       0.2200  3     0.00 ! LIPID alkanes
CG2R51 CG321  NG2S0  CG2O1      0.4691  1     0.00 ! ZINCmq00 , from CG2R53 CG311 NG2S1 CG2O1, PENALTY= 17
CG2R51 CG321  NG2S0  CG2O1      0.0138  2     0.00 ! ZINCmq00 , from CG2R53 CG311 NG2S1 CG2O1, PENALTY= 17
CG2R51 CG321  NG2S0  CG2O1      0.0015  3   180.00 ! ZINCmq00 , from CG2R53 CG311 NG2S1 CG2O1, PENALTY= 17
CG2R51 CG321  NG2S0  CG2O1      0.0070  4     0.00 ! ZINCmq00 , from CG2R53 CG311 NG2S1 CG2O1, PENALTY= 17
CG2R51 CG321  NG2S0  CG2O1      0.2860  6     0.00 ! ZINCmq00 , from CG2R53 CG311 NG2S1 CG2O1, PENALTY= 17
CG2R51 CG321  NG2S0  CG321      3.1079  1     0.00 ! ZINCmq00 , from CG2O1 CG321 NG2S0 CG321, PENALTY= 30
CG321  CG321  NG2S0  CG2O1      1.8000  1     0.00 ! from CG321 CG321 NG2S1 CG2O1, PENALTY= 10 FHO
CG321  CG321  NG2S0  CG321      1.4134  1     0.00 ! ZINCmq00 , from CG311 CG321 NG2S0 CG321, PENALTY= 0.6
CG321  CG321  NG2S0  CG321      1.2812  2     0.00 ! ZINCmq00 , from CG311 CG321 NG2S0 CG321, PENALTY= 0.6
HGA2   CG321  NG2S0  CG2O1      0.0000  3     0.00 ! from HGA3 CG331 NG2S0 CG2O1, PENALTY= 6 I4G FHO
HGA2   CG321  NG2S0  CG321      0.4200  3     0.00 ! from HGA3 CG331 NG2S0 CG331, PENALTY= 6.9 I4G
CG2R53 NG2D1  NG2R50 NG2R50     3.4000  1   180.00 ! ZINCmq00 , from CG2D1 NG2D1 NG2S1 CG2O1, PENALTY= 315
CG2R53 NG2D1  NG2R50 NG2R50     1.3000  2   180.00 ! ZINCmq00 , from CG2D1 NG2D1 NG2S1 CG2O1, PENALTY= 315
CG2R53 NG2R50 NG2R50 NG2R50    15.5000  2   180.00 ! TEAZ , 1H-tetrazole, pchat
NG2D1  NG2R50 NG2R50 NG2R50    15.3000  2   180.00 ! ZINCmq00 , from NG2R50 NG2R50 NG2R50 NG2R51, PENALTY= 65

IMPROPERS
CG2O1  CG2R51 NG2S0  OG2D1     70.0000  0     0.00 ! ZINCmq00 , from CG2O1 CG2R51 NG2S1 OG2D1, PENALTY= 1

END
RETURN
```
