## Supplementary material for "Identifying Artifacts from Large Library Docking": Example cases for running cross-filtering: ZINCmr000000v8P7.str

```
* Toppar stream file generated by
* CHARMM General Force Field (CGenFF) program version 2.5.1
* For use with CGenFF version 4.6
*

read rtf card append
* Topologies generated by
* CHARMM General Force Field (CGenFF) program version 2.5.1
*
36 1

! "penalty" is the highest penalty score of the associated parameters.
! Penalties lower than 10 indicate the analogy is fair; penalties between 10
! and 50 mean some basic validation is recommended; penalties higher than
! 50 indicate poor analogy and mandate extensive validation/optimization.

RESI ZINCmr00      -1.000 ! param penalty= 162.500 ; charge penalty=  93.180
!RING * 6 C10 C11 C12 C13 C14 C15
!RING * 5 C6 C7 C8 C9 N2
GROUP            ! CHARGE   CH_PENALTY
ATOM O1     OG2D2  -0.716 !    0.425
ATOM C1     CG2O3   0.644 !    5.530
ATOM O2     OG2D2  -0.716 !    0.425
ATOM C2     CG322  -0.029 !   71.278
ATOM H1     HGA6    0.046 !    6.457
ATOM F1     FGA1   -0.220 !    5.097
ATOM C3     CG3C41 -0.099 !   93.180
ATOM C4     CG3C41  0.021 !   74.431
ATOM N1     NG2S0  -0.407 !   79.344
ATOM C5     CG2O1   0.633 !   13.838
ATOM O3     OG2D1  -0.487 !    3.801
ATOM C6     CG2R51 -0.302 !   19.199
ATOM C7     CG2R51 -0.088 !   13.981
ATOM C8     CG2R51 -0.297 !   24.593
ATOM C9     CG2R51 -0.140 !   40.184
ATOM C10    CG2R61 -0.024 !   32.529
ATOM C11    CG2R61 -0.115 !    4.038
ATOM C12    CG2R61 -0.117 !    1.312
ATOM C13    CG2R61 -0.115 !    0.000
ATOM C14    CG2R61 -0.117 !    1.312
ATOM C15    CG2R61 -0.115 !    4.038
ATOM N2     NG2R51 -0.026 !   31.381
ATOM C16    CG3C41  0.021 !   74.431
ATOM H2     HGA1    0.090 !    4.890
ATOM H3     HGA2    0.090 !    4.861
ATOM H4     HGA2    0.090 !    4.861
ATOM H5     HGR51   0.274 !    8.216
ATOM H6     HGR51   0.220 !   13.913
ATOM H7     HGR61   0.115 !    0.150
ATOM H8     HGR61   0.115 !    0.000
ATOM H9     HGR61   0.115 !    0.000
ATOM H10    HGR61   0.115 !    0.000
ATOM H11    HGR61   0.115 !    0.150
ATOM H12    HGP1    0.246 !   15.697
ATOM H13    HGA2    0.090 !    4.861
ATOM H14    HGA2    0.090 !    4.861

BOND O1   C1  
BOND C1   O2  
BOND C1   C2  
BOND C2   H1  
BOND C2   F1  
BOND C2   C3  
BOND C3   C16 
BOND C3   C4  
BOND C3   H2  
BOND C4   N1  
BOND C4   H3  
BOND C4   H4  
BOND N1   C5  
BOND N1   C16 
BOND C5   O3  
BOND C5   C6  
BOND C6   N2  
BOND C6   C7  
BOND C7   C8  
BOND C7   H5  
BOND C8   C9  
BOND C8   H6  
BOND C9   C10 
BOND C9   N2  
BOND C10  C15 
BOND C10  C11 
BOND C11  C12 
BOND C11  H7  
BOND C12  C13 
BOND C12  H8  
BOND C13  C14 
BOND C13  H9  
BOND C14  C15 
BOND C14  H10 
BOND C15  H11 
BOND N2   H12 
BOND C16  H13 
BOND C16  H14 
IMPR C1     O1     O2     C2    
IMPR C5     C6     N1     O3    

END

read param card flex append
* Parameters generated by analogy by
* CHARMM General Force Field (CGenFF) program version 2.5.1
*

! Penalties lower than 10 indicate the analogy is fair; penalties between 10
! and 50 mean some basic validation is recommended; penalties higher than
! 50 indicate poor analogy and mandate extensive validation/optimization.

BONDS
CG2O1  CG2R51  280.00     1.4750 ! INCA model for D3R, xxwy
CG2O1  NG2S0   430.00     1.3500 ! DMA, Dimethylacetamide, xxwy
CG2O1  OG2D1   620.00     1.2300 ! PROT Peptide geometry, condensed phase (LK)
CG2O3  CG322   160.95     1.4556 ! FGA4, by ac_aa            
CG2O3  OG2D2   525.00     1.2600 ! PROT adm jr. 7/23/91, acetic acid
CG2R51 CG2R51  410.00     1.3600 ! PROT histidine, adm jr., 6/27/90
CG2R51 CG2R61  300.00     1.4400 ! ZINCmr00 , from CG2R53 CG2R61, PENALTY= 28
CG2R51 NG2R51  400.00     1.3800 ! PROT his, ADM JR., 7/20/89
CG2R51 HGR51   350.00     1.0800 ! INDO/TRP
CG2R61 CG2R61  305.00     1.3750 ! PROT benzene, JES 8/25/89
CG2R61 HGR61   340.00     1.0800 ! PROT phe,tyr JES 8/25/89
CG322  CG3C41  222.50     1.5240 ! ZINCmr00 , from CG321 CG3RC1, PENALTY= 103
CG322  FGA1    420.00     1.3740 ! FLUROALK fluoroalkanes
CG322  HGA6    342.00     1.0828 ! FLUROALK fluoroalkanes
CG3C41 CG3C41  270.00     1.5400 ! CBU, cyclobutane, AZDO, 2-azetidinone, lsk
CG3C41 NG2S0   320.00     1.4550 ! ZINCmr00 , from CG3C52 NG2S0, PENALTY= 72
CG3C41 HGA1    348.00     1.0930 ! ZINCmr00 , from CG3C41 HGA2, PENALTY= 0.64
CG3C41 HGA2    348.00     1.0930 ! CBU, cyclobutane, AZDO, 2-azetidinone, lsk
NG2R51 HGP1    474.00     1.0100 ! NA G, adm jr. 11/97

ANGLES
CG2R51 CG2O1  NG2S0    52.00    115.50 ! ZINCmr00 , from CG2R51 CG2O1 NG2S1, PENALTY= 1
CG2R51 CG2O1  OG2D1    45.00    122.00 ! INCA model for D3R, xxwy
NG2S0  CG2O1  OG2D1    80.00    124.00 ! DMF, Dimethylformamide, xxwy
CG322  CG2O3  OG2D2    30.98    104.01   49.99   2.43700 ! FGA4, by ac_aa              
OG2D2  CG2O3  OG2D2   100.00    128.00   70.00   2.25870 ! PROT adm jr. 7/23/91, correction, ACETATE (KK)
CG2O1  CG2R51 CG2R51   35.00    130.00 ! INCA model for D3R, xxwy
CG2O1  CG2R51 NG2R51   35.00    124.00 ! INCA model for D3R, xxwy
CG2R51 CG2R51 CG2R51   90.00    107.20 ! PYRL, pyrrole
CG2R51 CG2R51 CG2R61   34.88    154.35 ! ZINCmr00 , from CG2DC1 CG2R51 CG2R51, PENALTY= 22.5
CG2R51 CG2R51 NG2R51  130.00    106.00 !adm,dec06 110.6, PROT his, ADM JR., 7/20/89
CG2R51 CG2R51 HGR51    32.00    126.40   25.00   2.17300 ! INDO/TRP
CG2R61 CG2R51 NG2R51   35.00    124.00 ! ZINCmr00 , from CG2O5 CG2R51 NG2R51, PENALTY= 28
CG2R51 CG2R61 CG2R61   32.00    120.00 ! ZINCmr00 , from CG2R53 CG2R61 CG2R61, PENALTY= 3
CG2R61 CG2R61 CG2R61   40.00    120.00   35.00   2.41620 ! PROT JES 8/25/89
CG2R61 CG2R61 HGR61    30.00    120.00   22.00   2.15250 ! PROT JES 8/25/89 benzene
CG2O3  CG322  CG3C41   44.32    111.32 ! ZINCmr00 , from CG2O3 CG322 CG321, PENALTY= 8.5
CG2O3  CG322  FGA1     47.24    106.59   30.03   2.49990 ! FGA4, by ac_aa              
CG2O3  CG322  HGA6     27.79    112.97   30.05   2.23400 ! FGA4, by ac_aa              
CG3C41 CG322  FGA1     44.00    112.00   30.00   2.36900 ! ZINCmr00 , from CG321 CG322 FGA1, PENALTY= 8.5
CG3C41 CG322  HGA6     31.00    112.00    3.00   2.16800 ! ZINCmr00 , from CG321 CG322 HGA6, PENALTY= 8.5
FGA1   CG322  HGA6     57.50    108.89    5.00   1.99700 ! FLUROALK fluoroalkanes
CG322  CG3C41 CG3C41   95.00    101.00 ! ZINCmr00 , from CG2O4 CG3C41 CG3C41, PENALTY= 77.5
CG322  CG3C41 HGA1     34.50    110.10   22.53   2.17900 ! ZINCmr00 , from CG321 CG3RC1 HGA1, PENALTY= 60
CG3C41 CG3C41 CG3C41   70.00    106.00 ! CBU, cyclobutane; QM by Nikolay Simakov; lsk
CG3C41 CG3C41 NG2S0    95.00    101.00 ! ZINCmr00 , from CG2O4 CG3C41 CG3C41, PENALTY= 54.5
CG3C41 CG3C41 HGA1     46.00    110.50 ! ZINCmr00 , from CG3C41 CG3C41 HGA2, PENALTY= 0
CG3C41 CG3C41 HGA2     46.00    110.50 ! CBU, cyclobutane; QM by Nikolay Simakov; lsk
NG2S0  CG3C41 HGA2     72.00    113.00 ! ZINCmr00 , from CG2O4 CG3C41 HGA2, PENALTY= 54.5
HGA2   CG3C41 HGA2     28.00    105.00    5.40   1.80670 ! CBU, cyclobutane; AZDO, 2-azetidinone; QM by Nikolay Simakov; lsk & kevo
CG2R51 NG2R51 CG2R51  100.00    109.00 ! PYRL, pyrrole
CG2R51 NG2R51 HGP1     30.00    125.50   20.00   2.15000 ! PROT his, adm jr., 6/27/90
CG2O1  NG2S0  CG3C41   60.00    117.00 ! ZINCmr00 , from CG2O1 NG2S0 CG3C52, PENALTY= 6.5
CG3C41 NG2S0  CG3C41  100.00    114.20 ! ZINCmr00 , from CG3C51 NG2S0 CG3C52, PENALTY= 13.4

DIHEDRALS
NG2S0  CG2O1  CG2R51 CG2R51     1.1000  2   180.00 ! ZINCmr00 , from NG2S1 CG2O1 CG2R51 CG2R51, PENALTY= 1
NG2S0  CG2O1  CG2R51 CG2R51     0.3000  4     0.00 ! ZINCmr00 , from NG2S1 CG2O1 CG2R51 CG2R51, PENALTY= 1
NG2S0  CG2O1  CG2R51 NG2R51     1.1000  2   180.00 ! ZINCmr00 , from NG2S1 CG2O1 CG2R51 NG2R51, PENALTY= 1
NG2S0  CG2O1  CG2R51 NG2R51     0.3000  4     0.00 ! ZINCmr00 , from NG2S1 CG2O1 CG2R51 NG2R51, PENALTY= 1
OG2D1  CG2O1  CG2R51 CG2R51     1.1000  2   180.00 ! INCA model for D3R, xxwy; updated to match with other yxu par in na_rna_modified.prm
OG2D1  CG2O1  CG2R51 CG2R51     0.3000  4     0.00 ! INCA model for D3R, xxwy; updated to match with other yxu par in na_rna_modified.prm
OG2D1  CG2O1  CG2R51 NG2R51     1.1000  2   180.00 ! INCA model for D3R, xxwy; updated to match with other yxu par in na_rna_modified.prm
OG2D1  CG2O1  CG2R51 NG2R51     0.3000  4     0.00 ! INCA model for D3R, xxwy; updated to match with other yxu par in na_rna_modified.prm
CG2R51 CG2O1  NG2S0  CG3C41     1.6000  1     0.00 ! ZINCmr00 , from CG2R51 CG2O1 NG2S1 CG331, PENALTY= 19.4
CG2R51 CG2O1  NG2S0  CG3C41     4.0000  2   180.00 ! ZINCmr00 , from CG2R51 CG2O1 NG2S1 CG331, PENALTY= 19.4
OG2D1  CG2O1  NG2S0  CG3C41     2.7500  2   180.00 ! ZINCmr00 , from OG2D1 CG2O1 NG2S0 CG3C52, PENALTY= 6.5
OG2D1  CG2O1  NG2S0  CG3C41     0.3000  4     0.00 ! ZINCmr00 , from OG2D1 CG2O1 NG2S0 CG3C52, PENALTY= 6.5
OG2D2  CG2O3  CG322  CG3C41     0.1951  2     0.00 ! ZINCmr00 , from OG2D2 CG2O3 CG322 CG321, PENALTY= 8.5
OG2D2  CG2O3  CG322  FGA1       0.8107  2   180.00 ! FGA4, by ac_aa
OG2D2  CG2O3  CG322  HGA6       0.0724  2   180.00 ! FGA4, by ac_aa
CG2O1  CG2R51 CG2R51 CG2R51     0.0000  2   180.00 ! ZINCmr00 , from CG2O1 CG2R51 CG2R51 CG2R52, PENALTY= 2
CG2O1  CG2R51 CG2R51 HGR51      1.1000  2   180.00 ! ZINCmr00 , from CG2N2 CG2R51 CG2R51 HGR52, PENALTY= 12
CG2R51 CG2R51 CG2R51 CG2R51    15.0000  2   180.00 ! PYRL, pyrrole
CG2R51 CG2R51 CG2R51 CG2R61     0.0000  2   180.00 ! ZINCmr00 , from CG2DC1 CG2R51 CG2R51 CG2R51, PENALTY= 22.5
CG2R51 CG2R51 CG2R51 NG2R51     4.0000  2   180.00 ! PYRL, pyrrole
CG2R51 CG2R51 CG2R51 HGR51      1.0000  2   180.00 ! PYRL, pyrrole
CG2R61 CG2R51 CG2R51 HGR51      0.3739  2   180.00 ! ZINCmr00 , from CG2DC1 CG2R51 CG2R51 HGR52, PENALTY= 23
NG2R51 CG2R51 CG2R51 HGR51      3.5000  2   180.00 ! INDO/TRP
HGR51  CG2R51 CG2R51 HGR51      1.0000  2   180.00 ! INDO/TRP
CG2R51 CG2R51 CG2R61 CG2R61     0.8900  2   180.00 ! ZINCmr00 , from NG2R50 CG2R53 CG2R61 CG2R61, PENALTY= 81
CG2R51 CG2R51 CG2R61 CG2R61     0.1000  4     0.00 ! ZINCmr00 , from NG2R50 CG2R53 CG2R61 CG2R61, PENALTY= 81
NG2R51 CG2R51 CG2R61 CG2R61     0.8900  2   180.00 ! ZINCmr00 , from NG2R50 CG2R53 CG2R61 CG2R61, PENALTY= 52
NG2R51 CG2R51 CG2R61 CG2R61     0.1000  4     0.00 ! ZINCmr00 , from NG2R50 CG2R53 CG2R61 CG2R61, PENALTY= 52
CG2O1  CG2R51 NG2R51 CG2R51     0.0197  2   180.00 ! ZINCmr00 , from CG2O5 CG2R51 NG2R51 CG2R51, PENALTY= 3
CG2O1  CG2R51 NG2R51 HGP1       0.0384  2   180.00 ! ZINCmr00 , from CG2O5 CG2R51 NG2R51 HGP1, PENALTY= 3
CG2R51 CG2R51 NG2R51 CG2R51    10.0000  2   180.00 ! PYRL, pyrrole
CG2R51 CG2R51 NG2R51 HGP1       1.0000  2   180.00 ! PROT his, adm jr., 7/20/89
CG2R61 CG2R51 NG2R51 CG2R51     0.0197  2   180.00 ! ZINCmr00 , from CG2O5 CG2R51 NG2R51 CG2R51, PENALTY= 28
CG2R61 CG2R51 NG2R51 HGP1       0.0384  2   180.00 ! ZINCmr00 , from CG2O5 CG2R51 NG2R51 HGP1, PENALTY= 28
CG2R51 CG2R61 CG2R61 CG2R61     3.0000  2   180.00 ! ZINCmr00 , from CG2R53 CG2R61 CG2R61 CG2R61, PENALTY= 3
CG2R51 CG2R61 CG2R61 HGR61      2.0000  2   180.00 ! ZINCmr00 , from CG2R53 CG2R61 CG2R61 HGR61, PENALTY= 3
CG2R61 CG2R61 CG2R61 CG2R61     3.1000  2   180.00 ! PROT JES 8/25/89
CG2R61 CG2R61 CG2R61 HGR61      4.2000  2   180.00 ! PROT JES 8/25/89 benzene
HGR61  CG2R61 CG2R61 HGR61      2.4000  2   180.00 ! PROT JES 8/25/89 benzene
CG2O3  CG322  CG3C41 CG3C41     0.1547  4     0.00 ! ZINCmr00 , from CG2O3 CG314 CG3C51 CG3C52, PENALTY= 162.5
CG2O3  CG322  CG3C41 HGA1       0.4063  3     0.00 ! ZINCmr00 , from CG2O3 CG314 CG3C51 HGA1, PENALTY= 136
FGA1   CG322  CG3C41 CG3C41     0.1500  1   180.00 ! ZINCmr00 , from OG303 CG321 CG3RC1 CG3C31, PENALTY= 151.4
FGA1   CG322  CG3C41 HGA1       0.1500  3     0.00 ! ZINCmr00 , from CG321 CG321 CG3RC1 HGA1, PENALTY= 146
HGA6   CG322  CG3C41 CG3C41     0.1950  3     0.00 ! ZINCmr00 , from HGA2 CG321 CG3RC1 CG3C31, PENALTY= 130
HGA6   CG322  CG3C41 HGA1       0.1500  3     0.00 ! ZINCmr00 , from HGA2 CG321 CG3RC1 HGA1, PENALTY= 108.1
CG322  CG3C41 CG3C41 NG2S0      3.0000  3     0.00 ! ZINCmr00 , from CG2R53 CG3C41 CG3C41 NG2R43, PENALTY= 118
CG322  CG3C41 CG3C41 HGA2       0.5700  3     0.00 ! ZINCmr00 , from CG3C41 CG3C41 CG3C41 HGA2, PENALTY= 38.5
CG3C41 CG3C41 CG3C41 NG2S0      1.4300  3     0.00 ! ZINCmr00 , from CG3C41 CG3C41 CG3C41 CG3C41, PENALTY= 95.5
CG3C41 CG3C41 CG3C41 HGA2       0.5700  3     0.00 ! CBU, cyclobutane; QM by Nikolay Simakov; lsk
NG2S0  CG3C41 CG3C41 HGA1       0.5700  3     0.00 ! ZINCmr00 , from NG2R43 CG3C41 CG3C41 HGA2, PENALTY= 23.5
HGA1   CG3C41 CG3C41 HGA2       0.0000  3     0.00 ! ZINCmr00 , from HGA2 CG3C41 CG3C41 HGA2, PENALTY= 0
CG3C41 CG3C41 NG2S0  CG2O1      0.0000  3   180.00 ! ZINCmr00 , from CG3C52 CG3C52 NG2S0 CG2O1, PENALTY= 98.5
CG3C41 CG3C41 NG2S0  CG3C41     0.1000  3     0.00 ! ZINCmr00 , from CG3C52 CG3C52 NG2S0 CG3C51, PENALTY= 105.4
HGA2   CG3C41 NG2S0  CG2O1      0.0000  3   180.00 ! ZINCmr00 , from HGA2 CG3C52 NG2S0 CG2O1, PENALTY= 72
HGA2   CG3C41 NG2S0  CG3C41     0.1000  3     0.00 ! ZINCmr00 , from HGA2 CG3C52 NG2S0 CG3C51, PENALTY= 78.9

IMPROPERS
CG2O1  CG2R51 NG2S0  OG2D1     70.0000  0     0.00 ! ZINCmr00 , from CG2O1 CG2R51 NG2S1 OG2D1, PENALTY= 1
CG2O3  OG2D2  OG2D2  CG322     96.0000  0     0.00 ! from CG2O3 OG2D2 OG2D2 CG321, PENALTY= 5.5 FGA4     

END
RETURN
```
