## Supplementary material for "Identifying Artifacts from Large Library Docking": Example cases for running cross-filtering: ZINCms000000Cwy0.str

```
* Toppar stream file generated by
* CHARMM General Force Field (CGenFF) program version 2.5.1
* For use with CGenFF version 4.6
*

read rtf card append
* Topologies generated by
* CHARMM General Force Field (CGenFF) program version 2.5.1
*
36 1

! "penalty" is the highest penalty score of the associated parameters.
! Penalties lower than 10 indicate the analogy is fair; penalties between 10
! and 50 mean some basic validation is recommended; penalties higher than
! 50 indicate poor analogy and mandate extensive validation/optimization.

RESI ZINCms00       0.000 ! param penalty= 159.500 ; charge penalty=  65.397
!RING * 6 C8 C9 C10 C11 C12 C13
!RING * 5 C5 C6 C14 C15 O5
GROUP            ! CHARGE   CH_PENALTY
ATOM C1     CG331  -0.057 !    0.633
ATOM O1     OG302  -0.108 !    2.579
ATOM C2     CG2O6   0.419 !   25.078
ATOM O2     OG2D1  -0.401 !   23.037
ATOM N1     NG2S0  -0.352 !   59.319
ATOM C3     CG331  -0.036 !   35.324
ATOM N2     NG2D1  -0.895 !   65.397
ATOM C4     CG2O1   0.868 !   64.641
ATOM O3     OG2D1   0.223 !   41.863
ATOM C5     CG2R51 -0.249 !   37.071
ATOM C6     CG2R51  0.027 !   27.455
ATOM C7     CG321   0.247 !   27.796
ATOM O4     OG301  -0.382 !   19.927
ATOM C8     CG2R61  0.202 !   12.149
ATOM C9     CG2R61 -0.116 !    0.000
ATOM C10    CG2R61 -0.114 !    0.000
ATOM C11    CG2R61 -0.115 !    0.000
ATOM C12    CG2R61 -0.114 !    0.000
ATOM C13    CG2R61 -0.116 !    0.000
ATOM C14    CG2R51 -0.295 !   10.681
ATOM C15    CG2R51  0.064 !    2.500
ATOM O5     OG2R50 -0.304 !   37.009
ATOM H1     HGA3    0.090 !    0.000
ATOM H2     HGA3    0.090 !    0.000
ATOM H3     HGA3    0.090 !    0.000
ATOM H4     HGA3    0.090 !    2.250
ATOM H5     HGA3    0.090 !    2.250
ATOM H6     HGA3    0.090 !    2.250
ATOM H7     HGA2    0.090 !    0.000
ATOM H8     HGA2    0.090 !    0.000
ATOM H9     HGR61   0.115 !    0.000
ATOM H10    HGR61   0.115 !    0.000
ATOM H11    HGR61   0.115 !    0.000
ATOM H12    HGR61   0.115 !    0.000
ATOM H13    HGR61   0.115 !    0.000
ATOM H14    HGR51   0.171 !    0.000
ATOM H15    HGR52   0.138 !    0.000

BOND C1   O1  
BOND C1   H1  
BOND C1   H2  
BOND C1   H3  
BOND O1   C2  
BOND C2   O2  
BOND C2   N1  
BOND N1   C3  
BOND N1   N2  
BOND C3   H4  
BOND C3   H5  
BOND C3   H6  
BOND N2   C4  
BOND C4   O3  
BOND C4   C5  
BOND C5   O5  
BOND C5   C6  
BOND C6   C7  
BOND C6   C14 
BOND C7   O4  
BOND C7   H7  
BOND C7   H8  
BOND O4   C8  
BOND C8   C13 
BOND C8   C9  
BOND C9   C10 
BOND C9   H9  
BOND C10  C11 
BOND C10  H10 
BOND C11  C12 
BOND C11  H11 
BOND C12  C13 
BOND C12  H12 
BOND C13  H13 
BOND C14  C15 
BOND C14  H14 
BOND C15  O5  
BOND C15  H15 
IMPR C2     N1     O2     O1    
IMPR C4     C5     N2     O3    

END

read param card flex append
* Parameters generated by analogy by
* CHARMM General Force Field (CGenFF) program version 2.5.1
*

! Penalties lower than 10 indicate the analogy is fair; penalties between 10
! and 50 mean some basic validation is recommended; penalties higher than
! 50 indicate poor analogy and mandate extensive validation/optimization.

BONDS
CG2O1  CG2R51  280.00     1.4750 ! INCA model for D3R, xxwy
CG2O1  NG2D1   339.63     1.4304 ! NRQ, by ac_aa            
CG2O1  OG2D1   620.00     1.2300 ! PROT Peptide geometry, condensed phase (LK)
CG2O6  NG2S0   445.00     1.3600 ! H2U, yxu, 21/2/14, RNA
CG2O6  OG2D1   650.00     1.2300 ! UREA, Urea. Uses a slack parameter from PROT adm jr. 4/10/91, acetamide ==> re-optimize
CG2O6  OG302   350.00     1.3500 ! DMCB & DECB & DMCA, dimethyl & diehtyl carbamate and dimethyl carbonate, cacha & kevo & xxwy
CG2R51 CG2R51  410.00     1.3600 ! PROT histidine, adm jr., 6/27/90
CG2R51 CG321   229.63     1.5000 ! PROT his, adm jr., 7/22/89, FC from CT2CT, BL from crystals
CG2R51 OG2R50  450.00     1.3710 ! FURA, furan
CG2R51 HGR51   350.00     1.0800 ! INDO/TRP
CG2R51 HGR52   375.00     1.0830 ! PROT his, adm jr., 6/27/90
CG2R61 CG2R61  305.00     1.3750 ! PROT benzene, JES 8/25/89
CG2R61 OG301   230.00     1.3820 ! COMPDS peml
CG2R61 HGR61   340.00     1.0800 ! PROT phe,tyr JES 8/25/89
CG321  OG301   360.00     1.4150 ! diethylether, alex
CG321  HGA2    309.00     1.1110 ! PROT alkane update, adm jr., 3/2/92
CG331  NG2S0   315.00     1.4340 ! DMA, Dimethylacetamide, xxwy
CG331  OG302   340.00     1.4300 ! PROT adm jr., 4/05/91, for PRES CG311 from methylacetate
CG331  HGA3    322.00     1.1110 ! PROT alkane update, adm jr., 3/2/92
NG2D1  NG2S0   550.00     1.3600 ! ZINCms00 , from NG2D1 NG2S1, PENALTY= 10

ANGLES
CG2R51 CG2O1  NG2D1    80.00    117.00 ! ZINCms00 , from CG2R61 CG2O1 NG2D1, PENALTY= 8.5
CG2R51 CG2O1  OG2D1    45.00    122.00 ! INCA model for D3R, xxwy
NG2D1  CG2O1  OG2D1    80.00    120.54 ! NRQ, by ac_aa                
NG2S0  CG2O6  OG2D1    62.70    125.70 ! H2U, yxu, RNA
NG2S0  CG2O6  OG302    90.00    110.30 ! from NG2S1 CG2O6 OG302, penalty= 1 BXT        
OG2D1  CG2O6  OG302    70.00    123.50 ! DMCB & DECB & DMCA, dimethyl & diehtyl carbamate and dimethyl carbonate, cacha & kevo
CG2O1  CG2R51 CG2R51   35.00    130.00 ! INCA model for D3R, xxwy
CG2O1  CG2R51 OG2R50   35.00    124.00 ! ZINCms00 , from CG2O1 CG2R51 NG2R51, PENALTY= 45
CG2R51 CG2R51 CG2R51   90.00    107.20 ! PYRL, pyrrole
CG2R51 CG2R51 CG321    45.80    130.00 ! PROT his, ADM JR., 7/22/89, FC=>CT2CA CA,BA=> CRYSTALS
CG2R51 CG2R51 OG2R50  130.00    111.70 ! FURA, furan @@@@@ Kenno: 108-->112 @@@@@
CG2R51 CG2R51 HGR51    32.00    126.40   25.00   2.17300 ! INDO/TRP
CG2R51 CG2R51 HGR52    22.00    130.00   15.00   2.21500 ! PROT adm jr., 6/27/90, his
OG2R50 CG2R51 HGR52    50.00    118.30 ! FURA, furan @@@@@ Kenno: 122 --> 118 @@@@@
CG2R61 CG2R61 CG2R61   40.00    120.00   35.00   2.41620 ! PROT JES 8/25/89
CG2R61 CG2R61 OG301   110.00    120.00 ! BIPHENYL ANALOGS, peml
CG2R61 CG2R61 HGR61    30.00    120.00   22.00   2.15250 ! PROT JES 8/25/89 benzene
CG2R51 CG321  OG301    75.70    110.10 ! ZINCms00 , from CG2R61 CG321 OG302, PENALTY= 9
CG2R51 CG321  HGA2     55.00    109.50 ! INDO/TRP
OG301  CG321  HGA2     45.90    108.89 ! ETOB, Ethoxybenzene, cacha
HGA2   CG321  HGA2     35.50    109.00    5.40   1.80200 ! PROT alkane update, adm jr., 3/2/92
NG2S0  CG331  HGA3     50.00    105.00 ! DMF, Dimethylformamide, xxwy
OG302  CG331  HGA3     60.00    109.50 ! PROT adm jr. 4/05/91, methyl acetate
HGA3   CG331  HGA3     35.50    108.40    5.40   1.80200 ! PROT alkane update, adm jr., 3/2/92
CG2O1  NG2D1  NG2S0    90.00    118.02 ! ZINCms00 , from CG2O1 NG2D1 CG2R61, PENALTY= 47
CG2O6  NG2S0  CG331    38.00    116.00 ! H2U, yxu, angsum 04/15, RNA
CG2O6  NG2S0  NG2D1    50.00    115.00 ! ZINCms00 , from CG2O1 NG2S1 NG2D1, PENALTY= 13.5
CG331  NG2S0  NG2D1    45.00    115.50 ! ZINCms00 , from CG2R61 NG2S0 CG331, PENALTY= 45
CG2R51 OG2R50 CG2R51  100.00    106.00 ! FURA, furan
CG2R61 OG301  CG321    65.00    108.00 ! ETOB, Ethoxybenzene, cacha
CG2O6  OG302  CG331    40.00    111.00 ! DMCB & DMCA, dimethyl carbamate & carbonate, cacha & kevo & xxwy

DIHEDRALS
NG2D1  CG2O1  CG2R51 CG2R51     1.1000  2   180.00 ! ZINCms00 , from NG2S1 CG2O1 CG2R51 CG2R51, PENALTY= 16
NG2D1  CG2O1  CG2R51 CG2R51     0.3000  4     0.00 ! ZINCms00 , from NG2S1 CG2O1 CG2R51 CG2R51, PENALTY= 16
NG2D1  CG2O1  CG2R51 OG2R50     1.1000  2   180.00 ! ZINCms00 , from NG2S1 CG2O1 CG2R51 NG2R51, PENALTY= 61
NG2D1  CG2O1  CG2R51 OG2R50     0.3000  4     0.00 ! ZINCms00 , from NG2S1 CG2O1 CG2R51 NG2R51, PENALTY= 61
OG2D1  CG2O1  CG2R51 CG2R51     1.1000  2   180.00 ! INCA model for D3R, xxwy; updated to match with other yxu par in na_rna_modified.prm
OG2D1  CG2O1  CG2R51 CG2R51     0.3000  4     0.00 ! INCA model for D3R, xxwy; updated to match with other yxu par in na_rna_modified.prm
OG2D1  CG2O1  CG2R51 OG2R50     1.1000  2   180.00 ! ZINCms00 , from OG2D1 CG2O1 CG2R51 NG2R51, PENALTY= 45
OG2D1  CG2O1  CG2R51 OG2R50     0.3000  4     0.00 ! ZINCms00 , from OG2D1 CG2O1 CG2R51 NG2R51, PENALTY= 45
CG2R51 CG2O1  NG2D1  NG2S0      7.6828  1   180.00 ! ZINCms00 , from CG2R61 CG2O1 NG2D1 CG331, PENALTY= 78.4
CG2R51 CG2O1  NG2D1  NG2S0      3.9364  2   180.00 ! ZINCms00 , from CG2R61 CG2O1 NG2D1 CG331, PENALTY= 78.4
CG2R51 CG2O1  NG2D1  NG2S0      2.6177  3     0.00 ! ZINCms00 , from CG2R61 CG2O1 NG2D1 CG331, PENALTY= 78.4
OG2D1  CG2O1  NG2D1  NG2S0      0.1745  1   180.00 ! ZINCms00 , from OG2D1 CG2O1 NG2D1 CG2R61, PENALTY= 47
OG2D1  CG2O1  NG2D1  NG2S0      0.4993  2   180.00 ! ZINCms00 , from OG2D1 CG2O1 NG2D1 CG2R61, PENALTY= 47
OG2D1  CG2O1  NG2D1  NG2S0      1.3856  3     0.00 ! ZINCms00 , from OG2D1 CG2O1 NG2D1 CG2R61, PENALTY= 47
OG2D1  CG2O1  NG2D1  NG2S0      1.1029  4   180.00 ! ZINCms00 , from OG2D1 CG2O1 NG2D1 CG2R61, PENALTY= 47
OG2D1  CG2O1  NG2D1  NG2S0      0.5507  5   180.00 ! ZINCms00 , from OG2D1 CG2O1 NG2D1 CG2R61, PENALTY= 47
OG2D1  CG2O1  NG2D1  NG2S0      0.2034  6     0.00 ! ZINCms00 , from OG2D1 CG2O1 NG2D1 CG2R61, PENALTY= 47
OG2D1  CG2O6  NG2S0  CG331      2.3000  2   180.00 ! mmmu, yxu, RNA
OG2D1  CG2O6  NG2S0  NG2D1      2.5000  2   180.00 ! ZINCms00 , from OG2D1 CG2O1 NG2S1 NG2D1, PENALTY= 15
OG302  CG2O6  NG2S0  CG331      4.0000  2   180.00 ! from OG302 CG2O6 NG2S1 CG331, PENALTY= 10 BXT
OG302  CG2O6  NG2S0  CG331      0.9500  4     0.00 ! from OG302 CG2O6 NG2S1 CG331, PENALTY= 10 BXT
OG302  CG2O6  NG2S0  NG2D1      0.9000  1     0.00 ! ZINCms00 , from CG321 CG2O1 NG2S1 NG2D1, PENALTY= 60
OG302  CG2O6  NG2S0  NG2D1      3.5000  2   180.00 ! ZINCms00 , from CG321 CG2O1 NG2S1 NG2D1, PENALTY= 60
NG2S0  CG2O6  OG302  CG331      2.2000  2   180.00 ! ZINCms00 , from NG2S0 CG2O6 OG302 CG321, PENALTY= 0.9
NG2S0  CG2O6  OG302  CG331      0.1000  3   180.00 ! ZINCms00 , from NG2S0 CG2O6 OG302 CG321, PENALTY= 0.9
OG2D1  CG2O6  OG302  CG331      0.2500  1   180.00 ! DMCB, dimethyl carbamate, cacha & xxwy
OG2D1  CG2O6  OG302  CG331      1.8500  2   180.00 ! DMCB, dimethyl carbamate, cacha & xxwy
OG2D1  CG2O6  OG302  CG331      0.1200  3     0.00 ! DMCB, dimethyl carbamate, cacha & xxwy
CG2O1  CG2R51 CG2R51 CG2R51     0.0000  2   180.00 ! ZINCms00 , from CG2O1 CG2R51 CG2R51 CG2R52, PENALTY= 2
CG2O1  CG2R51 CG2R51 CG321      0.0000  2   180.00 ! INCA model for D3R, xxwy
CG2R51 CG2R51 CG2R51 CG2R51    15.0000  2   180.00 ! PYRL, pyrrole
CG2R51 CG2R51 CG2R51 CG321      4.3000  2   180.00 ! hpiz, from DWG, yxu
CG2R51 CG2R51 CG2R51 OG2R50     8.5000  2   180.00 ! FURA, furan
CG2R51 CG2R51 CG2R51 HGR51      1.0000  2   180.00 ! PYRL, pyrrole
CG2R51 CG2R51 CG2R51 HGR52      1.5000  2   180.00 ! PYRL, pyrrole
CG321  CG2R51 CG2R51 OG2R50     3.0000  2   180.00 ! ZINCms00 , from CG321 CG2R51 CG2R51 NG2R51, PENALTY= 45
CG321  CG2R51 CG2R51 HGR51      1.0000  2   180.00 ! TICA model for D3R, xxwy
OG2R50 CG2R51 CG2R51 HGR51      4.5000  2   180.00 ! FURA, furan
HGR51  CG2R51 CG2R51 HGR52      1.0000  2   180.00 ! PYRL, pyrrole
CG2R51 CG2R51 CG321  OG301      0.1256  1     0.00 ! ZINCms00 , from CG2R51 CG2R51 CG311 OG311, PENALTY= 19
CG2R51 CG2R51 CG321  OG301      0.2375  2   180.00 ! ZINCms00 , from CG2R51 CG2R51 CG311 OG311, PENALTY= 19
CG2R51 CG2R51 CG321  OG301      0.0629  3   180.00 ! ZINCms00 , from CG2R51 CG2R51 CG311 OG311, PENALTY= 19
CG2R51 CG2R51 CG321  HGA2       0.0000  3     0.00 ! PROT 4-methylimidazole 4-21G//rot bar. adm jr., 9/4/89
CG2O1  CG2R51 OG2R50 CG2R51     7.5000  2   180.00 ! ZINCms00 , from CG2R51 CG2R51 OG2R50 CG2R51, PENALTY= 66.5
CG2R51 CG2R51 OG2R50 CG2R51     7.5000  2   180.00 ! FURA, furan @@@@@ Kenno: 8.5 --> 7.5 @@@@@
HGR52  CG2R51 OG2R50 CG2R51     3.8000  2   180.00 ! FURA, furan
CG2R61 CG2R61 CG2R61 CG2R61     3.1000  2   180.00 ! PROT JES 8/25/89
CG2R61 CG2R61 CG2R61 OG301      3.1000  2   180.00 ! BIPHENYL ANALOGS, peml
CG2R61 CG2R61 CG2R61 HGR61      4.2000  2   180.00 ! PROT JES 8/25/89 benzene
OG301  CG2R61 CG2R61 HGR61      2.4000  2   180.00 ! BIPHENYL ANALOGS, peml. Kenno: 4.2 -> 2.4
HGR61  CG2R61 CG2R61 HGR61      2.4000  2   180.00 ! PROT JES 8/25/89 benzene
CG2R61 CG2R61 OG301  CG321      1.6200  2   180.00 ! ETOB, Ethoxybenzene, cacha
CG2R61 CG2R61 OG301  CG321      0.1900  4   180.00 ! ETOB, Ethoxybenzene, cacha
CG2R51 CG321  OG301  CG2R61     0.9100  1   180.00 ! ZINCms00 , from CG2O2 CG321 OG301 CG2R61, PENALTY= 28.5
CG2R51 CG321  OG301  CG2R61     0.5000  2     0.00 ! ZINCms00 , from CG2O2 CG321 OG301 CG2R61, PENALTY= 28.5
HGA2   CG321  OG301  CG2R61     0.0950  3     0.00 ! ETOB, Ethoxybenzene, cacha
HGA3   CG331  NG2S0  CG2O6      0.0000  3     0.00 ! H2U, from HGA3 CG331 NG2S0 CG2O1, yxu, RNA
HGA3   CG331  NG2S0  NG2D1      0.0000  3     0.00 ! ZINCms00 , from HGA3 CG331 NG2S0 CG2R61, PENALTY= 45
HGA3   CG331  OG302  CG2O6      0.0000  3     0.00 ! DMCB & DMCA, dimethyl carbamate & carbonate, kevo
CG2O1  NG2D1  NG2S0  CG2O6      3.4000  1   180.00 ! ZINCms00 , from CG2D1 NG2D1 NG2S1 CG2O1, PENALTY= 81.5
CG2O1  NG2D1  NG2S0  CG2O6      1.3000  2   180.00 ! ZINCms00 , from CG2D1 NG2D1 NG2S1 CG2O1, PENALTY= 81.5
CG2O1  NG2D1  NG2S0  CG331      3.4000  1   180.00 ! ZINCms00 , from CG2D1 NG2D1 NG2S1 CG2O1, PENALTY= 159.5
CG2O1  NG2D1  NG2S0  CG331      1.3000  2   180.00 ! ZINCms00 , from CG2D1 NG2D1 NG2S1 CG2O1, PENALTY= 159.5

IMPROPERS
CG2O1  CG2R51 NG2D1  OG2D1    120.0000  0     0.00 ! ZINCms00 , from CG2O1 CG2R61 NG2D1 OG2D1, PENALTY= 4.5
CG2O6  NG2S0  OG2D1  OG302     62.0000  0     0.00 ! from CG2O6 NG2S1 OG2D1 OG302, penalty= 1 BXT     

END
RETURN
```
