## Supplementary material for "Identifying Artifacts from Large Library Docking": Example cases for running cross-filtering: ZINCmu000001aNIo.str

```
* Toppar stream file generated by
* CHARMM General Force Field (CGenFF) program version 2.5.1
* For use with CGenFF version 4.6
*

read rtf card append
* Topologies generated by
* CHARMM General Force Field (CGenFF) program version 2.5.1
*
36 1

! "penalty" is the highest penalty score of the associated parameters.
! Penalties lower than 10 indicate the analogy is fair; penalties between 10
! and 50 mean some basic validation is recommended; penalties higher than
! 50 indicate poor analogy and mandate extensive validation/optimization.

RESI ZINCmu00      -1.000 ! param penalty=  76.500 ; charge penalty=  29.516
!RING * 6 C7 C8 C9 C10 C11 C12
!RING * 5 C3 C4 N1 N3 C13
GROUP            ! CHARGE   CH_PENALTY
ATOM C1     CG331  -0.035 !    4.499
ATOM O1     OG302  -0.305 !    8.589
ATOM C2     CG2O2   0.838 !   23.582
ATOM O2     OG2D1  -0.495 !    6.086
ATOM C3     CG2R51 -0.331 !   29.516
ATOM C4     CG2R51 -0.141 !   13.187
ATOM N1     NG2R51  0.225 !   23.617
ATOM C5     CG321  -0.088 !   23.579
ATOM C6     CG2O1   0.515 !   26.062
ATOM O3     OG2D1  -0.511 !    0.000
ATOM N2     NG2S1  -0.486 !    0.750
ATOM C7     CG2R61 -0.205 !    6.394
ATOM C8     CG2R61 -0.108 !    0.000
ATOM C9     CG2R61  0.045 !    0.000
ATOM Cl1    CLGR1  -0.201 !    0.000
ATOM C10    CG2R61  0.021 !    0.000
ATOM C11    CG2R61 -0.399 !    5.324
ATOM Br1    BRGR1  -0.146 !    8.056
ATOM C12    CG2R61  0.512 !    9.487
ATOM O4     OG312  -0.754 !    7.809
ATOM N3     NG2R50 -0.555 !   14.916
ATOM C13    CG2R52 -0.029 !   24.205
ATOM H1     HGA3    0.090 !    0.000
ATOM H2     HGA3    0.090 !    0.000
ATOM H3     HGA3    0.090 !    0.000
ATOM H4     HGR52   0.219 !    7.874
ATOM H5     HGA2    0.090 !    0.000
ATOM H6     HGA2    0.090 !    0.000
ATOM H7     HGP1    0.349 !    0.000
ATOM H8     HGR62   0.150 !    0.000
ATOM H9     HGR62   0.124 !    0.000
ATOM H10    HGR52   0.241 !   21.567
ATOM LP1    LPH     0.050 ! on Cl1
ATOM LP2    LPH     0.050 ! on Br1

BOND C1   O1  
BOND C1   H1  
BOND C1   H2  
BOND C1   H3  
BOND O1   C2  
BOND C2   O2  
BOND C2   C3  
BOND C3   C13 
BOND C3   C4  
BOND C4   N1  
BOND C4   H4  
BOND N1   C5  
BOND N1   N3  
BOND C5   C6  
BOND C5   H5  
BOND C5   H6  
BOND C6   O3  
BOND C6   N2  
BOND N2   C7  
BOND N2   H7  
BOND C7   C12 
BOND C7   C8  
BOND C8   C9  
BOND C8   H8  
BOND C9   Cl1 
BOND C9   C10 
BOND C10  C11 
BOND C10  H9  
BOND C11  Br1 
BOND C11  C12 
BOND C12  O4  
BOND N3   C13 
BOND C13  H10 
IMPR C2     C3     O2     O1    
IMPR C6     C5     N2     O3    

LONEPAIR COLI LP1    Cl1    C9     DIST 1.6400 SCAL 0.0
LONEPAIR COLI LP2    Br1    C11    DIST 1.8900 SCAL 0.0

END

read param card flex append
* Parameters generated by analogy by
* CHARMM General Force Field (CGenFF) program version 2.5.1
*

! Penalties lower than 10 indicate the analogy is fair; penalties between 10
! and 50 mean some basic validation is recommended; penalties higher than
! 50 indicate poor analogy and mandate extensive validation/optimization.

BONDS
CG2O1  CG321   250.00     1.4900 ! PROT Ala Dipeptide (5/91)
CG2O1  NG2S1   370.00     1.3450 ! PROT Alanine Dipeptide ab initio calc's (LK)
CG2O1  OG2D1   620.00     1.2300 ! PROT Peptide geometry, condensed phase (LK)
CG2O2  CG2R51  336.87     1.4215 ! ZINCmu00 , from CG2O5 CG2R51, PENALTY= 10
CG2O2  OG2D1   750.00     1.2200 ! PROT adm jr. 5/02/91, acetic acid pure solvent; LIPID methyl acetate
CG2O2  OG302   150.00     1.3340 ! LIPID methyl acetate
CG2R51 CG2R51  410.00     1.3600 ! PROT histidine, adm jr., 6/27/90
CG2R51 CG2R52  360.00     1.4000 ! PYRZ, pyrazole
CG2R51 NG2R51  400.00     1.3800 ! PROT his, ADM JR., 7/20/89
CG2R51 HGR52   375.00     1.0830 ! PROT his, adm jr., 6/27/90
CG2R52 NG2R50  400.00     1.3150 ! PYRZ, pyrazole; 2PRZ, 2-pyrazoline, kevo
CG2R52 HGR52   375.00     1.0830 ! PYRZ, pyrazole
CG2R61 CG2R61  305.00     1.3750 ! PROT benzene, JES 8/25/89
CG2R61 NG2S1   305.00     1.4140 ! RETINOL PACP
CG2R61 OG312   525.00     1.2600 ! PROT adm jr. 8/27/91, phenoxide
CG2R61 CLGR1   350.00     1.7400 ! CHLB, chlorobenzene
CG2R61 BRGR1   230.00     1.9030 ! BROB, bromobenzene
CG2R61 HGR62   340.00     1.0800 ! NA, DFT
CG321  NG2R51  400.00     1.4580 ! ETRZ, 1-Ethyl-1,2,3-triazole, from CG331 NG2R51, kevo
CG321  HGA2    309.00     1.1110 ! PROT alkane update, adm jr., 3/2/92
CG331  OG302   340.00     1.4300 ! PROT adm jr., 4/05/91, for PRES CG311 from methylacetate
CG331  HGA3    322.00     1.1110 ! PROT alkane update, adm jr., 3/2/92
NG2R50 NG2R51  360.00     1.3550 ! PYRZ, pyrazole
NG2S1  HGP1    440.00     0.9970 ! PROT Alanine Dipeptide ab initio calc's (LK)

ANGLES
CG321  CG2O1  NG2S1    80.00    116.50 ! PROT NMA Vib Modes (LK)
CG321  CG2O1  OG2D1    80.00    121.00 ! PROT Alanine Dipeptide ab initio calc's (LK)
NG2S1  CG2O1  OG2D1    80.00    122.50 ! PROT NMA Vib Modes (LK)
CG2R51 CG2O2  OG2D1    70.00    123.10   20.00   2.44200 ! ZINCmu00 , from CG2R61 CG2O2 OG2D1, PENALTY= 8.5
CG2R51 CG2O2  OG302    50.00    111.00   20.00   2.36000 ! ZINCmu00 , from CG2R61 CG2O2 OG302, PENALTY= 8.5
OG2D1  CG2O2  OG302    90.00    125.90  160.00   2.25760 ! LIPID acetic acid
CG2O2  CG2R51 CG2R51   35.00    130.00 ! ZINCmu00 , from CG2O5 CG2R51 CG2R51, PENALTY= 2
CG2O2  CG2R51 CG2R52   35.00    130.00 ! ZINCmu00 , from CG2O5 CG2R51 CG2R51, PENALTY= 4
CG2R51 CG2R51 CG2R52   90.00    106.00 ! PYRZ, pyrazole
CG2R51 CG2R51 NG2R51  130.00    106.00 !adm,dec06 110.6, PROT his, ADM JR., 7/20/89
CG2R51 CG2R51 HGR52    22.00    130.00   15.00   2.21500 ! PROT adm jr., 6/27/90, his
NG2R51 CG2R51 HGR52    25.00    124.00   20.00   2.14000 ! PROT adm jr., 3/24/92
CG2R51 CG2R52 NG2R50  110.00    110.50 ! PYRZ, pyrazole
CG2R51 CG2R52 HGR52    32.00    126.50 ! PYRZ, pyrazole
NG2R50 CG2R52 HGR52    32.00    123.00 ! PYRZ, pyrazole
CG2R61 CG2R61 CG2R61   40.00    120.00   35.00   2.41620 ! PROT JES 8/25/89
CG2R61 CG2R61 NG2S1    40.00    120.00   35.00   2.41620 ! RESI PACP, FRET AND OTHERS
CG2R61 CG2R61 OG312    40.00    120.00 ! PROT adm jr. 8/27/91, phenoxide
CG2R61 CG2R61 CLGR1    60.00    120.00 ! CHLB, chlorobenzene
CG2R61 CG2R61 BRGR1    45.00    120.00 ! BROB, bromobenzene
CG2R61 CG2R61 HGR62    30.00    120.00   22.00   2.15250 ! BROB, bromobenzene
CG2O1  CG321  NG2R51   41.03    108.18 ! XYG, by ac_aa                
CG2O1  CG321  HGA2     33.00    109.50   30.00   2.16300 ! PROT alanine dipeptide, 5/09/91
NG2R51 CG321  HGA2     33.43    110.10 ! ETRZ, 1-Ethyl-1,2,3-triazole, from NG2R51 CG331 HGA3, kevo
HGA2   CG321  HGA2     35.50    109.00    5.40   1.80200 ! PROT alkane update, adm jr., 3/2/92
OG302  CG331  HGA3     60.00    109.50 ! PROT adm jr. 4/05/91, methyl acetate
HGA3   CG331  HGA3     35.50    108.40    5.40   1.80200 ! PROT alkane update, adm jr., 3/2/92
CG2R52 NG2R50 NG2R51  160.00    103.50 ! PYRZ, pyrazole
CG2R51 NG2R51 CG321    70.00    127.10 ! ETRZ, 1-Ethyl-1,2,3-triazole, kevo
CG2R51 NG2R51 NG2R50  160.00    115.00 ! PYRZ, pyrazole
CG321  NG2R51 NG2R50   70.00    117.90 ! ETRZ, 1-Ethyl-1,2,3-triazole, kevo
CG2O1  NG2S1  CG2R61   50.00    120.00 ! RESI PACP, FRET AND OTHERS
CG2O1  NG2S1  HGP1     34.00    123.00 ! PROT NMA Vib Modes (LK)
CG2R61 NG2S1  HGP1     34.00    117.00 ! RESI PACP, FRET AND OTHERS
CG2O2  OG302  CG331    40.00    109.60   30.00   2.26510 ! LIPID methyl acetate

DIHEDRALS
NG2S1  CG2O1  CG321  NG2R51     0.5854  1     0.00 ! XYG, by ac_aa
NG2S1  CG2O1  CG321  HGA2       0.0000  3     0.00 ! PROT, sp2-methyl, no torsion potential
OG2D1  CG2O1  CG321  NG2R51     0.3000  1     0.00 ! B2H, by ac_aa
OG2D1  CG2O1  CG321  HGA2       0.0000  3   180.00 ! PROT adm jr., 8/13/90  geometry and vibrations
CG321  CG2O1  NG2S1  CG2R61     1.6000  1     0.00 ! 3APP, Alpha-Benzyl Gamma-3-Amino Pyridine GA CDCA Amide, cacha
CG321  CG2O1  NG2S1  CG2R61     2.5000  2   180.00 ! 3APP, Alpha-Benzyl Gamma-3-Amino Pyridine GA CDCA Amide, cacha
CG321  CG2O1  NG2S1  HGP1       2.5000  2   180.00 ! PROT Gives appropriate NMA cis/trans barrier. (LK)
OG2D1  CG2O1  NG2S1  CG2R61     2.5000  2   180.00 ! RETINOL PACP
OG2D1  CG2O1  NG2S1  HGP1       2.5000  2   180.00 ! PROT Gives appropriate NMA cis/trans barrier. (LK)
OG2D1  CG2O2  CG2R51 CG2R51     1.0925  2   180.00 ! ZINCmu00 , from OG2D3 CG2O5 CG2R51 CG2R51, PENALTY= 10.5
OG2D1  CG2O2  CG2R51 CG2R52     1.0925  2   180.00 ! ZINCmu00 , from OG2D3 CG2O5 CG2R51 CG2R51, PENALTY= 12.5
OG302  CG2O2  CG2R51 CG2R51     0.0369  2   180.00 ! ZINCmu00 , from CG2DC1 CG2O5 CG2R51 CG2R51, PENALTY= 74.5
OG302  CG2O2  CG2R51 CG2R52     0.0369  2   180.00 ! ZINCmu00 , from CG2DC1 CG2O5 CG2R51 CG2R51, PENALTY= 76.5
CG2R51 CG2O2  OG302  CG331      1.2500  1   180.00 ! ZINCmu00 , from CG2R61 CG2O2 OG302 CG331, PENALTY= 8.5
CG2R51 CG2O2  OG302  CG331      1.5000  2   180.00 ! ZINCmu00 , from CG2R61 CG2O2 OG302 CG331, PENALTY= 8.5
CG2R51 CG2O2  OG302  CG331      0.0500  6   180.00 ! ZINCmu00 , from CG2R61 CG2O2 OG302 CG331, PENALTY= 8.5
OG2D1  CG2O2  OG302  CG331      0.9650  1   180.00 ! LIPID methyl acetate
OG2D1  CG2O2  OG302  CG331      3.8500  2   180.00 ! LIPID methyl acetate ! corrected kevo, 01/08
CG2O2  CG2R51 CG2R51 NG2R51     2.4000  2   180.00 ! ZINCmu00 , from CG2N2 CG2R51 CG2R51 NG2R51, PENALTY= 11.5
CG2O2  CG2R51 CG2R51 HGR52      1.1000  2   180.00 ! ZINCmu00 , from CG2N2 CG2R51 CG2R51 HGR52, PENALTY= 11.5
CG2R52 CG2R51 CG2R51 NG2R51    12.0000  2   180.00 ! PYRZ, pyrazole
CG2R52 CG2R51 CG2R51 HGR52      1.5000  2   180.00 ! PYRZ, pyrazole
CG2O2  CG2R51 CG2R52 NG2R50     2.4000  2   180.00 ! ZINCmu00 , from CG2N2 CG2R51 CG2R51 NG2R51, PENALTY= 41.5
CG2O2  CG2R51 CG2R52 HGR52      1.1000  2   180.00 ! ZINCmu00 , from CG2N2 CG2R51 CG2R51 HGR52, PENALTY= 16.5
CG2R51 CG2R51 CG2R52 NG2R50     8.5000  2   180.00 ! PYRZ, pyrazole
CG2R51 CG2R51 CG2R52 HGR52      3.8000  2   180.00 ! PYRZ, pyrazole
CG2R51 CG2R51 NG2R51 CG321      0.0000  1     0.00 ! ETRZ, 1-Ethyl-1,2,3-triazole, from CG2R51 CG2R51 NG2R51 CG3C51, kevo
CG2R51 CG2R51 NG2R51 NG2R50    10.0000  2   180.00 ! PYRZ, pyrazole
HGR52  CG2R51 NG2R51 CG321      0.0000  2   180.00 ! ETRZ, 1-Ethyl-1,2,3-triazole, from HGR52 CG2R53 NG2R51 CG331, kevo
HGR52  CG2R51 NG2R51 NG2R50     3.0000  2   180.00 ! PYRZ, pyrazole
CG2R51 CG2R52 NG2R50 NG2R51    12.0000  2   180.00 ! PYRZ, pyrazole
HGR52  CG2R52 NG2R50 NG2R51     3.8000  2   180.00 ! PYRZ, pyrazole
CG2R61 CG2R61 CG2R61 CG2R61     3.1000  2   180.00 ! PROT JES 8/25/89
CG2R61 CG2R61 CG2R61 NG2S1      3.1000  2   180.00 ! RETINOL PACP
CG2R61 CG2R61 CG2R61 OG312      3.1000  2   180.00 ! PROT adm jr. 8/27/91, phenoxide
CG2R61 CG2R61 CG2R61 CLGR1      3.0000  2   180.00 ! CHLB, chlorobenzene
CG2R61 CG2R61 CG2R61 BRGR1      3.0000  2   180.00 ! BROB, bromobenzene
CG2R61 CG2R61 CG2R61 HGR62      4.2000  2   180.00 ! BROB, bromobenzene
NG2S1  CG2R61 CG2R61 OG312      2.4000  2   180.00 ! ZINCmu00 , from NG2S1 CG2R61 CG2R61 OG311, PENALTY= 15
NG2S1  CG2R61 CG2R61 HGR62      2.4000  2   180.00 ! 3AMP, 3-Amino pyridine, cacha Kenno: 4.2 -> 2.4
OG312  CG2R61 CG2R61 BRGR1      3.1171  2   180.00 ! ZINCmu00 , from OG311 CG2R61 CG2R61 BRGR1, PENALTY= 15
CLGR1  CG2R61 CG2R61 HGR62      3.0000  2   180.00 ! CHLB, chlorobenzene
BRGR1  CG2R61 CG2R61 HGR62      3.0000  2   180.00 ! BROB, bromobenzene
CG2R61 CG2R61 NG2S1  CG2O1      1.2000  2   180.00 ! RETINOL PACP
CG2R61 CG2R61 NG2S1  HGP1       0.5000  2   180.00 ! RETINOL PACP
CG2O1  CG321  NG2R51 CG2R51     0.8947  1   180.00 ! B2H, by ac_aa
CG2O1  CG321  NG2R51 CG2R51     0.4246  2   180.00 ! B2H, by ac_aa
CG2O1  CG321  NG2R51 CG2R51     0.4842  3     0.00 ! B2H, by ac_aa
CG2O1  CG321  NG2R51 NG2R50     0.8947  1   180.00 ! ZINCmu00 , from CG2O1 CG321 NG2R51 CG2R51, PENALTY= 46.5
CG2O1  CG321  NG2R51 NG2R50     0.4246  2   180.00 ! ZINCmu00 , from CG2O1 CG321 NG2R51 CG2R51, PENALTY= 46.5
CG2O1  CG321  NG2R51 NG2R50     0.4842  3     0.00 ! ZINCmu00 , from CG2O1 CG321 NG2R51 CG2R51, PENALTY= 46.5
HGA2   CG321  NG2R51 CG2R51     0.0000  3     0.00 ! ETRZ, 1-Ethyl-1,2,3-triazole, from HGA3 CG331 NG2R51 CG2R53, kevo
HGA2   CG321  NG2R51 NG2R50     0.0000  3     0.00 ! ETRZ, 1-Ethyl-1,2,3-triazole, from HGA3 CG331 NG2R51 CG2R53, kevo
HGA3   CG331  OG302  CG2O2      0.0000  3     0.00 ! LIPID phosphate, new NA, 4/98, adm jr.
CG2R52 NG2R50 NG2R51 CG2R51    12.0000  2   180.00 ! PYRZ, pyrazole
CG2R52 NG2R50 NG2R51 CG321      1.4000  2   180.00 ! from CG2R52 NG2R50 NG2R51 CG331, PENALTY= 0.9 PYZ1

IMPROPERS
CG2O1  CG321  NG2S1  OG2D1    120.0000  0     0.00 ! PROT NMA Vibrational Modes (LK) WILDCARD
CG2O2  CG2R51 OG2D1  OG302     72.0000  0     0.00 ! ZINCmu00 , from CG2O2 CG2R61 OG2D1 OG302, PENALTY= 4.5

END
RETURN
```
