## Supplementary material for "Identifying Artifacts from Large Library Docking": Example cases for running cross-filtering: ZINCmu000005O1pJ.str

```
* Toppar stream file generated by
* CHARMM General Force Field (CGenFF) program version 2.5.1
* For use with CGenFF version 4.6
*

read rtf card append
* Topologies generated by
* CHARMM General Force Field (CGenFF) program version 2.5.1
*
36 1

! "penalty" is the highest penalty score of the associated parameters.
! Penalties lower than 10 indicate the analogy is fair; penalties between 10
! and 50 mean some basic validation is recommended; penalties higher than
! 50 indicate poor analogy and mandate extensive validation/optimization.

RESI ZINCmu00       0.000 ! param penalty= 267.000 ; charge penalty= 180.785
!RING * 5 C2 C3 C16 N2 O4
!RING * 6 C6 C7 C8 C9 C10 C15
!RING * 5 N1 C5 C6 C14 C15
!RING * 6 C10 C11 C12 C13 C14 C15
GROUP            ! CHARGE   CH_PENALTY
ATOM C1     CG331  -0.067 !    2.653
ATOM C2     CG2R51  0.543 !  156.094
ATOM C3     CG2R51 -0.750 !   31.439
ATOM C4     CG2O1   0.820 !   23.310
ATOM O1     OG2D1  -0.408 !    3.711
ATOM N1     NG2S0  -0.638 !  115.727
ATOM C5     CG3C52 -0.028 !   28.647
ATOM C6     CG3RC1 -0.001 !   37.144
ATOM H1     HGA1    0.090 !    1.054
ATOM C7     CG321  -0.199 !   19.699
ATOM C8     CG321  -0.187 !    9.647
ATOM C9     CG2O5   0.399 !   25.969
ATOM O2     OG2D3  -0.451 !    0.532
ATOM C10    CG2R61 -0.093 !   31.713
ATOM C11    CG2R61 -0.157 !    0.610
ATOM C12    CG2R61 -0.191 !    6.394
ATOM C13    CG2R61 -0.175 !   15.567
ATOM C14    CG2RC0  0.495 !  154.404
ATOM C15    CG2RC0 -0.055 !  150.840
ATOM C16    CG2R53  0.622 !  100.174
ATOM O3     OG2D1  -0.509 !   58.584
ATOM N2     NG2D1  -0.049 !  180.785
ATOM O4     OG3C51 -0.211 !  123.899
ATOM H2     HGA3    0.090 !    0.000
ATOM H3     HGA3    0.090 !    0.000
ATOM H4     HGA3    0.090 !    0.000
ATOM H5     HGA2    0.090 !    1.598
ATOM H6     HGA2    0.090 !    1.598
ATOM H7     HGA2    0.090 !    1.150
ATOM H8     HGA2    0.090 !    1.150
ATOM H9     HGA2    0.090 !    0.000
ATOM H10    HGA2    0.090 !    0.000
ATOM H11    HGR61   0.127 !    0.000
ATOM H12    HGR61   0.127 !    0.000
ATOM H13    HGR61   0.136 !    0.750

BOND C1   C2  
BOND C1   H2  
BOND C1   H3  
BOND C1   H4  
BOND C2   O4  
BOND C2   C3  
BOND C3   C4  
BOND C3   C16 
BOND C4   O1  
BOND C4   N1  
BOND N1   C14 
BOND N1   C5  
BOND C5   C6  
BOND C5   H5  
BOND C5   H6  
BOND C6   H1  
BOND C6   C15 
BOND C6   C7  
BOND C7   C8  
BOND C7   H7  
BOND C7   H8  
BOND C8   C9  
BOND C8   H9  
BOND C8   H10 
BOND C9   O2  
BOND C9   C10 
BOND C10  C15 
BOND C10  C11 
BOND C11  C12 
BOND C11  H11 
BOND C12  C13 
BOND C12  H12 
BOND C13  C14 
BOND C13  H13 
BOND C14  C15 
BOND C16  O3  
BOND C16  N2  
BOND N2   O4  
IMPR C4     C3     N1     O1    
IMPR C9     C10    C8     O2    
IMPR C16    C3     N2     O3    

END

read param card flex append
* Parameters generated by analogy by
* CHARMM General Force Field (CGenFF) program version 2.5.1
*

! Penalties lower than 10 indicate the analogy is fair; penalties between 10
! and 50 mean some basic validation is recommended; penalties higher than
! 50 indicate poor analogy and mandate extensive validation/optimization.

BONDS
CG2O1  CG2R51  280.00     1.4750 ! INCA model for D3R, xxwy
CG2O1  NG2S0   430.00     1.3500 ! DMA, Dimethylacetamide, xxwy
CG2O1  OG2D1   620.00     1.2300 ! PROT Peptide geometry, condensed phase (LK)
CG2O5  CG2R61  254.00     1.4600 ! 3ACP, 3-acetylpyridine; BF6 BF7 C36 C37; PHMK, phenyl methyl ketone, mcs
CG2O5  CG321   330.00     1.5000 ! BTON, butanone; from ACO, acetone; yapol
CG2O5  OG2D3   700.00     1.2300 ! ACO, acetone adm 11/08
CG2R51 CG2R51  410.00     1.3600 ! PROT histidine, adm jr., 6/27/90
CG2R51 CG2R53  264.00     1.5080 ! B2FO, 5H-furan-2-one, ctsai
CG2R51 CG331   229.63     1.5000 ! PROT his, adm jr., 7/22/89, FC from CT2CT, BL from crystals
CG2R51 OG3C51  360.00     1.3700 ! 2DHF, 2,3-dihydrofuran, kevo
CG2R53 NG2D1   625.00     1.3660 ! ZINCmu00 , from CG2R61 NG2D1, PENALTY= 45
CG2R53 OG2D1   570.00     1.2350 !560 620 *NEW* 2PDO, 2-pyrrolidinone, kevo
CG2R61 CG2R61  305.00     1.3750 ! PROT benzene, JES 8/25/89
CG2R61 CG2RC0  300.00     1.3600 ! INDO/TRP
CG2R61 HGR61   340.00     1.0800 ! PROT phe,tyr JES 8/25/89
CG2RC0 CG2RC0  360.00     1.3850 ! INDO/TRP
CG2RC0 CG3RC1  305.00     1.5200 ! ZINCmu00 , from CG2RC0 CG3C52, PENALTY= 20
CG2RC0 NG2S0   305.00     1.4140 ! ZINCmu00 , from CG2R61 NG2S0, PENALTY= 20
CG321  CG321   222.50     1.5300 ! PROT alkane update, adm jr., 3/2/92
CG321  CG3RC1  222.50     1.5240 ! CARBOCY carbocyclic sugars
CG321  HGA2    309.00     1.1110 ! PROT alkane update, adm jr., 3/2/92
CG331  HGA3    322.00     1.1110 ! PROT alkane update, adm jr., 3/2/92
CG3C52 CG3RC1  222.50     1.5240 ! CARBOCY carbocyclic sugars
CG3C52 NG2S0   320.00     1.4550 ! PROT AcProNH2, ProNH2, AcProNHCH3 RLD 4/23/93
CG3C52 HGA2    307.00     1.1000 ! THF, THF neutron diffr., 5/30/06, viv
CG3RC1 HGA1    309.00     1.1110 ! CARBOCY carbocyclic sugars
NG2D1  OG3C51  270.93     1.4215 ! ZINCmu00 , from NG2D1 OG301, PENALTY= 20

ANGLES
CG2R51 CG2O1  NG2S0    52.00    115.50 ! ZINCmu00 , from CG2R51 CG2O1 NG2S1, PENALTY= 1
CG2R51 CG2O1  OG2D1    45.00    122.00 ! INCA model for D3R, xxwy
NG2S0  CG2O1  OG2D1    80.00    124.00 ! DMF, Dimethylformamide, xxwy
CG2R61 CG2O5  CG321    20.00    116.50 ! PHEK, phenyl ethyl ketone; from 3ACP, 3-acetylpyridine; mcs
CG2R61 CG2O5  OG2D3    70.00    121.30 ! 3ACP, 3-acetylpyridine; BF6 BF7 C36 C37; PHMK, phenyl methyl ketone; verified by mcs
CG321  CG2O5  OG2D3    75.00    122.20 ! BTON, butanone; from ACO, acetone; yapol
CG2O1  CG2R51 CG2R51   35.00    130.00 ! INCA model for D3R, xxwy
CG2O1  CG2R51 CG2R53   35.00    130.00 ! ZINCmu00 , from CG2O1 CG2R51 CG2R51, PENALTY= 2.5
CG2R51 CG2R51 CG2R53  100.00    116.50 ! B2FO, 5H-furan-2-one, ctsai
CG2R51 CG2R51 CG331    45.80    130.00 ! PROT his, ADM JR., 7/22/89, FC=>CT2CA CA,BA=> CRYSTALS
CG2R51 CG2R51 OG3C51  135.00    113.20 ! 2DHF, 2,3-dihydrofuran, kevo
CG331  CG2R51 OG3C51   45.52    111.07 ! 143, by ac_aa                
CG2R51 CG2R53 NG2D1    60.80    127.50 ! ZINCmu00 , from CG2R51 CG2R53 OG2D1, PENALTY= 36
CG2R51 CG2R53 OG2D1    60.80    127.50 ! B2FO, 5H-furan-2-one, ctsai
NG2D1  CG2R53 OG2D1    80.00    125.00 ! ZINCmu00 , from NG2P1 CG2R63 OG2D4, PENALTY= 100
CG2O5  CG2R61 CG2R61   45.00    120.00 ! PHMK, PHEK, sum of equilibrium angles, kevo
CG2O5  CG2R61 CG2RC0   45.00    120.00 ! ZINCmu00 , from CG2O5 CG2R61 CG2R61, PENALTY= 1.5
CG2R61 CG2R61 CG2R61   40.00    120.00   35.00   2.41620 ! PROT JES 8/25/89
CG2R61 CG2R61 CG2RC0   50.00    120.00 !adm,dec06 113.20 ! INDO/TRP
CG2R61 CG2R61 HGR61    30.00    120.00   22.00   2.15250 ! PROT JES 8/25/89 benzene
CG2RC0 CG2R61 HGR61    30.00    120.00   22.00   2.14600 ! 122 INDO/TRP
CG2R61 CG2RC0 CG2RC0   50.00    120.00 !adm,dec06 110.00 ! INDO/TRP
CG2R61 CG2RC0 CG3RC1   60.00    130.00 ! ZINCmu00 , from CG2R61 CG2RC0 CG3C52, PENALTY= 1.1
CG2R61 CG2RC0 NG2S0    40.00    120.00   35.00   2.41620 ! ZINCmu00 , from CG2R61 CG2R61 NG2S0, PENALTY= 20
CG2RC0 CG2RC0 CG3RC1  110.00    110.00 ! ZINCmu00 , from CG2RC0 CG2RC0 CG3C52, PENALTY= 1.1
CG2RC0 CG2RC0 NG2S0    59.00    127.40 ! ZINCmu00 , from CG2RC0 CG2RC0 NG2R61, PENALTY= 205
CG2O5  CG321  CG321    60.00    113.80 ! CHON, cyclohexanone; from PALD, propionaldehyde; yapol
CG2O5  CG321  HGA2     50.00    109.50 ! BTON, butanone; from ACO, acetone; yapol
CG321  CG321  CG3RC1   53.35    111.00    8.00   2.56100 ! CARBOCY carbocyclic sugars
CG321  CG321  HGA2     26.50    110.10   22.53   2.17900 ! PROT alkane update, adm jr., 3/2/92
CG3RC1 CG321  HGA2     34.50    110.10   22.53   2.17900 ! CARBOCY carbocyclic sugars
HGA2   CG321  HGA2     35.50    109.00    5.40   1.80200 ! PROT alkane update, adm jr., 3/2/92
CG2R51 CG331  HGA3     55.00    109.50 ! INDO/TRP
HGA3   CG331  HGA3     35.50    108.40    5.40   1.80200 ! PROT alkane update, adm jr., 3/2/92
CG3RC1 CG3C52 NG2S0    70.00    110.50 ! ZINCmu00 , from CG3C52 CG3C52 NG2S0, PENALTY= 1.1
CG3RC1 CG3C52 HGA2     34.50    110.10   22.53   2.17900 ! CARBOCY carbocyclic sugars
NG2S0  CG3C52 HGA2     48.00    108.00 ! PROT AcProNH2, ProNH2, AcProNHCH3 RLD 4/23/93
HGA2   CG3C52 HGA2     38.50    106.80    5.40   1.80200 ! THF, 10/17/05 viv
CG2RC0 CG3RC1 CG321    45.00    105.00 ! ZINCmu00 , from CG2RC0 CG3C50 CG321, PENALTY= 22
CG2RC0 CG3RC1 CG3C52  112.00    102.70 ! ZINCmu00 , from CG2R51 CG3C51 CG3C52, PENALTY= 17
CG2RC0 CG3RC1 HGA1     48.00    110.10 ! ZINCmu00 , from CG2R51 CG3C51 HGA1, PENALTY= 17
CG321  CG3RC1 CG3C52   58.35    113.50   11.16   2.56100 ! BAM1, bile acid steroidal C-D ring, cacha, 02/08
CG321  CG3RC1 HGA1     34.50    110.10   22.53   2.17900 ! CARBOCY carbocyclic sugars
CG3C52 CG3RC1 HGA1     34.50    110.10   22.53   2.17900 ! CARBOCY carbocyclic sugars
CG2R53 NG2D1  OG3C51   61.64     99.79 ! ZINCmu00 , from CG2N1 NG2D1 OG301, PENALTY= 39.5
CG2O1  NG2S0  CG2RC0   50.00    120.00 ! ZINCmu00 , from CG2O1 NG2S0 CG2R61, PENALTY= 1.5
CG2O1  NG2S0  CG3C52   60.00    117.00 ! PROT AcProNH2, ProNH2, AcProNHCH3 RLD 4/23/93
CG2RC0 NG2S0  CG3C52   42.00    119.50 ! ZINCmu00 , from CG2R61 NG2S0 CG311, PENALTY= 12.1
CG2R51 OG3C51 NG2D1   117.37    102.36 ! ZINCmu00 , from CG2R51 OG3C51 NG3C51, PENALTY= 267

DIHEDRALS
NG2S0  CG2O1  CG2R51 CG2R51     1.1000  2   180.00 ! ZINCmu00 , from NG2S1 CG2O1 CG2R51 CG2R51, PENALTY= 1
NG2S0  CG2O1  CG2R51 CG2R51     0.3000  4     0.00 ! ZINCmu00 , from NG2S1 CG2O1 CG2R51 CG2R51, PENALTY= 1
NG2S0  CG2O1  CG2R51 CG2R53     1.1000  2   180.00 ! ZINCmu00 , from NG2S1 CG2O1 CG2R51 CG2R51, PENALTY= 3.5
NG2S0  CG2O1  CG2R51 CG2R53     0.3000  4     0.00 ! ZINCmu00 , from NG2S1 CG2O1 CG2R51 CG2R51, PENALTY= 3.5
OG2D1  CG2O1  CG2R51 CG2R51     1.1000  2   180.00 ! INCA model for D3R, xxwy; updated to match with other yxu par in na_rna_modified.prm
OG2D1  CG2O1  CG2R51 CG2R51     0.3000  4     0.00 ! INCA model for D3R, xxwy; updated to match with other yxu par in na_rna_modified.prm
OG2D1  CG2O1  CG2R51 CG2R53     1.1000  2   180.00 ! ZINCmu00 , from OG2D1 CG2O1 CG2R51 CG2R51, PENALTY= 2.5
OG2D1  CG2O1  CG2R51 CG2R53     0.3000  4     0.00 ! ZINCmu00 , from OG2D1 CG2O1 CG2R51 CG2R51, PENALTY= 2.5
CG2R51 CG2O1  NG2S0  CG2RC0     1.6000  1     0.00 ! ZINCmu00 , from CG2DC1 CG2O1 NG2S1 CG2R61, PENALTY= 34
CG2R51 CG2O1  NG2S0  CG2RC0     2.5000  2   180.00 ! ZINCmu00 , from CG2DC1 CG2O1 NG2S1 CG2R61, PENALTY= 34
CG2R51 CG2O1  NG2S0  CG3C52     1.6000  1     0.00 ! ZINCmu00 , from CG2R51 CG2O1 NG2S1 CG331, PENALTY= 20.9
CG2R51 CG2O1  NG2S0  CG3C52     4.0000  2   180.00 ! ZINCmu00 , from CG2R51 CG2O1 NG2S1 CG331, PENALTY= 20.9
OG2D1  CG2O1  NG2S0  CG2RC0     2.5000  2   180.00 ! ZINCmu00 , from OG2D1 CG2O1 NG2S0 CG2R61, PENALTY= 1.5
OG2D1  CG2O1  NG2S0  CG3C52     2.7500  2   180.00 ! PROT AcProNH2, ProNH2, AcProNHCH3 RLD 4/23/93
OG2D1  CG2O1  NG2S0  CG3C52     0.3000  4     0.00 ! PROT AcProNH2, ProNH2, AcProNHCH3 RLD 4/23/93
CG321  CG2O5  CG2R61 CG2R61     0.2700  2   180.00 ! PHEK, phenyl ethyl ketone, mcs
CG321  CG2O5  CG2R61 CG2RC0     0.2700  2   180.00 ! ZINCmu00 , from CG321 CG2O5 CG2R61 CG2R61, PENALTY= 1.5
OG2D3  CG2O5  CG2R61 CG2R61     1.5850  2   180.00 ! BIPHENYL ANALOGS unmodified, peml; verified by mcs
OG2D3  CG2O5  CG2R61 CG2RC0     1.5850  2   180.00 ! ZINCmu00 , from OG2D3 CG2O5 CG2R61 CG2R61, PENALTY= 1.5
CG2R61 CG2O5  CG321  CG321      0.4000  1     0.00 ! ZINCmu00 , from CG2R61 CG2O5 CG321 CG331, PENALTY= 0.9
CG2R61 CG2O5  CG321  CG321      0.1700  2   180.00 ! ZINCmu00 , from CG2R61 CG2O5 CG321 CG331, PENALTY= 0.9
CG2R61 CG2O5  CG321  CG321      0.1300  3   180.00 ! ZINCmu00 , from CG2R61 CG2O5 CG321 CG331, PENALTY= 0.9
CG2R61 CG2O5  CG321  CG321      0.1000  6   180.00 ! ZINCmu00 , from CG2R61 CG2O5 CG321 CG331, PENALTY= 0.9
CG2R61 CG2O5  CG321  HGA2       0.1000  3     0.00 ! PHEK, phenyl ethyl ketone; from 3ACP, 3-acetylpyridine; mcs
OG2D3  CG2O5  CG321  CG321      0.7500  1   180.00 ! CHON, cyclohexanone; from BTON, butanone; yapol
OG2D3  CG2O5  CG321  CG321      0.1800  2   180.00 ! CHON, cyclohexanone; from BTON, butanone; yapol
OG2D3  CG2O5  CG321  CG321      0.0650  3   180.00 ! CHON, cyclohexanone; from BTON, butanone; yapol
OG2D3  CG2O5  CG321  CG321      0.0300  6     0.00 ! CHON, cyclohexanone; from BTON, butanone; yapol
OG2D3  CG2O5  CG321  HGA2       0.0000  3     0.00 ! BTON, butanone; from ACO, acetone; yapol
CG2O1  CG2R51 CG2R51 CG331      0.0000  2   180.00 ! ZINCmu00 , from CG2O1 CG2R51 CG2R51 CG321, PENALTY= 0.9
CG2O1  CG2R51 CG2R51 OG3C51     1.9875  2   180.00 ! ZINCmu00 , from CG2DC1 CG2R51 CG2R51 OG311, PENALTY= 63.5
CG2R53 CG2R51 CG2R51 CG331      4.3000  2   180.00 ! ZINCmu00 , from CG2R51 CG2R51 CG2R51 CG331, PENALTY= 2.5
CG2R53 CG2R51 CG2R51 OG3C51     4.8815  2   180.00 ! ZINCmu00 , from CG2RC0 CG2R51 CG2R51 OG311, PENALTY= 42
CG2O1  CG2R51 CG2R53 NG2D1      0.0000  2   180.00 ! ZINCmu00 , from CG2DC1 CG2R51 CG2R51 CG2O5, PENALTY= 70.5
CG2O1  CG2R51 CG2R53 OG2D1      1.2000  2   180.00 ! ZINCmu00 , from CG2R51 CG2R51 CG2R53 OG2D1, PENALTY= 66.5
CG2R51 CG2R51 CG2R53 NG2D1      1.2000  2   180.00 ! ZINCmu00 , from CG2R51 CG2R51 CG2R53 OG2D1, PENALTY= 36
CG2R51 CG2R51 CG2R53 OG2D1      1.2000  2   180.00 ! B2FO, from CG2RC0 CG25C1 CG2R53 OG2D1, ctsai
CG2R51 CG2R51 CG331  HGA3       0.0000  3     0.00 ! PROT 4-methylimidazole 4-21G//rot bar. adm jr., 9/4/89
OG3C51 CG2R51 CG331  HGA3       0.2802  3     0.00 ! 143, by ac_aa
CG2R51 CG2R51 OG3C51 NG2D1      7.5154  2   180.00 ! ZINCmu00 , from CG2R51 CG2R51 OG3C51 NG3C51, PENALTY= 87
CG331  CG2R51 OG3C51 NG2D1      3.5378  2   180.00 ! ZINCmu00 , from CG331 CG2R51 OG3C51 NG3C51, PENALTY= 87
CG2R51 CG2R53 NG2D1  OG3C51     3.7993  1     0.00 ! ZINCmu00 , from CG2R61 CG2R61 NG2D1 CG2O1, PENALTY= 171.5
CG2R51 CG2R53 NG2D1  OG3C51     3.2897  2   180.00 ! ZINCmu00 , from CG2R61 CG2R61 NG2D1 CG2O1, PENALTY= 171.5
CG2R51 CG2R53 NG2D1  OG3C51     1.3384  3     0.00 ! ZINCmu00 , from CG2R61 CG2R61 NG2D1 CG2O1, PENALTY= 171.5
CG2R51 CG2R53 NG2D1  OG3C51     0.2200  4     0.00 ! ZINCmu00 , from CG2R61 CG2R61 NG2D1 CG2O1, PENALTY= 171.5
CG2R51 CG2R53 NG2D1  OG3C51     0.5549  5   180.00 ! ZINCmu00 , from CG2R61 CG2R61 NG2D1 CG2O1, PENALTY= 171.5
CG2R51 CG2R53 NG2D1  OG3C51     0.3579  6   180.00 ! ZINCmu00 , from CG2R61 CG2R61 NG2D1 CG2O1, PENALTY= 171.5
OG2D1  CG2R53 NG2D1  OG3C51     7.8500  2   180.00 ! ZINCmu00 , from OG2D1 CG2O1 NG2D1 CG321, PENALTY= 190
CG2O5  CG2R61 CG2R61 CG2R61     3.1000  2   180.00 ! BIPHENYL ANALOGS unmodified, peml
CG2O5  CG2R61 CG2R61 HGR61      2.4000  2   180.00 ! 3ACP, 3-acetylpyridine reset to default by kevo; verified by mcs
CG2R61 CG2R61 CG2R61 CG2R61     3.1000  2   180.00 ! PROT JES 8/25/89
CG2R61 CG2R61 CG2R61 CG2RC0     3.0000  2   180.00 ! INDO/TRP
CG2R61 CG2R61 CG2R61 HGR61      4.2000  2   180.00 ! PROT JES 8/25/89 benzene
CG2RC0 CG2R61 CG2R61 HGR61      3.0000  2   180.00 ! INDO/TRP
HGR61  CG2R61 CG2R61 HGR61      2.4000  2   180.00 ! PROT JES 8/25/89 benzene
CG2O5  CG2R61 CG2RC0 CG2RC0     3.1000  2   180.00 ! ZINCmu00 , from CG2O1 CG2R61 CG2RC0 CG2RC0, PENALTY= 3
CG2O5  CG2R61 CG2RC0 CG3RC1     0.0000  2   180.00 ! ZINCmu00 , from CG2R61 CG2R61 CG2RC0 CG3C52, PENALTY= 46.1
CG2R61 CG2R61 CG2RC0 CG2RC0     3.0000  2   180.00 ! INDO/TRP
CG2R61 CG2R61 CG2RC0 CG3RC1     0.0000  2   180.00 ! ZINCmu00 , from CG2R61 CG2R61 CG2RC0 CG3C52, PENALTY= 1.1
CG2R61 CG2R61 CG2RC0 NG2S0      3.1000  2   180.00 ! ZINCmu00 , from CG2R61 CG2R61 CG2R61 NG2S0, PENALTY= 20
HGR61  CG2R61 CG2RC0 CG2RC0     3.0000  2   180.00 ! INDO/TRP
HGR61  CG2R61 CG2RC0 NG2S0      2.4000  2   180.00 ! ZINCmu00 , from NG2S0 CG2R61 CG2R61 HGR61, PENALTY= 20
CG2R61 CG2RC0 CG2RC0 CG2R61     3.0000  2   180.00 ! INDO/TRP
CG2R61 CG2RC0 CG2RC0 CG3RC1     6.5000  2   180.00 ! ZINCmu00 , from CG2R61 CG2RC0 CG2RC0 CG3C52, PENALTY= 1.1
CG2R61 CG2RC0 CG2RC0 NG2S0      2.0000  2   180.00 ! ZINCmu00 , from CG2R63 CG2RC0 CG2RC0 NG2R61, PENALTY= 28.5
CG3RC1 CG2RC0 CG2RC0 NG2S0      3.0000  2   180.00 ! ZINCmu00 , from CG3C50 CG2RC0 CG2RC0 NG2R53, PENALTY= 45.3
CG2R61 CG2RC0 CG3RC1 CG321      2.0000  3   180.00 ! ZINCmu00 , from CG2R61 CG2RC0 CG3C50 CG321, PENALTY= 22
CG2R61 CG2RC0 CG3RC1 CG3C52     3.0000  2   180.00 ! ZINCmu00 , from CG2R61 CG2RC0 CG3C52 CG3C52, PENALTY= 20
CG2R61 CG2RC0 CG3RC1 HGA1       0.5000  3   180.00 ! ZINCmu00 , from CG2R61 CG2RC0 CG3C52 HGA2, PENALTY= 20
CG2RC0 CG2RC0 CG3RC1 CG321      2.0000  3   180.00 ! ZINCmu00 , from CG2RC0 CG2RC0 CG3C50 CG321, PENALTY= 22
CG2RC0 CG2RC0 CG3RC1 CG3C52     1.0300  3   180.00 ! ZINCmu00 , from CG2RC0 CG2RC0 CG3C52 CG3C52, PENALTY= 20
CG2RC0 CG2RC0 CG3RC1 HGA1       0.5000  3     0.00 ! ZINCmu00 , from CG2RC0 CG2RC0 CG3C52 HGA2, PENALTY= 20
CG2R61 CG2RC0 NG2S0  CG2O1      1.2000  2   180.00 ! ZINCmu00 , from CG2R61 CG2R61 NG2S0 CG2O1, PENALTY= 20
CG2R61 CG2RC0 NG2S0  CG3C52     1.9090  1   180.00 ! ZINCmu00 , from CG2R61 CG2R61 NG2S0 CG311, PENALTY= 30.6
CG2R61 CG2RC0 NG2S0  CG3C52     1.7260  2   180.00 ! ZINCmu00 , from CG2R61 CG2R61 NG2S0 CG311, PENALTY= 30.6
CG2RC0 CG2RC0 NG2S0  CG2O1      1.2000  2   180.00 ! ZINCmu00 , from CG2R61 CG2R61 NG2S0 CG2O1, PENALTY= 61.5
CG2RC0 CG2RC0 NG2S0  CG3C52     1.9090  1   180.00 ! ZINCmu00 , from CG2R61 CG2R61 NG2S0 CG311, PENALTY= 72.1
CG2RC0 CG2RC0 NG2S0  CG3C52     1.7260  2   180.00 ! ZINCmu00 , from CG2R61 CG2R61 NG2S0 CG311, PENALTY= 72.1
CG2O5  CG321  CG321  CG3RC1     0.2100  1   180.00 ! ZINCmu00 , from CG2O5 CG321 CG321 CG321, PENALTY= 13.8
CG2O5  CG321  CG321  CG3RC1     0.3900  2     0.00 ! ZINCmu00 , from CG2O5 CG321 CG321 CG321, PENALTY= 13.8
CG2O5  CG321  CG321  CG3RC1     0.3500  3   180.00 ! ZINCmu00 , from CG2O5 CG321 CG321 CG321, PENALTY= 13.8
CG2O5  CG321  CG321  CG3RC1     0.1100  4     0.00 ! ZINCmu00 , from CG2O5 CG321 CG321 CG321, PENALTY= 13.8
CG2O5  CG321  CG321  CG3RC1     0.0900  6   180.00 ! ZINCmu00 , from CG2O5 CG321 CG321 CG321, PENALTY= 13.8
CG2O5  CG321  CG321  HGA2       0.1950  3     0.00 ! CHON, cyclohexanone; from CG2O2 CG321 CG321 HGA2; yapol
CG3RC1 CG321  CG321  HGA2       0.1950  3     0.00 ! LIPID alkanes
HGA2   CG321  CG321  HGA2       0.2200  3     0.00 ! LIPID alkanes
CG321  CG321  CG3RC1 CG2RC0     0.8000  4   180.00 ! ZINCmu00 , from CG321 CG321 CG3C50 CG2RC0, PENALTY= 22
CG321  CG321  CG3RC1 CG3C52     0.2000  3     0.00 ! BAM1, bile acid steroidal C-D ring, cacha, 02/08
CG321  CG321  CG3RC1 HGA1       0.1500  3     0.00 ! CARBOCY carbocyclic sugars
HGA2   CG321  CG3RC1 CG2RC0     0.0000  3     0.00 ! ZINCmu00 , from HGA2 CG321 CG3C50 CG2RC0, PENALTY= 22
HGA2   CG321  CG3RC1 CG3C52     0.1950  1     0.00 ! BAM1, bile acid steroidal C-D ring, cacha, 02/08
HGA2   CG321  CG3RC1 HGA1       0.1500  3     0.00 ! CARBOCY carbocyclic sugars
NG2S0  CG3C52 CG3RC1 CG2RC0     3.4478  3     0.00 ! ZINCmu00 , from NG2S1 CG3C51 CG3C52 CG2R53, PENALTY= 29
NG2S0  CG3C52 CG3RC1 CG321      0.5000  2   180.00 ! ZINCmu00 , from CG331 CG3C51 CG3C52 NG2S0, PENALTY= 16.9
NG2S0  CG3C52 CG3RC1 HGA1       0.1500  3     0.00 ! ZINCmu00 , from NG2R61 CG3C51 CG3RC1 HGA1, PENALTY= 9
HGA2   CG3C52 CG3RC1 CG2RC0     0.1400  3     0.00 ! ZINCmu00 , from CG2R51 CG3C51 CG3C52 HGA2, PENALTY= 17
HGA2   CG3C52 CG3RC1 CG321      0.1950  1     0.00 ! BAM1, bile acid steroidal C-D ring, cacha, 02/08
HGA2   CG3C52 CG3RC1 HGA1       0.1500  3     0.00 ! CARBOCY carbocyclic sugars
CG3RC1 CG3C52 NG2S0  CG2O1      0.0000  3   180.00 ! ZINCmu00 , from CG3C52 CG3C52 NG2S0 CG2O1, PENALTY= 1.1
CG3RC1 CG3C52 NG2S0  CG2RC0     0.0000  3   180.00 ! ZINCmu00 , from CG3C52 CG3C52 NG2S0 CG2O1, PENALTY= 31.1
HGA2   CG3C52 NG2S0  CG2O1      0.0000  3   180.00 ! PROT AcProNH2, ProNH2, AcProNHCH3 RLD 4/23/93
HGA2   CG3C52 NG2S0  CG2RC0     0.0000  3   180.00 ! ZINCmu00 , from HGA2 CG3C52 NG2S0 CG2O1, PENALTY= 30
CG2R53 NG2D1  OG3C51 CG2R51     0.3335  1   180.00 ! ZINCmu00 , from CG2N1 NG2D1 OG301 CG321, PENALTY= 144
CG2R53 NG2D1  OG3C51 CG2R51     0.0342  2   180.00 ! ZINCmu00 , from CG2N1 NG2D1 OG301 CG321, PENALTY= 144

IMPROPERS
CG2O1  CG2R51 NG2S0  OG2D1     70.0000  0     0.00 ! ZINCmu00 , from CG2O1 CG2R51 NG2S1 OG2D1, PENALTY= 1
CG2O5  CG2R61 CG321  OG2D3     72.0000  0     0.00 ! PHEK, phenyl ethyl ketone; mcs
CG2R53 CG2R51 NG2D1  OG2D1     90.0000  0     0.00 ! ZINCmu00 , from CG2R53 CG25C1 NG2R51 OG2D1, PENALTY= 73.4

END
RETURN
```
