## Supplementary material for "Identifying Artifacts from Large Library Docking": Example cases for running cross-filtering: ZINCmy000003N9bT.str

```
* Toppar stream file generated by
* CHARMM General Force Field (CGenFF) program version 2.5.1
* For use with CGenFF version 4.6
*

read rtf card append
* Topologies generated by
* CHARMM General Force Field (CGenFF) program version 2.5.1
*
36 1

! "penalty" is the highest penalty score of the associated parameters.
! Penalties lower than 10 indicate the analogy is fair; penalties between 10
! and 50 mean some basic validation is recommended; penalties higher than
! 50 indicate poor analogy and mandate extensive validation/optimization.

RESI ZINCmy00      -1.000 ! param penalty=  10.000 ; charge penalty=  38.794
!RING * 5 C10 C11 C12 C13 C15
!RING * 6 C5 C6 C7 C8 C16 C17
GROUP            ! CHARGE   CH_PENALTY
ATOM C1     CG331  -0.262 !    0.372
ATOM C2     CG321  -0.195 !    2.311
ATOM C3     CG311   0.113 !    4.324
ATOM H1     HGA1    0.090 !    0.300
ATOM C4     CG331  -0.276 !    2.481
ATOM O1     OG301  -0.427 !    4.970
ATOM C5     CG2R61  0.237 !    4.591
ATOM C6     CG2R61 -0.110 !    0.030
ATOM C7     CG2R61 -0.023 !    0.000
ATOM C8     CG2R61 -0.137 !    4.966
ATOM C9     CG2O1   0.325 !   14.807
ATOM O2     OG2D1  -0.464 !    4.472
ATOM N1     NG2S1  -0.319 !   20.082
ATOM C10    CG3C51 -0.006 !   18.901
ATOM H2     HGA1    0.090 !    2.694
ATOM C11    CG3C52 -0.182 !    4.186
ATOM C12    CG3C52 -0.182 !    6.594
ATOM C13    CG3C51 -0.110 !   38.656
ATOM H3     HGA1    0.090 !    3.555
ATOM C14    CG2O3   0.501 !   38.794
ATOM O3     OG2D2  -0.753 !    7.034
ATOM O4     OG2D2  -0.753 !    7.034
ATOM C15    CG3C52 -0.126 !    7.233
ATOM C16    CG2R61 -0.023 !    0.000
ATOM C17    CG2R61 -0.110 !    0.030
ATOM H4     HGA3    0.090 !    0.000
ATOM H5     HGA3    0.090 !    0.000
ATOM H6     HGA3    0.090 !    0.000
ATOM H7     HGA2    0.090 !    0.000
ATOM H8     HGA2    0.090 !    0.000
ATOM H9     HGA3    0.090 !    0.000
ATOM H10    HGA3    0.090 !    0.000
ATOM H11    HGA3    0.090 !    0.000
ATOM H12    HGR61   0.115 !    0.000
ATOM H13    HGR61   0.115 !    0.000
ATOM H14    HGP1    0.292 !    6.807
ATOM H15    HGA2    0.090 !    0.100
ATOM H16    HGA2    0.090 !    0.100
ATOM H17    HGA2    0.090 !    0.375
ATOM H18    HGA2    0.090 !    0.375
ATOM H19    HGA2    0.090 !    0.388
ATOM H20    HGA2    0.090 !    0.388
ATOM H21    HGR61   0.115 !    0.000
ATOM H22    HGR61   0.115 !    0.000

BOND C1   C2  
BOND C1   H4  
BOND C1   H5  
BOND C1   H6  
BOND C2   C3  
BOND C2   H7  
BOND C2   H8  
BOND C3   H1  
BOND C3   C4  
BOND C3   O1  
BOND C4   H9  
BOND C4   H10 
BOND C4   H11 
BOND O1   C5  
BOND C5   C17 
BOND C5   C6  
BOND C6   C7  
BOND C6   H12 
BOND C7   C8  
BOND C7   H13 
BOND C8   C9  
BOND C8   C16 
BOND C9   O2  
BOND C9   N1  
BOND N1   C10 
BOND N1   H14 
BOND C10  H2  
BOND C10  C15 
BOND C10  C11 
BOND C11  C12 
BOND C11  H15 
BOND C11  H16 
BOND C12  C13 
BOND C12  H17 
BOND C12  H18 
BOND C13  H3  
BOND C13  C14 
BOND C13  C15 
BOND C14  O3  
BOND C14  O4  
BOND C15  H19 
BOND C15  H20 
BOND C16  C17 
BOND C16  H21 
BOND C17  H22 
IMPR C9     C8     N1     O2    
IMPR C14    O4     O3     C13   

END

read param card flex append
* Parameters generated by analogy by
* CHARMM General Force Field (CGenFF) program version 2.5.1
*

! Penalties lower than 10 indicate the analogy is fair; penalties between 10
! and 50 mean some basic validation is recommended; penalties higher than
! 50 indicate poor analogy and mandate extensive validation/optimization.

BONDS
CG2O1  CG2R61  300.00     1.4750 ! 3NAP, nicotamide. kevo: 1.45 -> 1.475
CG2O1  NG2S1   370.00     1.3450 ! PROT Alanine Dipeptide ab initio calc's (LK)
CG2O1  OG2D1   620.00     1.2300 ! PROT Peptide geometry, condensed phase (LK)
CG2O3  CG3C51  250.00     1.4900 ! PROT 6-31g* AcProNH2, ProNH2, AcProNHCH3 RLD 4/23/93
CG2O3  OG2D2   525.00     1.2600 ! PROT adm jr. 7/23/91, acetic acid
CG2R61 CG2R61  305.00     1.3750 ! PROT benzene, JES 8/25/89
CG2R61 OG301   230.00     1.3820 ! COMPDS peml
CG2R61 HGR61   340.00     1.0800 ! PROT phe,tyr JES 8/25/89
CG311  CG321   222.50     1.5380 ! PROT alkane update, adm jr., 3/2/92
CG311  CG331   222.50     1.5380 ! PROT alkane update, adm jr., 3/2/92
CG311  OG301   360.00     1.4150 ! all34_ethers_1a CG32A OG30A, gk or og
CG311  HGA1    309.00     1.1110 ! PROT alkane update, adm jr., 3/2/92
CG321  CG331   222.50     1.5280 ! PROT alkane update, adm jr., 3/2/92
CG321  HGA2    309.00     1.1110 ! PROT alkane update, adm jr., 3/2/92
CG331  HGA3    322.00     1.1110 ! PROT alkane update, adm jr., 3/2/92
CG3C51 CG3C52  195.00     1.5180 ! THF, nucleotide CSD/NDB survey, 5/30/06,viv
CG3C51 NG2S1   345.02     1.4358 ! SUI, by ac_aa            
CG3C51 HGA1    307.00     1.1000 ! THF, THF neutron diffr., 5/30/06, viv
CG3C52 CG3C52  195.00     1.5300 ! THF, nucleotide CSD/NDB survey, 5/30/06,viv; increased to 1.53 by kevo
CG3C52 HGA2    307.00     1.1000 ! THF, THF neutron diffr., 5/30/06, viv
NG2S1  HGP1    440.00     0.9970 ! PROT Alanine Dipeptide ab initio calc's (LK)

ANGLES
CG2R61 CG2O1  NG2S1    80.00    116.50 ! HDZ2, hydrazone model cmpd 2
CG2R61 CG2O1  OG2D1    30.00    121.00 ! reverted to 3NAP, nicotamide. Kenno: compromise with NMA and HDZ2 ==> 124.5 --> 121.00
NG2S1  CG2O1  OG2D1    80.00    122.50 ! PROT NMA Vib Modes (LK)
CG3C51 CG2O3  OG2D2    40.00    116.00   50.00   2.35300 ! PROT AcProNH2, ProNH2, AcProNHCH3 RLD 4/23/93
OG2D2  CG2O3  OG2D2   100.00    128.00   70.00   2.25870 ! PROT adm jr. 7/23/91, correction, ACETATE (KK)
CG2O1  CG2R61 CG2R61   45.00    119.00 ! reverted to 3NAP, nicotinamide
CG2R61 CG2R61 CG2R61   40.00    120.00   35.00   2.41620 ! PROT JES 8/25/89
CG2R61 CG2R61 OG301   110.00    120.00 ! BIPHENYL ANALOGS, peml
CG2R61 CG2R61 HGR61    30.00    120.00   22.00   2.15250 ! PROT JES 8/25/89 benzene
CG321  CG311  CG331    53.35    114.00    8.00   2.56100 ! PROT alkane update, adm jr., 3/2/92
CG321  CG311  OG301   115.00    109.70 ! PBG, from CG321 CG311 OG302, yxu, RNA
CG321  CG311  HGA1     34.50    110.10   22.53   2.17900 ! PROT alkane update, adm jr., 3/2/92
CG331  CG311  OG301    45.00    111.50 ! all34_ethers_1a OC30A CC32A CC33A, gk or og (not affected by mistake)
CG331  CG311  HGA1     34.50    110.10   22.53   2.17900 ! PROT alkane update, adm jr., 3/2/92
OG301  CG311  HGA1     60.00    109.50 ! all34_ethers_1a HCA2 CC32A OC30A, gk or og (not affected by mistake)
CG311  CG321  CG331    58.35    113.50   11.16   2.56100 ! PROT alkanes
CG311  CG321  HGA2     33.43    110.10   22.53   2.17900 ! PROT alkanes
CG331  CG321  HGA2     34.60    110.10   22.53   2.17900 ! PROT alkane update, adm jr., 3/2/92
HGA2   CG321  HGA2     35.50    109.00    5.40   1.80200 ! PROT alkane update, adm jr., 3/2/92
CG311  CG331  HGA3     33.43    110.10   22.53   2.17900 ! PROT alkanes
CG321  CG331  HGA3     34.60    110.10   22.53   2.17900 ! PROT alkane update, adm jr., 3/2/92
HGA3   CG331  HGA3     35.50    108.40    5.40   1.80200 ! PROT alkane update, adm jr., 3/2/92
CG2O3  CG3C51 CG3C52   52.00    112.30 ! PROT AcProNH2, ProNH2, AcProNHCH3 RLD 4/23/93
CG2O3  CG3C51 HGA1     50.00    112.00 ! PROT AcProNH2, ProNH2, AcProNHCH3 RLD 4/23/93
CG3C52 CG3C51 CG3C52   58.00    109.50   11.16   2.56100 ! THF, nucleotide CSD/NDB survey, 05/30/06, viv
CG3C52 CG3C51 NG2S1    70.00    110.80 ! from CG3C52 CG3C51 NG2S0, penalty= 2 SUI        
CG3C52 CG3C51 HGA1     35.00    111.40   22.53   2.17900 ! TF2M, viv
NG2S1  CG3C51 HGA1     48.00    112.00 ! from NG2S0 CG3C51 HGA1, PENALTY= 2 SUI        
CG3C51 CG3C52 CG3C51   58.00    109.50   11.16   2.56100 ! THF, nucleotide CSD/NDB survey, 05/30/06, viv
CG3C51 CG3C52 CG3C52   58.00    109.50   11.16   2.56100 ! THF, nucleotide CSD/NDB survey, 05/30/06, viv
CG3C51 CG3C52 HGA2     35.00    111.40   22.53   2.17900 ! TF2M, viv
CG3C52 CG3C52 HGA2     35.00    111.40   22.53   2.17900 ! TF2M, viv
HGA2   CG3C52 HGA2     38.50    106.80    5.40   1.80200 ! THF, 10/17/05 viv
CG2O1  NG2S1  CG3C51   50.00    120.00 ! from CG2O1 NG2S1 CG321, penalty= 10 SUI        
CG2O1  NG2S1  HGP1     34.00    123.00 ! PROT NMA Vib Modes (LK)
CG3C51 NG2S1  HGP1     35.00    117.00 ! from CG321 NG2S1 HGP1, PENALTY= 10 SUI        
CG2R61 OG301  CG311    65.00    108.00 ! ZINCmy00 , from CG2R61 OG301 CG321, PENALTY= 0.6

DIHEDRALS
NG2S1  CG2O1  CG2R61 CG2R61     1.0000  2   180.00 ! HDZ2, hydrazone model cmpd 2
OG2D1  CG2O1  CG2R61 CG2R61     1.0000  2   180.00 ! 3NAP, nicotinamide (PYRIDINE pyr-CONH2), yin
CG2R61 CG2O1  NG2S1  CG3C51     1.6000  1     0.00 ! ZINCmy00 , from CG2R61 CG2O1 NG2S1 CG321, PENALTY= 10
CG2R61 CG2O1  NG2S1  CG3C51     4.0000  2   180.00 ! ZINCmy00 , from CG2R61 CG2O1 NG2S1 CG321, PENALTY= 10
CG2R61 CG2O1  NG2S1  HGP1       2.5000  2   180.00 ! HDZ2, hydrazone model cmpd 2
OG2D1  CG2O1  NG2S1  CG3C51     2.5000  2   180.00 ! from OG2D1 CG2O1 NG2S1 CG321, penalty= 10 SUI
OG2D1  CG2O1  NG2S1  HGP1       2.5000  2   180.00 ! PROT Gives appropriate NMA cis/trans barrier. (LK)
OG2D2  CG2O3  CG3C51 CG3C52     0.1600  3     0.00 ! PROT AcProNH2, ProNH2, AcProNHCH3 RLD 4/23/93
OG2D2  CG2O3  CG3C51 HGA1       0.1600  3     0.00 ! PROT AcProNH2, ProNH2, AcProNHCH3 RLD 4/23/93
CG2O1  CG2R61 CG2R61 CG2R61     3.1000  2   180.00 ! 3NAP, nicotinamide Kenno: 1.0 -> 3.1
CG2O1  CG2R61 CG2R61 HGR61      2.4000  2   180.00 ! 3NAP, nicotinamide Kenno: 4.2 -> 2.4
CG2R61 CG2R61 CG2R61 CG2R61     3.1000  2   180.00 ! PROT JES 8/25/89
CG2R61 CG2R61 CG2R61 OG301      3.1000  2   180.00 ! BIPHENYL ANALOGS, peml
CG2R61 CG2R61 CG2R61 HGR61      4.2000  2   180.00 ! PROT JES 8/25/89 benzene
OG301  CG2R61 CG2R61 HGR61      2.4000  2   180.00 ! BIPHENYL ANALOGS, peml. Kenno: 4.2 -> 2.4
HGR61  CG2R61 CG2R61 HGR61      2.4000  2   180.00 ! PROT JES 8/25/89 benzene
CG2R61 CG2R61 OG301  CG311      1.6200  2   180.00 ! ZINCmy00 , from CG2R61 CG2R61 OG301 CG321, PENALTY= 0.6
CG2R61 CG2R61 OG301  CG311      0.1900  4   180.00 ! ZINCmy00 , from CG2R61 CG2R61 OG301 CG321, PENALTY= 0.6
CG331  CG311  CG321  CG331      0.2000  3     0.00 ! PROT alkane update, adm jr., 3/2/92
CG331  CG311  CG321  HGA2       0.2000  3     0.00 ! PROT alkane update, adm jr., 3/2/92
OG301  CG311  CG321  CG331      0.1600  1   180.00 ! ZINCmy00 , from OG301 CG311 CG321 CG321, PENALTY= 0.9
OG301  CG311  CG321  CG331      0.3900  2     0.00 ! ZINCmy00 , from OG301 CG311 CG321 CG321, PENALTY= 0.9
OG301  CG311  CG321  HGA2       0.1950  3     0.00 ! PBG, from OG302 CG311 CG321 HGA2, yxu, RNA
HGA1   CG311  CG321  CG331      0.2000  3     0.00 ! PROT alkane update, adm jr., 3/2/92
HGA1   CG311  CG321  HGA2       0.1950  3     0.00 ! NA, sugar
CG321  CG311  CG331  HGA3       0.2000  3     0.00 ! PROT alkane update, adm jr., 3/2/92
OG301  CG311  CG331  HGA3       0.1600  3     0.00 ! all34_ethers_1a
HGA1   CG311  CG331  HGA3       0.1950  3     0.00 ! NA, sugar
CG321  CG311  OG301  CG2R61     0.2400  1     0.00 ! ZINCmy00 , from CG321 CG321 OG301 CG2R61, PENALTY= 4
CG321  CG311  OG301  CG2R61     0.2900  2     0.00 ! ZINCmy00 , from CG321 CG321 OG301 CG2R61, PENALTY= 4
CG321  CG311  OG301  CG2R61     0.0200  3     0.00 ! ZINCmy00 , from CG321 CG321 OG301 CG2R61, PENALTY= 4
CG331  CG311  OG301  CG2R61     0.2400  1     0.00 ! ZINCmy00 , from CG331 CG321 OG301 CG2R61, PENALTY= 4
CG331  CG311  OG301  CG2R61     0.2900  2     0.00 ! ZINCmy00 , from CG331 CG321 OG301 CG2R61, PENALTY= 4
CG331  CG311  OG301  CG2R61     0.0200  3     0.00 ! ZINCmy00 , from CG331 CG321 OG301 CG2R61, PENALTY= 4
HGA1   CG311  OG301  CG2R61     0.0950  3     0.00 ! ZINCmy00 , from HGA2 CG321 OG301 CG2R61, PENALTY= 4
CG311  CG321  CG331  HGA3       0.1600  3     0.00 ! PROT rotation barrier in Ethane (SF)
HGA2   CG321  CG331  HGA3       0.1600  3     0.00 ! PROT rotation barrier in Ethane (SF)
CG2O3  CG3C51 CG3C52 CG3C51     0.1400  3     0.00 ! ZINCmy00 , from CG2O3 CG3C51 CG3C52 CG3C52, PENALTY= 0.4
CG2O3  CG3C51 CG3C52 CG3C52     0.1400  3     0.00 ! PROT AcProNH2, ProNH2, AcProNHCH3 RLD 4/23/93
CG2O3  CG3C51 CG3C52 HGA2       0.1400  3     0.00 ! PROT AcProNH2, ProNH2, AcProNHCH3 RLD 4/23/93
CG3C52 CG3C51 CG3C52 CG3C51     0.4100  3   180.00 ! from CG3C52 CG3C51 CG3C52 CG3C52, PENALTY= 0.4 MP8 4FB HZP HYP FP9
CG3C52 CG3C51 CG3C52 CG3C52     0.4100  3   180.00 ! cpen, cyclopentane, viv 10/4/05
CG3C52 CG3C51 CG3C52 HGA2       0.1900  3     0.00 ! alkane, 4/98, yin and mackerell, thf, viv
NG2S1  CG3C51 CG3C52 CG3C51     0.1400  3     0.00 ! ZINCmy00 , from NG2S0 CG3C51 CG3C52 CG3C51, PENALTY= 2
NG2S1  CG3C51 CG3C52 CG3C52     0.1400  3     0.00 ! ZINCmy00 , from NG2S0 CG3C51 CG3C52 CG3C52, PENALTY= 2
NG2S1  CG3C51 CG3C52 HGA2       0.1400  3     0.00 ! from NG2S0 CG3C51 CG3C52 HGA2, penalty= 2 SUI
HGA1   CG3C51 CG3C52 CG3C51     0.1900  3     0.00 ! alkane, 4/98, yin and mackerell, thf, viv
HGA1   CG3C51 CG3C52 CG3C52     0.1900  3     0.00 ! alkane, 4/98, yin and mackerell, thf, viv
HGA1   CG3C51 CG3C52 HGA2       0.1900  3     0.00 ! alkane, 4/98, yin and mackerell, thf, viv
CG3C52 CG3C51 NG2S1  CG2O1      1.6342  3     0.00 ! SUI, by ac_aa
CG3C52 CG3C51 NG2S1  HGP1       0.6160  1     0.00 ! SUI, by ac_aa
HGA1   CG3C51 NG2S1  CG2O1      2.0387  3   180.00 ! SUI, by ac_aa
HGA1   CG3C51 NG2S1  HGP1       0.2725  3     0.00 ! SUI, by ac_aa
CG3C51 CG3C52 CG3C52 CG3C51     0.4100  3   180.00 ! cpen, cyclopentane, viv 10/4/05
CG3C51 CG3C52 CG3C52 HGA2       0.1900  3     0.00 ! alkane, 4/98, yin and mackerell, thf, viv
HGA2   CG3C52 CG3C52 HGA2       0.1900  3     0.00 ! alkane, 4/98, yin and mackerell, thf, viv

IMPROPERS
CG2O1  CG2R61 NG2S1  OG2D1    120.0000  0     0.00 ! PROT NMA Vibrational Modes (LK) WILDCARD
CG2O3  OG2D2  OG2D2  CG3C51    96.0000  0     0.00 ! ZINCmy00 , from CG2O3 OG2D2 OG2D2 CG321, PENALTY= 6.5

END
RETURN
```
