## Supplementary material for "Identifying Artifacts from Large Library Docking": Example cases for running cross-filtering: ZINCmz000000xLjg.str

```
* Toppar stream file generated by
* CHARMM General Force Field (CGenFF) program version 2.5.1
* For use with CGenFF version 4.6
*

read rtf card append
* Topologies generated by
* CHARMM General Force Field (CGenFF) program version 2.5.1
*
36 1

! "penalty" is the highest penalty score of the associated parameters.
! Penalties lower than 10 indicate the analogy is fair; penalties between 10
! and 50 mean some basic validation is recommended; penalties higher than
! 50 indicate poor analogy and mandate extensive validation/optimization.

RESI ZINCmz00      -1.000 ! param penalty=  90.000 ; charge penalty=  60.788
!RING * 6 C7 N2 C8 N3 C9 C10
!RING * 5 C9 C10 O3 C11 C12
!RING * 6 C11 C12 C13 C14 C15 C16
GROUP            ! CHARGE   CH_PENALTY
ATOM C1     CG331  -0.267 !    0.319
ATOM C2     CG321   0.022 !    0.548
ATOM N1     NG301  -0.626 !   22.712
ATOM C3     CG321   0.027 !   11.571
ATOM C4     CG311  -0.321 !   19.484
ATOM H1     HGA1    0.090 !    0.000
ATOM C5     CG331  -0.240 !    0.836
ATOM C6     CG2O3   0.945 !   18.508
ATOM O1     OG2D2  -0.871 !    0.000
ATOM O2     OG2D2  -0.871 !    0.000
ATOM C7     CG2R64  0.561 !   28.097
ATOM N2     NG2R62 -0.729 !   23.972
ATOM C8     CG2R64  0.759 !   18.587
ATOM N3     NG2R62 -0.827 !   39.503
ATOM C9     CG2R67  0.057 !   56.932
ATOM C10    CG2RC0  0.191 !   58.801
ATOM O3     OG2R50  0.062 !   60.788
ATOM C11    CG2RC0  0.246 !   34.984
ATOM C12    CG2R67 -0.183 !   39.337
ATOM C13    CG2R61 -0.252 !   19.183
ATOM C14    CG2R61 -0.167 !    0.000
ATOM C15    CG2R61 -0.169 !    0.000
ATOM C16    CG2R61 -0.225 !    0.050
ATOM H2     HGA3    0.090 !    0.000
ATOM H3     HGA3    0.090 !    0.000
ATOM H4     HGA3    0.090 !    0.000
ATOM H5     HGA2    0.090 !    0.000
ATOM H6     HGA2    0.090 !    0.000
ATOM H7     HGA2    0.090 !    0.000
ATOM H8     HGA2    0.090 !    0.000
ATOM H9     HGA3    0.090 !    0.000
ATOM H10    HGA3    0.090 !    0.000
ATOM H11    HGA3    0.090 !    0.000
ATOM H12    HGR62   0.122 !    0.025
ATOM H13    HGR61   0.275 !    0.000
ATOM H14    HGR61   0.115 !    0.000
ATOM H15    HGR61   0.127 !    0.000
ATOM H16    HGR61   0.249 !    0.000

BOND C1   C2  
BOND C1   H2  
BOND C1   H3  
BOND C1   H4  
BOND C2   N1  
BOND C2   H5  
BOND C2   H6  
BOND N1   C3  
BOND N1   C7  
BOND C3   C4  
BOND C3   H7  
BOND C3   H8  
BOND C4   H1  
BOND C4   C5  
BOND C4   C6  
BOND C5   H9  
BOND C5   H10 
BOND C5   H11 
BOND C6   O1  
BOND C6   O2  
BOND C7   C10 
BOND C7   N2  
BOND N2   C8  
BOND C8   N3  
BOND C8   H12 
BOND N3   C9  
BOND C9   C12 
BOND C9   C10 
BOND C10  O3  
BOND O3   C11 
BOND C11  C16 
BOND C11  C12 
BOND C12  C13 
BOND C13  C14 
BOND C13  H13 
BOND C14  C15 
BOND C14  H14 
BOND C15  C16 
BOND C15  H15 
BOND C16  H16 
IMPR C6     O2     O1     C4    
IMPR C7     C10    N2     N1    

END

read param card flex append
* Parameters generated by analogy by
* CHARMM General Force Field (CGenFF) program version 2.5.1
*

! Penalties lower than 10 indicate the analogy is fair; penalties between 10
! and 50 mean some basic validation is recommended; penalties higher than
! 50 indicate poor analogy and mandate extensive validation/optimization.

BONDS
CG2O3  CG311   200.00     1.5220 ! PROT adm jr. 4/05/91, for asn,asp,gln,glu and cters
CG2O3  OG2D2   525.00     1.2600 ! PROT adm jr. 7/23/91, acetic acid
CG2R61 CG2R61  305.00     1.3750 ! PROT benzene, JES 8/25/89
CG2R61 CG2R67  305.00     1.3750 ! COMPDS peml
CG2R61 CG2RC0  300.00     1.3600 ! INDO/TRP
CG2R61 HGR61   340.00     1.0800 ! PROT phe,tyr JES 8/25/89
CG2R64 CG2RC0  360.00     1.3580 ! NA A, adm jr. 11/97
CG2R64 NG2R62  400.00     1.3420 ! NA A, adm jr. 11/97
CG2R64 NG301   390.00     1.3550 ! TMC, yxu
CG2R64 HGR62   380.00     1.0900 ! NA G,A, JWK par_a7 9/30/91
CG2R67 CG2R67  300.00     1.4900 ! COMPDS peml
CG2R67 CG2RC0  300.00     1.4200 ! CRBZ, carbazole, erh
CG2R67 NG2R62  450.00     1.3100 ! ZINCmz00 , from CG2R67 NG2R60, PENALTY= 10
CG2RC0 OG2R50  450.00     1.3700 ! ZFUR, benzofuran, kevo
CG311  CG321   222.50     1.5380 ! PROT alkane update, adm jr., 3/2/92
CG311  CG331   222.50     1.5380 ! PROT alkane update, adm jr., 3/2/92
CG311  HGA1    309.00     1.1110 ! PROT alkane update, adm jr., 3/2/92
CG321  CG331   222.50     1.5280 ! PROT alkane update, adm jr., 3/2/92
CG321  NG301   200.00     1.4500 ! TSPD model for D3R, xxwy
CG321  HGA2    309.00     1.1110 ! PROT alkane update, adm jr., 3/2/92
CG331  HGA3    322.00     1.1110 ! PROT alkane update, adm jr., 3/2/92

ANGLES
CG311  CG2O3  OG2D2    40.00    116.00   50.00   2.35300 ! PROT adm jr. 7/23/91, correction, ACETATE (KK)
OG2D2  CG2O3  OG2D2   100.00    128.00   70.00   2.25870 ! PROT adm jr. 7/23/91, correction, ACETATE (KK)
CG2R61 CG2R61 CG2R61   40.00    120.00   35.00   2.41620 ! PROT JES 8/25/89
CG2R61 CG2R61 CG2R67   40.00    120.00 ! BIPHENYL ANALOGS, peml
CG2R61 CG2R61 CG2RC0   50.00    120.00 !adm,dec06 113.20 ! INDO/TRP
CG2R61 CG2R61 HGR61    30.00    120.00   22.00   2.15250 ! PROT JES 8/25/89 benzene
CG2R67 CG2R61 HGR61    30.00    120.00 ! BIPHENYL ANALOGS, peml
CG2RC0 CG2R61 HGR61    30.00    120.00   22.00   2.14600 ! 122 INDO/TRP
CG2RC0 CG2R64 NG2R62   60.00    110.70 ! NA Ade 6R)
CG2RC0 CG2R64 NG301    40.00    120.00 ! M6A, yxu
NG2R62 CG2R64 NG2R62   60.00    128.00 ! NA Ade 6R) %%% TEST 133.0 -> 122.2 %%%
NG2R62 CG2R64 NG301    78.00    120.00 ! TMC, yxu
NG2R62 CG2R64 HGR62    38.00    116.00 ! NA Ade h2 %%% TEST 113.5 -> 118.9 %%%
CG2R61 CG2R67 CG2R67   40.00    120.00 ! BIPHENYL ANALOGS, peml
CG2R61 CG2R67 CG2RC0   50.00    120.00 ! CRBZ, carbazole, erh
CG2R67 CG2R67 CG2RC0   55.00    110.00 ! CRBZ, carbazole, erh
CG2R67 CG2R67 NG2R62   44.00    113.20 ! ZINCmz00 , from CG2R67 CG2R67 NG2R60, PENALTY= 1
CG2RC0 CG2R67 NG2R62   50.00    120.00 ! ZINCmz00 , from CG2R61 CG2R67 CG2RC0, PENALTY= 45
CG2R61 CG2RC0 CG2R67   50.00    120.00 ! CRBZ, carbazole, erh
CG2R61 CG2RC0 OG2R50  100.00    129.40 ! ZFUR, benzofuran, kevo
CG2R64 CG2RC0 CG2R67   50.00    120.00 ! ZINCmz00 , from CG2R61 CG2RC0 CG2R67, PENALTY= 3
CG2R64 CG2RC0 OG2R50  100.00    129.40 ! ZINCmz00 , from CG2R61 CG2RC0 OG2R50, PENALTY= 3
CG2R67 CG2RC0 OG2R50  100.00    105.70 ! ZINCmz00 , from CG2R67 CG2RC0 NG2R51, PENALTY= 45
CG2O3  CG311  CG321    52.00    108.00 ! PROT adm jr. 4/05/91, for asn,asp,gln,glu and cters
CG2O3  CG311  CG331    52.00    108.00 ! PROT adm jr. 4/09/92, for ALA cter
CG2O3  CG311  HGA1     50.00    109.50 ! PROT adm jr. 4/05/91, for asn,asp,gln,glu and cters
CG321  CG311  CG331    53.35    114.00    8.00   2.56100 ! PROT alkane update, adm jr., 3/2/92
CG321  CG311  HGA1     34.50    110.10   22.53   2.17900 ! PROT alkane update, adm jr., 3/2/92
CG331  CG311  HGA1     34.50    110.10   22.53   2.17900 ! PROT alkane update, adm jr., 3/2/92
CG311  CG321  NG301    60.63    115.77 ! flavin
CG311  CG321  HGA2     33.43    110.10   22.53   2.17900 ! PROT alkanes
CG331  CG321  NG301    60.63    115.77 ! flavin
CG331  CG321  HGA2     34.60    110.10   22.53   2.17900 ! PROT alkane update, adm jr., 3/2/92
NG301  CG321  HGA2     32.40    109.00 ! TSPD model for D3R, xxwy
HGA2   CG321  HGA2     35.50    109.00    5.40   1.80200 ! PROT alkane update, adm jr., 3/2/92
CG311  CG331  HGA3     33.43    110.10   22.53   2.17900 ! PROT alkanes
CG321  CG331  HGA3     34.60    110.10   22.53   2.17900 ! PROT alkane update, adm jr., 3/2/92
HGA3   CG331  HGA3     35.50    108.40    5.40   1.80200 ! PROT alkane update, adm jr., 3/2/92
CG2R64 NG2R62 CG2R64   90.00    117.80 ! NA Ade 6R) adm jr. 11/97
CG2R64 NG2R62 CG2R67   40.00    110.50 ! ZINCmz00 , from CG2R61 NG2R62 CG2R64, PENALTY= 0.5
CG2R64 NG301  CG321    35.26    111.39 ! flavin
CG321  NG301  CG321    70.00    112.00 ! TSPD model for D3R, xxwy
CG2RC0 OG2R50 CG2RC0   50.00    104.00 ! ZINCmz00 , from CG2R51 OG2R50 CG2RC0, PENALTY= 1

DIHEDRALS
OG2D2  CG2O3  CG311  CG321      0.0500  6   180.00 ! PROT For side chains of asp,asn,glu,gln, (n=6) from KK(LK)
OG2D2  CG2O3  CG311  CG331      0.0500  6   180.00 ! deleteme DELETEME (we want to use wildcarting)
OG2D2  CG2O3  CG311  HGA1       0.0500  6   180.00 ! PROT For side chains of asp,asn,glu,gln, (n=6) from KK(LK)
CG2R61 CG2R61 CG2R61 CG2R61     3.1000  2   180.00 ! PROT JES 8/25/89
CG2R61 CG2R61 CG2R61 CG2R67     3.1000  2   180.00 ! BIPHENYL ANALOGS, peml
CG2R61 CG2R61 CG2R61 CG2RC0     3.0000  2   180.00 ! INDO/TRP
CG2R61 CG2R61 CG2R61 HGR61      4.2000  2   180.00 ! PROT JES 8/25/89 benzene
CG2R67 CG2R61 CG2R61 HGR61      4.2000  2   180.00 ! BIPHENYL ANALOGS, peml
CG2RC0 CG2R61 CG2R61 HGR61      3.0000  2   180.00 ! INDO/TRP
HGR61  CG2R61 CG2R61 HGR61      2.4000  2   180.00 ! PROT JES 8/25/89 benzene
CG2R61 CG2R61 CG2R67 CG2R67     3.1000  2   180.00 ! BIPHENYL ANALOGS, peml
CG2R61 CG2R61 CG2R67 CG2RC0     0.2500  2   180.00 ! CRBZ, carbazole, erh
HGR61  CG2R61 CG2R67 CG2R67     4.2000  2   180.00 ! BIPHENYL ANALOGS, peml
HGR61  CG2R61 CG2R67 CG2RC0     3.0000  2   180.00 ! CRBZ, carbazole, erh
CG2R61 CG2R61 CG2RC0 CG2R67     0.2500  2   180.00 ! CRBZ, carbazole, erh
CG2R61 CG2R61 CG2RC0 OG2R50     0.0000  2   180.00 ! ZFUR, benzofuran, kevo
HGR61  CG2R61 CG2RC0 CG2R67     3.0000  2   180.00 ! CRBZ, carbazole, erh
HGR61  CG2R61 CG2RC0 OG2R50     0.0000  2   180.00 ! ZFUR, benzofuran, kevo
NG2R62 CG2R64 CG2RC0 CG2R67     1.8000  2   180.00 ! ZINCmz00 , from NG2R62 CG2R64 CG2RC0 CG2RC0, PENALTY= 27.5
NG2R62 CG2R64 CG2RC0 OG2R50     2.0000  2   180.00 ! ZINCmz00 , from NG2R62 CG2R64 CG2RC0 NG2R50, PENALTY= 46
NG301  CG2R64 CG2RC0 CG2R67     4.0000  2   180.00 ! ZINCmz00 , from NG301 CG2R64 CG2RC0 CG2RC0, PENALTY= 27.5
NG301  CG2R64 CG2RC0 OG2R50     4.7000  2   180.00 ! ZINCmz00 , from NG301 CG2R64 CG2RC0 NG2R50, PENALTY= 46
CG2RC0 CG2R64 NG2R62 CG2R64     1.8000  2   180.00 ! NA A
NG2R62 CG2R64 NG2R62 CG2R64     1.8000  2   180.00 ! NA A
NG2R62 CG2R64 NG2R62 CG2R67     2.0000  2   180.00 ! ZINCmz00 , from NG2R62 CG2R64 NG2R62 CG2R61, PENALTY= 0.5
NG301  CG2R64 NG2R62 CG2R64     3.8000  2   180.00 ! M6A, yxu
HGR62  CG2R64 NG2R62 CG2R64     8.5000  2   180.00 ! NA A
HGR62  CG2R64 NG2R62 CG2R67     7.3000  2   180.00 ! ZINCmz00 , from HGR62 CG2R64 NG2R62 CG2R61, PENALTY= 0.5
CG2RC0 CG2R64 NG301  CG321      2.8500  2   180.00 ! ZINCmz00 , from CG2RC0 CG2R64 NG301 CG331, PENALTY= 0.9
CG2RC0 CG2R64 NG301  CG321      0.9000  4     0.00 ! ZINCmz00 , from CG2RC0 CG2R64 NG301 CG331, PENALTY= 0.9
NG2R62 CG2R64 NG301  CG321      0.4200  2     0.00 ! flavin
CG2R61 CG2R67 CG2R67 CG2RC0     2.0000  2   180.00 ! CRBZ, carbazole, erh
CG2R61 CG2R67 CG2R67 NG2R62     0.3750  1     0.00 ! ZINCmz00 , from CG2R61 CG2R67 CG2R67 NG2R60, PENALTY= 1
CG2R61 CG2R67 CG2R67 NG2R62     0.9400  2   180.00 ! ZINCmz00 , from CG2R61 CG2R67 CG2R67 NG2R60, PENALTY= 1
CG2R61 CG2R67 CG2R67 NG2R62     0.1900  3   180.00 ! ZINCmz00 , from CG2R61 CG2R67 CG2R67 NG2R60, PENALTY= 1
CG2R61 CG2R67 CG2R67 NG2R62     0.1600  4     0.00 ! ZINCmz00 , from CG2R61 CG2R67 CG2R67 NG2R60, PENALTY= 1
CG2RC0 CG2R67 CG2R67 CG2RC0     1.5000  2   180.00 ! CRBZ, carbazole, erh
CG2RC0 CG2R67 CG2R67 NG2R62     0.3750  1     0.00 ! ZINCmz00 , from CG2R61 CG2R67 CG2R67 NG2R60, PENALTY= 22.5
CG2RC0 CG2R67 CG2R67 NG2R62     0.9400  2   180.00 ! ZINCmz00 , from CG2R61 CG2R67 CG2R67 NG2R60, PENALTY= 22.5
CG2RC0 CG2R67 CG2R67 NG2R62     0.1900  3   180.00 ! ZINCmz00 , from CG2R61 CG2R67 CG2R67 NG2R60, PENALTY= 22.5
CG2RC0 CG2R67 CG2R67 NG2R62     0.1600  4     0.00 ! ZINCmz00 , from CG2R61 CG2R67 CG2R67 NG2R60, PENALTY= 22.5
CG2R61 CG2R67 CG2RC0 CG2R61     0.0500  2   180.00 ! CRBZ, carbazole, erh
CG2R61 CG2R67 CG2RC0 OG2R50     3.0000  2   180.00 ! ZINCmz00 , from CG2R61 CG2R67 CG2RC0 NG2R51, PENALTY= 45
CG2R67 CG2R67 CG2RC0 CG2R61     3.5000  2   180.00 ! CRBZ, carbazole, erh
CG2R67 CG2R67 CG2RC0 CG2R64     3.5000  2   180.00 ! ZINCmz00 , from CG2R67 CG2R67 CG2RC0 CG2R61, PENALTY= 3
CG2R67 CG2R67 CG2RC0 OG2R50     0.2500  2   180.00 ! ZINCmz00 , from CG2R67 CG2R67 CG2RC0 NG2R51, PENALTY= 45
NG2R62 CG2R67 CG2RC0 CG2R64     0.0500  2   180.00 ! ZINCmz00 , from CG2R61 CG2R67 CG2RC0 CG2R61, PENALTY= 48
NG2R62 CG2R67 CG2RC0 OG2R50     3.0000  2   180.00 ! ZINCmz00 , from CG2R61 CG2R67 CG2RC0 NG2R51, PENALTY= 90
CG2R67 CG2R67 NG2R62 CG2R64     3.1000  2   180.00 ! ZINCmz00 , from CG2R67 CG2R67 NG2R60 CG2R61, PENALTY= 13
CG2RC0 CG2R67 NG2R62 CG2R64     1.2000  2   180.00 ! ZINCmz00 , from CG2R61 CG2R67 NG2R60 CG2R61, PENALTY= 34.5
CG2R61 CG2RC0 OG2R50 CG2RC0     8.5000  2   180.00 ! ZINCmz00 , from CG2R61 CG2RC0 OG2R50 CG2R51, PENALTY= 1
CG2R64 CG2RC0 OG2R50 CG2RC0     8.5000  2   180.00 ! ZINCmz00 , from CG2R61 CG2RC0 OG2R50 CG2R51, PENALTY= 4
CG2R67 CG2RC0 OG2R50 CG2RC0     8.5000  2   180.00 ! ZINCmz00 , from CG2R61 CG2RC0 OG2R50 CG2R51, PENALTY= 21.5
CG2O3  CG311  CG321  NG301      1.0211  1     0.00 ! ZINCmz00 , from CG2O3 CG311 CG321 NG3C51, PENALTY= 3.6
CG2O3  CG311  CG321  NG301      0.4015  2   180.00 ! ZINCmz00 , from CG2O3 CG311 CG321 NG3C51, PENALTY= 3.6
CG2O3  CG311  CG321  NG301      0.2143  3     0.00 ! ZINCmz00 , from CG2O3 CG311 CG321 NG3C51, PENALTY= 3.6
CG2O3  CG311  CG321  HGA2       0.2000  3     0.00 ! PROT alkane update, adm jr., 3/2/92
CG331  CG311  CG321  NG301      0.2000  3     0.00 ! ZINCmz00 , from CG311 CG311 CG321 NG301, PENALTY= 1.5
CG331  CG311  CG321  HGA2       0.2000  3     0.00 ! PROT alkane update, adm jr., 3/2/92
HGA1   CG311  CG321  NG301      0.1800  3     0.00 ! flavin
HGA1   CG311  CG321  HGA2       0.1950  3     0.00 ! NA, sugar
CG2O3  CG311  CG331  HGA3       0.1600  3     0.00 ! PROT rotation barrier in Ethane (SF)
CG321  CG311  CG331  HGA3       0.2000  3     0.00 ! PROT alkane update, adm jr., 3/2/92
HGA1   CG311  CG331  HGA3       0.1950  3     0.00 ! NA, sugar
NG301  CG321  CG331  HGA3       0.1800  3     0.00 ! flavin
HGA2   CG321  CG331  HGA3       0.1600  3     0.00 ! PROT rotation barrier in Ethane (SF)
CG311  CG321  NG301  CG2R64     0.0600  2     0.00 ! flavin
CG311  CG321  NG301  CG2R64     0.4700  3     0.00 ! flavin
CG311  CG321  NG301  CG321      1.4200  1   180.00 ! ZINCmz00 , from CG321 CG321 NG301 CG321, PENALTY= 0.6
CG311  CG321  NG301  CG321      0.8200  2     0.00 ! ZINCmz00 , from CG321 CG321 NG301 CG321, PENALTY= 0.6
CG311  CG321  NG301  CG321      1.0200  3     0.00 ! ZINCmz00 , from CG321 CG321 NG301 CG321, PENALTY= 0.6
CG331  CG321  NG301  CG2R64     0.0600  2     0.00 ! flavin
CG331  CG321  NG301  CG2R64     0.4700  3     0.00 ! flavin
CG331  CG321  NG301  CG321      1.4200  1   180.00 ! ZINCmz00 , from CG321 CG321 NG301 CG321, PENALTY= 0.9
CG331  CG321  NG301  CG321      0.8200  2     0.00 ! ZINCmz00 , from CG321 CG321 NG301 CG321, PENALTY= 0.9
CG331  CG321  NG301  CG321      1.0200  3     0.00 ! ZINCmz00 , from CG321 CG321 NG301 CG321, PENALTY= 0.9
HGA2   CG321  NG301  CG2R64     0.0000  3   180.00 ! flavin
HGA2   CG321  NG301  CG321      0.1000  3     0.00 ! TSPD model for D3R, xxwy

IMPROPERS
CG2O3  OG2D2  OG2D2  CG311     96.0000  0     0.00 ! PROT 90.0->96.0 acetate, single impr (KK) correct conversion from wildcard CC X X CT1 which itself may or may not be correct
CG2R64 CG2RC0 NG2R62 NG301     40.0000  0     0.00 ! M6A, yxu

END
RETURN
```
