## Supplementary material for "Identifying Artifacts from Large Library Docking": Example cases for running cross-filtering: ZINCn500000bie6k.str

```
* Toppar stream file generated by
* CHARMM General Force Field (CGenFF) program version 2.5.1
* For use with CGenFF version 4.6
*

read rtf card append
* Topologies generated by
* CHARMM General Force Field (CGenFF) program version 2.5.1
*
36 1

! "penalty" is the highest penalty score of the associated parameters.
! Penalties lower than 10 indicate the analogy is fair; penalties between 10
! and 50 mean some basic validation is recommended; penalties higher than
! 50 indicate poor analogy and mandate extensive validation/optimization.

RESI ZINCn500      -1.000 ! param penalty= 227.500 ; charge penalty=  77.929
!RING * 5 C6 C7 N3 N4 C10
!RING * 5 C2 N1 O1 C3 N5
GROUP            ! CHARGE   CH_PENALTY
ATOM C1     CG331  -0.163 !   28.046
ATOM C2     CG2R53  0.566 !   30.881
ATOM N1     NG2R50 -0.426 !   27.747
ATOM O1     OG2R50 -0.140 !   32.172
ATOM C3     CG2R53  0.554 !   31.610
ATOM C4     CG321  -0.187 !   57.628
ATOM C5     CG3C31  0.331 !   77.929
ATOM N2     NG311  -0.523 !   73.012
ATOM S1     SG3O2   0.559 !   24.701
ATOM O2     OG2P1  -0.393 !    3.678
ATOM O3     OG2P1  -0.393 !    3.678
ATOM C6     CG2R51 -0.355 !   25.627
ATOM C7     CG2R51 -0.383 !   52.777
ATOM C8     CG2O3   0.736 !   44.053
ATOM O4     OG2D2  -0.760 !    6.030
ATOM O5     OG2D2  -0.760 !    6.030
ATOM N3     NG2R51  0.686 !   30.941
ATOM C9     CG331  -0.192 !    3.537
ATOM N4     NG2R50 -0.574 !    3.446
ATOM C10    CG2R52  0.231 !   13.786
ATOM C11    CG3C31 -0.180 !    6.409
ATOM C12    CG3C31 -0.180 !    6.409
ATOM N5     NG2R50 -0.680 !    2.230
ATOM H1     HGA3    0.090 !    0.000
ATOM H2     HGA3    0.090 !    0.000
ATOM H3     HGA3    0.090 !    0.000
ATOM H4     HGA2    0.090 !    2.795
ATOM H5     HGA2    0.090 !    2.795
ATOM H6     HGP1    0.339 !    6.496
ATOM H7     HGA3    0.090 !    0.000
ATOM H8     HGA3    0.090 !    0.000
ATOM H9     HGA3    0.090 !    0.000
ATOM H10    HGR52   0.207 !   13.449
ATOM H11    HGA2    0.090 !    1.950
ATOM H12    HGA2    0.090 !    1.950
ATOM H13    HGA2    0.090 !    1.950
ATOM H14    HGA2    0.090 !    1.950

BOND C1   C2  
BOND C1   H1  
BOND C1   H2  
BOND C1   H3  
BOND C2   N5  
BOND C2   N1  
BOND N1   O1  
BOND O1   C3  
BOND C3   C4  
BOND C3   N5  
BOND C4   C5  
BOND C4   H4  
BOND C4   H5  
BOND C5   C12 
BOND C5   N2  
BOND C5   C11 
BOND N2   S1  
BOND N2   H6  
BOND S1   O2  
BOND S1   O3  
BOND S1   C6  
BOND C6   C10 
BOND C6   C7  
BOND C7   C8  
BOND C7   N3  
BOND C8   O4  
BOND C8   O5  
BOND N3   C9  
BOND N3   N4  
BOND C9   H7  
BOND C9   H8  
BOND C9   H9  
BOND N4   C10 
BOND C10  H10 
BOND C11  C12 
BOND C11  H11 
BOND C11  H12 
BOND C12  H13 
BOND C12  H14 
IMPR C8     O5     O4     C7    

END

read param card flex append
* Parameters generated by analogy by
* CHARMM General Force Field (CGenFF) program version 2.5.1
*

! Penalties lower than 10 indicate the analogy is fair; penalties between 10
! and 50 mean some basic validation is recommended; penalties higher than
! 50 indicate poor analogy and mandate extensive validation/optimization.

BONDS
CG2O3  CG2R51  280.00     1.4750 ! ZINCn500 , from CG2O1 CG2R51, PENALTY= 10
CG2O3  OG2D2   525.00     1.2600 ! PROT adm jr. 7/23/91, acetic acid
CG2R51 CG2R51  410.00     1.3600 ! PROT histidine, adm jr., 6/27/90
CG2R51 CG2R52  360.00     1.4000 ! PYRZ, pyrazole
CG2R51 NG2R51  400.00     1.3800 ! PROT his, ADM JR., 7/20/89
CG2R51 SG3O2   210.00     1.7300 ! TSPD model for D3R, xxwy
CG2R52 NG2R50  400.00     1.3150 ! PYRZ, pyrazole; 2PRZ, 2-pyrazoline, kevo
CG2R52 HGR52   375.00     1.0830 ! PYRZ, pyrazole
CG2R53 CG321   425.00     1.5000 ! etea , 5-Ethyl-1H-tetrazole , pchat
CG2R53 CG331   425.00     1.5000 ! MTEA , 5-Methyl-1H-tetrazole, pchat
CG2R53 NG2R50  400.00     1.3200 ! PROT his, ADM JR., 7/20/89
CG2R53 OG2R50  450.00     1.3710 ! OXAZ, oxazole
CG321  CG3C31  275.00     1.5000 ! 1BOX, 1-butene oxide, sc
CG321  HGA2    309.00     1.1110 ! PROT alkane update, adm jr., 3/2/92
CG331  NG2R51  400.00     1.4580 ! NA 9-M-G/T/U, adm jr.
CG331  HGA3    322.00     1.1110 ! PROT alkane update, adm jr., 3/2/92
CG3C31 CG3C31  240.00     1.5010 ! PROTMOD cyclopropane
CG3C31 NG311   220.00     1.4560 ! ZINCn500 , from CG3C51 NG311, PENALTY= 88
CG3C31 HGA2    340.00     1.0830 ! PROTMOD cyclopropane
NG2R50 NG2R51  360.00     1.3550 ! PYRZ, pyrazole
NG2R50 OG2R50  280.00     1.3950 ! ISOX, isoxazole
NG311  SG3O2   235.00     1.6500 ! MMSM, N-methylmethanesulfonamide and other sulfonamides,(org 1.6950) compromise between crystal and mp2, xxwy
NG311  HGP1    442.00     1.0210 ! MMSM, N-methylmethanesulfonamide and other sulfonamides, xxwy
OG2P1  SG3O2   630.00     1.4400 ! DMSN, dimethyl sulfone; MSAM, methanesulfonamide and other sulfonamides; compromise between crystal and mp2; xxwy & xhe

ANGLES
CG2R51 CG2O3  OG2D2    40.00    116.00   50.00   2.35300 ! ZINCn500 , from CG2R61 CG2O3 OG2D2, PENALTY= 8.5
OG2D2  CG2O3  OG2D2   100.00    128.00   70.00   2.25870 ! PROT adm jr. 7/23/91, correction, ACETATE (KK)
CG2O3  CG2R51 CG2R51   35.00    130.00 ! ZINCn500 , from CG2O5 CG2R51 CG2R51, PENALTY= 5.5
CG2O3  CG2R51 NG2R51   35.00    124.00 ! ZINCn500 , from CG2O5 CG2R51 NG2R51, PENALTY= 5.5
CG2R51 CG2R51 CG2R52   90.00    106.00 ! PYRZ, pyrazole
CG2R51 CG2R51 NG2R51  130.00    106.00 !adm,dec06 110.6, PROT his, ADM JR., 7/20/89
CG2R51 CG2R51 SG3O2    27.00    129.00 ! TSPD model for D3R, xxwy
CG2R52 CG2R51 SG3O2    27.00    129.00 ! ZINCn500 , from CG2R51 CG2R51 SG3O2, PENALTY= 2
CG2R51 CG2R52 NG2R50  110.00    110.50 ! PYRZ, pyrazole
CG2R51 CG2R52 HGR52    32.00    126.50 ! PYRZ, pyrazole
NG2R50 CG2R52 HGR52    32.00    123.00 ! PYRZ, pyrazole
CG321  CG2R53 NG2R50   45.80    123.00 ! etea, 5-Ethyl-1H-tetrazole, pchat
CG321  CG2R53 OG2R50   45.78    114.16 ! ZINCn500 , from CG321 CG2R51 OG2R50, PENALTY= 28
CG331  CG2R53 NG2R50   45.80    123.00 ! MTEA , 5-Methyl-1H-tetrazole, pchat
NG2R50 CG2R53 NG2R50  100.00    111.00 ! TRZ4, triazole124, xxwy
NG2R50 CG2R53 OG2R50  120.00    115.70 ! OXAZ, oxazole @@@@@ Kenno: 108 --> 115.7 @@@@@
CG2R53 CG321  CG3C31   59.00    111.00 ! ZINCn500 , from CG2R53 CG321 CG321, PENALTY= 8.5
CG2R53 CG321  HGA2     55.00    109.50 ! etea, 5-Ethyl-1H-tetrazole, pchat
CG3C31 CG321  HGA2     42.00    109.00 ! 1BOX, 1-butene oxide, sc
HGA2   CG321  HGA2     35.50    109.00    5.40   1.80200 ! PROT alkane update, adm jr., 3/2/92
CG2R53 CG331  HGA3     55.00    109.50 ! MTEA , 5-Methyl-1H-tetrazole, pchat
NG2R51 CG331  HGA3     33.43    110.10 ! NA FOR 9-M-G(C), adm jr.
HGA3   CG331  HGA3     35.50    108.40    5.40   1.80200 ! PROT alkane update, adm jr., 3/2/92
CG321  CG3C31 CG3C31   67.35    116.70 ! 1BOX, 1-butene oxide, sc
CG321  CG3C31 NG311    58.35    113.50   11.16   2.56100 ! ZINCn500 , from CG321 CG3RC1 CG331, PENALTY= 87.9
CG3C31 CG3C31 CG3C31   77.35    111.00    8.00   2.56100 ! PROTMOD cyclopropane
CG3C31 CG3C31 NG311    67.35    116.70 ! ZINCn500 , from CG321 CG3C31 CG3C31, PENALTY= 39
CG3C31 CG3C31 HGA2     23.00    117.10   22.53   2.17900 ! PROTMOD cyclopropane
HGA2   CG3C31 HGA2     23.00    117.00    5.40   1.80200 ! PROTMOD cyclopropane
CG2R52 NG2R50 NG2R51  160.00    103.50 ! PYRZ, pyrazole
CG2R53 NG2R50 CG2R53  100.00    101.00 ! TRZ4, triazole124, xxwy
CG2R53 NG2R50 OG2R50   50.00    103.00 ! OXD4, oxadiazole124, xxwy
CG2R51 NG2R51 CG331    70.00    127.80 ! RCG, from G, cgenff_xyu, yxu
CG2R51 NG2R51 NG2R50  160.00    115.00 ! PYRZ, pyrazole
CG331  NG2R51 NG2R50   40.00    118.00 ! INCA model for D3R, xxwy
CG3C31 NG311  SG3O2    60.00    115.00 ! ZINCn500 , from CG321 NG311 SG3O2, PENALTY= 8.5
CG3C31 NG311  HGP1     50.00    111.00 ! ZINCn500 , from CG3C51 NG311 HGPAM1, PENALTY= 7.9
SG3O2  NG311  HGP1     42.30    113.20 ! MMSM, N-methylmethanesulfonamide and other sulfonamides, xxwy
CG2R53 OG2R50 NG2R50  165.00    109.30 ! OXD4, oxadiazole124, xxwy
CG2R51 SG3O2  NG311    50.00     97.00 ! ZINCn500 , from CG2R51 SG3O2 NG301, PENALTY= 0.6
CG2R51 SG3O2  OG2P1    70.00    106.50 ! TSPD model for D3R, xxwy
NG311  SG3O2  OG2P1    75.00    110.50 ! MMSM, N-methylmethanesulfonamide and other sulfonamides, xxwy
OG2P1  SG3O2  OG2P1    85.00    121.00 ! DMSN, dimethyl sulfone; MSAM, methanesulfonamide and other sulfonamides; xxwy & xhe

DIHEDRALS
OG2D2  CG2O3  CG2R51 CG2R51     1.1000  2   180.00 ! ZINCn500 , from OG2D1 CG2O1 CG2R51 CG2R51, PENALTY= 15
OG2D2  CG2O3  CG2R51 CG2R51     0.3000  4     0.00 ! ZINCn500 , from OG2D1 CG2O1 CG2R51 CG2R51, PENALTY= 15
OG2D2  CG2O3  CG2R51 NG2R51     1.1000  2   180.00 ! ZINCn500 , from OG2D1 CG2O1 CG2R51 NG2R51, PENALTY= 15
OG2D2  CG2O3  CG2R51 NG2R51     0.3000  4     0.00 ! ZINCn500 , from OG2D1 CG2O1 CG2R51 NG2R51, PENALTY= 15
CG2O3  CG2R51 CG2R51 CG2R52     0.0000  2   180.00 ! ZINCn500 , from CG2O5 CG2R51 CG2R51 CG2R51, PENALTY= 7.5
CG2O3  CG2R51 CG2R51 SG3O2      1.6000  2   180.00 ! ZINCn500 , from CG2R51 CG2R51 CG2R51 SG3O2, PENALTY= 70.5
CG2R52 CG2R51 CG2R51 NG2R51    12.0000  2   180.00 ! PYRZ, pyrazole
NG2R51 CG2R51 CG2R51 SG3O2      1.6000  2   180.00 ! ZINCn500 , from CG2R51 CG2R51 CG2R51 SG3O2, PENALTY= 48.5
CG2R51 CG2R51 CG2R52 NG2R50     8.5000  2   180.00 ! PYRZ, pyrazole
CG2R51 CG2R51 CG2R52 HGR52      3.8000  2   180.00 ! PYRZ, pyrazole
SG3O2  CG2R51 CG2R52 NG2R50     1.6000  2   180.00 ! ZINCn500 , from CG2R51 CG2R51 CG2R51 SG3O2, PENALTY= 51.5
SG3O2  CG2R51 CG2R52 HGR52      0.1000  2   180.00 ! ZINCn500 , from SG3O2 CG2R51 CG2R51 HGR51, PENALTY= 6
CG2O3  CG2R51 NG2R51 CG331      3.0000  2   180.00 ! ZINCn500 , from CG2O1 CG2R51 NG2R51 CG331, PENALTY= 7.5
CG2O3  CG2R51 NG2R51 NG2R50     0.0000  2   180.00 ! ZINCn500 , from CG2O1 CG2R51 NG2R51 NG2R50, PENALTY= 7.5
CG2R51 CG2R51 NG2R51 CG331     11.0000  2   180.00 ! INCA model for D3R, xxwy; updated to match yxu par in na_rna_modified.prm : DCG
CG2R51 CG2R51 NG2R51 NG2R50    10.0000  2   180.00 ! PYRZ, pyrazole
CG2R51 CG2R51 SG3O2  NG311      3.2600  1   180.00 ! ZINCn500 , from CG2R51 CG2R51 SG3O2 NG301, PENALTY= 0.6
CG2R51 CG2R51 SG3O2  NG311      0.2400  2   180.00 ! ZINCn500 , from CG2R51 CG2R51 SG3O2 NG301, PENALTY= 0.6
CG2R51 CG2R51 SG3O2  OG2P1      0.0000  6     0.00 ! TSPD model for D3R, xxwy
CG2R52 CG2R51 SG3O2  NG311      3.2600  1   180.00 ! ZINCn500 , from CG2R51 CG2R51 SG3O2 NG301, PENALTY= 2.6
CG2R52 CG2R51 SG3O2  NG311      0.2400  2   180.00 ! ZINCn500 , from CG2R51 CG2R51 SG3O2 NG301, PENALTY= 2.6
CG2R52 CG2R51 SG3O2  OG2P1      0.0000  6     0.00 ! ZINCn500 , from CG2R51 CG2R51 SG3O2 OG2P1, PENALTY= 2
CG2R51 CG2R52 NG2R50 NG2R51    12.0000  2   180.00 ! PYRZ, pyrazole
HGR52  CG2R52 NG2R50 NG2R51     3.8000  2   180.00 ! PYRZ, pyrazole
NG2R50 CG2R53 CG321  CG3C31     0.3638  1   180.00 ! ZINCn500 , from NG2R50 CG2R53 CG321 CG321, PENALTY= 8.5
NG2R50 CG2R53 CG321  CG3C31     0.0149  2     0.00 ! ZINCn500 , from NG2R50 CG2R53 CG321 CG321, PENALTY= 8.5
NG2R50 CG2R53 CG321  CG3C31     0.2841  3   180.00 ! ZINCn500 , from NG2R50 CG2R53 CG321 CG321, PENALTY= 8.5
NG2R50 CG2R53 CG321  CG3C31     0.0295  6     0.00 ! ZINCn500 , from NG2R50 CG2R53 CG321 CG321, PENALTY= 8.5
NG2R50 CG2R53 CG321  HGA2       0.1900  3     0.00 ! ETEA, 5-Ethyl-1H-tetrazole, pchat
OG2R50 CG2R53 CG321  CG3C31     0.2166  3     0.00 ! ZINCn500 , from OG2R50 CG2R51 CG321 CG331, PENALTY= 37.4
OG2R50 CG2R53 CG321  HGA2       0.1839  3     0.00 ! ZINCn500 , from OG2R50 CG2R51 CG321 HGA2, PENALTY= 28
NG2R50 CG2R53 CG331  HGA3       0.1900  3     0.00 ! MTEA, 5-Methyl-1H-tetrazole , pchat
CG321  CG2R53 NG2R50 CG2R53     4.9178  2   180.00 ! ZINCn500 , from CG321 CG2R53 NG2R50 CG2R51, PENALTY= 2.5
CG331  CG2R53 NG2R50 CG2R53     4.9178  2   180.00 ! ZINCn500 , from CG331 CG2R53 NG2R50 CG2R51, PENALTY= 2.5
CG331  CG2R53 NG2R50 OG2R50     7.0000  2   180.00 ! ZINCn500 , from CG331 CG2R53 NG2R50 NG2R50, PENALTY= 46
NG2R50 CG2R53 NG2R50 CG2R53    10.0000  2   180.00 ! TRZ4, triazole124, xxwy
NG2R50 CG2R53 NG2R50 OG2R50    12.0000  2   180.00 ! OXD4, oxadiazole124, xxwy
OG2R50 CG2R53 NG2R50 CG2R53    12.0000  2   180.00 ! OXD4, oxadiazole124, xxwy
CG321  CG2R53 OG2R50 NG2R50     3.1637  2   180.00 ! ZINCn500 , from CG321 CG2R51 OG2R50 CG2R51, PENALTY= 74.5
NG2R50 CG2R53 OG2R50 NG2R50     9.0000  2   180.00 ! OXD4, oxadiazole124, xxwy
CG2R53 CG321  CG3C31 CG3C31     0.0000  3     0.00 ! ZINCn500 , from CG331 CG321 CG3C31 CG3C31, PENALTY= 71.9
CG2R53 CG321  CG3C31 NG311      0.4700  1   180.00 ! ZINCn500 , from CG331 CG321 CG3C31 OG3C31, PENALTY= 130.9
CG2R53 CG321  CG3C31 NG311      0.1300  3     0.00 ! ZINCn500 , from CG331 CG321 CG3C31 OG3C31, PENALTY= 130.9
HGA2   CG321  CG3C31 CG3C31     0.0100  1     0.00 ! 1BOX, 1-butene oxide, kevo
HGA2   CG321  CG3C31 CG3C31     0.0200  3     0.00 ! 1BOX, 1-butene oxide, kevo
HGA2   CG321  CG3C31 NG311      0.5000  1     0.00 ! ZINCn500 , from HGA2 CG321 CG3C31 OG3C31, PENALTY= 59
HGA2   CG321  CG3C31 NG311      0.2700  3     0.00 ! ZINCn500 , from HGA2 CG321 CG3C31 OG3C31, PENALTY= 59
HGA3   CG331  NG2R51 CG2R51     0.0000  3     0.00 ! INCA model for D3R, xxwy
HGA3   CG331  NG2R51 NG2R50     0.0000  3     0.00 ! INCA model for D3R, xxwy
CG321  CG3C31 CG3C31 CG3C31     0.1000  6     0.00 ! ZINCn500 , from CG324 CG3C31 CG3C31 CG3C31, PENALTY= 20.5
CG321  CG3C31 CG3C31 HGA2       0.2000  5   180.00 ! 1BOX, 1-butene oxide; from CG324 CG3C31 CG3C31 HGA2 from PROTMOD hf/cyclopropane; sc
CG3C31 CG3C31 CG3C31 NG311      0.1000  6     0.00 ! ZINCn500 , from CG324 CG3C31 CG3C31 CG3C31, PENALTY= 42
CG3C31 CG3C31 CG3C31 HGA2       0.1000  6     0.00 ! PROTMOD hf/cyclopropane
NG311  CG3C31 CG3C31 HGA2       0.2000  5   180.00 ! ZINCn500 , from CG321 CG3C31 CG3C31 HGA2, PENALTY= 39
HGA2   CG3C31 CG3C31 HGA2       0.2000  5   180.00 ! PROTMOD hf/cyclopropane
CG321  CG3C31 NG311  SG3O2      0.1000  1     0.00 ! ZINCn500 , from CG331 CG321 NG311 SG3O2, PENALTY= 225.9
CG321  CG3C31 NG311  SG3O2      0.7000  2     0.00 ! ZINCn500 , from CG331 CG321 NG311 SG3O2, PENALTY= 225.9
CG321  CG3C31 NG311  SG3O2      0.1000  3     0.00 ! ZINCn500 , from CG331 CG321 NG311 SG3O2, PENALTY= 225.9
CG321  CG3C31 NG311  HGP1       0.2000  2     0.00 ! ZINCn500 , from CG3C52 CG3C51 NG311 HGPAM1, PENALTY= 120
CG3C31 CG3C31 NG311  SG3O2      2.0000  1   180.00 ! ZINCn500 , from CG3C52 CG3C51 NG311 CG321, PENALTY= 227.5
CG3C31 CG3C31 NG311  SG3O2      0.7000  3     0.00 ! ZINCn500 , from CG3C52 CG3C51 NG311 CG321, PENALTY= 227.5
CG3C31 CG3C31 NG311  HGP1       0.2000  2     0.00 ! ZINCn500 , from CG3C52 CG3C51 NG311 HGPAM1, PENALTY= 115.5
CG2R52 NG2R50 NG2R51 CG2R51    12.0000  2   180.00 ! PYRZ, pyrazole
CG2R52 NG2R50 NG2R51 CG331      1.4000  2   180.00 ! INCA model for D3R, xxwy
CG2R53 NG2R50 OG2R50 CG2R53     9.0000  2   180.00 ! OXD4, oxadiazole124, xxwy
CG3C31 NG311  SG3O2  CG2R51     1.1700  1   180.00 ! ZINCn500 , from CG321 NG301 SG3O2 CG2R51, PENALTY= 13.5
CG3C31 NG311  SG3O2  CG2R51     1.1600  2     0.00 ! ZINCn500 , from CG321 NG301 SG3O2 CG2R51, PENALTY= 13.5
CG3C31 NG311  SG3O2  CG2R51     1.0200  3     0.00 ! ZINCn500 , from CG321 NG301 SG3O2 CG2R51, PENALTY= 13.5
CG3C31 NG311  SG3O2  OG2P1      0.2000  3     0.00 ! ZINCn500 , from CG321 NG311 SG3O2 OG2P1, PENALTY= 8.5
HGP1   NG311  SG3O2  CG2R51     1.2000  1   180.00 ! ZINCn500 , from HGP1 NG311 SG3O2 CG2R61, PENALTY= 8.5
HGP1   NG311  SG3O2  CG2R51     1.1000  2     0.00 ! ZINCn500 , from HGP1 NG311 SG3O2 CG2R61, PENALTY= 8.5
HGP1   NG311  SG3O2  CG2R51     0.5000  3     0.00 ! ZINCn500 , from HGP1 NG311 SG3O2 CG2R61, PENALTY= 8.5
HGP1   NG311  SG3O2  OG2P1      0.2000  3     0.00 ! MMSM, N-methylmethanesulfonamide and other sulfonamides, xxwy

IMPROPERS
CG2O3  OG2D2  OG2D2  CG2R51    96.0000  0     0.00 ! ZINCn500 , from CG2O3 OG2D2 OG2D2 CG2R61, PENALTY= 4.5

END
RETURN
```
