## Supplementary material for "Identifying Artifacts from Large Library Docking": Example cases for running cross-filtering: ZINCn500000e6Ctx.str

```
* Toppar stream file generated by
* CHARMM General Force Field (CGenFF) program version 2.5.1
* For use with CGenFF version 4.6
*

read rtf card append
* Topologies generated by
* CHARMM General Force Field (CGenFF) program version 2.5.1
*
36 1

! "penalty" is the highest penalty score of the associated parameters.
! Penalties lower than 10 indicate the analogy is fair; penalties between 10
! and 50 mean some basic validation is recommended; penalties higher than
! 50 indicate poor analogy and mandate extensive validation/optimization.

RESI ZINCn500       0.000 ! param penalty= 267.000 ; charge penalty= 180.785
!RING * 5 C8 C9 C10 C11 N3
!RING * 5 C2 C3 C14 N4 O5
GROUP            ! CHARGE   CH_PENALTY
ATOM C1     CG331  -0.067 !    2.653
ATOM C2     CG2R51  0.543 !  156.093
ATOM C3     CG2R51 -0.764 !   26.062
ATOM C4     CG2O1   0.674 !    9.456
ATOM O1     OG2D1  -0.488 !    3.939
ATOM N1     NG2S1  -0.534 !   73.275
ATOM C5     CG3C41  0.124 !   90.140
ATOM C6     CG3C41 -0.004 !   66.600
ATOM N2     NG2S0  -0.346 !   77.945
ATOM C7     CG2O1   0.500 !    9.630
ATOM O2     OG2D1  -0.505 !    3.801
ATOM C8     CG3C51  0.024 !    5.471
ATOM H1     HGA1    0.090 !    0.000
ATOM C9     CG3C52 -0.184 !    0.000
ATOM C10    CG3C52 -0.181 !    0.000
ATOM C11    CG3C52  0.002 !    3.798
ATOM N3     NG2S0  -0.288 !    5.384
ATOM C12    CG2O1   0.492 !    6.669
ATOM O3     OG2D1  -0.509 !    0.000
ATOM C13    CG3C41 -0.004 !   66.600
ATOM C14    CG2R53  0.622 !  100.169
ATOM O4     OG2D1  -0.509 !   58.584
ATOM N4     NG2D1  -0.049 !  180.785
ATOM O5     OG3C51 -0.211 !  123.899
ATOM H2     HGA3    0.090 !    0.000
ATOM H3     HGA3    0.090 !    0.000
ATOM H4     HGA3    0.090 !    0.000
ATOM H5     HGP1    0.299 !    6.220
ATOM H6     HGA1    0.090 !    4.763
ATOM H7     HGA2    0.090 !    4.616
ATOM H8     HGA2    0.090 !    4.616
ATOM H9     HGA2    0.090 !    0.000
ATOM H10    HGA2    0.090 !    0.000
ATOM H11    HGA2    0.090 !    0.000
ATOM H12    HGA2    0.090 !    0.000
ATOM H13    HGA2    0.090 !    0.000
ATOM H14    HGA2    0.090 !    0.000
ATOM H15    HGR52   0.013 !    7.171
ATOM H16    HGA2    0.090 !    4.616
ATOM H17    HGA2    0.090 !    4.616

BOND C1   C2  
BOND C1   H2  
BOND C1   H3  
BOND C1   H4  
BOND C2   O5  
BOND C2   C3  
BOND C3   C4  
BOND C3   C14 
BOND C4   O1  
BOND C4   N1  
BOND N1   C5  
BOND N1   H5  
BOND C5   C13 
BOND C5   C6  
BOND C5   H6  
BOND C6   N2  
BOND C6   H7  
BOND C6   H8  
BOND N2   C7  
BOND N2   C13 
BOND C7   O2  
BOND C7   C8  
BOND C8   H1  
BOND C8   N3  
BOND C8   C9  
BOND C9   C10 
BOND C9   H9  
BOND C9   H10 
BOND C10  C11 
BOND C10  H11 
BOND C10  H12 
BOND C11  N3  
BOND C11  H13 
BOND C11  H14 
BOND N3   C12 
BOND C12  O3  
BOND C12  H15 
BOND C13  H16 
BOND C13  H17 
BOND C14  O4  
BOND C14  N4  
BOND N4   O5  
IMPR C4     C3     N1     O1    
IMPR C7     C8     N2     O2    
IMPR C12    N3     O3     H15   
IMPR C14    C3     N4     O4    

END

read param card flex append
* Parameters generated by analogy by
* CHARMM General Force Field (CGenFF) program version 2.5.1
*

! Penalties lower than 10 indicate the analogy is fair; penalties between 10
! and 50 mean some basic validation is recommended; penalties higher than
! 50 indicate poor analogy and mandate extensive validation/optimization.

BONDS
CG2O1  CG2R51  280.00     1.4750 ! INCA model for D3R, xxwy
CG2O1  CG3C51  250.00     1.4900 ! PROT 6-31g* AcProNH2, ProNH2, AcProNHCH3 RLD 4/23/93
CG2O1  NG2S0   430.00     1.3500 ! DMA, Dimethylacetamide, xxwy
CG2O1  NG2S1   370.00     1.3450 ! PROT Alanine Dipeptide ab initio calc's (LK)
CG2O1  OG2D1   620.00     1.2300 ! PROT Peptide geometry, condensed phase (LK)
CG2O1  HGR52   317.13     1.1000 ! FORM, formamide reverted to value from par_all22_prot.inp and par_cgenff_1d.inp
CG2R51 CG2R51  410.00     1.3600 ! PROT histidine, adm jr., 6/27/90
CG2R51 CG2R53  264.00     1.5080 ! B2FO, 5H-furan-2-one, ctsai
CG2R51 CG331   229.63     1.5000 ! PROT his, adm jr., 7/22/89, FC from CT2CT, BL from crystals
CG2R51 OG3C51  360.00     1.3700 ! 2DHF, 2,3-dihydrofuran, kevo
CG2R53 NG2D1   625.00     1.3660 ! ZINCn500 , from CG2R61 NG2D1, PENALTY= 45
CG2R53 OG2D1   570.00     1.2350 !560 620 *NEW* 2PDO, 2-pyrrolidinone, kevo
CG331  HGA3    322.00     1.1110 ! PROT alkane update, adm jr., 3/2/92
CG3C41 CG3C41  270.00     1.5400 ! CBU, cyclobutane, AZDO, 2-azetidinone, lsk
CG3C41 NG2S0   320.00     1.4550 ! ZINCn500 , from CG3C52 NG2S0, PENALTY= 72
CG3C41 NG2S1   345.02     1.4358 ! ZINCn500 , from CG3C51 NG2S1, PENALTY= 76
CG3C41 HGA1    348.00     1.0930 ! ZINCn500 , from CG3C41 HGA2, PENALTY= 0.64
CG3C41 HGA2    348.00     1.0930 ! CBU, cyclobutane, AZDO, 2-azetidinone, lsk
CG3C51 CG3C52  195.00     1.5180 ! THF, nucleotide CSD/NDB survey, 5/30/06,viv
CG3C51 NG2S0   320.00     1.4340 ! PROT AcProNH2, ProNH2, AcProNHCH3 RLD 4/23/93
CG3C51 HGA1    307.00     1.1000 ! THF, THF neutron diffr., 5/30/06, viv
CG3C52 CG3C52  195.00     1.5300 ! THF, nucleotide CSD/NDB survey, 5/30/06,viv; increased to 1.53 by kevo
CG3C52 NG2S0   320.00     1.4550 ! PROT AcProNH2, ProNH2, AcProNHCH3 RLD 4/23/93
CG3C52 HGA2    307.00     1.1000 ! THF, THF neutron diffr., 5/30/06, viv
NG2D1  OG3C51  270.93     1.4215 ! ZINCn500 , from NG2D1 OG301, PENALTY= 20
NG2S1  HGP1    440.00     0.9970 ! PROT Alanine Dipeptide ab initio calc's (LK)

ANGLES
CG2R51 CG2O1  NG2S1    52.00    115.50 ! INCA model for D3R, xxwy
CG2R51 CG2O1  OG2D1    45.00    122.00 ! INCA model for D3R, xxwy
CG3C51 CG2O1  NG2S0    20.00    112.50 ! PROT AcProNH2, ProNH2, AcProNHCH3 RLD 4/23/93
CG3C51 CG2O1  OG2D1    80.00    118.00 ! PROT AcProNH2, ProNH2, AcProNHCH3 RLD 4/23/93
NG2S0  CG2O1  OG2D1    80.00    124.00 ! DMF, Dimethylformamide, xxwy
NG2S0  CG2O1  HGR52    43.00    115.00 ! DMF, Dimethylformamide, xxwy
NG2S1  CG2O1  OG2D1    80.00    122.50 ! PROT NMA Vib Modes (LK)
OG2D1  CG2O1  HGR52    44.00    122.00 ! kevo reverted to adm jr., 5/13/91, formamide geometry and vibrations
CG2O1  CG2R51 CG2R51   35.00    130.00 ! INCA model for D3R, xxwy
CG2O1  CG2R51 CG2R53   35.00    130.00 ! ZINCn500 , from CG2O1 CG2R51 CG2R51, PENALTY= 2.5
CG2R51 CG2R51 CG2R53  100.00    116.50 ! B2FO, 5H-furan-2-one, ctsai
CG2R51 CG2R51 CG331    45.80    130.00 ! PROT his, ADM JR., 7/22/89, FC=>CT2CA CA,BA=> CRYSTALS
CG2R51 CG2R51 OG3C51  135.00    113.20 ! 2DHF, 2,3-dihydrofuran, kevo
CG331  CG2R51 OG3C51   45.52    111.07 ! 143, by ac_aa                
CG2R51 CG2R53 NG2D1    60.80    127.50 ! ZINCn500 , from CG2R51 CG2R53 OG2D1, PENALTY= 36
CG2R51 CG2R53 OG2D1    60.80    127.50 ! B2FO, 5H-furan-2-one, ctsai
NG2D1  CG2R53 OG2D1    80.00    125.00 ! ZINCn500 , from NG2P1 CG2R63 OG2D4, PENALTY= 100
CG2R51 CG331  HGA3     55.00    109.50 ! INDO/TRP
HGA3   CG331  HGA3     35.50    108.40    5.40   1.80200 ! PROT alkane update, adm jr., 3/2/92
CG3C41 CG3C41 CG3C41   70.00    106.00 ! CBU, cyclobutane; QM by Nikolay Simakov; lsk
CG3C41 CG3C41 NG2S0    95.00    101.00 ! ZINCn500 , from CG2O4 CG3C41 CG3C41, PENALTY= 54.5
CG3C41 CG3C41 NG2S1    95.00    101.00 ! ZINCn500 , from CG2O4 CG3C41 CG3C41, PENALTY= 54.5
CG3C41 CG3C41 HGA1     46.00    110.50 ! ZINCn500 , from CG3C41 CG3C41 HGA2, PENALTY= 0
CG3C41 CG3C41 HGA2     46.00    110.50 ! CBU, cyclobutane; QM by Nikolay Simakov; lsk
NG2S0  CG3C41 HGA2     72.00    113.00 ! ZINCn500 , from CG2O4 CG3C41 HGA2, PENALTY= 54.5
NG2S1  CG3C41 HGA1     72.00    113.00 ! ZINCn500 , from CG2O4 CG3C41 HGA2, PENALTY= 54.5
HGA2   CG3C41 HGA2     28.00    105.00    5.40   1.80670 ! CBU, cyclobutane; AZDO, 2-azetidinone; QM by Nikolay Simakov; lsk & kevo
CG2O1  CG3C51 CG3C52   52.00    112.30 ! PROT AcProNH2, ProNH2, AcProNHCH3 RLD 4/23/93
CG2O1  CG3C51 NG2S0    50.00    108.20 ! PROT AcProNH2, ProNH2, AcProNHCH3 RLD 4/23/93
CG2O1  CG3C51 HGA1     50.00    112.00 ! PROT AcProNH2, ProNH2, AcProNHCH3 RLD 4/23/93
CG3C52 CG3C51 NG2S0    70.00    110.80 ! PROT AcProNH2, ProNH2, AcProNHCH3 RLD 4/23/93
CG3C52 CG3C51 HGA1     35.00    111.40   22.53   2.17900 ! TF2M, viv
NG2S0  CG3C51 HGA1     48.00    112.00 ! PROT AcProNH2, ProNH2, AcProNHCH3 RLD 4/23/93
CG3C51 CG3C52 CG3C52   58.00    109.50   11.16   2.56100 ! THF, nucleotide CSD/NDB survey, 05/30/06, viv
CG3C51 CG3C52 HGA2     35.00    111.40   22.53   2.17900 ! TF2M, viv
CG3C52 CG3C52 CG3C52   58.00    109.50   11.16   2.56100 ! THF, nucleotide CSD/NDB survey, 05/30/06, viv
CG3C52 CG3C52 NG2S0    70.00    110.50 ! PROT AcProNH2, ProNH2, AcProNHCH3 RLD 4/23/93
CG3C52 CG3C52 HGA2     35.00    111.40   22.53   2.17900 ! TF2M, viv
NG2S0  CG3C52 HGA2     48.00    108.00 ! PROT AcProNH2, ProNH2, AcProNHCH3 RLD 4/23/93
HGA2   CG3C52 HGA2     38.50    106.80    5.40   1.80200 ! THF, 10/17/05 viv
CG2R53 NG2D1  OG3C51   61.64     99.79 ! ZINCn500 , from CG2N1 NG2D1 OG301, PENALTY= 39.5
CG2O1  NG2S0  CG3C41   60.00    117.00 ! ZINCn500 , from CG2O1 NG2S0 CG3C52, PENALTY= 6.5
CG2O1  NG2S0  CG3C51   60.00    117.00 ! PROT AcProNH2, ProNH2, AcProNHCH3 RLD 4/23/93
CG2O1  NG2S0  CG3C52   60.00    117.00 ! PROT AcProNH2, ProNH2, AcProNHCH3 RLD 4/23/93
CG3C41 NG2S0  CG3C41  100.00    114.20 ! ZINCn500 , from CG3C51 NG2S0 CG3C52, PENALTY= 13.4
CG3C51 NG2S0  CG3C52  100.00    114.20 ! PROT AcProNH2, ProNH2, AcProNHCH3 RLD 4/23/93
CG2O1  NG2S1  CG3C41   50.00    120.00 ! ZINCn500 , from CG2O1 NG2S1 CG3C51, PENALTY= 6.9
CG2O1  NG2S1  HGP1     34.00    123.00 ! PROT NMA Vib Modes (LK)
CG3C41 NG2S1  HGP1     35.00    117.00 ! ZINCn500 , from CG3C51 NG2S1 HGP1, PENALTY= 6.9
CG2R51 OG3C51 NG2D1   117.37    102.36 ! ZINCn500 , from CG2R51 OG3C51 NG3C51, PENALTY= 267

DIHEDRALS
NG2S1  CG2O1  CG2R51 CG2R51     1.1000  2   180.00 ! INCA model for D3R, xxwy; updated to match with other yxu par in na_rna_modified.prm
NG2S1  CG2O1  CG2R51 CG2R51     0.3000  4     0.00 ! INCA model for D3R, xxwy; updated to match with other yxu par in na_rna_modified.prm
NG2S1  CG2O1  CG2R51 CG2R53     1.1000  2   180.00 ! ZINCn500 , from NG2S1 CG2O1 CG2R51 CG2R51, PENALTY= 2.5
NG2S1  CG2O1  CG2R51 CG2R53     0.3000  4     0.00 ! ZINCn500 , from NG2S1 CG2O1 CG2R51 CG2R51, PENALTY= 2.5
OG2D1  CG2O1  CG2R51 CG2R51     1.1000  2   180.00 ! INCA model for D3R, xxwy; updated to match with other yxu par in na_rna_modified.prm
OG2D1  CG2O1  CG2R51 CG2R51     0.3000  4     0.00 ! INCA model for D3R, xxwy; updated to match with other yxu par in na_rna_modified.prm
OG2D1  CG2O1  CG2R51 CG2R53     1.1000  2   180.00 ! ZINCn500 , from OG2D1 CG2O1 CG2R51 CG2R51, PENALTY= 2.5
OG2D1  CG2O1  CG2R51 CG2R53     0.3000  4     0.00 ! ZINCn500 , from OG2D1 CG2O1 CG2R51 CG2R51, PENALTY= 2.5
NG2S0  CG2O1  CG3C51 CG3C52     0.4000  1     0.00 ! PROT AcProNH2, ProNH2, AcProNHCH3 RLD 4/23/93
NG2S0  CG2O1  CG3C51 CG3C52     0.6000  2     0.00 ! PROT AcProNH2, ProNH2, AcProNHCH3 RLD 4/23/93
NG2S0  CG2O1  CG3C51 NG2S0      0.3000  1     0.00 ! PROT AcProNH2, ProNH2, AcProNHCH3 RLD 4/23/93
NG2S0  CG2O1  CG3C51 NG2S0     -0.3000  4     0.00 ! PROT AcProNH2, ProNH2, AcProNHCH3 RLD 4/23/93
NG2S0  CG2O1  CG3C51 HGA1       0.4000  1   180.00 ! PROT AcProNH2, ProNH2, AcProNHCH3 RLD 4/23/93
NG2S0  CG2O1  CG3C51 HGA1       0.6000  2     0.00 ! PROT AcProNH2, ProNH2, AcProNHCH3 RLD 4/23/93
OG2D1  CG2O1  CG3C51 CG3C52     0.4000  1   180.00 ! PROT AcProNH2, ProNH2, AcProNHCH3 RLD 4/23/93
OG2D1  CG2O1  CG3C51 CG3C52     0.6000  2     0.00 ! PROT AcProNH2, ProNH2, AcProNHCH3 RLD 4/23/93
OG2D1  CG2O1  CG3C51 NG2S0     -0.3000  4     0.00 ! PROT AcProNH2, ProNH2, AcProNHCH3 RLD 4/23/93
OG2D1  CG2O1  CG3C51 HGA1       0.4000  1     0.00 ! PROT AcProNH2, ProNH2, AcProNHCH3 RLD 4/23/93
OG2D1  CG2O1  CG3C51 HGA1       0.6000  2     0.00 ! PROT AcProNH2, ProNH2, AcProNHCH3 RLD 4/23/93
CG3C51 CG2O1  NG2S0  CG3C41     2.7500  2   180.00 ! ZINCn500 , from CG3C51 CG2O1 NG2S0 CG3C52, PENALTY= 6.5
CG3C51 CG2O1  NG2S0  CG3C41     0.3000  4     0.00 ! ZINCn500 , from CG3C51 CG2O1 NG2S0 CG3C52, PENALTY= 6.5
OG2D1  CG2O1  NG2S0  CG3C41     2.7500  2   180.00 ! ZINCn500 , from OG2D1 CG2O1 NG2S0 CG3C52, PENALTY= 6.5
OG2D1  CG2O1  NG2S0  CG3C41     0.3000  4     0.00 ! ZINCn500 , from OG2D1 CG2O1 NG2S0 CG3C52, PENALTY= 6.5
OG2D1  CG2O1  NG2S0  CG3C51     2.7500  2   180.00 ! PROT AcProNH2, ProNH2, AcProNHCH3 RLD 4/23/93
OG2D1  CG2O1  NG2S0  CG3C51     0.3000  4     0.00 ! PROT AcProNH2, ProNH2, AcProNHCH3 RLD 4/23/93
OG2D1  CG2O1  NG2S0  CG3C52     2.7500  2   180.00 ! PROT AcProNH2, ProNH2, AcProNHCH3 RLD 4/23/93
OG2D1  CG2O1  NG2S0  CG3C52     0.3000  4     0.00 ! PROT AcProNH2, ProNH2, AcProNHCH3 RLD 4/23/93
HGR52  CG2O1  NG2S0  CG3C51     2.6000  2   180.00 ! ZINCn500 , from HGR52 CG2O1 NG2S0 CG321, PENALTY= 10
HGR52  CG2O1  NG2S0  CG3C52     2.6000  2   180.00 ! ZINCn500 , from HGR52 CG2O1 NG2S0 CG321, PENALTY= 10
CG2R51 CG2O1  NG2S1  CG3C41     1.6000  1     0.00 ! ZINCn500 , from CG2R51 CG2O1 NG2S1 CG331, PENALTY= 9.4
CG2R51 CG2O1  NG2S1  CG3C41     4.0000  2   180.00 ! ZINCn500 , from CG2R51 CG2O1 NG2S1 CG331, PENALTY= 9.4
CG2R51 CG2O1  NG2S1  HGP1       1.0000  2   180.00 ! INCA model for D3R, xxwy
OG2D1  CG2O1  NG2S1  CG3C41     2.5000  2   180.00 ! ZINCn500 , from OG2D1 CG2O1 NG2S1 CG3C51, PENALTY= 6.9
OG2D1  CG2O1  NG2S1  HGP1       2.5000  2   180.00 ! PROT Gives appropriate NMA cis/trans barrier. (LK)
CG2O1  CG2R51 CG2R51 CG331      0.0000  2   180.00 ! ZINCn500 , from CG2O1 CG2R51 CG2R51 CG321, PENALTY= 0.9
CG2O1  CG2R51 CG2R51 OG3C51     1.9875  2   180.00 ! ZINCn500 , from CG2DC1 CG2R51 CG2R51 OG311, PENALTY= 63.5
CG2R53 CG2R51 CG2R51 CG331      4.3000  2   180.00 ! ZINCn500 , from CG2R51 CG2R51 CG2R51 CG331, PENALTY= 2.5
CG2R53 CG2R51 CG2R51 OG3C51     4.8815  2   180.00 ! ZINCn500 , from CG2RC0 CG2R51 CG2R51 OG311, PENALTY= 42
CG2O1  CG2R51 CG2R53 NG2D1      0.0000  2   180.00 ! ZINCn500 , from CG2DC1 CG2R51 CG2R51 CG2O5, PENALTY= 70.5
CG2O1  CG2R51 CG2R53 OG2D1      1.2000  2   180.00 ! ZINCn500 , from CG2R51 CG2R51 CG2R53 OG2D1, PENALTY= 66.5
CG2R51 CG2R51 CG2R53 NG2D1      1.2000  2   180.00 ! ZINCn500 , from CG2R51 CG2R51 CG2R53 OG2D1, PENALTY= 36
CG2R51 CG2R51 CG2R53 OG2D1      1.2000  2   180.00 ! B2FO, from CG2RC0 CG25C1 CG2R53 OG2D1, ctsai
CG2R51 CG2R51 CG331  HGA3       0.0000  3     0.00 ! PROT 4-methylimidazole 4-21G//rot bar. adm jr., 9/4/89
OG3C51 CG2R51 CG331  HGA3       0.2802  3     0.00 ! 143, by ac_aa
CG2R51 CG2R51 OG3C51 NG2D1      7.5154  2   180.00 ! ZINCn500 , from CG2R51 CG2R51 OG3C51 NG3C51, PENALTY= 87
CG331  CG2R51 OG3C51 NG2D1      3.5378  2   180.00 ! ZINCn500 , from CG331 CG2R51 OG3C51 NG3C51, PENALTY= 87
CG2R51 CG2R53 NG2D1  OG3C51     3.7993  1     0.00 ! ZINCn500 , from CG2R61 CG2R61 NG2D1 CG2O1, PENALTY= 171.5
CG2R51 CG2R53 NG2D1  OG3C51     3.2897  2   180.00 ! ZINCn500 , from CG2R61 CG2R61 NG2D1 CG2O1, PENALTY= 171.5
CG2R51 CG2R53 NG2D1  OG3C51     1.3384  3     0.00 ! ZINCn500 , from CG2R61 CG2R61 NG2D1 CG2O1, PENALTY= 171.5
CG2R51 CG2R53 NG2D1  OG3C51     0.2200  4     0.00 ! ZINCn500 , from CG2R61 CG2R61 NG2D1 CG2O1, PENALTY= 171.5
CG2R51 CG2R53 NG2D1  OG3C51     0.5549  5   180.00 ! ZINCn500 , from CG2R61 CG2R61 NG2D1 CG2O1, PENALTY= 171.5
CG2R51 CG2R53 NG2D1  OG3C51     0.3579  6   180.00 ! ZINCn500 , from CG2R61 CG2R61 NG2D1 CG2O1, PENALTY= 171.5
OG2D1  CG2R53 NG2D1  OG3C51     7.8500  2   180.00 ! ZINCn500 , from OG2D1 CG2O1 NG2D1 CG321, PENALTY= 190
CG3C41 CG3C41 CG3C41 NG2S0      1.4300  3     0.00 ! ZINCn500 , from CG3C41 CG3C41 CG3C41 CG3C41, PENALTY= 95.5
CG3C41 CG3C41 CG3C41 HGA2       0.5700  3     0.00 ! CBU, cyclobutane; QM by Nikolay Simakov; lsk
NG2S0  CG3C41 CG3C41 NG2S1      3.0000  3     0.00 ! ZINCn500 , from CG2R53 CG3C41 CG3C41 NG2R43, PENALTY= 95
NG2S0  CG3C41 CG3C41 HGA1       0.5700  3     0.00 ! ZINCn500 , from NG2R43 CG3C41 CG3C41 HGA2, PENALTY= 23.5
NG2S1  CG3C41 CG3C41 HGA2       0.5700  3     0.00 ! ZINCn500 , from NG2R43 CG3C41 CG3C41 HGA2, PENALTY= 23.5
HGA1   CG3C41 CG3C41 HGA2       0.0000  3     0.00 ! ZINCn500 , from HGA2 CG3C41 CG3C41 HGA2, PENALTY= 0
CG3C41 CG3C41 NG2S0  CG2O1      0.0000  3   180.00 ! ZINCn500 , from CG3C52 CG3C52 NG2S0 CG2O1, PENALTY= 98.5
CG3C41 CG3C41 NG2S0  CG3C41     0.1000  3     0.00 ! ZINCn500 , from CG3C52 CG3C52 NG2S0 CG3C51, PENALTY= 105.4
HGA2   CG3C41 NG2S0  CG2O1      0.0000  3   180.00 ! ZINCn500 , from HGA2 CG3C52 NG2S0 CG2O1, PENALTY= 72
HGA2   CG3C41 NG2S0  CG3C41     0.1000  3     0.00 ! ZINCn500 , from HGA2 CG3C52 NG2S0 CG3C51, PENALTY= 78.9
CG3C41 CG3C41 NG2S1  CG2O1      1.6342  3     0.00 ! ZINCn500 , from CG3C52 CG3C51 NG2S1 CG2O1, PENALTY= 102.5
CG3C41 CG3C41 NG2S1  HGP1       0.6160  1     0.00 ! ZINCn500 , from CG3C52 CG3C51 NG2S1 HGP1, PENALTY= 102.5
HGA1   CG3C41 NG2S1  CG2O1      2.0387  3   180.00 ! ZINCn500 , from HGA1 CG3C51 NG2S1 CG2O1, PENALTY= 76
HGA1   CG3C41 NG2S1  HGP1       0.2725  3     0.00 ! ZINCn500 , from HGA1 CG3C51 NG2S1 HGP1, PENALTY= 76
CG2O1  CG3C51 CG3C52 CG3C52     0.1400  3     0.00 ! PROT AcProNH2, ProNH2, AcProNHCH3 RLD 4/23/93
CG2O1  CG3C51 CG3C52 HGA2       0.1400  3     0.00 ! PROT AcProNH2, ProNH2, AcProNHCH3 RLD 4/23/93
NG2S0  CG3C51 CG3C52 CG3C52     0.1400  3     0.00 ! PROT AcProNH2, ProNH2, AcProNHCH3 RLD 4/23/93
NG2S0  CG3C51 CG3C52 HGA2       0.1400  3     0.00 ! PROT AcProNH2, ProNH2, AcProNHCH3 RLD 4/23/93
HGA1   CG3C51 CG3C52 CG3C52     0.1900  3     0.00 ! alkane, 4/98, yin and mackerell, thf, viv
HGA1   CG3C51 CG3C52 HGA2       0.1900  3     0.00 ! alkane, 4/98, yin and mackerell, thf, viv
CG2O1  CG3C51 NG2S0  CG2O1      0.8000  3     0.00 ! PROT AcProNH2, ProNH2, AcProNHCH3 RLD 4/23/93
CG2O1  CG3C51 NG2S0  CG3C52     0.1000  3     0.00 ! PROT AcProNH2, ProNH2, AcProNHCH3 RLD 4/23/93
CG3C52 CG3C51 NG2S0  CG2O1      0.8000  3     0.00 ! PROT AcProNH2, ProNH2, AcProNHCH3 RLD 4/23/93
CG3C52 CG3C51 NG2S0  CG3C52     0.1000  3     0.00 ! PROT AcProNH2, ProNH2, AcProNHCH3 RLD 4/23/93
HGA1   CG3C51 NG2S0  CG2O1      0.8000  3     0.00 ! PROT AcProNH2, ProNH2, AcProNHCH3 RLD 4/23/93
HGA1   CG3C51 NG2S0  CG3C52     0.1000  3     0.00 ! PROT AcProNH2, ProNH2, AcProNHCH3 RLD 4/23/93
CG3C51 CG3C52 CG3C52 CG3C52     0.4100  3   180.00 ! cpen, cyclopentane, viv 10/4/05
CG3C51 CG3C52 CG3C52 HGA2       0.1900  3     0.00 ! alkane, 4/98, yin and mackerell, thf, viv
CG3C52 CG3C52 CG3C52 NG2S0      0.1400  3     0.00 ! PROT AcProNH2, ProNH2, AcProNHCH3 RLD 4/23/93
CG3C52 CG3C52 CG3C52 HGA2       0.1900  3     0.00 ! alkane, 4/98, yin and mackerell, thf, viv
NG2S0  CG3C52 CG3C52 HGA2       0.1400  3     0.00 ! PROT AcProNH2, ProNH2, AcProNHCH3 RLD 4/23/93
HGA2   CG3C52 CG3C52 HGA2       0.1900  3     0.00 ! alkane, 4/98, yin and mackerell, thf, viv
CG3C52 CG3C52 NG2S0  CG2O1      0.0000  3   180.00 ! PROT AcProNH2, ProNH2, AcProNHCH3 RLD 4/23/93
CG3C52 CG3C52 NG2S0  CG3C51     0.1000  3     0.00 ! PROT AcProNH2, ProNH2, AcProNHCH3 RLD 4/23/93
HGA2   CG3C52 NG2S0  CG2O1      0.0000  3   180.00 ! PROT AcProNH2, ProNH2, AcProNHCH3 RLD 4/23/93
HGA2   CG3C52 NG2S0  CG3C51     0.1000  3     0.00 ! PROT AcProNH2, ProNH2, AcProNHCH3 RLD 4/23/93
CG2R53 NG2D1  OG3C51 CG2R51     0.3335  1   180.00 ! ZINCn500 , from CG2N1 NG2D1 OG301 CG321, PENALTY= 144
CG2R53 NG2D1  OG3C51 CG2R51     0.0342  2   180.00 ! ZINCn500 , from CG2N1 NG2D1 OG301 CG321, PENALTY= 144

IMPROPERS
CG2O1  CG2R51 NG2S1  OG2D1     70.0000  0     0.00 ! INCA model for D3R, xxwy
CG2O1  CG3C51 NG2S0  OG2D1    120.0000  0     0.00 ! PROT NMA Vibrational Modes (LK) WILDCARD
CG2O1  NG2S0  OG2D1  HGR52     50.0000  0     0.00 ! DMF, Dimethylformamide, xxwy
CG2R53 CG2R51 NG2D1  OG2D1     90.0000  0     0.00 ! ZINCn500 , from CG2R53 CG25C1 NG2R51 OG2D1, PENALTY= 73.4

END
RETURN
```
