## Supplementary material for "Identifying Artifacts from Large Library Docking": Example cases for running cross-filtering: ZINCn800000biK45.str

```
* Toppar stream file generated by
* CHARMM General Force Field (CGenFF) program version 2.5.1
* For use with CGenFF version 4.6
*

read rtf card append
* Topologies generated by
* CHARMM General Force Field (CGenFF) program version 2.5.1
*
36 1

! "penalty" is the highest penalty score of the associated parameters.
! Penalties lower than 10 indicate the analogy is fair; penalties between 10
! and 50 mean some basic validation is recommended; penalties higher than
! 50 indicate poor analogy and mandate extensive validation/optimization.

RESI ZINCn800      -1.000 ! param penalty= 253.500 ; charge penalty=  57.285
!RING * 5 C9 C10 N4 N5 C13
!RING * 5 N1 N2 C2 C3 C7
GROUP            ! CHARGE   CH_PENALTY
ATOM C1     CG331  -0.061 !    0.000
ATOM N1     NG2R51  0.290 !    3.524
ATOM N2     NG2R50 -0.544 !    3.017
ATOM C2     CG2R52  0.221 !   17.568
ATOM C3     CG2R51 -0.497 !   57.285
ATOM C4     CG3C31 -0.010 !   56.491
ATOM C5     CG3C31 -0.180 !    7.078
ATOM C6     CG3C31 -0.180 !    7.078
ATOM C7     CG2R51  0.040 !    7.573
ATOM C8     CG321   0.191 !    2.682
ATOM N3     NG311  -0.566 !    5.236
ATOM S1     SG3O2   0.577 !   22.630
ATOM O1     OG2P1  -0.393 !    0.632
ATOM O2     OG2P1  -0.393 !    0.632
ATOM C9     CG2R51 -0.355 !   24.884
ATOM C10    CG2R51 -0.383 !   52.777
ATOM C11    CG2O3   0.736 !   44.053
ATOM O3     OG2D2  -0.760 !    6.030
ATOM O4     OG2D2  -0.760 !    6.030
ATOM N4     NG2R51  0.686 !   30.941
ATOM C12    CG331  -0.192 !    3.537
ATOM N5     NG2R50 -0.574 !    3.446
ATOM C13    CG2R52  0.231 !   13.786
ATOM H1     HGA3    0.090 !    0.000
ATOM H2     HGA3    0.090 !    0.000
ATOM H3     HGA3    0.090 !    0.000
ATOM H4     HGR52   0.150 !   13.637
ATOM H5     HGA1    0.090 !    4.287
ATOM H6     HGA2    0.090 !    2.500
ATOM H7     HGA2    0.090 !    2.500
ATOM H8     HGA2    0.090 !    2.500
ATOM H9     HGA2    0.090 !    2.500
ATOM H10    HGA2    0.090 !    0.000
ATOM H11    HGA2    0.090 !    0.000
ATOM H12    HGP1    0.349 !    3.802
ATOM H13    HGA3    0.090 !    0.000
ATOM H14    HGA3    0.090 !    0.000
ATOM H15    HGA3    0.090 !    0.000
ATOM H16    HGR52   0.207 !   13.449

BOND C1   N1  
BOND C1   H1  
BOND C1   H2  
BOND C1   H3  
BOND N1   C7  
BOND N1   N2  
BOND N2   C2  
BOND C2   C3  
BOND C2   H4  
BOND C3   C4  
BOND C3   C7  
BOND C4   C6  
BOND C4   C5  
BOND C4   H5  
BOND C5   C6  
BOND C5   H6  
BOND C5   H7  
BOND C6   H8  
BOND C6   H9  
BOND C7   C8  
BOND C8   N3  
BOND C8   H10 
BOND C8   H11 
BOND N3   S1  
BOND N3   H12 
BOND S1   O1  
BOND S1   O2  
BOND S1   C9  
BOND C9   C13 
BOND C9   C10 
BOND C10  C11 
BOND C10  N4  
BOND C11  O3  
BOND C11  O4  
BOND N4   C12 
BOND N4   N5  
BOND C12  H13 
BOND C12  H14 
BOND C12  H15 
BOND N5   C13 
BOND C13  H16 
IMPR C11    O4     O3     C10   

END

read param card flex append
* Parameters generated by analogy by
* CHARMM General Force Field (CGenFF) program version 2.5.1
*

! Penalties lower than 10 indicate the analogy is fair; penalties between 10
! and 50 mean some basic validation is recommended; penalties higher than
! 50 indicate poor analogy and mandate extensive validation/optimization.

BONDS
CG2O3  CG2R51  280.00     1.4750 ! ZINCn800 , from CG2O1 CG2R51, PENALTY= 10
CG2O3  OG2D2   525.00     1.2600 ! PROT adm jr. 7/23/91, acetic acid
CG2R51 CG2R51  410.00     1.3600 ! PROT histidine, adm jr., 6/27/90
CG2R51 CG2R52  360.00     1.4000 ! PYRZ, pyrazole
CG2R51 CG321   229.63     1.5000 ! PROT his, adm jr., 7/22/89, FC from CT2CT, BL from crystals
CG2R51 CG3C31  229.63     1.5000 ! ZINCn800 , from CG2R51 CG321, PENALTY= 225
CG2R51 NG2R51  400.00     1.3800 ! PROT his, ADM JR., 7/20/89
CG2R51 SG3O2   210.00     1.7300 ! TSPD model for D3R, xxwy
CG2R52 NG2R50  400.00     1.3150 ! PYRZ, pyrazole; 2PRZ, 2-pyrazoline, kevo
CG2R52 HGR52   375.00     1.0830 ! PYRZ, pyrazole
CG321  NG311   263.00     1.4740 ! AMINE aliphatic amines
CG321  HGA2    309.00     1.1110 ! PROT alkane update, adm jr., 3/2/92
CG331  NG2R51  400.00     1.4580 ! NA 9-M-G/T/U, adm jr.
CG331  HGA3    322.00     1.1110 ! PROT alkane update, adm jr., 3/2/92
CG3C31 CG3C31  240.00     1.5010 ! PROTMOD cyclopropane
CG3C31 HGA1    340.00     1.0830 ! PROTMOD cyclopropane
CG3C31 HGA2    340.00     1.0830 ! PROTMOD cyclopropane
NG2R50 NG2R51  360.00     1.3550 ! PYRZ, pyrazole
NG311  SG3O2   235.00     1.6500 ! MMSM, N-methylmethanesulfonamide and other sulfonamides,(org 1.6950) compromise between crystal and mp2, xxwy
NG311  HGP1    442.00     1.0210 ! MMSM, N-methylmethanesulfonamide and other sulfonamides, xxwy
OG2P1  SG3O2   630.00     1.4400 ! DMSN, dimethyl sulfone; MSAM, methanesulfonamide and other sulfonamides; compromise between crystal and mp2; xxwy & xhe

ANGLES
CG2R51 CG2O3  OG2D2    40.00    116.00   50.00   2.35300 ! ZINCn800 , from CG2R61 CG2O3 OG2D2, PENALTY= 8.5
OG2D2  CG2O3  OG2D2   100.00    128.00   70.00   2.25870 ! PROT adm jr. 7/23/91, correction, ACETATE (KK)
CG2O3  CG2R51 CG2R51   35.00    130.00 ! ZINCn800 , from CG2O5 CG2R51 CG2R51, PENALTY= 5.5
CG2O3  CG2R51 NG2R51   35.00    124.00 ! ZINCn800 , from CG2O5 CG2R51 NG2R51, PENALTY= 5.5
CG2R51 CG2R51 CG2R52   90.00    106.00 ! PYRZ, pyrazole
CG2R51 CG2R51 CG321    45.80    130.00 ! PROT his, ADM JR., 7/22/89, FC=>CT2CA CA,BA=> CRYSTALS
CG2R51 CG2R51 CG3C31   45.80    130.00 ! ZINCn800 , from CG2R51 CG2R51 CG321, PENALTY= 8.5
CG2R51 CG2R51 NG2R51  130.00    106.00 !adm,dec06 110.6, PROT his, ADM JR., 7/20/89
CG2R51 CG2R51 SG3O2    27.00    129.00 ! TSPD model for D3R, xxwy
CG2R52 CG2R51 CG3C31   20.00    130.00 ! ZINCn800 , from CG2R52 CG2R51 CG321, PENALTY= 8.5
CG2R52 CG2R51 SG3O2    27.00    129.00 ! ZINCn800 , from CG2R51 CG2R51 SG3O2, PENALTY= 2
CG321  CG2R51 NG2R51   45.80    124.00 ! PROT his, ADM JR., 7/22/89, FC FROM CA CT2CT
CG2R51 CG2R52 NG2R50  110.00    110.50 ! PYRZ, pyrazole
CG2R51 CG2R52 HGR52    32.00    126.50 ! PYRZ, pyrazole
NG2R50 CG2R52 HGR52    32.00    123.00 ! PYRZ, pyrazole
CG2R51 CG321  NG311    70.00    111.50 ! 7GNM, yxu, RNA
CG2R51 CG321  HGA2     55.00    109.50 ! INDO/TRP
NG311  CG321  HGA2     32.40    109.50   50.00   2.13000 ! PEI polymers, kevo
HGA2   CG321  HGA2     35.50    109.00    5.40   1.80200 ! PROT alkane update, adm jr., 3/2/92
NG2R51 CG331  HGA3     33.43    110.10 ! NA FOR 9-M-G(C), adm jr.
HGA3   CG331  HGA3     35.50    108.40    5.40   1.80200 ! PROT alkane update, adm jr., 3/2/92
CG2R51 CG3C31 CG3C31   67.35    116.70 ! ZINCn800 , from CG321 CG3C31 CG3C31, PENALTY= 71
CG2R51 CG3C31 HGA1     30.00    115.40 ! ZINCn800 , from CG321 CG3C31 HGA1, PENALTY= 71
CG3C31 CG3C31 CG3C31   77.35    111.00    8.00   2.56100 ! PROTMOD cyclopropane
CG3C31 CG3C31 HGA1     23.00    117.10   22.53   2.17900 ! PROTMOD cyclopropane
CG3C31 CG3C31 HGA2     23.00    117.10   22.53   2.17900 ! PROTMOD cyclopropane
HGA2   CG3C31 HGA2     23.00    117.00    5.40   1.80200 ! PROTMOD cyclopropane
CG2R52 NG2R50 NG2R51  160.00    103.50 ! PYRZ, pyrazole
CG2R51 NG2R51 CG331    70.00    127.80 ! RCG, from G, cgenff_xyu, yxu
CG2R51 NG2R51 NG2R50  160.00    115.00 ! PYRZ, pyrazole
CG331  NG2R51 NG2R50   40.00    118.00 ! INCA model for D3R, xxwy
CG321  NG311  SG3O2    60.00    115.00 ! EESM, N-ethylethanesulfonamide, xxwy
CG321  NG311  HGP1     46.00    111.00 ! EESM, N-ethylethanesulfonamide, xxwy
SG3O2  NG311  HGP1     42.30    113.20 ! MMSM, N-methylmethanesulfonamide and other sulfonamides, xxwy
CG2R51 SG3O2  NG311    50.00     97.00 ! ZINCn800 , from CG2R51 SG3O2 NG301, PENALTY= 0.6
CG2R51 SG3O2  OG2P1    70.00    106.50 ! TSPD model for D3R, xxwy
NG311  SG3O2  OG2P1    75.00    110.50 ! MMSM, N-methylmethanesulfonamide and other sulfonamides, xxwy
OG2P1  SG3O2  OG2P1    85.00    121.00 ! DMSN, dimethyl sulfone; MSAM, methanesulfonamide and other sulfonamides; xxwy & xhe

DIHEDRALS
OG2D2  CG2O3  CG2R51 CG2R51     1.1000  2   180.00 ! ZINCn800 , from OG2D1 CG2O1 CG2R51 CG2R51, PENALTY= 15
OG2D2  CG2O3  CG2R51 CG2R51     0.3000  4     0.00 ! ZINCn800 , from OG2D1 CG2O1 CG2R51 CG2R51, PENALTY= 15
OG2D2  CG2O3  CG2R51 NG2R51     1.1000  2   180.00 ! ZINCn800 , from OG2D1 CG2O1 CG2R51 NG2R51, PENALTY= 15
OG2D2  CG2O3  CG2R51 NG2R51     0.3000  4     0.00 ! ZINCn800 , from OG2D1 CG2O1 CG2R51 NG2R51, PENALTY= 15
CG2O3  CG2R51 CG2R51 CG2R52     0.0000  2   180.00 ! ZINCn800 , from CG2O5 CG2R51 CG2R51 CG2R51, PENALTY= 7.5
CG2O3  CG2R51 CG2R51 SG3O2      1.6000  2   180.00 ! ZINCn800 , from CG2R51 CG2R51 CG2R51 SG3O2, PENALTY= 70.5
CG2R52 CG2R51 CG2R51 CG321      4.3000  2   180.00 ! ZINCn800 , from CG2R51 CG2R51 CG2R51 CG321, PENALTY= 2
CG2R52 CG2R51 CG2R51 NG2R51    12.0000  2   180.00 ! PYRZ, pyrazole
CG321  CG2R51 CG2R51 CG3C31     2.0000  2   180.00 ! ZINCn800 , from CG321 CG2R51 CG2R51 CG321, PENALTY= 8.5
CG3C31 CG2R51 CG2R51 NG2R51     3.0000  2   180.00 ! ZINCn800 , from CG321 CG2R51 CG2R51 NG2R51, PENALTY= 8.5
NG2R51 CG2R51 CG2R51 SG3O2      1.6000  2   180.00 ! ZINCn800 , from CG2R51 CG2R51 CG2R51 SG3O2, PENALTY= 48.5
CG2R51 CG2R51 CG2R52 NG2R50     8.5000  2   180.00 ! PYRZ, pyrazole
CG2R51 CG2R51 CG2R52 HGR52      3.8000  2   180.00 ! PYRZ, pyrazole
CG3C31 CG2R51 CG2R52 NG2R50     3.0000  2   180.00 ! ZINCn800 , from CG321 CG2R51 CG2R52 NG2R50, PENALTY= 8.5
CG3C31 CG2R51 CG2R52 HGR52      1.0000  2   180.00 ! ZINCn800 , from CG321 CG2R51 CG2R51 HGR52, PENALTY= 13.5
SG3O2  CG2R51 CG2R52 NG2R50     1.6000  2   180.00 ! ZINCn800 , from CG2R51 CG2R51 CG2R51 SG3O2, PENALTY= 51.5
SG3O2  CG2R51 CG2R52 HGR52      0.1000  2   180.00 ! ZINCn800 , from SG3O2 CG2R51 CG2R51 HGR51, PENALTY= 6
CG2R51 CG2R51 CG321  NG311      0.4100  2   180.00 ! 7GNM, from idam, yxu, RNA
CG2R51 CG2R51 CG321  HGA2       0.0000  3     0.00 ! PROT 4-methylimidazole 4-21G//rot bar. adm jr., 9/4/89
NG2R51 CG2R51 CG321  NG311      0.1900  3     0.00 ! ZINCn800 , from NG2R51 CG2R51 CG321 NG301, PENALTY= 0.6
NG2R51 CG2R51 CG321  HGA2       0.1900  3     0.00 ! PROT 4-METHYLIMIDAZOLE 4-21G//ROT BAR. ADM JR., 9/4/89
CG2R51 CG2R51 CG3C31 CG3C31     0.2000  1     0.00 ! ZINCn800 , from CG2R51 CG2R51 CG321 CG321, PENALTY= 253.5
CG2R51 CG2R51 CG3C31 CG3C31     0.2700  2     0.00 ! ZINCn800 , from CG2R51 CG2R51 CG321 CG321, PENALTY= 253.5
CG2R51 CG2R51 CG3C31 HGA1       0.0000  3     0.00 ! ZINCn800 , from CG2R51 CG2R51 CG321 HGA2, PENALTY= 225
CG2R52 CG2R51 CG3C31 CG3C31     0.2000  1     0.00 ! ZINCn800 , from CG2R52 CG2R51 CG321 CG321, PENALTY= 253.5
CG2R52 CG2R51 CG3C31 CG3C31     0.2700  2     0.00 ! ZINCn800 , from CG2R52 CG2R51 CG321 CG321, PENALTY= 253.5
CG2R52 CG2R51 CG3C31 HGA1       0.0000  3     0.00 ! ZINCn800 , from CG2R52 CG2R51 CG321 HGA2, PENALTY= 225
CG2O3  CG2R51 NG2R51 CG331      3.0000  2   180.00 ! ZINCn800 , from CG2O1 CG2R51 NG2R51 CG331, PENALTY= 7.5
CG2O3  CG2R51 NG2R51 NG2R50     0.0000  2   180.00 ! ZINCn800 , from CG2O1 CG2R51 NG2R51 NG2R50, PENALTY= 7.5
CG2R51 CG2R51 NG2R51 CG331     11.0000  2   180.00 ! INCA model for D3R, xxwy; updated to match yxu par in na_rna_modified.prm : DCG
CG2R51 CG2R51 NG2R51 NG2R50    10.0000  2   180.00 ! PYRZ, pyrazole
CG321  CG2R51 NG2R51 CG331      3.0673  2     0.00 ! MHS, by ac_aa
CG321  CG2R51 NG2R51 NG2R50     4.3062  2   180.00 ! HIX, by ac_aa
CG2R51 CG2R51 SG3O2  NG311      3.2600  1   180.00 ! ZINCn800 , from CG2R51 CG2R51 SG3O2 NG301, PENALTY= 0.6
CG2R51 CG2R51 SG3O2  NG311      0.2400  2   180.00 ! ZINCn800 , from CG2R51 CG2R51 SG3O2 NG301, PENALTY= 0.6
CG2R51 CG2R51 SG3O2  OG2P1      0.0000  6     0.00 ! TSPD model for D3R, xxwy
CG2R52 CG2R51 SG3O2  NG311      3.2600  1   180.00 ! ZINCn800 , from CG2R51 CG2R51 SG3O2 NG301, PENALTY= 2.6
CG2R52 CG2R51 SG3O2  NG311      0.2400  2   180.00 ! ZINCn800 , from CG2R51 CG2R51 SG3O2 NG301, PENALTY= 2.6
CG2R52 CG2R51 SG3O2  OG2P1      0.0000  6     0.00 ! ZINCn800 , from CG2R51 CG2R51 SG3O2 OG2P1, PENALTY= 2
CG2R51 CG2R52 NG2R50 NG2R51    12.0000  2   180.00 ! PYRZ, pyrazole
HGR52  CG2R52 NG2R50 NG2R51     3.8000  2   180.00 ! PYRZ, pyrazole
CG2R51 CG321  NG311  SG3O2      0.1000  1     0.00 ! ZINCn800 , from CG2R51 CG321 NG301 SG3O2, PENALTY= 5
CG2R51 CG321  NG311  SG3O2      0.7000  2     0.00 ! ZINCn800 , from CG2R51 CG321 NG301 SG3O2, PENALTY= 5
CG2R51 CG321  NG311  SG3O2      0.1000  3     0.00 ! ZINCn800 , from CG2R51 CG321 NG301 SG3O2, PENALTY= 5
CG2R51 CG321  NG311  HGP1       1.0000  2   180.00 ! ZINCn800 , from CG2R51 CG321 NG311 HGPAM1, PENALTY= 1
CG2R51 CG321  NG311  HGP1       0.8000  3     0.00 ! ZINCn800 , from CG2R51 CG321 NG311 HGPAM1, PENALTY= 1
HGA2   CG321  NG311  SG3O2      0.1000  3     0.00 ! EESM, N-ethylethanesulfonamide, xxwy
HGA2   CG321  NG311  HGP1       0.0500  3     0.00 ! EESM, N-ethylethanesulfonamide, xxwy
HGA3   CG331  NG2R51 CG2R51     0.0000  3     0.00 ! INCA model for D3R, xxwy
HGA3   CG331  NG2R51 NG2R50     0.0000  3     0.00 ! INCA model for D3R, xxwy
CG2R51 CG3C31 CG3C31 CG3C31     0.1000  6     0.00 ! ZINCn800 , from CG324 CG3C31 CG3C31 CG3C31, PENALTY= 74
CG2R51 CG3C31 CG3C31 HGA2       0.2000  5   180.00 ! ZINCn800 , from CG321 CG3C31 CG3C31 HGA2, PENALTY= 71
CG3C31 CG3C31 CG3C31 HGA1       0.1000  6     0.00 ! AMCP, aminomethyl cyclopropane; from PROTMOD hf/cyclopropane; jhs
CG3C31 CG3C31 CG3C31 HGA2       0.1000  6     0.00 ! PROTMOD hf/cyclopropane
HGA1   CG3C31 CG3C31 HGA2       0.2000  5   180.00 ! AMCP, aminomethyl cyclopropane; from PROTMOD hf/cyclopropane; jhs
HGA2   CG3C31 CG3C31 HGA2       0.2000  5   180.00 ! PROTMOD hf/cyclopropane
CG2R52 NG2R50 NG2R51 CG2R51    12.0000  2   180.00 ! PYRZ, pyrazole
CG2R52 NG2R50 NG2R51 CG331      1.4000  2   180.00 ! INCA model for D3R, xxwy
CG321  NG311  SG3O2  CG2R51     1.1700  1   180.00 ! ZINCn800 , from CG321 NG301 SG3O2 CG2R51, PENALTY= 5
CG321  NG311  SG3O2  CG2R51     1.1600  2     0.00 ! ZINCn800 , from CG321 NG301 SG3O2 CG2R51, PENALTY= 5
CG321  NG311  SG3O2  CG2R51     1.0200  3     0.00 ! ZINCn800 , from CG321 NG301 SG3O2 CG2R51, PENALTY= 5
CG321  NG311  SG3O2  OG2P1      0.2000  3     0.00 ! EESM, N-ethylethanesulfonamide, xxwy
HGP1   NG311  SG3O2  CG2R51     1.2000  1   180.00 ! ZINCn800 , from HGP1 NG311 SG3O2 CG2R61, PENALTY= 8.5
HGP1   NG311  SG3O2  CG2R51     1.1000  2     0.00 ! ZINCn800 , from HGP1 NG311 SG3O2 CG2R61, PENALTY= 8.5
HGP1   NG311  SG3O2  CG2R51     0.5000  3     0.00 ! ZINCn800 , from HGP1 NG311 SG3O2 CG2R61, PENALTY= 8.5
HGP1   NG311  SG3O2  OG2P1      0.2000  3     0.00 ! MMSM, N-methylmethanesulfonamide and other sulfonamides, xxwy

IMPROPERS
CG2O3  OG2D2  OG2D2  CG2R51    96.0000  0     0.00 ! ZINCn800 , from CG2O3 OG2D2 OG2D2 CG2R61, PENALTY= 4.5

END
RETURN
```
