## Supplementary material for "Identifying Artifacts from Large Library Docking": Example cases for running cross-filtering: ZINCn6000000iTVW.str

```
* Toppar stream file generated by
* CHARMM General Force Field (CGenFF) program version 2.5.1
* For use with CGenFF version 4.6
*

read rtf card append
* Topologies generated by
* CHARMM General Force Field (CGenFF) program version 2.5.1
*
36 1

! "penalty" is the highest penalty score of the associated parameters.
! Penalties lower than 10 indicate the analogy is fair; penalties between 10
! and 50 mean some basic validation is recommended; penalties higher than
! 50 indicate poor analogy and mandate extensive validation/optimization.

RESI ZINCn600      -1.000 ! param penalty= 160.000 ; charge penalty=  73.096
!RING * 6 C9 C10 C11 C12 C13 C14
!RING * 5 C2 C3 N1 C5 N2
GROUP            ! CHARGE   CH_PENALTY
ATOM C1     CG331  -0.256 !    4.188
ATOM C2     CG3C51  0.065 !   53.270
ATOM H1     HGA1    0.142 !    1.761
ATOM C3     CG2R53  0.454 !   27.046
ATOM O1     OG2D1  -0.462 !   13.289
ATOM N1     NG2R53 -0.408 !   71.680
ATOM C4     CG331  -0.084 !   67.921
ATOM C5     CG3C52  0.372 !   73.096
ATOM N2     NG3C51 -0.678 !   71.196
ATOM C6     CG321  -0.041 !   57.050
ATOM C7     CG2O1   0.484 !   20.321
ATOM O2     OG2D1  -0.505 !    7.673
ATOM N3     NG2S1  -0.507 !   17.061
ATOM C8     CG321  -0.015 !    6.981
ATOM C9     CG2R61 -0.327 !    5.924
ATOM C10    CG2R61 -0.217 !    0.000
ATOM C11    CG2R61  0.310 !    0.000
ATOM N4     NG2O1   0.382 !    0.000
ATOM O3     OG2N1  -0.311 !    0.000
ATOM O4     OG2N1  -0.311 !    0.000
ATOM C12    CG2R61 -0.215 !    0.000
ATOM C13    CG2R61 -0.573 !    0.000
ATOM C14    CG2R61  0.426 !    6.215
ATOM O5     OG312  -0.754 !    6.823
ATOM H2     HGA3    0.090 !    0.660
ATOM H3     HGA3    0.090 !    0.660
ATOM H4     HGA3    0.090 !    0.660
ATOM H5     HGA3    0.090 !    2.500
ATOM H6     HGA3    0.090 !    2.500
ATOM H7     HGA3    0.090 !    2.500
ATOM H8     HGA2    0.090 !    2.942
ATOM H9     HGA2    0.090 !    2.942
ATOM H10    HGA2    0.090 !    3.539
ATOM H11    HGA2    0.090 !    3.539
ATOM H12    HGP1    0.337 !    0.000
ATOM H13    HGA2    0.090 !    0.000
ATOM H14    HGA2    0.090 !    0.000
ATOM H15    HGR61   0.166 !    0.000
ATOM H16    HGR61   0.166 !    0.000
ATOM H17    HGR61   0.280 !    0.000

BOND C1   C2  
BOND C1   H2  
BOND C1   H3  
BOND C1   H4  
BOND C2   H1  
BOND C2   N2  
BOND C2   C3  
BOND C3   O1  
BOND C3   N1  
BOND N1   C4  
BOND N1   C5  
BOND C4   H5  
BOND C4   H6  
BOND C4   H7  
BOND C5   N2  
BOND C5   H8  
BOND C5   H9  
BOND N2   C6  
BOND C6   C7  
BOND C6   H10 
BOND C6   H11 
BOND C7   O2  
BOND C7   N3  
BOND N3   C8  
BOND N3   H12 
BOND C8   C9  
BOND C8   H13 
BOND C8   H14 
BOND C9   C14 
BOND C9   C10 
BOND C10  C11 
BOND C10  H15 
BOND C11  N4  
BOND C11  C12 
BOND N4   O3  
BOND N4   O4  
BOND C12  C13 
BOND C12  H16 
BOND C13  C14 
BOND C13  H17 
BOND C14  O5  
IMPR C3     C2     N1     O1    
IMPR C7     C6     N3     O2    

END

read param card flex append
* Parameters generated by analogy by
* CHARMM General Force Field (CGenFF) program version 2.5.1
*

! Penalties lower than 10 indicate the analogy is fair; penalties between 10
! and 50 mean some basic validation is recommended; penalties higher than
! 50 indicate poor analogy and mandate extensive validation/optimization.

BONDS
CG2O1  CG321   250.00     1.4900 ! PROT Ala Dipeptide (5/91)
CG2O1  NG2S1   370.00     1.3450 ! PROT Alanine Dipeptide ab initio calc's (LK)
CG2O1  OG2D1   620.00     1.2300 ! PROT Peptide geometry, condensed phase (LK)
CG2R53 CG3C51  300.00     1.5300 ! from CG2R53 CG3C52, penalty= 4 6V1 SUI     
CG2R53 NG2R53  460.00     1.3800 !460 370 *NEW* 2PDO, 2-pyrrolidinone, kevo
CG2R53 OG2D1   570.00     1.2350 !560 620 *NEW* 2PDO, 2-pyrrolidinone, kevo
CG2R61 CG2R61  305.00     1.3750 ! PROT benzene, JES 8/25/89
CG2R61 CG321   230.00     1.4900 ! PROT phe,tyr, JES 8/25/89
CG2R61 NG2O1   230.00     1.4020 ! NITB, nitrobenzene
CG2R61 OG312   525.00     1.2600 ! PROT adm jr. 8/27/91, phenoxide
CG2R61 HGR61   340.00     1.0800 ! PROT phe,tyr JES 8/25/89
CG321  NG2S1   320.00     1.4300 ! PROT NMA Gas & Liquid Phase IR Spectra (LK)
CG321  NG3C51  200.23     1.4284 ! from CG321 NG311, PENALTY= 2      
CG321  HGA2    309.00     1.1110 ! PROT alkane update, adm jr., 3/2/92
CG331  CG3C51  222.50     1.5280 ! TF2M, viv
CG331  NG2R53  320.00     1.4300 ! MSCH model for D3R, xxwy
CG331  HGA3    322.00     1.1110 ! PROT alkane update, adm jr., 3/2/92
CG3C51 NG3C51  400.00     1.4780 ! from CG3C52 NG3C51, penalty= 4 143 5CS  PR4  
CG3C51 HGA1    307.00     1.1000 ! THF, THF neutron diffr., 5/30/06, viv
CG3C52 NG2R53  370.00     1.4500 ! 2PDO, 2-pyrrolidinone, kevo
CG3C52 NG3C51  400.00     1.4780 ! PRLD, pyrrolidine; 2PRL, 2-pyrroline, kevo
CG3C52 HGA2    307.00     1.1000 ! THF, THF neutron diffr., 5/30/06, viv
NG2O1  OG2N1   580.00     1.2250 ! NITB, nitrobenzene
NG2S1  HGP1    440.00     0.9970 ! PROT Alanine Dipeptide ab initio calc's (LK)

ANGLES
CG321  CG2O1  NG2S1    80.00    116.50 ! PROT NMA Vib Modes (LK)
CG321  CG2O1  OG2D1    80.00    121.00 ! PROT Alanine Dipeptide ab initio calc's (LK)
NG2S1  CG2O1  OG2D1    80.00    122.50 ! PROT NMA Vib Modes (LK)
CG3C51 CG2R53 NG2R53  120.00    105.50 ! from CG3C52 CG2R53 NG2R53, penalty= 0.4 6V1 SUI        
CG3C51 CG2R53 OG2D1    65.00    126.70 ! from CG3C52 CG2R53 OG2D1, penalty= 0.4 SUI 6V1        
NG2R53 CG2R53 OG2D1    65.00    127.80 ! 2PDO, 2-pyrrolidinone, kevo
CG2R61 CG2R61 CG2R61   40.00    120.00   35.00   2.41620 ! PROT JES 8/25/89
CG2R61 CG2R61 CG321    45.80    120.00 ! EBEN, ethylbenzene, modified by kevo for improved transferability
CG2R61 CG2R61 NG2O1    20.00    120.00 ! NITB, nitrobenzene
CG2R61 CG2R61 OG312    40.00    120.00 ! PROT adm jr. 8/27/91, phenoxide
CG2R61 CG2R61 HGR61    30.00    120.00   22.00   2.15250 ! PROT JES 8/25/89 benzene
CG2O1  CG321  NG3C51   43.70    110.00 ! ZINCn600 , from CG2O2 CG321 NG311, PENALTY= 4.5
CG2O1  CG321  HGA2     33.00    109.50   30.00   2.16300 ! PROT alanine dipeptide, 5/09/91
CG2R61 CG321  NG2S1    53.00    115.20 ! NZAD, N-benzylacetamide; from CG2O2 CG321 NG2S1; isg
CG2R61 CG321  HGA2     49.30    107.50 ! PYRIDINE pyridines, yin
NG2S1  CG321  HGA2     51.50    109.50 ! PROT from NG2S1  CG331  HA, for lactams, adm jr.
NG3C51 CG321  HGA2     32.40    109.50   50.00   2.13000 ! from NG311 CG321 HGA2, PENALTY= 3 PR4      
HGA2   CG321  HGA2     35.50    109.00    5.40   1.80200 ! PROT alkane update, adm jr., 3/2/92
CG3C51 CG331  HGA3     34.60    110.10   22.53   2.17900 ! TF2M viv
NG2R53 CG331  HGA3     39.00    109.00 ! MSCH model for D3R, xxwy
HGA3   CG331  HGA3     35.50    108.40    5.40   1.80200 ! PROT alkane update, adm jr., 3/2/92
CG2R53 CG3C51 CG331    45.00    103.00 ! ZINCn600 , from CG2R53 CG3C50 CG321, PENALTY= 6.9
CG2R53 CG3C51 NG3C51   70.00    105.10 ! ZINCn600 , from CG2R51 CG3C51 NG3C51, PENALTY= 2.5
CG2R53 CG3C51 HGA1     58.00    111.00 ! from CG2R53 CG3C52 HGA2, penalty= 4 6V1 SUI        
CG331  CG3C51 NG3C51   45.43     93.46 ! ZINCn600 , from CG331 CG3C50 NG3C51, PENALTY= 6
CG331  CG3C51 HGA1     34.60    110.10   22.53   2.17900 ! TF2M viv
NG3C51 CG3C51 HGA1     54.00    109.00 ! from NG3C51 CG3C52 HGA2, penalty= 4 143 5CS PR4       
NG2R53 CG3C52 NG3C51   90.00    104.50 ! ZINCn600 , from CG3C52 CG3C52 NG2R53, PENALTY= 42
NG2R53 CG3C52 HGA2     59.00    111.00 ! 2PDO, 2-pyrrolidinone, kevo
NG3C51 CG3C52 HGA2     54.00    109.00 !v 107.7 PRLD, pyrrolidine; 110.8 2PRL, 2-pyrroline; 110.4 3PRL, 3-pyrroline; 111.4 2IMI, 2-imidazoline; 111.7 2PRZ, 2-pyrazoline, kevo
HGA2   CG3C52 HGA2     38.50    106.80    5.40   1.80200 ! THF, 10/17/05 viv
CG2R61 NG2O1  OG2N1    65.00    116.00 ! NITB, nitrobenzene
OG2N1  NG2O1  OG2N1   105.00    128.00 ! NITB, nitrobenzene
CG2R53 NG2R53 CG331    30.00    124.00 ! MSCH model for D3R, xxwy
CG2R53 NG2R53 CG3C52   75.00    111.00 ! 2PDO, 2-pyrrolidinone C5-N1-C2 v, kevo
CG331  NG2R53 CG3C52   38.00    116.00 ! ZINCn600 , from CG3C52 NG2R53 HGP1, PENALTY= 139.5
CG2O1  NG2S1  CG321    50.00    120.00 ! PROT NMA Vib Modes (LK)
CG2O1  NG2S1  HGP1     34.00    123.00 ! PROT NMA Vib Modes (LK)
CG321  NG2S1  HGP1     35.00    117.00 ! PROT NMA Vibrational Modes (LK)
CG321  NG3C51 CG3C51   45.46    110.01 ! PR4, by ac_aa                
CG321  NG3C51 CG3C52   70.28    113.25 ! PR4, by ac_aa                
CG3C51 NG3C51 CG3C52  140.00    103.70 ! from CG3C52 NG3C51 CG3C52, PENALTY= 0.4 PR4        

DIHEDRALS
NG2S1  CG2O1  CG321  NG3C51     0.4000  1     0.00 ! ZINCn600 , from NG2S1 CG2O1 CG324 NG3P3, PENALTY= 37.9
NG2S1  CG2O1  CG321  HGA2       0.0000  3     0.00 ! PROT, sp2-methyl, no torsion potential
OG2D1  CG2O1  CG321  NG3C51     0.0000  1     0.00 ! ZINCn600 , from OG2D1 CG2O1 CG324 NG3P3, PENALTY= 37.9
OG2D1  CG2O1  CG321  HGA2       0.0000  3   180.00 ! PROT adm jr., 8/13/90  geometry and vibrations
CG321  CG2O1  NG2S1  CG321      1.6000  1     0.00 ! PROT NMA cis/trans energy difference. (LK)
CG321  CG2O1  NG2S1  CG321      2.5000  2   180.00 ! PROT Gives appropriate NMA cis/trans barrier. (LK)
CG321  CG2O1  NG2S1  HGP1       2.5000  2   180.00 ! PROT Gives appropriate NMA cis/trans barrier. (LK)
OG2D1  CG2O1  NG2S1  CG321      2.5000  2   180.00 ! PROT Gives appropriate NMA cis/trans barrier. (LK)
OG2D1  CG2O1  NG2S1  HGP1       2.5000  2   180.00 ! PROT Gives appropriate NMA cis/trans barrier. (LK)
NG2R53 CG2R53 CG3C51 CG331      1.0000  3   180.00 ! ZINCn600 , from NG2R53 CG2R53 CG3C50 CG321, PENALTY= 6.9
NG2R53 CG2R53 CG3C51 NG3C51     1.0500  3   180.00 ! ZINCn600 , from NG2R53 CG2R53 CG3C51 CG3C52, PENALTY= 42
NG2R53 CG2R53 CG3C51 HGA1       0.0000  3   180.00 ! from NG2R53 CG2R53 CG3C52 HGA2, penalty= 4 6V1 SUI
OG2D1  CG2R53 CG3C51 CG331      0.0800  3     0.00 ! ZINCn600 , from OG2D1 CG2R53 CG3C50 CG321, PENALTY= 6.9
OG2D1  CG2R53 CG3C51 NG3C51     0.0800  3     0.00 ! ZINCn600 , from OG2D1 CG2R53 CG3C51 CG3C52, PENALTY= 42
OG2D1  CG2R53 CG3C51 HGA1       0.0000  3     0.00 ! from OG2D1 CG2R53 CG3C52 HGA2, penalty= 4 6V1 SUI
CG3C51 CG2R53 NG2R53 CG331      0.2000  2   180.00 ! from CG3C50 CG2R53 NG2R53 CG331, penalty= 0.8, sm155       
CG3C51 CG2R53 NG2R53 CG3C52     0.4000  2   180.00 ! ZINCn600 , from CG3C52 CG2R53 NG2R53 CG3C52, PENALTY= 0.4
OG2D1  CG2R53 NG2R53 CG331      0.2000  2   180.00 ! MSCH model for D3R, xxwy
OG2D1  CG2R53 NG2R53 CG3C52     2.5900  2   180.00 ! 2PDO, 2-pyrrolidinone, kevo
CG2R61 CG2R61 CG2R61 CG2R61     3.1000  2   180.00 ! PROT JES 8/25/89
CG2R61 CG2R61 CG2R61 CG321      3.1000  2   180.00 ! PROT JES 8/25/89 toluene and ethylbenzene
CG2R61 CG2R61 CG2R61 NG2O1      2.0000  2   180.00 ! NITB, nitrobenzene
CG2R61 CG2R61 CG2R61 OG312      3.1000  2   180.00 ! PROT adm jr. 8/27/91, phenoxide
CG2R61 CG2R61 CG2R61 HGR61      4.2000  2   180.00 ! PROT JES 8/25/89 benzene
CG321  CG2R61 CG2R61 OG312      2.4000  2   180.00 ! ZINCn600 , from CG321 CG2R61 CG2R61 OG311, PENALTY= 15
CG321  CG2R61 CG2R61 HGR61      2.4000  2   180.00 ! PROT JES 8/25/89 toluene and ethylbenzene Kenno: 4.2 -> 2.4
NG2O1  CG2R61 CG2R61 HGR61      1.0000  2   180.00 ! NITB, nitrobenzene
OG312  CG2R61 CG2R61 HGR61      2.4000  2   180.00 ! PROT adm jr. 8/27/91, phenoxide Kenno: 4.2 -> 2.4
HGR61  CG2R61 CG2R61 HGR61      2.4000  2   180.00 ! PROT JES 8/25/89 benzene
CG2R61 CG2R61 CG321  NG2S1      0.1190  2     0.00 ! NZAD, N-benzylacetamide, isg
CG2R61 CG2R61 CG321  NG2S1      0.1320  4   180.00 ! NZAD, N-benzylacetamide, isg
CG2R61 CG2R61 CG321  NG2S1      0.0130  6   180.00 ! NZAD, N-benzylacetamide, isg
CG2R61 CG2R61 CG321  HGA2       0.0020  6     0.00 ! PROT toluene, adm jr., 3/7/92
CG2R61 CG2R61 NG2O1  OG2N1      0.9000  2   180.00 ! NITB, nitrobenzene
CG2R61 CG321  NG2S1  CG2O1      0.0150  1     0.00 ! NZAD, N-benzylacetamide, isg
CG2R61 CG321  NG2S1  CG2O1      0.2980  2     0.00 ! NZAD, N-benzylacetamide, isg
CG2R61 CG321  NG2S1  CG2O1      0.0760  3   180.00 ! NZAD, N-benzylacetamide, isg
CG2R61 CG321  NG2S1  CG2O1      0.6190  4     0.00 ! NZAD, N-benzylacetamide, isg
CG2R61 CG321  NG2S1  CG2O1      0.1480  6     0.00 ! NZAD, N-benzylacetamide, isg
CG2R61 CG321  NG2S1  HGP1       0.0000  1     0.00 ! NZAD, N-benzylacetamide; from CG2O2 CG321 NG2S1 HGP1; isg
HGA2   CG321  NG2S1  CG2O1      0.0000  3     0.00 ! PROT, sp2-methyl, no torsion potential
HGA2   CG321  NG2S1  HGP1       0.0000  3     0.00 ! PROT, sp2-methyl, no torsion potential
CG2O1  CG321  NG3C51 CG3C51     2.0000  1     0.00 ! ZINCn600 , from CG2O2 CG321 NG311 CG321, PENALTY= 51.5
CG2O1  CG321  NG3C51 CG3C51     1.8000  2     0.00 ! ZINCn600 , from CG2O2 CG321 NG311 CG321, PENALTY= 51.5
CG2O1  CG321  NG3C51 CG3C51     0.5000  3     0.00 ! ZINCn600 , from CG2O2 CG321 NG311 CG321, PENALTY= 51.5
CG2O1  CG321  NG3C51 CG3C52     2.0000  1     0.00 ! ZINCn600 , from CG2O2 CG321 NG311 CG321, PENALTY= 51.5
CG2O1  CG321  NG3C51 CG3C52     1.8000  2     0.00 ! ZINCn600 , from CG2O2 CG321 NG311 CG321, PENALTY= 51.5
CG2O1  CG321  NG3C51 CG3C52     0.5000  3     0.00 ! ZINCn600 , from CG2O2 CG321 NG311 CG321, PENALTY= 51.5
HGA2   CG321  NG3C51 CG3C51     0.1528  3     0.00 ! PR4, by ac_aa
HGA2   CG321  NG3C51 CG3C52     0.2077  3     0.00 ! PR4, by ac_aa
HGA3   CG331  CG3C51 CG2R53     0.0000  3     0.00 ! ZINCn600 , from HGA3 CG331 CG3C50 CG2R51, PENALTY= 8.5
HGA3   CG331  CG3C51 NG3C51     0.4392  3     0.00 ! ZINCn600 , from HGA3 CG331 CG3C50 NG3C51, PENALTY= 6
HGA3   CG331  CG3C51 HGA1       0.1600  3     0.00 ! alkane, 4/98, yin and mackerell, tf2m viv
HGA3   CG331  NG2R53 CG2R53     0.1000  3     0.00 ! MSCH model for D3R, xxwy
HGA3   CG331  NG2R53 CG3C52     0.4200  3     0.00 ! ZINCn600 , from HGA3 CG331 NG2S0 CG321, PENALTY= 80
CG2R53 CG3C51 NG3C51 CG321      2.0500  3   180.00 ! ZINCn600 , from CG2R51 CG3C52 NG3C51 CG3C52, PENALTY= 37.5
CG2R53 CG3C51 NG3C51 CG3C52     2.0500  3   180.00 ! ZINCn600 , from CG2R51 CG3C52 NG3C51 CG3C52, PENALTY= 6.5
CG331  CG3C51 NG3C51 CG321      1.3942  3     0.00 ! ZINCn600 , from CG3C52 CG3C51 NG3C51 CG321, PENALTY= 31
CG331  CG3C51 NG3C51 CG3C52     3.1245  3     0.00 ! ZINCn600 , from CG331 CG3C50 NG3C51 CG3C50, PENALTY= 7.2
HGA1   CG3C51 NG3C51 CG321      0.2602  3   180.00 ! PR4, by ac_aa
HGA1   CG3C51 NG3C51 CG3C52     0.0000  3     0.00 ! from HGA2 CG3C52 NG3C51 CG3C52, PENALTY= 4 PR4
NG3C51 CG3C52 NG2R53 CG2R53     2.3100  3   180.00 ! ZINCn600 , from CG3C52 CG3C52 NG2R53 CG2R53, PENALTY= 42
NG3C51 CG3C52 NG2R53 CG331      2.3100  3   180.00 ! ZINCn600 , from CG3C52 CG3C52 NG2R53 CG2R53, PENALTY= 160
HGA2   CG3C52 NG2R53 CG2R53     0.0000  3     0.00 ! 2PDO, 2-pyrrolidinone, kevo
HGA2   CG3C52 NG2R53 CG331      0.0000  3     0.00 ! ZINCn600 , from HGA2 CG3C52 NG2R53 CG2R53, PENALTY= 118
NG2R53 CG3C52 NG3C51 CG321      1.0194  3     0.00 ! ZINCn600 , from CG3C52 CG3C52 NG3C51 CG321, PENALTY= 72
NG2R53 CG3C52 NG3C51 CG3C51     2.0500  3   180.00 ! ZINCn600 , from CG2R51 CG3C52 NG3C51 CG3C52, PENALTY= 48.9
HGA2   CG3C52 NG3C51 CG321      0.0963  3     0.00 ! PR4, by ac_aa
HGA2   CG3C52 NG3C51 CG3C51     0.0000  3     0.00 ! from HGA2 CG3C52 NG3C51 CG3C52, PENALTY= 0.4 PR4

IMPROPERS
CG2O1  CG321  NG2S1  OG2D1    120.0000  0     0.00 ! PROT NMA Vibrational Modes (LK) WILDCARD
CG2R53 CG3C51 NG2R53 OG2D1     90.0000  0     0.00 ! from CG2R53 CG3C52 NG2R53 OG2D1, PENALTY= 0.4 SUI 6V1    

END
RETURN
```
