## Supplementary material for "Identifying Artifacts from Large Library Docking": Example cases for running cross-filtering: ZINCnA000000Co28.str

```
* Toppar stream file generated by
* CHARMM General Force Field (CGenFF) program version 2.5.1
* For use with CGenFF version 4.6
*

read rtf card append
* Topologies generated by
* CHARMM General Force Field (CGenFF) program version 2.5.1
*
36 1

! "penalty" is the highest penalty score of the associated parameters.
! Penalties lower than 10 indicate the analogy is fair; penalties between 10
! and 50 mean some basic validation is recommended; penalties higher than
! 50 indicate poor analogy and mandate extensive validation/optimization.

RESI ZINCnA00       0.000 ! param penalty= 214.000 ; charge penalty=  73.487
!RING * 7 N1 C3 C4 C5 C6 C7 C10
!RING * 5 C6 C7 C8 C9 O2
!RING * 5 C11 N3 C12 C13 S1
!RING * 6 C12 C13 C14 C15 C16 C17
GROUP            ! CHARGE   CH_PENALTY
ATOM O1     OG2D1   0.206 !    9.498
ATOM C1     CG2O1   0.273 !   26.915
ATOM C2     CG321   0.182 !   19.616
ATOM N1     NG301  -0.722 !   18.466
ATOM C3     CG321   0.082 !    4.376
ATOM C4     CG321  -0.175 !    0.285
ATOM C5     CG321  -0.470 !    0.452
ATOM C6     CG2R51  0.693 !   19.687
ATOM C7     CG2R51 -0.311 !   17.929
ATOM C8     CG2R51 -0.297 !    0.000
ATOM C9     CG2R51  0.032 !    0.000
ATOM O2     OG2R50 -0.263 !   18.612
ATOM C10    CG321   0.223 !   19.675
ATOM N2     NG2D1  -0.621 !   69.672
ATOM C11    CG2R53  0.367 !   73.487
ATOM N3     NG2R50 -0.472 !   36.660
ATOM C12    CG2R51  0.269 !   28.951
ATOM C13    CG2R51  0.260 !   33.746
ATOM C14    CG321  -0.407 !    1.243
ATOM C15    CG321  -0.173 !    0.372
ATOM C16    CG321  -0.169 !    0.274
ATOM C17    CG321  -0.203 !    0.554
ATOM S1     SG2R50 -0.233 !   43.343
ATOM H1     HGA2    0.090 !    0.305
ATOM H2     HGA2    0.090 !    0.305
ATOM H3     HGA2    0.090 !    0.000
ATOM H4     HGA2    0.090 !    0.000
ATOM H5     HGA2    0.090 !    0.000
ATOM H6     HGA2    0.090 !    0.000
ATOM H7     HGA2    0.090 !    0.000
ATOM H8     HGA2    0.090 !    0.000
ATOM H9     HGR51   0.171 !    0.000
ATOM H10    HGR52   0.138 !    0.000
ATOM H11    HGA2    0.090 !    0.000
ATOM H12    HGA2    0.090 !    0.000
ATOM H13    HGA2    0.090 !    0.000
ATOM H14    HGA2    0.090 !    0.000
ATOM H15    HGA2    0.090 !    0.000
ATOM H16    HGA2    0.090 !    0.000
ATOM H17    HGA2    0.090 !    0.000
ATOM H18    HGA2    0.090 !    0.000
ATOM H19    HGA2    0.090 !    0.000
ATOM H20    HGA2    0.090 !    0.000

BOND O1   C1  
BOND C1   C2  
BOND C1   N2  
BOND C2   N1  
BOND C2   H1  
BOND C2   H2  
BOND N1   C10 
BOND N1   C3  
BOND C3   C4  
BOND C3   H3  
BOND C3   H4  
BOND C4   C5  
BOND C4   H5  
BOND C4   H6  
BOND C5   C6  
BOND C5   H7  
BOND C5   H8  
BOND C6   O2  
BOND C6   C7  
BOND C7   C8  
BOND C7   C10 
BOND C8   C9  
BOND C8   H9  
BOND C9   O2  
BOND C9   H10 
BOND C10  H11 
BOND C10  H12 
BOND N2   C11 
BOND C11  S1  
BOND C11  N3  
BOND N3   C12 
BOND C12  C17 
BOND C12  C13 
BOND C13  C14 
BOND C13  S1  
BOND C14  C15 
BOND C14  H13 
BOND C14  H14 
BOND C15  C16 
BOND C15  H15 
BOND C15  H16 
BOND C16  C17 
BOND C16  H17 
BOND C16  H18 
BOND C17  H19 
BOND C17  H20 
IMPR C1     C2     N2     O1    
IMPR C11    N2     N3     S1    

END

read param card flex append
* Parameters generated by analogy by
* CHARMM General Force Field (CGenFF) program version 2.5.1
*

! Penalties lower than 10 indicate the analogy is fair; penalties between 10
! and 50 mean some basic validation is recommended; penalties higher than
! 50 indicate poor analogy and mandate extensive validation/optimization.

BONDS
CG2O1  CG321   250.00     1.4900 ! PROT Ala Dipeptide (5/91)
CG2O1  NG2D1   339.63     1.4304 ! NRQ, by ac_aa            
CG2O1  OG2D1   620.00     1.2300 ! PROT Peptide geometry, condensed phase (LK)
CG2R51 CG2R51  410.00     1.3600 ! PROT histidine, adm jr., 6/27/90
CG2R51 CG321   229.63     1.5000 ! PROT his, adm jr., 7/22/89, FC from CT2CT, BL from crystals
CG2R51 NG2R50  400.00     1.3800 ! PROT his, ADM JR., 7/20/89
CG2R51 OG2R50  450.00     1.3710 ! FURA, furan
CG2R51 SG2R50  300.00     1.7300 ! THIP, thiophene
CG2R51 HGR51   350.00     1.0800 ! INDO/TRP
CG2R51 HGR52   375.00     1.0830 ! PROT his, adm jr., 6/27/90
CG2R53 NG2D1   625.00     1.3660 ! ZINCnA00 , from CG2R61 NG2D1, PENALTY= 45
CG2R53 NG2R50  400.00     1.3200 ! PROT his, ADM JR., 7/20/89
CG2R53 SG2R50  300.00     1.7300 ! THAZ, thiazole
CG321  CG321   222.50     1.5300 ! PROT alkane update, adm jr., 3/2/92
CG321  NG301   200.00     1.4500 ! TSPD model for D3R, xxwy
CG321  HGA2    309.00     1.1110 ! PROT alkane update, adm jr., 3/2/92

ANGLES
CG321  CG2O1  NG2D1    80.00    108.81 ! ZINCnA00 , from CG311 CG2O1 NG2D1, PENALTY= 0.6
CG321  CG2O1  OG2D1    80.00    121.00 ! PROT Alanine Dipeptide ab initio calc's (LK)
NG2D1  CG2O1  OG2D1    80.00    120.54 ! NRQ, by ac_aa                
CG2R51 CG2R51 CG2R51   90.00    107.20 ! PYRL, pyrrole
CG2R51 CG2R51 CG321    45.80    130.00 ! PROT his, ADM JR., 7/22/89, FC=>CT2CA CA,BA=> CRYSTALS
CG2R51 CG2R51 NG2R50  130.00    110.00 ! PROT his, ADM JR., 7/20/89
CG2R51 CG2R51 OG2R50  130.00    111.70 ! FURA, furan @@@@@ Kenno: 108-->112 @@@@@
CG2R51 CG2R51 SG2R50  105.00    109.00 ! THIP, thiophene
CG2R51 CG2R51 HGR51    32.00    126.40   25.00   2.17300 ! INDO/TRP
CG2R51 CG2R51 HGR52    22.00    130.00   15.00   2.21500 ! PROT adm jr., 6/27/90, his
CG321  CG2R51 NG2R50   45.80    120.00 ! PROT his, ADM JR., 7/22/89, FC FROM CA CT2CT
CG321  CG2R51 OG2R50   45.78    114.16 ! FUA2, by ac_aa                
CG321  CG2R51 SG2R50   37.45    123.70 ! from CG331 CG2R51 SG2R50, TIH            
OG2R50 CG2R51 HGR52    50.00    118.30 ! FURA, furan @@@@@ Kenno: 122 --> 118 @@@@@
NG2D1  CG2R53 NG2R50   36.13    135.82 ! ZINCnA00 , from CG2DC1 CG2R53 NG2R50, PENALTY= 39.5
NG2D1  CG2R53 SG2R50   25.00    118.30 ! ZINCnA00 , from CG2R61 CG2R53 SG2R50, PENALTY= 45
NG2R50 CG2R53 SG2R50  110.00    117.20 ! THAZ, thiazole @@@@@ Kenno: 112 --> 117.2 @@@@@
CG2O1  CG321  NG301    43.70    110.00 ! ZINCnA00 , from CG2O2 CG321 NG311, PENALTY= 2.1
CG2O1  CG321  HGA2     33.00    109.50   30.00   2.16300 ! PROT alanine dipeptide, 5/09/91
CG2R51 CG321  CG321    58.35    114.00 ! WBG, from CG2R51 CG321 CG311, yxu
CG2R51 CG321  NG301    57.00    107.00 ! D3R set1 scaffold 2, xxwy
CG2R51 CG321  HGA2     55.00    109.50 ! INDO/TRP
CG321  CG321  CG321    58.35    113.60   11.16   2.56100 ! PROT alkane update, adm jr., 3/2/92
CG321  CG321  NG301    57.00    107.00 ! TSPD model for D3R, xxwy
CG321  CG321  HGA2     26.50    110.10   22.53   2.17900 ! PROT alkane update, adm jr., 3/2/92
NG301  CG321  HGA2     32.40    109.00 ! TSPD model for D3R, xxwy
HGA2   CG321  HGA2     35.50    109.00    5.40   1.80200 ! PROT alkane update, adm jr., 3/2/92
CG2O1  NG2D1  CG2R53   90.00    118.02 ! ZINCnA00 , from CG2O1 NG2D1 CG2R61, PENALTY= 8.5
CG2R51 NG2R50 CG2R53  130.00    103.50 ! PROT his, adm jr., 6/27/90 @@@@@ Kenno: 104 --> 103.5 @@@@@
CG321  NG301  CG321    70.00    112.00 ! TSPD model for D3R, xxwy
CG2R51 OG2R50 CG2R51  100.00    106.00 ! FURA, furan
CG2R51 SG2R50 CG2R53  110.00     97.00 ! THAZ, thiazole @@@@@ Kenno: 95 --> 97 @@@@@

DIHEDRALS
NG2D1  CG2O1  CG321  NG301      3.3704  1     0.00 ! ZINCnA00 , from NG2D1 CG2O1 CG311 CG331, PENALTY= 43.9
NG2D1  CG2O1  CG321  NG301      0.7918  2     0.00 ! ZINCnA00 , from NG2D1 CG2O1 CG311 CG331, PENALTY= 43.9
NG2D1  CG2O1  CG321  HGA2       3.3555  1   180.00 ! ZINCnA00 , from NG2D1 CG2O1 CG311 HGA1, PENALTY= 4.1
OG2D1  CG2O1  CG321  NG301      0.0000  1     0.00 ! ZINCnA00 , from OG2D1 CG2O1 CG324 NG3P3, PENALTY= 37.9
OG2D1  CG2O1  CG321  HGA2       0.0000  3   180.00 ! PROT adm jr., 8/13/90  geometry and vibrations
CG321  CG2O1  NG2D1  CG2R53     3.8319  1   180.00 ! ZINCnA00 , from CG331 CG2O1 NG2D1 CG2R61, PENALTY= 9.4
CG321  CG2O1  NG2D1  CG2R53     1.9865  2   180.00 ! ZINCnA00 , from CG331 CG2O1 NG2D1 CG2R61, PENALTY= 9.4
CG321  CG2O1  NG2D1  CG2R53     0.9745  3     0.00 ! ZINCnA00 , from CG331 CG2O1 NG2D1 CG2R61, PENALTY= 9.4
CG321  CG2O1  NG2D1  CG2R53     1.7523  4     0.00 ! ZINCnA00 , from CG331 CG2O1 NG2D1 CG2R61, PENALTY= 9.4
CG321  CG2O1  NG2D1  CG2R53     1.3108  5   180.00 ! ZINCnA00 , from CG331 CG2O1 NG2D1 CG2R61, PENALTY= 9.4
CG321  CG2O1  NG2D1  CG2R53     0.4805  6     0.00 ! ZINCnA00 , from CG331 CG2O1 NG2D1 CG2R61, PENALTY= 9.4
OG2D1  CG2O1  NG2D1  CG2R53     0.1745  1   180.00 ! ZINCnA00 , from OG2D1 CG2O1 NG2D1 CG2R61, PENALTY= 8.5
OG2D1  CG2O1  NG2D1  CG2R53     0.4993  2   180.00 ! ZINCnA00 , from OG2D1 CG2O1 NG2D1 CG2R61, PENALTY= 8.5
OG2D1  CG2O1  NG2D1  CG2R53     1.3856  3     0.00 ! ZINCnA00 , from OG2D1 CG2O1 NG2D1 CG2R61, PENALTY= 8.5
OG2D1  CG2O1  NG2D1  CG2R53     1.1029  4   180.00 ! ZINCnA00 , from OG2D1 CG2O1 NG2D1 CG2R61, PENALTY= 8.5
OG2D1  CG2O1  NG2D1  CG2R53     0.5507  5   180.00 ! ZINCnA00 , from OG2D1 CG2O1 NG2D1 CG2R61, PENALTY= 8.5
OG2D1  CG2O1  NG2D1  CG2R53     0.2034  6     0.00 ! ZINCnA00 , from OG2D1 CG2O1 NG2D1 CG2R61, PENALTY= 8.5
CG2R51 CG2R51 CG2R51 CG2R51    15.0000  2   180.00 ! PYRL, pyrrole
CG2R51 CG2R51 CG2R51 CG321      4.3000  2   180.00 ! hpiz, from DWG, yxu
CG2R51 CG2R51 CG2R51 OG2R50     8.5000  2   180.00 ! FURA, furan
CG2R51 CG2R51 CG2R51 HGR51      1.0000  2   180.00 ! PYRL, pyrrole
CG2R51 CG2R51 CG2R51 HGR52      1.5000  2   180.00 ! PYRL, pyrrole
CG321  CG2R51 CG2R51 CG321      2.0000  2   180.00 ! TICA model for D3R, xxwy
CG321  CG2R51 CG2R51 NG2R50     3.0000  2   180.00 ! PROT his, ADM JR., 7/22/89
CG321  CG2R51 CG2R51 OG2R50     3.0000  2   180.00 ! ZINCnA00 , from CG321 CG2R51 CG2R51 NG2R51, PENALTY= 45
CG321  CG2R51 CG2R51 SG2R50     6.7517  2   180.00 ! from SG2R50 CG2R51 CG2R51 CG331, TZA4
CG321  CG2R51 CG2R51 HGR51      1.0000  2   180.00 ! TICA model for D3R, xxwy
NG2R50 CG2R51 CG2R51 SG2R50     7.0000  2   180.00 ! THAZ, thiazole
OG2R50 CG2R51 CG2R51 HGR51      4.5000  2   180.00 ! FURA, furan
HGR51  CG2R51 CG2R51 HGR52      1.0000  2   180.00 ! PYRL, pyrrole
CG2R51 CG2R51 CG321  CG321      0.2000  1     0.00 ! INCA model for D3R, xxwy, from WBG, from CG2R51 CG2R51 CG321 CG311, yxu
CG2R51 CG2R51 CG321  CG321      0.2700  2     0.00 ! INCA model for D3R, xxwy
CG2R51 CG2R51 CG321  NG301      0.2000  1     0.00 ! D3R set1 scaffold 2, xxwy
CG2R51 CG2R51 CG321  NG301      0.2700  2     0.00 ! D3R set1 scaffold 2, xxwy
CG2R51 CG2R51 CG321  HGA2       0.0000  3     0.00 ! PROT 4-methylimidazole 4-21G//rot bar. adm jr., 9/4/89
NG2R50 CG2R51 CG321  CG321      0.1900  3     0.00 ! ZINCnA00 , from NG2R50 CG2R51 CG321 CG311, PENALTY= 0.6
NG2R50 CG2R51 CG321  HGA2       0.1900  3     0.00 ! PROT 4-METHYLIMIDAZOLE 4-21G//ROT BAR. ADM JR., 9/4/89
OG2R50 CG2R51 CG321  CG321      0.2166  3     0.00 ! ZINCnA00 , from OG2R50 CG2R51 CG321 CG331, PENALTY= 0.9
OG2R50 CG2R51 CG321  HGA2       0.1839  3     0.00 ! FUA2, by ac_aa
SG2R50 CG2R51 CG321  CG321      0.1766  1     0.00 ! ZINCnA00 , from SG2R50 CG2R51 CG321 CG331, PENALTY= 0.9
SG2R50 CG2R51 CG321  CG321      0.0672  3     0.00 ! ZINCnA00 , from SG2R50 CG2R51 CG321 CG331, PENALTY= 0.9
SG2R50 CG2R51 CG321  HGA2       0.0897  3     0.00 ! from SG2R50 CG2R51 CG331 HGA3, TIH
CG2R51 CG2R51 NG2R50 CG2R53    14.0000  2   180.00 ! PROT his, ADM JR., 7/20/89
CG321  CG2R51 NG2R50 CG2R53     3.0000  2   180.00 ! PROT his, ADM JR., 7/22/89, FROM HGR52 CG2R51 NG2R50CPH2
CG2R51 CG2R51 OG2R50 CG2R51     7.5000  2   180.00 ! FURA, furan @@@@@ Kenno: 8.5 --> 7.5 @@@@@
CG321  CG2R51 OG2R50 CG2R51     3.1637  2   180.00 ! FUA2, by ac_aa
HGR52  CG2R51 OG2R50 CG2R51     3.8000  2   180.00 ! FURA, furan
CG2R51 CG2R51 SG2R50 CG2R53     8.5000  2   180.00 ! THAZ, thiazole @@@@@ Kenno: 8.0 --> 8.5 @@@@@
CG321  CG2R51 SG2R50 CG2R53     2.5418  2   180.00 ! ZINCnA00 , from CG321 CG2R51 SG2R50 CG2R51, PENALTY= 2.5
NG2R50 CG2R53 NG2D1  CG2O1      0.8000  1   180.00 ! ZINCnA00 , from NG2R61 CG2R64 NG2D1 CG2O6, PENALTY= 124.5
NG2R50 CG2R53 NG2D1  CG2O1      4.8200  2   180.00 ! ZINCnA00 , from NG2R61 CG2R64 NG2D1 CG2O6, PENALTY= 124.5
NG2R50 CG2R53 NG2D1  CG2O1      0.0200  3   180.00 ! ZINCnA00 , from NG2R61 CG2R64 NG2D1 CG2O6, PENALTY= 124.5
SG2R50 CG2R53 NG2D1  CG2O1      3.7993  1     0.00 ! ZINCnA00 , from CG2R61 CG2R61 NG2D1 CG2O1, PENALTY= 214
SG2R50 CG2R53 NG2D1  CG2O1      3.2897  2   180.00 ! ZINCnA00 , from CG2R61 CG2R61 NG2D1 CG2O1, PENALTY= 214
SG2R50 CG2R53 NG2D1  CG2O1      1.3384  3     0.00 ! ZINCnA00 , from CG2R61 CG2R61 NG2D1 CG2O1, PENALTY= 214
SG2R50 CG2R53 NG2D1  CG2O1      0.2200  4     0.00 ! ZINCnA00 , from CG2R61 CG2R61 NG2D1 CG2O1, PENALTY= 214
SG2R50 CG2R53 NG2D1  CG2O1      0.5549  5   180.00 ! ZINCnA00 , from CG2R61 CG2R61 NG2D1 CG2O1, PENALTY= 214
SG2R50 CG2R53 NG2D1  CG2O1      0.3579  6   180.00 ! ZINCnA00 , from CG2R61 CG2R61 NG2D1 CG2O1, PENALTY= 214
NG2D1  CG2R53 NG2R50 CG2R51     0.0734  2   180.00 ! ZINCnA00 , from CG2DC1 CG2R53 NG2R50 CG251O, PENALTY= 43
SG2R50 CG2R53 NG2R50 CG2R51     6.0000  2   180.00 ! THAZ, thiazole @@@@@ Kenno: 7.0 --> 6.0 @@@@@
NG2D1  CG2R53 SG2R50 CG2R51     4.0000  2   180.00 ! ZINCnA00 , from CG2R61 CG2R53 SG2R50 CG2R51, PENALTY= 45
NG2R50 CG2R53 SG2R50 CG2R51     8.5000  2   180.00 ! THAZ, thiazole @@@@@ Kenno: 8.0 --> 8.5 @@@@@
CG2R51 CG321  CG321  CG321      0.0400  3     0.00 ! INCA model for D3R, xxwy
CG2R51 CG321  CG321  HGA2       0.2000  3     0.00 ! INCA model for D3R, xxwy
CG321  CG321  CG321  CG321      0.0645  2     0.00 ! LIPID alkane, 4/04, jbk (Jeff Klauda)
CG321  CG321  CG321  CG321      0.1497  3   180.00 ! LIPID alkane, 4/04, jbk
CG321  CG321  CG321  CG321      0.0946  4     0.00 ! LIPID alkane, 4/04, jbk
CG321  CG321  CG321  CG321      0.1125  5     0.00 ! LIPID alkane, 4/04, jbk
CG321  CG321  CG321  NG301      0.1600  1   180.00 ! TSPD model for D3R, xxwy
CG321  CG321  CG321  NG301      0.3900  2     0.00 ! TSPD model for D3R, xxwy
CG321  CG321  CG321  HGA2       0.1950  3     0.00 ! LIPID alkanes
NG301  CG321  CG321  HGA2       0.1600  3     0.00 ! TSPD model for D3R, xxwy
HGA2   CG321  CG321  HGA2       0.2200  3     0.00 ! LIPID alkanes
CG2O1  CG321  NG301  CG321      2.0000  1     0.00 ! ZINCnA00 , from CG2O2 CG321 NG311 CG321, PENALTY= 6.5
CG2O1  CG321  NG301  CG321      1.8000  2     0.00 ! ZINCnA00 , from CG2O2 CG321 NG311 CG321, PENALTY= 6.5
CG2O1  CG321  NG301  CG321      0.5000  3     0.00 ! ZINCnA00 , from CG2O2 CG321 NG311 CG321, PENALTY= 6.5
CG2R51 CG321  NG301  CG321      1.4200  1   180.00 ! D3R set1 scaffold 2, xxwy
CG2R51 CG321  NG301  CG321      0.8200  2     0.00 ! D3R set1 scaffold 2, xxwy
CG2R51 CG321  NG301  CG321      1.0200  3     0.00 ! D3R set1 scaffold 2, xxwy
CG321  CG321  NG301  CG321      1.4200  1   180.00 ! TSPD model for D3R, xxwy
CG321  CG321  NG301  CG321      0.8200  2     0.00 ! TSPD model for D3R, xxwy
CG321  CG321  NG301  CG321      1.0200  3     0.00 ! TSPD model for D3R, xxwy
HGA2   CG321  NG301  CG321      0.1000  3     0.00 ! TSPD model for D3R, xxwy

IMPROPERS
CG2O1  CG321  NG2D1  OG2D1     44.0020  0     0.00 ! ZINCnA00 , from CG2O1 CG311 NG2D1 OG2D1, PENALTY= 0.4
CG2R53 NG2D1  NG2R50 SG2R50    43.0000  0     0.00 ! ZINCnA00 , from CG2R53 NG2R53 OG2D1 SG311, PENALTY= 112

END
RETURN
```
