## Supplementary material for "Identifying Artifacts from Large Library Docking": Example cases for running cross-filtering: ZINCnA000000DK5o.str

```
* Toppar stream file generated by
* CHARMM General Force Field (CGenFF) program version 2.5.1
* For use with CGenFF version 4.6
*

read rtf card append
* Topologies generated by
* CHARMM General Force Field (CGenFF) program version 2.5.1
*
36 1

! "penalty" is the highest penalty score of the associated parameters.
! Penalties lower than 10 indicate the analogy is fair; penalties between 10
! and 50 mean some basic validation is recommended; penalties higher than
! 50 indicate poor analogy and mandate extensive validation/optimization.

RESI ZINCnA00       0.000 ! param penalty= 217.500 ; charge penalty=  73.366
!RING * 6 C5 C6 C7 C8 C9 O2
!RING * 5 C2 N2 C3 C4 S1
!RING * 5 N3 C10 C11 C12 C16
!RING * 6 C12 C13 O3 C14 C15 C16
GROUP            ! CHARGE   CH_PENALTY
ATOM O1     OG2D1  -0.656 !   12.833
ATOM C1     CG2O6   1.240 !   28.691
ATOM N1     NG2D1  -0.570 !   67.510
ATOM C2     CG2R53  0.429 !   73.366
ATOM N2     NG2R50 -0.507 !   36.660
ATOM C3     CG2R51  0.188 !   29.932
ATOM C4     CG2R51  0.104 !   35.676
ATOM C5     CG311  -0.079 !   12.187
ATOM H1     HGA1    0.090 !    0.300
ATOM C6     CG321  -0.138 !    3.712
ATOM C7     CG321  -0.189 !    2.391
ATOM C8     CG321  -0.180 !    0.000
ATOM C9     CG321   0.031 !    2.500
ATOM O2     OG3C61 -0.390 !   11.118
ATOM S1     SG2R50 -0.189 !   43.527
ATOM N3     NG2S0  -0.387 !   29.200
ATOM C10    CG3C52  0.009 !   15.975
ATOM C11    CG3C52 -0.182 !    3.438
ATOM C12    CG3RC1 -0.006 !   14.312
ATOM H2     HGA1    0.090 !    1.177
ATOM C13    CG321   0.040 !   13.801
ATOM O3     OG3C61 -0.426 !    8.223
ATOM C14    CG321   0.040 !    5.847
ATOM C15    CG321  -0.201 !   26.829
ATOM C16    CG3RC1  0.022 !   36.682
ATOM H3     HGA1    0.090 !    1.074
ATOM H4     HGR52   0.107 !    0.000
ATOM H5     HGA2    0.090 !    0.300
ATOM H6     HGA2    0.090 !    0.300
ATOM H7     HGA2    0.090 !    0.000
ATOM H8     HGA2    0.090 !    0.000
ATOM H9     HGA2    0.090 !    0.000
ATOM H10    HGA2    0.090 !    0.000
ATOM H11    HGA2    0.090 !    0.000
ATOM H12    HGA2    0.090 !    0.000
ATOM H13    HGA2    0.090 !    0.190
ATOM H14    HGA2    0.090 !    0.190
ATOM H15    HGA2    0.090 !    0.000
ATOM H16    HGA2    0.090 !    0.000
ATOM H17    HGA2    0.090 !    0.000
ATOM H18    HGA2    0.090 !    0.000
ATOM H19    HGA2    0.090 !    0.000
ATOM H20    HGA2    0.090 !    0.000
ATOM H21    HGA2    0.090 !    2.500
ATOM H22    HGA2    0.090 !    2.500

BOND O1   C1  
BOND C1   N1  
BOND C1   N3  
BOND N1   C2  
BOND C2   S1  
BOND C2   N2  
BOND N2   C3  
BOND C3   C4  
BOND C3   H4  
BOND C4   C5  
BOND C4   S1  
BOND C5   H1  
BOND C5   O2  
BOND C5   C6  
BOND C6   C7  
BOND C6   H5  
BOND C6   H6  
BOND C7   C8  
BOND C7   H7  
BOND C7   H8  
BOND C8   C9  
BOND C8   H9  
BOND C8   H10 
BOND C9   O2  
BOND C9   H11 
BOND C9   H12 
BOND N3   C16 
BOND N3   C10 
BOND C10  C11 
BOND C10  H13 
BOND C10  H14 
BOND C11  C12 
BOND C11  H15 
BOND C11  H16 
BOND C12  H2  
BOND C12  C16 
BOND C12  C13 
BOND C13  O3  
BOND C13  H17 
BOND C13  H18 
BOND O3   C14 
BOND C14  C15 
BOND C14  H19 
BOND C14  H20 
BOND C15  C16 
BOND C15  H21 
BOND C15  H22 
BOND C16  H3  
IMPR C1     N1     N3     O1    
IMPR C2     N1     N2     S1    

END

read param card flex append
* Parameters generated by analogy by
* CHARMM General Force Field (CGenFF) program version 2.5.1
*

! Penalties lower than 10 indicate the analogy is fair; penalties between 10
! and 50 mean some basic validation is recommended; penalties higher than
! 50 indicate poor analogy and mandate extensive validation/optimization.

BONDS
CG2O6  NG2D1   370.09     1.3650 ! flavin
CG2O6  NG2S0   445.00     1.3600 ! H2U, yxu, 21/2/14, RNA
CG2O6  OG2D1   650.00     1.2300 ! UREA, Urea. Uses a slack parameter from PROT adm jr. 4/10/91, acetamide ==> re-optimize
CG2R51 CG2R51  410.00     1.3600 ! PROT histidine, adm jr., 6/27/90
CG2R51 CG311   229.63     1.5000 ! from CG2R51 CG321, PENALTY= 4 HTR     
CG2R51 NG2R50  400.00     1.3800 ! PROT his, ADM JR., 7/20/89
CG2R51 SG2R50  300.00     1.7300 ! THIP, thiophene
CG2R51 HGR52   375.00     1.0830 ! PROT his, adm jr., 6/27/90
CG2R53 NG2D1   625.00     1.3660 ! ZINCnA00 , from CG2R61 NG2D1, PENALTY= 45
CG2R53 NG2R50  400.00     1.3200 ! PROT his, ADM JR., 7/20/89
CG2R53 SG2R50  300.00     1.7300 ! THAZ, thiazole
CG311  CG321   222.50     1.5380 ! PROT alkane update, adm jr., 3/2/92
CG311  OG3C61  360.00     1.4150 ! pepr, from CG321 OG3C61, not optimized, yxu, RNA
CG311  HGA1    309.00     1.1110 ! PROT alkane update, adm jr., 3/2/92
CG321  CG321   222.50     1.5300 ! PROT alkane update, adm jr., 3/2/92
CG321  CG3RC1  222.50     1.5240 ! CARBOCY carbocyclic sugars
CG321  OG3C61  360.00     1.4150 ! DIOX, dioxane
CG321  HGA2    309.00     1.1110 ! PROT alkane update, adm jr., 3/2/92
CG3C52 CG3C52  195.00     1.5300 ! THF, nucleotide CSD/NDB survey, 5/30/06,viv; increased to 1.53 by kevo
CG3C52 CG3RC1  222.50     1.5240 ! CARBOCY carbocyclic sugars
CG3C52 NG2S0   320.00     1.4550 ! PROT AcProNH2, ProNH2, AcProNHCH3 RLD 4/23/93
CG3C52 HGA2    307.00     1.1000 ! THF, THF neutron diffr., 5/30/06, viv
CG3RC1 CG3RC1  222.50     1.5230 ! CARBOCY carbocyclic sugars
CG3RC1 NG2S0   320.00     1.4340 ! ZINCnA00 , from CG3C51 NG2S0, PENALTY= 16
CG3RC1 HGA1    309.00     1.1110 ! CARBOCY carbocyclic sugars

ANGLES
NG2D1  CG2O6  NG2S0    71.60    112.50 ! ZINCnA00 , from NG2D1 CG2O6 NG2S1, PENALTY= 1
NG2D1  CG2O6  OG2D1    87.61    125.44 ! flavin
NG2S0  CG2O6  OG2D1    62.70    125.70 ! H2U, yxu, RNA
CG2R51 CG2R51 CG311    45.80    130.00 ! from CG2R51 CG2R51 CG321, PENALTY= 0.6 HTR        
CG2R51 CG2R51 NG2R50  130.00    110.00 ! PROT his, ADM JR., 7/20/89
CG2R51 CG2R51 SG2R50  105.00    109.00 ! THIP, thiophene
CG2R51 CG2R51 HGR52    22.00    130.00   15.00   2.21500 ! PROT adm jr., 6/27/90, his
CG311  CG2R51 SG2R50   37.45    123.70 ! ZINCnA00 , from CG321 CG2R51 SG2R50, PENALTY= 0.6
NG2R50 CG2R51 HGR52    25.00    120.00   20.00   2.14000 ! PROT adm jr., 3/24/92
NG2D1  CG2R53 NG2R50   36.13    135.82 ! ZINCnA00 , from CG2DC1 CG2R53 NG2R50, PENALTY= 39.5
NG2D1  CG2R53 SG2R50   25.00    118.30 ! ZINCnA00 , from CG2R61 CG2R53 SG2R50, PENALTY= 45
NG2R50 CG2R53 SG2R50  110.00    117.20 ! THAZ, thiazole @@@@@ Kenno: 112 --> 117.2 @@@@@
CG2R51 CG311  CG321    58.35    114.00 ! ZINCnA00 , from CG2R51 CG311 CG331, PENALTY= 0.9
CG2R51 CG311  OG3C61   74.65    107.75 ! ZINCnA00 , from CG2R51 CG311 OG311, PENALTY= 15
CG2R51 CG311  HGA1     55.00    109.50 ! from CG2R51 CG321 HGA2, PENALTY= 4 HTR        
CG321  CG311  OG3C61   45.00    111.50 ! pepr, from CG321 CG321 OG3C61, not optimized, yxu, RNA
CG321  CG311  HGA1     34.50    110.10   22.53   2.17900 ! PROT alkane update, adm jr., 3/2/92
OG3C61 CG311  HGA1     45.00    109.50 ! pepr, from OG3C61 CG321 HGA2, not optimized, yxu, RNA
CG311  CG321  CG321    58.35    113.50   11.16   2.56100 ! PROT alkanes
CG311  CG321  HGA2     33.43    110.10   22.53   2.17900 ! PROT alkanes
CG321  CG321  CG321    58.35    113.60   11.16   2.56100 ! PROT alkane update, adm jr., 3/2/92
CG321  CG321  CG3RC1   53.35    111.00    8.00   2.56100 ! CARBOCY carbocyclic sugars
CG321  CG321  OG3C61   45.00    111.50 ! DIOX, dioxane
CG321  CG321  HGA2     26.50    110.10   22.53   2.17900 ! PROT alkane update, adm jr., 3/2/92
CG3RC1 CG321  OG3C61   75.70    110.10 ! ZINCnA00 , from CG3RC1 CG321 OG303, PENALTY= 8
CG3RC1 CG321  HGA2     34.50    110.10   22.53   2.17900 ! CARBOCY carbocyclic sugars
OG3C61 CG321  HGA2     45.00    109.50 ! DIOX, dioxane
HGA2   CG321  HGA2     35.50    109.00    5.40   1.80200 ! PROT alkane update, adm jr., 3/2/92
CG3C52 CG3C52 CG3RC1   53.35    111.00    8.00   2.56100 ! CARBOCY carbocyclic sugars
CG3C52 CG3C52 NG2S0    70.00    110.50 ! PROT AcProNH2, ProNH2, AcProNHCH3 RLD 4/23/93
CG3C52 CG3C52 HGA2     35.00    111.40   22.53   2.17900 ! TF2M, viv
CG3RC1 CG3C52 HGA2     34.50    110.10   22.53   2.17900 ! CARBOCY carbocyclic sugars
NG2S0  CG3C52 HGA2     48.00    108.00 ! PROT AcProNH2, ProNH2, AcProNHCH3 RLD 4/23/93
HGA2   CG3C52 HGA2     38.50    106.80    5.40   1.80200 ! THF, 10/17/05 viv
CG321  CG3RC1 CG3C52   58.35    113.50   11.16   2.56100 ! BAM1, bile acid steroidal C-D ring, cacha, 02/08
CG321  CG3RC1 CG3RC1   53.35    111.00    8.00   2.56100 ! CARBOCY carbocyclic sugars
CG321  CG3RC1 NG2S0    58.35    113.50   11.16   2.56100 ! ZINCnA00 , from CG321 CG3RC1 CG331, PENALTY= 69.9
CG321  CG3RC1 HGA1     34.50    110.10   22.53   2.17900 ! CARBOCY carbocyclic sugars
CG3C52 CG3RC1 CG3RC1   53.35    111.00    8.00   2.56100 ! CARBOCY carbocyclic sugars
CG3C52 CG3RC1 HGA1     34.50    110.10   22.53   2.17900 ! CARBOCY carbocyclic sugars
CG3RC1 CG3RC1 NG2S0    70.00    113.70 ! ZINCnA00 , from CG3RC1 CG3RC1 NG2R61, PENALTY= 5
CG3RC1 CG3RC1 HGA1     34.50    110.10   22.53   2.17900 ! CARBOCY carbocyclic sugars
NG2S0  CG3RC1 HGA1     48.00    112.00 ! ZINCnA00 , from NG2S0 CG3C51 HGA1, PENALTY= 16
CG2O6  NG2D1  CG2R53   90.00    118.02 ! ZINCnA00 , from CG2O1 NG2D1 CG2R61, PENALTY= 12
CG2R51 NG2R50 CG2R53  130.00    103.50 ! PROT his, adm jr., 6/27/90 @@@@@ Kenno: 104 --> 103.5 @@@@@
CG2O6  NG2S0  CG3C52   60.00    117.00 ! ZINCnA00 , from CG2O1 NG2S0 CG3C52, PENALTY= 3.5
CG2O6  NG2S0  CG3RC1   60.00    117.00 ! ZINCnA00 , from CG2O1 NG2S0 CG3C52, PENALTY= 4.6
CG3C52 NG2S0  CG3RC1  100.00    114.20 ! ZINCnA00 , from CG3C51 NG2S0 CG3C52, PENALTY= 1.5
CG311  OG3C61 CG321    95.00    109.70 ! pepr, from CG321 OG3C61 CG321, not optimized, yxu, RNA
CG321  OG3C61 CG321    95.00    109.70 ! DIOX, dioxane
CG2R51 SG2R50 CG2R53  110.00     97.00 ! THAZ, thiazole @@@@@ Kenno: 95 --> 97 @@@@@

DIHEDRALS
NG2S0  CG2O6  NG2D1  CG2R53     1.8800  2   180.00 ! ZINCnA00 , from NG2S1 CG2O6 NG2D1 CG2R64, PENALTY= 13.5
OG2D1  CG2O6  NG2D1  CG2R53     3.2200  2   180.00 ! ZINCnA00 , from OG2D1 CG2O6 NG2D1 CG2R64, PENALTY= 12.5
NG2D1  CG2O6  NG2S0  CG3C52     0.2000  2   180.00 ! ZINCnA00 , from NG2S1 CG2O6 NG2S0 CG321, PENALTY= 26
NG2D1  CG2O6  NG2S0  CG3RC1     0.2000  2   180.00 ! ZINCnA00 , from NG2S1 CG2O6 NG2S0 CG321, PENALTY= 29.8
OG2D1  CG2O6  NG2S0  CG3C52     2.7500  2   180.00 ! ZINCnA00 , from OG2D1 CG2O1 NG2S0 CG3C52, PENALTY= 5
OG2D1  CG2O6  NG2S0  CG3C52     0.3000  4     0.00 ! ZINCnA00 , from OG2D1 CG2O1 NG2S0 CG3C52, PENALTY= 5
OG2D1  CG2O6  NG2S0  CG3RC1     2.7500  2   180.00 ! ZINCnA00 , from OG2D1 CG2O1 NG2S0 CG3C52, PENALTY= 6.1
OG2D1  CG2O6  NG2S0  CG3RC1     0.3000  4     0.00 ! ZINCnA00 , from OG2D1 CG2O1 NG2S0 CG3C52, PENALTY= 6.1
CG311  CG2R51 CG2R51 NG2R50     3.0000  2   180.00 ! ZINCnA00 , from CG321 CG2R51 CG2R51 NG2R50, PENALTY= 0.6
CG311  CG2R51 CG2R51 HGR52      1.0000  2   180.00 ! from CG321 CG2R51 CG2R51 HGR52, PENALTY= 0.6 HTR
NG2R50 CG2R51 CG2R51 SG2R50     7.0000  2   180.00 ! THAZ, thiazole
SG2R50 CG2R51 CG2R51 HGR52      5.5000  2   180.00 ! THAZ, thiazole
CG2R51 CG2R51 CG311  CG321      0.2000  1     0.00 ! ZINCnA00 , from CG2R51 CG2R51 CG311 CG331, PENALTY= 0.9
CG2R51 CG2R51 CG311  CG321      0.2700  2     0.00 ! ZINCnA00 , from CG2R51 CG2R51 CG311 CG331, PENALTY= 0.9
CG2R51 CG2R51 CG311  CG321      0.0000  3     0.00 ! ZINCnA00 , from CG2R51 CG2R51 CG311 CG331, PENALTY= 0.9
CG2R51 CG2R51 CG311  OG3C61     0.1256  1     0.00 ! ZINCnA00 , from CG2R51 CG2R51 CG311 OG311, PENALTY= 15
CG2R51 CG2R51 CG311  OG3C61     0.2375  2   180.00 ! ZINCnA00 , from CG2R51 CG2R51 CG311 OG311, PENALTY= 15
CG2R51 CG2R51 CG311  OG3C61     0.0629  3   180.00 ! ZINCnA00 , from CG2R51 CG2R51 CG311 OG311, PENALTY= 15
CG2R51 CG2R51 CG311  HGA1       0.0000  3     0.00 ! from CG2R51 CG2R51 CG321 HGA2, PENALTY= 4 HTR
SG2R50 CG2R51 CG311  CG321      0.1766  1     0.00 ! ZINCnA00 , from SG2R50 CG2R51 CG321 CG331, PENALTY= 4.9
SG2R50 CG2R51 CG311  CG321      0.0672  3     0.00 ! ZINCnA00 , from SG2R50 CG2R51 CG321 CG331, PENALTY= 4.9
SG2R50 CG2R51 CG311  OG3C61     0.1766  1     0.00 ! ZINCnA00 , from SG2R50 CG2R51 CG321 CG331, PENALTY= 49.9
SG2R50 CG2R51 CG311  OG3C61     0.0672  3     0.00 ! ZINCnA00 , from SG2R50 CG2R51 CG321 CG331, PENALTY= 49.9
SG2R50 CG2R51 CG311  HGA1       0.0897  3     0.00 ! ZINCnA00 , from SG2R50 CG2R51 CG321 HGA2, PENALTY= 4
CG2R51 CG2R51 NG2R50 CG2R53    14.0000  2   180.00 ! PROT his, ADM JR., 7/20/89
HGR52  CG2R51 NG2R50 CG2R53     3.0000  2   180.00 ! PROT adm jr., 3/24/92
CG2R51 CG2R51 SG2R50 CG2R53     8.5000  2   180.00 ! THAZ, thiazole @@@@@ Kenno: 8.0 --> 8.5 @@@@@
CG311  CG2R51 SG2R50 CG2R53     2.5418  2   180.00 ! ZINCnA00 , from CG321 CG2R51 SG2R50 CG2R51, PENALTY= 3.1
NG2R50 CG2R53 NG2D1  CG2O6      0.8000  1   180.00 ! ZINCnA00 , from NG2R61 CG2R64 NG2D1 CG2O6, PENALTY= 121
NG2R50 CG2R53 NG2D1  CG2O6      4.8200  2   180.00 ! ZINCnA00 , from NG2R61 CG2R64 NG2D1 CG2O6, PENALTY= 121
NG2R50 CG2R53 NG2D1  CG2O6      0.0200  3   180.00 ! ZINCnA00 , from NG2R61 CG2R64 NG2D1 CG2O6, PENALTY= 121
SG2R50 CG2R53 NG2D1  CG2O6      3.7993  1     0.00 ! ZINCnA00 , from CG2R61 CG2R61 NG2D1 CG2O1, PENALTY= 217.5
SG2R50 CG2R53 NG2D1  CG2O6      3.2897  2   180.00 ! ZINCnA00 , from CG2R61 CG2R61 NG2D1 CG2O1, PENALTY= 217.5
SG2R50 CG2R53 NG2D1  CG2O6      1.3384  3     0.00 ! ZINCnA00 , from CG2R61 CG2R61 NG2D1 CG2O1, PENALTY= 217.5
SG2R50 CG2R53 NG2D1  CG2O6      0.2200  4     0.00 ! ZINCnA00 , from CG2R61 CG2R61 NG2D1 CG2O1, PENALTY= 217.5
SG2R50 CG2R53 NG2D1  CG2O6      0.5549  5   180.00 ! ZINCnA00 , from CG2R61 CG2R61 NG2D1 CG2O1, PENALTY= 217.5
SG2R50 CG2R53 NG2D1  CG2O6      0.3579  6   180.00 ! ZINCnA00 , from CG2R61 CG2R61 NG2D1 CG2O1, PENALTY= 217.5
NG2D1  CG2R53 NG2R50 CG2R51     0.0734  2   180.00 ! ZINCnA00 , from CG2DC1 CG2R53 NG2R50 CG251O, PENALTY= 43
SG2R50 CG2R53 NG2R50 CG2R51     6.0000  2   180.00 ! THAZ, thiazole @@@@@ Kenno: 7.0 --> 6.0 @@@@@
NG2D1  CG2R53 SG2R50 CG2R51     4.0000  2   180.00 ! ZINCnA00 , from CG2R61 CG2R53 SG2R50 CG2R51, PENALTY= 45
NG2R50 CG2R53 SG2R50 CG2R51     8.5000  2   180.00 ! THAZ, thiazole @@@@@ Kenno: 8.0 --> 8.5 @@@@@
CG2R51 CG311  CG321  CG321      0.0400  3     0.00 ! ZINCnA00 , from CG2R53 CG311 CG321 CG321, PENALTY= 3
CG2R51 CG311  CG321  HGA2       0.2000  3     0.00 ! ZINCnA00 , from CG2R53 CG311 CG321 HGA2, PENALTY= 3
OG3C61 CG311  CG321  CG321      0.1900  1   180.00 ! pepr, from CG321 CG321 CG321 OG3C61, not optimized, yxu, RNA
OG3C61 CG311  CG321  CG321      1.0000  2   180.00 ! pepr, from CG321 CG321 CG321 OG3C61, not optimized, yxu, RNA
OG3C61 CG311  CG321  CG321      0.6000  3     0.00 ! pepr, from CG321 CG321 CG321 OG3C61, not optimized, yxu, RNA
OG3C61 CG311  CG321  CG321      0.0800  4   180.00 ! pepr, from CG321 CG321 CG321 OG3C61, not optimized, yxu, RNA
OG3C61 CG311  CG321  HGA2       0.1950  3     0.00 ! pepr, from OG3C61 CG321 CG321 HGA2, not optimized, yxu, RNA
HGA1   CG311  CG321  CG321      0.1950  3     0.00 ! NA abasic nucleoside
HGA1   CG311  CG321  HGA2       0.1950  3     0.00 ! NA, sugar
CG2R51 CG311  OG3C61 CG321      0.1000  1   180.00 ! ZINCnA00 , from CG2O2 CG321 OG301 CG331, PENALTY= 53.4
CG2R51 CG311  OG3C61 CG321      0.8000  2     0.00 ! ZINCnA00 , from CG2O2 CG321 OG301 CG331, PENALTY= 53.4
CG2R51 CG311  OG3C61 CG321      0.5900  3     0.00 ! ZINCnA00 , from CG2O2 CG321 OG301 CG331, PENALTY= 53.4
CG321  CG311  OG3C61 CG321      0.5300  1   180.00 ! pepr, from CG321 CG321 OG3C61 CG321, not optimized, yxu, RNA
CG321  CG311  OG3C61 CG321      0.6800  2     0.00 ! pepr, from CG321 CG321 OG3C61 CG321, not optimized, yxu, RNA
CG321  CG311  OG3C61 CG321      0.2100  3   180.00 ! pepr, from CG321 CG321 OG3C61 CG321, not optimized, yxu, RNA
CG321  CG311  OG3C61 CG321      0.1500  4     0.00 ! pepr, from CG321 CG321 OG3C61 CG321, not optimized, yxu, RNA
HGA1   CG311  OG3C61 CG321      0.1950  3     0.00 ! pepr, from HGA2 CG321 OG3C61 CG321, not optimized, yxu, RNA
CG311  CG321  CG321  CG321      0.5000  3     0.00 ! CARBOCY carbocyclic sugars
CG311  CG321  CG321  CG321      0.5000  6   180.00 ! CARBOCY carbocyclic sugars
CG311  CG321  CG321  HGA2       0.1950  3     0.00 ! NA abasic nucleoside
CG321  CG321  CG321  CG321      0.0645  2     0.00 ! LIPID alkane, 4/04, jbk (Jeff Klauda)
CG321  CG321  CG321  CG321      0.1497  3   180.00 ! LIPID alkane, 4/04, jbk
CG321  CG321  CG321  CG321      0.0946  4     0.00 ! LIPID alkane, 4/04, jbk
CG321  CG321  CG321  CG321      0.1125  5     0.00 ! LIPID alkane, 4/04, jbk
CG321  CG321  CG321  OG3C61     0.1900  1   180.00 ! THP, tetrahydropyran
CG321  CG321  CG321  OG3C61     1.0000  2   180.00 ! THP, tetrahydropyran
CG321  CG321  CG321  OG3C61     0.6000  3     0.00 ! THP, tetrahydropyran
CG321  CG321  CG321  OG3C61     0.0800  4   180.00 ! THP, tetrahydropyran
CG321  CG321  CG321  HGA2       0.1950  3     0.00 ! LIPID alkanes
CG3RC1 CG321  CG321  OG3C61     0.1900  1   180.00 ! ZINCnA00 , from CG321 CG321 CG321 OG3C61, PENALTY= 13.8
CG3RC1 CG321  CG321  OG3C61     1.0000  2   180.00 ! ZINCnA00 , from CG321 CG321 CG321 OG3C61, PENALTY= 13.8
CG3RC1 CG321  CG321  OG3C61     0.6000  3     0.00 ! ZINCnA00 , from CG321 CG321 CG321 OG3C61, PENALTY= 13.8
CG3RC1 CG321  CG321  OG3C61     0.0800  4   180.00 ! ZINCnA00 , from CG321 CG321 CG321 OG3C61, PENALTY= 13.8
CG3RC1 CG321  CG321  HGA2       0.1950  3     0.00 ! LIPID alkanes
OG3C61 CG321  CG321  HGA2       0.1950  3     0.00 ! DIOX, dioxane
HGA2   CG321  CG321  HGA2       0.2200  3     0.00 ! LIPID alkanes
CG321  CG321  CG3RC1 CG3RC1     0.1500  3     0.00 ! CARBOCY carbocyclic sugars
CG321  CG321  CG3RC1 NG2S0      0.2000  3     0.00 ! ZINCnA00 , from CG321 CG321 CG3RC1 CG331, PENALTY= 69.9
CG321  CG321  CG3RC1 HGA1       0.1500  3     0.00 ! CARBOCY carbocyclic sugars
OG3C61 CG321  CG3RC1 CG3C52     0.5000  2     0.00 ! ZINCnA00 , from OG303 CG321 CG3RC1 CG3C51, PENALTY= 8.4
OG3C61 CG321  CG3RC1 CG3RC1     0.6000  1     0.00 ! ZINCnA00 , from OG303 CG321 CG3RC1 CG3RC1, PENALTY= 8
OG3C61 CG321  CG3RC1 CG3RC1     0.4500  2     0.00 ! ZINCnA00 , from OG303 CG321 CG3RC1 CG3RC1, PENALTY= 8
OG3C61 CG321  CG3RC1 CG3RC1     0.7000  3     0.00 ! ZINCnA00 , from OG303 CG321 CG3RC1 CG3RC1, PENALTY= 8
OG3C61 CG321  CG3RC1 HGA1       0.1950  3     0.00 ! ZINCnA00 , from OG301 CG321 CG3C51 HGA1, PENALTY= 22.5
HGA2   CG321  CG3RC1 CG3C52     0.1950  1     0.00 ! BAM1, bile acid steroidal C-D ring, cacha, 02/08
HGA2   CG321  CG3RC1 CG3RC1     0.1500  3     0.00 ! CARBOCY carbocyclic sugars
HGA2   CG321  CG3RC1 NG2S0      0.1900  3     0.00 ! ZINCnA00 , from HGA2 CG321 CG3RC1 CG331, PENALTY= 69.9
HGA2   CG321  CG3RC1 HGA1       0.1500  3     0.00 ! CARBOCY carbocyclic sugars
CG321  CG321  OG3C61 CG311      0.5300  1   180.00 ! pepr, from CG321 CG321 OG3C61 CG321, not optimized, yxu, RNA
CG321  CG321  OG3C61 CG311      0.6800  2     0.00 ! pepr, from CG321 CG321 OG3C61 CG321, not optimized, yxu, RNA
CG321  CG321  OG3C61 CG311      0.2100  3   180.00 ! pepr, from CG321 CG321 OG3C61 CG321, not optimized, yxu, RNA
CG321  CG321  OG3C61 CG311      0.1500  4     0.00 ! pepr, from CG321 CG321 OG3C61 CG321, not optimized, yxu, RNA
CG321  CG321  OG3C61 CG321      0.5300  1   180.00 ! DIOX, dioxane
CG321  CG321  OG3C61 CG321      0.6800  2     0.00 ! DIOX, dioxane
CG321  CG321  OG3C61 CG321      0.2100  3   180.00 ! DIOX, dioxane
CG321  CG321  OG3C61 CG321      0.1500  4     0.00 ! DIOX, dioxane
CG3RC1 CG321  OG3C61 CG321      0.5300  1   180.00 ! ZINCnA00 , from CG321 CG321 OG3C61 CG321, PENALTY= 13.8
CG3RC1 CG321  OG3C61 CG321      0.6800  2     0.00 ! ZINCnA00 , from CG321 CG321 OG3C61 CG321, PENALTY= 13.8
CG3RC1 CG321  OG3C61 CG321      0.2100  3   180.00 ! ZINCnA00 , from CG321 CG321 OG3C61 CG321, PENALTY= 13.8
CG3RC1 CG321  OG3C61 CG321      0.1500  4     0.00 ! ZINCnA00 , from CG321 CG321 OG3C61 CG321, PENALTY= 13.8
HGA2   CG321  OG3C61 CG311      0.1950  3     0.00 ! pepr, from HGA2 CG321 OG3C61 CG321, not optimized, yxu, RNA
HGA2   CG321  OG3C61 CG321      0.1950  3     0.00 ! DIOX, dioxane
CG3RC1 CG3C52 CG3C52 NG2S0      0.1400  3     0.00 ! ZINCnA00 , from CG3C52 CG3C52 CG3C52 NG2S0, PENALTY= 1.1
CG3RC1 CG3C52 CG3C52 HGA2       0.1950  3     0.00 ! LIPID alkanes
NG2S0  CG3C52 CG3C52 HGA2       0.1400  3     0.00 ! PROT AcProNH2, ProNH2, AcProNHCH3 RLD 4/23/93
HGA2   CG3C52 CG3C52 HGA2       0.1900  3     0.00 ! alkane, 4/98, yin and mackerell, thf, viv
CG3C52 CG3C52 CG3RC1 CG321      0.2000  3     0.00 ! BAM1, bile acid steroidal C-D ring, cacha, 02/08
CG3C52 CG3C52 CG3RC1 CG3RC1     0.1500  3     0.00 ! CARBOCY carbocyclic sugars
CG3C52 CG3C52 CG3RC1 HGA1       0.1500  3     0.00 ! CARBOCY carbocyclic sugars
HGA2   CG3C52 CG3RC1 CG321      0.1950  1     0.00 ! BAM1, bile acid steroidal C-D ring, cacha, 02/08
HGA2   CG3C52 CG3RC1 CG3RC1     0.1500  3     0.00 ! CARBOCY carbocyclic sugars
HGA2   CG3C52 CG3RC1 HGA1       0.1500  3     0.00 ! CARBOCY carbocyclic sugars
CG3C52 CG3C52 NG2S0  CG2O6      0.0000  3   180.00 ! ZINCnA00 , from CG3C52 CG3C52 NG2S0 CG2O1, PENALTY= 3.5
CG3C52 CG3C52 NG2S0  CG3RC1     0.1000  3     0.00 ! ZINCnA00 , from CG3C52 CG3C52 NG2S0 CG3C51, PENALTY= 1.5
HGA2   CG3C52 NG2S0  CG2O6      0.0000  3   180.00 ! ZINCnA00 , from HGA2 CG3C52 NG2S0 CG2O1, PENALTY= 3.5
HGA2   CG3C52 NG2S0  CG3RC1     0.1000  3     0.00 ! ZINCnA00 , from HGA2 CG3C52 NG2S0 CG3C51, PENALTY= 1.5
CG321  CG3RC1 CG3RC1 CG321      0.1500  3     0.00 ! CARBOCY carbocyclic sugars
CG321  CG3RC1 CG3RC1 CG3C52     0.1500  3     0.00 ! CARBOCY carbocyclic sugars
CG321  CG3RC1 CG3RC1 NG2S0      0.1500  3     0.00 ! ZINCnA00 , from CG3C52 CG3RC1 CG3RC1 NG2R61, PENALTY= 36
CG321  CG3RC1 CG3RC1 HGA1       0.1500  3     0.00 ! CARBOCY carbocyclic sugars
CG3C52 CG3RC1 CG3RC1 NG2S0      0.1500  3     0.00 ! ZINCnA00 , from CG3C52 CG3RC1 CG3RC1 NG2R61, PENALTY= 5
CG3C52 CG3RC1 CG3RC1 HGA1       0.1500  3     0.00 ! CARBOCY carbocyclic sugars
NG2S0  CG3RC1 CG3RC1 HGA1       0.1500  3     0.00 ! ZINCnA00 , from NG2R61 CG3RC1 CG3RC1 HGA1, PENALTY= 5
HGA1   CG3RC1 CG3RC1 HGA1       0.1500  3     0.00 ! CARBOCY carbocyclic sugars
CG321  CG3RC1 NG2S0  CG2O6      0.8000  3     0.00 ! ZINCnA00 , from CG3C52 CG3C51 NG2S0 CG2O1, PENALTY= 50.5
CG321  CG3RC1 NG2S0  CG3C52     0.1000  3     0.00 ! ZINCnA00 , from CG3C52 CG3C51 NG2S0 CG3C52, PENALTY= 47
CG3RC1 CG3RC1 NG2S0  CG2O6      0.8000  3     0.00 ! ZINCnA00 , from CG3C52 CG3C51 NG2S0 CG2O1, PENALTY= 60.6
CG3RC1 CG3RC1 NG2S0  CG3C52     0.1000  3     0.00 ! ZINCnA00 , from CG3C52 CG3C51 NG2S0 CG3C52, PENALTY= 57.1
HGA1   CG3RC1 NG2S0  CG2O6      0.8000  3     0.00 ! ZINCnA00 , from HGA1 CG3C51 NG2S0 CG2O1, PENALTY= 19.5
HGA1   CG3RC1 NG2S0  CG3C52     0.1000  3     0.00 ! ZINCnA00 , from HGA1 CG3C51 NG2S0 CG3C52, PENALTY= 16

IMPROPERS
CG2O6  NG2D1  NG2S0  OG2D1     98.0000  0     0.00 ! ZINCnA00 , from CG2O6 NG2D1 NG2S1 OG2D1, PENALTY= 1
CG2R53 NG2D1  NG2R50 SG2R50    43.0000  0     0.00 ! ZINCnA00 , from CG2R53 NG2R53 OG2D1 SG311, PENALTY= 112

END
RETURN
```
