## Supplementary material for "Identifying Artifacts from Large Library Docking": Example cases for running cross-filtering: ZINCnA000000DKug.str

```
* Toppar stream file generated by
* CHARMM General Force Field (CGenFF) program version 2.5.1
* For use with CGenFF version 4.6
*

read rtf card append
* Topologies generated by
* CHARMM General Force Field (CGenFF) program version 2.5.1
*
36 1

! "penalty" is the highest penalty score of the associated parameters.
! Penalties lower than 10 indicate the analogy is fair; penalties between 10
! and 50 mean some basic validation is recommended; penalties higher than
! 50 indicate poor analogy and mandate extensive validation/optimization.

RESI ZINCnA00       0.000 ! param penalty= 291.000 ; charge penalty= 115.430
!RING * 6 N5 C10 C11 C12 C13 C14
!RING * 6 C4 C5 C6 C7 C8 C9
!RING * 5 C2 N2 N3 C3 S1
GROUP            ! CHARGE   CH_PENALTY
ATOM O1     OG2D1  -0.647 !   31.468
ATOM C1     CG2O6   1.462 !   36.735
ATOM N1     NG2D1  -0.553 !   65.091
ATOM C2     CG2R53  0.596 !   77.652
ATOM N2     NG2R50 -0.401 !   47.280
ATOM N3     NG2R50 -0.310 !   40.501
ATOM C3     CG2R53  0.430 !   50.685
ATOM C4     CG2R61  0.077 !    2.350
ATOM C5     CG2R61 -0.129 !    0.000
ATOM C6     CG2R61 -0.119 !    0.000
ATOM C7     CG2R61 -0.055 !    0.000
ATOM C8     CG2R61 -0.039 !    0.000
ATOM Br1    BRGR1  -0.181 !    0.000
ATOM C9     CG2R61 -0.072 !    0.355
ATOM S1     SG2R50 -0.386 !   56.001
ATOM N4     NG2S1  -0.512 !  114.372
ATOM N5     NG2S0  -0.580 !  115.430
ATOM C10    CG321   0.225 !   23.897
ATOM C11    CG321  -0.143 !    2.559
ATOM C12    CG321  -0.174 !    0.509
ATOM C13    CG321  -0.187 !   13.215
ATOM C14    CG2O1   0.591 !   28.604
ATOM O2     OG2D1  -0.505 !   14.334
ATOM H1     HGR61   0.115 !    0.000
ATOM H2     HGR61   0.115 !    0.000
ATOM H3     HGR62   0.146 !    0.000
ATOM H4     HGR62   0.146 !    0.050
ATOM H5     HGP1    0.320 !   10.163
ATOM H6     HGA2    0.090 !    2.500
ATOM H7     HGA2    0.090 !    2.500
ATOM H8     HGA2    0.090 !    0.000
ATOM H9     HGA2    0.090 !    0.000
ATOM H10    HGA2    0.090 !    0.000
ATOM H11    HGA2    0.090 !    0.000
ATOM H12    HGA2    0.090 !    0.000
ATOM H13    HGA2    0.090 !    0.000
ATOM LP1    LPH     0.050 ! on Br1

BOND O1   C1  
BOND C1   N1  
BOND C1   N4  
BOND N1   C2  
BOND C2   S1  
BOND C2   N2  
BOND N2   N3  
BOND N3   C3  
BOND C3   C4  
BOND C3   S1  
BOND C4   C9  
BOND C4   C5  
BOND C5   C6  
BOND C5   H1  
BOND C6   C7  
BOND C6   H2  
BOND C7   C8  
BOND C7   H3  
BOND C8   Br1 
BOND C8   C9  
BOND C9   H4  
BOND N4   N5  
BOND N4   H5  
BOND N5   C14 
BOND N5   C10 
BOND C10  C11 
BOND C10  H6  
BOND C10  H7  
BOND C11  C12 
BOND C11  H8  
BOND C11  H9  
BOND C12  C13 
BOND C12  H10 
BOND C12  H11 
BOND C13  C14 
BOND C13  H12 
BOND C13  H13 
BOND C14  O2  
IMPR C1     N1     N4     O1    
IMPR C2     N1     N2     S1    
IMPR C14    C13    N5     O2    

LONEPAIR COLI LP1    Br1    C8     DIST 1.8900 SCAL 0.0

END

read param card flex append
* Parameters generated by analogy by
* CHARMM General Force Field (CGenFF) program version 2.5.1
*

! Penalties lower than 10 indicate the analogy is fair; penalties between 10
! and 50 mean some basic validation is recommended; penalties higher than
! 50 indicate poor analogy and mandate extensive validation/optimization.

BONDS
CG2O1  CG321   250.00     1.4900 ! PROT Ala Dipeptide (5/91)
CG2O1  NG2S0   430.00     1.3500 ! DMA, Dimethylacetamide, xxwy
CG2O1  OG2D1   620.00     1.2300 ! PROT Peptide geometry, condensed phase (LK)
CG2O6  NG2D1   370.09     1.3650 ! flavin
CG2O6  NG2S1   510.00     1.3700 ! DMCB & DECB, dimethyl & diehtyl carbamate, cacha & kevo
CG2O6  OG2D1   650.00     1.2300 ! UREA, Urea. Uses a slack parameter from PROT adm jr. 4/10/91, acetamide ==> re-optimize
CG2R53 CG2R61  300.00     1.4400 ! 2PTZ model for D3R, xxwy
CG2R53 NG2D1   625.00     1.3660 ! ZINCnA00 , from CG2R61 NG2D1, PENALTY= 45
CG2R53 NG2R50  400.00     1.3200 ! PROT his, ADM JR., 7/20/89
CG2R53 SG2R50  300.00     1.7300 ! THAZ, thiazole
CG2R61 CG2R61  305.00     1.3750 ! PROT benzene, JES 8/25/89
CG2R61 BRGR1   230.00     1.9030 ! BROB, bromobenzene
CG2R61 HGR61   340.00     1.0800 ! PROT phe,tyr JES 8/25/89
CG2R61 HGR62   340.00     1.0800 ! NA, DFT
CG321  CG321   222.50     1.5300 ! PROT alkane update, adm jr., 3/2/92
CG321  NG2S0   340.00     1.4510 ! H2U, yxu, 21/2/14, RNA
CG321  HGA2    309.00     1.1110 ! PROT alkane update, adm jr., 3/2/92
NG2R50 NG2R50  340.00     1.2900 ! OXAD, oxadiazole123
NG2S0  NG2S1   550.00     1.3600 ! ZINCnA00 , from NG2D1 NG2S1, PENALTY= 180
NG2S1  HGP1    440.00     0.9970 ! PROT Alanine Dipeptide ab initio calc's (LK)

ANGLES
CG321  CG2O1  NG2S0    20.00    112.50 ! PROT AcProNH2, ProNH2, AcProNHCH3 RLD 4/23/93
CG321  CG2O1  OG2D1    80.00    121.00 ! PROT Alanine Dipeptide ab initio calc's (LK)
NG2S0  CG2O1  OG2D1    80.00    124.00 ! DMF, Dimethylformamide, xxwy
NG2D1  CG2O6  NG2S1    71.60    112.50 ! flavin
NG2D1  CG2O6  OG2D1    87.61    125.44 ! flavin
NG2S1  CG2O6  OG2D1    60.00    125.70 ! DMCB & DECB, dimethyl & diehtyl carbamate, cacha & kevo
CG2R61 CG2R53 NG2R50   25.00    124.50 ! 2PTZ, xxwy, 5-methyl-3-phenyl-1,2,4-oxadiazole, JL, 2020
CG2R61 CG2R53 SG2R50   25.00    118.30 ! 2PTZ, xxwy, 2-phenylthiazole, JL, 2020
NG2D1  CG2R53 NG2R50   36.13    135.82 ! ZINCnA00 , from CG2DC1 CG2R53 NG2R50, PENALTY= 39.5
NG2D1  CG2R53 SG2R50   25.00    118.30 ! ZINCnA00 , from CG2R61 CG2R53 SG2R50, PENALTY= 45
NG2R50 CG2R53 SG2R50  110.00    117.20 ! THAZ, thiazole @@@@@ Kenno: 112 --> 117.2 @@@@@
CG2R53 CG2R61 CG2R61   32.00    120.00 ! 2PTZ model for D3R, xxwy
CG2R61 CG2R61 CG2R61   40.00    120.00   35.00   2.41620 ! PROT JES 8/25/89
CG2R61 CG2R61 BRGR1    45.00    120.00 ! BROB, bromobenzene
CG2R61 CG2R61 HGR61    30.00    120.00   22.00   2.15250 ! PROT JES 8/25/89 benzene
CG2R61 CG2R61 HGR62    30.00    120.00   22.00   2.15250 ! BROB, bromobenzene
CG2O1  CG321  CG321    52.00    108.00 ! PROT adm jr. 5/02/91, acetic acid pure solvent
CG2O1  CG321  HGA2     33.00    109.50   30.00   2.16300 ! PROT alanine dipeptide, 5/09/91
CG321  CG321  CG321    58.35    113.60   11.16   2.56100 ! PROT alkane update, adm jr., 3/2/92
CG321  CG321  NG2S0    70.00    111.00 ! H2U, yxu, 21/2/14, RNA
CG321  CG321  HGA2     26.50    110.10   22.53   2.17900 ! PROT alkane update, adm jr., 3/2/92
NG2S0  CG321  HGA2     54.00    109.50 ! H2U, yxu, RNA
HGA2   CG321  HGA2     35.50    109.00    5.40   1.80200 ! PROT alkane update, adm jr., 3/2/92
CG2O6  NG2D1  CG2R53   90.00    118.02 ! ZINCnA00 , from CG2O1 NG2D1 CG2R61, PENALTY= 12
CG2R53 NG2R50 NG2R50  110.00    105.90 ! TEAZ ,1H-tetrazole, pchat
CG2O1  NG2S0  CG321    42.00    119.50 ! from CG2O1 NG2S0 CG331, PENALTY= 0.9 I4G FHO        
CG2O1  NG2S0  NG2S1    50.00    115.00 ! ZINCnA00 , from CG2O1 NG2S1 NG2D1, PENALTY= 28
CG321  NG2S0  NG2S1    42.00    119.50 ! ZINCnA00 , from CG2R61 NG2S0 CG311, PENALTY= 47.6
CG2O6  NG2S1  NG2S0    50.00    115.00 ! ZINCnA00 , from CG2O1 NG2S1 NG2D1, PENALTY= 21.5
CG2O6  NG2S1  HGP1     40.00    121.50 ! DMCB & DECB, dimethyl & diehtyl carbamate, cacha & kevo & xxwy
NG2S0  NG2S1  HGP1     34.00    122.00 ! ZINCnA00 , from NG2D1 NG2S1 HGP1, PENALTY= 18
CG2R53 SG2R50 CG2R53  110.00     97.00 ! ZINCnA00 , from CG2R51 SG2R50 CG2R53, PENALTY= 2.5

DIHEDRALS
NG2S0  CG2O1  CG321  CG321      1.5000  1     0.00 ! ZINCnA00 , from NG2S0 CG2O1 CG321 CG331, PENALTY= 0.9
NG2S0  CG2O1  CG321  HGA2       0.0000  1     0.00 ! PROT AcProNH2, ProNH2, AcProNHCH3 RLD 4/23/93
OG2D1  CG2O1  CG321  CG321      0.0500  6   180.00 ! PROT For side chains of asp,asn,glu,gln, (n=6) from KK(LK)
OG2D1  CG2O1  CG321  HGA2       0.0000  3   180.00 ! PROT adm jr., 8/13/90  geometry and vibrations
CG321  CG2O1  NG2S0  CG321      2.6000  2   180.00 ! ZINCnA00 , from CG321 CG2O1 NG2S0 CG311, PENALTY= 0.6
CG321  CG2O1  NG2S0  NG2S1      0.9000  1     0.00 ! ZINCnA00 , from CG321 CG2O1 NG2S1 NG2D1, PENALTY= 28
CG321  CG2O1  NG2S0  NG2S1      3.5000  2   180.00 ! ZINCnA00 , from CG321 CG2O1 NG2S1 NG2D1, PENALTY= 28
OG2D1  CG2O1  NG2S0  CG321      2.6000  2   180.00 ! from OG2D1 CG2O1 NG2S0 CG331, PENALTY= 0.9 I4G FHO
OG2D1  CG2O1  NG2S0  NG2S1      2.5000  2   180.00 ! ZINCnA00 , from OG2D1 CG2O1 NG2S1 NG2D1, PENALTY= 28
NG2S1  CG2O6  NG2D1  CG2R53     1.8800  2   180.00 ! ZINCnA00 , from NG2S1 CG2O6 NG2D1 CG2R64, PENALTY= 12.5
OG2D1  CG2O6  NG2D1  CG2R53     3.2200  2   180.00 ! ZINCnA00 , from OG2D1 CG2O6 NG2D1 CG2R64, PENALTY= 12.5
NG2D1  CG2O6  NG2S1  NG2S0      0.2200  2   180.00 ! ZINCnA00 , from NG2D1 CG2O6 NG2S1 CG2O1, PENALTY= 55
NG2D1  CG2O6  NG2S1  HGP1       1.0900  2   180.00 ! flavin
OG2D1  CG2O6  NG2S1  NG2S0      2.5000  2   180.00 ! ZINCnA00 , from OG2D1 CG2O1 NG2S1 NG2D1, PENALTY= 23
OG2D1  CG2O6  NG2S1  HGP1       0.0000  2   180.00 ! DMCB & DECB, dimethyl & diehtyl carbamate, cacha & kevo
NG2R50 CG2R53 CG2R61 CG2R61     0.8900  2   180.00 ! 2PTZ model for D3R, xxwy
NG2R50 CG2R53 CG2R61 CG2R61     0.1000  4     0.00 ! 2PTZ model for D3R, xxwy
SG2R50 CG2R53 CG2R61 CG2R61     0.8900  2   180.00 ! 2PTZ model for D3R, xxwy
SG2R50 CG2R53 CG2R61 CG2R61     0.1000  4     0.00 ! 2PTZ model for D3R, xxwy
NG2R50 CG2R53 NG2D1  CG2O6      0.8000  1   180.00 ! ZINCnA00 , from NG2R61 CG2R64 NG2D1 CG2O6, PENALTY= 121
NG2R50 CG2R53 NG2D1  CG2O6      4.8200  2   180.00 ! ZINCnA00 , from NG2R61 CG2R64 NG2D1 CG2O6, PENALTY= 121
NG2R50 CG2R53 NG2D1  CG2O6      0.0200  3   180.00 ! ZINCnA00 , from NG2R61 CG2R64 NG2D1 CG2O6, PENALTY= 121
SG2R50 CG2R53 NG2D1  CG2O6      3.7993  1     0.00 ! ZINCnA00 , from CG2R61 CG2R61 NG2D1 CG2O1, PENALTY= 217.5
SG2R50 CG2R53 NG2D1  CG2O6      3.2897  2   180.00 ! ZINCnA00 , from CG2R61 CG2R61 NG2D1 CG2O1, PENALTY= 217.5
SG2R50 CG2R53 NG2D1  CG2O6      1.3384  3     0.00 ! ZINCnA00 , from CG2R61 CG2R61 NG2D1 CG2O1, PENALTY= 217.5
SG2R50 CG2R53 NG2D1  CG2O6      0.2200  4     0.00 ! ZINCnA00 , from CG2R61 CG2R61 NG2D1 CG2O1, PENALTY= 217.5
SG2R50 CG2R53 NG2D1  CG2O6      0.5549  5   180.00 ! ZINCnA00 , from CG2R61 CG2R61 NG2D1 CG2O1, PENALTY= 217.5
SG2R50 CG2R53 NG2D1  CG2O6      0.3579  6   180.00 ! ZINCnA00 , from CG2R61 CG2R61 NG2D1 CG2O1, PENALTY= 217.5
CG2R61 CG2R53 NG2R50 NG2R50     4.0000  2   180.00 ! ZINCnA00 , from CG2R61 CG2R53 NG2R50 CG2R51, PENALTY= 46.5
NG2D1  CG2R53 NG2R50 NG2R50    12.5512  2   180.00 ! ZINCnA00 , from NG2R50 CG2R53 NG2R50 NG2R50, PENALTY= 45
SG2R50 CG2R53 NG2R50 NG2R50     6.0000  2   180.00 ! ZINCnA00 , from SG2R50 CG2R53 NG2R50 CG2R51, PENALTY= 46.5
CG2R61 CG2R53 SG2R50 CG2R53     4.0000  2   180.00 ! ZINCnA00 , from CG2R61 CG2R53 SG2R50 CG2R51, PENALTY= 2.5
NG2D1  CG2R53 SG2R50 CG2R53     4.0000  2   180.00 ! ZINCnA00 , from CG2R61 CG2R53 SG2R50 CG2R51, PENALTY= 47.5
NG2R50 CG2R53 SG2R50 CG2R53     8.5000  2   180.00 ! ZINCnA00 , from NG2R50 CG2R53 SG2R50 CG2R51, PENALTY= 2.5
CG2R53 CG2R61 CG2R61 CG2R61     3.0000  2   180.00 ! 2PTZ model for D3R, xxwy
CG2R53 CG2R61 CG2R61 HGR61      2.0000  2   180.00 ! 2PTZ model for D3R, xxwy
CG2R53 CG2R61 CG2R61 HGR62      2.0000  2   180.00 ! ZINCnA00 , from CG2R53 CG2R61 CG2R61 HGR61, PENALTY= 1
CG2R61 CG2R61 CG2R61 CG2R61     3.1000  2   180.00 ! PROT JES 8/25/89
CG2R61 CG2R61 CG2R61 BRGR1      3.0000  2   180.00 ! BROB, bromobenzene
CG2R61 CG2R61 CG2R61 HGR61      4.2000  2   180.00 ! PROT JES 8/25/89 benzene
CG2R61 CG2R61 CG2R61 HGR62      4.2000  2   180.00 ! BROB, bromobenzene
BRGR1  CG2R61 CG2R61 HGR62      3.0000  2   180.00 ! BROB, bromobenzene
HGR61  CG2R61 CG2R61 HGR61      2.4000  2   180.00 ! PROT JES 8/25/89 benzene
HGR61  CG2R61 CG2R61 HGR62      2.4000  2   180.00 ! BROB, bromobenzene
CG2O1  CG321  CG321  CG321      0.1950  3     0.00 ! from CG2O1 CG321 CG321 CG311, PENALTY= 0.6 LA2
CG2O1  CG321  CG321  HGA2       0.1950  3     0.00 ! PROT alkane update, adm jr., 3/2/92
CG321  CG321  CG321  CG321      0.0645  2     0.00 ! LIPID alkane, 4/04, jbk (Jeff Klauda)
CG321  CG321  CG321  CG321      0.1497  3   180.00 ! LIPID alkane, 4/04, jbk
CG321  CG321  CG321  CG321      0.0946  4     0.00 ! LIPID alkane, 4/04, jbk
CG321  CG321  CG321  CG321      0.1125  5     0.00 ! LIPID alkane, 4/04, jbk
CG321  CG321  CG321  NG2S0      0.2000  3     0.00 ! from CG321 CG321 CG321 NG2S1, PENALTY= 1 FHO
CG321  CG321  CG321  HGA2       0.1950  3     0.00 ! LIPID alkanes
NG2S0  CG321  CG321  HGA2       0.1950  3     0.00 ! H2U, yxu, RNA
HGA2   CG321  CG321  HGA2       0.2200  3     0.00 ! LIPID alkanes
CG321  CG321  NG2S0  CG2O1      1.8000  1     0.00 ! from CG321 CG321 NG2S1 CG2O1, PENALTY= 10 FHO
CG321  CG321  NG2S0  NG2S1      3.4130  1     0.00 ! ZINCnA00 , from CG321 CG311 NG2S0 CG2R61, PENALTY= 51
CG321  CG321  NG2S0  NG2S1      0.7510  3     0.00 ! ZINCnA00 , from CG321 CG311 NG2S0 CG2R61, PENALTY= 51
HGA2   CG321  NG2S0  CG2O1      0.0000  3     0.00 ! from HGA3 CG331 NG2S0 CG2O1, PENALTY= 6 I4G FHO
HGA2   CG321  NG2S0  NG2S1      0.0000  1     0.00 ! ZINCnA00 , from HGA1 CG311 NG2S0 CG2R61, PENALTY= 51.1
CG2R53 NG2R50 NG2R50 CG2R53    14.0000  2   180.00 ! ZINCnA00 , from CG2R53 NG2R50 NG2R50 NG2R51, PENALTY= 52
CG2O1  NG2S0  NG2S1  CG2O6      3.4000  1   180.00 ! ZINCnA00 , from CG2D1 NG2D1 NG2S1 CG2O1, PENALTY= 251.5
CG2O1  NG2S0  NG2S1  CG2O6      1.3000  2   180.00 ! ZINCnA00 , from CG2D1 NG2D1 NG2S1 CG2O1, PENALTY= 251.5
CG2O1  NG2S0  NG2S1  HGP1       2.5000  2   180.00 ! ZINCnA00 , from CG2D1 NG2D1 NG2S1 HGP1, PENALTY= 248
CG321  NG2S0  NG2S1  CG2O6      3.4000  1   180.00 ! ZINCnA00 , from CG2D1 NG2D1 NG2S1 CG2O1, PENALTY= 291
CG321  NG2S0  NG2S1  CG2O6      1.3000  2   180.00 ! ZINCnA00 , from CG2D1 NG2D1 NG2S1 CG2O1, PENALTY= 291
CG321  NG2S0  NG2S1  HGP1       2.5000  2   180.00 ! ZINCnA00 , from CG2D1 NG2D1 NG2S1 HGP1, PENALTY= 287.5

IMPROPERS
CG2O1  CG321  NG2S0  OG2D1    120.0000  0     0.00 ! PROT NMA Vibrational Modes (LK) WILDCARD
CG2O6  NG2D1  NG2S1  OG2D1     98.0000  0     0.00 ! flavin
CG2R53 NG2D1  NG2R50 SG2R50    43.0000  0     0.00 ! ZINCnA00 , from CG2R53 NG2R53 OG2D1 SG311, PENALTY= 112

END
RETURN
```
