## Supplementary material for "Identifying Artifacts from Large Library Docking": Example cases for running cross-filtering: ZINCna00000gcU24.str

```
* Toppar stream file generated by
* CHARMM General Force Field (CGenFF) program version 2.5.1
* For use with CGenFF version 4.6
*

read rtf card append
* Topologies generated by
* CHARMM General Force Field (CGenFF) program version 2.5.1
*
36 1

! "penalty" is the highest penalty score of the associated parameters.
! Penalties lower than 10 indicate the analogy is fair; penalties between 10
! and 50 mean some basic validation is recommended; penalties higher than
! 50 indicate poor analogy and mandate extensive validation/optimization.

RESI ZINCna00      -1.000 ! param penalty=  75.500 ; charge penalty=  67.330
!RING * 5 C9 C10 N3 N4 C12
!RING * 5 N1 C4 C5 C6 N5
GROUP            ! CHARGE   CH_PENALTY
ATOM C1     CG331  -0.270 !    2.012
ATOM C2     CG311   0.089 !    8.987
ATOM C3     CG331  -0.270 !    2.012
ATOM N1     NG2R51  0.232 !    9.983
ATOM C4     CG2R51 -0.053 !    5.017
ATOM C5     CG2R51 -0.178 !   15.194
ATOM C6     CG2R52 -0.065 !   16.881
ATOM C7     CG321  -0.016 !   15.125
ATOM C8     CG321   0.207 !    2.139
ATOM N2     NG311  -0.531 !    4.699
ATOM S1     SG3O2   0.548 !   20.771
ATOM O1     OG2P1  -0.393 !    0.632
ATOM O2     OG2P1  -0.393 !    0.632
ATOM C9     CG2R51 -0.316 !   27.717
ATOM C10    CG2R51 -0.002 !   31.685
ATOM N3     NG2R51  0.346 !   30.103
ATOM C11    CG331  -0.200 !    0.000
ATOM N4     NG2R50 -0.393 !   28.987
ATOM C12    CG2R52  0.052 !   67.330
ATOM C13    CG2O3   0.723 !   62.838
ATOM O3     OG2D2  -0.760 !    6.030
ATOM O4     OG2D2  -0.760 !    6.030
ATOM N5     NG2R50 -0.571 !    0.639
ATOM H1     HGA3    0.090 !    0.300
ATOM H2     HGA3    0.090 !    0.300
ATOM H3     HGA3    0.090 !    0.300
ATOM H4     HGA1    0.090 !    0.520
ATOM H5     HGA3    0.090 !    0.300
ATOM H6     HGA3    0.090 !    0.300
ATOM H7     HGA3    0.090 !    0.300
ATOM H8     HGR52   0.120 !    0.322
ATOM H9     HGR51   0.141 !   10.239
ATOM H10    HGA2    0.090 !    0.000
ATOM H11    HGA2    0.090 !    0.000
ATOM H12    HGA2    0.090 !    0.000
ATOM H13    HGA2    0.090 !    0.000
ATOM H14    HGP1    0.307 !    3.838
ATOM H15    HGR52   0.146 !    0.640
ATOM H16    HGA3    0.090 !    0.000
ATOM H17    HGA3    0.090 !    0.000
ATOM H18    HGA3    0.090 !    0.000

BOND C1   C2  
BOND C1   H1  
BOND C1   H2  
BOND C1   H3  
BOND C2   C3  
BOND C2   N1  
BOND C2   H4  
BOND C3   H5  
BOND C3   H6  
BOND C3   H7  
BOND N1   N5  
BOND N1   C4  
BOND C4   C5  
BOND C4   H8  
BOND C5   C6  
BOND C5   H9  
BOND C6   C7  
BOND C6   N5  
BOND C7   C8  
BOND C7   H10 
BOND C7   H11 
BOND C8   N2  
BOND C8   H12 
BOND C8   H13 
BOND N2   S1  
BOND N2   H14 
BOND S1   O1  
BOND S1   O2  
BOND S1   C9  
BOND C9   C12 
BOND C9   C10 
BOND C10  N3  
BOND C10  H15 
BOND N3   C11 
BOND N3   N4  
BOND C11  H16 
BOND C11  H17 
BOND C11  H18 
BOND N4   C12 
BOND C12  C13 
BOND C13  O3  
BOND C13  O4  
IMPR C13    O4     O3     C12   

END

read param card flex append
* Parameters generated by analogy by
* CHARMM General Force Field (CGenFF) program version 2.5.1
*

! Penalties lower than 10 indicate the analogy is fair; penalties between 10
! and 50 mean some basic validation is recommended; penalties higher than
! 50 indicate poor analogy and mandate extensive validation/optimization.

BONDS
CG2O3  CG2R52  280.00     1.4750 ! ZINCna00 , from CG2O1 CG2R51, PENALTY= 15
CG2O3  OG2D2   525.00     1.2600 ! PROT adm jr. 7/23/91, acetic acid
CG2R51 CG2R51  410.00     1.3600 ! PROT histidine, adm jr., 6/27/90
CG2R51 CG2R52  360.00     1.4000 ! PYRZ, pyrazole
CG2R51 NG2R51  400.00     1.3800 ! PROT his, ADM JR., 7/20/89
CG2R51 SG3O2   210.00     1.7300 ! TSPD model for D3R, xxwy
CG2R51 HGR51   350.00     1.0800 ! INDO/TRP
CG2R51 HGR52   375.00     1.0830 ! PROT his, adm jr., 6/27/90
CG2R52 CG321   295.00     1.5000 ! INCA model for D3R, xxwy
CG2R52 NG2R50  400.00     1.3150 ! PYRZ, pyrazole; 2PRZ, 2-pyrazoline, kevo
CG311  CG331   222.50     1.5380 ! PROT alkane update, adm jr., 3/2/92
CG311  NG2R51  400.00     1.4580 ! ZINCna00 , from CG321 NG2R51, PENALTY= 4
CG311  HGA1    309.00     1.1110 ! PROT alkane update, adm jr., 3/2/92
CG321  CG321   222.50     1.5300 ! PROT alkane update, adm jr., 3/2/92
CG321  NG311   263.00     1.4740 ! AMINE aliphatic amines
CG321  HGA2    309.00     1.1110 ! PROT alkane update, adm jr., 3/2/92
CG331  NG2R51  400.00     1.4580 ! NA 9-M-G/T/U, adm jr.
CG331  HGA3    322.00     1.1110 ! PROT alkane update, adm jr., 3/2/92
NG2R50 NG2R51  360.00     1.3550 ! PYRZ, pyrazole
NG311  SG3O2   235.00     1.6500 ! MMSM, N-methylmethanesulfonamide and other sulfonamides,(org 1.6950) compromise between crystal and mp2, xxwy
NG311  HGP1    442.00     1.0210 ! MMSM, N-methylmethanesulfonamide and other sulfonamides, xxwy
OG2P1  SG3O2   630.00     1.4400 ! DMSN, dimethyl sulfone; MSAM, methanesulfonamide and other sulfonamides; compromise between crystal and mp2; xxwy & xhe

ANGLES
CG2R52 CG2O3  OG2D2    40.00    116.00   50.00   2.35300 ! ZINCna00 , from CG2R61 CG2O3 OG2D2, PENALTY= 8.5
OG2D2  CG2O3  OG2D2   100.00    128.00   70.00   2.25870 ! PROT adm jr. 7/23/91, correction, ACETATE (KK)
CG2R51 CG2R51 CG2R52   90.00    106.00 ! PYRZ, pyrazole
CG2R51 CG2R51 NG2R51  130.00    106.00 !adm,dec06 110.6, PROT his, ADM JR., 7/20/89
CG2R51 CG2R51 SG3O2    27.00    129.00 ! TSPD model for D3R, xxwy
CG2R51 CG2R51 HGR51    32.00    126.40   25.00   2.17300 ! INDO/TRP
CG2R51 CG2R51 HGR52    22.00    130.00   15.00   2.21500 ! PROT adm jr., 6/27/90, his
CG2R52 CG2R51 SG3O2    27.00    129.00 ! ZINCna00 , from CG2R51 CG2R51 SG3O2, PENALTY= 2
CG2R52 CG2R51 HGR51    15.00    127.60 !x 2HPR, 2H-pyrrole; 2HPP, 2H-pyrrole.H+, kevo
NG2R51 CG2R51 HGR52    25.00    124.00   20.00   2.14000 ! PROT adm jr., 3/24/92
CG2O3  CG2R52 CG2R51   35.00    130.00 ! ZINCna00 , from CG2O5 CG2R51 CG2R51, PENALTY= 10.5
CG2O3  CG2R52 NG2R50   35.00    124.00 ! ZINCna00 , from CG2O5 CG2R51 NG2R51, PENALTY= 35.5
CG2R51 CG2R52 CG321    32.00    130.00 ! INCA model for D3R, xxwy
CG2R51 CG2R52 NG2R50  110.00    110.50 ! PYRZ, pyrazole
CG321  CG2R52 NG2R50   45.00    120.00 ! INCA model for D3R, xxwy
CG331  CG311  CG331    53.35    114.00    8.00   2.56100 ! PROT alkane update, adm jr., 3/2/92
CG331  CG311  NG2R51   70.00    120.00 ! ZINCna00 , from CG331 CG321 NG2R51, PENALTY= 4
CG331  CG311  HGA1     34.50    110.10   22.53   2.17900 ! PROT alkane update, adm jr., 3/2/92
NG2R51 CG311  HGA1     33.43    110.10 ! ZINCna00 , from NG2R51 CG321 HGA2, PENALTY= 4
CG2R52 CG321  CG321    58.00    111.00 ! INCA model for D3R, xxwy
CG2R52 CG321  HGA2     50.00    109.50 ! INCA model for D3R, xxwy
CG321  CG321  NG311    43.70    110.00 ! K2Cn, cgenff_compromise, kevo
CG321  CG321  HGA2     26.50    110.10   22.53   2.17900 ! PROT alkane update, adm jr., 3/2/92
NG311  CG321  HGA2     32.40    109.50   50.00   2.13000 ! PEI polymers, kevo
HGA2   CG321  HGA2     35.50    109.00    5.40   1.80200 ! PROT alkane update, adm jr., 3/2/92
CG311  CG331  HGA3     33.43    110.10   22.53   2.17900 ! PROT alkanes
NG2R51 CG331  HGA3     33.43    110.10 ! NA FOR 9-M-G(C), adm jr.
HGA3   CG331  HGA3     35.50    108.40    5.40   1.80200 ! PROT alkane update, adm jr., 3/2/92
CG2R52 NG2R50 NG2R51  160.00    103.50 ! PYRZ, pyrazole
CG2R51 NG2R51 CG311    70.00    127.10 ! ZINCna00 , from CG2R51 NG2R51 CG321, PENALTY= 0.6
CG2R51 NG2R51 CG331    70.00    127.80 ! RCG, from G, cgenff_xyu, yxu
CG2R51 NG2R51 NG2R50  160.00    115.00 ! PYRZ, pyrazole
CG311  NG2R51 NG2R50   70.00    117.90 ! ZINCna00 , from CG321 NG2R51 NG2R50, PENALTY= 0.6
CG331  NG2R51 NG2R50   40.00    118.00 ! INCA model for D3R, xxwy
CG321  NG311  SG3O2    60.00    115.00 ! EESM, N-ethylethanesulfonamide, xxwy
CG321  NG311  HGP1     46.00    111.00 ! EESM, N-ethylethanesulfonamide, xxwy
SG3O2  NG311  HGP1     42.30    113.20 ! MMSM, N-methylmethanesulfonamide and other sulfonamides, xxwy
CG2R51 SG3O2  NG311    50.00     97.00 ! ZINCna00 , from CG2R51 SG3O2 NG301, PENALTY= 0.6
CG2R51 SG3O2  OG2P1    70.00    106.50 ! TSPD model for D3R, xxwy
NG311  SG3O2  OG2P1    75.00    110.50 ! MMSM, N-methylmethanesulfonamide and other sulfonamides, xxwy
OG2P1  SG3O2  OG2P1    85.00    121.00 ! DMSN, dimethyl sulfone; MSAM, methanesulfonamide and other sulfonamides; xxwy & xhe

DIHEDRALS
OG2D2  CG2O3  CG2R52 CG2R51     1.1000  2   180.00 ! ZINCna00 , from OG2D1 CG2O1 CG2R51 CG2R51, PENALTY= 20
OG2D2  CG2O3  CG2R52 CG2R51     0.3000  4     0.00 ! ZINCna00 , from OG2D1 CG2O1 CG2R51 CG2R51, PENALTY= 20
OG2D2  CG2O3  CG2R52 NG2R50     1.1000  2   180.00 ! ZINCna00 , from OG2D1 CG2O1 CG2R51 NG2R51, PENALTY= 45
OG2D2  CG2O3  CG2R52 NG2R50     0.3000  4     0.00 ! ZINCna00 , from OG2D1 CG2O1 CG2R51 NG2R51, PENALTY= 45
CG2R52 CG2R51 CG2R51 NG2R51    12.0000  2   180.00 ! PYRZ, pyrazole
CG2R52 CG2R51 CG2R51 HGR52      1.5000  2   180.00 ! PYRZ, pyrazole
NG2R51 CG2R51 CG2R51 SG3O2      1.6000  2   180.00 ! ZINCna00 , from CG2R51 CG2R51 CG2R51 SG3O2, PENALTY= 48.5
NG2R51 CG2R51 CG2R51 HGR51      3.5000  2   180.00 ! INDO/TRP
SG3O2  CG2R51 CG2R51 HGR52      0.1000  2   180.00 ! ZINCna00 , from SG3O2 CG2R51 CG2R51 HGR51, PENALTY= 1
HGR51  CG2R51 CG2R51 HGR52      1.0000  2   180.00 ! PYRL, pyrrole
CG2R51 CG2R51 CG2R52 CG2O3      0.0000  2   180.00 ! ZINCna00 , from CG2O5 CG2R51 CG2R51 CG2R51, PENALTY= 10.5
CG2R51 CG2R51 CG2R52 CG321      3.0000  2   180.00 ! INCA model for D3R, xxwy
CG2R51 CG2R51 CG2R52 NG2R50     8.5000  2   180.00 ! PYRZ, pyrazole
SG3O2  CG2R51 CG2R52 CG2O3      1.6000  2   180.00 ! ZINCna00 , from CG2R51 CG2R51 CG2R51 SG3O2, PENALTY= 75.5
SG3O2  CG2R51 CG2R52 NG2R50     1.6000  2   180.00 ! ZINCna00 , from CG2R51 CG2R51 CG2R51 SG3O2, PENALTY= 51.5
HGR51  CG2R51 CG2R52 CG321      1.0000  2   180.00 ! ZINCna00 , from CG321 CG2R51 CG2R51 HGR51, PENALTY= 5
HGR51  CG2R51 CG2R52 NG2R50     4.5000  2   180.00 !v 4.25 2HPR, 2H-pyrrole !wC4H !coupled with pyrz, pyrazole, kevo
CG2R51 CG2R51 NG2R51 CG311      0.0000  1     0.00 ! ZINCna00 , from CG2R51 CG2R51 NG2R51 CG321, PENALTY= 0.6
CG2R51 CG2R51 NG2R51 CG331     11.0000  2   180.00 ! INCA model for D3R, xxwy; updated to match yxu par in na_rna_modified.prm : DCG
CG2R51 CG2R51 NG2R51 NG2R50    10.0000  2   180.00 ! PYRZ, pyrazole
HGR52  CG2R51 NG2R51 CG311      0.0000  2   180.00 ! ZINCna00 , from HGR52 CG2R51 NG2R51 CG321, PENALTY= 0.6
HGR52  CG2R51 NG2R51 CG331      0.0000  2   180.00 ! DCG, from HGR52 CG2R51 NG2R51 CG321, yxu, RNA
HGR52  CG2R51 NG2R51 NG2R50     3.0000  2   180.00 ! PYRZ, pyrazole
CG2R51 CG2R51 SG3O2  NG311      3.2600  1   180.00 ! ZINCna00 , from CG2R51 CG2R51 SG3O2 NG301, PENALTY= 0.6
CG2R51 CG2R51 SG3O2  NG311      0.2400  2   180.00 ! ZINCna00 , from CG2R51 CG2R51 SG3O2 NG301, PENALTY= 0.6
CG2R51 CG2R51 SG3O2  OG2P1      0.0000  6     0.00 ! TSPD model for D3R, xxwy
CG2R52 CG2R51 SG3O2  NG311      3.2600  1   180.00 ! ZINCna00 , from CG2R51 CG2R51 SG3O2 NG301, PENALTY= 2.6
CG2R52 CG2R51 SG3O2  NG311      0.2400  2   180.00 ! ZINCna00 , from CG2R51 CG2R51 SG3O2 NG301, PENALTY= 2.6
CG2R52 CG2R51 SG3O2  OG2P1      0.0000  6     0.00 ! ZINCna00 , from CG2R51 CG2R51 SG3O2 OG2P1, PENALTY= 2
CG2R51 CG2R52 CG321  CG321      0.2000  1     0.00 ! INCA model for D3R, xxwy
CG2R51 CG2R52 CG321  CG321      0.2700  2     0.00 ! INCA model for D3R, xxwy
CG2R51 CG2R52 CG321  CG321      0.0000  3     0.00 ! INCA model for D3R, xxwy
CG2R51 CG2R52 CG321  HGA2       0.0000  3     0.00 ! INCA model for D3R, xxwy
NG2R50 CG2R52 CG321  CG321      0.1900  3     0.00 ! INCA model for D3R, xxwy
NG2R50 CG2R52 CG321  HGA2       0.1900  3     0.00 ! INCA model for D3R, xxwy
CG2O3  CG2R52 NG2R50 NG2R51    12.0000  2   180.00 ! ZINCna00 , from CG2R51 CG2R52 NG2R50 NG2R51, PENALTY= 70.5
CG2R51 CG2R52 NG2R50 NG2R51    12.0000  2   180.00 ! PYRZ, pyrazole
CG321  CG2R52 NG2R50 NG2R51     3.8000  2   180.00 ! INCA model for D3R, xxwy
CG331  CG311  CG331  HGA3       0.1950  3     0.00 ! PROTNA alkanes phospho-ser/thr
NG2R51 CG311  CG331  HGA3       0.1950  3     0.00 ! ZINCna00 , from NG2R51 CG321 CG331 HGA3, PENALTY= 4
HGA1   CG311  CG331  HGA3       0.1950  3     0.00 ! NA, sugar
CG331  CG311  NG2R51 CG2R51     0.3850  1     0.00 ! ZINCna00 , from CG331 CG321 NG2R51 CG2R51, PENALTY= 4
CG331  CG311  NG2R51 CG2R51     0.4200  2     0.00 ! ZINCna00 , from CG331 CG321 NG2R51 CG2R51, PENALTY= 4
CG331  CG311  NG2R51 CG2R51     0.0800  3     0.00 ! ZINCna00 , from CG331 CG321 NG2R51 CG2R51, PENALTY= 4
CG331  CG311  NG2R51 CG2R51     0.0550  4     0.00 ! ZINCna00 , from CG331 CG321 NG2R51 CG2R51, PENALTY= 4
CG331  CG311  NG2R51 NG2R50     0.3850  1   180.00 ! ZINCna00 , from CG331 CG321 NG2R51 NG2R50, PENALTY= 4
CG331  CG311  NG2R51 NG2R50     0.4200  2     0.00 ! ZINCna00 , from CG331 CG321 NG2R51 NG2R50, PENALTY= 4
CG331  CG311  NG2R51 NG2R50     0.0800  3   180.00 ! ZINCna00 , from CG331 CG321 NG2R51 NG2R50, PENALTY= 4
CG331  CG311  NG2R51 NG2R50     0.0550  4     0.00 ! ZINCna00 , from CG331 CG321 NG2R51 NG2R50, PENALTY= 4
HGA1   CG311  NG2R51 CG2R51     0.0000  3     0.00 ! ZINCna00 , from HGA2 CG321 NG2R51 CG2R51, PENALTY= 4
HGA1   CG311  NG2R51 NG2R50     0.0000  3     0.00 ! ZINCna00 , from HGA2 CG321 NG2R51 NG2R50, PENALTY= 4
CG2R52 CG321  CG321  NG311      0.0400  3     0.00 ! ZINCna00 , from CG2R52 CG321 CG321 NG301, PENALTY= 0.6
CG2R52 CG321  CG321  HGA2       0.2000  3     0.00 ! INCA model for D3R, xxwy
NG311  CG321  CG321  HGA2       0.1950  3     0.00 ! K2Cn, cgenff_compromise, kevo
HGA2   CG321  CG321  HGA2       0.2200  3     0.00 ! LIPID alkanes
CG321  CG321  NG311  SG3O2      0.1000  1     0.00 ! ZINCna00 , from CG331 CG321 NG311 SG3O2, PENALTY= 0.9
CG321  CG321  NG311  SG3O2      0.7000  2     0.00 ! ZINCna00 , from CG331 CG321 NG311 SG3O2, PENALTY= 0.9
CG321  CG321  NG311  SG3O2      0.1000  3     0.00 ! ZINCna00 , from CG331 CG321 NG311 SG3O2, PENALTY= 0.9
CG321  CG321  NG311  HGP1       0.1000  3     0.00 ! ZINCna00 , from CG331 CG321 NG311 HGP1, PENALTY= 0.9
HGA2   CG321  NG311  SG3O2      0.1000  3     0.00 ! EESM, N-ethylethanesulfonamide, xxwy
HGA2   CG321  NG311  HGP1       0.0500  3     0.00 ! EESM, N-ethylethanesulfonamide, xxwy
HGA3   CG331  NG2R51 CG2R51     0.0000  3     0.00 ! INCA model for D3R, xxwy
HGA3   CG331  NG2R51 NG2R50     0.0000  3     0.00 ! INCA model for D3R, xxwy
CG2R52 NG2R50 NG2R51 CG2R51    12.0000  2   180.00 ! PYRZ, pyrazole
CG2R52 NG2R50 NG2R51 CG311      1.4000  2   180.00 ! ZINCna00 , from CG2R52 NG2R50 NG2R51 CG321, PENALTY= 0.6
CG2R52 NG2R50 NG2R51 CG331      1.4000  2   180.00 ! INCA model for D3R, xxwy
CG321  NG311  SG3O2  CG2R51     1.1700  1   180.00 ! ZINCna00 , from CG321 NG301 SG3O2 CG2R51, PENALTY= 5
CG321  NG311  SG3O2  CG2R51     1.1600  2     0.00 ! ZINCna00 , from CG321 NG301 SG3O2 CG2R51, PENALTY= 5
CG321  NG311  SG3O2  CG2R51     1.0200  3     0.00 ! ZINCna00 , from CG321 NG301 SG3O2 CG2R51, PENALTY= 5
CG321  NG311  SG3O2  OG2P1      0.2000  3     0.00 ! EESM, N-ethylethanesulfonamide, xxwy
HGP1   NG311  SG3O2  CG2R51     1.2000  1   180.00 ! ZINCna00 , from HGP1 NG311 SG3O2 CG2R61, PENALTY= 8.5
HGP1   NG311  SG3O2  CG2R51     1.1000  2     0.00 ! ZINCna00 , from HGP1 NG311 SG3O2 CG2R61, PENALTY= 8.5
HGP1   NG311  SG3O2  CG2R51     0.5000  3     0.00 ! ZINCna00 , from HGP1 NG311 SG3O2 CG2R61, PENALTY= 8.5
HGP1   NG311  SG3O2  OG2P1      0.2000  3     0.00 ! MMSM, N-methylmethanesulfonamide and other sulfonamides, xxwy

IMPROPERS
CG2O3  OG2D2  OG2D2  CG2R52    96.0000  0     0.00 ! ZINCna00 , from CG2O3 OG2D2 OG2D2 CG2R61, PENALTY= 4.5

END
RETURN
```
