## Supplementary material for "Identifying Artifacts from Large Library Docking": Example cases for running cross-filtering: ZINCnA000000mBCl.str

```
* Toppar stream file generated by
* CHARMM General Force Field (CGenFF) program version 2.5.1
* For use with CGenFF version 4.6
*

read rtf card append
* Topologies generated by
* CHARMM General Force Field (CGenFF) program version 2.5.1
*
36 1

! "penalty" is the highest penalty score of the associated parameters.
! Penalties lower than 10 indicate the analogy is fair; penalties between 10
! and 50 mean some basic validation is recommended; penalties higher than
! 50 indicate poor analogy and mandate extensive validation/optimization.

RESI ZINCnA00      -1.000 ! param penalty=  43.900 ; charge penalty=  25.296
!RING * 5 C13 C14 C15 C16 S2
!RING * 6 C5 C6 C7 C8 C9 C10
GROUP            ! CHARGE   CH_PENALTY
ATOM C1     CG331  -0.267 !    1.935
ATOM C2     CG311  -0.055 !    5.725
ATOM C3     CG331  -0.267 !    1.935
ATOM C4     CG311  -0.364 !   25.296
ATOM H1     HGA1    0.090 !    0.523
ATOM N1     NG311  -0.403 !   21.742
ATOM S1     SG3O2   0.336 !   16.403
ATOM O1     OG2P1  -0.393 !    0.256
ATOM O2     OG2P1  -0.393 !    0.256
ATOM C5     CG2R61  0.234 !    9.943
ATOM C6     CG2R61 -0.111 !    0.000
ATOM C7     CG2R61 -0.114 !    0.000
ATOM C8     CG2R61 -0.107 !    0.000
ATOM C9     CG2R61 -0.117 !    0.000
ATOM C10    CG2R61  0.028 !   13.746
ATOM C11    CG321  -0.332 !   11.936
ATOM C12    CG2O3   0.616 !    0.000
ATOM O3     OG2D2  -0.760 !    0.000
ATOM O4     OG2D2  -0.760 !    0.000
ATOM C13    CG2R51  0.728 !   23.101
ATOM C14    CG2R51 -0.241 !    3.804
ATOM C15    CG2R51 -0.220 !    0.239
ATOM C16    CG2R51 -0.247 !    0.418
ATOM S2     SG2R50  0.001 !   14.839
ATOM H2     HGA3    0.090 !    0.000
ATOM H3     HGA3    0.090 !    0.000
ATOM H4     HGA3    0.090 !    0.000
ATOM H5     HGA1    0.090 !    0.306
ATOM H6     HGA3    0.090 !    0.000
ATOM H7     HGA3    0.090 !    0.000
ATOM H8     HGA3    0.090 !    0.000
ATOM H9     HGP1    0.307 !    4.454
ATOM H10    HGR61   0.115 !    0.000
ATOM H11    HGR61   0.115 !    0.000
ATOM H12    HGR61   0.115 !    0.000
ATOM H13    HGR61   0.115 !    0.000
ATOM H14    HGA2    0.090 !    0.000
ATOM H15    HGA2    0.090 !    0.000
ATOM H16    HGR51   0.168 !    0.267
ATOM H17    HGR51   0.187 !    0.000
ATOM H18    HGR52   0.186 !    0.000

BOND C1   C2  
BOND C1   H2  
BOND C1   H3  
BOND C1   H4  
BOND C2   C3  
BOND C2   C4  
BOND C2   H5  
BOND C3   H6  
BOND C3   H7  
BOND C3   H8  
BOND C4   H1  
BOND C4   N1  
BOND C4   C13 
BOND N1   S1  
BOND N1   H9  
BOND S1   O1  
BOND S1   O2  
BOND S1   C5  
BOND C5   C10 
BOND C5   C6  
BOND C6   C7  
BOND C6   H10 
BOND C7   C8  
BOND C7   H11 
BOND C8   C9  
BOND C8   H12 
BOND C9   C10 
BOND C9   H13 
BOND C10  C11 
BOND C11  C12 
BOND C11  H14 
BOND C11  H15 
BOND C12  O3  
BOND C12  O4  
BOND C13  S2  
BOND C13  C14 
BOND C14  C15 
BOND C14  H16 
BOND C15  C16 
BOND C15  H17 
BOND C16  S2  
BOND C16  H18 
IMPR C12    O4     O3     C11   

END

read param card flex append
* Parameters generated by analogy by
* CHARMM General Force Field (CGenFF) program version 2.5.1
*

! Penalties lower than 10 indicate the analogy is fair; penalties between 10
! and 50 mean some basic validation is recommended; penalties higher than
! 50 indicate poor analogy and mandate extensive validation/optimization.

BONDS
CG2O3  CG321   200.00     1.5220 ! PROT adm jr. 4/05/91, for asn,asp,gln,glu and cters
CG2O3  OG2D2   525.00     1.2600 ! PROT adm jr. 7/23/91, acetic acid
CG2R51 CG2R51  410.00     1.3600 ! PROT histidine, adm jr., 6/27/90
CG2R51 CG311   229.63     1.5000 ! from CG2R51 CG321, PENALTY= 4 HTR     
CG2R51 SG2R50  300.00     1.7300 ! THIP, thiophene
CG2R51 HGR51   350.00     1.0800 ! INDO/TRP
CG2R51 HGR52   375.00     1.0830 ! PROT his, adm jr., 6/27/90
CG2R61 CG2R61  305.00     1.3750 ! PROT benzene, JES 8/25/89
CG2R61 CG321   230.00     1.4900 ! PROT phe,tyr, JES 8/25/89
CG2R61 SG3O2   190.00     1.7300 ! BSAM, benzenesulfonamide and other sulfonamides, xxwy
CG2R61 HGR61   340.00     1.0800 ! PROT phe,tyr JES 8/25/89
CG311  CG311   222.50     1.5000 ! PROT alkane update, adm jr., 3/2/92
CG311  CG331   222.50     1.5380 ! PROT alkane update, adm jr., 3/2/92
CG311  NG311   263.00     1.4740 ! ZINCnA00 , from CG314 NG311, PENALTY= 1
CG311  HGA1    309.00     1.1110 ! PROT alkane update, adm jr., 3/2/92
CG321  HGA2    309.00     1.1110 ! PROT alkane update, adm jr., 3/2/92
CG331  HGA3    322.00     1.1110 ! PROT alkane update, adm jr., 3/2/92
NG311  SG3O2   235.00     1.6500 ! MMSM, N-methylmethanesulfonamide and other sulfonamides,(org 1.6950) compromise between crystal and mp2, xxwy
NG311  HGP1    442.00     1.0210 ! MMSM, N-methylmethanesulfonamide and other sulfonamides, xxwy
OG2P1  SG3O2   630.00     1.4400 ! DMSN, dimethyl sulfone; MSAM, methanesulfonamide and other sulfonamides; compromise between crystal and mp2; xxwy & xhe

ANGLES
CG321  CG2O3  OG2D2    40.00    116.00   50.00   2.35300 ! PROT adm jr. 7/23/91, correction, ACETATE (KK)
OG2D2  CG2O3  OG2D2   100.00    128.00   70.00   2.25870 ! PROT adm jr. 7/23/91, correction, ACETATE (KK)
CG2R51 CG2R51 CG2R51   90.00    107.20 ! PYRL, pyrrole
CG2R51 CG2R51 CG311    45.80    130.00 ! from CG2R51 CG2R51 CG321, PENALTY= 0.6 HTR        
CG2R51 CG2R51 SG2R50  105.00    109.00 ! THIP, thiophene
CG2R51 CG2R51 HGR51    32.00    126.40   25.00   2.17300 ! INDO/TRP
CG2R51 CG2R51 HGR52    22.00    130.00   15.00   2.21500 ! PROT adm jr., 6/27/90, his
CG311  CG2R51 SG2R50   37.45    123.70 ! ZINCnA00 , from CG321 CG2R51 SG2R50, PENALTY= 0.6
SG2R50 CG2R51 HGR52    45.00    121.00 ! THIP, thiophene
CG2R61 CG2R61 CG2R61   40.00    120.00   35.00   2.41620 ! PROT JES 8/25/89
CG2R61 CG2R61 CG321    45.80    120.00 ! EBEN, ethylbenzene, modified by kevo for improved transferability
CG2R61 CG2R61 SG3O2    35.00    119.00 ! BSAM, benzenesulfonamide; PBSM, N-phenylbenzenesulfonamide; xxwy
CG2R61 CG2R61 HGR61    30.00    120.00   22.00   2.15250 ! PROT JES 8/25/89 benzene
CG2R51 CG311  CG311    58.35    114.00 ! ZINCnA00 , from CG2R51 CG311 CG331, PENALTY= 1.5
CG2R51 CG311  NG311    70.00    111.50 ! ZINCnA00 , from CG2R51 CG321 NG311, PENALTY= 4
CG2R51 CG311  HGA1     55.00    109.50 ! from CG2R51 CG321 HGA2, PENALTY= 4 HTR        
CG311  CG311  CG331    53.35    108.50    8.00   2.56100 ! PROT alkane update, adm jr., 3/2/92
CG311  CG311  NG311    73.00    111.20 ! ZINCnA00 , from CG311 CG311 NG321, PENALTY= 1.2
CG311  CG311  HGA1     34.50    110.10   22.53   2.17900 ! PROT alkane update, adm jr., 3/2/92
CG331  CG311  CG331    53.35    114.00    8.00   2.56100 ! PROT alkane update, adm jr., 3/2/92
CG331  CG311  HGA1     34.50    110.10   22.53   2.17900 ! PROT alkane update, adm jr., 3/2/92
NG311  CG311  HGA1     32.40    109.50   50.00   2.13000 ! ZINCnA00 , from NG311 CG314 HGA1, PENALTY= 1
CG2O3  CG321  CG2R61   51.80    107.50 ! bzac, from mebz, yxu, RNA
CG2O3  CG321  HGA2     33.00    109.50   30.00   2.16300 ! PROT adm jr. 4/05/91, for asn,asp,gln,glu and cters
CG2R61 CG321  HGA2     49.30    107.50 ! PYRIDINE pyridines, yin
HGA2   CG321  HGA2     35.50    109.00    5.40   1.80200 ! PROT alkane update, adm jr., 3/2/92
CG311  CG331  HGA3     33.43    110.10   22.53   2.17900 ! PROT alkanes
HGA3   CG331  HGA3     35.50    108.40    5.40   1.80200 ! PROT alkane update, adm jr., 3/2/92
CG311  NG311  SG3O2    60.00    115.00 ! ZINCnA00 , from CG321 NG311 SG3O2, PENALTY= 0.6
CG311  NG311  HGP1     46.00    111.00 ! ZINCnA00 , from CG321 NG311 HGP1, PENALTY= 0.6
SG3O2  NG311  HGP1     42.30    113.20 ! MMSM, N-methylmethanesulfonamide and other sulfonamides, xxwy
CG2R51 SG2R50 CG2R51  105.00     95.00 ! THIP, thiophene
CG2R61 SG3O2  NG311    70.00     97.00 ! MBSM, N-methylbenzenesulfonamide; PBSM, N-phenylbenzenesulfonamide; xxwy
CG2R61 SG3O2  OG2P1    60.00    101.00 ! BSAM, benzenesulfonamide, xxwy
NG311  SG3O2  OG2P1    75.00    110.50 ! MMSM, N-methylmethanesulfonamide and other sulfonamides, xxwy
OG2P1  SG3O2  OG2P1    85.00    121.00 ! DMSN, dimethyl sulfone; MSAM, methanesulfonamide and other sulfonamides; xxwy & xhe

DIHEDRALS
OG2D2  CG2O3  CG321  CG2R61     0.6000  2   180.00 ! bzac, yxu, RNA
OG2D2  CG2O3  CG321  CG2R61     0.1000  4     0.00 ! bzac, yxu, RNA
OG2D2  CG2O3  CG321  HGA2       0.0500  6   180.00 ! PROT For side chains of asp,asn,glu,gln, (n=6) from KK(LK)
CG2R51 CG2R51 CG2R51 CG2R51    15.0000  2   180.00 ! PYRL, pyrrole
CG2R51 CG2R51 CG2R51 CG311      4.3000  2   180.00 ! ZINCnA00 , from CG2R51 CG2R51 CG2R51 CG321, PENALTY= 0.6
CG2R51 CG2R51 CG2R51 SG2R50     8.5000  2   180.00 ! THIP, thiophene
CG2R51 CG2R51 CG2R51 HGR51      1.0000  2   180.00 ! PYRL, pyrrole
CG2R51 CG2R51 CG2R51 HGR52      1.5000  2   180.00 ! PYRL, pyrrole
CG311  CG2R51 CG2R51 HGR51      1.0000  2   180.00 ! ZINCnA00 , from CG311 CG2R51 CG2R51 HGR52, PENALTY= 0.5
SG2R50 CG2R51 CG2R51 HGR51      4.0000  2   180.00 ! THIP, thiophene
HGR51  CG2R51 CG2R51 HGR51      1.0000  2   180.00 ! INDO/TRP
HGR51  CG2R51 CG2R51 HGR52      1.0000  2   180.00 ! PYRL, pyrrole
CG2R51 CG2R51 CG311  CG311      0.2000  1     0.00 ! ZINCnA00 , from CG2R51 CG2R51 CG311 CG331, PENALTY= 1.5
CG2R51 CG2R51 CG311  CG311      0.2700  2     0.00 ! ZINCnA00 , from CG2R51 CG2R51 CG311 CG331, PENALTY= 1.5
CG2R51 CG2R51 CG311  CG311      0.0000  3     0.00 ! ZINCnA00 , from CG2R51 CG2R51 CG311 CG331, PENALTY= 1.5
CG2R51 CG2R51 CG311  NG311      0.4100  2   180.00 ! ZINCnA00 , from CG2R51 CG2R51 CG321 NG311, PENALTY= 4
CG2R51 CG2R51 CG311  HGA1       0.0000  3     0.00 ! from CG2R51 CG2R51 CG321 HGA2, PENALTY= 4 HTR
SG2R50 CG2R51 CG311  CG311      0.1766  1     0.00 ! ZINCnA00 , from SG2R50 CG2R51 CG321 CG331, PENALTY= 5.5
SG2R50 CG2R51 CG311  CG311      0.0672  3     0.00 ! ZINCnA00 , from SG2R50 CG2R51 CG321 CG331, PENALTY= 5.5
SG2R50 CG2R51 CG311  NG311      0.1766  1     0.00 ! ZINCnA00 , from SG2R50 CG2R51 CG321 CG331, PENALTY= 43.9
SG2R50 CG2R51 CG311  NG311      0.0672  3     0.00 ! ZINCnA00 , from SG2R50 CG2R51 CG321 CG331, PENALTY= 43.9
SG2R50 CG2R51 CG311  HGA1       0.0897  3     0.00 ! ZINCnA00 , from SG2R50 CG2R51 CG321 HGA2, PENALTY= 4
CG2R51 CG2R51 SG2R50 CG2R51     8.5000  2   180.00 ! THIP, thiophene
CG311  CG2R51 SG2R50 CG2R51     2.5418  2   180.00 ! ZINCnA00 , from CG321 CG2R51 SG2R50 CG2R51, PENALTY= 0.6
HGR52  CG2R51 SG2R50 CG2R51     4.0000  2   180.00 ! THIP, thiophene
CG2R61 CG2R61 CG2R61 CG2R61     3.1000  2   180.00 ! PROT JES 8/25/89
CG2R61 CG2R61 CG2R61 CG321      3.1000  2   180.00 ! PROT JES 8/25/89 toluene and ethylbenzene
CG2R61 CG2R61 CG2R61 SG3O2      3.0000  2   180.00 ! BSAM, benzenesulfonamide and other sulfonamides, xxwy
CG2R61 CG2R61 CG2R61 HGR61      4.2000  2   180.00 ! PROT JES 8/25/89 benzene
CG321  CG2R61 CG2R61 SG3O2      3.5661  2   180.00 ! ZINCnA00 , from CG321 CG2R61 CG2R61 CLGR1, PENALTY= 28
CG321  CG2R61 CG2R61 HGR61      2.4000  2   180.00 ! PROT JES 8/25/89 toluene and ethylbenzene Kenno: 4.2 -> 2.4
SG3O2  CG2R61 CG2R61 HGR61      2.1000  2   180.00 ! BSAM, benzenesulfonamide and other sulfonamides, xxwy
HGR61  CG2R61 CG2R61 HGR61      2.4000  2   180.00 ! PROT JES 8/25/89 benzene
CG2R61 CG2R61 CG321  CG2O3      0.1000  4     0.00 ! bzac, yxu, RNA
CG2R61 CG2R61 CG321  HGA2       0.0020  6     0.00 ! PROT toluene, adm jr., 3/7/92
CG2R61 CG2R61 SG3O2  NG311      0.2200  2     0.00 ! MBSM, N-methylbenzenesulfonamide; PBSM, N-phenylbenzenesulfonamide; xxwy
CG2R61 CG2R61 SG3O2  OG2P1      0.0000  6     0.00 ! BSAM, benzenesulfonamide and other sulfonamides, xxwy
CG2R51 CG311  CG311  CG331      0.0400  3     0.00 ! ZINCnA00 , from CG2R53 CG311 CG311 CG331, PENALTY= 3
CG2R51 CG311  CG311  HGA1       0.2000  3     0.00 ! ZINCnA00 , from CG2R53 CG311 CG311 HGA1, PENALTY= 3
CG331  CG311  CG311  NG311      0.4000  1     0.00 ! ZINCnA00 , from CG331 CG311 CG311 NG321, PENALTY= 1.2
CG331  CG311  CG311  NG311      0.8000  3     0.00 ! ZINCnA00 , from CG331 CG311 CG311 NG321, PENALTY= 1.2
CG331  CG311  CG311  HGA1       0.1950  3     0.00 ! NA, sugar
NG311  CG311  CG311  HGA1       0.5000  3     0.00 ! ZINCnA00 , from NG321 CG311 CG311 HGA1, PENALTY= 1.2
HGA1   CG311  CG311  HGA1       0.1950  3     0.00 ! NA, sugar
CG311  CG311  CG331  HGA3       0.2000  3     0.00 ! PROT alkane update, adm jr., 3/2/92
CG331  CG311  CG331  HGA3       0.1950  3     0.00 ! PROTNA alkanes phospho-ser/thr
HGA1   CG311  CG331  HGA3       0.1950  3     0.00 ! NA, sugar
CG2R51 CG311  NG311  SG3O2      0.1000  1     0.00 ! ZINCnA00 , from CG2R51 CG321 NG301 SG3O2, PENALTY= 9
CG2R51 CG311  NG311  SG3O2      0.7000  2     0.00 ! ZINCnA00 , from CG2R51 CG321 NG301 SG3O2, PENALTY= 9
CG2R51 CG311  NG311  SG3O2      0.1000  3     0.00 ! ZINCnA00 , from CG2R51 CG321 NG301 SG3O2, PENALTY= 9
CG2R51 CG311  NG311  HGP1       1.0000  2   180.00 ! ZINCnA00 , from CG2R51 CG321 NG311 HGPAM1, PENALTY= 5
CG2R51 CG311  NG311  HGP1       0.8000  3     0.00 ! ZINCnA00 , from CG2R51 CG321 NG311 HGPAM1, PENALTY= 5
CG311  CG311  NG311  SG3O2      0.1000  1     0.00 ! ZINCnA00 , from CG331 CG321 NG311 SG3O2, PENALTY= 5.5
CG311  CG311  NG311  SG3O2      0.7000  2     0.00 ! ZINCnA00 , from CG331 CG321 NG311 SG3O2, PENALTY= 5.5
CG311  CG311  NG311  SG3O2      0.1000  3     0.00 ! ZINCnA00 , from CG331 CG321 NG311 SG3O2, PENALTY= 5.5
CG311  CG311  NG311  HGP1       0.1000  3     0.00 ! ZINCnA00 , from CG331 CG321 NG311 HGP1, PENALTY= 5.5
HGA1   CG311  NG311  SG3O2      0.1000  3     0.00 ! ZINCnA00 , from HGA2 CG321 NG311 SG3O2, PENALTY= 4
HGA1   CG311  NG311  HGP1       0.0500  3     0.00 ! ZINCnA00 , from HGA1 CG314 NG311 HGPAM1, PENALTY= 2
CG311  NG311  SG3O2  CG2R61     1.5000  2     0.00 ! ZINCnA00 , from CG321 NG311 SG3O2 CG2R61, PENALTY= 0.6
CG311  NG311  SG3O2  CG2R61     0.5000  3     0.00 ! ZINCnA00 , from CG321 NG311 SG3O2 CG2R61, PENALTY= 0.6
CG311  NG311  SG3O2  OG2P1      0.2000  3     0.00 ! ZINCnA00 , from CG321 NG311 SG3O2 OG2P1, PENALTY= 0.6
HGP1   NG311  SG3O2  CG2R61     1.2000  1   180.00 ! MBSM, N-methylbenzenesulfonamide; PBSM, N-phenylbenzenesulfonamide; xxwy
HGP1   NG311  SG3O2  CG2R61     1.1000  2     0.00 ! MBSM, N-methylbenzenesulfonamide; PBSM, N-phenylbenzenesulfonamide; xxwy
HGP1   NG311  SG3O2  CG2R61     0.5000  3     0.00 ! MBSM, N-methylbenzenesulfonamide; PBSM, N-phenylbenzenesulfonamide; xxwy
HGP1   NG311  SG3O2  OG2P1      0.2000  3     0.00 ! MMSM, N-methylmethanesulfonamide and other sulfonamides, xxwy

IMPROPERS
CG2O3  OG2D2  OG2D2  CG321     96.0000  0     0.00 ! PROT 90.0->96.0 acetate, single impr (KK) correct conversion from wildcard CC X X CT2 which itself may or may not be correct

END
RETURN
```
