## Supplementary material for "Identifying Artifacts from Large Library Docking": Example cases for running cross-filtering: ZINCnA000000nzsj.str

```
* Toppar stream file generated by
* CHARMM General Force Field (CGenFF) program version 2.5.1
* For use with CGenFF version 4.6
*

read rtf card append
* Topologies generated by
* CHARMM General Force Field (CGenFF) program version 2.5.1
*
36 1

! "penalty" is the highest penalty score of the associated parameters.
! Penalties lower than 10 indicate the analogy is fair; penalties between 10
! and 50 mean some basic validation is recommended; penalties higher than
! 50 indicate poor analogy and mandate extensive validation/optimization.

RESI ZINCnA00      -1.000 ! param penalty= 134.900 ; charge penalty=  78.363
!RING * 6 C9 C10 C11 C12 C13 C14
GROUP            ! CHARGE   CH_PENALTY
ATOM C1     CG331  -0.280 !    3.831
ATOM C2     CG321  -0.150 !    7.907
ATOM C3     CG301  -0.015 !   18.446
ATOM C4     CG321  -0.150 !    7.907
ATOM C5     CG331  -0.280 !    3.831
ATOM C6     CG321  -0.036 !   14.706
ATOM N1     NG2S1  -0.470 !    1.984
ATOM C7     CG2O6   0.457 !    6.087
ATOM O1     OG2D1  -0.369 !    0.000
ATOM N2     NG2S1  -0.470 !   10.816
ATOM C8     CG321  -0.018 !   11.124
ATOM C9     CG3RC1  0.005 !   11.087
ATOM C10    CG321  -0.183 !    9.433
ATOM C11    CG321  -0.178 !    1.326
ATOM C12    CG321  -0.178 !    1.325
ATOM C13    CG321  -0.182 !    9.095
ATOM C14    CG3RC1 -0.096 !    8.545
ATOM H1     HGA1    0.090 !    3.536
ATOM C15    CG3C31  0.431 !   78.363
ATOM F1     FGA2   -0.217 !   54.745
ATOM F2     FGA2   -0.217 !   54.745
ATOM C16    CG2O3   0.300 !    1.846
ATOM O2     OG2D2  -0.656 !    0.078
ATOM O3     OG2D2  -0.656 !    0.078
ATOM H2     HGA3    0.090 !    0.000
ATOM H3     HGA3    0.090 !    0.000
ATOM H4     HGA3    0.090 !    0.000
ATOM H5     HGA2    0.090 !    0.450
ATOM H6     HGA2    0.090 !    0.450
ATOM H7     HGA2    0.090 !    0.450
ATOM H8     HGA2    0.090 !    0.450
ATOM H9     HGA3    0.090 !    0.000
ATOM H10    HGA3    0.090 !    0.000
ATOM H11    HGA3    0.090 !    0.000
ATOM H12    HGA2    0.090 !    0.450
ATOM H13    HGA2    0.090 !    0.450
ATOM H14    HGP1    0.269 !    0.684
ATOM H15    HGP1    0.269 !    5.241
ATOM H16    HGA2    0.090 !    0.045
ATOM H17    HGA2    0.090 !    0.045
ATOM H18    HGA2    0.090 !    0.045
ATOM H19    HGA2    0.090 !    0.045
ATOM H20    HGA2    0.090 !    0.000
ATOM H21    HGA2    0.090 !    0.000
ATOM H22    HGA2    0.090 !    0.000
ATOM H23    HGA2    0.090 !    0.000
ATOM H24    HGA2    0.090 !    0.000
ATOM H25    HGA2    0.090 !    0.000

BOND C1   C2  
BOND C1   H2  
BOND C1   H3  
BOND C1   H4  
BOND C2   C3  
BOND C2   H5  
BOND C2   H6  
BOND C3   C4  
BOND C3   C6  
BOND C3   C16 
BOND C4   C5  
BOND C4   H7  
BOND C4   H8  
BOND C5   H9  
BOND C5   H10 
BOND C5   H11 
BOND C6   N1  
BOND C6   H12 
BOND C6   H13 
BOND N1   C7  
BOND N1   H14 
BOND C7   O1  
BOND C7   N2  
BOND N2   C8  
BOND N2   H15 
BOND C8   C9  
BOND C8   H16 
BOND C8   H17 
BOND C9   C14 
BOND C9   C15 
BOND C9   C10 
BOND C10  C11 
BOND C10  H18 
BOND C10  H19 
BOND C11  C12 
BOND C11  H20 
BOND C11  H21 
BOND C12  C13 
BOND C12  H22 
BOND C12  H23 
BOND C13  C14 
BOND C13  H24 
BOND C13  H25 
BOND C14  H1  
BOND C14  C15 
BOND C15  F1  
BOND C15  F2  
BOND C16  O2  
BOND C16  O3  
IMPR C7     N1     N2     O1    
IMPR C16    O3     O2     C3    

END

read param card flex append
* Parameters generated by analogy by
* CHARMM General Force Field (CGenFF) program version 2.5.1
*

! Penalties lower than 10 indicate the analogy is fair; penalties between 10
! and 50 mean some basic validation is recommended; penalties higher than
! 50 indicate poor analogy and mandate extensive validation/optimization.

BONDS
CG2O3  CG301   200.00     1.5220 ! AMOL, alpha-methoxy-lactic acid, og par22 CT1  CC
CG2O3  OG2D2   525.00     1.2600 ! PROT adm jr. 7/23/91, acetic acid
CG2O6  NG2S1   510.00     1.3700 ! DMCB & DECB, dimethyl & diehtyl carbamate, cacha & kevo
CG2O6  OG2D1   650.00     1.2300 ! UREA, Urea. Uses a slack parameter from PROT adm jr. 4/10/91, acetamide ==> re-optimize
CG301  CG321   222.50     1.5380 ! RETINOL TMCH/MECH
CG321  CG321   222.50     1.5300 ! PROT alkane update, adm jr., 3/2/92
CG321  CG331   222.50     1.5280 ! PROT alkane update, adm jr., 3/2/92
CG321  CG3RC1  222.50     1.5240 ! CARBOCY carbocyclic sugars
CG321  NG2S1   320.00     1.4300 ! PROT NMA Gas & Liquid Phase IR Spectra (LK)
CG321  HGA2    309.00     1.1110 ! PROT alkane update, adm jr., 3/2/92
CG331  HGA3    322.00     1.1110 ! PROT alkane update, adm jr., 3/2/92
CG3C31 CG3RC1  222.50     1.5240 ! CARBOCY carbocyclic sugars
CG3C31 FGA2    420.00     1.3740 ! ZINCnA00 , from CG3C51 FGA1, PENALTY= 90.1
CG3RC1 CG3RC1  222.50     1.5230 ! CARBOCY carbocyclic sugars
CG3RC1 HGA1    309.00     1.1110 ! CARBOCY carbocyclic sugars
NG2S1  HGP1    440.00     0.9970 ! PROT Alanine Dipeptide ab initio calc's (LK)

ANGLES
CG301  CG2O3  OG2D2    40.00    116.00   50.00   2.35300 ! AMOL, alpha-methoxy-lactic acid, og
OG2D2  CG2O3  OG2D2   100.00    128.00   70.00   2.25870 ! PROT adm jr. 7/23/91, correction, ACETATE (KK)
NG2S1  CG2O6  NG2S1    70.00    115.00 ! HNA, from NG2S2 CG2O6 NG2S2, cgenff_xyu, yxu, RNA
NG2S1  CG2O6  OG2D1    60.00    125.70 ! DMCB & DECB, dimethyl & diehtyl carbamate, cacha & kevo
CG2O3  CG301  CG321    52.00    108.00 ! ZINCnA00 , from CG2O3 CG301 CG331, PENALTY= 0.9
CG321  CG301  CG321    58.35    113.50   11.16   2.56100 ! CHOLEST cholesterol
CG301  CG321  CG331    65.35    113.50 ! DMBU, dimethoxybutane, sna
CG301  CG321  NG2S1    70.00    113.50 ! ZINCnA00 , from CG311 CG321 NG2S1, PENALTY= 1.2
CG301  CG321  HGA2     26.50    110.10   22.53   2.17900 ! RETINOL TMCH/MECH
CG321  CG321  CG321    58.35    113.60   11.16   2.56100 ! PROT alkane update, adm jr., 3/2/92
CG321  CG321  CG3RC1   53.35    111.00    8.00   2.56100 ! CARBOCY carbocyclic sugars
CG321  CG321  HGA2     26.50    110.10   22.53   2.17900 ! PROT alkane update, adm jr., 3/2/92
CG331  CG321  HGA2     34.60    110.10   22.53   2.17900 ! PROT alkane update, adm jr., 3/2/92
CG3RC1 CG321  NG2S1    70.00    113.50 ! ZINCnA00 , from CG321 CG321 NG2S1, PENALTY= 13.8
CG3RC1 CG321  HGA2     34.50    110.10   22.53   2.17900 ! CARBOCY carbocyclic sugars
NG2S1  CG321  HGA2     51.50    109.50 ! PROT from NG2S1  CG331  HA, for lactams, adm jr.
HGA2   CG321  HGA2     35.50    109.00    5.40   1.80200 ! PROT alkane update, adm jr., 3/2/92
CG321  CG331  HGA3     34.60    110.10   22.53   2.17900 ! PROT alkane update, adm jr., 3/2/92
HGA3   CG331  HGA3     35.50    108.40    5.40   1.80200 ! PROT alkane update, adm jr., 3/2/92
CG3RC1 CG3C31 CG3RC1   53.35     58.50 ! CARBOCY carbocyclic sugars
CG3RC1 CG3C31 FGA2     67.35    116.70 ! ZINCnA00 , from CG321 CG3C31 CG3C31, PENALTY= 54.8
FGA2   CG3C31 FGA2     58.35    113.50   11.16   2.56100 ! ZINCnA00 , from CG321 CG3RC1 CG331, PENALTY= 134.9
CG321  CG3RC1 CG321    58.35    113.50   11.16   2.56100 ! ZINCnA00 , from CG321 CG3RC1 CG331, PENALTY= 0.9
CG321  CG3RC1 CG3C31   53.35    111.00    8.00   2.56100 ! CARBOCY carbocyclic sugars
CG321  CG3RC1 CG3RC1   53.35    111.00    8.00   2.56100 ! CARBOCY carbocyclic sugars
CG321  CG3RC1 HGA1     34.50    110.10   22.53   2.17900 ! CARBOCY carbocyclic sugars
CG3C31 CG3RC1 CG3RC1   53.35     62.50 ! CARBOCY carbocyclic sugars
CG3C31 CG3RC1 HGA1     34.50    110.10   22.53   2.17900 ! CARBOCY carbocyclic sugars
CG3RC1 CG3RC1 HGA1     34.50    110.10   22.53   2.17900 ! CARBOCY carbocyclic sugars
CG2O6  NG2S1  CG321    60.00    120.00 ! DECB, diehtyl carbamate, from DMCB, cacha & kevo & xxwy
CG2O6  NG2S1  HGP1     40.00    121.50 ! DMCB & DECB, dimethyl & diehtyl carbamate, cacha & kevo & xxwy
CG321  NG2S1  HGP1     35.00    117.00 ! PROT NMA Vibrational Modes (LK)

DIHEDRALS
OG2D2  CG2O3  CG301  CG321      0.0500  6   180.00 ! ZINCnA00 , from OG2D2 CG2O3 CG301 CG331, PENALTY= 0.9
NG2S1  CG2O6  NG2S1  CG321      0.8000  1     0.00 ! 6GA, from 12mu, yxu, RNA
NG2S1  CG2O6  NG2S1  HGP1       1.5000  2   180.00 ! HNA, from pymu, cgenff_xyu, yxu, 12/2015, RNA
OG2D1  CG2O6  NG2S1  CG321      4.0000  2   180.00 ! DECB, diethyl carbamate, from DMCB, cacha & xxwy
OG2D1  CG2O6  NG2S1  CG321      0.9500  4     0.00 ! DECB, diethyl carbamate, from DMCB, cacha & xxwy
OG2D1  CG2O6  NG2S1  HGP1       0.0000  2   180.00 ! DMCB & DECB, dimethyl & diehtyl carbamate, cacha & kevo
CG2O3  CG301  CG321  CG331      0.2000  3     0.00 ! ZINCnA00 , from CG2O3 CG311 CG321 CG331, PENALTY= 8
CG2O3  CG301  CG321  NG2S1      0.2000  3     0.00 ! ZINCnA00 , from NG2S1 CG311 CG321 CG2O3, PENALTY= 16
CG2O3  CG301  CG321  HGA2       0.2000  3     0.00 ! ZINCnA00 , from CG2O3 CG301 CG331 HGA3, PENALTY= 6
CG321  CG301  CG321  CG331      0.2000  3     0.00 ! ZINCnA00 , from CG321 CG301 CG321 CG321, PENALTY= 0.9
CG321  CG301  CG321  NG2S1      0.2000  3     0.00 ! ZINCnA00 , from CG321 CG311 CG321 NG2S1, PENALTY= 8
CG321  CG301  CG321  HGA2       0.1950  3     0.00 ! CHOLEST cholesterol reset to default by kevo
CG321  CG321  CG321  CG321      0.0645  2     0.00 ! LIPID alkane, 4/04, jbk (Jeff Klauda)
CG321  CG321  CG321  CG321      0.1497  3   180.00 ! LIPID alkane, 4/04, jbk
CG321  CG321  CG321  CG321      0.0946  4     0.00 ! LIPID alkane, 4/04, jbk
CG321  CG321  CG321  CG321      0.1125  5     0.00 ! LIPID alkane, 4/04, jbk
CG321  CG321  CG321  CG3RC1     0.1500  3     0.00 ! CARBOCY carbocyclic sugars
CG321  CG321  CG321  HGA2       0.1950  3     0.00 ! LIPID alkanes
CG3RC1 CG321  CG321  HGA2       0.1950  3     0.00 ! LIPID alkanes
HGA2   CG321  CG321  HGA2       0.2200  3     0.00 ! LIPID alkanes
CG301  CG321  CG331  HGA3       0.1600  3     0.00 ! DMBU, dimethoxybutane, sna
HGA2   CG321  CG331  HGA3       0.1600  3     0.00 ! PROT rotation barrier in Ethane (SF)
CG321  CG321  CG3RC1 CG321      0.2000  3     0.00 ! ZINCnA00 , from CG321 CG321 CG3RC1 CG331, PENALTY= 0.9
CG321  CG321  CG3RC1 CG3C31     0.2000  3     0.00 ! ZINCnA00 , from CG321 CG321 CG3RC1 CG3C52, PENALTY= 26.5
CG321  CG321  CG3RC1 CG3RC1     0.1500  3     0.00 ! CARBOCY carbocyclic sugars
CG321  CG321  CG3RC1 HGA1       0.1500  3     0.00 ! CARBOCY carbocyclic sugars
NG2S1  CG321  CG3RC1 CG321      0.2000  3     0.00 ! ZINCnA00 , from CG321 CG321 CG3RC1 CG331, PENALTY= 69.9
NG2S1  CG321  CG3RC1 CG3C31     0.1500  1   180.00 ! ZINCnA00 , from OG303 CG321 CG3RC1 CG3C31, PENALTY= 76.5
NG2S1  CG321  CG3RC1 CG3RC1     0.1500  3     0.00 ! ZINCnA00 , from CG321 CG321 CG3RC1 CG3RC1, PENALTY= 69
HGA2   CG321  CG3RC1 CG321      0.1900  3     0.00 ! ZINCnA00 , from HGA2 CG321 CG3RC1 CG331, PENALTY= 0.9
HGA2   CG321  CG3RC1 CG3C31     0.1950  3     0.00 ! CARBOCY carbocyclic sugars
HGA2   CG321  CG3RC1 CG3RC1     0.1500  3     0.00 ! CARBOCY carbocyclic sugars
HGA2   CG321  CG3RC1 HGA1       0.1500  3     0.00 ! CARBOCY carbocyclic sugars
CG301  CG321  NG2S1  CG2O6      0.3500  1   180.00 ! ZINCnA00 , from CG321 CG321 NG2S1 CG2O6, PENALTY= 1.8
CG301  CG321  NG2S1  CG2O6      0.7500  2     0.00 ! ZINCnA00 , from CG321 CG321 NG2S1 CG2O6, PENALTY= 1.8
CG301  CG321  NG2S1  CG2O6      0.1500  4     0.00 ! ZINCnA00 , from CG321 CG321 NG2S1 CG2O6, PENALTY= 1.8
CG301  CG321  NG2S1  HGP1       0.0000  1     0.00 ! ZINCnA00 , from CG311 CG321 NG2S1 HGP1, PENALTY= 1.2
CG3RC1 CG321  NG2S1  CG2O6      0.3500  1   180.00 ! ZINCnA00 , from CG321 CG321 NG2S1 CG2O6, PENALTY= 13.8
CG3RC1 CG321  NG2S1  CG2O6      0.7500  2     0.00 ! ZINCnA00 , from CG321 CG321 NG2S1 CG2O6, PENALTY= 13.8
CG3RC1 CG321  NG2S1  CG2O6      0.1500  4     0.00 ! ZINCnA00 , from CG321 CG321 NG2S1 CG2O6, PENALTY= 13.8
CG3RC1 CG321  NG2S1  HGP1       0.0000  1     0.00 ! ZINCnA00 , from CG321 CG321 NG2S1 HGP1, PENALTY= 13.8
HGA2   CG321  NG2S1  CG2O6      0.0000  3     0.00 ! DECB, diethyl carbamate, from DMCB, kevo
HGA2   CG321  NG2S1  HGP1       0.0000  3     0.00 ! PROT, sp2-methyl, no torsion potential
CG3RC1 CG3C31 CG3RC1 CG321      0.1500  3     0.00 ! CARBOCY carbocyclic sugars
CG3RC1 CG3C31 CG3RC1 HGA1       0.1500  3     0.00 ! CARBOCY carbocyclic sugars
FGA2   CG3C31 CG3RC1 CG321      0.1500  3     0.00 ! ZINCnA00 , from CG3RC1 CG3C31 CG3RC1 CG321, PENALTY= 67.5
FGA2   CG3C31 CG3RC1 CG3RC1     0.1500  3     0.00 ! ZINCnA00 , from CG3RC1 CG3C31 CG3RC1 CG3C52, PENALTY= 108.6
FGA2   CG3C31 CG3RC1 HGA1       0.1500  3     0.00 ! ZINCnA00 , from CG3RC1 CG3C31 CG3RC1 HGA1, PENALTY= 67.5
CG321  CG3RC1 CG3RC1 CG321      0.1500  3     0.00 ! CARBOCY carbocyclic sugars
CG321  CG3RC1 CG3RC1 CG3C31     0.1500  3     0.00 ! CARBOCY carbocyclic sugars
CG321  CG3RC1 CG3RC1 HGA1       0.1500  3     0.00 ! CARBOCY carbocyclic sugars
CG3C31 CG3RC1 CG3RC1 HGA1       0.1500  3     0.00 ! CARBOCY carbocyclic sugars

IMPROPERS
CG2O3  OG2D2  OG2D2  CG301     96.0000  0     0.00 ! PROT 90.0->96.0 acetate, single impr (KK) WILDCARD
CG2O6  NG2S1  NG2S1  OG2D1     80.0000  0     0.00 ! H2U, yxu, RNA

END
RETURN
```
