## Supplementary material for "Identifying Artifacts from Large Library Docking": Example cases for running cross-filtering: ZINCnA000000rkWM.str

```
* Toppar stream file generated by
* CHARMM General Force Field (CGenFF) program version 2.5.1
* For use with CGenFF version 4.6
*

read rtf card append
* Topologies generated by
* CHARMM General Force Field (CGenFF) program version 2.5.1
*
36 1

! "penalty" is the highest penalty score of the associated parameters.
! Penalties lower than 10 indicate the analogy is fair; penalties between 10
! and 50 mean some basic validation is recommended; penalties higher than
! 50 indicate poor analogy and mandate extensive validation/optimization.

RESI ZINCnA00      -1.000 ! param penalty= 282.000 ; charge penalty= 168.822
!RING * 5 N1 C3 C4 C13 N4
!RING * 6 C5 C6 C9 C10 C11 C12
!RING * 5 C6 N3 C7 C8 C9
GROUP            ! CHARGE   CH_PENALTY
ATOM C1     CG331  -0.273 !    0.000
ATOM C2     CG321  -0.045 !    0.000
ATOM N1     NG2R51  0.259 !    3.671
ATOM C3     CG2R51 -0.019 !   39.116
ATOM C4     CG2R51 -0.237 !   56.743
ATOM S1     SG3O1   0.354 !  168.822! typer WARNING: sulfoximine not explicitly supported
ATOM O1     OG2P1  -0.598 !   22.235
ATOM O2     OG2P1  -0.598 !   22.235
ATOM N2     NG2D1  -0.213 !  163.629
ATOM C5     CG2R61 -0.288 !   32.629
ATOM C6     CG2RC0  0.401 !   18.839
ATOM N3     NG2R51 -0.485 !   14.402
ATOM C7     CG2R51 -0.100 !    0.000
ATOM C8     CG2R51 -0.245 !    0.000
ATOM C9     CG2RC0  0.092 !   13.506
ATOM C10    CG2R61 -0.247 !    0.000
ATOM C11    CG2R61 -0.226 !    0.000
ATOM C12    CG2R61 -0.151 !    2.500
ATOM C13    CG2R52  0.412 !   53.341
ATOM C14    CG3C31 -0.124 !   52.594
ATOM C15    CG3C31 -0.180 !    7.078
ATOM C16    CG3C31 -0.180 !    7.078
ATOM N4     NG2R50 -0.552 !    6.530
ATOM H1     HGA3    0.090 !    0.000
ATOM H2     HGA3    0.090 !    0.000
ATOM H3     HGA3    0.090 !    0.000
ATOM H4     HGA2    0.090 !    0.000
ATOM H5     HGA2    0.090 !    0.000
ATOM H6     HGR52   0.185 !    3.843
ATOM H7     HGP1    0.353 !    0.000
ATOM H8     HGR52   0.174 !    0.000
ATOM H9     HGR51   0.182 !    0.000
ATOM H10    HGR61   0.195 !    0.000
ATOM H11    HGR61   0.127 !    0.000
ATOM H12    HGR61   0.127 !    0.000
ATOM H13    HGA1    0.090 !    4.287
ATOM H14    HGA2    0.090 !    2.500
ATOM H15    HGA2    0.090 !    2.500
ATOM H16    HGA2    0.090 !    2.500
ATOM H17    HGA2    0.090 !    2.500

BOND C1   C2  
BOND C1   H1  
BOND C1   H2  
BOND C1   H3  
BOND C2   N1  
BOND C2   H4  
BOND C2   H5  
BOND N1   N4  
BOND N1   C3  
BOND C3   C4  
BOND C3   H6  
BOND C4   S1  
BOND C4   C13 
BOND S1   O1  
BOND S1   O2  
BOND S1   N2  
BOND N2   C5  
BOND C5   C12 
BOND C5   C6  
BOND C6   C9  
BOND C6   N3  
BOND N3   C7  
BOND N3   H7  
BOND C7   C8  
BOND C7   H8  
BOND C8   C9  
BOND C8   H9  
BOND C9   C10 
BOND C10  C11 
BOND C10  H10 
BOND C11  C12 
BOND C11  H11 
BOND C12  H12 
BOND C13  C14 
BOND C13  N4  
BOND C14  C16 
BOND C14  C15 
BOND C14  H13 
BOND C15  C16 
BOND C15  H14 
BOND C15  H15 
BOND C16  H16 
BOND C16  H17 

END

read param card flex append
* Parameters generated by analogy by
* CHARMM General Force Field (CGenFF) program version 2.5.1
*

! Penalties lower than 10 indicate the analogy is fair; penalties between 10
! and 50 mean some basic validation is recommended; penalties higher than
! 50 indicate poor analogy and mandate extensive validation/optimization.

BONDS
CG2R51 CG2R51  410.00     1.3600 ! PROT histidine, adm jr., 6/27/90
CG2R51 CG2R52  360.00     1.4000 ! PYRZ, pyrazole
CG2R51 CG2RC0  350.00     1.4300 ! INDO/TRP
CG2R51 NG2R51  400.00     1.3800 ! PROT his, ADM JR., 7/20/89
CG2R51 SG3O1   210.00     1.7300 ! ZINCnA00 , from CG2R51 SG3O2, PENALTY= 30
CG2R51 HGR51   350.00     1.0800 ! INDO/TRP
CG2R51 HGR52   375.00     1.0830 ! PROT his, adm jr., 6/27/90
CG2R52 CG3C31  295.00     1.5000 ! ZINCnA00 , from CG2R52 CG321, PENALTY= 225
CG2R52 NG2R50  400.00     1.3150 ! PYRZ, pyrazole; 2PRZ, 2-pyrazoline, kevo
CG2R61 CG2R61  305.00     1.3750 ! PROT benzene, JES 8/25/89
CG2R61 CG2RC0  300.00     1.3600 ! INDO/TRP
CG2R61 NG2D1   625.00     1.3660 ! ABNB, amide base, sr
CG2R61 HGR61   340.00     1.0800 ! PROT phe,tyr JES 8/25/89
CG2RC0 CG2RC0  360.00     1.3850 ! INDO/TRP
CG2RC0 NG2R51  300.00     1.3750 ! NA A, adm jr. 11/97
CG321  CG331   222.50     1.5280 ! PROT alkane update, adm jr., 3/2/92
CG321  NG2R51  400.00     1.4580 ! ETRZ, 1-Ethyl-1,2,3-triazole, from CG331 NG2R51, kevo
CG321  HGA2    309.00     1.1110 ! PROT alkane update, adm jr., 3/2/92
CG331  HGA3    322.00     1.1110 ! PROT alkane update, adm jr., 3/2/92
CG3C31 CG3C31  240.00     1.5010 ! PROTMOD cyclopropane
CG3C31 HGA1    340.00     1.0830 ! PROTMOD cyclopropane
CG3C31 HGA2    340.00     1.0830 ! PROTMOD cyclopropane
NG2D1  SG3O1    93.50     1.8207 ! ZINCnA00 , from NG2D1 SG311, PENALTY= 155
NG2R50 NG2R51  360.00     1.3550 ! PYRZ, pyrazole
NG2R51 HGP1    474.00     1.0100 ! NA G, adm jr. 11/97
OG2P1  SG3O1   540.00     1.4480 ! LIPID methylsulfate

ANGLES
CG2R51 CG2R51 CG2R52   90.00    106.00 ! PYRZ, pyrazole
CG2R51 CG2R51 CG2RC0   85.00    105.70   25.00   2.26100 !adm,dec06(106.4) INDO/TRP
CG2R51 CG2R51 NG2R51  130.00    106.00 !adm,dec06 110.6, PROT his, ADM JR., 7/20/89
CG2R51 CG2R51 SG3O1    27.00    129.00 ! ZINCnA00 , from CG2R51 CG2R51 SG3O2, PENALTY= 5
CG2R51 CG2R51 HGR51    32.00    126.40   25.00   2.17300 ! INDO/TRP
CG2R51 CG2R51 HGR52    22.00    130.00   15.00   2.21500 ! PROT adm jr., 6/27/90, his
CG2R52 CG2R51 SG3O1    27.00    129.00 ! ZINCnA00 , from CG2R51 CG2R51 SG3O2, PENALTY= 7
CG2RC0 CG2R51 HGR51    32.00    126.40   25.00   2.25500 ! INDO/TRP
NG2R51 CG2R51 HGR52    25.00    124.00   20.00   2.14000 ! PROT adm jr., 3/24/92
CG2R51 CG2R52 CG3C31   32.00    130.00 ! ZINCnA00 , from CG2R51 CG2R52 CG321, PENALTY= 8.5
CG2R51 CG2R52 NG2R50  110.00    110.50 ! PYRZ, pyrazole
CG3C31 CG2R52 NG2R50   45.00    120.00 ! ZINCnA00 , from CG321 CG2R52 NG2R50, PENALTY= 8.5
CG2R61 CG2R61 CG2R61   40.00    120.00   35.00   2.41620 ! PROT JES 8/25/89
CG2R61 CG2R61 CG2RC0   50.00    120.00 !adm,dec06 113.20 ! INDO/TRP
CG2R61 CG2R61 NG2D1    80.00    125.50 ! ABNB, amide base, sr
CG2R61 CG2R61 HGR61    30.00    120.00   22.00   2.15250 ! PROT JES 8/25/89 benzene
CG2RC0 CG2R61 NG2D1    80.00    125.50 ! ZINCnA00 , from CG2R61 CG2R61 NG2D1, PENALTY= 1.5
CG2RC0 CG2R61 HGR61    30.00    120.00   22.00   2.14600 ! 122 INDO/TRP
CG2R51 CG2RC0 CG2R61  130.00    132.00 !adm,dec06 133.50 ! INDO/TRP
CG2R51 CG2RC0 CG2RC0   85.00    108.00 ! INDO/TRP
CG2R61 CG2RC0 CG2RC0   50.00    120.00 !adm,dec06 110.00 ! INDO/TRP
CG2R61 CG2RC0 NG2R51  130.00    132.60 !adm,dec06 129.50 ! INDO/TRP
CG2RC0 CG2RC0 NG2R51  100.00    105.70 ! NA Ade 5R) bridgeC4
CG331  CG321  NG2R51   70.00    120.00 ! ETRZ, 1-Ethyl-1,2,3-triazole, from CG331 CG321 NG2S1, kevo
CG331  CG321  HGA2     34.60    110.10   22.53   2.17900 ! PROT alkane update, adm jr., 3/2/92
NG2R51 CG321  HGA2     33.43    110.10 ! ETRZ, 1-Ethyl-1,2,3-triazole, from NG2R51 CG331 HGA3, kevo
HGA2   CG321  HGA2     35.50    109.00    5.40   1.80200 ! PROT alkane update, adm jr., 3/2/92
CG321  CG331  HGA3     34.60    110.10   22.53   2.17900 ! PROT alkane update, adm jr., 3/2/92
HGA3   CG331  HGA3     35.50    108.40    5.40   1.80200 ! PROT alkane update, adm jr., 3/2/92
CG2R52 CG3C31 CG3C31   67.35    116.70 ! ZINCnA00 , from CG321 CG3C31 CG3C31, PENALTY= 71
CG2R52 CG3C31 HGA1     30.00    115.40 ! ZINCnA00 , from CG321 CG3C31 HGA1, PENALTY= 71
CG3C31 CG3C31 CG3C31   77.35    111.00    8.00   2.56100 ! PROTMOD cyclopropane
CG3C31 CG3C31 HGA1     23.00    117.10   22.53   2.17900 ! PROTMOD cyclopropane
CG3C31 CG3C31 HGA2     23.00    117.10   22.53   2.17900 ! PROTMOD cyclopropane
HGA2   CG3C31 HGA2     23.00    117.00    5.40   1.80200 ! PROTMOD cyclopropane
CG2R61 NG2D1  SG3O1    76.80    115.33 ! ZINCnA00 , from OG2D1 NG2D1 SG311, PENALTY= 77
CG2R52 NG2R50 NG2R51  160.00    103.50 ! PYRZ, pyrazole
CG2R51 NG2R51 CG2RC0   85.00    110.00 ! adm,dec06(112.0)INDO/TRP
CG2R51 NG2R51 CG321    70.00    127.10 ! ETRZ, 1-Ethyl-1,2,3-triazole, kevo
CG2R51 NG2R51 NG2R50  160.00    115.00 ! PYRZ, pyrazole
CG2R51 NG2R51 HGP1     30.00    125.50   20.00   2.15000 ! PROT his, adm jr., 6/27/90
CG2RC0 NG2R51 HGP1     28.00    126.00 ! INDO/TRP
CG321  NG2R51 NG2R50   70.00    117.90 ! ETRZ, 1-Ethyl-1,2,3-triazole, kevo
CG2R51 SG3O1  NG2D1    85.00     98.00 ! ZINCnA00 , from CG2R61 SG3O1 OG2P1, PENALTY= 52.5
CG2R51 SG3O1  OG2P1    85.00     98.00 ! ZINCnA00 , from CG2R61 SG3O1 OG2P1, PENALTY= 8.5
NG2D1  SG3O1  OG2P1    33.20     94.20 ! ZINCnA00 , from NG2S3 SG3O1 OG2P1, PENALTY= 23
OG2P1  SG3O1  OG2P1   130.00    109.47   35.00   2.45000 ! LIPID methylsulfate

DIHEDRALS
CG2R52 CG2R51 CG2R51 NG2R51    12.0000  2   180.00 ! PYRZ, pyrazole
CG2R52 CG2R51 CG2R51 HGR52      1.5000  2   180.00 ! PYRZ, pyrazole
CG2RC0 CG2R51 CG2R51 NG2R51     4.0000  2   180.00 ! PROT JWK 05/14/91 fit to indole
CG2RC0 CG2R51 CG2R51 HGR52      2.8000  2   180.00 ! INDO/TRP
NG2R51 CG2R51 CG2R51 SG3O1      1.6000  2   180.00 ! ZINCnA00 , from CG2R51 CG2R51 CG2R51 SG3O2, PENALTY= 53.5
NG2R51 CG2R51 CG2R51 HGR51      3.5000  2   180.00 ! INDO/TRP
SG3O1  CG2R51 CG2R51 HGR52      0.1000  2   180.00 ! ZINCnA00 , from SG3O2 CG2R51 CG2R51 HGR51, PENALTY= 6
HGR51  CG2R51 CG2R51 HGR52      1.0000  2   180.00 ! PYRL, pyrrole
CG2R51 CG2R51 CG2R52 CG3C31     3.0000  2   180.00 ! ZINCnA00 , from CG2R51 CG2R51 CG2R52 CG321, PENALTY= 8.5
CG2R51 CG2R51 CG2R52 NG2R50     8.5000  2   180.00 ! PYRZ, pyrazole
SG3O1  CG2R51 CG2R52 CG3C31     6.7517  2   180.00 ! ZINCnA00 , from CG321 CG2R51 CG2R51 SG2R50, PENALTY= 77.5
SG3O1  CG2R51 CG2R52 NG2R50     1.6000  2   180.00 ! ZINCnA00 , from CG2R51 CG2R51 CG2R51 SG3O2, PENALTY= 56.5
CG2R51 CG2R51 CG2RC0 CG2R61     3.0000  2   180.00 ! PROT JWK 09/05/89
CG2R51 CG2R51 CG2RC0 CG2RC0     4.0000  2   180.00 ! PROT JWK 05/14/91 fit to indole
HGR51  CG2R51 CG2RC0 CG2R61     2.8000  2   180.00 ! INDO/TRP
HGR51  CG2R51 CG2RC0 CG2RC0     2.6000  2   180.00 ! INDO/TRP
CG2R51 CG2R51 NG2R51 CG2RC0     5.0000  2   180.00 ! PROT JWK 05/14/91 fit to indole
CG2R51 CG2R51 NG2R51 CG321      0.0000  1     0.00 ! ETRZ, 1-Ethyl-1,2,3-triazole, from CG2R51 CG2R51 NG2R51 CG3C51, kevo
CG2R51 CG2R51 NG2R51 NG2R50    10.0000  2   180.00 ! PYRZ, pyrazole
CG2R51 CG2R51 NG2R51 HGP1       1.0000  2   180.00 ! PROT his, adm jr., 7/20/89
HGR52  CG2R51 NG2R51 CG2RC0     2.6000  2   180.00 ! INDO/TRP
HGR52  CG2R51 NG2R51 CG321      0.0000  2   180.00 ! ETRZ, 1-Ethyl-1,2,3-triazole, from HGR52 CG2R53 NG2R51 CG331, kevo
HGR52  CG2R51 NG2R51 NG2R50     3.0000  2   180.00 ! PYRZ, pyrazole
HGR52  CG2R51 NG2R51 HGP1       1.0000  2   180.00 ! PROT adm jr., 3/24/92
CG2R51 CG2R51 SG3O1  NG2D1      0.0000  6     0.00 ! ZINCnA00 , from CG2R51 CG2R51 SG3O2 OG2P1, PENALTY= 74
CG2R51 CG2R51 SG3O1  OG2P1      0.0000  6     0.00 ! ZINCnA00 , from CG2R51 CG2R51 SG3O2 OG2P1, PENALTY= 30
CG2R52 CG2R51 SG3O1  NG2D1      0.0000  6     0.00 ! ZINCnA00 , from CG2R51 CG2R51 SG3O2 OG2P1, PENALTY= 76
CG2R52 CG2R51 SG3O1  OG2P1      0.0000  6     0.00 ! ZINCnA00 , from CG2R51 CG2R51 SG3O2 OG2P1, PENALTY= 32
CG2R51 CG2R52 CG3C31 CG3C31     0.2000  1     0.00 ! ZINCnA00 , from CG2R51 CG2R52 CG321 CG321, PENALTY= 253.5
CG2R51 CG2R52 CG3C31 CG3C31     0.2700  2     0.00 ! ZINCnA00 , from CG2R51 CG2R52 CG321 CG321, PENALTY= 253.5
CG2R51 CG2R52 CG3C31 CG3C31     0.0000  3     0.00 ! ZINCnA00 , from CG2R51 CG2R52 CG321 CG321, PENALTY= 253.5
CG2R51 CG2R52 CG3C31 HGA1       0.0000  3     0.00 ! ZINCnA00 , from CG2R51 CG2R52 CG321 HGA2, PENALTY= 225
NG2R50 CG2R52 CG3C31 CG3C31     0.1900  3     0.00 ! ZINCnA00 , from NG2R50 CG2R52 CG321 CG321, PENALTY= 253.5
NG2R50 CG2R52 CG3C31 HGA1       0.1900  3     0.00 ! ZINCnA00 , from NG2R50 CG2R52 CG321 HGA2, PENALTY= 225
CG2R51 CG2R52 NG2R50 NG2R51    12.0000  2   180.00 ! PYRZ, pyrazole
CG3C31 CG2R52 NG2R50 NG2R51     3.8000  2   180.00 ! ZINCnA00 , from CG321 CG2R52 NG2R50 NG2R51, PENALTY= 8.5
CG2R61 CG2R61 CG2R61 CG2R61     3.1000  2   180.00 ! PROT JES 8/25/89
CG2R61 CG2R61 CG2R61 CG2RC0     3.0000  2   180.00 ! INDO/TRP
CG2R61 CG2R61 CG2R61 NG2D1      2.7214  2   180.00 ! ABNB, amide base, sr
CG2R61 CG2R61 CG2R61 HGR61      4.2000  2   180.00 ! PROT JES 8/25/89 benzene
CG2RC0 CG2R61 CG2R61 HGR61      3.0000  2   180.00 ! INDO/TRP
NG2D1  CG2R61 CG2R61 HGR61      2.4000  2   180.00 ! ABNB, amide base, sr
HGR61  CG2R61 CG2R61 HGR61      2.4000  2   180.00 ! PROT JES 8/25/89 benzene
CG2R61 CG2R61 CG2RC0 CG2R51     4.0000  2   180.00 ! INDO/TRP
CG2R61 CG2R61 CG2RC0 CG2RC0     3.0000  2   180.00 ! INDO/TRP
CG2R61 CG2R61 CG2RC0 NG2R51     3.0000  2   180.00 ! INDO/TRP
NG2D1  CG2R61 CG2RC0 CG2RC0     3.0000  2   180.00 ! ZINCnA00 , from NG2D1 CG2R64 CG2RC0 CG2RC0, PENALTY= 15
NG2D1  CG2R61 CG2RC0 NG2R51     0.0000  2   180.00 ! ZINCnA00 , from NG2R62 CG2R61 CG2RC0 NG2R51, PENALTY= 29
HGR61  CG2R61 CG2RC0 CG2R51     4.0000  2   180.00 ! INDO/TRP
HGR61  CG2R61 CG2RC0 CG2RC0     3.0000  2   180.00 ! INDO/TRP
CG2R61 CG2R61 NG2D1  SG3O1      3.7993  1     0.00 ! ZINCnA00 , from CG2R61 CG2R61 NG2D1 CG2O1, PENALTY= 137
CG2R61 CG2R61 NG2D1  SG3O1      3.2897  2   180.00 ! ZINCnA00 , from CG2R61 CG2R61 NG2D1 CG2O1, PENALTY= 137
CG2R61 CG2R61 NG2D1  SG3O1      1.3384  3     0.00 ! ZINCnA00 , from CG2R61 CG2R61 NG2D1 CG2O1, PENALTY= 137
CG2R61 CG2R61 NG2D1  SG3O1      0.2200  4     0.00 ! ZINCnA00 , from CG2R61 CG2R61 NG2D1 CG2O1, PENALTY= 137
CG2R61 CG2R61 NG2D1  SG3O1      0.5549  5   180.00 ! ZINCnA00 , from CG2R61 CG2R61 NG2D1 CG2O1, PENALTY= 137
CG2R61 CG2R61 NG2D1  SG3O1      0.3579  6   180.00 ! ZINCnA00 , from CG2R61 CG2R61 NG2D1 CG2O1, PENALTY= 137
CG2RC0 CG2R61 NG2D1  SG3O1      3.7993  1     0.00 ! ZINCnA00 , from CG2R61 CG2R61 NG2D1 CG2O1, PENALTY= 138.5
CG2RC0 CG2R61 NG2D1  SG3O1      3.2897  2   180.00 ! ZINCnA00 , from CG2R61 CG2R61 NG2D1 CG2O1, PENALTY= 138.5
CG2RC0 CG2R61 NG2D1  SG3O1      1.3384  3     0.00 ! ZINCnA00 , from CG2R61 CG2R61 NG2D1 CG2O1, PENALTY= 138.5
CG2RC0 CG2R61 NG2D1  SG3O1      0.2200  4     0.00 ! ZINCnA00 , from CG2R61 CG2R61 NG2D1 CG2O1, PENALTY= 138.5
CG2RC0 CG2R61 NG2D1  SG3O1      0.5549  5   180.00 ! ZINCnA00 , from CG2R61 CG2R61 NG2D1 CG2O1, PENALTY= 138.5
CG2RC0 CG2R61 NG2D1  SG3O1      0.3579  6   180.00 ! ZINCnA00 , from CG2R61 CG2R61 NG2D1 CG2O1, PENALTY= 138.5
CG2R51 CG2RC0 CG2RC0 CG2R61     1.5000  2   180.00 ! INDO/TRP (Kenno: 4.0 --> 1.5)
CG2R51 CG2RC0 CG2RC0 NG2R51     6.5000  2   180.00 ! INDO/TRP
CG2R61 CG2RC0 CG2RC0 CG2R61     3.0000  2   180.00 ! INDO/TRP
CG2R61 CG2RC0 CG2RC0 NG2R51     1.5000  2   180.00 ! INDO/TRP (Kenno: 4.0 --> 1.5)
CG2R61 CG2RC0 NG2R51 CG2R51     1.5000  2   180.00 ! NA bases
CG2R61 CG2RC0 NG2R51 HGP1       0.2000  2   180.00 ! INDO/TRP
CG2RC0 CG2RC0 NG2R51 CG2R51     1.5000  2   180.00 ! NA bases
CG2RC0 CG2RC0 NG2R51 HGP1       0.8500  2   180.00 ! INDO/TRP
NG2R51 CG321  CG331  HGA3       0.1950  3     0.00 ! ETRZ, 1-Ethyl-1,2,3-triazole, from NG2S1 CG321 CG331 HGA3, kevo
HGA2   CG321  CG331  HGA3       0.1600  3     0.00 ! PROT rotation barrier in Ethane (SF)
CG331  CG321  NG2R51 CG2R51     0.3850  1     0.00 ! ETRZ, 1-Ethyl-1,2,3-triazole, kevo
CG331  CG321  NG2R51 CG2R51     0.4200  2     0.00 ! ETRZ, 1-Ethyl-1,2,3-triazole, kevo
CG331  CG321  NG2R51 CG2R51     0.0800  3     0.00 ! ETRZ, 1-Ethyl-1,2,3-triazole, kevo
CG331  CG321  NG2R51 CG2R51     0.0550  4     0.00 ! ETRZ, 1-Ethyl-1,2,3-triazole, kevo
CG331  CG321  NG2R51 NG2R50     0.3850  1   180.00 ! ETRZ, 1-Ethyl-1,2,3-triazole, kevo
CG331  CG321  NG2R51 NG2R50     0.4200  2     0.00 ! ETRZ, 1-Ethyl-1,2,3-triazole, kevo
CG331  CG321  NG2R51 NG2R50     0.0800  3   180.00 ! ETRZ, 1-Ethyl-1,2,3-triazole, kevo
CG331  CG321  NG2R51 NG2R50     0.0550  4     0.00 ! ETRZ, 1-Ethyl-1,2,3-triazole, kevo
HGA2   CG321  NG2R51 CG2R51     0.0000  3     0.00 ! ETRZ, 1-Ethyl-1,2,3-triazole, from HGA3 CG331 NG2R51 CG2R53, kevo
HGA2   CG321  NG2R51 NG2R50     0.0000  3     0.00 ! ETRZ, 1-Ethyl-1,2,3-triazole, from HGA3 CG331 NG2R51 CG2R53, kevo
CG2R52 CG3C31 CG3C31 CG3C31     0.1000  6     0.00 ! ZINCnA00 , from CG324 CG3C31 CG3C31 CG3C31, PENALTY= 74
CG2R52 CG3C31 CG3C31 HGA2       0.2000  5   180.00 ! ZINCnA00 , from CG321 CG3C31 CG3C31 HGA2, PENALTY= 71
CG3C31 CG3C31 CG3C31 HGA1       0.1000  6     0.00 ! AMCP, aminomethyl cyclopropane; from PROTMOD hf/cyclopropane; jhs
CG3C31 CG3C31 CG3C31 HGA2       0.1000  6     0.00 ! PROTMOD hf/cyclopropane
HGA1   CG3C31 CG3C31 HGA2       0.2000  5   180.00 ! AMCP, aminomethyl cyclopropane; from PROTMOD hf/cyclopropane; jhs
HGA2   CG3C31 CG3C31 HGA2       0.2000  5   180.00 ! PROTMOD hf/cyclopropane
CG2R61 NG2D1  SG3O1  CG2R51     0.3940  1   180.00 ! ZINCnA00 , from OG2D1 NG2D1 SG311 CG321, PENALTY= 282
CG2R61 NG2D1  SG3O1  CG2R51     6.5355  2   180.00 ! ZINCnA00 , from OG2D1 NG2D1 SG311 CG321, PENALTY= 282
CG2R61 NG2D1  SG3O1  CG2R51     0.7773  3   180.00 ! ZINCnA00 , from OG2D1 NG2D1 SG311 CG321, PENALTY= 282
CG2R61 NG2D1  SG3O1  CG2R51     0.5185  4   180.00 ! ZINCnA00 , from OG2D1 NG2D1 SG311 CG321, PENALTY= 282
CG2R61 NG2D1  SG3O1  CG2R51     0.1182  6     0.00 ! ZINCnA00 , from OG2D1 NG2D1 SG311 CG321, PENALTY= 282
CG2R61 NG2D1  SG3O1  OG2P1      0.5520  3     0.00 ! ZINCnA00 , from CG321 NG2S3 SG3O1 OG2P1, PENALTY= 271
CG2R52 NG2R50 NG2R51 CG2R51    12.0000  2   180.00 ! PYRZ, pyrazole
CG2R52 NG2R50 NG2R51 CG321      1.4000  2   180.00 ! from CG2R52 NG2R50 NG2R51 CG331, PENALTY= 0.9 PYZ1

IMPROPERS

END
RETURN
```
