## Supplementary material for "Identifying Artifacts from Large Library Docking": Example cases for running cross-filtering: ZINCnA000000y1xj.str

```
* Toppar stream file generated by
* CHARMM General Force Field (CGenFF) program version 2.5.1
* For use with CGenFF version 4.6
*

read rtf card append
* Topologies generated by
* CHARMM General Force Field (CGenFF) program version 2.5.1
*
36 1

! "penalty" is the highest penalty score of the associated parameters.
! Penalties lower than 10 indicate the analogy is fair; penalties between 10
! and 50 mean some basic validation is recommended; penalties higher than
! 50 indicate poor analogy and mandate extensive validation/optimization.

RESI ZINCnA00      -1.000 ! param penalty= 117.000 ; charge penalty= 101.552
!RING * 5 C11 N2 C12 C17 S1
!RING * 6 C12 C13 C14 C15 C16 C17
GROUP            ! CHARGE   CH_PENALTY
ATOM C1     CG331  -0.268 !   57.062
ATOM C2     CG3C41  0.042 !   97.564
ATOM H1     HGA1    0.090 !    5.176
ATOM C3     CG3C41 -0.316 !   64.457
ATOM C4     CG3C41  0.342 !   83.538
ATOM H2     HGA1    0.090 !    5.705
ATOM C5     CG2O3   0.322 !   53.182
ATOM O1     OG2D2  -0.753 !    6.399
ATOM O2     OG2D2  -0.753 !    6.399
ATOM N1     NG2S0  -0.245 !  101.552
ATOM C6     CG2O1   0.527 !    9.921
ATOM O3     OG2D1  -0.519 !    3.801
ATOM C7     CG321  -0.200 !    4.872
ATOM C8     CG321  -0.168 !    0.540
ATOM C9     CG321  -0.178 !   10.735
ATOM C10    CG321  -0.215 !   30.722
ATOM C11    CG2R53  0.394 !   30.702
ATOM N2     NG2R50 -0.595 !    0.634
ATOM C12    CG2RC0  0.650 !    0.285
ATOM C13    CG2R61 -0.405 !    0.000
ATOM C14    CG2R61 -0.213 !    0.000
ATOM C15    CG2R61 -0.262 !    0.000
ATOM C16    CG2R61 -0.237 !    0.000
ATOM C17    CG2RC0  0.213 !   18.131
ATOM S1     SG2R50 -0.246 !   27.247
ATOM H3     HGA3    0.090 !    3.815
ATOM H4     HGA3    0.090 !    3.815
ATOM H5     HGA3    0.090 !    3.815
ATOM H6     HGA2    0.090 !    2.364
ATOM H7     HGA2    0.090 !    2.364
ATOM H8     HGA2    0.090 !    0.000
ATOM H9     HGA2    0.090 !    0.000
ATOM H10    HGA2    0.090 !    0.000
ATOM H11    HGA2    0.090 !    0.000
ATOM H12    HGA2    0.090 !    0.050
ATOM H13    HGA2    0.090 !    0.050
ATOM H14    HGA2    0.090 !    1.250
ATOM H15    HGA2    0.090 !    1.250
ATOM H16    HGR61   0.250 !    0.000
ATOM H17    HGR61   0.127 !    0.000
ATOM H18    HGR61   0.127 !    0.000
ATOM H19    HGR61   0.229 !    0.000

BOND C1   C2  
BOND C1   H3  
BOND C1   H4  
BOND C1   H5  
BOND C2   H1  
BOND C2   N1  
BOND C2   C3  
BOND C3   C4  
BOND C3   H6  
BOND C3   H7  
BOND C4   H2  
BOND C4   C5  
BOND C4   N1  
BOND C5   O1  
BOND C5   O2  
BOND N1   C6  
BOND C6   O3  
BOND C6   C7  
BOND C7   C8  
BOND C7   H8  
BOND C7   H9  
BOND C8   C9  
BOND C8   H10 
BOND C8   H11 
BOND C9   C10 
BOND C9   H12 
BOND C9   H13 
BOND C10  C11 
BOND C10  H14 
BOND C10  H15 
BOND C11  S1  
BOND C11  N2  
BOND N2   C12 
BOND C12  C17 
BOND C12  C13 
BOND C13  C14 
BOND C13  H16 
BOND C14  C15 
BOND C14  H17 
BOND C15  C16 
BOND C15  H18 
BOND C16  C17 
BOND C16  H19 
BOND C17  S1  
IMPR C5     O2     O1     C4    
IMPR C6     C7     N1     O3    

END

read param card flex append
* Parameters generated by analogy by
* CHARMM General Force Field (CGenFF) program version 2.5.1
*

! Penalties lower than 10 indicate the analogy is fair; penalties between 10
! and 50 mean some basic validation is recommended; penalties higher than
! 50 indicate poor analogy and mandate extensive validation/optimization.

BONDS
CG2O1  CG321   250.00     1.4900 ! PROT Ala Dipeptide (5/91)
CG2O1  NG2S0   430.00     1.3500 ! DMA, Dimethylacetamide, xxwy
CG2O1  OG2D1   620.00     1.2300 ! PROT Peptide geometry, condensed phase (LK)
CG2O3  CG3C41  250.00     1.4900 ! ZINCnA00 , from CG2O3 CG3C51, PENALTY= 76
CG2O3  OG2D2   525.00     1.2600 ! PROT adm jr. 7/23/91, acetic acid
CG2R53 CG321   425.00     1.5000 ! etea , 5-Ethyl-1H-tetrazole , pchat
CG2R53 NG2R50  400.00     1.3200 ! PROT his, ADM JR., 7/20/89
CG2R53 SG2R50  300.00     1.7300 ! THAZ, thiazole
CG2R61 CG2R61  305.00     1.3750 ! PROT benzene, JES 8/25/89
CG2R61 CG2RC0  300.00     1.3600 ! INDO/TRP
CG2R61 HGR61   340.00     1.0800 ! PROT phe,tyr JES 8/25/89
CG2RC0 CG2RC0  360.00     1.3850 ! INDO/TRP
CG2RC0 NG2R50  310.00     1.3650 ! NA G, adm jr. 11/97
CG2RC0 SG2R50  300.00     1.7600 ! ZTHP, benzothiophene, kevo
CG321  CG321   222.50     1.5300 ! PROT alkane update, adm jr., 3/2/92
CG321  HGA2    309.00     1.1110 ! PROT alkane update, adm jr., 3/2/92
CG331  CG3C41  222.50     1.5380 ! ZINCnA00 , from CG331 CG3RC1, PENALTY= 48
CG331  HGA3    322.00     1.1110 ! PROT alkane update, adm jr., 3/2/92
CG3C41 CG3C41  270.00     1.5400 ! CBU, cyclobutane, AZDO, 2-azetidinone, lsk
CG3C41 NG2S0   320.00     1.4550 ! ZINCnA00 , from CG3C52 NG2S0, PENALTY= 72
CG3C41 HGA1    348.00     1.0930 ! ZINCnA00 , from CG3C41 HGA2, PENALTY= 0.64
CG3C41 HGA2    348.00     1.0930 ! CBU, cyclobutane, AZDO, 2-azetidinone, lsk

ANGLES
CG321  CG2O1  NG2S0    20.00    112.50 ! PROT AcProNH2, ProNH2, AcProNHCH3 RLD 4/23/93
CG321  CG2O1  OG2D1    80.00    121.00 ! PROT Alanine Dipeptide ab initio calc's (LK)
NG2S0  CG2O1  OG2D1    80.00    124.00 ! DMF, Dimethylformamide, xxwy
CG3C41 CG2O3  OG2D2    40.00    116.00   50.00   2.35300 ! ZINCnA00 , from CG3C51 CG2O3 OG2D2, PENALTY= 6.9
OG2D2  CG2O3  OG2D2   100.00    128.00   70.00   2.25870 ! PROT adm jr. 7/23/91, correction, ACETATE (KK)
CG321  CG2R53 NG2R50   45.80    123.00 ! etea, 5-Ethyl-1H-tetrazole, pchat
CG321  CG2R53 SG2R50   37.45    123.70 ! ZINCnA00 , from CG321 CG2R51 SG2R50, PENALTY= 28
NG2R50 CG2R53 SG2R50  110.00    117.20 ! THAZ, thiazole @@@@@ Kenno: 112 --> 117.2 @@@@@
CG2R61 CG2R61 CG2R61   40.00    120.00   35.00   2.41620 ! PROT JES 8/25/89
CG2R61 CG2R61 CG2RC0   50.00    120.00 !adm,dec06 113.20 ! INDO/TRP
CG2R61 CG2R61 HGR61    30.00    120.00   22.00   2.15250 ! PROT JES 8/25/89 benzene
CG2RC0 CG2R61 HGR61    30.00    120.00   22.00   2.14600 ! 122 INDO/TRP
CG2R61 CG2RC0 CG2RC0   50.00    120.00 !adm,dec06 110.00 ! INDO/TRP
CG2R61 CG2RC0 NG2R50  130.00    130.00 ! ZIMI, benzimidazole, kevo
CG2R61 CG2RC0 SG2R50   45.00    123.70 ! ZTHP, benzothiophene, kevo
CG2RC0 CG2RC0 NG2R50  100.00    110.00 ! NA Ade 5R) bridgeC5
CG2RC0 CG2RC0 SG2R50   70.00    116.30 ! ZTHP, benzothiophene, kevo
CG2O1  CG321  CG321    52.00    108.00 ! PROT adm jr. 5/02/91, acetic acid pure solvent
CG2O1  CG321  HGA2     33.00    109.50   30.00   2.16300 ! PROT alanine dipeptide, 5/09/91
CG2R53 CG321  CG321    59.00    111.00 ! from CG2R53 CG321 CG331, PENALTY= 0.9 DDE DDEP       
CG2R53 CG321  HGA2     55.00    109.50 ! etea, 5-Ethyl-1H-tetrazole, pchat
CG321  CG321  CG321    58.35    113.60   11.16   2.56100 ! PROT alkane update, adm jr., 3/2/92
CG321  CG321  HGA2     26.50    110.10   22.53   2.17900 ! PROT alkane update, adm jr., 3/2/92
HGA2   CG321  HGA2     35.50    109.00    5.40   1.80200 ! PROT alkane update, adm jr., 3/2/92
CG3C41 CG331  HGA3     34.60    110.10   22.53   2.17900 ! ZINCnA00 , from CG3C51 CG331 HGA3, PENALTY= 6.9
HGA3   CG331  HGA3     35.50    108.40    5.40   1.80200 ! PROT alkane update, adm jr., 3/2/92
CG2O3  CG3C41 CG3C41   95.00    101.00 ! ZINCnA00 , from CG2O4 CG3C41 CG3C41, PENALTY= 7
CG2O3  CG3C41 NG2S0    50.00    108.20 ! ZINCnA00 , from CG2O3 CG3C51 NG2S0, PENALTY= 76
CG2O3  CG3C41 HGA1     72.00    113.00 ! ZINCnA00 , from CG2O4 CG3C41 HGA2, PENALTY= 7
CG331  CG3C41 CG3C41   95.00    101.00 ! ZINCnA00 , from CG2O4 CG3C41 CG3C41, PENALTY= 81
CG331  CG3C41 NG2S0    58.35    113.50   11.16   2.56100 ! ZINCnA00 , from CG321 CG3RC1 CG331, PENALTY= 117
CG331  CG3C41 HGA1     34.50    110.10   22.53   2.17900 ! ZINCnA00 , from CG321 CG3RC1 HGA1, PENALTY= 48.9
CG3C41 CG3C41 CG3C41   70.00    106.00 ! CBU, cyclobutane; QM by Nikolay Simakov; lsk
CG3C41 CG3C41 NG2S0    95.00    101.00 ! ZINCnA00 , from CG2O4 CG3C41 CG3C41, PENALTY= 54.5
CG3C41 CG3C41 HGA1     46.00    110.50 ! ZINCnA00 , from CG3C41 CG3C41 HGA2, PENALTY= 0
CG3C41 CG3C41 HGA2     46.00    110.50 ! CBU, cyclobutane; QM by Nikolay Simakov; lsk
NG2S0  CG3C41 HGA1     72.00    113.00 ! ZINCnA00 , from CG2O4 CG3C41 HGA2, PENALTY= 54.5
HGA2   CG3C41 HGA2     28.00    105.00    5.40   1.80670 ! CBU, cyclobutane; AZDO, 2-azetidinone; QM by Nikolay Simakov; lsk & kevo
CG2R53 NG2R50 CG2RC0  120.00    103.80 ! NA Gua 5R)
CG2O1  NG2S0  CG3C41   60.00    117.00 ! ZINCnA00 , from CG2O1 NG2S0 CG3C52, PENALTY= 6.5
CG3C41 NG2S0  CG3C41  100.00    114.20 ! ZINCnA00 , from CG3C51 NG2S0 CG3C52, PENALTY= 13.4
CG2R53 SG2R50 CG2RC0  110.00     97.00 ! ZTHZ, benzothiazole, kevo

DIHEDRALS
NG2S0  CG2O1  CG321  CG321      1.5000  1     0.00 ! ZINCnA00 , from NG2S0 CG2O1 CG321 CG331, PENALTY= 0.9
NG2S0  CG2O1  CG321  HGA2       0.0000  1     0.00 ! PROT AcProNH2, ProNH2, AcProNHCH3 RLD 4/23/93
OG2D1  CG2O1  CG321  CG321      0.0500  6   180.00 ! PROT For side chains of asp,asn,glu,gln, (n=6) from KK(LK)
OG2D1  CG2O1  CG321  HGA2       0.0000  3   180.00 ! PROT adm jr., 8/13/90  geometry and vibrations
CG321  CG2O1  NG2S0  CG3C41     2.7500  2   180.00 ! ZINCnA00 , from CG321 CG2O1 NG2S0 CG3C52, PENALTY= 6.5
CG321  CG2O1  NG2S0  CG3C41     0.3000  4     0.00 ! ZINCnA00 , from CG321 CG2O1 NG2S0 CG3C52, PENALTY= 6.5
OG2D1  CG2O1  NG2S0  CG3C41     2.7500  2   180.00 ! ZINCnA00 , from OG2D1 CG2O1 NG2S0 CG3C52, PENALTY= 6.5
OG2D1  CG2O1  NG2S0  CG3C41     0.3000  4     0.00 ! ZINCnA00 , from OG2D1 CG2O1 NG2S0 CG3C52, PENALTY= 6.5
OG2D2  CG2O3  CG3C41 CG3C41     0.1600  3     0.00 ! ZINCnA00 , from OG2D2 CG2O3 CG3C51 CG3C52, PENALTY= 102.5
OG2D2  CG2O3  CG3C41 NG2S0      0.1600  3     0.00 ! ZINCnA00 , from OG2D2 CG2O3 CG3C51 NG2S0, PENALTY= 76
OG2D2  CG2O3  CG3C41 HGA1       0.1600  3     0.00 ! ZINCnA00 , from OG2D2 CG2O3 CG3C51 HGA1, PENALTY= 76
NG2R50 CG2R53 CG321  CG321      0.3638  1   180.00 ! from NG2R50 CG2R53 CG321 CG331, PENALTY= 0.9 DDE
NG2R50 CG2R53 CG321  CG321      0.0149  2     0.00 ! from NG2R50 CG2R53 CG321 CG331, PENALTY= 0.9 DDE
NG2R50 CG2R53 CG321  CG321      0.2841  3   180.00 ! from NG2R50 CG2R53 CG321 CG331, PENALTY= 0.9 DDE
NG2R50 CG2R53 CG321  CG321      0.0295  6     0.00 ! from NG2R50 CG2R53 CG321 CG331, PENALTY= 0.9 DDE
NG2R50 CG2R53 CG321  HGA2       0.1900  3     0.00 ! ETEA, 5-Ethyl-1H-tetrazole, pchat
SG2R50 CG2R53 CG321  CG321      0.1766  1     0.00 ! ZINCnA00 , from SG2R50 CG2R51 CG321 CG331, PENALTY= 28.9
SG2R50 CG2R53 CG321  CG321      0.0672  3     0.00 ! ZINCnA00 , from SG2R50 CG2R51 CG321 CG331, PENALTY= 28.9
SG2R50 CG2R53 CG321  HGA2       0.0897  3     0.00 ! ZINCnA00 , from SG2R50 CG2R51 CG321 HGA2, PENALTY= 28
CG321  CG2R53 NG2R50 CG2RC0     5.5000  2   180.00 ! ZINCnA00 , from CG331 CG2R53 NG2R50 CG2RC0, PENALTY= 0.9
SG2R50 CG2R53 NG2R50 CG2RC0    12.5000  2   180.00 ! ZTHZ, benzothiazole, kevo
CG321  CG2R53 SG2R50 CG2RC0     2.5418  2   180.00 ! ZINCnA00 , from CG321 CG2R51 SG2R50 CG2R51, PENALTY= 29
NG2R50 CG2R53 SG2R50 CG2RC0     3.0000  2   180.00 ! ZTHZ, benzothiazole, kevo
CG2R61 CG2R61 CG2R61 CG2R61     3.1000  2   180.00 ! PROT JES 8/25/89
CG2R61 CG2R61 CG2R61 CG2RC0     3.0000  2   180.00 ! INDO/TRP
CG2R61 CG2R61 CG2R61 HGR61      4.2000  2   180.00 ! PROT JES 8/25/89 benzene
CG2RC0 CG2R61 CG2R61 HGR61      3.0000  2   180.00 ! INDO/TRP
HGR61  CG2R61 CG2R61 HGR61      2.4000  2   180.00 ! PROT JES 8/25/89 benzene
CG2R61 CG2R61 CG2RC0 CG2RC0     3.0000  2   180.00 ! INDO/TRP
CG2R61 CG2R61 CG2RC0 NG2R50     1.5000  2   180.00 ! ZIMI, benzimidazole, kevo
CG2R61 CG2R61 CG2RC0 SG2R50     0.0000  2   180.00 ! ZTHP, benzothiophene, kevo
HGR61  CG2R61 CG2RC0 CG2RC0     3.0000  2   180.00 ! INDO/TRP
HGR61  CG2R61 CG2RC0 NG2R50     0.8000  2   180.00 ! ZIMI, benzimidazole, kevo
HGR61  CG2R61 CG2RC0 SG2R50     0.0000  2   180.00 ! ZTHP, benzothiophene, kevo
CG2R61 CG2RC0 CG2RC0 CG2R61     3.0000  2   180.00 ! INDO/TRP
CG2R61 CG2RC0 CG2RC0 NG2R50     1.5000  2   180.00 ! ZIMI, benzimidazole, kevo
CG2R61 CG2RC0 CG2RC0 SG2R50     0.0000  2   180.00 ! ZTHP, benzothiophene, kevo
NG2R50 CG2RC0 CG2RC0 SG2R50     4.0000  2   180.00 ! ZTHZ, benzothiazole, kevo
CG2R61 CG2RC0 NG2R50 CG2R53    15.0000  2   180.00 ! ZIMI, benzimidazole, kevo
CG2RC0 CG2RC0 NG2R50 CG2R53     6.0000  2   180.00 ! NA G
CG2R61 CG2RC0 SG2R50 CG2R53     3.0000  2   180.00 ! ZTHZ, benzothiazole, kevo
CG2RC0 CG2RC0 SG2R50 CG2R53     3.0000  2   180.00 ! ZTHZ, benzothiazole, kevo
CG2O1  CG321  CG321  CG321      0.1950  3     0.00 ! from CG2O1 CG321 CG321 CG311, PENALTY= 0.6 LA2
CG2O1  CG321  CG321  HGA2       0.1950  3     0.00 ! PROT alkane update, adm jr., 3/2/92
CG2R53 CG321  CG321  CG321      0.0400  3     0.00 ! ZINCnA00 , from CG2R52 CG321 CG321 CG321, PENALTY= 1
CG2R53 CG321  CG321  HGA2       0.2000  3     0.00 ! from CG2R52 CG321 CG321 HGA2, PENALTY= 1 DDE DDEP
CG321  CG321  CG321  CG321      0.0645  2     0.00 ! LIPID alkane, 4/04, jbk (Jeff Klauda)
CG321  CG321  CG321  CG321      0.1497  3   180.00 ! LIPID alkane, 4/04, jbk
CG321  CG321  CG321  CG321      0.0946  4     0.00 ! LIPID alkane, 4/04, jbk
CG321  CG321  CG321  CG321      0.1125  5     0.00 ! LIPID alkane, 4/04, jbk
CG321  CG321  CG321  HGA2       0.1950  3     0.00 ! LIPID alkanes
HGA2   CG321  CG321  HGA2       0.2200  3     0.00 ! LIPID alkanes
HGA3   CG331  CG3C41 CG3C41     0.1500  3   180.00 ! ZINCnA00 , from HGA3 CG331 CG3RC1 CG3C51, PENALTY= 74.9
HGA3   CG331  CG3C41 NG2S0      0.1600  3     0.00 ! ZINCnA00 , from HGA3 CG331 CG3RC1 CG321, PENALTY= 117
HGA3   CG331  CG3C41 HGA1       0.1500  3     0.00 ! ZINCnA00 , from HGA2 CG321 CG3RC1 HGA1, PENALTY= 54
CG2O3  CG3C41 CG3C41 CG3C41     0.1441  3   180.00 ! ZINCnA00 , from CG2O4 CG3C41 CG3C41 OG3C51, PENALTY= 53.6
CG2O3  CG3C41 CG3C41 HGA2       0.1743  3   180.00 ! ZINCnA00 , from CG2O4 CG3C41 CG3C41 HGA2, PENALTY= 7
CG331  CG3C41 CG3C41 CG3C41     1.4300  3     0.00 ! ZINCnA00 , from CG3C41 CG3C41 CG3C41 CG3C41, PENALTY= 32.9
CG331  CG3C41 CG3C41 HGA2       0.5700  3     0.00 ! ZINCnA00 , from CG3C41 CG3C41 CG3C41 HGA2, PENALTY= 32.9
CG3C41 CG3C41 CG3C41 NG2S0      1.4300  3     0.00 ! ZINCnA00 , from CG3C41 CG3C41 CG3C41 CG3C41, PENALTY= 95.5
CG3C41 CG3C41 CG3C41 HGA1       0.5700  3     0.00 ! ZINCnA00 , from CG3C41 CG3C41 CG3C41 HGA2, PENALTY= 0
NG2S0  CG3C41 CG3C41 HGA2       0.5700  3     0.00 ! ZINCnA00 , from NG2R43 CG3C41 CG3C41 HGA2, PENALTY= 23.5
HGA1   CG3C41 CG3C41 HGA2       0.0000  3     0.00 ! ZINCnA00 , from HGA2 CG3C41 CG3C41 HGA2, PENALTY= 0
CG2O3  CG3C41 NG2S0  CG2O1      0.8000  3     0.00 ! ZINCnA00 , from CG2O3 CG3C51 NG2S0 CG2O1, PENALTY= 76
CG2O3  CG3C41 NG2S0  CG3C41     0.1000  3     0.00 ! ZINCnA00 , from CG2O3 CG3C51 NG2S0 CG3C52, PENALTY= 82.5
CG331  CG3C41 NG2S0  CG2O1      0.0000  3   180.00 ! ZINCnA00 , from CG3C52 CG3C52 NG2S0 CG2O1, PENALTY= 103
CG331  CG3C41 NG2S0  CG3C41     0.1000  3     0.00 ! ZINCnA00 , from CG3C52 CG3C52 NG2S0 CG3C51, PENALTY= 109.9
CG3C41 CG3C41 NG2S0  CG2O1      0.0000  3   180.00 ! ZINCnA00 , from CG3C52 CG3C52 NG2S0 CG2O1, PENALTY= 98.5
CG3C41 CG3C41 NG2S0  CG3C41     0.1000  3     0.00 ! ZINCnA00 , from CG3C52 CG3C52 NG2S0 CG3C51, PENALTY= 105.4
HGA1   CG3C41 NG2S0  CG2O1      0.0000  3   180.00 ! ZINCnA00 , from HGA2 CG3C52 NG2S0 CG2O1, PENALTY= 72
HGA1   CG3C41 NG2S0  CG3C41     0.1000  3     0.00 ! ZINCnA00 , from HGA2 CG3C52 NG2S0 CG3C51, PENALTY= 78.9

IMPROPERS
CG2O1  CG321  NG2S0  OG2D1    120.0000  0     0.00 ! PROT NMA Vibrational Modes (LK) WILDCARD
CG2O3  OG2D2  OG2D2  CG3C41    96.0000  0     0.00 ! ZINCnA00 , from CG2O3 OG2D2 OG2D2 CG321, PENALTY= 17.5

END
RETURN
```
