## Supplementary material for "Identifying Artifacts from Large Library Docking": Example cases for running cross-filtering: ZINCnA000004Qxpx.str

```
* Toppar stream file generated by
* CHARMM General Force Field (CGenFF) program version 2.5.1
* For use with CGenFF version 4.6
*

read rtf card append
* Topologies generated by
* CHARMM General Force Field (CGenFF) program version 2.5.1
*
36 1

! "penalty" is the highest penalty score of the associated parameters.
! Penalties lower than 10 indicate the analogy is fair; penalties between 10
! and 50 mean some basic validation is recommended; penalties higher than
! 50 indicate poor analogy and mandate extensive validation/optimization.

RESI ZINCnA00      -1.000 ! param penalty= 113.000 ; charge penalty=  75.295
!RING * 6 N3 C10 C11 C13 C14 C15
!RING * 5 C2 N1 N2 C7 C8
GROUP            ! CHARGE   CH_PENALTY
ATOM C1     CG331  -0.298 !    8.852
ATOM C2     CG2R52  0.435 !   22.649
ATOM N1     NG2R50 -0.561 !    6.442
ATOM N2     NG2R51  0.188 !   40.087
ATOM C3     CG321  -0.005 !    6.780
ATOM C4     CG311  -0.196 !    7.710
ATOM C5     CG331  -0.231 !    5.433
ATOM C6     CG331  -0.231 !    5.433
ATOM C7     CG2R51  0.212 !   75.295
ATOM Cl1    CLGR1  -0.163 !   69.874! typer WARNING: chlorine bound to a 5-membered aromatic carbon atom not explicitly supported
ATOM C8     CG2R51 -0.279 !   27.464
ATOM C9     CG321   0.075 !    4.548
ATOM N3     NG301  -0.719 !   17.644
ATOM C10    CG321   0.026 !   13.063
ATOM C11    CG311  -0.199 !   21.892
ATOM H1     HGA1    0.090 !    0.600
ATOM C12    CG2O3   1.095 !   18.893
ATOM O1     OG2D2  -0.976 !    0.000
ATOM O2     OG2D2  -0.976 !    0.000
ATOM C13    CG321  -0.067 !    9.125
ATOM C14    CG312   0.114 !   11.421
ATOM F1     FGA2   -0.187 !    1.996
ATOM F2     FGA2   -0.187 !    1.996
ATOM C15    CG321   0.190 !   10.033
ATOM H2     HGA3    0.090 !    0.638
ATOM H3     HGA3    0.090 !    0.638
ATOM H4     HGA3    0.090 !    0.638
ATOM H5     HGA2    0.090 !    0.000
ATOM H6     HGA2    0.090 !    0.000
ATOM H7     HGA1    0.090 !    0.400
ATOM H8     HGA3    0.090 !    0.000
ATOM H9     HGA3    0.090 !    0.000
ATOM H10    HGA3    0.090 !    0.000
ATOM H11    HGA3    0.090 !    0.000
ATOM H12    HGA3    0.090 !    0.000
ATOM H13    HGA3    0.090 !    0.000
ATOM H14    HGA2    0.090 !    0.000
ATOM H15    HGA2    0.090 !    0.000
ATOM H16    HGA2    0.090 !    0.000
ATOM H17    HGA2    0.090 !    0.000
ATOM H18    HGA2    0.090 !    1.095
ATOM H19    HGA2    0.090 !    1.095
ATOM H20    HGA2    0.090 !    1.095
ATOM H21    HGA2    0.090 !    1.095
ATOM LP1    LPH     0.050 ! on Cl1

BOND C1   C2  
BOND C1   H2  
BOND C1   H3  
BOND C1   H4  
BOND C2   C8  
BOND C2   N1  
BOND N1   N2  
BOND N2   C3  
BOND N2   C7  
BOND C3   C4  
BOND C3   H5  
BOND C3   H6  
BOND C4   C5  
BOND C4   C6  
BOND C4   H7  
BOND C5   H8  
BOND C5   H9  
BOND C5   H10 
BOND C6   H11 
BOND C6   H12 
BOND C6   H13 
BOND C7   Cl1 
BOND C7   C8  
BOND C8   C9  
BOND C9   N3  
BOND C9   H14 
BOND C9   H15 
BOND N3   C15 
BOND N3   C10 
BOND C10  C11 
BOND C10  H16 
BOND C10  H17 
BOND C11  H1  
BOND C11  C12 
BOND C11  C13 
BOND C12  O1  
BOND C12  O2  
BOND C13  C14 
BOND C13  H18 
BOND C13  H19 
BOND C14  F1  
BOND C14  F2  
BOND C14  C15 
BOND C15  H20 
BOND C15  H21 
IMPR C12    O2     O1     C11   

LONEPAIR COLI LP1    Cl1    C7     DIST 1.6400 SCAL 0.0

END

read param card flex append
* Parameters generated by analogy by
* CHARMM General Force Field (CGenFF) program version 2.5.1
*

! Penalties lower than 10 indicate the analogy is fair; penalties between 10
! and 50 mean some basic validation is recommended; penalties higher than
! 50 indicate poor analogy and mandate extensive validation/optimization.

BONDS
CG2O3  CG311   200.00     1.5220 ! PROT adm jr. 4/05/91, for asn,asp,gln,glu and cters
CG2O3  OG2D2   525.00     1.2600 ! PROT adm jr. 7/23/91, acetic acid
CG2R51 CG2R51  410.00     1.3600 ! PROT histidine, adm jr., 6/27/90
CG2R51 CG2R52  360.00     1.4000 ! PYRZ, pyrazole
CG2R51 CG321   229.63     1.5000 ! PROT his, adm jr., 7/22/89, FC from CT2CT, BL from crystals
CG2R51 NG2R51  400.00     1.3800 ! PROT his, ADM JR., 7/20/89
CG2R51 CLGR1   350.00     1.7400 ! ZINCnA00 , from CG2R61 CLGR1, PENALTY= 45
CG2R52 CG331   229.63     1.5000 ! ZINCnA00 , from CG2R51 CG331, PENALTY= 5
CG2R52 NG2R50  400.00     1.3150 ! PYRZ, pyrazole; 2PRZ, 2-pyrazoline, kevo
CG311  CG321   222.50     1.5380 ! PROT alkane update, adm jr., 3/2/92
CG311  CG331   222.50     1.5380 ! PROT alkane update, adm jr., 3/2/92
CG311  HGA1    309.00     1.1110 ! PROT alkane update, adm jr., 3/2/92
CG312  CG321   198.00     1.5200 ! from CG312 CG331, PENALTY= 6 OBF     
CG312  FGA2    349.00     1.3530 ! FLUROALK fluoroalkanes
CG321  NG2R51  400.00     1.4580 ! ETRZ, 1-Ethyl-1,2,3-triazole, from CG331 NG2R51, kevo
CG321  NG301   200.00     1.4500 ! TSPD model for D3R, xxwy
CG321  HGA2    309.00     1.1110 ! PROT alkane update, adm jr., 3/2/92
CG331  HGA3    322.00     1.1110 ! PROT alkane update, adm jr., 3/2/92
NG2R50 NG2R51  360.00     1.3550 ! PYRZ, pyrazole

ANGLES
CG311  CG2O3  OG2D2    40.00    116.00   50.00   2.35300 ! PROT adm jr. 7/23/91, correction, ACETATE (KK)
OG2D2  CG2O3  OG2D2   100.00    128.00   70.00   2.25870 ! PROT adm jr. 7/23/91, correction, ACETATE (KK)
CG2R51 CG2R51 CG2R52   90.00    106.00 ! PYRZ, pyrazole
CG2R51 CG2R51 CG321    45.80    130.00 ! PROT his, ADM JR., 7/22/89, FC=>CT2CA CA,BA=> CRYSTALS
CG2R51 CG2R51 NG2R51  130.00    106.00 !adm,dec06 110.6, PROT his, ADM JR., 7/20/89
CG2R51 CG2R51 CLGR1    27.00    129.00 ! ZINCnA00 , from CG2R51 CG2R51 SG3O2, PENALTY= 30
CG2R52 CG2R51 CG321    20.00    130.00 ! INCA model for D3R, xxwy
NG2R51 CG2R51 CLGR1    70.00    109.00 ! ZINCnA00 , from NG2R53 CG2R53 SG311, PENALTY= 57
CG2R51 CG2R52 CG331    32.00    130.00 ! ZINCnA00 , from CG2R51 CG2R52 CG321, PENALTY= 0.9
CG2R51 CG2R52 NG2R50  110.00    110.50 ! PYRZ, pyrazole
CG331  CG2R52 NG2R50   45.00    120.00 ! ZINCnA00 , from CG321 CG2R52 NG2R50, PENALTY= 0.9
CG2O3  CG311  CG321    52.00    108.00 ! PROT adm jr. 4/05/91, for asn,asp,gln,glu and cters
CG2O3  CG311  HGA1     50.00    109.50 ! PROT adm jr. 4/05/91, for asn,asp,gln,glu and cters
CG321  CG311  CG321    58.35    113.50   11.16   2.56100 ! LIPID glycerol
CG321  CG311  CG331    53.35    114.00    8.00   2.56100 ! PROT alkane update, adm jr., 3/2/92
CG321  CG311  HGA1     34.50    110.10   22.53   2.17900 ! PROT alkane update, adm jr., 3/2/92
CG331  CG311  CG331    53.35    114.00    8.00   2.56100 ! PROT alkane update, adm jr., 3/2/92
CG331  CG311  HGA1     34.50    110.10   22.53   2.17900 ! PROT alkane update, adm jr., 3/2/92
CG321  CG312  CG321    45.77    122.04   30.00   2.52280 ! ZINCnA00 , from CG331 CG322 CG331, PENALTY= 5.8
CG321  CG312  FGA2     50.00    112.00   30.00   2.35700 ! from CG331 CG312 FGA2, PENALTY= 0.9 OBF      
FGA2   CG312  FGA2    150.00    107.00   10.00   2.17000 ! FLUROALK fluoroalkanes
CG2R51 CG321  NG301    57.00    107.00 ! D3R set1 scaffold 2, xxwy
CG2R51 CG321  HGA2     55.00    109.50 ! INDO/TRP
CG311  CG321  CG312    53.02    111.63    8.00   2.51050 ! ZINCnA00 , from CG312 CG321 CG331, PENALTY= 1.5
CG311  CG321  NG2R51   70.00    120.00 ! ZINCnA00 , from CG331 CG321 NG2R51, PENALTY= 1.5
CG311  CG321  NG301    60.63    115.77 ! flavin
CG311  CG321  HGA2     33.43    110.10   22.53   2.17900 ! PROT alkanes
CG312  CG321  NG301    57.00    107.00 ! ZINCnA00 , from CG321 CG321 NG301, PENALTY= 12
CG312  CG321  HGA2     34.60    110.10   22.53   2.17900 ! from CG302 CG321 HGA2, PENALTY= 2 OBF      
NG2R51 CG321  HGA2     33.43    110.10 ! ETRZ, 1-Ethyl-1,2,3-triazole, from NG2R51 CG331 HGA3, kevo
NG301  CG321  HGA2     32.40    109.00 ! TSPD model for D3R, xxwy
HGA2   CG321  HGA2     35.50    109.00    5.40   1.80200 ! PROT alkane update, adm jr., 3/2/92
CG2R52 CG331  HGA3     55.00    109.50 ! ZINCnA00 , from CG2R53 CG331 HGA3, PENALTY= 1
CG311  CG331  HGA3     33.43    110.10   22.53   2.17900 ! PROT alkanes
HGA3   CG331  HGA3     35.50    108.40    5.40   1.80200 ! PROT alkane update, adm jr., 3/2/92
CG2R52 NG2R50 NG2R51  160.00    103.50 ! PYRZ, pyrazole
CG2R51 NG2R51 CG321    70.00    127.10 ! ETRZ, 1-Ethyl-1,2,3-triazole, kevo
CG2R51 NG2R51 NG2R50  160.00    115.00 ! PYRZ, pyrazole
CG321  NG2R51 NG2R50   70.00    117.90 ! ETRZ, 1-Ethyl-1,2,3-triazole, kevo
CG321  NG301  CG321    70.00    112.00 ! TSPD model for D3R, xxwy

DIHEDRALS
OG2D2  CG2O3  CG311  CG321      0.0500  6   180.00 ! PROT For side chains of asp,asn,glu,gln, (n=6) from KK(LK)
OG2D2  CG2O3  CG311  HGA1       0.0500  6   180.00 ! PROT For side chains of asp,asn,glu,gln, (n=6) from KK(LK)
CG2R52 CG2R51 CG2R51 NG2R51    12.0000  2   180.00 ! PYRZ, pyrazole
CG2R52 CG2R51 CG2R51 CLGR1      1.6000  2   180.00 ! ZINCnA00 , from CG2R51 CG2R51 CG2R51 SG3O2, PENALTY= 32
CG321  CG2R51 CG2R51 NG2R51     3.0000  2   180.00 ! PROT his, ADM JR., 7/22/89
CG321  CG2R51 CG2R51 CLGR1      6.7517  2   180.00 ! ZINCnA00 , from CG321 CG2R51 CG2R51 SG2R50, PENALTY= 63
CG2R51 CG2R51 CG2R52 CG331      3.0000  2   180.00 ! ZINCnA00 , from CG2R51 CG2R51 CG2R52 CG321, PENALTY= 0.9
CG2R51 CG2R51 CG2R52 NG2R50     8.5000  2   180.00 ! PYRZ, pyrazole
CG321  CG2R51 CG2R52 CG331      2.5000  2   180.00 ! ZINCnA00 , from CG321 CG2R51 CG2R52 CG321, PENALTY= 0.9
CG321  CG2R51 CG2R52 NG2R50     3.0000  2   180.00 ! INCA model for D3R, xxwy
CG2R51 CG2R51 CG321  NG301      0.2000  1     0.00 ! D3R set1 scaffold 2, xxwy
CG2R51 CG2R51 CG321  NG301      0.2700  2     0.00 ! D3R set1 scaffold 2, xxwy
CG2R51 CG2R51 CG321  HGA2       0.0000  3     0.00 ! PROT 4-methylimidazole 4-21G//rot bar. adm jr., 9/4/89
CG2R52 CG2R51 CG321  NG301      0.2000  1     0.00 ! D3R set1 scaffold 1, xxwy
CG2R52 CG2R51 CG321  NG301      0.2700  2     0.00 ! D3R set1 scaffold 1, xxwy
CG2R52 CG2R51 CG321  HGA2       0.0000  3     0.00 ! INCA model for D3R, xxwy
CG2R51 CG2R51 NG2R51 CG321      0.0000  1     0.00 ! ETRZ, 1-Ethyl-1,2,3-triazole, from CG2R51 CG2R51 NG2R51 CG3C51, kevo
CG2R51 CG2R51 NG2R51 NG2R50    10.0000  2   180.00 ! PYRZ, pyrazole
CLGR1  CG2R51 NG2R51 CG321      1.5000  2   180.00 ! ZINCnA00 , from SG311 CG2R53 NG2R53 CG311, PENALTY= 108.6
CLGR1  CG2R51 NG2R51 NG2R50     4.3062  2   180.00 ! ZINCnA00 , from CG321 CG2R51 NG2R51 NG2R50, PENALTY= 113
CG2R51 CG2R52 CG331  HGA3       0.0000  3     0.00 ! ZINCnA00 , from CG2R51 CG2R51 CG331 HGA3, PENALTY= 5
NG2R50 CG2R52 CG331  HGA3       0.1900  3     0.00 ! ZINCnA00 , from NG2R50 CG2R51 CG331 HGA3, PENALTY= 5
CG2R51 CG2R52 NG2R50 NG2R51    12.0000  2   180.00 ! PYRZ, pyrazole
CG331  CG2R52 NG2R50 NG2R51     3.8000  2   180.00 ! ZINCnA00 , from CG321 CG2R52 NG2R50 NG2R51, PENALTY= 0.9
CG2O3  CG311  CG321  CG312      0.2000  3     0.00 ! ZINCnA00 , from CG2O3 CG311 CG321 CG321, PENALTY= 12
CG2O3  CG311  CG321  NG301      1.0211  1     0.00 ! ZINCnA00 , from CG2O3 CG311 CG321 NG3C51, PENALTY= 3.6
CG2O3  CG311  CG321  NG301      0.4015  2   180.00 ! ZINCnA00 , from CG2O3 CG311 CG321 NG3C51, PENALTY= 3.6
CG2O3  CG311  CG321  NG301      0.2143  3     0.00 ! ZINCnA00 , from CG2O3 CG311 CG321 NG3C51, PENALTY= 3.6
CG2O3  CG311  CG321  HGA2       0.2000  3     0.00 ! PROT alkane update, adm jr., 3/2/92
CG321  CG311  CG321  CG312      0.2000  3     0.00 ! ZINCnA00 , from CG321 CG311 CG321 CG321, PENALTY= 12
CG321  CG311  CG321  NG301      0.2000  3     0.00 ! ZINCnA00 , from CG311 CG311 CG321 NG301, PENALTY= 0.6
CG321  CG311  CG321  HGA2       0.1950  1     0.00 ! NA, sugar
CG331  CG311  CG321  NG2R51     0.2000  3     0.00 ! ZINCnA00 , from CG311 CG311 CG321 NG2R61, PENALTY= 9.5
CG331  CG311  CG321  HGA2       0.2000  3     0.00 ! PROT alkane update, adm jr., 3/2/92
HGA1   CG311  CG321  CG312      0.0477  3     0.00 ! ZINCnA00 , from CG322 CG311 CG321 HGA2, PENALTY= 9.2
HGA1   CG311  CG321  NG2R51     0.1300  3     0.00 ! ZINCnA00 , from HGA1 CG311 CG321 NG2R61, PENALTY= 8
HGA1   CG311  CG321  NG301      0.1800  3     0.00 ! flavin
HGA1   CG311  CG321  HGA2       0.1950  3     0.00 ! NA, sugar
CG321  CG311  CG331  HGA3       0.2000  3     0.00 ! PROT alkane update, adm jr., 3/2/92
CG331  CG311  CG331  HGA3       0.1950  3     0.00 ! PROTNA alkanes phospho-ser/thr
HGA1   CG311  CG331  HGA3       0.1950  3     0.00 ! NA, sugar
CG321  CG312  CG321  CG311      0.7640  1   180.00 ! ZINCnA00 , from FGA2 CG312 CG321 CG331, PENALTY= 53.2
CG321  CG312  CG321  CG311      0.3243  3     0.00 ! ZINCnA00 , from FGA2 CG312 CG321 CG331, PENALTY= 53.2
CG321  CG312  CG321  NG301      0.1600  1   180.00 ! ZINCnA00 , from CG321 CG321 CG321 NG301, PENALTY= 55
CG321  CG312  CG321  NG301      0.3900  2     0.00 ! ZINCnA00 , from CG321 CG321 CG321 NG301, PENALTY= 55
CG321  CG312  CG321  HGA2       0.1837  3     0.00 ! ZINCnA00 , from CG331 CG322 CG331 HGA3, PENALTY= 10.9
FGA2   CG312  CG321  CG311      0.7640  1   180.00 ! ZINCnA00 , from FGA2 CG312 CG321 CG331, PENALTY= 1.5
FGA2   CG312  CG321  CG311      0.3243  3     0.00 ! ZINCnA00 , from FGA2 CG312 CG321 CG331, PENALTY= 1.5
FGA2   CG312  CG321  NG301      0.7640  1   180.00 ! ZINCnA00 , from FGA2 CG312 CG321 CG331, PENALTY= 39.9
FGA2   CG312  CG321  NG301      0.3243  3     0.00 ! ZINCnA00 , from FGA2 CG312 CG321 CG331, PENALTY= 39.9
FGA2   CG312  CG321  HGA2       0.1780  3     0.00 ! from FGA2 CG312 CG331 HGA3, PENALTY= 6 OBF
CG311  CG321  NG2R51 CG2R51     0.3850  1     0.00 ! ZINCnA00 , from CG331 CG321 NG2R51 CG2R51, PENALTY= 1.5
CG311  CG321  NG2R51 CG2R51     0.4200  2     0.00 ! ZINCnA00 , from CG331 CG321 NG2R51 CG2R51, PENALTY= 1.5
CG311  CG321  NG2R51 CG2R51     0.0800  3     0.00 ! ZINCnA00 , from CG331 CG321 NG2R51 CG2R51, PENALTY= 1.5
CG311  CG321  NG2R51 CG2R51     0.0550  4     0.00 ! ZINCnA00 , from CG331 CG321 NG2R51 CG2R51, PENALTY= 1.5
CG311  CG321  NG2R51 NG2R50     0.3850  1   180.00 ! ZINCnA00 , from CG331 CG321 NG2R51 NG2R50, PENALTY= 1.5
CG311  CG321  NG2R51 NG2R50     0.4200  2     0.00 ! ZINCnA00 , from CG331 CG321 NG2R51 NG2R50, PENALTY= 1.5
CG311  CG321  NG2R51 NG2R50     0.0800  3   180.00 ! ZINCnA00 , from CG331 CG321 NG2R51 NG2R50, PENALTY= 1.5
CG311  CG321  NG2R51 NG2R50     0.0550  4     0.00 ! ZINCnA00 , from CG331 CG321 NG2R51 NG2R50, PENALTY= 1.5
HGA2   CG321  NG2R51 CG2R51     0.0000  3     0.00 ! ETRZ, 1-Ethyl-1,2,3-triazole, from HGA3 CG331 NG2R51 CG2R53, kevo
HGA2   CG321  NG2R51 NG2R50     0.0000  3     0.00 ! ETRZ, 1-Ethyl-1,2,3-triazole, from HGA3 CG331 NG2R51 CG2R53, kevo
CG2R51 CG321  NG301  CG321      1.4200  1   180.00 ! D3R set1 scaffold 2, xxwy
CG2R51 CG321  NG301  CG321      0.8200  2     0.00 ! D3R set1 scaffold 2, xxwy
CG2R51 CG321  NG301  CG321      1.0200  3     0.00 ! D3R set1 scaffold 2, xxwy
CG311  CG321  NG301  CG321      1.4200  1   180.00 ! ZINCnA00 , from CG321 CG321 NG301 CG321, PENALTY= 0.6
CG311  CG321  NG301  CG321      0.8200  2     0.00 ! ZINCnA00 , from CG321 CG321 NG301 CG321, PENALTY= 0.6
CG311  CG321  NG301  CG321      1.0200  3     0.00 ! ZINCnA00 , from CG321 CG321 NG301 CG321, PENALTY= 0.6
CG312  CG321  NG301  CG321      1.4200  1   180.00 ! ZINCnA00 , from CG321 CG321 NG301 CG321, PENALTY= 12
CG312  CG321  NG301  CG321      0.8200  2     0.00 ! ZINCnA00 , from CG321 CG321 NG301 CG321, PENALTY= 12
CG312  CG321  NG301  CG321      1.0200  3     0.00 ! ZINCnA00 , from CG321 CG321 NG301 CG321, PENALTY= 12
HGA2   CG321  NG301  CG321      0.1000  3     0.00 ! TSPD model for D3R, xxwy
CG2R52 NG2R50 NG2R51 CG2R51    12.0000  2   180.00 ! PYRZ, pyrazole
CG2R52 NG2R50 NG2R51 CG321      1.4000  2   180.00 ! from CG2R52 NG2R50 NG2R51 CG331, PENALTY= 0.9 PYZ1

IMPROPERS
CG2O3  OG2D2  OG2D2  CG311     96.0000  0     0.00 ! PROT 90.0->96.0 acetate, single impr (KK) correct conversion from wildcard CC X X CT1 which itself may or may not be correct

END
RETURN
```
