## Supplementary material for "Identifying Artifacts from Large Library Docking": Example cases for running cross-filtering: ZINCnA000004SuN0.str

```
* Toppar stream file generated by
* CHARMM General Force Field (CGenFF) program version 2.5.1
* For use with CGenFF version 4.6
*

read rtf card append
* Topologies generated by
* CHARMM General Force Field (CGenFF) program version 2.5.1
*
36 1

! "penalty" is the highest penalty score of the associated parameters.
! Penalties lower than 10 indicate the analogy is fair; penalties between 10
! and 50 mean some basic validation is recommended; penalties higher than
! 50 indicate poor analogy and mandate extensive validation/optimization.

RESI ZINCnA00      -1.000 ! param penalty= 230.000 ; charge penalty= 138.072
!RING * 6 C2 C3 C4 C5 C6 C17
!RING * 5 C9 C10 S1 C11 C16
!RING * 6 C11 C12 C13 C14 C15 C16
GROUP            ! CHARGE   CH_PENALTY
ATOM O1     OG2D2  -0.760 !    0.000
ATOM C1     CG2O3   0.620 !    0.000
ATOM O2     OG2D2  -0.760 !    0.000
ATOM C2     CG2R61 -0.075 !    0.000
ATOM C3     CG2R61 -0.157 !    0.000
ATOM C4     CG2R61 -0.096 !    0.000
ATOM C5     CG2R66 -0.034 !    0.474
ATOM F1     FGR1   -0.137 !    0.000
ATOM C6     CG2R61  0.147 !    0.474
ATOM C7     CG321   0.018 !    0.808
ATOM N1     NG2S1  -0.584 !    0.992
ATOM C8     CG2O1   0.597 !   10.156
ATOM O3     OG2D1  -0.503 !    0.398
ATOM C9     CG3C51 -0.186 !   17.855
ATOM H1     HGA1    0.090 !    0.287
ATOM C10    CG3C52 -0.097 !   22.016
ATOM S1     SG311  -0.136 !   78.060
ATOM C11    CG2RC0  0.368 !  137.877
ATOM C12    CG2R61 -0.188 !   11.169
ATOM C13    CG2R61 -0.190 !    6.394
ATOM C14    CG2R61 -0.155 !    0.222
ATOM C15    CG2R61 -0.295 !   25.054
ATOM C16    CG2RC0  0.084 !  138.072
ATOM C17    CG2R61 -0.165 !    0.000
ATOM H2     HGR61   0.115 !    0.000
ATOM H3     HGR62   0.177 !    0.000
ATOM H4     HGA2    0.090 !    0.000
ATOM H5     HGA2    0.090 !    0.000
ATOM H6     HGP1    0.320 !    0.000
ATOM H7     HGA2    0.090 !    1.406
ATOM H8     HGA2    0.090 !    1.406
ATOM H9     HGR61   0.136 !    0.750
ATOM H10    HGR61   0.127 !    0.000
ATOM H11    HGR61   0.127 !    0.000
ATOM H12    HGR61   0.117 !    0.207
ATOM H13    HGR61   0.115 !    0.000

BOND O1   C1  
BOND C1   O2  
BOND C1   C2  
BOND C2   C17 
BOND C2   C3  
BOND C3   C4  
BOND C3   H2  
BOND C4   C5  
BOND C4   H3  
BOND C5   F1  
BOND C5   C6  
BOND C6   C7  
BOND C6   C17 
BOND C7   N1  
BOND C7   H4  
BOND C7   H5  
BOND N1   C8  
BOND N1   H6  
BOND C8   O3  
BOND C8   C9  
BOND C9   H1  
BOND C9   C16 
BOND C9   C10 
BOND C10  S1  
BOND C10  H7  
BOND C10  H8  
BOND S1   C11 
BOND C11  C16 
BOND C11  C12 
BOND C12  C13 
BOND C12  H9  
BOND C13  C14 
BOND C13  H10 
BOND C14  C15 
BOND C14  H11 
BOND C15  C16 
BOND C15  H12 
BOND C17  H13 
IMPR C1     O1     O2     C2    
IMPR C8     C9     N1     O3    

END

read param card flex append
* Parameters generated by analogy by
* CHARMM General Force Field (CGenFF) program version 2.5.1
*

! Penalties lower than 10 indicate the analogy is fair; penalties between 10
! and 50 mean some basic validation is recommended; penalties higher than
! 50 indicate poor analogy and mandate extensive validation/optimization.

BONDS
CG2O1  CG3C51  250.00     1.4900 ! PROT 6-31g* AcProNH2, ProNH2, AcProNHCH3 RLD 4/23/93
CG2O1  NG2S1   370.00     1.3450 ! PROT Alanine Dipeptide ab initio calc's (LK)
CG2O1  OG2D1   620.00     1.2300 ! PROT Peptide geometry, condensed phase (LK)
CG2O3  CG2R61  200.00     1.5000 ! 3CPY, pyridine-3-carboxylate (PYRIDINE nicotinic acid), yin
CG2O3  OG2D2   525.00     1.2600 ! PROT adm jr. 7/23/91, acetic acid
CG2R61 CG2R61  305.00     1.3750 ! PROT benzene, JES 8/25/89
CG2R61 CG2R66  305.00     1.3700 ! NAMODEL difluorotoluene
CG2R61 CG2RC0  300.00     1.3600 ! INDO/TRP
CG2R61 CG321   230.00     1.4900 ! PROT phe,tyr, JES 8/25/89
CG2R61 HGR61   340.00     1.0800 ! PROT phe,tyr JES 8/25/89
CG2R61 HGR62   340.00     1.0800 ! NA, DFT
CG2R66 FGR1    400.00     1.3580 ! NAMODEL difluorotoluene
CG2RC0 CG2RC0  360.00     1.3850 ! INDO/TRP
CG2RC0 CG3C51  305.00     1.5200 ! ZINCnA00 , from CG2RC0 CG3C52, PENALTY= 4
CG2RC0 SG311   280.00     1.7500 ! ZINCnA00 , from CG2R61 SG311, PENALTY= 20
CG321  NG2S1   320.00     1.4300 ! PROT NMA Gas & Liquid Phase IR Spectra (LK)
CG321  HGA2    309.00     1.1110 ! PROT alkane update, adm jr., 3/2/92
CG3C51 CG3C52  195.00     1.5180 ! THF, nucleotide CSD/NDB survey, 5/30/06,viv
CG3C51 HGA1    307.00     1.1000 ! THF, THF neutron diffr., 5/30/06, viv
CG3C52 SG311   201.22     1.8248 ! PRS, by ac_aa            
CG3C52 HGA2    307.00     1.1000 ! THF, THF neutron diffr., 5/30/06, viv
NG2S1  HGP1    440.00     0.9970 ! PROT Alanine Dipeptide ab initio calc's (LK)

ANGLES
CG3C51 CG2O1  NG2S1    80.00    116.50 ! PROT AcProNH2, ProNH2, AcProNHCH3 RLD 4/23/93
CG3C51 CG2O1  OG2D1    80.00    118.00 ! PROT AcProNH2, ProNH2, AcProNHCH3 RLD 4/23/93
NG2S1  CG2O1  OG2D1    80.00    122.50 ! PROT NMA Vib Modes (LK)
CG2R61 CG2O3  OG2D2    40.00    116.00   50.00   2.35300 ! 3CPY, pyridine-3-carboxylate (PYRIDINE nicotinic acid), yin
OG2D2  CG2O3  OG2D2   100.00    128.00   70.00   2.25870 ! PROT adm jr. 7/23/91, correction, ACETATE (KK)
CG2O3  CG2R61 CG2R61   45.00    119.00 ! 3CB, Benzoate. Based on a slack parameter from 3ACP, 3-acetylpyridine ==> re-optimize
CG2R61 CG2R61 CG2R61   40.00    120.00   35.00   2.41620 ! PROT JES 8/25/89
CG2R61 CG2R61 CG2R66   40.00    119.00   35.00   2.41620 ! NAMODEL difluorotoluene
CG2R61 CG2R61 CG2RC0   50.00    120.00 !adm,dec06 113.20 ! INDO/TRP
CG2R61 CG2R61 CG321    45.80    120.00 ! EBEN, ethylbenzene, modified by kevo for improved transferability
CG2R61 CG2R61 HGR61    30.00    120.00   22.00   2.15250 ! PROT JES 8/25/89 benzene
CG2R61 CG2R61 HGR62    30.00    120.00   22.00   2.15250 ! BROB, bromobenzene
CG2R66 CG2R61 CG321    45.80    120.00 ! from CG2R66 CG2R61 CG331, PENALTY= 0.9 FPH2 PF5       
CG2R66 CG2R61 HGR62    30.00    121.50   22.00   2.15250 ! NAMODEL difluorotoluene
CG2RC0 CG2R61 HGR61    30.00    120.00   22.00   2.14600 ! 122 INDO/TRP
CG2R61 CG2R66 CG2R61   40.00    122.50   35.00   2.41620 ! NAMODEL difluorotoluene
CG2R61 CG2R66 FGR1     60.00    118.75 ! NAMODEL difluorotoluene
CG2R61 CG2RC0 CG2RC0   50.00    120.00 !adm,dec06 110.00 ! INDO/TRP
CG2R61 CG2RC0 CG3C51   60.00    130.00 ! ZINCnA00 , from CG2R61 CG2RC0 CG3C52, PENALTY= 0.4
CG2R61 CG2RC0 SG311    40.00    120.00 ! ZINCnA00 , from CG2R61 CG2R61 SG311, PENALTY= 20
CG2RC0 CG2RC0 CG3C51  110.00    110.00 ! ZINCnA00 , from CG2RC0 CG2RC0 CG3C52, PENALTY= 0.4
CG2RC0 CG2RC0 SG311   100.00    109.30 ! ZINCnA00 , from CG2RC0 CG2RC0 BG201, PENALTY= 230
CG2R61 CG321  NG2S1    53.00    115.20 ! NZAD, N-benzylacetamide; from CG2O2 CG321 NG2S1; isg
CG2R61 CG321  HGA2     49.30    107.50 ! PYRIDINE pyridines, yin
NG2S1  CG321  HGA2     51.50    109.50 ! PROT from NG2S1  CG331  HA, for lactams, adm jr.
HGA2   CG321  HGA2     35.50    109.00    5.40   1.80200 ! PROT alkane update, adm jr., 3/2/92
CG2O1  CG3C51 CG2RC0   63.41    106.41 ! ZINCnA00 , from CG2O1 CG3C51 CG2R51, PENALTY= 1
CG2O1  CG3C51 CG3C52   52.00    112.30 ! PROT AcProNH2, ProNH2, AcProNHCH3 RLD 4/23/93
CG2O1  CG3C51 HGA1     50.00    112.00 ! PROT AcProNH2, ProNH2, AcProNHCH3 RLD 4/23/93
CG2RC0 CG3C51 CG3C52  112.00    102.70 ! ZINCnA00 , from CG2R51 CG3C51 CG3C52, PENALTY= 1
CG2RC0 CG3C51 HGA1     48.00    110.10 ! ZINCnA00 , from CG2R51 CG3C51 HGA1, PENALTY= 1
CG3C52 CG3C51 HGA1     35.00    111.40   22.53   2.17900 ! TF2M, viv
CG3C51 CG3C52 SG311   108.04    106.29 ! PRS, by ac_aa                
CG3C51 CG3C52 HGA2     35.00    111.40   22.53   2.17900 ! TF2M, viv
SG311  CG3C52 HGA2     45.96    113.26 ! PRS, by ac_aa                
HGA2   CG3C52 HGA2     38.50    106.80    5.40   1.80200 ! THF, 10/17/05 viv
CG2O1  NG2S1  CG321    50.00    120.00 ! PROT NMA Vib Modes (LK)
CG2O1  NG2S1  HGP1     34.00    123.00 ! PROT NMA Vib Modes (LK)
CG321  NG2S1  HGP1     35.00    117.00 ! PROT NMA Vibrational Modes (LK)
CG2RC0 SG311  CG3C52   46.00     97.00 ! ZINCnA00 , from CG2R64 SG311 CG321, PENALTY= 15.5

DIHEDRALS
NG2S1  CG2O1  CG3C51 CG2RC0     0.3318  1     0.00 ! ZINCnA00 , from NG2S1 CG2O1 CG3C51 CG2R51, PENALTY= 1
NG2S1  CG2O1  CG3C51 CG2RC0     0.0416  2     0.00 ! ZINCnA00 , from NG2S1 CG2O1 CG3C51 CG2R51, PENALTY= 1
NG2S1  CG2O1  CG3C51 CG3C52     0.4000  1     0.00 ! PROT AcProNH2, ProNH2, AcProNHCH3 RLD 4/23/93
NG2S1  CG2O1  CG3C51 CG3C52     0.6000  2     0.00 ! PROT AcProNH2, ProNH2, AcProNHCH3 RLD 4/23/93
NG2S1  CG2O1  CG3C51 HGA1       0.4000  1   180.00 ! PROT AcProNH2, ProNH2, AcProNHCH3 RLD 4/23/93
NG2S1  CG2O1  CG3C51 HGA1       0.6000  2     0.00 ! PROT AcProNH2, ProNH2, AcProNHCH3 RLD 4/23/93
OG2D1  CG2O1  CG3C51 CG2RC0     0.6374  1   180.00 ! ZINCnA00 , from OG2D1 CG2O1 CG3C51 CG2R51, PENALTY= 1
OG2D1  CG2O1  CG3C51 CG2RC0     0.4331  2     0.00 ! ZINCnA00 , from OG2D1 CG2O1 CG3C51 CG2R51, PENALTY= 1
OG2D1  CG2O1  CG3C51 CG3C52     0.4000  1   180.00 ! PROT AcProNH2, ProNH2, AcProNHCH3 RLD 4/23/93
OG2D1  CG2O1  CG3C51 CG3C52     0.6000  2     0.00 ! PROT AcProNH2, ProNH2, AcProNHCH3 RLD 4/23/93
OG2D1  CG2O1  CG3C51 HGA1       0.4000  1     0.00 ! PROT AcProNH2, ProNH2, AcProNHCH3 RLD 4/23/93
OG2D1  CG2O1  CG3C51 HGA1       0.6000  2     0.00 ! PROT AcProNH2, ProNH2, AcProNHCH3 RLD 4/23/93
CG3C51 CG2O1  NG2S1  CG321      1.6000  1     0.00 ! PROT AcProNH2, ProNH2, AcProNHCH3 RLD 4/23/93
CG3C51 CG2O1  NG2S1  CG321      2.5000  2   180.00 ! PROT AcProNH2, ProNH2, AcProNHCH3 RLD 4/23/93
CG3C51 CG2O1  NG2S1  HGP1       2.5000  2   180.00 ! PROT AcProNH2, ProNH2, AcProNHCH3 RLD 4/23/93
OG2D1  CG2O1  NG2S1  CG321      2.5000  2   180.00 ! PROT Gives appropriate NMA cis/trans barrier. (LK)
OG2D1  CG2O1  NG2S1  HGP1       2.5000  2   180.00 ! PROT Gives appropriate NMA cis/trans barrier. (LK)
OG2D2  CG2O3  CG2R61 CG2R61     3.1000  2   180.00 ! BIPHENYL ANALOGS, peml
CG2O3  CG2R61 CG2R61 CG2R61     3.1000  2   180.00 ! BIPHENYL ANALOGS, peml
CG2O3  CG2R61 CG2R61 HGR61      2.4000  2   180.00 ! PYRIDINE aminopyridine Kenno: 4.2 -> 2.4
CG2R61 CG2R61 CG2R61 CG2R61     3.1000  2   180.00 ! PROT JES 8/25/89
CG2R61 CG2R61 CG2R61 CG2R66     3.1000  2   180.00 ! NAMODEL difluorotoluene
CG2R61 CG2R61 CG2R61 CG2RC0     3.0000  2   180.00 ! INDO/TRP
CG2R61 CG2R61 CG2R61 CG321      3.1000  2   180.00 ! PROT JES 8/25/89 toluene and ethylbenzene
CG2R61 CG2R61 CG2R61 HGR61      4.2000  2   180.00 ! PROT JES 8/25/89 benzene
CG2R61 CG2R61 CG2R61 HGR62      4.2000  2   180.00 ! BROB, bromobenzene
CG2R66 CG2R61 CG2R61 HGR61      4.2000  2   180.00 ! NAMODEL difluorotoluene
CG2RC0 CG2R61 CG2R61 HGR61      3.0000  2   180.00 ! INDO/TRP
CG321  CG2R61 CG2R61 HGR61      2.4000  2   180.00 ! PROT JES 8/25/89 toluene and ethylbenzene Kenno: 4.2 -> 2.4
HGR61  CG2R61 CG2R61 HGR61      2.4000  2   180.00 ! PROT JES 8/25/89 benzene
HGR61  CG2R61 CG2R61 HGR62      2.4000  2   180.00 ! BROB, bromobenzene
CG2R61 CG2R61 CG2R66 CG2R61     3.1000  2   180.00 ! NAMODEL difluorotoluene
CG2R61 CG2R61 CG2R66 FGR1       4.5000  2   180.00 ! NAMODEL difluorotoluene
CG321  CG2R61 CG2R66 CG2R61     3.1000  2   180.00 ! from CG331 CG2R61 CG2R66 CG2R61, PENALTY= 0.9 FPH2
CG321  CG2R61 CG2R66 FGR1       4.5000  2   180.00 ! from CG331 CG2R61 CG2R66 FGR1, PENALTY= 0.9 FPH2 PF5
HGR62  CG2R61 CG2R66 CG2R61     4.2000  2   180.00 ! NAMODEL difluorotoluene
HGR62  CG2R61 CG2R66 FGR1       2.4000  2   180.00 ! NAMODEL difluorotoluene
CG2R61 CG2R61 CG2RC0 CG2RC0     3.0000  2   180.00 ! INDO/TRP
CG2R61 CG2R61 CG2RC0 CG3C51     0.0000  2   180.00 ! ZINCnA00 , from CG2R61 CG2R61 CG2RC0 CG3C52, PENALTY= 0.4
CG2R61 CG2R61 CG2RC0 SG311      4.5000  2   180.00 ! ZINCnA00 , from CG2R61 CG2R61 CG2R61 SG311, PENALTY= 20
HGR61  CG2R61 CG2RC0 CG2RC0     3.0000  2   180.00 ! INDO/TRP
HGR61  CG2R61 CG2RC0 CG3C51     0.0000  2   180.00 ! ZINCnA00 , from HGR61 CG2R61 CG2RC0 CG3C52, PENALTY= 0.4
HGR61  CG2R61 CG2RC0 SG311      2.4000  2   180.00 ! ZINCnA00 , from SG311 CG2R61 CG2R61 HGR61, PENALTY= 20
CG2R61 CG2R61 CG321  NG2S1      0.1190  2     0.00 ! NZAD, N-benzylacetamide, isg
CG2R61 CG2R61 CG321  NG2S1      0.1320  4   180.00 ! NZAD, N-benzylacetamide, isg
CG2R61 CG2R61 CG321  NG2S1      0.0130  6   180.00 ! NZAD, N-benzylacetamide, isg
CG2R61 CG2R61 CG321  HGA2       0.0020  6     0.00 ! PROT toluene, adm jr., 3/7/92
CG2R66 CG2R61 CG321  NG2S1      0.1190  2     0.00 ! ZINCnA00 , from CG2R61 CG2R61 CG321 NG2S1, PENALTY= 1.5
CG2R66 CG2R61 CG321  NG2S1      0.1320  4   180.00 ! ZINCnA00 , from CG2R61 CG2R61 CG321 NG2S1, PENALTY= 1.5
CG2R66 CG2R61 CG321  NG2S1      0.0130  6   180.00 ! ZINCnA00 , from CG2R61 CG2R61 CG321 NG2S1, PENALTY= 1.5
CG2R66 CG2R61 CG321  HGA2       0.0020  6     0.00 ! from CG2R61 CG2R61 CG321 HGA2, PENALTY= 1.5 FPH2 PF5
CG2R61 CG2RC0 CG2RC0 CG2R61     3.0000  2   180.00 ! INDO/TRP
CG2R61 CG2RC0 CG2RC0 CG3C51     6.5000  2   180.00 ! ZINCnA00 , from CG2R61 CG2RC0 CG2RC0 CG3C52, PENALTY= 0.4
CG2R61 CG2RC0 CG2RC0 SG311      0.0000  2   180.00 ! ZINCnA00 , from CG2R61 CG2RC0 CG2RC0 SG2R50, PENALTY= 43
CG3C51 CG2RC0 CG2RC0 SG311      6.0000  2   180.00 ! ZINCnA00 , from CG3C52 CG2RC0 CG2RC0 NG3C51, PENALTY= 133.4
CG2R61 CG2RC0 CG3C51 CG2O1      0.9000  3     0.00 ! ZINCnA00 , from CG2R61 CG2RC0 CG3C52 CG2R51, PENALTY= 50.5
CG2R61 CG2RC0 CG3C51 CG3C52     3.0000  2   180.00 ! ZINCnA00 , from CG2R61 CG2RC0 CG3C52 CG3C52, PENALTY= 4
CG2R61 CG2RC0 CG3C51 HGA1       0.5000  3   180.00 ! ZINCnA00 , from CG2R61 CG2RC0 CG3C52 HGA2, PENALTY= 4
CG2RC0 CG2RC0 CG3C51 CG2O1      1.0000  3   180.00 ! ZINCnA00 , from CG2RC0 CG2RC0 CG3C52 CG2R51, PENALTY= 50.5
CG2RC0 CG2RC0 CG3C51 CG3C52     1.0300  3   180.00 ! ZINCnA00 , from CG2RC0 CG2RC0 CG3C52 CG3C52, PENALTY= 4
CG2RC0 CG2RC0 CG3C51 HGA1       0.5000  3     0.00 ! ZINCnA00 , from CG2RC0 CG2RC0 CG3C52 HGA2, PENALTY= 4
CG2R61 CG2RC0 SG311  CG3C52     1.4500  1     0.00 ! ZINCnA00 , from NG2R61 CG2R64 SG311 CG321, PENALTY= 93
CG2RC0 CG2RC0 SG311  CG3C52     1.4500  1     0.00 ! ZINCnA00 , from NG2R61 CG2R64 SG311 CG321, PENALTY= 133
CG2R61 CG321  NG2S1  CG2O1      0.0150  1     0.00 ! NZAD, N-benzylacetamide, isg
CG2R61 CG321  NG2S1  CG2O1      0.2980  2     0.00 ! NZAD, N-benzylacetamide, isg
CG2R61 CG321  NG2S1  CG2O1      0.0760  3   180.00 ! NZAD, N-benzylacetamide, isg
CG2R61 CG321  NG2S1  CG2O1      0.6190  4     0.00 ! NZAD, N-benzylacetamide, isg
CG2R61 CG321  NG2S1  CG2O1      0.1480  6     0.00 ! NZAD, N-benzylacetamide, isg
CG2R61 CG321  NG2S1  HGP1       0.0000  1     0.00 ! NZAD, N-benzylacetamide; from CG2O2 CG321 NG2S1 HGP1; isg
HGA2   CG321  NG2S1  CG2O1      0.0000  3     0.00 ! PROT, sp2-methyl, no torsion potential
HGA2   CG321  NG2S1  HGP1       0.0000  3     0.00 ! PROT, sp2-methyl, no torsion potential
CG2O1  CG3C51 CG3C52 SG311      0.1403  3     0.00 ! PRS, by ac_aa
CG2O1  CG3C51 CG3C52 HGA2       0.1400  3     0.00 ! PROT AcProNH2, ProNH2, AcProNHCH3 RLD 4/23/93
CG2RC0 CG3C51 CG3C52 SG311      0.2156  3     0.00 ! ZINCnA00 , from SG311 CG3C51 CG3C52 CG2R53, PENALTY= 12
CG2RC0 CG3C51 CG3C52 HGA2       0.1400  3     0.00 ! ZINCnA00 , from CG2R51 CG3C51 CG3C52 HGA2, PENALTY= 1
HGA1   CG3C51 CG3C52 SG311      0.9678  3     0.00 ! PRS, by ac_aa
HGA1   CG3C51 CG3C52 HGA2       0.1900  3     0.00 ! alkane, 4/98, yin and mackerell, thf, viv
CG3C51 CG3C52 SG311  CG2RC0     0.5638  1   180.00 ! ZINCnA00 , from CG3C51 CG3C51 SG311 CG2D1O, PENALTY= 28
CG3C51 CG3C52 SG311  CG2RC0     0.3488  3     0.00 ! ZINCnA00 , from CG3C51 CG3C51 SG311 CG2D1O, PENALTY= 28
HGA2   CG3C52 SG311  CG2RC0     0.6188  3   180.00 ! ZINCnA00 , from HGA1 CG3C51 SG311 CG2D1O, PENALTY= 28.1

IMPROPERS
CG2O1  CG3C51 NG2S1  OG2D1    120.0000  0     0.00 ! PROT NMA Vibrational Modes (LK) WILDCARD
CG2O3  OG2D2  OG2D2  CG2R61    96.0000  0     0.00 ! PROT 90.0->96.0 acetate, single impr (KK) WILDCARD

END
RETURN
```
