## Supplementary material for "Identifying Artifacts from Large Library Docking": Example cases for running cross-filtering: ZINCnA000006ryb6.str

```
* Toppar stream file generated by
* CHARMM General Force Field (CGenFF) program version 2.5.1
* For use with CGenFF version 4.6
*

read rtf card append
* Topologies generated by
* CHARMM General Force Field (CGenFF) program version 2.5.1
*
36 1

! "penalty" is the highest penalty score of the associated parameters.
! Penalties lower than 10 indicate the analogy is fair; penalties between 10
! and 50 mean some basic validation is recommended; penalties higher than
! 50 indicate poor analogy and mandate extensive validation/optimization.

RESI ZINCnA00      -1.000 ! param penalty= 204.400 ; charge penalty= 130.416
!RING * 5 C12 C13 C14 C15 C16
!RING * 6 C6 C7 C8 C9 C10 C11
GROUP            ! CHARGE   CH_PENALTY
ATOM C1     CG331  -0.272 !    3.515
ATOM C2     CG321   0.002 !    7.714
ATOM O1     OG301  -0.350 !   74.003
ATOM C3     CG3C41  0.080 !  106.886
ATOM H1     HGA1    0.090 !    4.608
ATOM C4     CG3C41 -0.248 !   62.807
ATOM C5     CG3C41  0.228 !  107.065
ATOM H2     HGA1    0.090 !    5.065
ATOM N1     NG311  -0.450 !   74.497
ATOM S1     SG3O2   0.323 !   24.264
ATOM O2     OG2P1  -0.393 !    3.623
ATOM O3     OG2P1  -0.393 !    3.623
ATOM C6     CG2R61 -0.222 !   30.380
ATOM C7     CG2R61 -0.124 !    0.000
ATOM C8     CG2R61 -0.108 !    0.000
ATOM C9     CG2R61 -0.098 !    0.000
ATOM C10    CG2R61 -0.330 !    7.364
ATOM Cl1    CLGR1  -0.167 !    7.940
ATOM C11    CG2R61  0.789 !   35.670
ATOM O4     OG312  -0.914 !   31.995
ATOM C12    CG3C41  0.084 !  130.416! typer WARNING: spiro compound not explicitly supported
ATOM C13    CG3C52 -0.192 !   68.721
ATOM C14    CG3C52 -0.176 !   10.443
ATOM C15    CG3C52 -0.176 !   10.443
ATOM C16    CG3C52 -0.192 !   68.721
ATOM H3     HGA3    0.090 !    0.000
ATOM H4     HGA3    0.090 !    0.000
ATOM H5     HGA3    0.090 !    0.000
ATOM H6     HGA2    0.090 !    0.425
ATOM H7     HGA2    0.090 !    0.425
ATOM H8     HGA2    0.090 !    2.880
ATOM H9     HGA2    0.090 !    2.880
ATOM H10    HGP1    0.339 !    5.268
ATOM H11    HGR61   0.115 !    0.000
ATOM H12    HGR61   0.115 !    0.000
ATOM H13    HGR62   0.150 !    0.000
ATOM H14    HGA2    0.090 !    4.376
ATOM H15    HGA2    0.090 !    4.376
ATOM H16    HGA2    0.090 !    0.625
ATOM H17    HGA2    0.090 !    0.625
ATOM H18    HGA2    0.090 !    0.625
ATOM H19    HGA2    0.090 !    0.625
ATOM H20    HGA2    0.090 !    4.376
ATOM H21    HGA2    0.090 !    4.376
ATOM LP1    LPH     0.050 ! on Cl1

BOND C1   C2  
BOND C1   H3  
BOND C1   H4  
BOND C1   H5  
BOND C2   O1  
BOND C2   H6  
BOND C2   H7  
BOND O1   C3  
BOND C3   H1  
BOND C3   C12 
BOND C3   C4  
BOND C4   C5  
BOND C4   H8  
BOND C4   H9  
BOND C5   H2  
BOND C5   N1  
BOND C5   C12 
BOND N1   S1  
BOND N1   H10 
BOND S1   O2  
BOND S1   O3  
BOND S1   C6  
BOND C6   C11 
BOND C6   C7  
BOND C7   C8  
BOND C7   H11 
BOND C8   C9  
BOND C8   H12 
BOND C9   C10 
BOND C9   H13 
BOND C10  Cl1 
BOND C10  C11 
BOND C11  O4  
BOND C12  C16 
BOND C12  C13 
BOND C13  C14 
BOND C13  H14 
BOND C13  H15 
BOND C14  C15 
BOND C14  H16 
BOND C14  H17 
BOND C15  C16 
BOND C15  H18 
BOND C15  H19 
BOND C16  H20 
BOND C16  H21 

LONEPAIR COLI LP1    Cl1    C10    DIST 1.6400 SCAL 0.0

END

read param card flex append
* Parameters generated by analogy by
* CHARMM General Force Field (CGenFF) program version 2.5.1
*

! Penalties lower than 10 indicate the analogy is fair; penalties between 10
! and 50 mean some basic validation is recommended; penalties higher than
! 50 indicate poor analogy and mandate extensive validation/optimization.

BONDS
CG2R61 CG2R61  305.00     1.3750 ! PROT benzene, JES 8/25/89
CG2R61 OG312   525.00     1.2600 ! PROT adm jr. 8/27/91, phenoxide
CG2R61 SG3O2   190.00     1.7300 ! BSAM, benzenesulfonamide and other sulfonamides, xxwy
CG2R61 CLGR1   350.00     1.7400 ! CHLB, chlorobenzene
CG2R61 HGR61   340.00     1.0800 ! PROT phe,tyr JES 8/25/89
CG2R61 HGR62   340.00     1.0800 ! NA, DFT
CG321  CG331   222.50     1.5280 ! PROT alkane update, adm jr., 3/2/92
CG321  OG301   360.00     1.4150 ! diethylether, alex
CG321  HGA2    309.00     1.1110 ! PROT alkane update, adm jr., 3/2/92
CG331  HGA3    322.00     1.1110 ! PROT alkane update, adm jr., 3/2/92
CG3C41 CG3C41  270.00     1.5400 ! CBU, cyclobutane, AZDO, 2-azetidinone, lsk
CG3C41 CG3C52  222.50     1.5240 ! ZINCnA00 , from CG321 CG3RC1, PENALTY= 113
CG3C41 NG311   220.00     1.4560 ! ZINCnA00 , from CG3C51 NG311, PENALTY= 76
CG3C41 OG301   334.30     1.4110 ! ZINCnA00 , from CG3C51 OG301, PENALTY= 76
CG3C41 HGA1    348.00     1.0930 ! ZINCnA00 , from CG3C41 HGA2, PENALTY= 0.64
CG3C41 HGA2    348.00     1.0930 ! CBU, cyclobutane, AZDO, 2-azetidinone, lsk
CG3C52 CG3C52  195.00     1.5300 ! THF, nucleotide CSD/NDB survey, 5/30/06,viv; increased to 1.53 by kevo
CG3C52 HGA2    307.00     1.1000 ! THF, THF neutron diffr., 5/30/06, viv
NG311  SG3O2   235.00     1.6500 ! MMSM, N-methylmethanesulfonamide and other sulfonamides,(org 1.6950) compromise between crystal and mp2, xxwy
NG311  HGP1    442.00     1.0210 ! MMSM, N-methylmethanesulfonamide and other sulfonamides, xxwy
OG2P1  SG3O2   630.00     1.4400 ! DMSN, dimethyl sulfone; MSAM, methanesulfonamide and other sulfonamides; compromise between crystal and mp2; xxwy & xhe

ANGLES
CG2R61 CG2R61 CG2R61   40.00    120.00   35.00   2.41620 ! PROT JES 8/25/89
CG2R61 CG2R61 OG312    40.00    120.00 ! PROT adm jr. 8/27/91, phenoxide
CG2R61 CG2R61 SG3O2    35.00    119.00 ! BSAM, benzenesulfonamide; PBSM, N-phenylbenzenesulfonamide; xxwy
CG2R61 CG2R61 CLGR1    60.00    120.00 ! CHLB, chlorobenzene
CG2R61 CG2R61 HGR61    30.00    120.00   22.00   2.15250 ! PROT JES 8/25/89 benzene
CG2R61 CG2R61 HGR62    30.00    120.00   22.00   2.15250 ! BROB, bromobenzene
CG331  CG321  OG301    45.00    111.50 ! diethylether, alex
CG331  CG321  HGA2     34.60    110.10   22.53   2.17900 ! PROT alkane update, adm jr., 3/2/92
OG301  CG321  HGA2     45.90    108.89 ! ETOB, Ethoxybenzene, cacha
HGA2   CG321  HGA2     35.50    109.00    5.40   1.80200 ! PROT alkane update, adm jr., 3/2/92
CG321  CG331  HGA3     34.60    110.10   22.53   2.17900 ! PROT alkane update, adm jr., 3/2/92
HGA3   CG331  HGA3     35.50    108.40    5.40   1.80200 ! PROT alkane update, adm jr., 3/2/92
CG3C41 CG3C41 CG3C41   70.00    106.00 ! CBU, cyclobutane; QM by Nikolay Simakov; lsk
CG3C41 CG3C41 CG3C52   95.00    101.00 ! ZINCnA00 , from CG2O4 CG3C41 CG3C41, PENALTY= 81
CG3C41 CG3C41 NG311    95.00    101.00 ! ZINCnA00 , from CG2O4 CG3C41 CG3C41, PENALTY= 77.5
CG3C41 CG3C41 OG301    95.00    101.00 ! ZINCnA00 , from CG2O4 CG3C41 CG3C41, PENALTY= 77.5
CG3C41 CG3C41 HGA1     46.00    110.50 ! ZINCnA00 , from CG3C41 CG3C41 HGA2, PENALTY= 0
CG3C41 CG3C41 HGA2     46.00    110.50 ! CBU, cyclobutane; QM by Nikolay Simakov; lsk
CG3C52 CG3C41 CG3C52   58.35    113.50   11.16   2.56100 ! ZINCnA00 , from CG321 CG3RC1 CG331, PENALTY= 68.9
NG311  CG3C41 HGA1     43.00    106.00 ! ZINCnA00 , from NG311 CG3C51 HGA1, PENALTY= 76
OG301  CG3C41 HGA1     45.90    108.50 ! ZINCnA00 , from OG301 CG3C51 HGA1, PENALTY= 76
HGA2   CG3C41 HGA2     28.00    105.00    5.40   1.80670 ! CBU, cyclobutane; AZDO, 2-azetidinone; QM by Nikolay Simakov; lsk & kevo
CG3C41 CG3C52 CG3C52   58.00    115.00    8.00   2.56100 ! ZINCnA00 , from CG321 CG3C51 CG3C52, PENALTY= 12.5
CG3C41 CG3C52 HGA2     34.60    110.10   22.53   2.17900 ! ZINCnA00 , from CG321 CG3C51 HGA1, PENALTY= 12.6
CG3C52 CG3C52 CG3C52   58.00    109.50   11.16   2.56100 ! THF, nucleotide CSD/NDB survey, 05/30/06, viv
CG3C52 CG3C52 HGA2     35.00    111.40   22.53   2.17900 ! TF2M, viv
HGA2   CG3C52 HGA2     38.50    106.80    5.40   1.80200 ! THF, 10/17/05 viv
CG3C41 NG311  SG3O2    60.00    115.00 ! ZINCnA00 , from CG321 NG311 SG3O2, PENALTY= 8.5
CG3C41 NG311  HGP1     50.00    111.00 ! ZINCnA00 , from CG3C51 NG311 HGPAM1, PENALTY= 7.9
SG3O2  NG311  HGP1     42.30    113.20 ! MMSM, N-methylmethanesulfonamide and other sulfonamides, xxwy
CG321  OG301  CG3C41   65.00    107.00 ! ZINCnA00 , from CG311 OG301 CG3C51, PENALTY= 7.5
CG2R61 SG3O2  NG311    70.00     97.00 ! MBSM, N-methylbenzenesulfonamide; PBSM, N-phenylbenzenesulfonamide; xxwy
CG2R61 SG3O2  OG2P1    60.00    101.00 ! BSAM, benzenesulfonamide, xxwy
NG311  SG3O2  OG2P1    75.00    110.50 ! MMSM, N-methylmethanesulfonamide and other sulfonamides, xxwy
OG2P1  SG3O2  OG2P1    85.00    121.00 ! DMSN, dimethyl sulfone; MSAM, methanesulfonamide and other sulfonamides; xxwy & xhe

DIHEDRALS
CG2R61 CG2R61 CG2R61 CG2R61     3.1000  2   180.00 ! PROT JES 8/25/89
CG2R61 CG2R61 CG2R61 OG312      3.1000  2   180.00 ! PROT adm jr. 8/27/91, phenoxide
CG2R61 CG2R61 CG2R61 SG3O2      3.0000  2   180.00 ! BSAM, benzenesulfonamide and other sulfonamides, xxwy
CG2R61 CG2R61 CG2R61 CLGR1      3.0000  2   180.00 ! CHLB, chlorobenzene
CG2R61 CG2R61 CG2R61 HGR61      4.2000  2   180.00 ! PROT JES 8/25/89 benzene
CG2R61 CG2R61 CG2R61 HGR62      4.2000  2   180.00 ! BROB, bromobenzene
OG312  CG2R61 CG2R61 SG3O2      2.4000  2   180.00 ! ZINCnA00 , from NG311 CG2R61 CG2R61 SG3O2, PENALTY= 43
OG312  CG2R61 CG2R61 CLGR1      3.5698  2   180.00 ! ZINCnA00 , from OG311 CG2R61 CG2R61 CLGR1, PENALTY= 15
SG3O2  CG2R61 CG2R61 HGR61      2.1000  2   180.00 ! BSAM, benzenesulfonamide and other sulfonamides, xxwy
CLGR1  CG2R61 CG2R61 HGR62      3.0000  2   180.00 ! CHLB, chlorobenzene
HGR61  CG2R61 CG2R61 HGR61      2.4000  2   180.00 ! PROT JES 8/25/89 benzene
HGR61  CG2R61 CG2R61 HGR62      2.4000  2   180.00 ! BROB, bromobenzene
CG2R61 CG2R61 SG3O2  NG311      0.2200  2     0.00 ! MBSM, N-methylbenzenesulfonamide; PBSM, N-phenylbenzenesulfonamide; xxwy
CG2R61 CG2R61 SG3O2  OG2P1      0.0000  6     0.00 ! BSAM, benzenesulfonamide and other sulfonamides, xxwy
OG301  CG321  CG331  HGA3       0.1600  3     0.00 ! alkane, 4/98, yin and mackerell
HGA2   CG321  CG331  HGA3       0.1600  3     0.00 ! PROT rotation barrier in Ethane (SF)
CG331  CG321  OG301  CG3C41     0.4000  1     0.00 ! ZINCnA00 , from CG331 CG321 OG301 CG321, PENALTY= 8.5
CG331  CG321  OG301  CG3C41     0.4900  3     0.00 ! ZINCnA00 , from CG331 CG321 OG301 CG321, PENALTY= 8.5
HGA2   CG321  OG301  CG3C41     0.2840  3     0.00 ! ZINCnA00 , from HGA2 CG321 OG301 CG321, PENALTY= 8.5
CG3C41 CG3C41 CG3C41 CG3C41     1.4300  3     0.00 ! CBU, cyclobutane; QM by Nikolay Simakov; lsk
CG3C41 CG3C41 CG3C41 CG3C52     1.4300  3     0.00 ! ZINCnA00 , from CG3C41 CG3C41 CG3C41 CG3C41, PENALTY= 30.8
CG3C41 CG3C41 CG3C41 NG311      0.0000  3     0.00 ! ZINCnA00 , from CG3C41 CG3C41 CG3C41 OG3C51, PENALTY= 57.6
CG3C41 CG3C41 CG3C41 OG301      0.0000  3     0.00 ! ZINCnA00 , from CG3C41 CG3C41 CG3C41 OG3C51, PENALTY= 28.6
CG3C41 CG3C41 CG3C41 HGA1       0.5700  3     0.00 ! ZINCnA00 , from CG3C41 CG3C41 CG3C41 HGA2, PENALTY= 0
CG3C41 CG3C41 CG3C41 HGA2       0.5700  3     0.00 ! CBU, cyclobutane; QM by Nikolay Simakov; lsk
CG3C52 CG3C41 CG3C41 NG311      0.0000  3     0.00 ! ZINCnA00 , from CG3C41 CG3C41 CG3C41 OG3C51, PENALTY= 88.4
CG3C52 CG3C41 CG3C41 OG301      0.0000  3     0.00 ! ZINCnA00 , from CG3C41 CG3C41 CG3C41 OG3C51, PENALTY= 59.4
CG3C52 CG3C41 CG3C41 HGA1       0.5700  3     0.00 ! ZINCnA00 , from CG3C41 CG3C41 CG3C41 HGA2, PENALTY= 30.8
NG311  CG3C41 CG3C41 HGA2       0.1900  3     0.00 ! ZINCnA00 , from OG3C51 CG3C41 CG3C41 HGA2, PENALTY= 57.6
OG301  CG3C41 CG3C41 HGA2       0.1900  3     0.00 ! ZINCnA00 , from OG3C51 CG3C41 CG3C41 HGA2, PENALTY= 28.6
HGA1   CG3C41 CG3C41 HGA2       0.0000  3     0.00 ! ZINCnA00 , from HGA2 CG3C41 CG3C41 HGA2, PENALTY= 0
CG3C41 CG3C41 CG3C52 CG3C52     0.2000  3     0.00 ! ZINCnA00 , from CG321 CG321 CG3RC1 CG3C52, PENALTY= 169.5
CG3C41 CG3C41 CG3C52 HGA2       0.1950  3     0.00 ! ZINCnA00 , from HGA2 CG321 CG3RC1 CG3C31, PENALTY= 134.9
CG3C52 CG3C41 CG3C52 CG3C52     0.2000  3     0.00 ! ZINCnA00 , from CG321 CG321 CG3RC1 CG331, PENALTY= 153.9
CG3C52 CG3C41 CG3C52 HGA2       0.1900  3     0.00 ! ZINCnA00 , from HGA2 CG321 CG3RC1 CG331, PENALTY= 123.9
CG3C41 CG3C41 NG311  SG3O2      0.1000  1     0.00 ! ZINCnA00 , from CG331 CG321 NG311 SG3O2, PENALTY= 204.4
CG3C41 CG3C41 NG311  SG3O2      0.7000  2     0.00 ! ZINCnA00 , from CG331 CG321 NG311 SG3O2, PENALTY= 204.4
CG3C41 CG3C41 NG311  SG3O2      0.1000  3     0.00 ! ZINCnA00 , from CG331 CG321 NG311 SG3O2, PENALTY= 204.4
CG3C41 CG3C41 NG311  HGP1       0.2000  2     0.00 ! ZINCnA00 , from CG3C52 CG3C51 NG311 HGPAM1, PENALTY= 103.5
HGA1   CG3C41 NG311  SG3O2      0.1000  3     0.00 ! ZINCnA00 , from HGA2 CG321 NG311 SG3O2, PENALTY= 175
HGA1   CG3C41 NG311  HGP1       0.0100  3     0.00 ! ZINCnA00 , from HGA1 CG3C51 NG311 HGPAM1, PENALTY= 77
CG3C41 CG3C41 OG301  CG321      0.2000  1   180.00 ! ZINCnA00 , from CG3C52 CG3C51 OG301 CG311, PENALTY= 103.1
CG3C41 CG3C41 OG301  CG321      0.3000  3     0.00 ! ZINCnA00 , from CG3C52 CG3C51 OG301 CG311, PENALTY= 103.1
HGA1   CG3C41 OG301  CG321      0.5000  1     0.00 ! ZINCnA00 , from HGA1 CG3C51 OG301 CG311, PENALTY= 76.6
HGA1   CG3C41 OG301  CG321      0.6000  3   180.00 ! ZINCnA00 , from HGA1 CG3C51 OG301 CG311, PENALTY= 76.6
CG3C41 CG3C52 CG3C52 CG3C52     0.1900  3     0.00 ! ZINCnA00 , from CG321 CG3C51 CG3C52 CG3C52, PENALTY= 12.5
CG3C41 CG3C52 CG3C52 HGA2       0.1900  3     0.00 ! ZINCnA00 , from CG321 CG3C51 CG3C52 HGA2, PENALTY= 12.5
CG3C52 CG3C52 CG3C52 CG3C52     0.4100  3   180.00 ! cpen, cyclopentane, viv 10/4/05
CG3C52 CG3C52 CG3C52 HGA2       0.1900  3     0.00 ! alkane, 4/98, yin and mackerell, thf, viv
HGA2   CG3C52 CG3C52 HGA2       0.1900  3     0.00 ! alkane, 4/98, yin and mackerell, thf, viv
CG3C41 NG311  SG3O2  CG2R61     1.5000  2     0.00 ! ZINCnA00 , from CG321 NG311 SG3O2 CG2R61, PENALTY= 8.5
CG3C41 NG311  SG3O2  CG2R61     0.5000  3     0.00 ! ZINCnA00 , from CG321 NG311 SG3O2 CG2R61, PENALTY= 8.5
CG3C41 NG311  SG3O2  OG2P1      0.2000  3     0.00 ! ZINCnA00 , from CG321 NG311 SG3O2 OG2P1, PENALTY= 8.5
HGP1   NG311  SG3O2  CG2R61     1.2000  1   180.00 ! MBSM, N-methylbenzenesulfonamide; PBSM, N-phenylbenzenesulfonamide; xxwy
HGP1   NG311  SG3O2  CG2R61     1.1000  2     0.00 ! MBSM, N-methylbenzenesulfonamide; PBSM, N-phenylbenzenesulfonamide; xxwy
HGP1   NG311  SG3O2  CG2R61     0.5000  3     0.00 ! MBSM, N-methylbenzenesulfonamide; PBSM, N-phenylbenzenesulfonamide; xxwy
HGP1   NG311  SG3O2  OG2P1      0.2000  3     0.00 ! MMSM, N-methylmethanesulfonamide and other sulfonamides, xxwy

IMPROPERS

END
RETURN
```
