## Supplementary material for "Identifying Artifacts from Large Library Docking": Example cases for running cross-filtering: ZINCnB000000WroU.str

```
* Toppar stream file generated by
* CHARMM General Force Field (CGenFF) program version 2.5.1
* For use with CGenFF version 4.6
*

read rtf card append
* Topologies generated by
* CHARMM General Force Field (CGenFF) program version 2.5.1
*
36 1

! "penalty" is the highest penalty score of the associated parameters.
! Penalties lower than 10 indicate the analogy is fair; penalties between 10
! and 50 mean some basic validation is recommended; penalties higher than
! 50 indicate poor analogy and mandate extensive validation/optimization.

RESI ZINCnB00      -1.000 ! param penalty= 271.000 ; charge penalty= 164.250
!RING * 6 C10 C11 C12 C13 C14 C15
!RING * 6 C4 C5 C6 O2 C7 C8
GROUP            ! CHARGE   CH_PENALTY
ATOM O1     OG2D1  -0.067 !    2.500
ATOM C1     CG2O1   0.279 !   25.539
ATOM C2     CG321  -0.211 !    3.545
ATOM C3     CG321  -0.179 !    2.449
ATOM C4     CG311  -0.114 !    0.042
ATOM C5     CG321  -0.188 !    0.228
ATOM C6     CG321   0.037 !    0.228
ATOM O2     OG3C61 -0.400 !    0.042
ATOM C7     CG321   0.037 !    0.228
ATOM C8     CG321  -0.188 !    0.228
ATOM N1     NG2D1  -0.380 !  159.398
ATOM S1     SG3O1   0.233 !  164.250! typer WARNING: sulfoximine not explicitly supported
ATOM O3     OG2P1  -0.504 !   26.138
ATOM O4     OG2P1  -0.504 !   26.138
ATOM C9     CG321  -0.092 !   46.519
ATOM C10    CG2R61 -0.255 !   41.512
ATOM C11    CG2R61 -0.034 !    3.412
ATOM C12    CG2R61  0.063 !    0.000
ATOM Cl1    CLGR1  -0.201 !    0.000
ATOM C13    CG2R61 -0.032 !    0.000
ATOM C14    CG2R61  0.063 !    0.000
ATOM Cl2    CLGR1  -0.201 !    0.000
ATOM C15    CG2R61 -0.034 !    3.412
ATOM H1     HGA2    0.090 !    0.305
ATOM H2     HGA2    0.090 !    0.305
ATOM H3     HGA2    0.090 !    0.000
ATOM H4     HGA2    0.090 !    0.000
ATOM H5     HGA1    0.090 !    0.000
ATOM H6     HGA2    0.090 !    0.000
ATOM H7     HGA2    0.090 !    0.000
ATOM H8     HGA2    0.090 !    0.000
ATOM H9     HGA2    0.090 !    0.000
ATOM H10    HGA2    0.090 !    0.000
ATOM H11    HGA2    0.090 !    0.000
ATOM H12    HGA2    0.090 !    0.000
ATOM H13    HGA2    0.090 !    0.000
ATOM H14    HGA2    0.090 !    2.200
ATOM H15    HGA2    0.090 !    2.200
ATOM H16    HGR62   0.147 !    0.000
ATOM H17    HGR62   0.128 !    0.000
ATOM H18    HGR62   0.147 !    0.000
ATOM LP1    LPH     0.050 ! on Cl1
ATOM LP2    LPH     0.050 ! on Cl2

BOND O1   C1  
BOND C1   C2  
BOND C1   N1  
BOND C2   C3  
BOND C2   H1  
BOND C2   H2  
BOND C3   C4  
BOND C3   H3  
BOND C3   H4  
BOND C4   C8  
BOND C4   C5  
BOND C4   H5  
BOND C5   C6  
BOND C5   H6  
BOND C5   H7  
BOND C6   O2  
BOND C6   H8  
BOND C6   H9  
BOND O2   C7  
BOND C7   C8  
BOND C7   H10 
BOND C7   H11 
BOND C8   H12 
BOND C8   H13 
BOND N1   S1  
BOND S1   O3  
BOND S1   O4  
BOND S1   C9  
BOND C9   C10 
BOND C9   H14 
BOND C9   H15 
BOND C10  C15 
BOND C10  C11 
BOND C11  C12 
BOND C11  H16 
BOND C12  Cl1 
BOND C12  C13 
BOND C13  C14 
BOND C13  H17 
BOND C14  Cl2 
BOND C14  C15 
BOND C15  H18 
IMPR C1     C2     N1     O1    

LONEPAIR COLI LP1    Cl1    C12    DIST 1.6400 SCAL 0.0
LONEPAIR COLI LP2    Cl2    C14    DIST 1.6400 SCAL 0.0

END

read param card flex append
* Parameters generated by analogy by
* CHARMM General Force Field (CGenFF) program version 2.5.1
*

! Penalties lower than 10 indicate the analogy is fair; penalties between 10
! and 50 mean some basic validation is recommended; penalties higher than
! 50 indicate poor analogy and mandate extensive validation/optimization.

BONDS
CG2O1  CG321   250.00     1.4900 ! PROT Ala Dipeptide (5/91)
CG2O1  NG2D1   339.63     1.4304 ! NRQ, by ac_aa            
CG2O1  OG2D1   620.00     1.2300 ! PROT Peptide geometry, condensed phase (LK)
CG2R61 CG2R61  305.00     1.3750 ! PROT benzene, JES 8/25/89
CG2R61 CG321   230.00     1.4900 ! PROT phe,tyr, JES 8/25/89
CG2R61 CLGR1   350.00     1.7400 ! CHLB, chlorobenzene
CG2R61 HGR62   340.00     1.0800 ! NA, DFT
CG311  CG321   222.50     1.5380 ! PROT alkane update, adm jr., 3/2/92
CG311  HGA1    309.00     1.1110 ! PROT alkane update, adm jr., 3/2/92
CG321  CG321   222.50     1.5300 ! PROT alkane update, adm jr., 3/2/92
CG321  OG3C61  360.00     1.4150 ! DIOX, dioxane
CG321  SG3O1   185.00     1.8070 ! ESNA, ethyl sulfonate, xhe
CG321  HGA2    309.00     1.1110 ! PROT alkane update, adm jr., 3/2/92
NG2D1  SG3O1    93.50     1.8207 ! ZINCnB00 , from NG2D1 SG311, PENALTY= 155
OG2P1  SG3O1   540.00     1.4480 ! LIPID methylsulfate

ANGLES
CG321  CG2O1  NG2D1    80.00    108.81 ! ZINCnB00 , from CG311 CG2O1 NG2D1, PENALTY= 0.6
CG321  CG2O1  OG2D1    80.00    121.00 ! PROT Alanine Dipeptide ab initio calc's (LK)
NG2D1  CG2O1  OG2D1    80.00    120.54 ! NRQ, by ac_aa                
CG2R61 CG2R61 CG2R61   40.00    120.00   35.00   2.41620 ! PROT JES 8/25/89
CG2R61 CG2R61 CG321    45.80    120.00 ! EBEN, ethylbenzene, modified by kevo for improved transferability
CG2R61 CG2R61 CLGR1    60.00    120.00 ! CHLB, chlorobenzene
CG2R61 CG2R61 HGR62    30.00    120.00   22.00   2.15250 ! BROB, bromobenzene
CG321  CG311  CG321    58.35    113.50   11.16   2.56100 ! LIPID glycerol
CG321  CG311  HGA1     34.50    110.10   22.53   2.17900 ! PROT alkane update, adm jr., 3/2/92
CG2O1  CG321  CG321    52.00    108.00 ! PROT adm jr. 5/02/91, acetic acid pure solvent
CG2O1  CG321  HGA2     33.00    109.50   30.00   2.16300 ! PROT alanine dipeptide, 5/09/91
CG2R61 CG321  SG3O1    69.57    104.74    1.66   2.70120 ! ZINCnB00 , from CG2R61 CG321 SG3O2, PENALTY= 5
CG2R61 CG321  HGA2     49.30    107.50 ! PYRIDINE pyridines, yin
CG311  CG321  CG321    58.35    113.50   11.16   2.56100 ! PROT alkanes
CG311  CG321  HGA2     33.43    110.10   22.53   2.17900 ! PROT alkanes
CG321  CG321  OG3C61   45.00    111.50 ! DIOX, dioxane
CG321  CG321  HGA2     26.50    110.10   22.53   2.17900 ! PROT alkane update, adm jr., 3/2/92
OG3C61 CG321  HGA2     45.00    109.50 ! DIOX, dioxane
SG3O1  CG321  HGA2     49.00    109.00 ! ESNA, ethyl sulfonate, xhe
HGA2   CG321  HGA2     35.50    109.00    5.40   1.80200 ! PROT alkane update, adm jr., 3/2/92
CG2O1  NG2D1  SG3O1    76.80    115.33 ! ZINCnB00 , from OG2D1 NG2D1 SG311, PENALTY= 77
CG321  OG3C61 CG321    95.00    109.70 ! DIOX, dioxane
CG321  SG3O1  NG2D1    80.00     99.00 ! ZINCnB00 , from CG321 SG3O1 OG2P1, PENALTY= 44
CG321  SG3O1  OG2P1    80.00     99.00 ! ESNA, ethyl sulfonate, xhe
NG2D1  SG3O1  OG2P1    33.20     94.20 ! ZINCnB00 , from NG2S3 SG3O1 OG2P1, PENALTY= 23
OG2P1  SG3O1  OG2P1   130.00    109.47   35.00   2.45000 ! LIPID methylsulfate

DIHEDRALS
NG2D1  CG2O1  CG321  CG321      3.3704  1     0.00 ! ZINCnB00 , from NG2D1 CG2O1 CG311 CG331, PENALTY= 4.9
NG2D1  CG2O1  CG321  CG321      0.7918  2     0.00 ! ZINCnB00 , from NG2D1 CG2O1 CG311 CG331, PENALTY= 4.9
NG2D1  CG2O1  CG321  HGA2       3.3555  1   180.00 ! ZINCnB00 , from NG2D1 CG2O1 CG311 HGA1, PENALTY= 4.1
OG2D1  CG2O1  CG321  CG321      0.0500  6   180.00 ! PROT For side chains of asp,asn,glu,gln, (n=6) from KK(LK)
OG2D1  CG2O1  CG321  HGA2       0.0000  3   180.00 ! PROT adm jr., 8/13/90  geometry and vibrations
CG321  CG2O1  NG2D1  SG3O1      3.4913  1   180.00 ! ZINCnB00 , from CG331 CG2O1 NG2D1 CG321, PENALTY= 113.9
CG321  CG2O1  NG2D1  SG3O1      3.8307  2   180.00 ! ZINCnB00 , from CG331 CG2O1 NG2D1 CG321, PENALTY= 113.9
CG321  CG2O1  NG2D1  SG3O1      2.3343  3     0.00 ! ZINCnB00 , from CG331 CG2O1 NG2D1 CG321, PENALTY= 113.9
OG2D1  CG2O1  NG2D1  SG3O1      7.8500  2   180.00 ! ZINCnB00 , from OG2D1 CG2O1 NG2D1 CG321, PENALTY= 113
CG2R61 CG2R61 CG2R61 CG2R61     3.1000  2   180.00 ! PROT JES 8/25/89
CG2R61 CG2R61 CG2R61 CG321      3.1000  2   180.00 ! PROT JES 8/25/89 toluene and ethylbenzene
CG2R61 CG2R61 CG2R61 CLGR1      3.0000  2   180.00 ! CHLB, chlorobenzene
CG2R61 CG2R61 CG2R61 HGR62      4.2000  2   180.00 ! BROB, bromobenzene
CG321  CG2R61 CG2R61 HGR62      2.4000  2   180.00 ! PROT JES 8/25/89 toluene and ethylbenzene Kenno: 4.2 -> 2.4
CLGR1  CG2R61 CG2R61 HGR62      3.0000  2   180.00 ! CHLB, chlorobenzene
CG2R61 CG2R61 CG321  SG3O1      5.9515  1   180.00 ! ZINCnB00 , from CG2R61 CG2R61 CG321 SG3O2, PENALTY= 5
CG2R61 CG2R61 CG321  SG3O1      0.3425  2     0.00 ! ZINCnB00 , from CG2R61 CG2R61 CG321 SG3O2, PENALTY= 5
CG2R61 CG2R61 CG321  SG3O1      2.1021  3   180.00 ! ZINCnB00 , from CG2R61 CG2R61 CG321 SG3O2, PENALTY= 5
CG2R61 CG2R61 CG321  HGA2       0.0020  6     0.00 ! PROT toluene, adm jr., 3/7/92
CG321  CG311  CG321  CG321      0.2000  3     0.00 ! PROT alkane update, adm jr., 3/2/92
CG321  CG311  CG321  HGA2       0.1950  1     0.00 ! NA, sugar
HGA1   CG311  CG321  CG321      0.1950  3     0.00 ! NA abasic nucleoside
HGA1   CG311  CG321  HGA2       0.1950  3     0.00 ! NA, sugar
CG2O1  CG321  CG321  CG311      0.1950  3     0.00 ! PROT alkane update, adm jr., 3/2/92
CG2O1  CG321  CG321  HGA2       0.1950  3     0.00 ! PROT alkane update, adm jr., 3/2/92
CG311  CG321  CG321  OG3C61     0.1900  1   180.00 ! ZINCnB00 , from CG321 CG321 CG321 OG3C61, PENALTY= 0.6
CG311  CG321  CG321  OG3C61     1.0000  2   180.00 ! ZINCnB00 , from CG321 CG321 CG321 OG3C61, PENALTY= 0.6
CG311  CG321  CG321  OG3C61     0.6000  3     0.00 ! ZINCnB00 , from CG321 CG321 CG321 OG3C61, PENALTY= 0.6
CG311  CG321  CG321  OG3C61     0.0800  4   180.00 ! ZINCnB00 , from CG321 CG321 CG321 OG3C61, PENALTY= 0.6
CG311  CG321  CG321  HGA2       0.1950  3     0.00 ! NA abasic nucleoside
OG3C61 CG321  CG321  HGA2       0.1950  3     0.00 ! DIOX, dioxane
HGA2   CG321  CG321  HGA2       0.2200  3     0.00 ! LIPID alkanes
CG321  CG321  OG3C61 CG321      0.5300  1   180.00 ! DIOX, dioxane
CG321  CG321  OG3C61 CG321      0.6800  2     0.00 ! DIOX, dioxane
CG321  CG321  OG3C61 CG321      0.2100  3   180.00 ! DIOX, dioxane
CG321  CG321  OG3C61 CG321      0.1500  4     0.00 ! DIOX, dioxane
HGA2   CG321  OG3C61 CG321      0.1950  3     0.00 ! DIOX, dioxane
CG2R61 CG321  SG3O1  NG2D1      0.1486  3     0.00 ! ZINCnB00 , from CG2R61 CG321 SG3O2 OG2P1, PENALTY= 74
CG2R61 CG321  SG3O1  OG2P1      0.1486  3     0.00 ! ZINCnB00 , from CG2R61 CG321 SG3O2 OG2P1, PENALTY= 30
HGA2   CG321  SG3O1  NG2D1      0.1900  3     0.00 ! ZINCnB00 , from HGA2 CG321 SG3O1 OG2P1, PENALTY= 44
HGA2   CG321  SG3O1  OG2P1      0.1900  3     0.00 ! ESNA, ethyl sulfonate, xhe
CG2O1  NG2D1  SG3O1  CG321      0.3940  1   180.00 ! ZINCnB00 , from OG2D1 NG2D1 SG311 CG321, PENALTY= 211
CG2O1  NG2D1  SG3O1  CG321      6.5355  2   180.00 ! ZINCnB00 , from OG2D1 NG2D1 SG311 CG321, PENALTY= 211
CG2O1  NG2D1  SG3O1  CG321      0.7773  3   180.00 ! ZINCnB00 , from OG2D1 NG2D1 SG311 CG321, PENALTY= 211
CG2O1  NG2D1  SG3O1  CG321      0.5185  4   180.00 ! ZINCnB00 , from OG2D1 NG2D1 SG311 CG321, PENALTY= 211
CG2O1  NG2D1  SG3O1  CG321      0.1182  6     0.00 ! ZINCnB00 , from OG2D1 NG2D1 SG311 CG321, PENALTY= 211
CG2O1  NG2D1  SG3O1  OG2P1      0.5520  3     0.00 ! ZINCnB00 , from CG321 NG2S3 SG3O1 OG2P1, PENALTY= 271

IMPROPERS
CG2O1  CG321  NG2D1  OG2D1     44.0020  0     0.00 ! ZINCnB00 , from CG2O1 CG311 NG2D1 OG2D1, PENALTY= 0.4

END
RETURN
```
