## Supplementary material for "Identifying Artifacts from Large Library Docking": Example cases for running cross-filtering: ZINCnB000000Xj5l.str

```
* Toppar stream file generated by
* CHARMM General Force Field (CGenFF) program version 2.5.1
* For use with CGenFF version 4.6
*

read rtf card append
* Topologies generated by
* CHARMM General Force Field (CGenFF) program version 2.5.1
*
36 1

! "penalty" is the highest penalty score of the associated parameters.
! Penalties lower than 10 indicate the analogy is fair; penalties between 10
! and 50 mean some basic validation is recommended; penalties higher than
! 50 indicate poor analogy and mandate extensive validation/optimization.

RESI ZINCnB00      -1.000 ! param penalty= 149.500 ; charge penalty=  85.520
!RING * 5 C12 O3 C13 C14 O4
!RING * 5 C9 C10 N2 C11 S1
!RING * 6 C3 C4 C5 C6 C7 C8
GROUP            ! CHARGE   CH_PENALTY
ATOM O1     OG2D1  -0.493 !    2.500
ATOM C1     CG2O1   0.712 !   24.519
ATOM N1     NG2S1  -0.556 !    2.547
ATOM C2     CG321   0.018 !    6.993
ATOM C3     CG2R61 -0.314 !    5.924
ATOM C4     CG2R61 -0.129 !    0.000
ATOM C5     CG2R61  0.063 !    0.000
ATOM Cl1    CLGR1  -0.201 !    0.000
ATOM C6     CG2R61 -0.027 !    0.000
ATOM C7     CG2R61 -0.323 !    7.364
ATOM Cl2    CLGR1  -0.167 !    7.940
ATOM C8     CG2R61  0.494 !    9.333
ATOM O2     OG312  -0.751 !    8.655
ATOM C9     CG2R51 -0.671 !   48.116
ATOM C10    CG2R51  0.195 !   26.118
ATOM N2     NG2R50 -0.703 !   36.691
ATOM C11    CG2R57  0.693 !   79.858
ATOM C12    CG3C51  0.378 !   23.404
ATOM O3     OG3C51 -0.511 !    5.742
ATOM C13    CG3C52  0.049 !    3.193
ATOM C14    CG3C52  0.049 !    3.193
ATOM O4     OG3C51 -0.511 !    5.742
ATOM S1     SG2R50  0.118 !   85.520
ATOM H1     HGP1    0.320 !    0.000
ATOM H2     HGA2    0.090 !    0.000
ATOM H3     HGA2    0.090 !    0.000
ATOM H4     HGR62   0.147 !    0.000
ATOM H5     HGR62   0.128 !    0.000
ATOM H6     HGR52   0.263 !    7.955
ATOM H7     HGA1    0.090 !    2.773
ATOM H8     HGA2    0.090 !    0.000
ATOM H9     HGA2    0.090 !    0.000
ATOM H10    HGA2    0.090 !    0.000
ATOM H11    HGA2    0.090 !    0.000
ATOM LP1    LPH     0.050 ! on Cl1
ATOM LP2    LPH     0.050 ! on Cl2

BOND O1   C1  
BOND C1   N1  
BOND C1   C9  
BOND N1   C2  
BOND N1   H1  
BOND C2   C3  
BOND C2   H2  
BOND C2   H3  
BOND C3   C8  
BOND C3   C4  
BOND C4   C5  
BOND C4   H4  
BOND C5   Cl1 
BOND C5   C6  
BOND C6   C7  
BOND C6   H5  
BOND C7   Cl2 
BOND C7   C8  
BOND C8   O2  
BOND C9   S1  
BOND C9   C10 
BOND C10  N2  
BOND C10  H6  
BOND N2   C11 
BOND C11  C12 
BOND C11  S1  
BOND C12  O4  
BOND C12  O3  
BOND C12  H7  
BOND O3   C13 
BOND C13  C14 
BOND C13  H8  
BOND C13  H9  
BOND C14  O4  
BOND C14  H10 
BOND C14  H11 
IMPR C1     C9     N1     O1    

LONEPAIR COLI LP1    Cl1    C5     DIST 1.6400 SCAL 0.0
LONEPAIR COLI LP2    Cl2    C7     DIST 1.6400 SCAL 0.0

END

read param card flex append
* Parameters generated by analogy by
* CHARMM General Force Field (CGenFF) program version 2.5.1
*

! Penalties lower than 10 indicate the analogy is fair; penalties between 10
! and 50 mean some basic validation is recommended; penalties higher than
! 50 indicate poor analogy and mandate extensive validation/optimization.

BONDS
CG2O1  CG2R51  280.00     1.4750 ! INCA model for D3R, xxwy
CG2O1  NG2S1   370.00     1.3450 ! PROT Alanine Dipeptide ab initio calc's (LK)
CG2O1  OG2D1   620.00     1.2300 ! PROT Peptide geometry, condensed phase (LK)
CG2R51 CG2R51  410.00     1.3600 ! PROT histidine, adm jr., 6/27/90
CG2R51 NG2R50  400.00     1.3800 ! PROT his, ADM JR., 7/20/89
CG2R51 SG2R50  300.00     1.7300 ! THIP, thiophene
CG2R51 HGR52   375.00     1.0830 ! PROT his, adm jr., 6/27/90
CG2R57 CG3C51  350.00     1.5100 ! ZINCnB00 , from CG2R51 CG3C51, PENALTY= 15
CG2R57 NG2R50  400.00     1.3800 ! ZINCnB00 , from CG2R51 NG2R50, PENALTY= 15
CG2R57 SG2R50  300.00     1.7300 ! ZINCnB00 , from CG2R51 SG2R50, PENALTY= 15
CG2R61 CG2R61  305.00     1.3750 ! PROT benzene, JES 8/25/89
CG2R61 CG321   230.00     1.4900 ! PROT phe,tyr, JES 8/25/89
CG2R61 OG312   525.00     1.2600 ! PROT adm jr. 8/27/91, phenoxide
CG2R61 CLGR1   350.00     1.7400 ! CHLB, chlorobenzene
CG2R61 HGR62   340.00     1.0800 ! NA, DFT
CG321  NG2S1   320.00     1.4300 ! PROT NMA Gas & Liquid Phase IR Spectra (LK)
CG321  HGA2    309.00     1.1110 ! PROT alkane update, adm jr., 3/2/92
CG3C51 OG3C51  350.00     1.4250 ! THF, nucleotide CSD/NDB survey, 5/30/06,viv
CG3C51 HGA1    307.00     1.1000 ! THF, THF neutron diffr., 5/30/06, viv
CG3C52 CG3C52  195.00     1.5300 ! THF, nucleotide CSD/NDB survey, 5/30/06,viv; increased to 1.53 by kevo
CG3C52 OG3C51  350.00     1.4250 ! THF, nucleotide CSD/NDB survey, 5/30/06,viv
CG3C52 HGA2    307.00     1.1000 ! THF, THF neutron diffr., 5/30/06, viv
NG2S1  HGP1    440.00     0.9970 ! PROT Alanine Dipeptide ab initio calc's (LK)

ANGLES
CG2R51 CG2O1  NG2S1    52.00    115.50 ! INCA model for D3R, xxwy
CG2R51 CG2O1  OG2D1    45.00    122.00 ! INCA model for D3R, xxwy
NG2S1  CG2O1  OG2D1    80.00    122.50 ! PROT NMA Vib Modes (LK)
CG2O1  CG2R51 CG2R51   35.00    130.00 ! INCA model for D3R, xxwy
CG2O1  CG2R51 SG2R50   25.00    118.30 ! ZINCnB00 , from CG2R61 CG2R53 SG2R50, PENALTY= 53
CG2R51 CG2R51 NG2R50  130.00    110.00 ! PROT his, ADM JR., 7/20/89
CG2R51 CG2R51 SG2R50  105.00    109.00 ! THIP, thiophene
CG2R51 CG2R51 HGR52    22.00    130.00   15.00   2.21500 ! PROT adm jr., 6/27/90, his
NG2R50 CG2R51 HGR52    25.00    120.00   20.00   2.14000 ! PROT adm jr., 3/24/92
CG3C51 CG2R57 NG2R50  170.00    112.00 ! ZINCnB00 , from CG3C52 CG2R52 NG2R50, PENALTY= 20.4
CG3C51 CG2R57 SG2R50  115.00    109.00 ! ZINCnB00 , from CG2R51 CG2R51 CG3C51, PENALTY= 145.5
NG2R50 CG2R57 SG2R50  110.00    117.20 ! ZINCnB00 , from NG2R50 CG2R53 SG2R50, PENALTY= 43
CG2R61 CG2R61 CG2R61   40.00    120.00   35.00   2.41620 ! PROT JES 8/25/89
CG2R61 CG2R61 CG321    45.80    120.00 ! EBEN, ethylbenzene, modified by kevo for improved transferability
CG2R61 CG2R61 OG312    40.00    120.00 ! PROT adm jr. 8/27/91, phenoxide
CG2R61 CG2R61 CLGR1    60.00    120.00 ! CHLB, chlorobenzene
CG2R61 CG2R61 HGR62    30.00    120.00   22.00   2.15250 ! BROB, bromobenzene
CG2R61 CG321  NG2S1    53.00    115.20 ! NZAD, N-benzylacetamide; from CG2O2 CG321 NG2S1; isg
CG2R61 CG321  HGA2     49.30    107.50 ! PYRIDINE pyridines, yin
NG2S1  CG321  HGA2     51.50    109.50 ! PROT from NG2S1  CG331  HA, for lactams, adm jr.
HGA2   CG321  HGA2     35.50    109.00    5.40   1.80200 ! PROT alkane update, adm jr., 3/2/92
CG2R57 CG3C51 OG3C51   75.00    102.40 ! ZINCnB00 , from CG2R51 CG3C52 OG3C51, PENALTY= 4.5
CG2R57 CG3C51 HGA1     48.00    110.10 ! ZINCnB00 , from CG2R51 CG3C51 HGA1, PENALTY= 0.5
OG3C51 CG3C51 OG3C51   85.00    108.10 ! ZINCnB00 , from OG3C51 CG3C52 OG3C51, PENALTY= 4
OG3C51 CG3C51 HGA1     70.00    107.30 ! THF 10/21/05, viv
CG3C52 CG3C52 OG3C51   45.00    111.10 ! THF 10/21/05, viv
CG3C52 CG3C52 HGA2     35.00    111.40   22.53   2.17900 ! TF2M, viv
OG3C51 CG3C52 HGA2     70.00    107.30 ! THF 10/21/05, viv
HGA2   CG3C52 HGA2     38.50    106.80    5.40   1.80200 ! THF, 10/17/05 viv
CG2R51 NG2R50 CG2R57   58.00    103.00 ! ZINCnB00 , from CG2R51 NG2R50 CG2R52, PENALTY= 2
CG2O1  NG2S1  CG321    50.00    120.00 ! PROT NMA Vib Modes (LK)
CG2O1  NG2S1  HGP1     34.00    123.00 ! PROT NMA Vib Modes (LK)
CG321  NG2S1  HGP1     35.00    117.00 ! PROT NMA Vibrational Modes (LK)
CG3C51 OG3C51 CG3C52   95.00    111.00 ! THF 10/21/05, viv
CG2R51 SG2R50 CG2R57  105.00     95.00 ! ZINCnB00 , from CG2R51 SG2R50 CG2R51, PENALTY= 0.5

DIHEDRALS
NG2S1  CG2O1  CG2R51 CG2R51     1.1000  2   180.00 ! INCA model for D3R, xxwy; updated to match with other yxu par in na_rna_modified.prm
NG2S1  CG2O1  CG2R51 CG2R51     0.3000  4     0.00 ! INCA model for D3R, xxwy; updated to match with other yxu par in na_rna_modified.prm
NG2S1  CG2O1  CG2R51 SG2R50     1.1000  2   180.00 ! ZINCnB00 , from NG2S1 CG2O1 CG2R51 NG2R51, PENALTY= 129
NG2S1  CG2O1  CG2R51 SG2R50     0.3000  4     0.00 ! ZINCnB00 , from NG2S1 CG2O1 CG2R51 NG2R51, PENALTY= 129
OG2D1  CG2O1  CG2R51 CG2R51     1.1000  2   180.00 ! INCA model for D3R, xxwy; updated to match with other yxu par in na_rna_modified.prm
OG2D1  CG2O1  CG2R51 CG2R51     0.3000  4     0.00 ! INCA model for D3R, xxwy; updated to match with other yxu par in na_rna_modified.prm
OG2D1  CG2O1  CG2R51 SG2R50     1.1000  2   180.00 ! ZINCnB00 , from OG2D1 CG2O1 CG2R51 NG2R51, PENALTY= 129
OG2D1  CG2O1  CG2R51 SG2R50     0.3000  4     0.00 ! ZINCnB00 , from OG2D1 CG2O1 CG2R51 NG2R51, PENALTY= 129
CG2R51 CG2O1  NG2S1  CG321      1.6000  1     0.00 ! ZINCnB00 , from CG2R51 CG2O1 NG2S1 CG331, PENALTY= 0.9
CG2R51 CG2O1  NG2S1  CG321      4.0000  2   180.00 ! ZINCnB00 , from CG2R51 CG2O1 NG2S1 CG331, PENALTY= 0.9
CG2R51 CG2O1  NG2S1  HGP1       1.0000  2   180.00 ! INCA model for D3R, xxwy
OG2D1  CG2O1  NG2S1  CG321      2.5000  2   180.00 ! PROT Gives appropriate NMA cis/trans barrier. (LK)
OG2D1  CG2O1  NG2S1  HGP1       2.5000  2   180.00 ! PROT Gives appropriate NMA cis/trans barrier. (LK)
CG2O1  CG2R51 CG2R51 NG2R50     2.4000  2   180.00 ! ZINCnB00 , from CG2N2 CG2R51 CG2R51 NG2R51, PENALTY= 36.5
CG2O1  CG2R51 CG2R51 HGR52      1.1000  2   180.00 ! ZINCnB00 , from CG2N2 CG2R51 CG2R51 HGR52, PENALTY= 11.5
NG2R50 CG2R51 CG2R51 SG2R50     7.0000  2   180.00 ! THAZ, thiazole
SG2R50 CG2R51 CG2R51 HGR52      5.5000  2   180.00 ! THAZ, thiazole
CG2R51 CG2R51 NG2R50 CG2R57     5.4000  2   180.00 ! ZINCnB00 , from CG2R51 CG2R51 NG2R50 CG2R52, PENALTY= 2
HGR52  CG2R51 NG2R50 CG2R57     2.0000  2   180.00 ! ZINCnB00 , from HGR52 CG2R51 NG2R50 CG2R52, PENALTY= 2
CG2O1  CG2R51 SG2R50 CG2R57     4.0000  2   180.00 ! ZINCnB00 , from CG2R61 CG2R53 SG2R50 CG2R51, PENALTY= 53.5
CG2R51 CG2R51 SG2R50 CG2R57     8.5000  2   180.00 ! ZINCnB00 , from CG2R51 CG2R51 SG2R50 CG2R51, PENALTY= 0.5
NG2R50 CG2R57 CG3C51 OG3C51     0.2800  1   180.00 ! ZINCnB00 , from CG2R51 CG2R51 CG3C52 OG3C51, PENALTY= 65.5
NG2R50 CG2R57 CG3C51 OG3C51     0.9800  2   180.00 ! ZINCnB00 , from CG2R51 CG2R51 CG3C52 OG3C51, PENALTY= 65.5
NG2R50 CG2R57 CG3C51 OG3C51     1.7500  3   180.00 ! ZINCnB00 , from CG2R51 CG2R51 CG3C52 OG3C51, PENALTY= 65.5
NG2R50 CG2R57 CG3C51 HGA1       1.4000  3     0.00 ! ZINCnB00 , from NG2R50 CG2R52 CG3C52 HGA2, PENALTY= 24
SG2R50 CG2R57 CG3C51 OG3C51     0.2800  1   180.00 ! ZINCnB00 , from CG2R51 CG2R51 CG3C52 OG3C51, PENALTY= 149.5
SG2R50 CG2R57 CG3C51 OG3C51     0.9800  2   180.00 ! ZINCnB00 , from CG2R51 CG2R51 CG3C52 OG3C51, PENALTY= 149.5
SG2R50 CG2R57 CG3C51 OG3C51     1.7500  3   180.00 ! ZINCnB00 , from CG2R51 CG2R51 CG3C52 OG3C51, PENALTY= 149.5
SG2R50 CG2R57 CG3C51 HGA1       0.0000  3     0.00 ! ZINCnB00 , from CG2R51 CG2R51 CG3C51 HGA1, PENALTY= 145.5
CG3C51 CG2R57 NG2R50 CG2R51     6.5000  2   180.00 ! ZINCnB00 , from CG3C52 CG2R52 NG2R50 CG2R51, PENALTY= 20.4
SG2R50 CG2R57 NG2R50 CG2R51     6.0000  2   180.00 ! ZINCnB00 , from SG2R50 CG2R53 NG2R50 CG2R51, PENALTY= 43
CG3C51 CG2R57 SG2R50 CG2R51     2.5418  2   180.00 ! ZINCnB00 , from CG321 CG2R51 SG2R50 CG2R51, PENALTY= 45
NG2R50 CG2R57 SG2R50 CG2R51     8.5000  2   180.00 ! ZINCnB00 , from NG2R50 CG2R53 SG2R50 CG2R51, PENALTY= 43
CG2R61 CG2R61 CG2R61 CG2R61     3.1000  2   180.00 ! PROT JES 8/25/89
CG2R61 CG2R61 CG2R61 CG321      3.1000  2   180.00 ! PROT JES 8/25/89 toluene and ethylbenzene
CG2R61 CG2R61 CG2R61 OG312      3.1000  2   180.00 ! PROT adm jr. 8/27/91, phenoxide
CG2R61 CG2R61 CG2R61 CLGR1      3.0000  2   180.00 ! CHLB, chlorobenzene
CG2R61 CG2R61 CG2R61 HGR62      4.2000  2   180.00 ! BROB, bromobenzene
CG321  CG2R61 CG2R61 OG312      2.4000  2   180.00 ! ZINCnB00 , from CG321 CG2R61 CG2R61 OG311, PENALTY= 15
CG321  CG2R61 CG2R61 HGR62      2.4000  2   180.00 ! PROT JES 8/25/89 toluene and ethylbenzene Kenno: 4.2 -> 2.4
OG312  CG2R61 CG2R61 CLGR1      3.5698  2   180.00 ! ZINCnB00 , from OG311 CG2R61 CG2R61 CLGR1, PENALTY= 15
CLGR1  CG2R61 CG2R61 HGR62      3.0000  2   180.00 ! CHLB, chlorobenzene
CG2R61 CG2R61 CG321  NG2S1      0.1190  2     0.00 ! NZAD, N-benzylacetamide, isg
CG2R61 CG2R61 CG321  NG2S1      0.1320  4   180.00 ! NZAD, N-benzylacetamide, isg
CG2R61 CG2R61 CG321  NG2S1      0.0130  6   180.00 ! NZAD, N-benzylacetamide, isg
CG2R61 CG2R61 CG321  HGA2       0.0020  6     0.00 ! PROT toluene, adm jr., 3/7/92
CG2R61 CG321  NG2S1  CG2O1      0.0150  1     0.00 ! NZAD, N-benzylacetamide, isg
CG2R61 CG321  NG2S1  CG2O1      0.2980  2     0.00 ! NZAD, N-benzylacetamide, isg
CG2R61 CG321  NG2S1  CG2O1      0.0760  3   180.00 ! NZAD, N-benzylacetamide, isg
CG2R61 CG321  NG2S1  CG2O1      0.6190  4     0.00 ! NZAD, N-benzylacetamide, isg
CG2R61 CG321  NG2S1  CG2O1      0.1480  6     0.00 ! NZAD, N-benzylacetamide, isg
CG2R61 CG321  NG2S1  HGP1       0.0000  1     0.00 ! NZAD, N-benzylacetamide; from CG2O2 CG321 NG2S1 HGP1; isg
HGA2   CG321  NG2S1  CG2O1      0.0000  3     0.00 ! PROT, sp2-methyl, no torsion potential
HGA2   CG321  NG2S1  HGP1       0.0000  3     0.00 ! PROT, sp2-methyl, no torsion potential
CG2R57 CG3C51 OG3C51 CG3C52     0.0000  3     0.00 ! ZINCnB00 , from NG2R51 CG3C51 OG3C51 CG3C52, PENALTY= 52
OG3C51 CG3C51 OG3C51 CG3C52     1.6500  3   180.00 ! ZINCnB00 , from OG3C51 CG3C52 OG3C51 CG3C52, PENALTY= 4
HGA1   CG3C51 OG3C51 CG3C52     0.3000  3     0.00 ! THF, 05/30/06, viv
OG3C51 CG3C52 CG3C52 OG3C51     0.2600  3     0.00 ! DIOL, 1,3-Dioxolane fit_dihedral, erh
OG3C51 CG3C52 CG3C52 HGA2       0.1900  3     0.00 ! alkane, 4/98, yin and mackerell, thf viv
HGA2   CG3C52 CG3C52 HGA2       0.1900  3     0.00 ! alkane, 4/98, yin and mackerell, thf, viv
CG3C52 CG3C52 OG3C51 CG3C51     0.5000  3     0.00 ! THF, 05/30/06, viv
HGA2   CG3C52 OG3C51 CG3C51     0.3000  3     0.00 ! THF, 05/30/06, viv

IMPROPERS
CG2O1  CG2R51 NG2S1  OG2D1     70.0000  0     0.00 ! INCA model for D3R, xxwy

END
RETURN
```
