## Supplementary material for "Identifying Artifacts from Large Library Docking": Example cases for running cross-filtering: ZINCnc000000NBXM.str

```
* Toppar stream file generated by
* CHARMM General Force Field (CGenFF) program version 2.5.1
* For use with CGenFF version 4.6
*

read rtf card append
* Topologies generated by
* CHARMM General Force Field (CGenFF) program version 2.5.1
*
36 1

! "penalty" is the highest penalty score of the associated parameters.
! Penalties lower than 10 indicate the analogy is fair; penalties between 10
! and 50 mean some basic validation is recommended; penalties higher than
! 50 indicate poor analogy and mandate extensive validation/optimization.

RESI ZINCnc00      -1.000 ! param penalty= 214.000 ; charge penalty=  82.083
!RING * 5 C10 C11 C12 O4 C13
!RING * 5 C7 C8 N2 N3 N4
!RING * 5 C3 C4 S1 C5 N5
GROUP            ! CHARGE   CH_PENALTY
ATOM O1     OG2D2  -0.760 !    3.228
ATOM C1     CG2O3   0.628 !    7.299
ATOM O2     OG2D2  -0.760 !    3.228
ATOM C2     CG321  -0.243 !    8.032
ATOM C3     CG2R51  0.209 !   31.107
ATOM C4     CG2R51 -0.135 !   35.312
ATOM S1     SG2R50 -0.331 !   45.294
ATOM C5     CG2R53  0.660 !   82.083
ATOM N1     NG2S1  -0.466 !   74.497
ATOM C6     CG2O1   0.674 !   26.379
ATOM O3     OG2D1  -0.491 !   11.088
ATOM C7     CG2R51 -0.016 !   25.881
ATOM C8     CG2R51 -0.175 !   11.631
ATOM N2     NG2R51  0.227 !   11.992
ATOM C9     CG321   0.122 !   13.691
ATOM C10    CG3C51 -0.094 !   12.341
ATOM H1     HGA1    0.090 !    2.500
ATOM C11    CG3C52 -0.177 !    2.500
ATOM C12    CG3C52  0.020 !    0.000
ATOM O4     OG3C51 -0.401 !    9.803
ATOM C13    CG3C52  0.027 !   10.117
ATOM N3     NG2R50 -0.354 !    2.559
ATOM N4     NG2R50 -0.415 !   20.780
ATOM N5     NG2R50 -0.516 !   38.569
ATOM H2     HGA2    0.090 !    0.000
ATOM H3     HGA2    0.090 !    0.000
ATOM H4     HGR52   0.187 !    0.000
ATOM H5     HGP1    0.312 !    5.191
ATOM H6     HGR52   0.278 !    7.874
ATOM H7     HGA2    0.090 !    0.000
ATOM H8     HGA2    0.090 !    0.000
ATOM H9     HGA2    0.090 !    0.000
ATOM H10    HGA2    0.090 !    0.000
ATOM H11    HGA2    0.090 !    0.000
ATOM H12    HGA2    0.090 !    0.000
ATOM H13    HGA2    0.090 !    0.000
ATOM H14    HGA2    0.090 !    0.000

BOND O1   C1  
BOND C1   O2  
BOND C1   C2  
BOND C2   C3  
BOND C2   H2  
BOND C2   H3  
BOND C3   N5  
BOND C3   C4  
BOND C4   S1  
BOND C4   H4  
BOND S1   C5  
BOND C5   N1  
BOND C5   N5  
BOND N1   C6  
BOND N1   H5  
BOND C6   O3  
BOND C6   C7  
BOND C7   N4  
BOND C7   C8  
BOND C8   N2  
BOND C8   H6  
BOND N2   C9  
BOND N2   N3  
BOND C9   C10 
BOND C9   H7  
BOND C9   H8  
BOND C10  H1  
BOND C10  C13 
BOND C10  C11 
BOND C11  C12 
BOND C11  H9  
BOND C11  H10 
BOND C12  O4  
BOND C12  H11 
BOND C12  H12 
BOND O4   C13 
BOND C13  H13 
BOND C13  H14 
BOND N3   N4  
IMPR C1     O1     O2     C2    
IMPR C5     N5     N1     S1    
IMPR C6     C7     N1     O3    

END

read param card flex append
* Parameters generated by analogy by
* CHARMM General Force Field (CGenFF) program version 2.5.1
*

! Penalties lower than 10 indicate the analogy is fair; penalties between 10
! and 50 mean some basic validation is recommended; penalties higher than
! 50 indicate poor analogy and mandate extensive validation/optimization.

BONDS
CG2O1  CG2R51  280.00     1.4750 ! INCA model for D3R, xxwy
CG2O1  NG2S1   370.00     1.3450 ! PROT Alanine Dipeptide ab initio calc's (LK)
CG2O1  OG2D1   620.00     1.2300 ! PROT Peptide geometry, condensed phase (LK)
CG2O3  CG321   200.00     1.5220 ! PROT adm jr. 4/05/91, for asn,asp,gln,glu and cters
CG2O3  OG2D2   525.00     1.2600 ! PROT adm jr. 7/23/91, acetic acid
CG2R51 CG2R51  410.00     1.3600 ! PROT histidine, adm jr., 6/27/90
CG2R51 CG321   229.63     1.5000 ! PROT his, adm jr., 7/22/89, FC from CT2CT, BL from crystals
CG2R51 NG2R50  400.00     1.3800 ! PROT his, ADM JR., 7/20/89
CG2R51 NG2R51  400.00     1.3800 ! PROT his, ADM JR., 7/20/89
CG2R51 SG2R50  300.00     1.7300 ! THIP, thiophene
CG2R51 HGR52   375.00     1.0830 ! PROT his, adm jr., 6/27/90
CG2R53 NG2R50  400.00     1.3200 ! PROT his, ADM JR., 7/20/89
CG2R53 NG2S1   305.00     1.4140 ! ZINCnc00 , from CG2R61 NG2S1, PENALTY= 45
CG2R53 SG2R50  300.00     1.7300 ! THAZ, thiazole
CG321  CG3C51  222.50     1.5280 ! TF2M, viv
CG321  NG2R51  400.00     1.4580 ! ETRZ, 1-Ethyl-1,2,3-triazole, from CG331 NG2R51, kevo
CG321  HGA2    309.00     1.1110 ! PROT alkane update, adm jr., 3/2/92
CG3C51 CG3C52  195.00     1.5180 ! THF, nucleotide CSD/NDB survey, 5/30/06,viv
CG3C51 HGA1    307.00     1.1000 ! THF, THF neutron diffr., 5/30/06, viv
CG3C52 CG3C52  195.00     1.5300 ! THF, nucleotide CSD/NDB survey, 5/30/06,viv; increased to 1.53 by kevo
CG3C52 OG3C51  350.00     1.4250 ! THF, nucleotide CSD/NDB survey, 5/30/06,viv
CG3C52 HGA2    307.00     1.1000 ! THF, THF neutron diffr., 5/30/06, viv
NG2R50 NG2R50  340.00     1.2900 ! OXAD, oxadiazole123
NG2R50 NG2R51  360.00     1.3550 ! PYRZ, pyrazole
NG2S1  HGP1    440.00     0.9970 ! PROT Alanine Dipeptide ab initio calc's (LK)

ANGLES
CG2R51 CG2O1  NG2S1    52.00    115.50 ! INCA model for D3R, xxwy
CG2R51 CG2O1  OG2D1    45.00    122.00 ! INCA model for D3R, xxwy
NG2S1  CG2O1  OG2D1    80.00    122.50 ! PROT NMA Vib Modes (LK)
CG321  CG2O3  OG2D2    40.00    116.00   50.00   2.35300 ! PROT adm jr. 7/23/91, correction, ACETATE (KK)
OG2D2  CG2O3  OG2D2   100.00    128.00   70.00   2.25870 ! PROT adm jr. 7/23/91, correction, ACETATE (KK)
CG2O1  CG2R51 CG2R51   35.00    130.00 ! INCA model for D3R, xxwy
CG2O1  CG2R51 NG2R50   35.00    124.00 ! ZINCnc00 , from CG2O1 CG2R51 NG2R51, PENALTY= 25
CG2R51 CG2R51 CG321    45.80    130.00 ! PROT his, ADM JR., 7/22/89, FC=>CT2CA CA,BA=> CRYSTALS
CG2R51 CG2R51 NG2R50  130.00    110.00 ! PROT his, ADM JR., 7/20/89
CG2R51 CG2R51 NG2R51  130.00    106.00 !adm,dec06 110.6, PROT his, ADM JR., 7/20/89
CG2R51 CG2R51 SG2R50  105.00    109.00 ! THIP, thiophene
CG2R51 CG2R51 HGR52    22.00    130.00   15.00   2.21500 ! PROT adm jr., 6/27/90, his
CG321  CG2R51 NG2R50   45.80    120.00 ! PROT his, ADM JR., 7/22/89, FC FROM CA CT2CT
NG2R51 CG2R51 HGR52    25.00    124.00   20.00   2.14000 ! PROT adm jr., 3/24/92
SG2R50 CG2R51 HGR52    45.00    121.00 ! THIP, thiophene
NG2R50 CG2R53 NG2S1    36.13    135.82 ! ZINCnc00 , from CG2DC1 CG2R53 NG2R50, PENALTY= 41.5
NG2R50 CG2R53 SG2R50  110.00    117.20 ! THAZ, thiazole @@@@@ Kenno: 112 --> 117.2 @@@@@
NG2S1  CG2R53 SG2R50   25.00    118.30 ! ZINCnc00 , from CG2R61 CG2R53 SG2R50, PENALTY= 47
CG2O3  CG321  CG2R51   51.80    107.50 ! ZINCnc00 , from CG2O3 CG314 CG2R51, PENALTY= 5
CG2O3  CG321  HGA2     33.00    109.50   30.00   2.16300 ! PROT adm jr. 4/05/91, for asn,asp,gln,glu and cters
CG2R51 CG321  HGA2     55.00    109.50 ! INDO/TRP
CG3C51 CG321  NG2R51   70.00    120.00 ! ZINCnc00 , from CG331 CG321 NG2R51, PENALTY= 10.9
CG3C51 CG321  HGA2     34.60    110.10   22.53   2.17900 ! TF2M viv
NG2R51 CG321  HGA2     33.43    110.10 ! ETRZ, 1-Ethyl-1,2,3-triazole, from NG2R51 CG331 HGA3, kevo
HGA2   CG321  HGA2     35.50    109.00    5.40   1.80200 ! PROT alkane update, adm jr., 3/2/92
CG321  CG3C51 CG3C52   58.00    115.00    8.00   2.56100 ! TF2M viv
CG321  CG3C51 HGA1     34.60    110.10   22.53   2.17900 ! TF2M viv
CG3C52 CG3C51 CG3C52   58.00    109.50   11.16   2.56100 ! THF, nucleotide CSD/NDB survey, 05/30/06, viv
CG3C52 CG3C51 HGA1     35.00    111.40   22.53   2.17900 ! TF2M, viv
CG3C51 CG3C52 CG3C52   58.00    109.50   11.16   2.56100 ! THF, nucleotide CSD/NDB survey, 05/30/06, viv
CG3C51 CG3C52 OG3C51   45.00    111.10 ! THF 10/21/05, viv
CG3C51 CG3C52 HGA2     35.00    111.40   22.53   2.17900 ! TF2M, viv
CG3C52 CG3C52 OG3C51   45.00    111.10 ! THF 10/21/05, viv
CG3C52 CG3C52 HGA2     35.00    111.40   22.53   2.17900 ! TF2M, viv
OG3C51 CG3C52 HGA2     70.00    107.30 ! THF 10/21/05, viv
HGA2   CG3C52 HGA2     38.50    106.80    5.40   1.80200 ! THF, 10/17/05 viv
CG2R51 NG2R50 CG2R53  130.00    103.50 ! PROT his, adm jr., 6/27/90 @@@@@ Kenno: 104 --> 103.5 @@@@@
CG2R51 NG2R50 NG2R50  110.00    106.80 ! OXAD, oxadiazole123 @@@@@ Kenno: 107.1 --> 106.8 @@@@@
NG2R50 NG2R50 NG2R51  160.00    102.20 ! TRZ3, triazole123 @@@@@ Kenno: 101.9 --> 102.2 @@@@@
CG2R51 NG2R51 CG321    70.00    127.10 ! ETRZ, 1-Ethyl-1,2,3-triazole, kevo
CG2R51 NG2R51 NG2R50  160.00    115.00 ! PYRZ, pyrazole
CG321  NG2R51 NG2R50   70.00    117.90 ! ETRZ, 1-Ethyl-1,2,3-triazole, kevo
CG2O1  NG2S1  CG2R53   50.00    120.00 ! ZINCnc00 , from CG2O1 NG2S1 CG2R61, PENALTY= 8.5
CG2O1  NG2S1  HGP1     34.00    123.00 ! PROT NMA Vib Modes (LK)
CG2R53 NG2S1  HGP1     34.00    117.00 ! ZINCnc00 , from CG2R61 NG2S1 HGP1, PENALTY= 8.5
CG3C52 OG3C51 CG3C52   95.00    111.00 ! THF 10/21/05, viv
CG2R51 SG2R50 CG2R53  110.00     97.00 ! THAZ, thiazole @@@@@ Kenno: 95 --> 97 @@@@@

DIHEDRALS
NG2S1  CG2O1  CG2R51 CG2R51     1.1000  2   180.00 ! INCA model for D3R, xxwy; updated to match with other yxu par in na_rna_modified.prm
NG2S1  CG2O1  CG2R51 CG2R51     0.3000  4     0.00 ! INCA model for D3R, xxwy; updated to match with other yxu par in na_rna_modified.prm
NG2S1  CG2O1  CG2R51 NG2R50     1.1000  2   180.00 ! ZINCnc00 , from NG2S1 CG2O1 CG2R51 NG2R51, PENALTY= 25
NG2S1  CG2O1  CG2R51 NG2R50     0.3000  4     0.00 ! ZINCnc00 , from NG2S1 CG2O1 CG2R51 NG2R51, PENALTY= 25
OG2D1  CG2O1  CG2R51 CG2R51     1.1000  2   180.00 ! INCA model for D3R, xxwy; updated to match with other yxu par in na_rna_modified.prm
OG2D1  CG2O1  CG2R51 CG2R51     0.3000  4     0.00 ! INCA model for D3R, xxwy; updated to match with other yxu par in na_rna_modified.prm
OG2D1  CG2O1  CG2R51 NG2R50     1.1000  2   180.00 ! ZINCnc00 , from OG2D1 CG2O1 CG2R51 NG2R51, PENALTY= 25
OG2D1  CG2O1  CG2R51 NG2R50     0.3000  4     0.00 ! ZINCnc00 , from OG2D1 CG2O1 CG2R51 NG2R51, PENALTY= 25
CG2R51 CG2O1  NG2S1  CG2R53     1.6000  1     0.00 ! ZINCnc00 , from CG2DC1 CG2O1 NG2S1 CG2R61, PENALTY= 31
CG2R51 CG2O1  NG2S1  CG2R53     2.5000  2   180.00 ! ZINCnc00 , from CG2DC1 CG2O1 NG2S1 CG2R61, PENALTY= 31
CG2R51 CG2O1  NG2S1  HGP1       1.0000  2   180.00 ! INCA model for D3R, xxwy
OG2D1  CG2O1  NG2S1  CG2R53     2.5000  2   180.00 ! ZINCnc00 , from OG2D1 CG2O1 NG2S1 CG2R61, PENALTY= 8.5
OG2D1  CG2O1  NG2S1  HGP1       2.5000  2   180.00 ! PROT Gives appropriate NMA cis/trans barrier. (LK)
OG2D2  CG2O3  CG321  CG2R51     0.0000  1     0.00 ! ZINCnc00 , from OG2D2 CG2O3 CG314 CG2R51, PENALTY= 5
OG2D2  CG2O3  CG321  HGA2       0.0500  6   180.00 ! PROT For side chains of asp,asn,glu,gln, (n=6) from KK(LK)
CG2O1  CG2R51 CG2R51 NG2R51     2.4000  2   180.00 ! ZINCnc00 , from CG2N2 CG2R51 CG2R51 NG2R51, PENALTY= 11.5
CG2O1  CG2R51 CG2R51 HGR52      1.1000  2   180.00 ! ZINCnc00 , from CG2N2 CG2R51 CG2R51 HGR52, PENALTY= 11.5
CG321  CG2R51 CG2R51 SG2R50     6.7517  2   180.00 ! from SG2R50 CG2R51 CG2R51 CG331, TZA4
CG321  CG2R51 CG2R51 HGR52      1.0000  2   180.00 ! PROT his, adm jr., 6/27/90
NG2R50 CG2R51 CG2R51 NG2R51    14.0000  2   180.00 ! PROT his, ADM JR., 7/20/89
NG2R50 CG2R51 CG2R51 SG2R50     7.0000  2   180.00 ! THAZ, thiazole
NG2R50 CG2R51 CG2R51 HGR52      3.0000  2   180.00 ! PROT adm jr., 3/24/92
CG2R51 CG2R51 CG321  CG2O3      2.1289  1     0.00 ! ZINCnc00 , from CG2R51 CG2R51 CG314 CG2O3, PENALTY= 5
CG2R51 CG2R51 CG321  CG2O3      0.3836  2     0.00 ! ZINCnc00 , from CG2R51 CG2R51 CG314 CG2O3, PENALTY= 5
CG2R51 CG2R51 CG321  HGA2       0.0000  3     0.00 ! PROT 4-methylimidazole 4-21G//rot bar. adm jr., 9/4/89
NG2R50 CG2R51 CG321  CG2O3      0.1900  3     0.00 ! ZINCnc00 , from NG2R50 CG2R51 CG321 CG2R51, PENALTY= 30.5
NG2R50 CG2R51 CG321  HGA2       0.1900  3     0.00 ! PROT 4-METHYLIMIDAZOLE 4-21G//ROT BAR. ADM JR., 9/4/89
CG2O1  CG2R51 NG2R50 NG2R50     8.5000  2   180.00 ! ZINCnc00 , from CG2R51 CG2R51 NG2R50 NG2R50, PENALTY= 66.5
CG2R51 CG2R51 NG2R50 CG2R53    14.0000  2   180.00 ! PROT his, ADM JR., 7/20/89
CG2R51 CG2R51 NG2R50 NG2R50     8.5000  2   180.00 ! OXAD, oxadiazole123
CG321  CG2R51 NG2R50 CG2R53     3.0000  2   180.00 ! PROT his, ADM JR., 7/22/89, FROM HGR52 CG2R51 NG2R50CPH2
CG2R51 CG2R51 NG2R51 CG321      0.0000  1     0.00 ! ETRZ, 1-Ethyl-1,2,3-triazole, from CG2R51 CG2R51 NG2R51 CG3C51, kevo
CG2R51 CG2R51 NG2R51 NG2R50    10.0000  2   180.00 ! PYRZ, pyrazole
HGR52  CG2R51 NG2R51 CG321      0.0000  2   180.00 ! ETRZ, 1-Ethyl-1,2,3-triazole, from HGR52 CG2R53 NG2R51 CG331, kevo
HGR52  CG2R51 NG2R51 NG2R50     3.0000  2   180.00 ! PYRZ, pyrazole
CG2R51 CG2R51 SG2R50 CG2R53     8.5000  2   180.00 ! THAZ, thiazole @@@@@ Kenno: 8.0 --> 8.5 @@@@@
HGR52  CG2R51 SG2R50 CG2R53     5.5000  2   180.00 ! THAZ, thiazole
NG2S1  CG2R53 NG2R50 CG2R51     0.0734  2   180.00 ! ZINCnc00 , from CG2DC1 CG2R53 NG2R50 CG251O, PENALTY= 45
SG2R50 CG2R53 NG2R50 CG2R51     6.0000  2   180.00 ! THAZ, thiazole @@@@@ Kenno: 7.0 --> 6.0 @@@@@
NG2R50 CG2R53 NG2S1  CG2O1      1.5000  1   180.00 ! ZINCnc00 , from NG2R60 CG2R64 NG2S1 CG2O1, PENALTY= 106
NG2R50 CG2R53 NG2S1  CG2O1      2.6000  2   180.00 ! ZINCnc00 , from NG2R60 CG2R64 NG2S1 CG2O1, PENALTY= 106
NG2R50 CG2R53 NG2S1  CG2O1      0.1800  3   180.00 ! ZINCnc00 , from NG2R60 CG2R64 NG2S1 CG2O1, PENALTY= 106
NG2R50 CG2R53 NG2S1  HGP1       0.5000  2   180.00 ! ZINCnc00 , from NG2R60 CG2R64 NG2S1 HGP1, PENALTY= 106
SG2R50 CG2R53 NG2S1  CG2O1      1.2000  2   180.00 ! ZINCnc00 , from CG2R61 CG2R61 NG2S1 CG2O1, PENALTY= 214
SG2R50 CG2R53 NG2S1  HGP1       1.1878  2   180.00 ! ZINCnc00 , from SG311 CG2O6 NG2S2 HGP1, PENALTY= 206
NG2R50 CG2R53 SG2R50 CG2R51     8.5000  2   180.00 ! THAZ, thiazole @@@@@ Kenno: 8.0 --> 8.5 @@@@@
NG2S1  CG2R53 SG2R50 CG2R51     4.0000  2   180.00 ! ZINCnc00 , from CG2R61 CG2R53 SG2R50 CG2R51, PENALTY= 47
NG2R51 CG321  CG3C51 CG3C52     0.1547  4     0.00 ! ZINCnc00 , from CG2O3 CG314 CG3C51 CG3C52, PENALTY= 64
NG2R51 CG321  CG3C51 HGA1       0.4063  3     0.00 ! ZINCnc00 , from CG2O3 CG314 CG3C51 HGA1, PENALTY= 64
HGA2   CG321  CG3C51 CG3C52     0.1600  3     0.00 ! alkane, 4/98, yin and mackerell, tf2m viv
HGA2   CG321  CG3C51 HGA1       0.1600  3     0.00 ! alkane, 4/98, yin and mackerell, tf2m viv
CG3C51 CG321  NG2R51 CG2R51     0.3850  1     0.00 ! ZINCnc00 , from CG331 CG321 NG2R51 CG2R51, PENALTY= 10.9
CG3C51 CG321  NG2R51 CG2R51     0.4200  2     0.00 ! ZINCnc00 , from CG331 CG321 NG2R51 CG2R51, PENALTY= 10.9
CG3C51 CG321  NG2R51 CG2R51     0.0800  3     0.00 ! ZINCnc00 , from CG331 CG321 NG2R51 CG2R51, PENALTY= 10.9
CG3C51 CG321  NG2R51 CG2R51     0.0550  4     0.00 ! ZINCnc00 , from CG331 CG321 NG2R51 CG2R51, PENALTY= 10.9
CG3C51 CG321  NG2R51 NG2R50     0.3850  1   180.00 ! ZINCnc00 , from CG331 CG321 NG2R51 NG2R50, PENALTY= 10.9
CG3C51 CG321  NG2R51 NG2R50     0.4200  2     0.00 ! ZINCnc00 , from CG331 CG321 NG2R51 NG2R50, PENALTY= 10.9
CG3C51 CG321  NG2R51 NG2R50     0.0800  3   180.00 ! ZINCnc00 , from CG331 CG321 NG2R51 NG2R50, PENALTY= 10.9
CG3C51 CG321  NG2R51 NG2R50     0.0550  4     0.00 ! ZINCnc00 , from CG331 CG321 NG2R51 NG2R50, PENALTY= 10.9
HGA2   CG321  NG2R51 CG2R51     0.0000  3     0.00 ! ETRZ, 1-Ethyl-1,2,3-triazole, from HGA3 CG331 NG2R51 CG2R53, kevo
HGA2   CG321  NG2R51 NG2R50     0.0000  3     0.00 ! ETRZ, 1-Ethyl-1,2,3-triazole, from HGA3 CG331 NG2R51 CG2R53, kevo
CG321  CG3C51 CG3C52 CG3C52     0.1900  3     0.00 ! alkane, 4/98, yin and mackerell, thf, viv
CG321  CG3C51 CG3C52 OG3C51     0.0000  3     0.00 ! ZINCnc00 , from CG3C52 CG3C51 CG3C52 OG3C51, PENALTY= 31
CG321  CG3C51 CG3C52 HGA2       0.1900  3     0.00 ! alkane, 4/98, yin and mackerell, thf, viv
CG3C52 CG3C51 CG3C52 CG3C52     0.4100  3   180.00 ! cpen, cyclopentane, viv 10/4/05
CG3C52 CG3C51 CG3C52 OG3C51     0.0000  3     0.00 ! THF, 05/30/06, viv
CG3C52 CG3C51 CG3C52 HGA2       0.1900  3     0.00 ! alkane, 4/98, yin and mackerell, thf, viv
HGA1   CG3C51 CG3C52 CG3C52     0.1900  3     0.00 ! alkane, 4/98, yin and mackerell, thf, viv
HGA1   CG3C51 CG3C52 OG3C51     0.1900  3     0.00 ! alkane, 4/98, yin and mackerell, thf viv
HGA1   CG3C51 CG3C52 HGA2       0.1900  3     0.00 ! alkane, 4/98, yin and mackerell, thf, viv
CG3C51 CG3C52 CG3C52 OG3C51     0.0000  3     0.00 ! THF, 05/30/06, viv
CG3C51 CG3C52 CG3C52 HGA2       0.1900  3     0.00 ! alkane, 4/98, yin and mackerell, thf, viv
OG3C51 CG3C52 CG3C52 HGA2       0.1900  3     0.00 ! alkane, 4/98, yin and mackerell, thf viv
HGA2   CG3C52 CG3C52 HGA2       0.1900  3     0.00 ! alkane, 4/98, yin and mackerell, thf, viv
CG3C51 CG3C52 OG3C51 CG3C52     0.5000  3     0.00 ! THF, 05/30/06, viv
CG3C52 CG3C52 OG3C51 CG3C52     0.5000  3     0.00 ! THF, 05/30/06, viv
HGA2   CG3C52 OG3C51 CG3C52     0.3000  3     0.00 ! THF, 05/30/06, viv
CG2R51 NG2R50 NG2R50 NG2R51    14.0000  2   180.00 ! TRZ3, triazole123
NG2R50 NG2R50 NG2R51 CG2R51     8.5000  2   180.00 ! TRZ3, triazole123
NG2R50 NG2R50 NG2R51 CG321      2.5000  2   180.00 ! ETRZ, 1-Ethyl-1,2,3-triazole, from NG2R50 NG2R50 NG2R51 HGP1, kevo

IMPROPERS
CG2O1  CG2R51 NG2S1  OG2D1     70.0000  0     0.00 ! INCA model for D3R, xxwy
CG2O3  OG2D2  OG2D2  CG321     96.0000  0     0.00 ! PROT 90.0->96.0 acetate, single impr (KK) correct conversion from wildcard CC X X CT2 which itself may or may not be correct
CG2R53 NG2R50 NG2S1  SG2R50    43.0000  0     0.00 ! ZINCnc00 , from CG2R53 NG2R53 OG2D1 SG311, PENALTY= 114

END
RETURN
```
