## Supplementary material for "Identifying Artifacts from Large Library Docking": Example cases for running cross-filtering: ZINCnC000001b4kd.str

```
* Toppar stream file generated by
* CHARMM General Force Field (CGenFF) program version 2.5.1
* For use with CGenFF version 4.6
*

read rtf card append
* Topologies generated by
* CHARMM General Force Field (CGenFF) program version 2.5.1
*
36 1

! "penalty" is the highest penalty score of the associated parameters.
! Penalties lower than 10 indicate the analogy is fair; penalties between 10
! and 50 mean some basic validation is recommended; penalties higher than
! 50 indicate poor analogy and mandate extensive validation/optimization.

RESI ZINCnC00       0.000 ! param penalty= 292.000 ; charge penalty= 173.781
!RING * 5 C13 C14 C15 C16 S2
!RING * 5 N2 C11 N3 N4 C12
!RING * 5 N1 C4 C5 C6 C10
!RING * 5 C6 C7 C8 C9 C10
GROUP            ! CHARGE   CH_PENALTY
ATOM C1     CG331  -0.275 !    3.504
ATOM C2     CG311   0.016 !   14.362
ATOM H1     HGA1    0.090 !    0.545
ATOM C3     CG2O1   0.563 !    7.491
ATOM O1     OG2D1  -0.512 !    0.638
ATOM N1     NG2S0  -0.399 !   12.456
ATOM C4     CG3C52  0.019 !    6.136
ATOM C5     CG3C52 -0.187 !    1.703
ATOM C6     CG3RC1 -0.013 !    5.134
ATOM H2     HGA1    0.090 !    0.250
ATOM C7     CG3C52 -0.189 !    1.581
ATOM C8     CG3C52 -0.163 !    1.581
ATOM C9     CG3C52 -0.192 !    4.894
ATOM C10    CG3RC1  0.041 !   13.776
ATOM H3     HGA1    0.090 !    0.964
ATOM N2     NG2R53 -0.008 !   47.932
ATOM C11    CG2R53  0.147 !   80.831
ATOM S1     SG2D1  -0.221 !   40.081
ATOM N3     NG2D1  -0.571 !  173.781
ATOM N4     NG2R50  0.120 !  140.467
ATOM C12    CG2R57  0.384 !  130.207
ATOM C13    CG2R57  0.043 !   57.875
ATOM C14    CG2R51 -0.206 !    5.599
ATOM C15    CG2R51 -0.177 !    2.776
ATOM C16    CG2R51 -0.132 !    3.701
ATOM S2     SG2R50 -0.081 !   57.495
ATOM H4     HGA3    0.090 !    0.050
ATOM H5     HGA3    0.090 !    0.050
ATOM H6     HGA3    0.090 !    0.050
ATOM H7     HGA2    0.090 !    0.075
ATOM H8     HGA2    0.090 !    0.075
ATOM H9     HGA2    0.090 !    0.000
ATOM H10    HGA2    0.090 !    0.000
ATOM H11    HGA2    0.090 !    0.000
ATOM H12    HGA2    0.090 !    0.000
ATOM H13    HGA2    0.090 !    0.000
ATOM H14    HGA2    0.090 !    0.000
ATOM H15    HGA2    0.090 !    0.250
ATOM H16    HGA2    0.090 !    0.250
ATOM H17    HGR51   0.159 !    2.924
ATOM H18    HGR51   0.208 !    0.207
ATOM H19    HGR52   0.186 !    0.228

BOND C1   C2  
BOND C1   H4  
BOND C1   H5  
BOND C1   H6  
BOND C2   H1  
BOND C2   C3  
BOND C2   N2  
BOND C3   O1  
BOND C3   N1  
BOND N1   C10 
BOND N1   C4  
BOND C4   C5  
BOND C4   H7  
BOND C4   H8  
BOND C5   C6  
BOND C5   H9  
BOND C5   H10 
BOND C6   H2  
BOND C6   C10 
BOND C6   C7  
BOND C7   C8  
BOND C7   H11 
BOND C7   H12 
BOND C8   C9  
BOND C8   H13 
BOND C8   H14 
BOND C9   C10 
BOND C9   H15 
BOND C9   H16 
BOND C10  H3  
BOND N2   C12 
BOND N2   C11 
BOND C11  S1  
BOND C11  N3  
BOND N3   N4  
BOND N4   C12 
BOND C12  C13 
BOND C13  S2  
BOND C13  C14 
BOND C14  C15 
BOND C14  H17 
BOND C15  C16 
BOND C15  H18 
BOND C16  S2  
BOND C16  H19 
IMPR C3     C2     N1     O1    
IMPR C11    N3     N2     S1    

END

read param card flex append
* Parameters generated by analogy by
* CHARMM General Force Field (CGenFF) program version 2.5.1
*

! Penalties lower than 10 indicate the analogy is fair; penalties between 10
! and 50 mean some basic validation is recommended; penalties higher than
! 50 indicate poor analogy and mandate extensive validation/optimization.

BONDS
CG2O1  CG311   250.00     1.4900 ! PROT Ala Dipeptide (5/91)
CG2O1  NG2S0   430.00     1.3500 ! DMA, Dimethylacetamide, xxwy
CG2O1  OG2D1   620.00     1.2300 ! PROT Peptide geometry, condensed phase (LK)
CG2R51 CG2R51  410.00     1.3600 ! PROT histidine, adm jr., 6/27/90
CG2R51 CG2R57  410.00     1.3600 ! 13BPO, 1,3-bipyrrole; from CG2R51 CG2R51; lf
CG2R51 SG2R50  300.00     1.7300 ! THIP, thiophene
CG2R51 HGR51   350.00     1.0800 ! INDO/TRP
CG2R51 HGR52   375.00     1.0830 ! PROT his, adm jr., 6/27/90
CG2R53 NG2D1   625.00     1.3660 ! ZINCnC00 , from CG2R61 NG2D1, PENALTY= 45
CG2R53 NG2R53  460.00     1.3800 !460 370 *NEW* 2PDO, 2-pyrrolidinone, kevo
CG2R53 SG2D1   400.00     1.6300 ! MRDN, methylidene rhodanine, kevo & xxwy
CG2R57 CG2R57  413.00     1.4500 ! 33BPO, 3,3-bipyrrole, lf
CG2R57 NG2R50  400.00     1.3800 ! ZINCnC00 , from CG2R51 NG2R50, PENALTY= 15
CG2R57 NG2R53  460.00     1.3800 ! ZINCnC00 , from CG2R53 NG2R53, PENALTY= 43
CG2R57 SG2R50  300.00     1.7300 ! ZINCnC00 , from CG2R51 SG2R50, PENALTY= 15
CG311  CG331   222.50     1.5380 ! PROT alkane update, adm jr., 3/2/92
CG311  NG2R53  320.00     1.4300 ! drug design project, xxwy
CG311  HGA1    309.00     1.1110 ! PROT alkane update, adm jr., 3/2/92
CG331  HGA3    322.00     1.1110 ! PROT alkane update, adm jr., 3/2/92
CG3C52 CG3C52  195.00     1.5300 ! THF, nucleotide CSD/NDB survey, 5/30/06,viv; increased to 1.53 by kevo
CG3C52 CG3RC1  222.50     1.5240 ! CARBOCY carbocyclic sugars
CG3C52 NG2S0   320.00     1.4550 ! PROT AcProNH2, ProNH2, AcProNHCH3 RLD 4/23/93
CG3C52 HGA2    307.00     1.1000 ! THF, THF neutron diffr., 5/30/06, viv
CG3RC1 CG3RC1  222.50     1.5230 ! CARBOCY carbocyclic sugars
CG3RC1 NG2S0   320.00     1.4340 ! ZINCnC00 , from CG3C51 NG2S0, PENALTY= 16
CG3RC1 HGA1    309.00     1.1110 ! CARBOCY carbocyclic sugars
NG2D1  NG2R50  550.00     1.3600 ! ZINCnC00 , from NG2D1 NG2S1, PENALTY= 160

ANGLES
CG311  CG2O1  NG2S0    20.00    112.50 ! PROT AcProNH2, ProNH2, AcProNHCH3 RLD 4/23/93
CG311  CG2O1  OG2D1    80.00    121.00 ! PROT Alanine Dipeptide ab initio calc's (LK)
NG2S0  CG2O1  OG2D1    80.00    124.00 ! DMF, Dimethylformamide, xxwy
CG2R51 CG2R51 CG2R51   90.00    107.20 ! PYRL, pyrrole
CG2R51 CG2R51 CG2R57   90.00    107.20 ! 13BPO, 1,3-bipyrrole; from CG2R51 CG2R51 CG2R51; lf
CG2R51 CG2R51 SG2R50  105.00    109.00 ! THIP, thiophene
CG2R51 CG2R51 HGR51    32.00    126.40   25.00   2.17300 ! INDO/TRP
CG2R51 CG2R51 HGR52    22.00    130.00   15.00   2.21500 ! PROT adm jr., 6/27/90, his
CG2R57 CG2R51 HGR51    32.00    126.40   25.00   2.17300 ! 13BPO, 1,3-bipyrrole; from CG2R51 CG2R51 HGR51; lf
SG2R50 CG2R51 HGR52    45.00    121.00 ! THIP, thiophene
NG2D1  CG2R53 NG2R53   65.00    127.80 ! ZINCnC00 , from NG2R53 CG2R53 OG2D1, PENALTY= 36
NG2D1  CG2R53 SG2D1    55.00    125.00 ! ZINCnC00 , from OG2D1 CG2R53 SG311, PENALTY= 66
NG2R53 CG2R53 SG2D1    45.00    127.00 ! MRDN, methylidene rhodanine, kevo & xxwy
CG2R51 CG2R57 CG2R57   33.00    126.40 ! 33BPO, 3,3-bipyrrole, lf
CG2R51 CG2R57 SG2R50  105.00    109.00 ! ZINCnC00 , from CG2R51 CG2R51 SG2R50, PENALTY= 15
CG2R57 CG2R57 NG2R50   33.00    126.40 ! ZINCnC00 , from CG2R51 CG2R57 CG2R57, PENALTY= 46.5
CG2R57 CG2R57 NG2R53   33.00    126.40 ! ZINCnC00 , from CG2R51 CG2R57 CG2R57, PENALTY= 48.5
CG2R57 CG2R57 SG2R50   33.00    126.40 ! ZINCnC00 , from CG2R51 CG2R57 CG2R57, PENALTY= 130.5
NG2R50 CG2R57 NG2R53  100.00    113.00 ! ZINCnC00 , from NG2R50 CG2R53 NG2R51, PENALTY= 52
CG2O1  CG311  CG331    52.00    108.00 ! PROT Alanine Dipeptide ab initio calc's (LK)
CG2O1  CG311  NG2R53   50.00    107.00 ! ZINCnC00 , from CG2O1 CG311 NG2S1, PENALTY= 1
CG2O1  CG311  HGA1     50.00    109.50 ! PROT Alanine Dipeptide ab initio calc's (LK)
CG331  CG311  NG2R53   70.00    113.50 ! ZINCnC00 , from CG321 CG311 NG2R53, PENALTY= 0.9
CG331  CG311  HGA1     34.50    110.10   22.53   2.17900 ! PROT alkane update, adm jr., 3/2/92
NG2R53 CG311  HGA1     48.00    108.00 ! drug design project, xxwy
CG311  CG331  HGA3     33.43    110.10   22.53   2.17900 ! PROT alkanes
HGA3   CG331  HGA3     35.50    108.40    5.40   1.80200 ! PROT alkane update, adm jr., 3/2/92
CG3C52 CG3C52 CG3C52   58.00    109.50   11.16   2.56100 ! THF, nucleotide CSD/NDB survey, 05/30/06, viv
CG3C52 CG3C52 CG3RC1   53.35    111.00    8.00   2.56100 ! CARBOCY carbocyclic sugars
CG3C52 CG3C52 NG2S0    70.00    110.50 ! PROT AcProNH2, ProNH2, AcProNHCH3 RLD 4/23/93
CG3C52 CG3C52 HGA2     35.00    111.40   22.53   2.17900 ! TF2M, viv
CG3RC1 CG3C52 HGA2     34.50    110.10   22.53   2.17900 ! CARBOCY carbocyclic sugars
NG2S0  CG3C52 HGA2     48.00    108.00 ! PROT AcProNH2, ProNH2, AcProNHCH3 RLD 4/23/93
HGA2   CG3C52 HGA2     38.50    106.80    5.40   1.80200 ! THF, 10/17/05 viv
CG3C52 CG3RC1 CG3C52   56.00    109.40 ! NORB, Norbornane, kevo
CG3C52 CG3RC1 CG3RC1   53.35    111.00    8.00   2.56100 ! CARBOCY carbocyclic sugars
CG3C52 CG3RC1 NG2S0    70.00    113.70 ! ZINCnC00 , from CG3C52 CG3RC1 NG2R61, PENALTY= 5
CG3C52 CG3RC1 HGA1     34.50    110.10   22.53   2.17900 ! CARBOCY carbocyclic sugars
CG3RC1 CG3RC1 NG2S0    70.00    113.70 ! ZINCnC00 , from CG3RC1 CG3RC1 NG2R61, PENALTY= 5
CG3RC1 CG3RC1 HGA1     34.50    110.10   22.53   2.17900 ! CARBOCY carbocyclic sugars
NG2S0  CG3RC1 HGA1     48.00    112.00 ! ZINCnC00 , from NG2S0 CG3C51 HGA1, PENALTY= 16
CG2R53 NG2D1  NG2R50   90.00    118.02 ! ZINCnC00 , from CG2O1 NG2D1 CG2R61, PENALTY= 61.5
CG2R57 NG2R50 NG2D1    30.00    125.50   20.00   2.15000 ! ZINCnC00 , from CG2R51 NG2R50 HGP1, PENALTY= 139.5
CG2R53 NG2R53 CG2R57   55.00    120.50 ! ZINCnC00 , from CG2R53 NG2R53 CG2R53, PENALTY= 3
CG2R53 NG2R53 CG311    50.00    120.00 ! drug design project, xxwy
CG2R57 NG2R53 CG311    50.00    120.00 ! ZINCnC00 , from CG2R53 NG2R53 CG311, PENALTY= 3
CG2O1  NG2S0  CG3C52   60.00    117.00 ! PROT AcProNH2, ProNH2, AcProNHCH3 RLD 4/23/93
CG2O1  NG2S0  CG3RC1   60.00    117.00 ! ZINCnC00 , from CG2O1 NG2S0 CG3C52, PENALTY= 1.1
CG3C52 NG2S0  CG3RC1  100.00    114.20 ! ZINCnC00 , from CG3C51 NG2S0 CG3C52, PENALTY= 1.5
CG2R51 SG2R50 CG2R57  105.00     95.00 ! ZINCnC00 , from CG2R51 SG2R50 CG2R51, PENALTY= 0.5

DIHEDRALS
NG2S0  CG2O1  CG311  CG331      0.0000  1     0.00 ! PROT AcProNH2, ProNH2, AcProNHCH3 RLD 4/23/93
NG2S0  CG2O1  CG311  NG2R53     0.4000  1     0.00 ! ZINCnC00 , from NG2S0 CG2O1 CG311 NG2S1, PENALTY= 1
NG2S0  CG2O1  CG311  HGA1       0.0000  1     0.00 ! PROT AcProNH2, ProNH2, AcProNHCH3 RLD 4/23/93
OG2D1  CG2O1  CG311  CG331      1.4000  1     0.00 ! PROT ala dipeptide, new C VDW Rmin, adm jr., 3/3/93c
OG2D1  CG2O1  CG311  NG2R53     0.0000  1     0.00 ! ZINCnC00 , from OG2D1 CG2O1 CG311 NG2S1, PENALTY= 1
OG2D1  CG2O1  CG311  HGA1       0.0000  1     0.00 ! PROT Alanine Dipeptide ab initio calc's (LK)
CG311  CG2O1  NG2S0  CG3C52     2.7500  2   180.00 ! PROT AcProNH2, ProNH2, AcProNHCH3 RLD 4/23/93
CG311  CG2O1  NG2S0  CG3C52     0.3000  4     0.00 ! PROT AcProNH2, ProNH2, AcProNHCH3 RLD 4/23/93
CG311  CG2O1  NG2S0  CG3RC1     2.7500  2   180.00 ! ZINCnC00 , from CG311 CG2O1 NG2S0 CG3C52, PENALTY= 1.1
CG311  CG2O1  NG2S0  CG3RC1     0.3000  4     0.00 ! ZINCnC00 , from CG311 CG2O1 NG2S0 CG3C52, PENALTY= 1.1
OG2D1  CG2O1  NG2S0  CG3C52     2.7500  2   180.00 ! PROT AcProNH2, ProNH2, AcProNHCH3 RLD 4/23/93
OG2D1  CG2O1  NG2S0  CG3C52     0.3000  4     0.00 ! PROT AcProNH2, ProNH2, AcProNHCH3 RLD 4/23/93
OG2D1  CG2O1  NG2S0  CG3RC1     2.7500  2   180.00 ! ZINCnC00 , from OG2D1 CG2O1 NG2S0 CG3C52, PENALTY= 1.1
OG2D1  CG2O1  NG2S0  CG3RC1     0.3000  4     0.00 ! ZINCnC00 , from OG2D1 CG2O1 NG2S0 CG3C52, PENALTY= 1.1
CG2R51 CG2R51 CG2R51 CG2R57    15.0000  2   180.00 ! ZINCnC00 , from CG2R51 CG2R51 CG2R51 CG2R51, PENALTY= 0.5
CG2R51 CG2R51 CG2R51 SG2R50     8.5000  2   180.00 ! THIP, thiophene
CG2R51 CG2R51 CG2R51 HGR51      1.0000  2   180.00 ! PYRL, pyrrole
CG2R51 CG2R51 CG2R51 HGR52      1.5000  2   180.00 ! PYRL, pyrrole
CG2R57 CG2R51 CG2R51 HGR51      1.5000  2   180.00 ! ZINCnC00 , from CG2R57 CG2R51 CG2R51 HGR52, PENALTY= 0.5
SG2R50 CG2R51 CG2R51 HGR51      4.0000  2   180.00 ! THIP, thiophene
HGR51  CG2R51 CG2R51 HGR51      1.0000  2   180.00 ! INDO/TRP
HGR51  CG2R51 CG2R51 HGR52      1.0000  2   180.00 ! PYRL, pyrrole
CG2R51 CG2R51 CG2R57 CG2R57     2.1000  2   180.00 ! 33BPO, 3,3-bipyrrole, lf
CG2R51 CG2R51 CG2R57 SG2R50     8.5000  2   180.00 ! ZINCnC00 , from CG2R51 CG2R51 CG2R51 SG2R50, PENALTY= 15
HGR51  CG2R51 CG2R57 CG2R57     3.5000  2   180.00 ! 33BPO, 3,3-bipyrrole; from NG2R51 CG2R51 CG2R51 HGR51; lf
HGR51  CG2R51 CG2R57 SG2R50     4.0000  2   180.00 ! ZINCnC00 , from SG2R50 CG2R51 CG2R51 HGR51, PENALTY= 15
CG2R51 CG2R51 SG2R50 CG2R57     8.5000  2   180.00 ! ZINCnC00 , from CG2R51 CG2R51 SG2R50 CG2R51, PENALTY= 0.5
HGR52  CG2R51 SG2R50 CG2R57     4.0000  2   180.00 ! ZINCnC00 , from HGR52 CG2R51 SG2R50 CG2R51, PENALTY= 0.5
NG2R53 CG2R53 NG2D1  NG2R50     0.8000  1   180.00 ! ZINCnC00 , from NG2R61 CG2R64 NG2D1 CG2O6, PENALTY= 160.5
NG2R53 CG2R53 NG2D1  NG2R50     4.8200  2   180.00 ! ZINCnC00 , from NG2R61 CG2R64 NG2D1 CG2O6, PENALTY= 160.5
NG2R53 CG2R53 NG2D1  NG2R50     0.0200  3   180.00 ! ZINCnC00 , from NG2R61 CG2R64 NG2D1 CG2O6, PENALTY= 160.5
SG2D1  CG2R53 NG2D1  NG2R50     2.7000  2   180.00 ! ZINCnC00 , from CG2R61 CG2R61 NG2D1 NG2D1, PENALTY= 223
SG2D1  CG2R53 NG2D1  NG2R50     0.2500  4     0.00 ! ZINCnC00 , from CG2R61 CG2R61 NG2D1 NG2D1, PENALTY= 223
NG2D1  CG2R53 NG2R53 CG2R57     1.1000  2   180.00 ! ZINCnC00 , from OG2D1 CG2R53 NG2R53 CG2R53, PENALTY= 39
NG2D1  CG2R53 NG2R53 CG311      2.5000  2   180.00 ! ZINCnC00 , from OG2D1 CG2R53 NG2R53 CG311, PENALTY= 36
SG2D1  CG2R53 NG2R53 CG2R57     1.5000  2   180.00 ! ZINCnC00 , from SG2D1 CG2R53 NG2R53 CG2R53, PENALTY= 3
SG2D1  CG2R53 NG2R53 CG311      1.5000  2   180.00 ! drug design project, xxwy
CG2R51 CG2R57 CG2R57 NG2R50     0.4500  2   180.00 ! ZINCnC00 , from CG2R51 CG2R57 CG2R57 CG2R51, PENALTY= 46.5
CG2R51 CG2R57 CG2R57 NG2R50     0.0800  4     0.00 ! ZINCnC00 , from CG2R51 CG2R57 CG2R57 CG2R51, PENALTY= 46.5
CG2R51 CG2R57 CG2R57 NG2R53     0.4500  2   180.00 ! ZINCnC00 , from CG2R51 CG2R57 CG2R57 CG2R51, PENALTY= 48.5
CG2R51 CG2R57 CG2R57 NG2R53     0.0800  4     0.00 ! ZINCnC00 , from CG2R51 CG2R57 CG2R57 CG2R51, PENALTY= 48.5
NG2R50 CG2R57 CG2R57 SG2R50     0.4500  2   180.00 ! ZINCnC00 , from CG2R51 CG2R57 CG2R57 CG2R51, PENALTY= 177
NG2R50 CG2R57 CG2R57 SG2R50     0.0800  4     0.00 ! ZINCnC00 , from CG2R51 CG2R57 CG2R57 CG2R51, PENALTY= 177
NG2R53 CG2R57 CG2R57 SG2R50     0.4500  2   180.00 ! ZINCnC00 , from CG2R51 CG2R57 CG2R57 CG2R51, PENALTY= 179
NG2R53 CG2R57 CG2R57 SG2R50     0.0800  4     0.00 ! ZINCnC00 , from CG2R51 CG2R57 CG2R57 CG2R51, PENALTY= 179
CG2R57 CG2R57 NG2R50 NG2D1      8.5000  2   180.00 ! ZINCnC00 , from CG2R51 CG2R51 NG2R50 NG2R50, PENALTY= 107.5
NG2R53 CG2R57 NG2R50 NG2D1     14.0000  2   180.00 ! ZINCnC00 , from NG2R51 CG2R53 NG2R50 NG2R50, PENALTY= 97
CG2R57 CG2R57 NG2R53 CG2R53     1.5000  2   180.00 ! ZINCnC00 , from CG251O CG2R53 NG2R53 CG2R53, PENALTY= 95.5
CG2R57 CG2R57 NG2R53 CG311      1.6000  1     0.00 ! ZINCnC00 , from CG251O CG2R53 NG2R53 CG311, PENALTY= 95.5
CG2R57 CG2R57 NG2R53 CG311      2.5000  2   180.00 ! ZINCnC00 , from CG251O CG2R53 NG2R53 CG311, PENALTY= 95.5
NG2R50 CG2R57 NG2R53 CG2R53     0.5000  2   180.00 ! ZINCnC00 , from NG2R53 CG2R53 NG2R53 CG2R53, PENALTY= 62
NG2R50 CG2R57 NG2R53 CG311      0.5000  2   180.00 ! ZINCnC00 , from NG2R53 CG2R53 NG2R53 CG311, PENALTY= 62
CG2R51 CG2R57 SG2R50 CG2R51     8.5000  2   180.00 ! ZINCnC00 , from CG2R51 CG2R51 SG2R50 CG2R51, PENALTY= 15
CG2R57 CG2R57 SG2R50 CG2R51     8.5000  2   180.00 ! ZINCnC00 , from CG2R51 CG2R51 SG2R50 CG2R51, PENALTY= 62.5
CG2O1  CG311  CG331  HGA3       0.2000  3     0.00 ! PROT alkane update, adm jr., 3/2/92
NG2R53 CG311  CG331  HGA3       0.2000  3     0.00 ! ZINCnC00 , from NG2S1 CG311 CG331 HGA3, PENALTY= 1
HGA1   CG311  CG331  HGA3       0.1950  3     0.00 ! NA, sugar
CG2O1  CG311  NG2R53 CG2R53     0.0000  1   180.00 ! ZINCnC00 , from CG2O2 CG311 NG2R53 CG2R53, PENALTY= 1.5
CG2O1  CG311  NG2R53 CG2R57     0.0000  1   180.00 ! ZINCnC00 , from CG2O2 CG311 NG2R53 CG2R53, PENALTY= 4.5
CG331  CG311  NG2R53 CG2R53     0.0000  1     0.00 ! ZINCnC00 , from CG321 CG311 NG2R53 CG2R53, PENALTY= 0.9
CG331  CG311  NG2R53 CG2R57     0.0000  1     0.00 ! ZINCnC00 , from CG321 CG311 NG2R53 CG2R53, PENALTY= 3.9
HGA1   CG311  NG2R53 CG2R53     0.0000  1     0.00 ! drug design project, xxwy
HGA1   CG311  NG2R53 CG2R57     0.0000  1     0.00 ! ZINCnC00 , from HGA1 CG311 NG2R53 CG2R53, PENALTY= 3
CG3C52 CG3C52 CG3C52 CG3RC1     0.1500  3     0.00 ! CARBOCY carbocyclic sugars
CG3C52 CG3C52 CG3C52 HGA2       0.1900  3     0.00 ! alkane, 4/98, yin and mackerell, thf, viv
CG3RC1 CG3C52 CG3C52 NG2S0      0.1400  3     0.00 ! ZINCnC00 , from CG3C52 CG3C52 CG3C52 NG2S0, PENALTY= 1.1
CG3RC1 CG3C52 CG3C52 HGA2       0.1950  3     0.00 ! LIPID alkanes
NG2S0  CG3C52 CG3C52 HGA2       0.1400  3     0.00 ! PROT AcProNH2, ProNH2, AcProNHCH3 RLD 4/23/93
HGA2   CG3C52 CG3C52 HGA2       0.1900  3     0.00 ! alkane, 4/98, yin and mackerell, thf, viv
CG3C52 CG3C52 CG3RC1 CG3C52     0.0000  3     0.00 ! NORB, Norbornane, kevo
CG3C52 CG3C52 CG3RC1 CG3RC1     0.1500  3     0.00 ! CARBOCY carbocyclic sugars
CG3C52 CG3C52 CG3RC1 NG2S0      0.1500  3     0.00 ! ZINCnC00 , from CG3C52 CG3C52 CG3RC1 NG2R61, PENALTY= 5
CG3C52 CG3C52 CG3RC1 HGA1       0.1500  3     0.00 ! CARBOCY carbocyclic sugars
HGA2   CG3C52 CG3RC1 CG3C52     0.0000  3     0.00 ! NORB, Norbornane, kevo
HGA2   CG3C52 CG3RC1 CG3RC1     0.1500  3     0.00 ! CARBOCY carbocyclic sugars
HGA2   CG3C52 CG3RC1 NG2S0      0.1500  3     0.00 ! ZINCnC00 , from HGA2 CG3C52 CG3RC1 NG2R61, PENALTY= 5
HGA2   CG3C52 CG3RC1 HGA1       0.1500  3     0.00 ! CARBOCY carbocyclic sugars
CG3C52 CG3C52 NG2S0  CG2O1      0.0000  3   180.00 ! PROT AcProNH2, ProNH2, AcProNHCH3 RLD 4/23/93
CG3C52 CG3C52 NG2S0  CG3RC1     0.1000  3     0.00 ! ZINCnC00 , from CG3C52 CG3C52 NG2S0 CG3C51, PENALTY= 1.5
HGA2   CG3C52 NG2S0  CG2O1      0.0000  3   180.00 ! PROT AcProNH2, ProNH2, AcProNHCH3 RLD 4/23/93
HGA2   CG3C52 NG2S0  CG3RC1     0.1000  3     0.00 ! ZINCnC00 , from HGA2 CG3C52 NG2S0 CG3C51, PENALTY= 1.5
CG3C52 CG3RC1 CG3RC1 CG3C52     0.1500  3     0.00 ! CARBOCY carbocyclic sugars
CG3C52 CG3RC1 CG3RC1 NG2S0      0.1500  3     0.00 ! ZINCnC00 , from CG3C52 CG3RC1 CG3RC1 NG2R61, PENALTY= 5
CG3C52 CG3RC1 CG3RC1 HGA1       0.1500  3     0.00 ! CARBOCY carbocyclic sugars
NG2S0  CG3RC1 CG3RC1 HGA1       0.1500  3     0.00 ! ZINCnC00 , from NG2R61 CG3RC1 CG3RC1 HGA1, PENALTY= 5
HGA1   CG3RC1 CG3RC1 HGA1       0.1500  3     0.00 ! CARBOCY carbocyclic sugars
CG3C52 CG3RC1 NG2S0  CG2O1      0.8000  3     0.00 ! ZINCnC00 , from CG3C52 CG3C51 NG2S0 CG2O1, PENALTY= 16
CG3C52 CG3RC1 NG2S0  CG3C52     0.1000  3     0.00 ! ZINCnC00 , from CG3C52 CG3C51 NG2S0 CG3C52, PENALTY= 16
CG3RC1 CG3RC1 NG2S0  CG2O1      0.8000  3     0.00 ! ZINCnC00 , from CG3C52 CG3C51 NG2S0 CG2O1, PENALTY= 57.1
CG3RC1 CG3RC1 NG2S0  CG3C52     0.1000  3     0.00 ! ZINCnC00 , from CG3C52 CG3C51 NG2S0 CG3C52, PENALTY= 57.1
HGA1   CG3RC1 NG2S0  CG2O1      0.8000  3     0.00 ! ZINCnC00 , from HGA1 CG3C51 NG2S0 CG2O1, PENALTY= 16
HGA1   CG3RC1 NG2S0  CG3C52     0.1000  3     0.00 ! ZINCnC00 , from HGA1 CG3C51 NG2S0 CG3C52, PENALTY= 16
CG2R53 NG2D1  NG2R50 CG2R57     3.4000  1   180.00 ! ZINCnC00 , from CG2D1 NG2D1 NG2S1 CG2O1, PENALTY= 292
CG2R53 NG2D1  NG2R50 CG2R57     1.3000  2   180.00 ! ZINCnC00 , from CG2D1 NG2D1 NG2S1 CG2O1, PENALTY= 292

IMPROPERS
CG2O1  CG311  NG2S0  OG2D1    120.0000  0     0.00 ! PROT NMA Vibrational Modes (LK) WILDCARD
CG2R53 NG2D1  NG2R53 SG2D1     90.0000  0     0.00 ! ZINCnC00 , from CG2R53 NG2R53 NG2R53 OG2D1, PENALTY= 110

END
RETURN
```
