## Supplementary material for "Identifying Artifacts from Large Library Docking": Example cases for running cross-filtering: ZINCnC000001fTxi.str

```
* Toppar stream file generated by
* CHARMM General Force Field (CGenFF) program version 2.5.1
* For use with CGenFF version 4.6
*

read rtf card append
* Topologies generated by
* CHARMM General Force Field (CGenFF) program version 2.5.1
*
36 1

! "penalty" is the highest penalty score of the associated parameters.
! Penalties lower than 10 indicate the analogy is fair; penalties between 10
! and 50 mean some basic validation is recommended; penalties higher than
! 50 indicate poor analogy and mandate extensive validation/optimization.

RESI ZINCnC00      -1.000 ! param penalty= 282.000 ; charge penalty= 163.707
!RING * 6 C5 C6 C7 C8 C9 C10
!RING * 6 C2 C3 C4 C11 C12 C13
GROUP            ! CHARGE   CH_PENALTY
ATOM N1     NG2S2  -0.893 !    0.000
ATOM C1     CG2O1   0.625 !   21.821
ATOM O1     OG2D1  -0.482 !    0.000
ATOM C2     CG2R61  0.100 !   22.819
ATOM C3     CG2R61 -0.259 !   21.053
ATOM C4     CG2R61 -0.323 !   35.637
ATOM S1     SG3O1   0.899 !  163.707! typer WARNING: sulfoximine not explicitly supported
ATOM O2     OG2P1  -0.597 !   14.317
ATOM O3     OG2P1  -0.597 !   14.317
ATOM N2     NG2D1  -0.132 !  161.718
ATOM C5     CG2R61 -0.197 !   29.023
ATOM C6     CG2R61 -0.134 !    2.500
ATOM C7     CG2R61 -0.089 !    0.000
ATOM C8     CG2R61 -0.132 !    0.398
ATOM C9     CG2R61  0.095 !   22.978
ATOM Cl1    CLGR1  -0.167 !   24.288
ATOM C10    CG2R66  0.241 !   26.585
ATOM F1     FGR1   -0.208 !   18.616
ATOM C11    CG2R66  0.089 !   23.008
ATOM F2     FGR1   -0.210 !    2.500
ATOM C12    CG2R61  0.058 !    6.249
ATOM C13    CG2R61 -0.094 !   17.099
ATOM Br1    BRGR1  -0.171 !   14.238
ATOM H1     HGP1    0.374 !    0.000
ATOM H2     HGP1    0.374 !    0.000
ATOM H3     HGR61   0.210 !    0.000
ATOM H4     HGR61   0.115 !    0.000
ATOM H5     HGR61   0.115 !    0.000
ATOM H6     HGR62   0.139 !    0.050
ATOM H7     HGR62   0.151 !    0.000
ATOM LP1    LPH     0.050 ! on Cl1
ATOM LP2    LPH     0.050 ! on Br1

BOND N1   C1  
BOND N1   H1  
BOND N1   H2  
BOND C1   O1  
BOND C1   C2  
BOND C2   C13 
BOND C2   C3  
BOND C3   C4  
BOND C3   H3  
BOND C4   S1  
BOND C4   C11 
BOND S1   O2  
BOND S1   O3  
BOND S1   N2  
BOND N2   C5  
BOND C5   C10 
BOND C5   C6  
BOND C6   C7  
BOND C6   H4  
BOND C7   C8  
BOND C7   H5  
BOND C8   C9  
BOND C8   H6  
BOND C9   Cl1 
BOND C9   C10 
BOND C10  F1  
BOND C11  F2  
BOND C11  C12 
BOND C12  C13 
BOND C12  H7  
BOND C13  Br1 
IMPR C1     C2     N1     O1    

LONEPAIR COLI LP1    Cl1    C9     DIST 1.6400 SCAL 0.0
LONEPAIR COLI LP2    Br1    C13    DIST 1.8900 SCAL 0.0

END

read param card flex append
* Parameters generated by analogy by
* CHARMM General Force Field (CGenFF) program version 2.5.1
*

! Penalties lower than 10 indicate the analogy is fair; penalties between 10
! and 50 mean some basic validation is recommended; penalties higher than
! 50 indicate poor analogy and mandate extensive validation/optimization.

BONDS
CG2O1  CG2R61  300.00     1.4750 ! 3NAP, nicotamide. kevo: 1.45 -> 1.475
CG2O1  NG2S2   430.00     1.3600 ! PROT from NG2S2  CT3, neutral glycine, adm jr.
CG2O1  OG2D1   620.00     1.2300 ! PROT Peptide geometry, condensed phase (LK)
CG2R61 CG2R61  305.00     1.3750 ! PROT benzene, JES 8/25/89
CG2R61 CG2R66  305.00     1.3700 ! NAMODEL difluorotoluene
CG2R61 NG2D1   625.00     1.3660 ! ABNB, amide base, sr
CG2R61 SG3O1   230.00     1.7800 ! benzene sulfonate anion, og
CG2R61 CLGR1   350.00     1.7400 ! CHLB, chlorobenzene
CG2R61 BRGR1   230.00     1.9030 ! BROB, bromobenzene
CG2R61 HGR61   340.00     1.0800 ! PROT phe,tyr JES 8/25/89
CG2R61 HGR62   340.00     1.0800 ! NA, DFT
CG2R66 FGR1    400.00     1.3580 ! NAMODEL difluorotoluene
NG2D1  SG3O1    93.50     1.8207 ! ZINCnC00 , from NG2D1 SG311, PENALTY= 155
NG2S2  HGP1    480.00     1.0000 ! PROT adm jr. 8/13/90 acetamide geometry and vibrations
OG2P1  SG3O1   540.00     1.4480 ! LIPID methylsulfate

ANGLES
CG2R61 CG2O1  NG2S2    50.00    110.23 ! 3NAP, nicotamide (PYRIDINE pyr-CONH2), yin
CG2R61 CG2O1  OG2D1    30.00    121.00 ! reverted to 3NAP, nicotamide. Kenno: compromise with NMA and HDZ2 ==> 124.5 --> 121.00
NG2S2  CG2O1  OG2D1    75.00    122.50   50.00   2.37000 ! PROT adm jr. 4/10/91, acetamide update
CG2O1  CG2R61 CG2R61   45.00    119.00 ! reverted to 3NAP, nicotinamide
CG2R61 CG2R61 CG2R61   40.00    120.00   35.00   2.41620 ! PROT JES 8/25/89
CG2R61 CG2R61 CG2R66   40.00    119.00   35.00   2.41620 ! NAMODEL difluorotoluene
CG2R61 CG2R61 NG2D1    80.00    125.50 ! ABNB, amide base, sr
CG2R61 CG2R61 SG3O1    10.00    122.30 ! benzene sulfonic acid anion, og
CG2R61 CG2R61 CLGR1    60.00    120.00 ! CHLB, chlorobenzene
CG2R61 CG2R61 BRGR1    45.00    120.00 ! BROB, bromobenzene
CG2R61 CG2R61 HGR61    30.00    120.00   22.00   2.15250 ! PROT JES 8/25/89 benzene
CG2R61 CG2R61 HGR62    30.00    120.00   22.00   2.15250 ! BROB, bromobenzene
CG2R66 CG2R61 NG2D1    80.00    125.50 ! ZINCnC00 , from CG2R61 CG2R61 NG2D1, PENALTY= 1.5
CG2R66 CG2R61 SG3O1    10.00    122.30 ! ZINCnC00 , from CG2R61 CG2R61 SG3O1, PENALTY= 1.5
CG2R66 CG2R61 CLGR1    60.00    120.00 ! ZINCnC00 , from CG2R61 CG2R61 CLGR1, PENALTY= 1.5
CG2R66 CG2R61 HGR62    30.00    121.50   22.00   2.15250 ! NAMODEL difluorotoluene
CG2R61 CG2R66 CG2R61   40.00    122.50   35.00   2.41620 ! NAMODEL difluorotoluene
CG2R61 CG2R66 FGR1     60.00    118.75 ! NAMODEL difluorotoluene
CG2R61 NG2D1  SG3O1    76.80    115.33 ! ZINCnC00 , from OG2D1 NG2D1 SG311, PENALTY= 77
CG2O1  NG2S2  HGP1     50.00    120.00 ! PROT his, adm jr. 8/13/90  geometry and vibrations
HGP1   NG2S2  HGP1     23.00    120.00 ! PROT adm jr. 8/13/90  geometry and vibrations
CG2R61 SG3O1  NG2D1    85.00     98.00 ! ZINCnC00 , from CG2R61 SG3O1 OG2P1, PENALTY= 44
CG2R61 SG3O1  OG2P1    85.00     98.00 ! benzene sulfonic acid anion, og
NG2D1  SG3O1  OG2P1    33.20     94.20 ! ZINCnC00 , from NG2S3 SG3O1 OG2P1, PENALTY= 23
OG2P1  SG3O1  OG2P1   130.00    109.47   35.00   2.45000 ! LIPID methylsulfate

DIHEDRALS
NG2S2  CG2O1  CG2R61 CG2R61     1.0000  2   180.00 ! 3NAP, nicotinamide (PYRIDINE pyr-CONH2), yin
OG2D1  CG2O1  CG2R61 CG2R61     1.0000  2   180.00 ! 3NAP, nicotinamide (PYRIDINE pyr-CONH2), yin
CG2R61 CG2O1  NG2S2  HGP1       1.0000  2   180.00 ! 3NAP, nicotamide (PYRIDINE pyr-CONH2), yin
OG2D1  CG2O1  NG2S2  HGP1       1.4000  2   180.00 ! PROT adm jr. 4/10/91, acetamide update
CG2O1  CG2R61 CG2R61 CG2R61     3.1000  2   180.00 ! 3NAP, nicotinamide Kenno: 1.0 -> 3.1
CG2O1  CG2R61 CG2R61 BRGR1      3.0000  2   180.00 ! ZINCnC00 , from CG2R61 CG2R61 CG2R61 BRGR1, PENALTY= 45
CG2O1  CG2R61 CG2R61 HGR61      2.4000  2   180.00 ! 3NAP, nicotinamide Kenno: 4.2 -> 2.4
CG2R61 CG2R61 CG2R61 CG2R61     3.1000  2   180.00 ! PROT JES 8/25/89
CG2R61 CG2R61 CG2R61 CG2R66     3.1000  2   180.00 ! NAMODEL difluorotoluene
CG2R61 CG2R61 CG2R61 NG2D1      2.7214  2   180.00 ! ABNB, amide base, sr
CG2R61 CG2R61 CG2R61 SG3O1      3.1000  2   180.00 ! based on toluene, adm jr., 3/7/92
CG2R61 CG2R61 CG2R61 CLGR1      3.0000  2   180.00 ! CHLB, chlorobenzene
CG2R61 CG2R61 CG2R61 BRGR1      3.0000  2   180.00 ! BROB, bromobenzene
CG2R61 CG2R61 CG2R61 HGR61      4.2000  2   180.00 ! PROT JES 8/25/89 benzene
CG2R61 CG2R61 CG2R61 HGR62      4.2000  2   180.00 ! BROB, bromobenzene
CG2R66 CG2R61 CG2R61 BRGR1      3.0000  2   180.00 ! ZINCnC00 , from CG2R61 CG2R61 CG2R61 BRGR1, PENALTY= 1.5
CG2R66 CG2R61 CG2R61 HGR61      4.2000  2   180.00 ! NAMODEL difluorotoluene
CG2R66 CG2R61 CG2R61 HGR62      4.2000  2   180.00 ! ZINCnC00 , from CG2R66 CG2R61 CG2R61 HGR61, PENALTY= 1
NG2D1  CG2R61 CG2R61 HGR61      2.4000  2   180.00 ! ABNB, amide base, sr
SG3O1  CG2R61 CG2R61 HGR61      2.4000  2   180.00 ! based on toluene, adm jr., 3/7/92 Kenno: 4.2 -> 2.4
CLGR1  CG2R61 CG2R61 HGR62      3.0000  2   180.00 ! CHLB, chlorobenzene
BRGR1  CG2R61 CG2R61 HGR62      3.0000  2   180.00 ! BROB, bromobenzene
HGR61  CG2R61 CG2R61 HGR61      2.4000  2   180.00 ! PROT JES 8/25/89 benzene
HGR61  CG2R61 CG2R61 HGR62      2.4000  2   180.00 ! BROB, bromobenzene
CG2R61 CG2R61 CG2R66 CG2R61     3.1000  2   180.00 ! NAMODEL difluorotoluene
CG2R61 CG2R61 CG2R66 FGR1       4.5000  2   180.00 ! NAMODEL difluorotoluene
NG2D1  CG2R61 CG2R66 CG2R61     2.7214  2   180.00 ! ZINCnC00 , from CG2R61 CG2R61 CG2R61 NG2D1, PENALTY= 5
NG2D1  CG2R61 CG2R66 FGR1       2.4000  2   180.00 ! ZINCnC00 , from NG2S1 CG2R61 CG2R66 FGR1, PENALTY= 16
SG3O1  CG2R61 CG2R66 CG2R61     3.1000  2   180.00 ! ZINCnC00 , from CG2R61 CG2R61 CG2R61 SG3O1, PENALTY= 5
SG3O1  CG2R61 CG2R66 FGR1       2.4000  2   180.00 ! ZINCnC00 , from NG311 CG2R61 CG2R61 SG3O2, PENALTY= 44
CLGR1  CG2R61 CG2R66 CG2R61     3.0000  2   180.00 ! ZINCnC00 , from CG2R61 CG2R61 CG2R61 CLGR1, PENALTY= 5
CLGR1  CG2R61 CG2R66 FGR1       3.5698  2   180.00 ! ZINCnC00 , from OG311 CG2R61 CG2R61 CLGR1, PENALTY= 35
HGR62  CG2R61 CG2R66 CG2R61     4.2000  2   180.00 ! NAMODEL difluorotoluene
HGR62  CG2R61 CG2R66 FGR1       2.4000  2   180.00 ! NAMODEL difluorotoluene
CG2R61 CG2R61 NG2D1  SG3O1      3.7993  1     0.00 ! ZINCnC00 , from CG2R61 CG2R61 NG2D1 CG2O1, PENALTY= 137
CG2R61 CG2R61 NG2D1  SG3O1      3.2897  2   180.00 ! ZINCnC00 , from CG2R61 CG2R61 NG2D1 CG2O1, PENALTY= 137
CG2R61 CG2R61 NG2D1  SG3O1      1.3384  3     0.00 ! ZINCnC00 , from CG2R61 CG2R61 NG2D1 CG2O1, PENALTY= 137
CG2R61 CG2R61 NG2D1  SG3O1      0.2200  4     0.00 ! ZINCnC00 , from CG2R61 CG2R61 NG2D1 CG2O1, PENALTY= 137
CG2R61 CG2R61 NG2D1  SG3O1      0.5549  5   180.00 ! ZINCnC00 , from CG2R61 CG2R61 NG2D1 CG2O1, PENALTY= 137
CG2R61 CG2R61 NG2D1  SG3O1      0.3579  6   180.00 ! ZINCnC00 , from CG2R61 CG2R61 NG2D1 CG2O1, PENALTY= 137
CG2R66 CG2R61 NG2D1  SG3O1      3.7993  1     0.00 ! ZINCnC00 , from CG2R61 CG2R61 NG2D1 CG2O1, PENALTY= 138.5
CG2R66 CG2R61 NG2D1  SG3O1      3.2897  2   180.00 ! ZINCnC00 , from CG2R61 CG2R61 NG2D1 CG2O1, PENALTY= 138.5
CG2R66 CG2R61 NG2D1  SG3O1      1.3384  3     0.00 ! ZINCnC00 , from CG2R61 CG2R61 NG2D1 CG2O1, PENALTY= 138.5
CG2R66 CG2R61 NG2D1  SG3O1      0.2200  4     0.00 ! ZINCnC00 , from CG2R61 CG2R61 NG2D1 CG2O1, PENALTY= 138.5
CG2R66 CG2R61 NG2D1  SG3O1      0.5549  5   180.00 ! ZINCnC00 , from CG2R61 CG2R61 NG2D1 CG2O1, PENALTY= 138.5
CG2R66 CG2R61 NG2D1  SG3O1      0.3579  6   180.00 ! ZINCnC00 , from CG2R61 CG2R61 NG2D1 CG2O1, PENALTY= 138.5
CG2R61 CG2R61 SG3O1  NG2D1      0.0040  6     0.00 ! ZINCnC00 , from CG2R61 CG2R61 SG3O1 OG2P1, PENALTY= 44
CG2R61 CG2R61 SG3O1  OG2P1      0.0040  6     0.00 ! benzene sulfonic acid anion, og
CG2R66 CG2R61 SG3O1  NG2D1      0.0040  6     0.00 ! ZINCnC00 , from CG2R61 CG2R61 SG3O1 OG2P1, PENALTY= 45.5
CG2R66 CG2R61 SG3O1  OG2P1      0.0040  6     0.00 ! ZINCnC00 , from CG2R61 CG2R61 SG3O1 OG2P1, PENALTY= 1.5
CG2R61 NG2D1  SG3O1  CG2R61     0.3940  1   180.00 ! ZINCnC00 , from OG2D1 NG2D1 SG311 CG321, PENALTY= 282
CG2R61 NG2D1  SG3O1  CG2R61     6.5355  2   180.00 ! ZINCnC00 , from OG2D1 NG2D1 SG311 CG321, PENALTY= 282
CG2R61 NG2D1  SG3O1  CG2R61     0.7773  3   180.00 ! ZINCnC00 , from OG2D1 NG2D1 SG311 CG321, PENALTY= 282
CG2R61 NG2D1  SG3O1  CG2R61     0.5185  4   180.00 ! ZINCnC00 , from OG2D1 NG2D1 SG311 CG321, PENALTY= 282
CG2R61 NG2D1  SG3O1  CG2R61     0.1182  6     0.00 ! ZINCnC00 , from OG2D1 NG2D1 SG311 CG321, PENALTY= 282
CG2R61 NG2D1  SG3O1  OG2P1      0.5520  3     0.00 ! ZINCnC00 , from CG321 NG2S3 SG3O1 OG2P1, PENALTY= 271

IMPROPERS
CG2O1  CG2R61 NG2S2  OG2D1    120.0000  0     0.00 ! PROT NMA Vibrational Modes (LK) WILDCARD

END
RETURN
```
