## Supplementary material for "Identifying Artifacts from Large Library Docking": Example cases for running cross-filtering: ZINCnC000005ldt7.str

```
* Toppar stream file generated by
* CHARMM General Force Field (CGenFF) program version 2.5.1
* For use with CGenFF version 4.6
*

read rtf card append
* Topologies generated by
* CHARMM General Force Field (CGenFF) program version 2.5.1
*
36 1

! "penalty" is the highest penalty score of the associated parameters.
! Penalties lower than 10 indicate the analogy is fair; penalties between 10
! and 50 mean some basic validation is recommended; penalties higher than
! 50 indicate poor analogy and mandate extensive validation/optimization.

RESI ZINCnC00      -1.000 ! param penalty=  97.900 ; charge penalty=  44.724
!RING * 5 C2 C3 S1 C4 N3
!RING * 5 C10 C11 C12 C14 S2
!RING * 5 C8 C9 C10 C11 N2
GROUP            ! CHARGE   CH_PENALTY
ATOM C1     CG331  -0.269 !    0.000
ATOM C2     CG2R51  0.212 !    0.635
ATOM C3     CG2R51 -0.369 !   17.434
ATOM S1     SG2R50 -0.050 !   25.626
ATOM C4     CG2R53  0.656 !   29.133
ATOM C5     CG321   0.200 !   28.645
ATOM N1     NG2S0  -0.422 !   18.275
ATOM C6     CG331  -0.220 !   14.239
ATOM C7     CG2O1   0.583 !   11.069
ATOM O1     OG2D1  -0.502 !    0.000
ATOM C8     CG2R51 -0.304 !    8.877
ATOM C9     CG2R51 -0.186 !    8.570
ATOM C10    CG2R51 -0.135 !    3.005
ATOM C11    CG2R51  0.204 !    9.982
ATOM N2     NG2R51 -0.357 !    9.752
ATOM C12    CG2R51 -0.010 !   44.724
ATOM C13    CG2O3   0.719 !   43.989
ATOM O2     OG2D2  -0.760 !    6.030
ATOM O3     OG2D2  -0.760 !    6.030
ATOM C14    CG2R51 -0.206 !    5.882
ATOM C15    CG331  -0.254 !    0.420
ATOM S2     SG2R50  0.073 !    2.500
ATOM N3     NG2R50 -0.569 !    0.582
ATOM H1     HGA3    0.090 !    0.000
ATOM H2     HGA3    0.090 !    0.000
ATOM H3     HGA3    0.090 !    0.000
ATOM H4     HGR52   0.171 !    0.000
ATOM H5     HGA2    0.090 !    1.250
ATOM H6     HGA2    0.090 !    1.250
ATOM H7     HGA3    0.090 !    0.000
ATOM H8     HGA3    0.090 !    0.000
ATOM H9     HGA3    0.090 !    0.000
ATOM H10    HGR51   0.314 !    8.216
ATOM H11    HGP1    0.251 !    1.672
ATOM H12    HGA3    0.090 !    0.000
ATOM H13    HGA3    0.090 !    0.000
ATOM H14    HGA3    0.090 !    0.000

BOND C1   C2  
BOND C1   H1  
BOND C1   H2  
BOND C1   H3  
BOND C2   N3  
BOND C2   C3  
BOND C3   S1  
BOND C3   H4  
BOND S1   C4  
BOND C4   C5  
BOND C4   N3  
BOND C5   N1  
BOND C5   H5  
BOND C5   H6  
BOND N1   C6  
BOND N1   C7  
BOND C6   H7  
BOND C6   H8  
BOND C6   H9  
BOND C7   O1  
BOND C7   C8  
BOND C8   N2  
BOND C8   C9  
BOND C9   C10 
BOND C9   H10 
BOND C10  S2  
BOND C10  C11 
BOND C11  N2  
BOND C11  C12 
BOND N2   H11 
BOND C12  C13 
BOND C12  C14 
BOND C13  O2  
BOND C13  O3  
BOND C14  C15 
BOND C14  S2  
BOND C15  H12 
BOND C15  H13 
BOND C15  H14 
IMPR C7     C8     N1     O1    
IMPR C13    O3     O2     C12   

END

read param card flex append
* Parameters generated by analogy by
* CHARMM General Force Field (CGenFF) program version 2.5.1
*

! Penalties lower than 10 indicate the analogy is fair; penalties between 10
! and 50 mean some basic validation is recommended; penalties higher than
! 50 indicate poor analogy and mandate extensive validation/optimization.

BONDS
CG2O1  CG2R51  280.00     1.4750 ! INCA model for D3R, xxwy
CG2O1  NG2S0   430.00     1.3500 ! DMA, Dimethylacetamide, xxwy
CG2O1  OG2D1   620.00     1.2300 ! PROT Peptide geometry, condensed phase (LK)
CG2O3  CG2R51  280.00     1.4750 ! ZINCnC00 , from CG2O1 CG2R51, PENALTY= 10
CG2O3  OG2D2   525.00     1.2600 ! PROT adm jr. 7/23/91, acetic acid
CG2R51 CG2R51  410.00     1.3600 ! PROT histidine, adm jr., 6/27/90
CG2R51 CG331   229.63     1.5000 ! PROT his, adm jr., 7/22/89, FC from CT2CT, BL from crystals
CG2R51 NG2R50  400.00     1.3800 ! PROT his, ADM JR., 7/20/89
CG2R51 NG2R51  400.00     1.3800 ! PROT his, ADM JR., 7/20/89
CG2R51 SG2R50  300.00     1.7300 ! THIP, thiophene
CG2R51 HGR51   350.00     1.0800 ! INDO/TRP
CG2R51 HGR52   375.00     1.0830 ! PROT his, adm jr., 6/27/90
CG2R53 CG321   425.00     1.5000 ! etea , 5-Ethyl-1H-tetrazole , pchat
CG2R53 NG2R50  400.00     1.3200 ! PROT his, ADM JR., 7/20/89
CG2R53 SG2R50  300.00     1.7300 ! THAZ, thiazole
CG321  NG2S0   340.00     1.4510 ! H2U, yxu, 21/2/14, RNA
CG321  HGA2    309.00     1.1110 ! PROT alkane update, adm jr., 3/2/92
CG331  NG2S0   315.00     1.4340 ! DMA, Dimethylacetamide, xxwy
CG331  HGA3    322.00     1.1110 ! PROT alkane update, adm jr., 3/2/92
NG2R51 HGP1    474.00     1.0100 ! NA G, adm jr. 11/97

ANGLES
CG2R51 CG2O1  NG2S0    52.00    115.50 ! ZINCnC00 , from CG2R51 CG2O1 NG2S1, PENALTY= 1
CG2R51 CG2O1  OG2D1    45.00    122.00 ! INCA model for D3R, xxwy
NG2S0  CG2O1  OG2D1    80.00    124.00 ! DMF, Dimethylformamide, xxwy
CG2R51 CG2O3  OG2D2    40.00    116.00   50.00   2.35300 ! ZINCnC00 , from CG2R61 CG2O3 OG2D2, PENALTY= 8.5
OG2D2  CG2O3  OG2D2   100.00    128.00   70.00   2.25870 ! PROT adm jr. 7/23/91, correction, ACETATE (KK)
CG2O1  CG2R51 CG2R51   35.00    130.00 ! INCA model for D3R, xxwy
CG2O1  CG2R51 NG2R51   35.00    124.00 ! INCA model for D3R, xxwy
CG2O3  CG2R51 CG2R51   35.00    130.00 ! ZINCnC00 , from CG2O5 CG2R51 CG2R51, PENALTY= 5.5
CG2R51 CG2R51 CG2R51   90.00    107.20 ! PYRL, pyrrole
CG2R51 CG2R51 CG331    45.80    130.00 ! PROT his, ADM JR., 7/22/89, FC=>CT2CA CA,BA=> CRYSTALS
CG2R51 CG2R51 NG2R50  130.00    110.00 ! PROT his, ADM JR., 7/20/89
CG2R51 CG2R51 NG2R51  130.00    106.00 !adm,dec06 110.6, PROT his, ADM JR., 7/20/89
CG2R51 CG2R51 SG2R50  105.00    109.00 ! THIP, thiophene
CG2R51 CG2R51 HGR51    32.00    126.40   25.00   2.17300 ! INDO/TRP
CG2R51 CG2R51 HGR52    22.00    130.00   15.00   2.21500 ! PROT adm jr., 6/27/90, his
CG331  CG2R51 NG2R50   45.80    120.00 ! DWG, from CG321  CG2R51 NG2R50, yxu, RNA
CG331  CG2R51 SG2R50   37.45    123.70 ! TIH, by ac_aa                
SG2R50 CG2R51 HGR52    45.00    121.00 ! THIP, thiophene
CG321  CG2R53 NG2R50   45.80    123.00 ! etea, 5-Ethyl-1H-tetrazole, pchat
CG321  CG2R53 SG2R50   37.45    123.70 ! ZINCnC00 , from CG321 CG2R51 SG2R50, PENALTY= 28
NG2R50 CG2R53 SG2R50  110.00    117.20 ! THAZ, thiazole @@@@@ Kenno: 112 --> 117.2 @@@@@
CG2R53 CG321  NG2S0    53.00    115.20 ! ZINCnC00 , from CG2R53 CG321 NG2S1, PENALTY= 1
CG2R53 CG321  HGA2     55.00    109.50 ! etea, 5-Ethyl-1H-tetrazole, pchat
NG2S0  CG321  HGA2     54.00    109.50 ! H2U, yxu, RNA
HGA2   CG321  HGA2     35.50    109.00    5.40   1.80200 ! PROT alkane update, adm jr., 3/2/92
CG2R51 CG331  HGA3     55.00    109.50 ! INDO/TRP
NG2S0  CG331  HGA3     50.00    105.00 ! DMF, Dimethylformamide, xxwy
HGA3   CG331  HGA3     35.50    108.40    5.40   1.80200 ! PROT alkane update, adm jr., 3/2/92
CG2R51 NG2R50 CG2R53  130.00    103.50 ! PROT his, adm jr., 6/27/90 @@@@@ Kenno: 104 --> 103.5 @@@@@
CG2R51 NG2R51 CG2R51  100.00    109.00 ! PYRL, pyrrole
CG2R51 NG2R51 HGP1     30.00    125.50   20.00   2.15000 ! PROT his, adm jr., 6/27/90
CG2O1  NG2S0  CG321    42.00    119.50 ! from CG2O1 NG2S0 CG331, PENALTY= 0.9 I4G FHO        
CG2O1  NG2S0  CG331    42.00    119.50 ! DMF, Dimethylformamide, xxwy
CG321  NG2S0  CG331    40.00    121.00 ! H2U, yxu, RNA
CG2R51 SG2R50 CG2R51  105.00     95.00 ! THIP, thiophene
CG2R51 SG2R50 CG2R53  110.00     97.00 ! THAZ, thiazole @@@@@ Kenno: 95 --> 97 @@@@@

DIHEDRALS
NG2S0  CG2O1  CG2R51 CG2R51     1.1000  2   180.00 ! ZINCnC00 , from NG2S1 CG2O1 CG2R51 CG2R51, PENALTY= 1
NG2S0  CG2O1  CG2R51 CG2R51     0.3000  4     0.00 ! ZINCnC00 , from NG2S1 CG2O1 CG2R51 CG2R51, PENALTY= 1
NG2S0  CG2O1  CG2R51 NG2R51     1.1000  2   180.00 ! ZINCnC00 , from NG2S1 CG2O1 CG2R51 NG2R51, PENALTY= 1
NG2S0  CG2O1  CG2R51 NG2R51     0.3000  4     0.00 ! ZINCnC00 , from NG2S1 CG2O1 CG2R51 NG2R51, PENALTY= 1
OG2D1  CG2O1  CG2R51 CG2R51     1.1000  2   180.00 ! INCA model for D3R, xxwy; updated to match with other yxu par in na_rna_modified.prm
OG2D1  CG2O1  CG2R51 CG2R51     0.3000  4     0.00 ! INCA model for D3R, xxwy; updated to match with other yxu par in na_rna_modified.prm
OG2D1  CG2O1  CG2R51 NG2R51     1.1000  2   180.00 ! INCA model for D3R, xxwy; updated to match with other yxu par in na_rna_modified.prm
OG2D1  CG2O1  CG2R51 NG2R51     0.3000  4     0.00 ! INCA model for D3R, xxwy; updated to match with other yxu par in na_rna_modified.prm
CG2R51 CG2O1  NG2S0  CG321      1.6000  1     0.00 ! ZINCnC00 , from CG2R51 CG2O1 NG2S1 CG331, PENALTY= 10.9
CG2R51 CG2O1  NG2S0  CG321      4.0000  2   180.00 ! ZINCnC00 , from CG2R51 CG2O1 NG2S1 CG331, PENALTY= 10.9
CG2R51 CG2O1  NG2S0  CG331      1.6000  1     0.00 ! ZINCnC00 , from CG2R51 CG2O1 NG2S1 CG331, PENALTY= 10
CG2R51 CG2O1  NG2S0  CG331      4.0000  2   180.00 ! ZINCnC00 , from CG2R51 CG2O1 NG2S1 CG331, PENALTY= 10
OG2D1  CG2O1  NG2S0  CG321      2.6000  2   180.00 ! from OG2D1 CG2O1 NG2S0 CG331, PENALTY= 0.9 I4G FHO
OG2D1  CG2O1  NG2S0  CG331      2.6000  2   180.00 ! DMF, Dimethylformamide, xxwy
OG2D2  CG2O3  CG2R51 CG2R51     1.1000  2   180.00 ! ZINCnC00 , from OG2D1 CG2O1 CG2R51 CG2R51, PENALTY= 15
OG2D2  CG2O3  CG2R51 CG2R51     0.3000  4     0.00 ! ZINCnC00 , from OG2D1 CG2O1 CG2R51 CG2R51, PENALTY= 15
CG2O1  CG2R51 CG2R51 CG2R51     0.0000  2   180.00 ! ZINCnC00 , from CG2O1 CG2R51 CG2R51 CG2R52, PENALTY= 2
CG2O1  CG2R51 CG2R51 HGR51      1.1000  2   180.00 ! ZINCnC00 , from CG2N2 CG2R51 CG2R51 HGR52, PENALTY= 12
CG2O3  CG2R51 CG2R51 CG2R51     0.0000  2   180.00 ! ZINCnC00 , from CG2O5 CG2R51 CG2R51 CG2R51, PENALTY= 5.5
CG2O3  CG2R51 CG2R51 CG331      0.0000  2   180.00 ! ZINCnC00 , from CG2O1 CG2R51 CG2R51 CG321, PENALTY= 8.4
CG2O3  CG2R51 CG2R51 NG2R51     2.4000  2   180.00 ! ZINCnC00 , from CG2N2 CG2R51 CG2R51 NG2R51, PENALTY= 15.5
CG2O3  CG2R51 CG2R51 SG2R50     8.5000  2   180.00 ! ZINCnC00 , from CG2R51 CG2R51 CG2R51 SG2R50, PENALTY= 70.5
CG2R51 CG2R51 CG2R51 CG2R51    15.0000  2   180.00 ! PYRL, pyrrole
CG2R51 CG2R51 CG2R51 CG331      4.3000  2   180.00 ! sidechai , from CG2R51 CG2R51 CG2R51 CG321, penalty= 0.9 32T THA3 THG2
CG2R51 CG2R51 CG2R51 NG2R51     4.0000  2   180.00 ! PYRL, pyrrole
CG2R51 CG2R51 CG2R51 SG2R50     8.5000  2   180.00 ! THIP, thiophene
CG2R51 CG2R51 CG2R51 HGR51      1.0000  2   180.00 ! PYRL, pyrrole
CG331  CG2R51 CG2R51 SG2R50     6.7517  2   180.00 ! TZA4, by ac_aa
CG331  CG2R51 CG2R51 HGR52      1.0000  2   180.00 ! PROT his, adm jr., 6/27/90
NG2R50 CG2R51 CG2R51 SG2R50     7.0000  2   180.00 ! THAZ, thiazole
NG2R50 CG2R51 CG2R51 HGR52      3.0000  2   180.00 ! PROT adm jr., 3/24/92
NG2R51 CG2R51 CG2R51 SG2R50     3.7277  2   180.00 ! 32T, by ac_aa
NG2R51 CG2R51 CG2R51 HGR51      3.5000  2   180.00 ! INDO/TRP
SG2R50 CG2R51 CG2R51 HGR51      4.0000  2   180.00 ! THIP, thiophene
CG2R51 CG2R51 CG331  HGA3       0.0000  3     0.00 ! PROT 4-methylimidazole 4-21G//rot bar. adm jr., 9/4/89
NG2R50 CG2R51 CG331  HGA3       0.1900  3     0.00 ! DWG, from NG2R50 CG2R51 CG321 HGA2, yxu, RNA
SG2R50 CG2R51 CG331  HGA3       0.0897  3     0.00 ! TIH, by ac_aa
CG2R51 CG2R51 NG2R50 CG2R53    14.0000  2   180.00 ! PROT his, ADM JR., 7/20/89
CG331  CG2R51 NG2R50 CG2R53     3.0000  2   180.00 ! from CG321 CG2R51 NG2R50 CG2R53, penalty= 0.9 2HF2 B2H TZA4
CG2O1  CG2R51 NG2R51 CG2R51     0.0197  2   180.00 ! ZINCnC00 , from CG2O5 CG2R51 NG2R51 CG2R51, PENALTY= 3
CG2O1  CG2R51 NG2R51 HGP1       0.0384  2   180.00 ! ZINCnC00 , from CG2O5 CG2R51 NG2R51 HGP1, PENALTY= 3
CG2R51 CG2R51 NG2R51 CG2R51    10.0000  2   180.00 ! PYRL, pyrrole
CG2R51 CG2R51 NG2R51 HGP1       1.0000  2   180.00 ! PROT his, adm jr., 7/20/89
CG2R51 CG2R51 SG2R50 CG2R51     8.5000  2   180.00 ! THIP, thiophene
CG2R51 CG2R51 SG2R50 CG2R53     8.5000  2   180.00 ! THAZ, thiazole @@@@@ Kenno: 8.0 --> 8.5 @@@@@
CG331  CG2R51 SG2R50 CG2R51     2.5418  2   180.00 ! TIH, by ac_aa
HGR52  CG2R51 SG2R50 CG2R53     5.5000  2   180.00 ! THAZ, thiazole
NG2R50 CG2R53 CG321  NG2S0      0.0045  1   180.00 ! ZINCnC00 , from NG2R50 CG2R53 CG321 NG2S1, PENALTY= 1
NG2R50 CG2R53 CG321  NG2S0      0.0085  2     0.00 ! ZINCnC00 , from NG2R50 CG2R53 CG321 NG2S1, PENALTY= 1
NG2R50 CG2R53 CG321  NG2S0      1.4995  3   180.00 ! ZINCnC00 , from NG2R50 CG2R53 CG321 NG2S1, PENALTY= 1
NG2R50 CG2R53 CG321  NG2S0      0.0984  6     0.00 ! ZINCnC00 , from NG2R50 CG2R53 CG321 NG2S1, PENALTY= 1
NG2R50 CG2R53 CG321  HGA2       0.1900  3     0.00 ! ETEA, 5-Ethyl-1H-tetrazole, pchat
SG2R50 CG2R53 CG321  NG2S0      0.1766  1     0.00 ! ZINCnC00 , from SG2R50 CG2R51 CG321 CG331, PENALTY= 97.9
SG2R50 CG2R53 CG321  NG2S0      0.0672  3     0.00 ! ZINCnC00 , from SG2R50 CG2R51 CG321 CG331, PENALTY= 97.9
SG2R50 CG2R53 CG321  HGA2       0.0897  3     0.00 ! ZINCnC00 , from SG2R50 CG2R51 CG321 HGA2, PENALTY= 28
CG321  CG2R53 NG2R50 CG2R51     4.9178  2   180.00 ! from CG331 CG2R53 NG2R50 CG2R51, DDE
SG2R50 CG2R53 NG2R50 CG2R51     6.0000  2   180.00 ! THAZ, thiazole @@@@@ Kenno: 7.0 --> 6.0 @@@@@
CG321  CG2R53 SG2R50 CG2R51     2.5418  2   180.00 ! ZINCnC00 , from CG321 CG2R51 SG2R50 CG2R51, PENALTY= 28
NG2R50 CG2R53 SG2R50 CG2R51     8.5000  2   180.00 ! THAZ, thiazole @@@@@ Kenno: 8.0 --> 8.5 @@@@@
CG2R53 CG321  NG2S0  CG2O1      0.4691  1     0.00 ! ZINCnC00 , from CG2R53 CG311 NG2S1 CG2O1, PENALTY= 14
CG2R53 CG321  NG2S0  CG2O1      0.0138  2     0.00 ! ZINCnC00 , from CG2R53 CG311 NG2S1 CG2O1, PENALTY= 14
CG2R53 CG321  NG2S0  CG2O1      0.0015  3   180.00 ! ZINCnC00 , from CG2R53 CG311 NG2S1 CG2O1, PENALTY= 14
CG2R53 CG321  NG2S0  CG2O1      0.0070  4     0.00 ! ZINCnC00 , from CG2R53 CG311 NG2S1 CG2O1, PENALTY= 14
CG2R53 CG321  NG2S0  CG2O1      0.2860  6     0.00 ! ZINCnC00 , from CG2R53 CG311 NG2S1 CG2O1, PENALTY= 14
CG2R53 CG321  NG2S0  CG331      3.1079  1     0.00 ! ZINCnC00 , from CG2O1 CG321 NG2S0 CG321, PENALTY= 30.9
HGA2   CG321  NG2S0  CG2O1      0.0000  3     0.00 ! from HGA3 CG331 NG2S0 CG2O1, PENALTY= 6 I4G FHO
HGA2   CG321  NG2S0  CG331      0.3200  3     0.00 ! H2U_m, yxu, 8/8,13, RNA
HGA3   CG331  NG2S0  CG2O1      0.0000  3     0.00 ! DMA, dimethylacetamide; from PROT, sp2-methyl, no torsion potential; xxwy & jhs
HGA3   CG331  NG2S0  CG321      0.4200  3     0.00 ! H2U, from HGA3 CG331 NG2S0 CG331, yxu, RNA

IMPROPERS
CG2O1  CG2R51 NG2S0  OG2D1     70.0000  0     0.00 ! ZINCnC00 , from CG2O1 CG2R51 NG2S1 OG2D1, PENALTY= 1
CG2O3  OG2D2  OG2D2  CG2R51    96.0000  0     0.00 ! ZINCnC00 , from CG2O3 OG2D2 OG2D2 CG2R61, PENALTY= 4.5

END
RETURN
```
