## Supplementary material for "Identifying Artifacts from Large Library Docking": Example cases for running cross-filtering: ZINCnC0000014kWC.str

```
* Toppar stream file generated by
* CHARMM General Force Field (CGenFF) program version 2.5.1
* For use with CGenFF version 4.6
*

read rtf card append
* Topologies generated by
* CHARMM General Force Field (CGenFF) program version 2.5.1
*
36 1

! "penalty" is the highest penalty score of the associated parameters.
! Penalties lower than 10 indicate the analogy is fair; penalties between 10
! and 50 mean some basic validation is recommended; penalties higher than
! 50 indicate poor analogy and mandate extensive validation/optimization.

RESI ZINCnC00      -1.000 ! param penalty= 232.500 ; charge penalty=  39.569
!RING * 6 C10 C11 C12 C13 C15 C16
GROUP            ! CHARGE   CH_PENALTY
ATOM C1     CG331  -0.266 !    0.000
ATOM C2     CG321  -0.176 !    0.854
ATOM C3     CG311  -0.109 !    6.040
ATOM H1     HGA1    0.090 !    0.090
ATOM C4     CG331  -0.269 !    0.569
ATOM C5     CG311   0.153 !   10.768
ATOM H2     HGA1    0.090 !    0.790
ATOM C6     CG331  -0.269 !    6.144
ATOM N1     NG301  -0.224 !   39.569
ATOM C7     CG3C31 -0.051 !   38.823
ATOM C8     CG3C31 -0.180 !    5.721
ATOM C9     CG3C31 -0.180 !    5.721
ATOM S1     SG3O2   0.562 !   17.163
ATOM O1     OG2P1  -0.360 !    2.695
ATOM O2     OG2P1  -0.360 !    2.695
ATOM C10    CG2R61  0.113 !   13.958
ATOM C11    CG2R61 -0.129 !    0.000
ATOM C12    CG2R61 -0.117 !    0.000
ATOM C13    CG2R61 -0.116 !    0.000
ATOM C14    CG2O3   0.620 !    0.000
ATOM O3     OG2D2  -0.760 !    0.000
ATOM O4     OG2D2  -0.760 !    0.000
ATOM C15    CG2R61 -0.116 !    0.000
ATOM C16    CG2R61  0.016 !   14.198
ATOM C17    CG331  -0.257 !   12.522
ATOM H3     HGA3    0.090 !    0.000
ATOM H4     HGA3    0.090 !    0.000
ATOM H5     HGA3    0.090 !    0.000
ATOM H6     HGA2    0.090 !    0.000
ATOM H7     HGA2    0.090 !    0.000
ATOM H8     HGA3    0.090 !    0.000
ATOM H9     HGA3    0.090 !    0.000
ATOM H10    HGA3    0.090 !    0.000
ATOM H11    HGA3    0.090 !    0.090
ATOM H12    HGA3    0.090 !    0.090
ATOM H13    HGA3    0.090 !    0.090
ATOM H14    HGA1    0.090 !    4.038
ATOM H15    HGA2    0.090 !    1.950
ATOM H16    HGA2    0.090 !    1.950
ATOM H17    HGA2    0.090 !    1.950
ATOM H18    HGA2    0.090 !    1.950
ATOM H19    HGR61   0.115 !    0.000
ATOM H20    HGR61   0.115 !    0.000
ATOM H21    HGR61   0.115 !    0.000
ATOM H22    HGA3    0.090 !    0.000
ATOM H23    HGA3    0.090 !    0.000
ATOM H24    HGA3    0.090 !    0.000

BOND C1   C2  
BOND C1   H3  
BOND C1   H4  
BOND C1   H5  
BOND C2   C3  
BOND C2   H6  
BOND C2   H7  
BOND C3   H1  
BOND C3   C4  
BOND C3   C5  
BOND C4   H8  
BOND C4   H9  
BOND C4   H10 
BOND C5   H2  
BOND C5   C6  
BOND C5   N1  
BOND C6   H11 
BOND C6   H12 
BOND C6   H13 
BOND N1   C7  
BOND N1   S1  
BOND C7   C9  
BOND C7   C8  
BOND C7   H14 
BOND C8   C9  
BOND C8   H15 
BOND C8   H16 
BOND C9   H17 
BOND C9   H18 
BOND S1   O1  
BOND S1   O2  
BOND S1   C10 
BOND C10  C16 
BOND C10  C11 
BOND C11  C12 
BOND C11  H19 
BOND C12  C13 
BOND C12  H20 
BOND C13  C14 
BOND C13  C15 
BOND C14  O3  
BOND C14  O4  
BOND C15  C16 
BOND C15  H21 
BOND C16  C17 
BOND C17  H22 
BOND C17  H23 
BOND C17  H24 
IMPR C14    O4     O3     C13   

END

read param card flex append
* Parameters generated by analogy by
* CHARMM General Force Field (CGenFF) program version 2.5.1
*

! Penalties lower than 10 indicate the analogy is fair; penalties between 10
! and 50 mean some basic validation is recommended; penalties higher than
! 50 indicate poor analogy and mandate extensive validation/optimization.

BONDS
CG2O3  CG2R61  200.00     1.5000 ! 3CPY, pyridine-3-carboxylate (PYRIDINE nicotinic acid), yin
CG2O3  OG2D2   525.00     1.2600 ! PROT adm jr. 7/23/91, acetic acid
CG2R61 CG2R61  305.00     1.3750 ! PROT benzene, JES 8/25/89
CG2R61 CG331   230.00     1.4900 ! PROT toluene, adm jr. 3/7/92
CG2R61 SG3O2   190.00     1.7300 ! BSAM, benzenesulfonamide and other sulfonamides, xxwy
CG2R61 HGR61   340.00     1.0800 ! PROT phe,tyr JES 8/25/89
CG311  CG311   222.50     1.5000 ! PROT alkane update, adm jr., 3/2/92
CG311  CG321   222.50     1.5380 ! PROT alkane update, adm jr., 3/2/92
CG311  CG331   222.50     1.5380 ! PROT alkane update, adm jr., 3/2/92
CG311  NG301   200.00     1.4500 ! ZINCnC00 , from CG321 NG301, PENALTY= 4
CG311  HGA1    309.00     1.1110 ! PROT alkane update, adm jr., 3/2/92
CG321  CG331   222.50     1.5280 ! PROT alkane update, adm jr., 3/2/92
CG321  HGA2    309.00     1.1110 ! PROT alkane update, adm jr., 3/2/92
CG331  HGA3    322.00     1.1110 ! PROT alkane update, adm jr., 3/2/92
CG3C31 CG3C31  240.00     1.5010 ! PROTMOD cyclopropane
CG3C31 NG301   220.00     1.4560 ! ZINCnC00 , from CG3C51 NG301, PENALTY= 88
CG3C31 HGA1    340.00     1.0830 ! PROTMOD cyclopropane
CG3C31 HGA2    340.00     1.0830 ! PROTMOD cyclopropane
NG301  SG3O2   215.00     1.6300 ! TSPD model for D3R, xxwy
OG2P1  SG3O2   630.00     1.4400 ! DMSN, dimethyl sulfone; MSAM, methanesulfonamide and other sulfonamides; compromise between crystal and mp2; xxwy & xhe

ANGLES
CG2R61 CG2O3  OG2D2    40.00    116.00   50.00   2.35300 ! 3CPY, pyridine-3-carboxylate (PYRIDINE nicotinic acid), yin
OG2D2  CG2O3  OG2D2   100.00    128.00   70.00   2.25870 ! PROT adm jr. 7/23/91, correction, ACETATE (KK)
CG2O3  CG2R61 CG2R61   45.00    119.00 ! 3CB, Benzoate. Based on a slack parameter from 3ACP, 3-acetylpyridine ==> re-optimize
CG2R61 CG2R61 CG2R61   40.00    120.00   35.00   2.41620 ! PROT JES 8/25/89
CG2R61 CG2R61 CG331    45.80    120.00 ! TOLU, toluene, modified by kevo for improved transferability
CG2R61 CG2R61 SG3O2    35.00    119.00 ! BSAM, benzenesulfonamide; PBSM, N-phenylbenzenesulfonamide; xxwy
CG2R61 CG2R61 HGR61    30.00    120.00   22.00   2.15250 ! PROT JES 8/25/89 benzene
CG311  CG311  CG321    53.35    111.00    8.00   2.56100 ! PROT alkane update, adm jr., 3/2/92
CG311  CG311  CG331    53.35    108.50    8.00   2.56100 ! PROT alkane update, adm jr., 3/2/92
CG311  CG311  NG301    73.00    111.20 ! ZINCnC00 , from CG311 CG311 NG321, PENALTY= 1.8
CG311  CG311  HGA1     34.50    110.10   22.53   2.17900 ! PROT alkane update, adm jr., 3/2/92
CG321  CG311  CG331    53.35    114.00    8.00   2.56100 ! PROT alkane update, adm jr., 3/2/92
CG321  CG311  HGA1     34.50    110.10   22.53   2.17900 ! PROT alkane update, adm jr., 3/2/92
CG331  CG311  NG301    73.00    113.20 ! ZINCnC00 , from CG331 CG311 NG321, PENALTY= 1.8
CG331  CG311  HGA1     34.50    110.10   22.53   2.17900 ! PROT alkane update, adm jr., 3/2/92
NG301  CG311  HGA1     32.40    109.50   50.00   2.13000 ! ZINCnC00 , from NG311 CG314 HGA1, PENALTY= 1.6
CG311  CG321  CG331    58.35    113.50   11.16   2.56100 ! PROT alkanes
CG311  CG321  HGA2     33.43    110.10   22.53   2.17900 ! PROT alkanes
CG331  CG321  HGA2     34.60    110.10   22.53   2.17900 ! PROT alkane update, adm jr., 3/2/92
HGA2   CG321  HGA2     35.50    109.00    5.40   1.80200 ! PROT alkane update, adm jr., 3/2/92
CG2R61 CG331  HGA3     49.30    107.50 ! PROT toluene, adm jr. 3/7/92
CG311  CG331  HGA3     33.43    110.10   22.53   2.17900 ! PROT alkanes
CG321  CG331  HGA3     34.60    110.10   22.53   2.17900 ! PROT alkane update, adm jr., 3/2/92
HGA3   CG331  HGA3     35.50    108.40    5.40   1.80200 ! PROT alkane update, adm jr., 3/2/92
CG3C31 CG3C31 CG3C31   77.35    111.00    8.00   2.56100 ! PROTMOD cyclopropane
CG3C31 CG3C31 NG301    67.35    116.70 ! ZINCnC00 , from CG321 CG3C31 CG3C31, PENALTY= 39
CG3C31 CG3C31 HGA1     23.00    117.10   22.53   2.17900 ! PROTMOD cyclopropane
CG3C31 CG3C31 HGA2     23.00    117.10   22.53   2.17900 ! PROTMOD cyclopropane
NG301  CG3C31 HGA1     30.00    115.40 ! ZINCnC00 , from CG321 CG3C31 HGA1, PENALTY= 39
HGA2   CG3C31 HGA2     23.00    117.00    5.40   1.80200 ! PROTMOD cyclopropane
CG311  NG301  CG3C31   70.00    112.00 ! ZINCnC00 , from CG321 NG301 CG321, PENALTY= 9.1
CG311  NG301  SG3O2    35.00    111.00 ! ZINCnC00 , from CG321 NG301 SG3O2, PENALTY= 0.6
CG3C31 NG301  SG3O2    35.00    111.00 ! ZINCnC00 , from CG321 NG301 SG3O2, PENALTY= 8.5
CG2R61 SG3O2  NG301    50.00     97.00 ! D3R set1 scaffold 2, xxwy
CG2R61 SG3O2  OG2P1    60.00    101.00 ! BSAM, benzenesulfonamide, xxwy
NG301  SG3O2  OG2P1    70.00    108.50 ! TSPD model for D3R, xxwy
OG2P1  SG3O2  OG2P1    85.00    121.00 ! DMSN, dimethyl sulfone; MSAM, methanesulfonamide and other sulfonamides; xxwy & xhe

DIHEDRALS
OG2D2  CG2O3  CG2R61 CG2R61     3.1000  2   180.00 ! BIPHENYL ANALOGS, peml
CG2O3  CG2R61 CG2R61 CG2R61     3.1000  2   180.00 ! BIPHENYL ANALOGS, peml
CG2O3  CG2R61 CG2R61 HGR61      2.4000  2   180.00 ! PYRIDINE aminopyridine Kenno: 4.2 -> 2.4
CG2R61 CG2R61 CG2R61 CG2R61     3.1000  2   180.00 ! PROT JES 8/25/89
CG2R61 CG2R61 CG2R61 CG331      3.1000  2   180.00 ! PROT toluene, adm jr., 3/7/92
CG2R61 CG2R61 CG2R61 SG3O2      3.0000  2   180.00 ! BSAM, benzenesulfonamide and other sulfonamides, xxwy
CG2R61 CG2R61 CG2R61 HGR61      4.2000  2   180.00 ! PROT JES 8/25/89 benzene
CG331  CG2R61 CG2R61 SG3O2      3.5700  2   180.00 ! ZINCnC00 , from CG331 CG2R61 CG2R61 CLGR1, PENALTY= 28
CG331  CG2R61 CG2R61 HGR61      2.4000  2   180.00 ! PROT toluene, adm jr., 3/7/92 Kenno: 4.2 -> 2.4
SG3O2  CG2R61 CG2R61 HGR61      2.1000  2   180.00 ! BSAM, benzenesulfonamide and other sulfonamides, xxwy
HGR61  CG2R61 CG2R61 HGR61      2.4000  2   180.00 ! PROT JES 8/25/89 benzene
CG2R61 CG2R61 CG331  HGA3       0.0020  6     0.00 ! PYRIDINE toluene Kenno: 180 -> 0
CG2R61 CG2R61 SG3O2  NG301      0.2200  2     0.00 ! D3R set1 scaffold 2, xxwy
CG2R61 CG2R61 SG3O2  OG2P1      0.0000  6     0.00 ! BSAM, benzenesulfonamide and other sulfonamides, xxwy
CG321  CG311  CG311  CG331      0.5000  4   180.00 ! from CG321 CG311 CG311 CG321, PENALTY= 0.9 ILX
CG321  CG311  CG311  NG301      0.4000  1     0.00 ! ZINCnC00 , from CG321 CG311 CG311 NG321, PENALTY= 1.8
CG321  CG311  CG311  NG301      0.8000  3     0.00 ! ZINCnC00 , from CG321 CG311 CG311 NG321, PENALTY= 1.8
CG321  CG311  CG311  HGA1       0.1950  3     0.00 ! NA, sugar
CG331  CG311  CG311  CG331      0.5000  4   180.00 ! aboh, from CG321 CG311 CG311 CG321, not optimized, yxu, RNA
CG331  CG311  CG311  NG301      0.4000  1     0.00 ! ZINCnC00 , from CG331 CG311 CG311 NG321, PENALTY= 1.8
CG331  CG311  CG311  NG301      0.8000  3     0.00 ! ZINCnC00 , from CG331 CG311 CG311 NG321, PENALTY= 1.8
CG331  CG311  CG311  HGA1       0.1950  3     0.00 ! NA, sugar
NG301  CG311  CG311  HGA1       0.5000  3     0.00 ! ZINCnC00 , from NG321 CG311 CG311 HGA1, PENALTY= 1.8
HGA1   CG311  CG311  HGA1       0.1950  3     0.00 ! NA, sugar
CG311  CG311  CG321  CG331      0.2000  3     0.00 ! PROT alkane update, adm jr., 3/2/92
CG311  CG311  CG321  HGA2       0.1950  3     0.00 ! NA, sugar
CG331  CG311  CG321  CG331      0.2000  3     0.00 ! PROT alkane update, adm jr., 3/2/92
CG331  CG311  CG321  HGA2       0.2000  3     0.00 ! PROT alkane update, adm jr., 3/2/92
HGA1   CG311  CG321  CG331      0.2000  3     0.00 ! PROT alkane update, adm jr., 3/2/92
HGA1   CG311  CG321  HGA2       0.1950  3     0.00 ! NA, sugar
CG311  CG311  CG331  HGA3       0.2000  3     0.00 ! PROT alkane update, adm jr., 3/2/92
CG321  CG311  CG331  HGA3       0.2000  3     0.00 ! PROT alkane update, adm jr., 3/2/92
NG301  CG311  CG331  HGA3       0.1600  3     0.00 ! ZINCnC00 , from NG321 CG311 CG331 HGA3, PENALTY= 1.8
HGA1   CG311  CG331  HGA3       0.1950  3     0.00 ! NA, sugar
CG311  CG311  NG301  CG3C31     1.4200  1   180.00 ! ZINCnC00 , from CG321 CG321 NG301 CG321, PENALTY= 13.1
CG311  CG311  NG301  CG3C31     0.8200  2     0.00 ! ZINCnC00 , from CG321 CG321 NG301 CG321, PENALTY= 13.1
CG311  CG311  NG301  CG3C31     1.0200  3     0.00 ! ZINCnC00 , from CG321 CG321 NG301 CG321, PENALTY= 13.1
CG311  CG311  NG301  SG3O2      0.1000  1     0.00 ! ZINCnC00 , from CG321 CG321 NG301 SG3O2, PENALTY= 4.6
CG311  CG311  NG301  SG3O2      0.7000  2     0.00 ! ZINCnC00 , from CG321 CG321 NG301 SG3O2, PENALTY= 4.6
CG311  CG311  NG301  SG3O2      0.1000  3     0.00 ! ZINCnC00 , from CG321 CG321 NG301 SG3O2, PENALTY= 4.6
CG331  CG311  NG301  CG3C31     1.4200  1   180.00 ! ZINCnC00 , from CG321 CG321 NG301 CG321, PENALTY= 13.4
CG331  CG311  NG301  CG3C31     0.8200  2     0.00 ! ZINCnC00 , from CG321 CG321 NG301 CG321, PENALTY= 13.4
CG331  CG311  NG301  CG3C31     1.0200  3     0.00 ! ZINCnC00 , from CG321 CG321 NG301 CG321, PENALTY= 13.4
CG331  CG311  NG301  SG3O2      0.1000  1     0.00 ! ZINCnC00 , from CG321 CG321 NG301 SG3O2, PENALTY= 4.9
CG331  CG311  NG301  SG3O2      0.7000  2     0.00 ! ZINCnC00 , from CG321 CG321 NG301 SG3O2, PENALTY= 4.9
CG331  CG311  NG301  SG3O2      0.1000  3     0.00 ! ZINCnC00 , from CG321 CG321 NG301 SG3O2, PENALTY= 4.9
HGA1   CG311  NG301  CG3C31     0.1000  3     0.00 ! ZINCnC00 , from HGA2 CG321 NG301 CG321, PENALTY= 12.5
HGA1   CG311  NG301  SG3O2      0.1000  3     0.00 ! ZINCnC00 , from HGA2 CG321 NG301 SG3O2, PENALTY= 4
CG311  CG321  CG331  HGA3       0.1600  3     0.00 ! PROT rotation barrier in Ethane (SF)
HGA2   CG321  CG331  HGA3       0.1600  3     0.00 ! PROT rotation barrier in Ethane (SF)
CG3C31 CG3C31 CG3C31 NG301      0.1000  6     0.00 ! ZINCnC00 , from CG324 CG3C31 CG3C31 CG3C31, PENALTY= 42
CG3C31 CG3C31 CG3C31 HGA1       0.1000  6     0.00 ! AMCP, aminomethyl cyclopropane; from PROTMOD hf/cyclopropane; jhs
CG3C31 CG3C31 CG3C31 HGA2       0.1000  6     0.00 ! PROTMOD hf/cyclopropane
NG301  CG3C31 CG3C31 HGA2       0.2000  5   180.00 ! ZINCnC00 , from CG321 CG3C31 CG3C31 HGA2, PENALTY= 39
HGA1   CG3C31 CG3C31 HGA2       0.2000  5   180.00 ! AMCP, aminomethyl cyclopropane; from PROTMOD hf/cyclopropane; jhs
HGA2   CG3C31 CG3C31 HGA2       0.2000  5   180.00 ! PROTMOD hf/cyclopropane
CG3C31 CG3C31 NG301  CG311      2.0000  1   180.00 ! ZINCnC00 , from CG3C52 CG3C51 NG311 CG321, PENALTY= 120.1
CG3C31 CG3C31 NG301  CG311      0.7000  3     0.00 ! ZINCnC00 , from CG3C52 CG3C51 NG311 CG321, PENALTY= 120.1
CG3C31 CG3C31 NG301  SG3O2      2.0000  1   180.00 ! ZINCnC00 , from CG3C52 CG3C51 NG311 CG321, PENALTY= 232.5
CG3C31 CG3C31 NG301  SG3O2      0.7000  3     0.00 ! ZINCnC00 , from CG3C52 CG3C51 NG311 CG321, PENALTY= 232.5
HGA1   CG3C31 NG301  CG311      0.1950  3     0.00 ! ZINCnC00 , from HGA1 CG3C51 NG311 CG321, PENALTY= 93.6
HGA1   CG3C31 NG301  SG3O2      0.1950  3     0.00 ! ZINCnC00 , from HGA1 CG3C51 NG311 CG321, PENALTY= 206
CG311  NG301  SG3O2  CG2R61     1.1700  1   180.00 ! ZINCnC00 , from CG321 NG301 SG3O2 CG2R61, PENALTY= 0.6
CG311  NG301  SG3O2  CG2R61     1.1600  2     0.00 ! ZINCnC00 , from CG321 NG301 SG3O2 CG2R61, PENALTY= 0.6
CG311  NG301  SG3O2  CG2R61     1.0200  3     0.00 ! ZINCnC00 , from CG321 NG301 SG3O2 CG2R61, PENALTY= 0.6
CG311  NG301  SG3O2  OG2P1      0.2000  3     0.00 ! ZINCnC00 , from CG321 NG301 SG3O2 OG2P1, PENALTY= 0.6
CG3C31 NG301  SG3O2  CG2R61     1.1700  1   180.00 ! ZINCnC00 , from CG321 NG301 SG3O2 CG2R61, PENALTY= 8.5
CG3C31 NG301  SG3O2  CG2R61     1.1600  2     0.00 ! ZINCnC00 , from CG321 NG301 SG3O2 CG2R61, PENALTY= 8.5
CG3C31 NG301  SG3O2  CG2R61     1.0200  3     0.00 ! ZINCnC00 , from CG321 NG301 SG3O2 CG2R61, PENALTY= 8.5
CG3C31 NG301  SG3O2  OG2P1      0.2000  3     0.00 ! ZINCnC00 , from CG321 NG301 SG3O2 OG2P1, PENALTY= 8.5

IMPROPERS
CG2O3  OG2D2  OG2D2  CG2R61    96.0000  0     0.00 ! PROT 90.0->96.0 acetate, single impr (KK) WILDCARD

END
RETURN
```
