## Supplementary material for "Identifying Artifacts from Large Library Docking": Example cases for running cross-filtering: ZINCnD000001rJZb.str

```
* Toppar stream file generated by
* CHARMM General Force Field (CGenFF) program version 2.5.1
* For use with CGenFF version 4.6
*

read rtf card append
* Topologies generated by
* CHARMM General Force Field (CGenFF) program version 2.5.1
*
36 1

! "penalty" is the highest penalty score of the associated parameters.
! Penalties lower than 10 indicate the analogy is fair; penalties between 10
! and 50 mean some basic validation is recommended; penalties higher than
! 50 indicate poor analogy and mandate extensive validation/optimization.

RESI ZINCnD00      -1.000 ! param penalty=  74.000 ; charge penalty=  36.106
!RING * 6 C10 C11 C12 C13 C14 C15
!RING * 6 C2 C3 C4 C6 C16 C17
!RING * 5 C6 C7 C8 N2 C16
GROUP            ! CHARGE   CH_PENALTY
ATOM C1     CG331  -0.101 !    0.000
ATOM O1     OG301  -0.389 !    0.075
ATOM C2     CG2R61  0.145 !    0.532
ATOM C3     CG2R61 -0.156 !    0.000
ATOM C4     CG2R61 -0.201 !    3.563
ATOM C5     CG331  -0.271 !    3.546
ATOM C6     CG2RC0  0.080 !    4.549
ATOM C7     CG3C52 -0.142 !    3.724
ATOM C8     CG3C51 -0.022 !   32.672
ATOM H1     HGA1    0.116 !    0.200
ATOM C9     CG2O1   0.587 !   36.106
ATOM O2     OG2D1  -0.504 !   17.904
ATOM N1     NG2S1  -0.532 !   24.009
ATOM C10    CG2R61 -0.213 !    7.615
ATOM C11    CG2R61 -0.119 !    0.000
ATOM C12    CG2R61 -0.111 !    0.000
ATOM C13    CG2R61 -0.098 !    0.000
ATOM C14    CG2R61 -0.333 !    7.364
ATOM Cl1    CLGR1  -0.167 !    7.940
ATOM C15    CG2R61  0.499 !    8.425
ATOM O3     OG312  -0.753 !    8.175
ATOM N2     NG3C51 -0.456 !   31.736
ATOM C16    CG2RC0  0.357 !    3.604
ATOM C17    CG2R61 -0.316 !    0.533
ATOM H2     HGA3    0.090 !    0.000
ATOM H3     HGA3    0.090 !    0.000
ATOM H4     HGA3    0.090 !    0.000
ATOM H5     HGR61   0.127 !    0.000
ATOM H6     HGA3    0.090 !    0.075
ATOM H7     HGA3    0.090 !    0.075
ATOM H8     HGA3    0.090 !    0.075
ATOM H9     HGA2    0.090 !    0.000
ATOM H10    HGA2    0.090 !    0.000
ATOM H11    HGP1    0.332 !    0.000
ATOM H12    HGR61   0.115 !    0.000
ATOM H13    HGR61   0.115 !    0.000
ATOM H14    HGR62   0.150 !    0.000
ATOM H15    HGP1    0.281 !   23.579
ATOM H16    HGR61   0.210 !    0.000
ATOM LP1    LPH     0.050 ! on Cl1

BOND C1   O1  
BOND C1   H2  
BOND C1   H3  
BOND C1   H4  
BOND O1   C2  
BOND C2   C17 
BOND C2   C3  
BOND C3   C4  
BOND C3   H5  
BOND C4   C5  
BOND C4   C6  
BOND C5   H6  
BOND C5   H7  
BOND C5   H8  
BOND C6   C16 
BOND C6   C7  
BOND C7   C8  
BOND C7   H9  
BOND C7   H10 
BOND C8   H1  
BOND C8   C9  
BOND C8   N2  
BOND C9   O2  
BOND C9   N1  
BOND N1   C10 
BOND N1   H11 
BOND C10  C15 
BOND C10  C11 
BOND C11  C12 
BOND C11  H12 
BOND C12  C13 
BOND C12  H13 
BOND C13  C14 
BOND C13  H14 
BOND C14  Cl1 
BOND C14  C15 
BOND C15  O3  
BOND N2   C16 
BOND N2   H15 
BOND C16  C17 
BOND C17  H16 
IMPR C9     C8     N1     O2    

LONEPAIR COLI LP1    Cl1    C14    DIST 1.6400 SCAL 0.0

END

read param card flex append
* Parameters generated by analogy by
* CHARMM General Force Field (CGenFF) program version 2.5.1
*

! Penalties lower than 10 indicate the analogy is fair; penalties between 10
! and 50 mean some basic validation is recommended; penalties higher than
! 50 indicate poor analogy and mandate extensive validation/optimization.

BONDS
CG2O1  CG3C51  250.00     1.4900 ! PROT 6-31g* AcProNH2, ProNH2, AcProNHCH3 RLD 4/23/93
CG2O1  NG2S1   370.00     1.3450 ! PROT Alanine Dipeptide ab initio calc's (LK)
CG2O1  OG2D1   620.00     1.2300 ! PROT Peptide geometry, condensed phase (LK)
CG2R61 CG2R61  305.00     1.3750 ! PROT benzene, JES 8/25/89
CG2R61 CG2RC0  300.00     1.3600 ! INDO/TRP
CG2R61 CG331   230.00     1.4900 ! PROT toluene, adm jr. 3/7/92
CG2R61 NG2S1   305.00     1.4140 ! RETINOL PACP
CG2R61 OG301   230.00     1.3820 ! COMPDS peml
CG2R61 OG312   525.00     1.2600 ! PROT adm jr. 8/27/91, phenoxide
CG2R61 CLGR1   350.00     1.7400 ! CHLB, chlorobenzene
CG2R61 HGR61   340.00     1.0800 ! PROT phe,tyr JES 8/25/89
CG2R61 HGR62   340.00     1.0800 ! NA, DFT
CG2RC0 CG2RC0  360.00     1.3850 ! INDO/TRP
CG2RC0 CG3C52  305.00     1.5200 ! 3HIN, 3H-indole, kevo
CG2RC0 NG3C51  330.00     1.4000 ! INDI, indoline, kevo
CG331  OG301   360.00     1.4150 ! diethylether, alex
CG331  HGA3    322.00     1.1110 ! PROT alkane update, adm jr., 3/2/92
CG3C51 CG3C52  195.00     1.5180 ! THF, nucleotide CSD/NDB survey, 5/30/06,viv
CG3C51 NG3C51  400.00     1.4780 ! from CG3C52 NG3C51, penalty= 4 143 5CS  PR4  
CG3C51 HGA1    307.00     1.1000 ! THF, THF neutron diffr., 5/30/06, viv
CG3C52 HGA2    307.00     1.1000 ! THF, THF neutron diffr., 5/30/06, viv
NG2S1  HGP1    440.00     0.9970 ! PROT Alanine Dipeptide ab initio calc's (LK)
NG3C51 HGP1    450.00     1.0180 ! PRLD, pyrrolidine; 2PRL, 2-pyrroline, kevo

ANGLES
CG3C51 CG2O1  NG2S1    80.00    116.50 ! PROT AcProNH2, ProNH2, AcProNHCH3 RLD 4/23/93
CG3C51 CG2O1  OG2D1    80.00    118.00 ! PROT AcProNH2, ProNH2, AcProNHCH3 RLD 4/23/93
NG2S1  CG2O1  OG2D1    80.00    122.50 ! PROT NMA Vib Modes (LK)
CG2R61 CG2R61 CG2R61   40.00    120.00   35.00   2.41620 ! PROT JES 8/25/89
CG2R61 CG2R61 CG2RC0   50.00    120.00 !adm,dec06 113.20 ! INDO/TRP
CG2R61 CG2R61 CG331    45.80    120.00 ! TOLU, toluene, modified by kevo for improved transferability
CG2R61 CG2R61 NG2S1    40.00    120.00   35.00   2.41620 ! RESI PACP, FRET AND OTHERS
CG2R61 CG2R61 OG301   110.00    120.00 ! BIPHENYL ANALOGS, peml
CG2R61 CG2R61 OG312    40.00    120.00 ! PROT adm jr. 8/27/91, phenoxide
CG2R61 CG2R61 CLGR1    60.00    120.00 ! CHLB, chlorobenzene
CG2R61 CG2R61 HGR61    30.00    120.00   22.00   2.15250 ! PROT JES 8/25/89 benzene
CG2R61 CG2R61 HGR62    30.00    120.00   22.00   2.15250 ! BROB, bromobenzene
CG2RC0 CG2R61 CG331    45.80    120.00 ! ZINCnD00 , from CG2R61 CG2R61 CG331, PENALTY= 1.5
CG2RC0 CG2R61 HGR61    30.00    120.00   22.00   2.14600 ! 122 INDO/TRP
CG2R61 CG2RC0 CG2RC0   50.00    120.00 !adm,dec06 110.00 ! INDO/TRP
CG2R61 CG2RC0 CG3C52   60.00    130.00 ! 3HIN, 3H-indole, kevo
CG2R61 CG2RC0 NG3C51   35.00    130.70 ! INDI, indoline, kevo
CG2RC0 CG2RC0 CG3C52  110.00    110.00 ! 3HIN, 3H-indole, kevo
CG2RC0 CG2RC0 NG3C51  100.00    109.30 ! INDI, indoline, kevo
CG2R61 CG331  HGA3     49.30    107.50 ! PROT toluene, adm jr. 3/7/92
OG301  CG331  HGA3     45.90    108.89 ! MEOB, Methoxybenzene, cacha
HGA3   CG331  HGA3     35.50    108.40    5.40   1.80200 ! PROT alkane update, adm jr., 3/2/92
CG2O1  CG3C51 CG3C52   52.00    112.30 ! PROT AcProNH2, ProNH2, AcProNHCH3 RLD 4/23/93
CG2O1  CG3C51 NG3C51   72.50    113.34 ! PR4, by ac_aa                
CG2O1  CG3C51 HGA1     50.00    112.00 ! PROT AcProNH2, ProNH2, AcProNHCH3 RLD 4/23/93
CG3C52 CG3C51 NG3C51   84.00    107.60 ! from CG3C52 CG3C52 NG3C51, PENALTY= 4 PR4 5CS        
CG3C52 CG3C51 HGA1     35.00    111.40   22.53   2.17900 ! TF2M, viv
NG3C51 CG3C51 HGA1     54.00    109.00 ! from NG3C51 CG3C52 HGA2, penalty= 4 143 5CS PR4       
CG2RC0 CG3C52 CG3C51   65.00    108.20 ! from CG2RC0 CG3C52 CG3C52, PENALTY= 0.4 IGL        
CG2RC0 CG3C52 HGA2     38.00    114.00 ! 3HIN, 3H-indole, kevo
CG3C51 CG3C52 HGA2     35.00    111.40   22.53   2.17900 ! TF2M, viv
HGA2   CG3C52 HGA2     38.50    106.80    5.40   1.80200 ! THF, 10/17/05 viv
CG2O1  NG2S1  CG2R61   50.00    120.00 ! RESI PACP, FRET AND OTHERS
CG2O1  NG2S1  HGP1     34.00    123.00 ! PROT NMA Vib Modes (LK)
CG2R61 NG2S1  HGP1     34.00    117.00 ! RESI PACP, FRET AND OTHERS
CG2RC0 NG3C51 CG3C51   60.00    106.90 ! ZINCnD00 , from CG2RC0 NG3C51 CG3C52, PENALTY= 0.4
CG2RC0 NG3C51 HGP1     41.00    114.50 ! INDI, indoline, kevo
CG3C51 NG3C51 HGP1     43.00    112.00 ! from CG3C52 NG3C51 HGP1, penalty= 0.4 143 5CS       
CG2R61 OG301  CG331    65.00    108.00 ! MEOB, Methoxybenzene, cacha

DIHEDRALS
NG2S1  CG2O1  CG3C51 CG3C52     0.4000  1     0.00 ! PROT AcProNH2, ProNH2, AcProNHCH3 RLD 4/23/93
NG2S1  CG2O1  CG3C51 CG3C52     0.6000  2     0.00 ! PROT AcProNH2, ProNH2, AcProNHCH3 RLD 4/23/93
NG2S1  CG2O1  CG3C51 NG3C51     0.5925  1   180.00 ! PR4, by ac_aa
NG2S1  CG2O1  CG3C51 NG3C51     2.8794  2   180.00 ! PR4, by ac_aa
NG2S1  CG2O1  CG3C51 NG3C51     0.4185  3   180.00 ! PR4, by ac_aa
NG2S1  CG2O1  CG3C51 HGA1       0.4000  1   180.00 ! PROT AcProNH2, ProNH2, AcProNHCH3 RLD 4/23/93
NG2S1  CG2O1  CG3C51 HGA1       0.6000  2     0.00 ! PROT AcProNH2, ProNH2, AcProNHCH3 RLD 4/23/93
OG2D1  CG2O1  CG3C51 CG3C52     0.4000  1   180.00 ! PROT AcProNH2, ProNH2, AcProNHCH3 RLD 4/23/93
OG2D1  CG2O1  CG3C51 CG3C52     0.6000  2     0.00 ! PROT AcProNH2, ProNH2, AcProNHCH3 RLD 4/23/93
OG2D1  CG2O1  CG3C51 NG3C51     0.7669  1   180.00 ! PR4, by ac_aa
OG2D1  CG2O1  CG3C51 HGA1       0.4000  1     0.00 ! PROT AcProNH2, ProNH2, AcProNHCH3 RLD 4/23/93
OG2D1  CG2O1  CG3C51 HGA1       0.6000  2     0.00 ! PROT AcProNH2, ProNH2, AcProNHCH3 RLD 4/23/93
CG3C51 CG2O1  NG2S1  CG2R61     1.6000  1     0.00 ! ZINCnD00 , from CG321 CG2O1 NG2S1 CG2R61, PENALTY= 10
CG3C51 CG2O1  NG2S1  CG2R61     2.5000  2   180.00 ! ZINCnD00 , from CG321 CG2O1 NG2S1 CG2R61, PENALTY= 10
CG3C51 CG2O1  NG2S1  HGP1       2.5000  2   180.00 ! PROT AcProNH2, ProNH2, AcProNHCH3 RLD 4/23/93
OG2D1  CG2O1  NG2S1  CG2R61     2.5000  2   180.00 ! RETINOL PACP
OG2D1  CG2O1  NG2S1  HGP1       2.5000  2   180.00 ! PROT Gives appropriate NMA cis/trans barrier. (LK)
CG2R61 CG2R61 CG2R61 CG2R61     3.1000  2   180.00 ! PROT JES 8/25/89
CG2R61 CG2R61 CG2R61 CG2RC0     3.0000  2   180.00 ! INDO/TRP
CG2R61 CG2R61 CG2R61 CG331      3.1000  2   180.00 ! PROT toluene, adm jr., 3/7/92
CG2R61 CG2R61 CG2R61 NG2S1      3.1000  2   180.00 ! RETINOL PACP
CG2R61 CG2R61 CG2R61 OG301      3.1000  2   180.00 ! BIPHENYL ANALOGS, peml
CG2R61 CG2R61 CG2R61 OG312      3.1000  2   180.00 ! PROT adm jr. 8/27/91, phenoxide
CG2R61 CG2R61 CG2R61 CLGR1      3.0000  2   180.00 ! CHLB, chlorobenzene
CG2R61 CG2R61 CG2R61 HGR61      4.2000  2   180.00 ! PROT JES 8/25/89 benzene
CG2R61 CG2R61 CG2R61 HGR62      4.2000  2   180.00 ! BROB, bromobenzene
CG2RC0 CG2R61 CG2R61 OG301      3.1000  2   180.00 ! from CG2R61 CG2R61 CG2R61 OG301, PENALTY= 1.5 MOT5
CG2RC0 CG2R61 CG2R61 HGR61      3.0000  2   180.00 ! INDO/TRP
CG331  CG2R61 CG2R61 HGR61      2.4000  2   180.00 ! PROT toluene, adm jr., 3/7/92 Kenno: 4.2 -> 2.4
NG2S1  CG2R61 CG2R61 OG312      2.4000  2   180.00 ! ZINCnD00 , from NG2S1 CG2R61 CG2R61 OG311, PENALTY= 15
NG2S1  CG2R61 CG2R61 HGR61      2.4000  2   180.00 ! RETINOL PACP Kenno: 4.2 -> 2.4
OG301  CG2R61 CG2R61 HGR61      2.4000  2   180.00 ! BIPHENYL ANALOGS, peml. Kenno: 4.2 -> 2.4
OG312  CG2R61 CG2R61 CLGR1      3.5698  2   180.00 ! ZINCnD00 , from OG311 CG2R61 CG2R61 CLGR1, PENALTY= 15
CLGR1  CG2R61 CG2R61 HGR62      3.0000  2   180.00 ! CHLB, chlorobenzene
HGR61  CG2R61 CG2R61 HGR61      2.4000  2   180.00 ! PROT JES 8/25/89 benzene
HGR61  CG2R61 CG2R61 HGR62      2.4000  2   180.00 ! BROB, bromobenzene
CG2R61 CG2R61 CG2RC0 CG2RC0     3.0000  2   180.00 ! INDO/TRP
CG2R61 CG2R61 CG2RC0 CG3C52     0.0000  2   180.00 ! 3HIN, 3H-indole, kevo
CG2R61 CG2R61 CG2RC0 NG3C51     6.0000  2   180.00 ! INDI, indoline, kevo
CG331  CG2R61 CG2RC0 CG2RC0     3.1000  2   180.00 ! ZINCnD00 , from OG311 CG2R61 CG2RC0 CG2RC0, PENALTY= 50.5
CG331  CG2R61 CG2RC0 CG3C52     2.4000  2   180.00 ! ZINCnD00 , from CG321 CG2R61 CG2R61 CG331, PENALTY= 50
HGR61  CG2R61 CG2RC0 CG2RC0     3.0000  2   180.00 ! INDO/TRP
HGR61  CG2R61 CG2RC0 NG3C51     0.0000  2   180.00 ! INDI, indoline, kevo
CG2R61 CG2R61 CG331  HGA3       0.0020  6     0.00 ! PYRIDINE toluene Kenno: 180 -> 0
CG2RC0 CG2R61 CG331  HGA3       0.0020  6     0.00 ! ZINCnD00 , from CG2R61 CG2R61 CG331 HGA3, PENALTY= 1.5
CG2R61 CG2R61 NG2S1  CG2O1      1.2000  2   180.00 ! RETINOL PACP
CG2R61 CG2R61 NG2S1  HGP1       0.5000  2   180.00 ! RETINOL PACP
CG2R61 CG2R61 OG301  CG331      1.5800  2   180.00 ! MEOB, Methoxybenzene update, yxu
CG2R61 CG2R61 OG301  CG331      0.2000  4   180.00 ! MEOB, Methoxybenzene update, yxu
CG2R61 CG2RC0 CG2RC0 CG2R61     3.0000  2   180.00 ! INDO/TRP
CG2R61 CG2RC0 CG2RC0 CG3C52     6.5000  2   180.00 ! 3HIN, 3H-indole, kevo
CG2R61 CG2RC0 CG2RC0 NG3C51     6.0000  2   180.00 ! INDI, indoline, kevo
CG3C52 CG2RC0 CG2RC0 NG3C51     6.0000  2   180.00 ! INDI, indoline, kevo
CG2R61 CG2RC0 CG3C52 CG3C51     3.0000  2   180.00 ! from CG2R61 CG2RC0 CG3C52 CG3C52, PENALTY= 0.4 IGL
CG2R61 CG2RC0 CG3C52 HGA2       0.5000  3   180.00 ! 3HIN, 3H-indole, kevo
CG2RC0 CG2RC0 CG3C52 CG3C51     1.0300  3   180.00 ! from CG2RC0 CG2RC0 CG3C52 CG3C52, PENALTY= 0.4 IGL
CG2RC0 CG2RC0 CG3C52 HGA2       0.5000  3     0.00 ! 3HIN, 3H-indole, kevo
CG2R61 CG2RC0 NG3C51 CG3C51     4.0000  2   180.00 ! ZINCnD00 , from CG2R61 CG2RC0 NG3C51 CG3C52, PENALTY= 0.4
CG2R61 CG2RC0 NG3C51 HGP1       0.0000  3     0.00 ! INDI, indoline, kevo
CG2RC0 CG2RC0 NG3C51 CG3C51     1.9600  3     0.00 ! ZINCnD00 , from CG2RC0 CG2RC0 NG3C51 CG3C52, PENALTY= 0.4
CG2RC0 CG2RC0 NG3C51 HGP1       0.0000  3     0.00 ! INDI, indoline, kevo
HGA3   CG331  OG301  CG2R61     0.0850  3     0.00 ! MEOB, Methoxybenzene, cacha
CG2O1  CG3C51 CG3C52 CG2RC0     3.4478  3     0.00 ! ZINCnD00 , from NG2S1 CG3C51 CG3C52 CG2R53, PENALTY= 47
CG2O1  CG3C51 CG3C52 HGA2       0.1400  3     0.00 ! PROT AcProNH2, ProNH2, AcProNHCH3 RLD 4/23/93
NG3C51 CG3C51 CG3C52 CG2RC0     2.4800  3     0.00 ! ZINCnD00 , from CG2RC0 CG3C52 CG3C52 NG3C51, PENALTY= 4
NG3C51 CG3C51 CG3C52 HGA2       0.0000  3     0.00 ! from NG3C51 CG3C52 CG3C52 HGA2, PENALTY= 4 PR4 5CS
HGA1   CG3C51 CG3C52 CG2RC0     0.0000  3     0.00 ! from CG2RC0 CG3C52 CG3C52 HGA2, PENALTY= 4 IGL
HGA1   CG3C51 CG3C52 HGA2       0.1900  3     0.00 ! alkane, 4/98, yin and mackerell, thf, viv
CG2O1  CG3C51 NG3C51 CG2RC0     0.3742  3   180.00 ! ZINCnD00 , from CG2O1 CG3C51 NG3C51 CG3C52, PENALTY= 74
CG2O1  CG3C51 NG3C51 HGP1       1.7700  1   180.00 ! ZINCnD00 , from CG2R51 CG3C51 NG3C51 HGP1, PENALTY= 46.5
CG2O1  CG3C51 NG3C51 HGP1       0.7000  3     0.00 ! ZINCnD00 , from CG2R51 CG3C51 NG3C51 HGP1, PENALTY= 46.5
CG3C52 CG3C51 NG3C51 CG2RC0     1.4500  3   180.00 ! ZINCnD00 , from CG3C52 CG3C52 NG3C51 CG2RC0, PENALTY= 4
CG3C52 CG3C51 NG3C51 HGP1       0.5500  1     0.00 ! from CG3C52 CG3C52 NG3C51 HGP1, penalty= 4 5CS
CG3C52 CG3C51 NG3C51 HGP1       0.8500  3     0.00 ! from CG3C52 CG3C52 NG3C51 HGP1, penalty= 4 5CS
HGA1   CG3C51 NG3C51 CG2RC0     0.0000  3     0.00 ! ZINCnD00 , from HGA2 CG3C52 NG3C51 CG2RC0, PENALTY= 4
HGA1   CG3C51 NG3C51 HGP1       0.0000  3     0.00 ! from HGA2 CG3C52 NG3C51 HGP1, penalty= 4 143 5CS

IMPROPERS
CG2O1  CG3C51 NG2S1  OG2D1    120.0000  0     0.00 ! PROT NMA Vibrational Modes (LK) WILDCARD

END
RETURN
```
