## Supplementary material for "Identifying Artifacts from Large Library Docking": Example cases for running cross-filtering: ZINCnD000001wfzJ.str

```
* Toppar stream file generated by
* CHARMM General Force Field (CGenFF) program version 2.5.1
* For use with CGenFF version 4.6
*

read rtf card append
* Topologies generated by
* CHARMM General Force Field (CGenFF) program version 2.5.1
*
36 1

! "penalty" is the highest penalty score of the associated parameters.
! Penalties lower than 10 indicate the analogy is fair; penalties between 10
! and 50 mean some basic validation is recommended; penalties higher than
! 50 indicate poor analogy and mandate extensive validation/optimization.

RESI ZINCnD00       0.000 ! param penalty= 292.000 ; charge penalty= 174.087
!RING * 5 C11 N2 N3 C12 N4
!RING * 6 C2 C3 C4 C5 C6 C7
GROUP            ! CHARGE   CH_PENALTY
ATOM C1     CG331  -0.280 !   12.746
ATOM C2     CG2R61  0.183 !   16.736
ATOM C3     CG2R61 -0.130 !    0.000
ATOM C4     CG2R66  0.066 !    0.727
ATOM F1     FGR1   -0.214 !    0.000
ATOM C5     CG2R61  0.042 !    0.761
ATOM C6     CG2R61 -0.024 !   17.099
ATOM Br1    BRGR1  -0.171 !   14.238
ATOM C7     CG2R61 -0.023 !   28.216
ATOM C8     CG2O1   0.301 !   24.975
ATOM O1     OG2D1  -0.464 !    0.000
ATOM N1     NG2S1  -0.348 !    3.017
ATOM C9     CG321  -0.043 !    5.317
ATOM C10    CG321  -0.046 !   19.620
ATOM C11    CG2R53  0.199 !  122.226
ATOM N2     NG2R50  0.143 !  137.854
ATOM N3     NG2D1  -0.583 !  174.087
ATOM C12    CG2R53  0.147 !   78.182
ATOM S1     SG2D1  -0.221 !   40.081
ATOM N4     NG2R53  0.022 !   29.357
ATOM C13    CG311   0.062 !   13.395
ATOM C14    CG331  -0.273 !    2.789
ATOM C15    CG331  -0.273 !    2.789
ATOM H1     HGA3    0.090 !    0.000
ATOM H2     HGA3    0.090 !    0.000
ATOM H3     HGA3    0.090 !    0.000
ATOM H4     HGR62   0.168 !    0.000
ATOM H5     HGR62   0.151 !    0.000
ATOM H6     HGP1    0.299 !    0.000
ATOM H7     HGA2    0.090 !    0.050
ATOM H8     HGA2    0.090 !    0.050
ATOM H9     HGA2    0.090 !    0.450
ATOM H10    HGA2    0.090 !    0.450
ATOM H11    HGA1    0.090 !    0.427
ATOM H12    HGA3    0.090 !    0.050
ATOM H13    HGA3    0.090 !    0.050
ATOM H14    HGA3    0.090 !    0.050
ATOM H15    HGA3    0.090 !    0.050
ATOM H16    HGA3    0.090 !    0.050
ATOM H17    HGA3    0.090 !    0.050
ATOM LP1    LPH     0.050 ! on Br1

BOND C1   C2  
BOND C1   H1  
BOND C1   H2  
BOND C1   H3  
BOND C2   C7  
BOND C2   C3  
BOND C3   C4  
BOND C3   H4  
BOND C4   F1  
BOND C4   C5  
BOND C5   C6  
BOND C5   H5  
BOND C6   Br1 
BOND C6   C7  
BOND C7   C8  
BOND C8   O1  
BOND C8   N1  
BOND N1   C9  
BOND N1   H6  
BOND C9   C10 
BOND C9   H7  
BOND C9   H8  
BOND C10  C11 
BOND C10  H9  
BOND C10  H10 
BOND C11  N4  
BOND C11  N2  
BOND N2   N3  
BOND N3   C12 
BOND C12  S1  
BOND C12  N4  
BOND N4   C13 
BOND C13  C14 
BOND C13  C15 
BOND C13  H11 
BOND C14  H12 
BOND C14  H13 
BOND C14  H14 
BOND C15  H15 
BOND C15  H16 
BOND C15  H17 
IMPR C8     C7     N1     O1    
IMPR C12    N3     N4     S1    

LONEPAIR COLI LP1    Br1    C6     DIST 1.8900 SCAL 0.0

END

read param card flex append
* Parameters generated by analogy by
* CHARMM General Force Field (CGenFF) program version 2.5.1
*

! Penalties lower than 10 indicate the analogy is fair; penalties between 10
! and 50 mean some basic validation is recommended; penalties higher than
! 50 indicate poor analogy and mandate extensive validation/optimization.

BONDS
CG2O1  CG2R61  300.00     1.4750 ! 3NAP, nicotamide. kevo: 1.45 -> 1.475
CG2O1  NG2S1   370.00     1.3450 ! PROT Alanine Dipeptide ab initio calc's (LK)
CG2O1  OG2D1   620.00     1.2300 ! PROT Peptide geometry, condensed phase (LK)
CG2R53 CG321   425.00     1.5000 ! etea , 5-Ethyl-1H-tetrazole , pchat
CG2R53 NG2D1   625.00     1.3660 ! ZINCnD00 , from CG2R61 NG2D1, PENALTY= 45
CG2R53 NG2R50  400.00     1.3200 ! PROT his, ADM JR., 7/20/89
CG2R53 NG2R53  460.00     1.3800 !460 370 *NEW* 2PDO, 2-pyrrolidinone, kevo
CG2R53 SG2D1   400.00     1.6300 ! MRDN, methylidene rhodanine, kevo & xxwy
CG2R61 CG2R61  305.00     1.3750 ! PROT benzene, JES 8/25/89
CG2R61 CG2R66  305.00     1.3700 ! NAMODEL difluorotoluene
CG2R61 CG331   230.00     1.4900 ! PROT toluene, adm jr. 3/7/92
CG2R61 BRGR1   230.00     1.9030 ! BROB, bromobenzene
CG2R61 HGR62   340.00     1.0800 ! NA, DFT
CG2R66 FGR1    400.00     1.3580 ! NAMODEL difluorotoluene
CG311  CG331   222.50     1.5380 ! PROT alkane update, adm jr., 3/2/92
CG311  NG2R53  320.00     1.4300 ! drug design project, xxwy
CG311  HGA1    309.00     1.1110 ! PROT alkane update, adm jr., 3/2/92
CG321  CG321   222.50     1.5300 ! PROT alkane update, adm jr., 3/2/92
CG321  NG2S1   320.00     1.4300 ! PROT NMA Gas & Liquid Phase IR Spectra (LK)
CG321  HGA2    309.00     1.1110 ! PROT alkane update, adm jr., 3/2/92
CG331  HGA3    322.00     1.1110 ! PROT alkane update, adm jr., 3/2/92
NG2D1  NG2R50  550.00     1.3600 ! ZINCnD00 , from NG2D1 NG2S1, PENALTY= 160
NG2S1  HGP1    440.00     0.9970 ! PROT Alanine Dipeptide ab initio calc's (LK)

ANGLES
CG2R61 CG2O1  NG2S1    80.00    116.50 ! HDZ2, hydrazone model cmpd 2
CG2R61 CG2O1  OG2D1    30.00    121.00 ! reverted to 3NAP, nicotamide. Kenno: compromise with NMA and HDZ2 ==> 124.5 --> 121.00
NG2S1  CG2O1  OG2D1    80.00    122.50 ! PROT NMA Vib Modes (LK)
CG321  CG2R53 NG2R50   45.80    123.00 ! etea, 5-Ethyl-1H-tetrazole, pchat
CG321  CG2R53 NG2R53   45.80    120.00 ! ZINCnD00 , from CG321 CG2R53 NG2R51, PENALTY= 9
NG2D1  CG2R53 NG2R53   65.00    127.80 ! ZINCnD00 , from NG2R53 CG2R53 OG2D1, PENALTY= 36
NG2D1  CG2R53 SG2D1    55.00    125.00 ! ZINCnD00 , from OG2D1 CG2R53 SG311, PENALTY= 66
NG2R50 CG2R53 NG2R53  100.00    113.00 ! ZINCnD00 , from NG2R50 CG2R53 NG2R51, PENALTY= 9
NG2R53 CG2R53 SG2D1    45.00    127.00 ! MRDN, methylidene rhodanine, kevo & xxwy
CG2O1  CG2R61 CG2R61   45.00    119.00 ! reverted to 3NAP, nicotinamide
CG2R61 CG2R61 CG2R61   40.00    120.00   35.00   2.41620 ! PROT JES 8/25/89
CG2R61 CG2R61 CG2R66   40.00    119.00   35.00   2.41620 ! NAMODEL difluorotoluene
CG2R61 CG2R61 CG331    45.80    120.00 ! TOLU, toluene, modified by kevo for improved transferability
CG2R61 CG2R61 BRGR1    45.00    120.00 ! BROB, bromobenzene
CG2R61 CG2R61 HGR62    30.00    120.00   22.00   2.15250 ! BROB, bromobenzene
CG2R66 CG2R61 HGR62    30.00    121.50   22.00   2.15250 ! NAMODEL difluorotoluene
CG2R61 CG2R66 CG2R61   40.00    122.50   35.00   2.41620 ! NAMODEL difluorotoluene
CG2R61 CG2R66 FGR1     60.00    118.75 ! NAMODEL difluorotoluene
CG331  CG311  CG331    53.35    114.00    8.00   2.56100 ! PROT alkane update, adm jr., 3/2/92
CG331  CG311  NG2R53   70.00    113.50 ! ZINCnD00 , from CG321 CG311 NG2R53, PENALTY= 0.9
CG331  CG311  HGA1     34.50    110.10   22.53   2.17900 ! PROT alkane update, adm jr., 3/2/92
NG2R53 CG311  HGA1     48.00    108.00 ! drug design project, xxwy
CG2R53 CG321  CG321    59.00    111.00 ! from CG2R53 CG321 CG331, PENALTY= 0.9 DDE DDEP       
CG2R53 CG321  HGA2     55.00    109.50 ! etea, 5-Ethyl-1H-tetrazole, pchat
CG321  CG321  NG2S1    70.00    113.50 ! slack parameter picked up by 3CPD ==> re-optimize?
CG321  CG321  HGA2     26.50    110.10   22.53   2.17900 ! PROT alkane update, adm jr., 3/2/92
NG2S1  CG321  HGA2     51.50    109.50 ! PROT from NG2S1  CG331  HA, for lactams, adm jr.
HGA2   CG321  HGA2     35.50    109.00    5.40   1.80200 ! PROT alkane update, adm jr., 3/2/92
CG2R61 CG331  HGA3     49.30    107.50 ! PROT toluene, adm jr. 3/7/92
CG311  CG331  HGA3     33.43    110.10   22.53   2.17900 ! PROT alkanes
HGA3   CG331  HGA3     35.50    108.40    5.40   1.80200 ! PROT alkane update, adm jr., 3/2/92
CG2R53 NG2D1  NG2R50   90.00    118.02 ! ZINCnD00 , from CG2O1 NG2D1 CG2R61, PENALTY= 61.5
CG2R53 NG2R50 NG2D1    30.00    125.50   20.00   2.15000 ! ZINCnD00 , from CG2R51 NG2R50 HGP1, PENALTY= 141.5
CG2R53 NG2R53 CG2R53   55.00    120.50 ! MRDN, methylidene rhodanine, kevo & xxwy
CG2R53 NG2R53 CG311    50.00    120.00 ! drug design project, xxwy
CG2O1  NG2S1  CG321    50.00    120.00 ! PROT NMA Vib Modes (LK)
CG2O1  NG2S1  HGP1     34.00    123.00 ! PROT NMA Vib Modes (LK)
CG321  NG2S1  HGP1     35.00    117.00 ! PROT NMA Vibrational Modes (LK)

DIHEDRALS
NG2S1  CG2O1  CG2R61 CG2R61     1.0000  2   180.00 ! HDZ2, hydrazone model cmpd 2
OG2D1  CG2O1  CG2R61 CG2R61     1.0000  2   180.00 ! 3NAP, nicotinamide (PYRIDINE pyr-CONH2), yin
CG2R61 CG2O1  NG2S1  CG321      1.6000  1     0.00 ! 3CPD, Gamma-3-Amide Pyridine Lysine CDCA Amide; from HDZ2, hydrazone model cmpd 2; cacha
CG2R61 CG2O1  NG2S1  CG321      4.0000  2   180.00 ! 3CPD, Gamma-3-Amide Pyridine Lysine CDCA Amide; from HDZ2, hydrazone model cmpd 2; cacha
CG2R61 CG2O1  NG2S1  HGP1       2.5000  2   180.00 ! HDZ2, hydrazone model cmpd 2
OG2D1  CG2O1  NG2S1  CG321      2.5000  2   180.00 ! PROT Gives appropriate NMA cis/trans barrier. (LK)
OG2D1  CG2O1  NG2S1  HGP1       2.5000  2   180.00 ! PROT Gives appropriate NMA cis/trans barrier. (LK)
NG2R50 CG2R53 CG321  CG321      0.3638  1   180.00 ! from NG2R50 CG2R53 CG321 CG331, PENALTY= 0.9 DDE
NG2R50 CG2R53 CG321  CG321      0.0149  2     0.00 ! from NG2R50 CG2R53 CG321 CG331, PENALTY= 0.9 DDE
NG2R50 CG2R53 CG321  CG321      0.2841  3   180.00 ! from NG2R50 CG2R53 CG321 CG331, PENALTY= 0.9 DDE
NG2R50 CG2R53 CG321  CG321      0.0295  6     0.00 ! from NG2R50 CG2R53 CG321 CG331, PENALTY= 0.9 DDE
NG2R50 CG2R53 CG321  HGA2       0.1900  3     0.00 ! ETEA, 5-Ethyl-1H-tetrazole, pchat
NG2R53 CG2R53 CG321  CG321      0.8833  1     0.00 ! ZINCnD00 , from NG2R51 CG2R53 CG321 CG321, PENALTY= 9
NG2R53 CG2R53 CG321  CG321      0.0506  2     0.00 ! ZINCnD00 , from NG2R51 CG2R53 CG321 CG321, PENALTY= 9
NG2R53 CG2R53 CG321  CG321      0.1791  3   180.00 ! ZINCnD00 , from NG2R51 CG2R53 CG321 CG321, PENALTY= 9
NG2R53 CG2R53 CG321  CG321      0.0158  6   180.00 ! ZINCnD00 , from NG2R51 CG2R53 CG321 CG321, PENALTY= 9
NG2R53 CG2R53 CG321  HGA2       0.1900  3     0.00 ! ZINCnD00 , from NG2R51 CG2R53 CG321 HGA2, PENALTY= 9
NG2R53 CG2R53 NG2D1  NG2R50     0.8000  1   180.00 ! ZINCnD00 , from NG2R61 CG2R64 NG2D1 CG2O6, PENALTY= 160.5
NG2R53 CG2R53 NG2D1  NG2R50     4.8200  2   180.00 ! ZINCnD00 , from NG2R61 CG2R64 NG2D1 CG2O6, PENALTY= 160.5
NG2R53 CG2R53 NG2D1  NG2R50     0.0200  3   180.00 ! ZINCnD00 , from NG2R61 CG2R64 NG2D1 CG2O6, PENALTY= 160.5
SG2D1  CG2R53 NG2D1  NG2R50     2.7000  2   180.00 ! ZINCnD00 , from CG2R61 CG2R61 NG2D1 NG2D1, PENALTY= 223
SG2D1  CG2R53 NG2D1  NG2R50     0.2500  4     0.00 ! ZINCnD00 , from CG2R61 CG2R61 NG2D1 NG2D1, PENALTY= 223
CG321  CG2R53 NG2R50 NG2D1      7.0000  2   180.00 ! ZINCnD00 , from CG321 CG2R53 NG2R50 NG2R50, PENALTY= 45
NG2R53 CG2R53 NG2R50 NG2D1     14.0000  2   180.00 ! ZINCnD00 , from NG2R51 CG2R53 NG2R50 NG2R50, PENALTY= 54
CG321  CG2R53 NG2R53 CG2R53     0.2000  2   180.00 ! ZINCnD00 , from CG3C52 CG2R53 NG2R53 CG2R53, PENALTY= 31
CG321  CG2R53 NG2R53 CG311      0.2000  2   180.00 ! ZINCnD00 , from CG3C52 CG2R53 NG2R53 CG321, PENALTY= 31.6
NG2D1  CG2R53 NG2R53 CG2R53     1.1000  2   180.00 ! ZINCnD00 , from OG2D1 CG2R53 NG2R53 CG2R53, PENALTY= 36
NG2D1  CG2R53 NG2R53 CG311      2.5000  2   180.00 ! ZINCnD00 , from OG2D1 CG2R53 NG2R53 CG311, PENALTY= 36
NG2R50 CG2R53 NG2R53 CG2R53     0.5000  2   180.00 ! ZINCnD00 , from NG2R53 CG2R53 NG2R53 CG2R53, PENALTY= 19
NG2R50 CG2R53 NG2R53 CG311      0.5000  2   180.00 ! ZINCnD00 , from NG2R53 CG2R53 NG2R53 CG311, PENALTY= 19
SG2D1  CG2R53 NG2R53 CG2R53     1.5000  2   180.00 ! MRDN, methylidene rhodanine, kevo & xxwy
SG2D1  CG2R53 NG2R53 CG311      1.5000  2   180.00 ! drug design project, xxwy
CG2O1  CG2R61 CG2R61 CG2R61     3.1000  2   180.00 ! 3NAP, nicotinamide Kenno: 1.0 -> 3.1
CG2O1  CG2R61 CG2R61 CG331      2.4000  2   180.00 ! ZINCnD00 , from CG2O3 CG2R61 CG2R61 CG311, PENALTY= 15
CG2O1  CG2R61 CG2R61 BRGR1      3.0000  2   180.00 ! ZINCnD00 , from CG2R61 CG2R61 CG2R61 BRGR1, PENALTY= 45
CG2R61 CG2R61 CG2R61 CG2R61     3.1000  2   180.00 ! PROT JES 8/25/89
CG2R61 CG2R61 CG2R61 CG2R66     3.1000  2   180.00 ! NAMODEL difluorotoluene
CG2R61 CG2R61 CG2R61 CG331      3.1000  2   180.00 ! PROT toluene, adm jr., 3/7/92
CG2R61 CG2R61 CG2R61 BRGR1      3.0000  2   180.00 ! BROB, bromobenzene
CG2R61 CG2R61 CG2R61 HGR62      4.2000  2   180.00 ! BROB, bromobenzene
CG2R66 CG2R61 CG2R61 CG331      3.1000  2   180.00 ! sidechai , from CG2R61 CG2R61 CG2R61 CG331, penalty= 1.5 F2F YOF
CG2R66 CG2R61 CG2R61 BRGR1      3.0000  2   180.00 ! ZINCnD00 , from CG2R61 CG2R61 CG2R61 BRGR1, PENALTY= 1.5
CG331  CG2R61 CG2R61 HGR62      2.4000  2   180.00 ! PROT toluene, adm jr., 3/7/92 Kenno: 4.2 -> 2.4
BRGR1  CG2R61 CG2R61 HGR62      3.0000  2   180.00 ! BROB, bromobenzene
CG2R61 CG2R61 CG2R66 CG2R61     3.1000  2   180.00 ! NAMODEL difluorotoluene
CG2R61 CG2R61 CG2R66 FGR1       4.5000  2   180.00 ! NAMODEL difluorotoluene
HGR62  CG2R61 CG2R66 CG2R61     4.2000  2   180.00 ! NAMODEL difluorotoluene
HGR62  CG2R61 CG2R66 FGR1       2.4000  2   180.00 ! NAMODEL difluorotoluene
CG2R61 CG2R61 CG331  HGA3       0.0020  6     0.00 ! PYRIDINE toluene Kenno: 180 -> 0
CG331  CG311  CG331  HGA3       0.1950  3     0.00 ! PROTNA alkanes phospho-ser/thr
NG2R53 CG311  CG331  HGA3       0.2000  3     0.00 ! ZINCnD00 , from NG2S1 CG311 CG331 HGA3, PENALTY= 1
HGA1   CG311  CG331  HGA3       0.1950  3     0.00 ! NA, sugar
CG331  CG311  NG2R53 CG2R53     0.0000  1     0.00 ! ZINCnD00 , from CG321 CG311 NG2R53 CG2R53, PENALTY= 0.9
HGA1   CG311  NG2R53 CG2R53     0.0000  1     0.00 ! drug design project, xxwy
CG2R53 CG321  CG321  NG2S1      0.2000  3     0.00 ! ZINCnD00 , from NG2S1 CG311 CG321 CG2R51, PENALTY= 6.5
CG2R53 CG321  CG321  HGA2       0.2000  3     0.00 ! from CG2R52 CG321 CG321 HGA2, PENALTY= 1 DDE DDEP
NG2S1  CG321  CG321  HGA2       0.1950  3     0.00 ! TCA, Taurocholic Acid, cacha, 03/06 OK
HGA2   CG321  CG321  HGA2       0.2200  3     0.00 ! LIPID alkanes
CG321  CG321  NG2S1  CG2O1      1.8000  1     0.00 ! slack parameter picked up by 3CPD ==> re-optimize?
CG321  CG321  NG2S1  HGP1       0.0000  1     0.00 ! PROT from HGP1   NG2S1  CG321  CT3, for lactams, adm jr.
HGA2   CG321  NG2S1  CG2O1      0.0000  3     0.00 ! PROT, sp2-methyl, no torsion potential
HGA2   CG321  NG2S1  HGP1       0.0000  3     0.00 ! PROT, sp2-methyl, no torsion potential
CG2R53 NG2D1  NG2R50 CG2R53     3.4000  1   180.00 ! ZINCnD00 , from CG2D1 NG2D1 NG2S1 CG2O1, PENALTY= 292
CG2R53 NG2D1  NG2R50 CG2R53     1.3000  2   180.00 ! ZINCnD00 , from CG2D1 NG2D1 NG2S1 CG2O1, PENALTY= 292

IMPROPERS
CG2O1  CG2R61 NG2S1  OG2D1    120.0000  0     0.00 ! PROT NMA Vibrational Modes (LK) WILDCARD
CG2R53 NG2D1  NG2R53 SG2D1     90.0000  0     0.00 ! ZINCnD00 , from CG2R53 NG2R53 NG2R53 OG2D1, PENALTY= 110

END
RETURN
```
