## Supplementary material for "Identifying Artifacts from Large Library Docking": Example cases for running cross-filtering: ZINCnD000004R0QJ.str

```
* Toppar stream file generated by
* CHARMM General Force Field (CGenFF) program version 2.5.1
* For use with CGenFF version 4.6
*

read rtf card append
* Topologies generated by
* CHARMM General Force Field (CGenFF) program version 2.5.1
*
36 1

! "penalty" is the highest penalty score of the associated parameters.
! Penalties lower than 10 indicate the analogy is fair; penalties between 10
! and 50 mean some basic validation is recommended; penalties higher than
! 50 indicate poor analogy and mandate extensive validation/optimization.

RESI ZINCnD00      -1.000 ! param penalty= 311.000 ; charge penalty= 233.872
!RING * 6 C6 C7 C8 C9 C10 C11
!RING * 5 N1 C3 C4 C13 N4
GROUP            ! CHARGE   CH_PENALTY
ATOM C1     CG331  -0.273 !    0.000
ATOM C2     CG321  -0.045 !    0.000
ATOM N1     NG2R51  0.230 !    0.569
ATOM C3     CG2R51 -0.075 !   21.513
ATOM C4     CG2R51 -0.234 !   48.498
ATOM C5     CG2DC1 -0.095 !   49.208
ATOM N2     NG2D1  -0.337 !  230.270
ATOM N3     NG3N1  -0.452 !  233.872
ATOM C6     CG2R61  0.206 !   23.366
ATOM C7     CG2R61 -0.117 !    2.500
ATOM C8     CG2R61 -0.116 !    0.000
ATOM C9     CG2R61 -0.113 !    0.000
ATOM C10    CG2R61 -0.119 !    0.000
ATOM C11    CG2R61 -0.097 !   21.037
ATOM C12    CG2O3   0.614 !   20.888
ATOM O1     OG2D2  -0.760 !    0.000
ATOM O2     OG2D2  -0.760 !    0.000
ATOM C13    CG2R52  0.360 !   43.984
ATOM C14    CG301   0.037 !   25.923
ATOM C15    CG331  -0.289 !    9.704
ATOM C16    CG331  -0.289 !    9.704
ATOM C17    CG331  -0.289 !    9.704
ATOM N4     NG2R50 -0.575 !   27.531
ATOM H1     HGA3    0.090 !    0.000
ATOM H2     HGA3    0.090 !    0.000
ATOM H3     HGA3    0.090 !    0.000
ATOM H4     HGA2    0.090 !    0.000
ATOM H5     HGA2    0.090 !    0.000
ATOM H6     HGR52   0.165 !    0.000
ATOM H7     HGA4    0.193 !   24.002
ATOM H8     HGP1    0.510 !   26.752
ATOM H9     HGR61   0.115 !    0.000
ATOM H10    HGR61   0.115 !    0.000
ATOM H11    HGR61   0.115 !    0.000
ATOM H12    HGR61   0.115 !    0.000
ATOM H13    HGA3    0.090 !    0.650
ATOM H14    HGA3    0.090 !    0.650
ATOM H15    HGA3    0.090 !    0.650
ATOM H16    HGA3    0.090 !    0.650
ATOM H17    HGA3    0.090 !    0.650
ATOM H18    HGA3    0.090 !    0.650
ATOM H19    HGA3    0.090 !    0.650
ATOM H20    HGA3    0.090 !    0.650
ATOM H21    HGA3    0.090 !    0.650

BOND C1   C2  
BOND C1   H1  
BOND C1   H2  
BOND C1   H3  
BOND C2   N1  
BOND C2   H4  
BOND C2   H5  
BOND N1   N4  
BOND N1   C3  
BOND C3   C4  
BOND C3   H6  
BOND C4   C5  
BOND C4   C13 
BOND C5   N2  
BOND C5   H7  
BOND N2   N3  
BOND N3   C6  
BOND N3   H8  
BOND C6   C11 
BOND C6   C7  
BOND C7   C8  
BOND C7   H9  
BOND C8   C9  
BOND C8   H10 
BOND C9   C10 
BOND C9   H11 
BOND C10  C11 
BOND C10  H12 
BOND C11  C12 
BOND C12  O1  
BOND C12  O2  
BOND C13  C14 
BOND C13  N4  
BOND C14  C15 
BOND C14  C16 
BOND C14  C17 
BOND C15  H13 
BOND C15  H14 
BOND C15  H15 
BOND C16  H16 
BOND C16  H17 
BOND C16  H18 
BOND C17  H19 
BOND C17  H20 
BOND C17  H21 
IMPR C5     C4     N2     H7    
IMPR C12    O2     O1     C11   

END

read param card flex append
* Parameters generated by analogy by
* CHARMM General Force Field (CGenFF) program version 2.5.1
*

! Penalties lower than 10 indicate the analogy is fair; penalties between 10
! and 50 mean some basic validation is recommended; penalties higher than
! 50 indicate poor analogy and mandate extensive validation/optimization.

BONDS
CG2DC1 CG2R51  345.24     1.4254 ! TRQ, by ac_aa            
CG2DC1 NG2D1   500.00     1.2760 ! RETINOL SCH1, Schiff's base, deprotonated
CG2DC1 HGA4    360.50     1.1000 ! RETINOL BTE2, 2-butene
CG2O3  CG2R61  200.00     1.5000 ! 3CPY, pyridine-3-carboxylate (PYRIDINE nicotinic acid), yin
CG2O3  OG2D2   525.00     1.2600 ! PROT adm jr. 7/23/91, acetic acid
CG2R51 CG2R51  410.00     1.3600 ! PROT histidine, adm jr., 6/27/90
CG2R51 CG2R52  360.00     1.4000 ! PYRZ, pyrazole
CG2R51 NG2R51  400.00     1.3800 ! PROT his, ADM JR., 7/20/89
CG2R51 HGR52   375.00     1.0830 ! PROT his, adm jr., 6/27/90
CG2R52 CG301   295.00     1.5000 ! ZINCnD00 , from CG2R52 CG321, PENALTY= 12
CG2R52 NG2R50  400.00     1.3150 ! PYRZ, pyrazole; 2PRZ, 2-pyrazoline, kevo
CG2R61 CG2R61  305.00     1.3750 ! PROT benzene, JES 8/25/89
CG2R61 NG3N1   680.00     1.4100 ! PHHZ, phenylhydrazine, ed
CG2R61 HGR61   340.00     1.0800 ! PROT phe,tyr JES 8/25/89
CG301  CG331   222.50     1.5380 ! RETINOL TMCH/MECH
CG321  CG331   222.50     1.5280 ! PROT alkane update, adm jr., 3/2/92
CG321  NG2R51  400.00     1.4580 ! ETRZ, 1-Ethyl-1,2,3-triazole, from CG331 NG2R51, kevo
CG321  HGA2    309.00     1.1110 ! PROT alkane update, adm jr., 3/2/92
CG331  HGA3    322.00     1.1110 ! PROT alkane update, adm jr., 3/2/92
NG2D1  NG3N1   293.00     1.4400 ! ZINCnD00 , from CG321 NG2D1, PENALTY= 240
NG2R50 NG2R51  360.00     1.3550 ! PYRZ, pyrazole
NG3N1  HGP1    437.00     1.0100 ! HDZN, hydrazine, ed

ANGLES
CG2R51 CG2DC1 NG2D1    56.00    117.00 ! ZINCnD00 , from CG2R53 CG2DC1 NG2D1, PENALTY= 3
CG2R51 CG2DC1 HGA4     32.00    120.00 ! 23 , from CG2R61 CG2DC1 HGA4, penalty= 8.5 TQQ TRQ  SWG CRF CR8D     
NG2D1  CG2DC1 HGA4     38.00    123.00 ! HDZ1b, hydrazone model cmpd 1b, kevo
CG2R61 CG2O3  OG2D2    40.00    116.00   50.00   2.35300 ! 3CPY, pyridine-3-carboxylate (PYRIDINE nicotinic acid), yin
OG2D2  CG2O3  OG2D2   100.00    128.00   70.00   2.25870 ! PROT adm jr. 7/23/91, correction, ACETATE (KK)
CG2DC1 CG2R51 CG2R51   34.88    154.35 ! TRQ, by ac_aa                
CG2DC1 CG2R51 CG2R52   34.88    154.35 ! ZINCnD00 , from CG2DC1 CG2R51 CG2R51, PENALTY= 2
CG2R51 CG2R51 CG2R52   90.00    106.00 ! PYRZ, pyrazole
CG2R51 CG2R51 NG2R51  130.00    106.00 !adm,dec06 110.6, PROT his, ADM JR., 7/20/89
CG2R51 CG2R51 HGR52    22.00    130.00   15.00   2.21500 ! PROT adm jr., 6/27/90, his
NG2R51 CG2R51 HGR52    25.00    124.00   20.00   2.14000 ! PROT adm jr., 3/24/92
CG2R51 CG2R52 CG301    32.00    130.00 ! ZINCnD00 , from CG2R51 CG2R52 CG321, PENALTY= 1.8
CG2R51 CG2R52 NG2R50  110.00    110.50 ! PYRZ, pyrazole
CG301  CG2R52 NG2R50   45.00    120.00 ! ZINCnD00 , from CG321 CG2R52 NG2R50, PENALTY= 1.8
CG2O3  CG2R61 CG2R61   45.00    119.00 ! 3CB, Benzoate. Based on a slack parameter from 3ACP, 3-acetylpyridine ==> re-optimize
CG2R61 CG2R61 CG2R61   40.00    120.00   35.00   2.41620 ! PROT JES 8/25/89
CG2R61 CG2R61 NG3N1    48.00    122.00 ! PHHZ, phenylhydrazine, ed
CG2R61 CG2R61 HGR61    30.00    120.00   22.00   2.15250 ! PROT JES 8/25/89 benzene
CG2R52 CG301  CG331    51.80    107.50 ! ZINCnD00 , from CG2R61 CG301 CG331, PENALTY= 8.5
CG331  CG301  CG331    58.35    113.50   11.16   2.56100 ! RETINOL TMCH/MECH
CG331  CG321  NG2R51   70.00    120.00 ! ETRZ, 1-Ethyl-1,2,3-triazole, from CG331 CG321 NG2S1, kevo
CG331  CG321  HGA2     34.60    110.10   22.53   2.17900 ! PROT alkane update, adm jr., 3/2/92
NG2R51 CG321  HGA2     33.43    110.10 ! ETRZ, 1-Ethyl-1,2,3-triazole, from NG2R51 CG331 HGA3, kevo
HGA2   CG321  HGA2     35.50    109.00    5.40   1.80200 ! PROT alkane update, adm jr., 3/2/92
CG301  CG331  HGA3     33.43    110.10   22.53   2.17900 ! RETINOL TMCH/MECH
CG321  CG331  HGA3     34.60    110.10   22.53   2.17900 ! PROT alkane update, adm jr., 3/2/92
HGA3   CG331  HGA3     35.50    108.40    5.40   1.80200 ! PROT alkane update, adm jr., 3/2/92
CG2DC1 NG2D1  NG3N1    74.50    111.00 ! ZINCnD00 , from CG2DC1 NG2D1 CG321, PENALTY= 39
CG2R52 NG2R50 NG2R51  160.00    103.50 ! PYRZ, pyrazole
CG2R51 NG2R51 CG321    70.00    127.10 ! ETRZ, 1-Ethyl-1,2,3-triazole, kevo
CG2R51 NG2R51 NG2R50  160.00    115.00 ! PYRZ, pyrazole
CG321  NG2R51 NG2R50   70.00    117.90 ! ETRZ, 1-Ethyl-1,2,3-triazole, kevo
CG2R61 NG3N1  NG2D1    40.00    109.00 ! ZINCnD00 , from CG2R61 NG311 CG2R61, PENALTY= 60
CG2R61 NG3N1  HGP1     52.00    115.00 ! PHHZ, phenylhydrazine, decrease angle to make HN become out of plane, ed
NG2D1  NG3N1  HGP1     52.00    115.00 ! ZINCnD00 , from CG2R61 NG3N1 HGP1, PENALTY= 45

DIHEDRALS
NG2D1  CG2DC1 CG2R51 CG2R51     0.7600  2   180.00 ! ZINCnD00 , from CG2DC1 CG2DC1 CG2R51 CG2R51, PENALTY= 39.5
NG2D1  CG2DC1 CG2R51 CG2R52     0.7600  2   180.00 ! ZINCnD00 , from CG2DC1 CG2DC1 CG2R51 CG2R51, PENALTY= 41.5
HGA4   CG2DC1 CG2R51 CG2R51     0.8346  2   180.00 ! TRQ, by ac_aa
HGA4   CG2DC1 CG2R51 CG2R52     0.8346  2   180.00 ! ZINCnD00 , from HGA4 CG2DC1 CG2R51 CG2R51, PENALTY= 2
CG2R51 CG2DC1 NG2D1  NG3N1      1.4584  2   180.00 ! ZINCnD00 , from CG2R61 CG2DC1 NG2D1 CG321, PENALTY= 47.5
HGA4   CG2DC1 NG2D1  NG3N1      3.6835  2   180.00 ! ZINCnD00 , from HGA4 CG2DC1 NG2D1 CG321, PENALTY= 39
OG2D2  CG2O3  CG2R61 CG2R61     3.1000  2   180.00 ! BIPHENYL ANALOGS, peml
CG2DC1 CG2R51 CG2R51 NG2R51     0.0033  2   180.00 ! TRQ, by ac_aa
CG2DC1 CG2R51 CG2R51 HGR52      0.3739  2   180.00 ! SWG, by ac_aa
CG2R52 CG2R51 CG2R51 NG2R51    12.0000  2   180.00 ! PYRZ, pyrazole
CG2R52 CG2R51 CG2R51 HGR52      1.5000  2   180.00 ! PYRZ, pyrazole
CG2DC1 CG2R51 CG2R52 CG301      0.0000  2   180.00 ! ZINCnD00 , from CG2DC1 CG2R51 CG2R51 CG321, PENALTY= 6.8
CG2DC1 CG2R51 CG2R52 NG2R50     0.0033  2   180.00 ! ZINCnD00 , from CG2DC1 CG2R51 CG2R51 NG2R51, PENALTY= 30
CG2R51 CG2R51 CG2R52 CG301      3.0000  2   180.00 ! ZINCnD00 , from CG2R51 CG2R51 CG2R52 CG321, PENALTY= 1.8
CG2R51 CG2R51 CG2R52 NG2R50     8.5000  2   180.00 ! PYRZ, pyrazole
CG2R51 CG2R51 NG2R51 CG321      0.0000  1     0.00 ! ETRZ, 1-Ethyl-1,2,3-triazole, from CG2R51 CG2R51 NG2R51 CG3C51, kevo
CG2R51 CG2R51 NG2R51 NG2R50    10.0000  2   180.00 ! PYRZ, pyrazole
HGR52  CG2R51 NG2R51 CG321      0.0000  2   180.00 ! ETRZ, 1-Ethyl-1,2,3-triazole, from HGR52 CG2R53 NG2R51 CG331, kevo
HGR52  CG2R51 NG2R51 NG2R50     3.0000  2   180.00 ! PYRZ, pyrazole
CG2R51 CG2R52 CG301  CG331      0.2000  1     0.00 ! ZINCnD00 , from CG2R51 CG2R52 CG321 CG321, PENALTY= 12.9
CG2R51 CG2R52 CG301  CG331      0.2700  2     0.00 ! ZINCnD00 , from CG2R51 CG2R52 CG321 CG321, PENALTY= 12.9
CG2R51 CG2R52 CG301  CG331      0.0000  3     0.00 ! ZINCnD00 , from CG2R51 CG2R52 CG321 CG321, PENALTY= 12.9
NG2R50 CG2R52 CG301  CG331      0.1900  3     0.00 ! ZINCnD00 , from NG2R50 CG2R52 CG321 CG321, PENALTY= 12.9
CG2R51 CG2R52 NG2R50 NG2R51    12.0000  2   180.00 ! PYRZ, pyrazole
CG301  CG2R52 NG2R50 NG2R51     3.8000  2   180.00 ! ZINCnD00 , from CG321 CG2R52 NG2R50 NG2R51, PENALTY= 1.8
CG2O3  CG2R61 CG2R61 CG2R61     3.1000  2   180.00 ! BIPHENYL ANALOGS, peml
CG2O3  CG2R61 CG2R61 NG3N1      2.4000  2   180.00 ! ZINCnD00 , from CG2O3 CG2R61 CG2R61 CG311, PENALTY= 39.6
CG2O3  CG2R61 CG2R61 HGR61      2.4000  2   180.00 ! PYRIDINE aminopyridine Kenno: 4.2 -> 2.4
CG2R61 CG2R61 CG2R61 CG2R61     3.1000  2   180.00 ! PROT JES 8/25/89
CG2R61 CG2R61 CG2R61 NG3N1      3.1000  2   180.00 ! PHHZ, phenylhydrazine, ed; reset to default param by kevo
CG2R61 CG2R61 CG2R61 HGR61      4.2000  2   180.00 ! PROT JES 8/25/89 benzene
NG3N1  CG2R61 CG2R61 HGR61      2.4000  2   180.00 ! PHHZ, phenylhydrazine, ed; reset to default param by kevo
HGR61  CG2R61 CG2R61 HGR61      2.4000  2   180.00 ! PROT JES 8/25/89 benzene
CG2R61 CG2R61 NG3N1  NG2D1      0.4400  2     0.00 ! ZINCnD00 , from CG2R61 CG2R61 NG311 CG2R61, PENALTY= 60
CG2R61 CG2R61 NG3N1  HGP1       0.0000  2     0.00 ! PHHZ, phenylhydrazine, ed
CG2R52 CG301  CG331  HGA3       0.0400  3     0.00 ! ZINCnD00 , from CG2R61 CG301 CG331 HGA3, PENALTY= 8.5
CG331  CG301  CG331  HGA3       0.1600  3     0.00 ! RETINOL TMCH
NG2R51 CG321  CG331  HGA3       0.1950  3     0.00 ! ETRZ, 1-Ethyl-1,2,3-triazole, from NG2S1 CG321 CG331 HGA3, kevo
HGA2   CG321  CG331  HGA3       0.1600  3     0.00 ! PROT rotation barrier in Ethane (SF)
CG331  CG321  NG2R51 CG2R51     0.3850  1     0.00 ! ETRZ, 1-Ethyl-1,2,3-triazole, kevo
CG331  CG321  NG2R51 CG2R51     0.4200  2     0.00 ! ETRZ, 1-Ethyl-1,2,3-triazole, kevo
CG331  CG321  NG2R51 CG2R51     0.0800  3     0.00 ! ETRZ, 1-Ethyl-1,2,3-triazole, kevo
CG331  CG321  NG2R51 CG2R51     0.0550  4     0.00 ! ETRZ, 1-Ethyl-1,2,3-triazole, kevo
CG331  CG321  NG2R51 NG2R50     0.3850  1   180.00 ! ETRZ, 1-Ethyl-1,2,3-triazole, kevo
CG331  CG321  NG2R51 NG2R50     0.4200  2     0.00 ! ETRZ, 1-Ethyl-1,2,3-triazole, kevo
CG331  CG321  NG2R51 NG2R50     0.0800  3   180.00 ! ETRZ, 1-Ethyl-1,2,3-triazole, kevo
CG331  CG321  NG2R51 NG2R50     0.0550  4     0.00 ! ETRZ, 1-Ethyl-1,2,3-triazole, kevo
HGA2   CG321  NG2R51 CG2R51     0.0000  3     0.00 ! ETRZ, 1-Ethyl-1,2,3-triazole, from HGA3 CG331 NG2R51 CG2R53, kevo
HGA2   CG321  NG2R51 NG2R50     0.0000  3     0.00 ! ETRZ, 1-Ethyl-1,2,3-triazole, from HGA3 CG331 NG2R51 CG2R53, kevo
CG2DC1 NG2D1  NG3N1  CG2R61     0.6100  1     0.00 ! ZINCnD00 , from CG321 CG321 NG2D1 CG2DC1, PENALTY= 311
CG2DC1 NG2D1  NG3N1  CG2R61     0.6200  2   180.00 ! ZINCnD00 , from CG321 CG321 NG2D1 CG2DC1, PENALTY= 311
CG2DC1 NG2D1  NG3N1  CG2R61     0.2500  3     0.00 ! ZINCnD00 , from CG321 CG321 NG2D1 CG2DC1, PENALTY= 311
CG2DC1 NG2D1  NG3N1  CG2R61     0.6000  4     0.00 ! ZINCnD00 , from CG321 CG321 NG2D1 CG2DC1, PENALTY= 311
CG2DC1 NG2D1  NG3N1  CG2R61     0.2500  6     0.00 ! ZINCnD00 , from CG321 CG321 NG2D1 CG2DC1, PENALTY= 311
CG2DC1 NG2D1  NG3N1  HGP1       0.1000  3     0.00 ! ZINCnD00 , from HGA2 CG321 NG2D1 CG2DC1, PENALTY= 251
CG2R52 NG2R50 NG2R51 CG2R51    12.0000  2   180.00 ! PYRZ, pyrazole
CG2R52 NG2R50 NG2R51 CG321      1.4000  2   180.00 ! from CG2R52 NG2R50 NG2R51 CG331, PENALTY= 0.9 PYZ1

IMPROPERS
CG2DC1 CG2R51 NG2D1  HGA4      30.0000  0     0.00 ! ZINCnD00 , from CG2DC1 CG2R61 NG2D1 HGA4, PENALTY= 4.5
CG2O3  OG2D2  OG2D2  CG2R61    96.0000  0     0.00 ! PROT 90.0->96.0 acetate, single impr (KK) WILDCARD

END
RETURN
```
