## Supplementary material for "Identifying Artifacts from Large Library Docking": Example cases for running cross-filtering: ZINCnD000004R3si.str

```
* Toppar stream file generated by
* CHARMM General Force Field (CGenFF) program version 2.5.1
* For use with CGenFF version 4.6
*

read rtf card append
* Topologies generated by
* CHARMM General Force Field (CGenFF) program version 2.5.1
*
36 1

! "penalty" is the highest penalty score of the associated parameters.
! Penalties lower than 10 indicate the analogy is fair; penalties between 10
! and 50 mean some basic validation is recommended; penalties higher than
! 50 indicate poor analogy and mandate extensive validation/optimization.

RESI ZINCnD00      -1.000 ! param penalty=  39.900 ; charge penalty=  19.843
!RING * 5 C2 C3 S2 C10 C15
!RING * 6 C10 C11 C12 C13 C14 C15
GROUP            ! CHARGE   CH_PENALTY
ATOM C1     CG331  -0.263 !    0.000
ATOM C2     CG2R51 -0.093 !    0.751
ATOM C3     CG2R51  0.482 !   18.234
ATOM C4     CG321  -0.165 !   19.843
ATOM N1     NG311  -0.719 !   16.677
ATOM S1     SG3O2   0.605 !   13.246
ATOM O1     OG2P1  -0.396 !    1.076
ATOM O2     OG2P1  -0.396 !    1.076
ATOM C5     CG321   0.033 !   16.330
ATOM C6     CG301   0.019 !   18.164
ATOM C7     CG331  -0.270 !    0.100
ATOM C8     CG331  -0.270 !    0.100
ATOM C9     CG2O3   0.296 !   16.152
ATOM O3     OG2D2  -0.656 !    0.045
ATOM O4     OG2D2  -0.656 !    0.045
ATOM S2     SG2R50  0.070 !   12.637
ATOM C10    CG2RC0  0.108 !    0.697
ATOM C11    CG2R61 -0.276 !    0.000
ATOM C12    CG2R61 -0.233 !    0.000
ATOM C13    CG2R61 -0.052 !    0.075
ATOM Cl1    CLGR1  -0.201 !    0.474
ATOM C14    CG2R61 -0.050 !    0.598
ATOM C15    CG2RC0 -0.088 !    0.737
ATOM H1     HGA3    0.090 !    0.000
ATOM H2     HGA3    0.090 !    0.000
ATOM H3     HGA3    0.090 !    0.000
ATOM H4     HGA2    0.090 !    0.000
ATOM H5     HGA2    0.090 !    0.000
ATOM H6     HGP1    0.389 !    0.050
ATOM H7     HGA2    0.090 !    0.450
ATOM H8     HGA2    0.090 !    0.450
ATOM H9     HGA3    0.090 !    0.000
ATOM H10    HGA3    0.090 !    0.000
ATOM H11    HGA3    0.090 !    0.000
ATOM H12    HGA3    0.090 !    0.000
ATOM H13    HGA3    0.090 !    0.000
ATOM H14    HGA3    0.090 !    0.000
ATOM H15    HGR61   0.229 !    0.000
ATOM H16    HGR62   0.193 !    0.000
ATOM H17    HGR62   0.140 !    0.000
ATOM LP1    LPH     0.050 ! on Cl1

BOND C1   C2  
BOND C1   H1  
BOND C1   H2  
BOND C1   H3  
BOND C2   C15 
BOND C2   C3  
BOND C3   C4  
BOND C3   S2  
BOND C4   N1  
BOND C4   H4  
BOND C4   H5  
BOND N1   S1  
BOND N1   H6  
BOND S1   O1  
BOND S1   O2  
BOND S1   C5  
BOND C5   C6  
BOND C5   H7  
BOND C5   H8  
BOND C6   C7  
BOND C6   C8  
BOND C6   C9  
BOND C7   H9  
BOND C7   H10 
BOND C7   H11 
BOND C8   H12 
BOND C8   H13 
BOND C8   H14 
BOND C9   O3  
BOND C9   O4  
BOND S2   C10 
BOND C10  C15 
BOND C10  C11 
BOND C11  C12 
BOND C11  H15 
BOND C12  C13 
BOND C12  H16 
BOND C13  Cl1 
BOND C13  C14 
BOND C14  C15 
BOND C14  H17 
IMPR C9     O4     O3     C6    

LONEPAIR COLI LP1    Cl1    C13    DIST 1.6400 SCAL 0.0

END

read param card flex append
* Parameters generated by analogy by
* CHARMM General Force Field (CGenFF) program version 2.5.1
*

! Penalties lower than 10 indicate the analogy is fair; penalties between 10
! and 50 mean some basic validation is recommended; penalties higher than
! 50 indicate poor analogy and mandate extensive validation/optimization.

BONDS
CG2O3  CG301   200.00     1.5220 ! AMOL, alpha-methoxy-lactic acid, og par22 CT1  CC
CG2O3  OG2D2   525.00     1.2600 ! PROT adm jr. 7/23/91, acetic acid
CG2R51 CG2R51  410.00     1.3600 ! PROT histidine, adm jr., 6/27/90
CG2R51 CG2RC0  350.00     1.4300 ! INDO/TRP
CG2R51 CG321   229.63     1.5000 ! PROT his, adm jr., 7/22/89, FC from CT2CT, BL from crystals
CG2R51 CG331   229.63     1.5000 ! PROT his, adm jr., 7/22/89, FC from CT2CT, BL from crystals
CG2R51 SG2R50  300.00     1.7300 ! THIP, thiophene
CG2R61 CG2R61  305.00     1.3750 ! PROT benzene, JES 8/25/89
CG2R61 CG2RC0  300.00     1.3600 ! INDO/TRP
CG2R61 CLGR1   350.00     1.7400 ! CHLB, chlorobenzene
CG2R61 HGR61   340.00     1.0800 ! PROT phe,tyr JES 8/25/89
CG2R61 HGR62   340.00     1.0800 ! NA, DFT
CG2RC0 CG2RC0  360.00     1.3850 ! INDO/TRP
CG2RC0 SG2R50  300.00     1.7600 ! ZTHP, benzothiophene, kevo
CG301  CG321   222.50     1.5380 ! RETINOL TMCH/MECH
CG301  CG331   222.50     1.5380 ! RETINOL TMCH/MECH
CG321  NG311   263.00     1.4740 ! AMINE aliphatic amines
CG321  SG3O2   185.00     1.7900 ! EESM, N-ethylethanesulfonamide; MESN, methyl ethyl sulfone; xxwy & xhe
CG321  HGA2    309.00     1.1110 ! PROT alkane update, adm jr., 3/2/92
CG331  HGA3    322.00     1.1110 ! PROT alkane update, adm jr., 3/2/92
NG311  SG3O2   235.00     1.6500 ! MMSM, N-methylmethanesulfonamide and other sulfonamides,(org 1.6950) compromise between crystal and mp2, xxwy
NG311  HGP1    442.00     1.0210 ! MMSM, N-methylmethanesulfonamide and other sulfonamides, xxwy
OG2P1  SG3O2   630.00     1.4400 ! DMSN, dimethyl sulfone; MSAM, methanesulfonamide and other sulfonamides; compromise between crystal and mp2; xxwy & xhe

ANGLES
CG301  CG2O3  OG2D2    40.00    116.00   50.00   2.35300 ! AMOL, alpha-methoxy-lactic acid, og
OG2D2  CG2O3  OG2D2   100.00    128.00   70.00   2.25870 ! PROT adm jr. 7/23/91, correction, ACETATE (KK)
CG2R51 CG2R51 CG2RC0   85.00    105.70   25.00   2.26100 !adm,dec06(106.4) INDO/TRP
CG2R51 CG2R51 CG321    45.80    130.00 ! PROT his, ADM JR., 7/22/89, FC=>CT2CA CA,BA=> CRYSTALS
CG2R51 CG2R51 CG331    45.80    130.00 ! PROT his, ADM JR., 7/22/89, FC=>CT2CA CA,BA=> CRYSTALS
CG2R51 CG2R51 SG2R50  105.00    109.00 ! THIP, thiophene
CG2RC0 CG2R51 CG331    30.00    126.70 ! INDO/TRP
CG321  CG2R51 SG2R50   37.45    123.70 ! from CG331 CG2R51 SG2R50, TIH            
CG2R61 CG2R61 CG2R61   40.00    120.00   35.00   2.41620 ! PROT JES 8/25/89
CG2R61 CG2R61 CG2RC0   50.00    120.00 !adm,dec06 113.20 ! INDO/TRP
CG2R61 CG2R61 CLGR1    60.00    120.00 ! CHLB, chlorobenzene
CG2R61 CG2R61 HGR61    30.00    120.00   22.00   2.15250 ! PROT JES 8/25/89 benzene
CG2R61 CG2R61 HGR62    30.00    120.00   22.00   2.15250 ! BROB, bromobenzene
CG2RC0 CG2R61 HGR61    30.00    120.00   22.00   2.14600 ! 122 INDO/TRP
CG2RC0 CG2R61 HGR62    30.00    121.50 !  22.00   2.16830 ! PUR7, purine(N7H); PUR9, purine(N9H), kevo
CG2R51 CG2RC0 CG2R61  130.00    132.00 !adm,dec06 133.50 ! INDO/TRP
CG2R51 CG2RC0 CG2RC0   85.00    108.00 ! INDO/TRP
CG2R61 CG2RC0 CG2RC0   50.00    120.00 !adm,dec06 110.00 ! INDO/TRP
CG2R61 CG2RC0 SG2R50   45.00    123.70 ! ZTHP, benzothiophene, kevo
CG2RC0 CG2RC0 SG2R50   70.00    116.30 ! ZTHP, benzothiophene, kevo
CG2O3  CG301  CG321    52.00    108.00 ! ZINCnD00 , from CG2O3 CG301 CG331, PENALTY= 0.9
CG2O3  CG301  CG331    52.00    108.00 ! AMOL, alpha-methoxy-lactic acid, og
CG321  CG301  CG331    58.35    113.50   11.16   2.56100 ! RETINOL TMCH/MECH
CG331  CG301  CG331    58.35    113.50   11.16   2.56100 ! RETINOL TMCH/MECH
CG2R51 CG321  NG311    70.00    111.50 ! 7GNM, yxu, RNA
CG2R51 CG321  HGA2     55.00    109.50 ! INDO/TRP
CG301  CG321  SG3O2    45.00    105.00 ! ZINCnD00 , from CG321 CG321 SG3O2, PENALTY= 1.8
CG301  CG321  HGA2     26.50    110.10   22.53   2.17900 ! RETINOL TMCH/MECH
NG311  CG321  HGA2     32.40    109.50   50.00   2.13000 ! PEI polymers, kevo
SG3O2  CG321  HGA2     45.00    107.00 ! EESM, N-ethylethanesulfonamide; MESN, methyl ethyl sulfone; xxwy & xhe
HGA2   CG321  HGA2     35.50    109.00    5.40   1.80200 ! PROT alkane update, adm jr., 3/2/92
CG2R51 CG331  HGA3     55.00    109.50 ! INDO/TRP
CG301  CG331  HGA3     33.43    110.10   22.53   2.17900 ! RETINOL TMCH/MECH
HGA3   CG331  HGA3     35.50    108.40    5.40   1.80200 ! PROT alkane update, adm jr., 3/2/92
CG321  NG311  SG3O2    60.00    115.00 ! EESM, N-ethylethanesulfonamide, xxwy
CG321  NG311  HGP1     46.00    111.00 ! EESM, N-ethylethanesulfonamide, xxwy
SG3O2  NG311  HGP1     42.30    113.20 ! MMSM, N-methylmethanesulfonamide and other sulfonamides, xxwy
CG2R51 SG2R50 CG2RC0   70.00     99.50 ! ZTHP, benzothiophene, kevo
CG321  SG3O2  NG311    62.00    101.00 ! EESM, N-ethylethanesulfonamide, xxwy
CG321  SG3O2  OG2P1    75.00    107.50 ! EESM, N-ethylethanesulfonamide; MESN, methyl ethyl sulfone; xxwy & xhe
NG311  SG3O2  OG2P1    75.00    110.50 ! MMSM, N-methylmethanesulfonamide and other sulfonamides, xxwy
OG2P1  SG3O2  OG2P1    85.00    121.00 ! DMSN, dimethyl sulfone; MSAM, methanesulfonamide and other sulfonamides; xxwy & xhe

DIHEDRALS
OG2D2  CG2O3  CG301  CG321      0.0500  6   180.00 ! ZINCnD00 , from OG2D2 CG2O3 CG301 CG331, PENALTY= 0.9
OG2D2  CG2O3  CG301  CG331      0.0500  6   180.00 ! AMOL, alpha-methoxy-lactic acid, og
CG2RC0 CG2R51 CG2R51 CG321      4.3000  2   180.00 ! ZINCnD00 , from CG2R51 CG2R51 CG2R51 CG321, PENALTY= 1
CG2RC0 CG2R51 CG2R51 SG2R50     8.5000  2   180.00 ! ZTHP, benzothiophene, kevo
CG321  CG2R51 CG2R51 CG331      0.5000  2   180.00 ! HWG, from MWG, yxu, RNA
CG331  CG2R51 CG2R51 SG2R50     6.7517  2   180.00 ! TZA4, by ac_aa
CG2R51 CG2R51 CG2RC0 CG2R61     3.0000  2   180.00 ! PROT JWK 09/05/89
CG2R51 CG2R51 CG2RC0 CG2RC0     4.0000  2   180.00 ! PROT JWK 05/14/91 fit to indole
CG331  CG2R51 CG2RC0 CG2R61     2.5000  2   180.00 ! INDO/TRP
CG331  CG2R51 CG2RC0 CG2RC0     2.5000  2   180.00 ! INDO/TRP
CG2R51 CG2R51 CG321  NG311      0.4100  2   180.00 ! 7GNM, from idam, yxu, RNA
CG2R51 CG2R51 CG321  HGA2       0.0000  3     0.00 ! PROT 4-methylimidazole 4-21G//rot bar. adm jr., 9/4/89
SG2R50 CG2R51 CG321  NG311      0.1766  1     0.00 ! ZINCnD00 , from SG2R50 CG2R51 CG321 CG331, PENALTY= 39.9
SG2R50 CG2R51 CG321  NG311      0.0672  3     0.00 ! ZINCnD00 , from SG2R50 CG2R51 CG321 CG331, PENALTY= 39.9
SG2R50 CG2R51 CG321  HGA2       0.0897  3     0.00 ! from SG2R50 CG2R51 CG331 HGA3, TIH
CG2R51 CG2R51 CG331  HGA3       0.0000  3     0.00 ! PROT 4-methylimidazole 4-21G//rot bar. adm jr., 9/4/89
CG2RC0 CG2R51 CG331  HGA3       0.2000  3     0.00 ! INDO/TRP
CG2R51 CG2R51 SG2R50 CG2RC0     8.5000  2   180.00 ! ZTHP, benzothiophene, kevo
CG321  CG2R51 SG2R50 CG2RC0     2.5418  2   180.00 ! ZINCnD00 , from CG321 CG2R51 SG2R50 CG2R51, PENALTY= 1
CG2R61 CG2R61 CG2R61 CG2R61     3.1000  2   180.00 ! PROT JES 8/25/89
CG2R61 CG2R61 CG2R61 CG2RC0     3.0000  2   180.00 ! INDO/TRP
CG2R61 CG2R61 CG2R61 CLGR1      3.0000  2   180.00 ! CHLB, chlorobenzene
CG2R61 CG2R61 CG2R61 HGR61      4.2000  2   180.00 ! PROT JES 8/25/89 benzene
CG2R61 CG2R61 CG2R61 HGR62      4.2000  2   180.00 ! BROB, bromobenzene
CG2RC0 CG2R61 CG2R61 CLGR1      3.0000  2   180.00 ! from CG2R61 CG2R61 CG2R61 CLGR1, PENALTY= 1.5 6CW
CG2RC0 CG2R61 CG2R61 HGR62      2.4000  2   180.00 ! drug design project, xxwy
CLGR1  CG2R61 CG2R61 HGR62      3.0000  2   180.00 ! CHLB, chlorobenzene
HGR61  CG2R61 CG2R61 HGR62      2.4000  2   180.00 ! BROB, bromobenzene
CG2R61 CG2R61 CG2RC0 CG2R51     4.0000  2   180.00 ! INDO/TRP
CG2R61 CG2R61 CG2RC0 CG2RC0     3.0000  2   180.00 ! INDO/TRP
CG2R61 CG2R61 CG2RC0 SG2R50     0.0000  2   180.00 ! ZTHP, benzothiophene, kevo
HGR61  CG2R61 CG2RC0 CG2RC0     3.0000  2   180.00 ! INDO/TRP
HGR61  CG2R61 CG2RC0 SG2R50     0.0000  2   180.00 ! ZTHP, benzothiophene, kevo
HGR62  CG2R61 CG2RC0 CG2R51     4.0000  2   180.00 ! ampu, from HGR61 CG2R61 CG2RC0 CG2R51, yxu, RNA
HGR62  CG2R61 CG2RC0 CG2RC0     4.2000  2   180.00 ! PUR7, purine(N7H); PUR9, purine(N9H), kevo
CG2R51 CG2RC0 CG2RC0 CG2R61     1.5000  2   180.00 ! INDO/TRP (Kenno: 4.0 --> 1.5)
CG2R51 CG2RC0 CG2RC0 SG2R50     8.5000  2   180.00 ! ZTHP, benzothiophene, kevo
CG2R61 CG2RC0 CG2RC0 CG2R61     3.0000  2   180.00 ! INDO/TRP
CG2R61 CG2RC0 CG2RC0 SG2R50     0.0000  2   180.00 ! ZTHP, benzothiophene, kevo
CG2R61 CG2RC0 SG2R50 CG2R51     8.5000  2   180.00 ! ZTHP, benzothiophene, kevo
CG2RC0 CG2RC0 SG2R50 CG2R51     8.5000  2   180.00 ! ZTHP, benzothiophene, kevo
CG2O3  CG301  CG321  SG3O2      0.2000  3     0.00 ! ZINCnD00 , from CG2O3 CG311 CG321 SG311, PENALTY= 29
CG2O3  CG301  CG321  HGA2       0.2000  3     0.00 ! ZINCnD00 , from CG2O3 CG301 CG331 HGA3, PENALTY= 6
CG331  CG301  CG321  SG3O2      0.9380  1   180.00 ! ZINCnD00 , from CG331 CG301 CG321 SG3O3, PENALTY= 2
CG331  CG301  CG321  SG3O2      0.3839  2     0.00 ! ZINCnD00 , from CG331 CG301 CG321 SG3O3, PENALTY= 2
CG331  CG301  CG321  SG3O2      0.1791  3     0.00 ! ZINCnD00 , from CG331 CG301 CG321 SG3O3, PENALTY= 2
CG331  CG301  CG321  HGA2       0.1950  3     0.00 ! RETINOL TMCH kevo: reset to default
CG2O3  CG301  CG331  HGA3       0.2000  3     0.00 ! AMOL, alpha-methoxy-lactic acid, og
CG321  CG301  CG331  HGA3       0.1600  3     0.00 ! RETINOL TMCH
CG331  CG301  CG331  HGA3       0.1600  3     0.00 ! RETINOL TMCH
CG2R51 CG321  NG311  SG3O2      0.1000  1     0.00 ! ZINCnD00 , from CG2R51 CG321 NG301 SG3O2, PENALTY= 5
CG2R51 CG321  NG311  SG3O2      0.7000  2     0.00 ! ZINCnD00 , from CG2R51 CG321 NG301 SG3O2, PENALTY= 5
CG2R51 CG321  NG311  SG3O2      0.1000  3     0.00 ! ZINCnD00 , from CG2R51 CG321 NG301 SG3O2, PENALTY= 5
CG2R51 CG321  NG311  HGP1       1.0000  2   180.00 ! ZINCnD00 , from CG2R51 CG321 NG311 HGPAM1, PENALTY= 1
CG2R51 CG321  NG311  HGP1       0.8000  3     0.00 ! ZINCnD00 , from CG2R51 CG321 NG311 HGPAM1, PENALTY= 1
HGA2   CG321  NG311  SG3O2      0.1000  3     0.00 ! EESM, N-ethylethanesulfonamide, xxwy
HGA2   CG321  NG311  HGP1       0.0500  3     0.00 ! EESM, N-ethylethanesulfonamide, xxwy
CG301  CG321  SG3O2  NG311      0.1000  1     0.00 ! ZINCnD00 , from CG331 CG321 SG3O2 NG311, PENALTY= 2.7
CG301  CG321  SG3O2  NG311      0.4000  2     0.00 ! ZINCnD00 , from CG331 CG321 SG3O2 NG311, PENALTY= 2.7
CG301  CG321  SG3O2  NG311      0.3600  3     0.00 ! ZINCnD00 , from CG331 CG321 SG3O2 NG311, PENALTY= 2.7
CG301  CG321  SG3O2  OG2P1      0.1800  3     0.00 ! ZINCnD00 , from CG321 CG321 SG3O2 OG2P1, PENALTY= 1.8
HGA2   CG321  SG3O2  NG311      0.1600  3     0.00 ! EESM, N-ethylethanesulfonamide, xxwy
HGA2   CG321  SG3O2  OG2P1      0.1600  3     0.00 ! EESM, N-ethylethanesulfonamide; MESN, methyl ethyl sulfone; xxwy & xhe
CG321  NG311  SG3O2  CG321      2.0000  2     0.00 ! EESM, N-ethylethanesulfonamide, xxwy
CG321  NG311  SG3O2  CG321      0.3000  3     0.00 ! EESM, N-ethylethanesulfonamide, xxwy
CG321  NG311  SG3O2  OG2P1      0.2000  3     0.00 ! EESM, N-ethylethanesulfonamide, xxwy
HGP1   NG311  SG3O2  CG321      1.3000  1   180.00 ! EESM, N-ethylethanesulfonamide, xxwy
HGP1   NG311  SG3O2  CG321      1.2000  2     0.00 ! EESM, N-ethylethanesulfonamide, xxwy
HGP1   NG311  SG3O2  CG321      0.2000  3     0.00 ! EESM, N-ethylethanesulfonamide, xxwy
HGP1   NG311  SG3O2  OG2P1      0.2000  3     0.00 ! MMSM, N-methylmethanesulfonamide and other sulfonamides, xxwy

IMPROPERS
CG2O3  OG2D2  OG2D2  CG301     96.0000  0     0.00 ! PROT 90.0->96.0 acetate, single impr (KK) WILDCARD

END
RETURN
```
