## Supplementary material for "Identifying Artifacts from Large Library Docking": Example cases for running cross-filtering: ZINCnd000005SJjJ.str

```
* Toppar stream file generated by
* CHARMM General Force Field (CGenFF) program version 2.5.1
* For use with CGenFF version 4.6
*

read rtf card append
* Topologies generated by
* CHARMM General Force Field (CGenFF) program version 2.5.1
*
36 1

! "penalty" is the highest penalty score of the associated parameters.
! Penalties lower than 10 indicate the analogy is fair; penalties between 10
! and 50 mean some basic validation is recommended; penalties higher than
! 50 indicate poor analogy and mandate extensive validation/optimization.

RESI ZINCnd00       0.000 ! param penalty= 178.500 ; charge penalty= 127.684
!RING * 5 C9 N3 C10 N4 N5
!RING * 5 C2 C3 S1 C4 C13
GROUP            ! CHARGE   CH_PENALTY
ATOM C1     CG331  -0.271 !    2.500
ATOM C2     CG2R51  0.029 !   25.696
ATOM C3     CG2R51 -0.266 !   18.724
ATOM S1     SG2R50  0.032 !   35.143
ATOM C4     CG2R51 -0.478 !   40.539
ATOM C5     CG2O1   0.701 !   28.116
ATOM O1     OG2D1  -0.492 !    4.550
ATOM N1     NG2S0  -0.407 !   79.383
ATOM C6     CG3C41  0.021 !   67.420
ATOM C7     CG3C41  0.124 !   90.226
ATOM N2     NG2S1  -0.534 !   73.485
ATOM C8     CG2O1   0.802 !  105.610
ATOM O2     OG2D1  -0.493 !   21.199
ATOM C9     CG2R53 -0.054 !  127.684
ATOM N3     NG2R50 -0.531 !   53.557
ATOM C10    CG2R53  0.703 !   47.188
ATOM O3     OG2D1  -0.441 !    9.031
ATOM N4     NG2R53  0.469 !   72.571
ATOM C11    CG331  -0.104 !   28.116
ATOM N5     NG2D1  -0.600 !  124.184
ATOM C12    CG3C41  0.021 !   67.420
ATOM C13    CG2R51  0.428 !   67.403
ATOM Cl1    CLGR1  -0.176 !   64.102! typer WARNING: chlorine bound to a 5-membered aromatic carbon atom not explicitly supported
ATOM H1     HGA3    0.090 !    0.000
ATOM H2     HGA3    0.090 !    0.000
ATOM H3     HGA3    0.090 !    0.000
ATOM H4     HGR52   0.178 !    0.000
ATOM H5     HGA2    0.090 !    4.616
ATOM H6     HGA2    0.090 !    4.616
ATOM H7     HGA1    0.090 !    4.763
ATOM H8     HGP1    0.299 !    6.334
ATOM H9     HGA3    0.090 !    2.500
ATOM H10    HGA3    0.090 !    2.500
ATOM H11    HGA3    0.090 !    2.500
ATOM H12    HGA2    0.090 !    4.616
ATOM H13    HGA2    0.090 !    4.616
ATOM LP1    LPH     0.050 ! on Cl1

BOND C1   C2  
BOND C1   H1  
BOND C1   H2  
BOND C1   H3  
BOND C2   C13 
BOND C2   C3  
BOND C3   S1  
BOND C3   H4  
BOND S1   C4  
BOND C4   C5  
BOND C4   C13 
BOND C5   O1  
BOND C5   N1  
BOND N1   C12 
BOND N1   C6  
BOND C6   C7  
BOND C6   H5  
BOND C6   H6  
BOND C7   N2  
BOND C7   C12 
BOND C7   H7  
BOND N2   C8  
BOND N2   H8  
BOND C8   O2  
BOND C8   C9  
BOND C9   N5  
BOND C9   N3  
BOND N3   C10 
BOND C10  O3  
BOND C10  N4  
BOND N4   C11 
BOND N4   N5  
BOND C11  H9  
BOND C11  H10 
BOND C11  H11 
BOND C12  H12 
BOND C12  H13 
BOND C13  Cl1 
IMPR C5     C4     N1     O1    
IMPR C8     C9     N2     O2    
IMPR C10    N3     N4     O3    

LONEPAIR COLI LP1    Cl1    C13    DIST 1.6400 SCAL 0.0

END

read param card flex append
* Parameters generated by analogy by
* CHARMM General Force Field (CGenFF) program version 2.5.1
*

! Penalties lower than 10 indicate the analogy is fair; penalties between 10
! and 50 mean some basic validation is recommended; penalties higher than
! 50 indicate poor analogy and mandate extensive validation/optimization.

BONDS
CG2O1  CG2R51  280.00     1.4750 ! INCA model for D3R, xxwy
CG2O1  CG2R53  280.00     1.4750 ! ZINCnd00 , from CG2O1 CG2R51, PENALTY= 28
CG2O1  NG2S0   430.00     1.3500 ! DMA, Dimethylacetamide, xxwy
CG2O1  NG2S1   370.00     1.3450 ! PROT Alanine Dipeptide ab initio calc's (LK)
CG2O1  OG2D1   620.00     1.2300 ! PROT Peptide geometry, condensed phase (LK)
CG2R51 CG2R51  410.00     1.3600 ! PROT histidine, adm jr., 6/27/90
CG2R51 CG331   229.63     1.5000 ! PROT his, adm jr., 7/22/89, FC from CT2CT, BL from crystals
CG2R51 SG2R50  300.00     1.7300 ! THIP, thiophene
CG2R51 CLGR1   350.00     1.7400 ! ZINCnd00 , from CG2R61 CLGR1, PENALTY= 45
CG2R51 HGR52   375.00     1.0830 ! PROT his, adm jr., 6/27/90
CG2R53 NG2D1   625.00     1.3660 ! ZINCnd00 , from CG2R61 NG2D1, PENALTY= 45
CG2R53 NG2R50  400.00     1.3200 ! PROT his, ADM JR., 7/20/89
CG2R53 NG2R53  460.00     1.3800 !460 370 *NEW* 2PDO, 2-pyrrolidinone, kevo
CG2R53 OG2D1   570.00     1.2350 !560 620 *NEW* 2PDO, 2-pyrrolidinone, kevo
CG331  NG2R53  320.00     1.4300 ! MSCH model for D3R, xxwy
CG331  HGA3    322.00     1.1110 ! PROT alkane update, adm jr., 3/2/92
CG3C41 CG3C41  270.00     1.5400 ! CBU, cyclobutane, AZDO, 2-azetidinone, lsk
CG3C41 NG2S0   320.00     1.4550 ! ZINCnd00 , from CG3C52 NG2S0, PENALTY= 72
CG3C41 NG2S1   345.02     1.4358 ! ZINCnd00 , from CG3C51 NG2S1, PENALTY= 76
CG3C41 HGA1    348.00     1.0930 ! ZINCnd00 , from CG3C41 HGA2, PENALTY= 0.64
CG3C41 HGA2    348.00     1.0930 ! CBU, cyclobutane, AZDO, 2-azetidinone, lsk
NG2D1  NG2R53  550.00     1.3600 ! ZINCnd00 , from NG2D1 NG2S1, PENALTY= 30
NG2S1  HGP1    440.00     0.9970 ! PROT Alanine Dipeptide ab initio calc's (LK)

ANGLES
CG2R51 CG2O1  NG2S0    52.00    115.50 ! ZINCnd00 , from CG2R51 CG2O1 NG2S1, PENALTY= 1
CG2R51 CG2O1  OG2D1    45.00    122.00 ! INCA model for D3R, xxwy
CG2R53 CG2O1  NG2S1    52.00    115.50 ! ZINCnd00 , from CG2R51 CG2O1 NG2S1, PENALTY= 2.5
CG2R53 CG2O1  OG2D1    45.00    122.00 ! ZINCnd00 , from CG2R51 CG2O1 OG2D1, PENALTY= 2.5
NG2S0  CG2O1  OG2D1    80.00    124.00 ! DMF, Dimethylformamide, xxwy
NG2S1  CG2O1  OG2D1    80.00    122.50 ! PROT NMA Vib Modes (LK)
CG2O1  CG2R51 CG2R51   35.00    130.00 ! INCA model for D3R, xxwy
CG2O1  CG2R51 SG2R50   25.00    118.30 ! ZINCnd00 , from CG2R61 CG2R53 SG2R50, PENALTY= 53
CG2R51 CG2R51 CG2R51   90.00    107.20 ! PYRL, pyrrole
CG2R51 CG2R51 CG331    45.80    130.00 ! PROT his, ADM JR., 7/22/89, FC=>CT2CA CA,BA=> CRYSTALS
CG2R51 CG2R51 SG2R50  105.00    109.00 ! THIP, thiophene
CG2R51 CG2R51 CLGR1    27.00    129.00 ! ZINCnd00 , from CG2R51 CG2R51 SG3O2, PENALTY= 30
CG2R51 CG2R51 HGR52    22.00    130.00   15.00   2.21500 ! PROT adm jr., 6/27/90, his
SG2R50 CG2R51 HGR52    45.00    121.00 ! THIP, thiophene
CG2O1  CG2R53 NG2D1    63.00    121.00   32.00   2.48300 ! ZINCnd00 , from NG2D1 CG2R64 NG2P1, PENALTY= 115
CG2O1  CG2R53 NG2R50   25.00    124.50 ! ZINCnd00 , from CG2R61 CG2R53 NG2R50, PENALTY= 25
NG2D1  CG2R53 NG2R50   36.13    135.82 ! ZINCnd00 , from CG2DC1 CG2R53 NG2R50, PENALTY= 39.5
NG2R50 CG2R53 NG2R53  100.00    113.00 ! ZINCnd00 , from NG2R50 CG2R53 NG2R51, PENALTY= 9
NG2R50 CG2R53 OG2D1    65.00    127.80 ! ZINCnd00 , from NG2R53 CG2R53 OG2D1, PENALTY= 19
NG2R53 CG2R53 OG2D1    65.00    127.80 ! 2PDO, 2-pyrrolidinone, kevo
CG2R51 CG331  HGA3     55.00    109.50 ! INDO/TRP
NG2R53 CG331  HGA3     39.00    109.00 ! MSCH model for D3R, xxwy
HGA3   CG331  HGA3     35.50    108.40    5.40   1.80200 ! PROT alkane update, adm jr., 3/2/92
CG3C41 CG3C41 CG3C41   70.00    106.00 ! CBU, cyclobutane; QM by Nikolay Simakov; lsk
CG3C41 CG3C41 NG2S0    95.00    101.00 ! ZINCnd00 , from CG2O4 CG3C41 CG3C41, PENALTY= 54.5
CG3C41 CG3C41 NG2S1    95.00    101.00 ! ZINCnd00 , from CG2O4 CG3C41 CG3C41, PENALTY= 54.5
CG3C41 CG3C41 HGA1     46.00    110.50 ! ZINCnd00 , from CG3C41 CG3C41 HGA2, PENALTY= 0
CG3C41 CG3C41 HGA2     46.00    110.50 ! CBU, cyclobutane; QM by Nikolay Simakov; lsk
NG2S0  CG3C41 HGA2     72.00    113.00 ! ZINCnd00 , from CG2O4 CG3C41 HGA2, PENALTY= 54.5
NG2S1  CG3C41 HGA1     72.00    113.00 ! ZINCnd00 , from CG2O4 CG3C41 HGA2, PENALTY= 54.5
HGA2   CG3C41 HGA2     28.00    105.00    5.40   1.80670 ! CBU, cyclobutane; AZDO, 2-azetidinone; QM by Nikolay Simakov; lsk & kevo
CG2R53 NG2D1  NG2R53   90.00    118.02 ! ZINCnd00 , from CG2O1 NG2D1 CG2R61, PENALTY= 63.5
CG2R53 NG2R50 CG2R53  100.00    101.00 ! TRZ4, triazole124, xxwy
CG2R53 NG2R53 CG331    30.00    124.00 ! MSCH model for D3R, xxwy
CG2R53 NG2R53 NG2D1    50.00    120.00 ! ZINCnd00 , from CG2R53 NG2R53 CG321, PENALTY= 67
CG331  NG2R53 NG2D1    50.00    120.00 ! ZINCnd00 , from CG2O1 NG2S1 CG331, PENALTY= 83
CG2O1  NG2S0  CG3C41   60.00    117.00 ! ZINCnd00 , from CG2O1 NG2S0 CG3C52, PENALTY= 6.5
CG3C41 NG2S0  CG3C41  100.00    114.20 ! ZINCnd00 , from CG3C51 NG2S0 CG3C52, PENALTY= 13.4
CG2O1  NG2S1  CG3C41   50.00    120.00 ! ZINCnd00 , from CG2O1 NG2S1 CG3C51, PENALTY= 6.9
CG2O1  NG2S1  HGP1     34.00    123.00 ! PROT NMA Vib Modes (LK)
CG3C41 NG2S1  HGP1     35.00    117.00 ! ZINCnd00 , from CG3C51 NG2S1 HGP1, PENALTY= 6.9
CG2R51 SG2R50 CG2R51  105.00     95.00 ! THIP, thiophene

DIHEDRALS
NG2S0  CG2O1  CG2R51 CG2R51     1.1000  2   180.00 ! ZINCnd00 , from NG2S1 CG2O1 CG2R51 CG2R51, PENALTY= 1
NG2S0  CG2O1  CG2R51 CG2R51     0.3000  4     0.00 ! ZINCnd00 , from NG2S1 CG2O1 CG2R51 CG2R51, PENALTY= 1
NG2S0  CG2O1  CG2R51 SG2R50     1.1000  2   180.00 ! ZINCnd00 , from NG2S1 CG2O1 CG2R51 NG2R51, PENALTY= 130
NG2S0  CG2O1  CG2R51 SG2R50     0.3000  4     0.00 ! ZINCnd00 , from NG2S1 CG2O1 CG2R51 NG2R51, PENALTY= 130
OG2D1  CG2O1  CG2R51 CG2R51     1.1000  2   180.00 ! INCA model for D3R, xxwy; updated to match with other yxu par in na_rna_modified.prm
OG2D1  CG2O1  CG2R51 CG2R51     0.3000  4     0.00 ! INCA model for D3R, xxwy; updated to match with other yxu par in na_rna_modified.prm
OG2D1  CG2O1  CG2R51 SG2R50     1.1000  2   180.00 ! ZINCnd00 , from OG2D1 CG2O1 CG2R51 NG2R51, PENALTY= 129
OG2D1  CG2O1  CG2R51 SG2R50     0.3000  4     0.00 ! ZINCnd00 , from OG2D1 CG2O1 CG2R51 NG2R51, PENALTY= 129
NG2S1  CG2O1  CG2R53 NG2D1      1.6200  2   180.00 ! ZINCnd00 , from NG2S1 CG2O1 CG2R61 NG2R60, PENALTY= 69
NG2S1  CG2O1  CG2R53 NG2R50     1.1000  2   180.00 ! ZINCnd00 , from NG2S1 CG2O1 CG2R51 NG2R51, PENALTY= 53
NG2S1  CG2O1  CG2R53 NG2R50     0.3000  4     0.00 ! ZINCnd00 , from NG2S1 CG2O1 CG2R51 NG2R51, PENALTY= 53
OG2D1  CG2O1  CG2R53 NG2D1      1.9400  2   180.00 ! ZINCnd00 , from OG2D1 CG2O1 CG2R61 NG2R60, PENALTY= 69
OG2D1  CG2O1  CG2R53 NG2R50     1.1000  2   180.00 ! ZINCnd00 , from OG2D1 CG2O1 CG2R51 NG2R51, PENALTY= 53
OG2D1  CG2O1  CG2R53 NG2R50     0.3000  4     0.00 ! ZINCnd00 , from OG2D1 CG2O1 CG2R51 NG2R51, PENALTY= 53
CG2R51 CG2O1  NG2S0  CG3C41     1.6000  1     0.00 ! ZINCnd00 , from CG2R51 CG2O1 NG2S1 CG331, PENALTY= 19.4
CG2R51 CG2O1  NG2S0  CG3C41     4.0000  2   180.00 ! ZINCnd00 , from CG2R51 CG2O1 NG2S1 CG331, PENALTY= 19.4
OG2D1  CG2O1  NG2S0  CG3C41     2.7500  2   180.00 ! ZINCnd00 , from OG2D1 CG2O1 NG2S0 CG3C52, PENALTY= 6.5
OG2D1  CG2O1  NG2S0  CG3C41     0.3000  4     0.00 ! ZINCnd00 , from OG2D1 CG2O1 NG2S0 CG3C52, PENALTY= 6.5
CG2R53 CG2O1  NG2S1  CG3C41     1.6000  1     0.00 ! ZINCnd00 , from CG2R51 CG2O1 NG2S1 CG331, PENALTY= 11.9
CG2R53 CG2O1  NG2S1  CG3C41     4.0000  2   180.00 ! ZINCnd00 , from CG2R51 CG2O1 NG2S1 CG331, PENALTY= 11.9
CG2R53 CG2O1  NG2S1  HGP1       1.0000  2   180.00 ! ZINCnd00 , from CG2R51 CG2O1 NG2S1 HGP1, PENALTY= 2.5
OG2D1  CG2O1  NG2S1  CG3C41     2.5000  2   180.00 ! ZINCnd00 , from OG2D1 CG2O1 NG2S1 CG3C51, PENALTY= 6.9
OG2D1  CG2O1  NG2S1  HGP1       2.5000  2   180.00 ! PROT Gives appropriate NMA cis/trans barrier. (LK)
CG2O1  CG2R51 CG2R51 CG2R51     0.0000  2   180.00 ! ZINCnd00 , from CG2O1 CG2R51 CG2R51 CG2R52, PENALTY= 2
CG2O1  CG2R51 CG2R51 CLGR1      1.6000  2   180.00 ! ZINCnd00 , from CG2R51 CG2R51 CG2R51 SG3O2, PENALTY= 96.5
CG2R51 CG2R51 CG2R51 CG2R51    15.0000  2   180.00 ! PYRL, pyrrole
CG2R51 CG2R51 CG2R51 CG331      4.3000  2   180.00 ! sidechai , from CG2R51 CG2R51 CG2R51 CG321, penalty= 0.9 32T THA3 THG2
CG2R51 CG2R51 CG2R51 SG2R50     8.5000  2   180.00 ! THIP, thiophene
CG2R51 CG2R51 CG2R51 CLGR1      1.6000  2   180.00 ! ZINCnd00 , from CG2R51 CG2R51 CG2R51 SG3O2, PENALTY= 30
CG2R51 CG2R51 CG2R51 HGR52      1.5000  2   180.00 ! PYRL, pyrrole
CG331  CG2R51 CG2R51 SG2R50     6.7517  2   180.00 ! TZA4, by ac_aa
CG331  CG2R51 CG2R51 CLGR1      6.7517  2   180.00 ! ZINCnd00 , from CG331 CG2R51 CG2R51 SG2R50, PENALTY= 63
CG331  CG2R51 CG2R51 HGR52      1.0000  2   180.00 ! PROT his, adm jr., 6/27/90
SG2R50 CG2R51 CG2R51 CLGR1      6.7517  2   180.00 ! ZINCnd00 , from CG321 CG2R51 CG2R51 SG2R50, PENALTY= 113
CG2R51 CG2R51 CG331  HGA3       0.0000  3     0.00 ! PROT 4-methylimidazole 4-21G//rot bar. adm jr., 9/4/89
CG2O1  CG2R51 SG2R50 CG2R51     4.0000  2   180.00 ! ZINCnd00 , from CG2R61 CG2R53 SG2R50 CG2R51, PENALTY= 53
CG2R51 CG2R51 SG2R50 CG2R51     8.5000  2   180.00 ! THIP, thiophene
HGR52  CG2R51 SG2R50 CG2R51     4.0000  2   180.00 ! THIP, thiophene
CG2O1  CG2R53 NG2D1  NG2R53     3.7993  1     0.00 ! ZINCnd00 , from CG2R61 CG2R61 NG2D1 CG2O1, PENALTY= 145
CG2O1  CG2R53 NG2D1  NG2R53     3.2897  2   180.00 ! ZINCnd00 , from CG2R61 CG2R61 NG2D1 CG2O1, PENALTY= 145
CG2O1  CG2R53 NG2D1  NG2R53     1.3384  3     0.00 ! ZINCnd00 , from CG2R61 CG2R61 NG2D1 CG2O1, PENALTY= 145
CG2O1  CG2R53 NG2D1  NG2R53     0.2200  4     0.00 ! ZINCnd00 , from CG2R61 CG2R61 NG2D1 CG2O1, PENALTY= 145
CG2O1  CG2R53 NG2D1  NG2R53     0.5549  5   180.00 ! ZINCnd00 , from CG2R61 CG2R61 NG2D1 CG2O1, PENALTY= 145
CG2O1  CG2R53 NG2D1  NG2R53     0.3579  6   180.00 ! ZINCnd00 , from CG2R61 CG2R61 NG2D1 CG2O1, PENALTY= 145
NG2R50 CG2R53 NG2D1  NG2R53     0.8000  1   180.00 ! ZINCnd00 , from NG2R61 CG2R64 NG2D1 CG2O6, PENALTY= 178.5
NG2R50 CG2R53 NG2D1  NG2R53     4.8200  2   180.00 ! ZINCnd00 , from NG2R61 CG2R64 NG2D1 CG2O6, PENALTY= 178.5
NG2R50 CG2R53 NG2D1  NG2R53     0.0200  3   180.00 ! ZINCnd00 , from NG2R61 CG2R64 NG2D1 CG2O6, PENALTY= 178.5
CG2O1  CG2R53 NG2R50 CG2R53     4.0000  2   180.00 ! ZINCnd00 , from CG2R61 CG2R53 NG2R50 CG2R51, PENALTY= 27.5
NG2D1  CG2R53 NG2R50 CG2R53     0.0734  2   180.00 ! ZINCnd00 , from CG2DC1 CG2R53 NG2R50 CG251O, PENALTY= 43
NG2R53 CG2R53 NG2R50 CG2R53    12.0000  2   180.00 ! ZINCnd00 , from NG2R51 CG2R53 NG2R50 CG2R53, PENALTY= 9
OG2D1  CG2R53 NG2R50 CG2R53     0.0734  2   180.00 ! ZINCnd00 , from CG2DC1 CG2R53 NG2R50 CG251O, PENALTY= 56
NG2R50 CG2R53 NG2R53 CG331      0.5000  2   180.00 ! ZINCnd00 , from NG2R53 CG2R53 NG2R53 CG311, PENALTY= 20.5
NG2R50 CG2R53 NG2R53 NG2D1      0.5000  2   180.00 ! ZINCnd00 , from NG2R53 CG2R53 NG2R53 CG311, PENALTY= 86.6
OG2D1  CG2R53 NG2R53 CG331      0.2000  2   180.00 ! MSCH model for D3R, xxwy
OG2D1  CG2R53 NG2R53 NG2D1      2.5000  2   180.00 ! ZINCnd00 , from OG2D1 CG2R53 NG2R53 CG321, PENALTY= 67
HGA3   CG331  NG2R53 CG2R53     0.1000  3     0.00 ! MSCH model for D3R, xxwy
HGA3   CG331  NG2R53 NG2D1      0.0000  3     0.00 ! ZINCnd00 , from HGA3 CG331 NG2S1 CG2O1, PENALTY= 83
CG3C41 CG3C41 CG3C41 NG2S0      1.4300  3     0.00 ! ZINCnd00 , from CG3C41 CG3C41 CG3C41 CG3C41, PENALTY= 95.5
CG3C41 CG3C41 CG3C41 HGA2       0.5700  3     0.00 ! CBU, cyclobutane; QM by Nikolay Simakov; lsk
NG2S0  CG3C41 CG3C41 NG2S1      3.0000  3     0.00 ! ZINCnd00 , from CG2R53 CG3C41 CG3C41 NG2R43, PENALTY= 95
NG2S0  CG3C41 CG3C41 HGA1       0.5700  3     0.00 ! ZINCnd00 , from NG2R43 CG3C41 CG3C41 HGA2, PENALTY= 23.5
NG2S1  CG3C41 CG3C41 HGA2       0.5700  3     0.00 ! ZINCnd00 , from NG2R43 CG3C41 CG3C41 HGA2, PENALTY= 23.5
HGA1   CG3C41 CG3C41 HGA2       0.0000  3     0.00 ! ZINCnd00 , from HGA2 CG3C41 CG3C41 HGA2, PENALTY= 0
CG3C41 CG3C41 NG2S0  CG2O1      0.0000  3   180.00 ! ZINCnd00 , from CG3C52 CG3C52 NG2S0 CG2O1, PENALTY= 98.5
CG3C41 CG3C41 NG2S0  CG3C41     0.1000  3     0.00 ! ZINCnd00 , from CG3C52 CG3C52 NG2S0 CG3C51, PENALTY= 105.4
HGA2   CG3C41 NG2S0  CG2O1      0.0000  3   180.00 ! ZINCnd00 , from HGA2 CG3C52 NG2S0 CG2O1, PENALTY= 72
HGA2   CG3C41 NG2S0  CG3C41     0.1000  3     0.00 ! ZINCnd00 , from HGA2 CG3C52 NG2S0 CG3C51, PENALTY= 78.9
CG3C41 CG3C41 NG2S1  CG2O1      1.6342  3     0.00 ! ZINCnd00 , from CG3C52 CG3C51 NG2S1 CG2O1, PENALTY= 102.5
CG3C41 CG3C41 NG2S1  HGP1       0.6160  1     0.00 ! ZINCnd00 , from CG3C52 CG3C51 NG2S1 HGP1, PENALTY= 102.5
HGA1   CG3C41 NG2S1  CG2O1      2.0387  3   180.00 ! ZINCnd00 , from HGA1 CG3C51 NG2S1 CG2O1, PENALTY= 76
HGA1   CG3C41 NG2S1  HGP1       0.2725  3     0.00 ! ZINCnd00 , from HGA1 CG3C51 NG2S1 HGP1, PENALTY= 76
CG2R53 NG2D1  NG2R53 CG2R53     3.4000  1   180.00 ! ZINCnd00 , from CG2D1 NG2D1 NG2S1 CG2O1, PENALTY= 162
CG2R53 NG2D1  NG2R53 CG2R53     1.3000  2   180.00 ! ZINCnd00 , from CG2D1 NG2D1 NG2S1 CG2O1, PENALTY= 162
CG2R53 NG2D1  NG2R53 CG331      3.4000  1   180.00 ! ZINCnd00 , from CG2D1 NG2D1 NG2S1 CG2O1, PENALTY= 173.5
CG2R53 NG2D1  NG2R53 CG331      1.3000  2   180.00 ! ZINCnd00 , from CG2D1 NG2D1 NG2S1 CG2O1, PENALTY= 173.5

IMPROPERS
CG2O1  CG2R51 NG2S0  OG2D1     70.0000  0     0.00 ! ZINCnd00 , from CG2O1 CG2R51 NG2S1 OG2D1, PENALTY= 1
CG2O1  CG2R53 NG2S1  OG2D1     70.0000  0     0.00 ! ZINCnd00 , from CG2O1 CG2R51 NG2S1 OG2D1, PENALTY= 2.8
CG2R53 NG2R50 NG2R53 OG2D1     90.0000  0     0.00 ! ZINCnd00 , from CG2R53 NG2R53 NG2R53 OG2D1, PENALTY= 28

END
RETURN
```
