## Supplementary material for "Identifying Artifacts from Large Library Docking": Example cases for running cross-filtering: ZINCne00000bjzzQ.str

```
* Toppar stream file generated by
* CHARMM General Force Field (CGenFF) program version 2.5.1
* For use with CGenFF version 4.6
*

read rtf card append
* Topologies generated by
* CHARMM General Force Field (CGenFF) program version 2.5.1
*
36 1

! "penalty" is the highest penalty score of the associated parameters.
! Penalties lower than 10 indicate the analogy is fair; penalties between 10
! and 50 mean some basic validation is recommended; penalties higher than
! 50 indicate poor analogy and mandate extensive validation/optimization.

RESI ZINCne00      -1.000 ! param penalty= 149.500 ; charge penalty=  72.802
!RING * 6 C4 C5 C6 C7 C12 N3
!RING * 6 C2 C3 N1 C13 C14 O5
GROUP            ! CHARGE   CH_PENALTY
ATOM C1     CG331  -0.186 !    1.242
ATOM C2     CG311  -0.051 !    6.085
ATOM H1     HGA1    0.090 !    0.030
ATOM C3     CG321   0.108 !    6.311
ATOM N1     NG301  -0.525 !    8.657
ATOM C4     CG2R64  0.361 !    1.816
ATOM C5     CG2R61 -0.071 !    1.188
ATOM C6     CG2R61 -0.024 !    0.256
ATOM C7     CG2R61 -0.108 !   22.347
ATOM C8     CG2O1   0.313 !   27.587
ATOM O1     OG2D1  -0.398 !    9.332
ATOM N2     NG2S1  -0.207 !   72.802
ATOM O2     OG301  -0.358 !   71.983
ATOM C9     CG311   0.046 !   20.474
ATOM H2     HGA1    0.090 !    1.200
ATOM C10    CG331  -0.251 !   12.799
ATOM C11    CG2O3   0.621 !    2.500
ATOM O3     OG2D2  -0.761 !    0.000
ATOM O4     OG2D2  -0.761 !    0.000
ATOM C12    CG2R61  0.266 !    0.256
ATOM N3     NG2R60 -0.606 !    1.368
ATOM C13    CG321   0.108 !    6.311
ATOM C14    CG311  -0.051 !    6.085
ATOM H3     HGA1    0.090 !    0.030
ATOM C15    CG331  -0.186 !    1.242
ATOM O5     OG3C61 -0.384 !    9.072
ATOM H4     HGA3    0.090 !    0.325
ATOM H5     HGA3    0.090 !    0.325
ATOM H6     HGA3    0.090 !    0.325
ATOM H7     HGA2    0.090 !    0.000
ATOM H8     HGA2    0.090 !    0.000
ATOM H9     HGR61   0.115 !    0.030
ATOM H10    HGR61   0.115 !    0.000
ATOM H11    HGP1    0.319 !    6.866
ATOM H12    HGA3    0.090 !    0.000
ATOM H13    HGA3    0.090 !    0.000
ATOM H14    HGA3    0.090 !    0.000
ATOM H15    HGR62   0.116 !    0.000
ATOM H16    HGA2    0.090 !    0.000
ATOM H17    HGA2    0.090 !    0.000
ATOM H18    HGA3    0.090 !    0.325
ATOM H19    HGA3    0.090 !    0.325
ATOM H20    HGA3    0.090 !    0.325

BOND C1   C2  
BOND C1   H4  
BOND C1   H5  
BOND C1   H6  
BOND C2   H1  
BOND C2   O5  
BOND C2   C3  
BOND C3   N1  
BOND C3   H7  
BOND C3   H8  
BOND N1   C4  
BOND N1   C13 
BOND C4   N3  
BOND C4   C5  
BOND C5   C6  
BOND C5   H9  
BOND C6   C7  
BOND C6   H10 
BOND C7   C8  
BOND C7   C12 
BOND C8   O1  
BOND C8   N2  
BOND N2   O2  
BOND N2   H11 
BOND O2   C9  
BOND C9   H2  
BOND C9   C10 
BOND C9   C11 
BOND C10  H12 
BOND C10  H13 
BOND C10  H14 
BOND C11  O3  
BOND C11  O4  
BOND C12  N3  
BOND C12  H15 
BOND C13  C14 
BOND C13  H16 
BOND C13  H17 
BOND C14  H3  
BOND C14  C15 
BOND C14  O5  
BOND C15  H18 
BOND C15  H19 
BOND C15  H20 
IMPR C4     C5     N3     N1    
IMPR C8     C7     N2     O1    
IMPR C11    O4     O3     C9    

END

read param card flex append
* Parameters generated by analogy by
* CHARMM General Force Field (CGenFF) program version 2.5.1
*

! Penalties lower than 10 indicate the analogy is fair; penalties between 10
! and 50 mean some basic validation is recommended; penalties higher than
! 50 indicate poor analogy and mandate extensive validation/optimization.

BONDS
CG2O1  CG2R61  300.00     1.4750 ! 3NAP, nicotamide. kevo: 1.45 -> 1.475
CG2O1  NG2S1   370.00     1.3450 ! PROT Alanine Dipeptide ab initio calc's (LK)
CG2O1  OG2D1   620.00     1.2300 ! PROT Peptide geometry, condensed phase (LK)
CG2O3  CG311   200.00     1.5220 ! PROT adm jr. 4/05/91, for asn,asp,gln,glu and cters
CG2O3  OG2D2   525.00     1.2600 ! PROT adm jr. 7/23/91, acetic acid
CG2R61 CG2R61  305.00     1.3750 ! PROT benzene, JES 8/25/89
CG2R61 CG2R64  250.00     1.3550 ! 18NFD, 1,8-naphthyridine, erh
CG2R61 NG2R60  450.00     1.3050 ! PYR1, pyridine
CG2R61 HGR61   340.00     1.0800 ! PROT phe,tyr JES 8/25/89
CG2R61 HGR62   340.00     1.0800 ! NA, DFT
CG2R64 NG2R60  450.00     1.3050 ! 2AMP, 2-amino pyridine, from PYR1, pyridine, kevo
CG2R64 NG301   390.00     1.3550 ! TMC, yxu
CG311  CG321   222.50     1.5380 ! PROT alkane update, adm jr., 3/2/92
CG311  CG331   222.50     1.5380 ! PROT alkane update, adm jr., 3/2/92
CG311  OG301   360.00     1.4150 ! all34_ethers_1a CG32A OG30A, gk or og
CG311  OG3C61  360.00     1.4150 ! pepr, from CG321 OG3C61, not optimized, yxu, RNA
CG311  HGA1    309.00     1.1110 ! PROT alkane update, adm jr., 3/2/92
CG321  NG301   200.00     1.4500 ! TSPD model for D3R, xxwy
CG321  HGA2    309.00     1.1110 ! PROT alkane update, adm jr., 3/2/92
CG331  HGA3    322.00     1.1110 ! PROT alkane update, adm jr., 3/2/92
NG2S1  OG301   318.03     1.4032 ! ZINCne00 , from NG2S1 OG311, PENALTY= 10
NG2S1  HGP1    440.00     0.9970 ! PROT Alanine Dipeptide ab initio calc's (LK)

ANGLES
CG2R61 CG2O1  NG2S1    80.00    116.50 ! HDZ2, hydrazone model cmpd 2
CG2R61 CG2O1  OG2D1    30.00    121.00 ! reverted to 3NAP, nicotamide. Kenno: compromise with NMA and HDZ2 ==> 124.5 --> 121.00
NG2S1  CG2O1  OG2D1    80.00    122.50 ! PROT NMA Vib Modes (LK)
CG311  CG2O3  OG2D2    40.00    116.00   50.00   2.35300 ! PROT adm jr. 7/23/91, correction, ACETATE (KK)
OG2D2  CG2O3  OG2D2   100.00    128.00   70.00   2.25870 ! PROT adm jr. 7/23/91, correction, ACETATE (KK)
CG2O1  CG2R61 CG2R61   45.00    119.00 ! reverted to 3NAP, nicotinamide
CG2R61 CG2R61 CG2R61   40.00    120.00   35.00   2.41620 ! PROT JES 8/25/89
CG2R61 CG2R61 CG2R64   40.00    115.50   35.00   2.41620 ! 18NFD, 1,8-naphthyridine, erh
CG2R61 CG2R61 NG2R60   20.00    124.00 ! PYRIDINE pyridine, yin
CG2R61 CG2R61 HGR61    30.00    120.00   22.00   2.15250 ! PROT JES 8/25/89 benzene
CG2R61 CG2R61 HGR62    30.00    120.00   22.00   2.15250 ! BROB, bromobenzene
CG2R64 CG2R61 HGR61    30.00    120.00   22.00   2.15250 ! 2AMP, 2-amino pyridine, from PROT benzene, kevo
NG2R60 CG2R61 HGR62    30.00    116.00   35.00   2.10000 ! PYR1, pyridine %%% Kenno: 112->116
CG2R61 CG2R64 NG2R60   20.00    124.00 ! 2AMP, 2-amino pyridine, from PYR1, pyridine, kevo
CG2R61 CG2R64 NG301    63.00    121.00 ! ZINCne00 , from CG2R61 CG2R64 NG311, PENALTY= 0.6
NG2R60 CG2R64 NG301    78.00    119.70 ! ZINCne00 , from NG2R60 CG2R64 NG311, PENALTY= 0.6
CG2O3  CG311  CG331    52.00    108.00 ! PROT adm jr. 4/09/92, for ALA cter
CG2O3  CG311  OG301    45.00    109.00 ! CC321 CC3163 OC3C61 optimize on PROA, gk (not affected by mistake)
CG2O3  CG311  HGA1     50.00    109.50 ! PROT adm jr. 4/05/91, for asn,asp,gln,glu and cters
CG321  CG311  CG331    53.35    114.00    8.00   2.56100 ! PROT alkane update, adm jr., 3/2/92
CG321  CG311  OG3C61   45.00    111.50 ! pepr, from CG321 CG321 OG3C61, not optimized, yxu, RNA
CG321  CG311  HGA1     34.50    110.10   22.53   2.17900 ! PROT alkane update, adm jr., 3/2/92
CG331  CG311  OG301    45.00    111.50 ! all34_ethers_1a OC30A CC32A CC33A, gk or og (not affected by mistake)
CG331  CG311  OG3C61   45.00    111.50 ! ZINCne00 , from CG321 CG311 OG3C61, PENALTY= 0.9
CG331  CG311  HGA1     34.50    110.10   22.53   2.17900 ! PROT alkane update, adm jr., 3/2/92
OG301  CG311  HGA1     60.00    109.50 ! all34_ethers_1a HCA2 CC32A OC30A, gk or og (not affected by mistake)
OG3C61 CG311  HGA1     45.00    109.50 ! pepr, from OG3C61 CG321 HGA2, not optimized, yxu, RNA
CG311  CG321  NG301    60.63    115.77 ! flavin
CG311  CG321  HGA2     33.43    110.10   22.53   2.17900 ! PROT alkanes
NG301  CG321  HGA2     32.40    109.00 ! TSPD model for D3R, xxwy
HGA2   CG321  HGA2     35.50    109.00    5.40   1.80200 ! PROT alkane update, adm jr., 3/2/92
CG311  CG331  HGA3     33.43    110.10   22.53   2.17900 ! PROT alkanes
HGA3   CG331  HGA3     35.50    108.40    5.40   1.80200 ! PROT alkane update, adm jr., 3/2/92
CG2R61 NG2R60 CG2R64   20.00    112.00 ! 2AMP, 2-amino pyridine, from PYR1, pyridine, kevo
CG2O1  NG2S1  OG301    54.52    105.86 ! ZINCne00 , from CG2O1 NG2S1 OG311, PENALTY= 15
CG2O1  NG2S1  HGP1     34.00    123.00 ! PROT NMA Vib Modes (LK)
OG301  NG2S1  HGP1     37.50     98.23 ! ZINCne00 , from OG311 NG2S1 HGP1, PENALTY= 15
CG2R64 NG301  CG321    35.26    111.39 ! flavin
CG321  NG301  CG321    70.00    112.00 ! TSPD model for D3R, xxwy
CG311  OG301  NG2S1    54.17    104.20 ! ZINCne00 , from CG321 OG301 NG2D1, PENALTY= 18.6
CG311  OG3C61 CG311    95.00    109.70 ! ZINCne00 , from CG311 OG3C61 CG321, PENALTY= 0.6

DIHEDRALS
NG2S1  CG2O1  CG2R61 CG2R61     1.0000  2   180.00 ! HDZ2, hydrazone model cmpd 2
OG2D1  CG2O1  CG2R61 CG2R61     1.0000  2   180.00 ! 3NAP, nicotinamide (PYRIDINE pyr-CONH2), yin
CG2R61 CG2O1  NG2S1  OG301      1.6000  1     0.00 ! ZINCne00 , from CG2R61 CG2O1 NG2S1 CG321, PENALTY= 45
CG2R61 CG2O1  NG2S1  OG301      4.0000  2   180.00 ! ZINCne00 , from CG2R61 CG2O1 NG2S1 CG321, PENALTY= 45
CG2R61 CG2O1  NG2S1  HGP1       2.5000  2   180.00 ! HDZ2, hydrazone model cmpd 2
OG2D1  CG2O1  NG2S1  OG301      0.0567  2   180.00 ! ZINCne00 , from OG2D1 CG2O1 NG2S1 OG311, PENALTY= 15
OG2D1  CG2O1  NG2S1  HGP1       2.5000  2   180.00 ! PROT Gives appropriate NMA cis/trans barrier. (LK)
OG2D2  CG2O3  CG311  CG331      0.0500  6   180.00 ! deleteme DELETEME (we want to use wildcarting)
OG2D2  CG2O3  CG311  OG301      0.5500  2   180.00 ! og amop mp2/ccpvtz
OG2D2  CG2O3  CG311  HGA1       0.0500  6   180.00 ! PROT For side chains of asp,asn,glu,gln, (n=6) from KK(LK)
CG2O1  CG2R61 CG2R61 CG2R61     3.1000  2   180.00 ! 3NAP, nicotinamide Kenno: 1.0 -> 3.1
CG2O1  CG2R61 CG2R61 NG2R60     5.0000  2   180.00 ! 3NAP, nicotinamide
CG2O1  CG2R61 CG2R61 HGR61      2.4000  2   180.00 ! 3NAP, nicotinamide Kenno: 4.2 -> 2.4
CG2O1  CG2R61 CG2R61 HGR62      2.4000  2   180.00 ! 3NAP, nicotinamide Kenno: 4.2 -> 2.4
CG2R61 CG2R61 CG2R61 CG2R61     3.1000  2   180.00 ! PROT JES 8/25/89
CG2R61 CG2R61 CG2R61 CG2R64     3.1000  2   180.00 ! 18NFD, 1,8-naphthyridine, erh
CG2R61 CG2R61 CG2R61 NG2R60     1.2000  2   180.00 ! PYR1, pyridine, yin
CG2R61 CG2R61 CG2R61 HGR61      4.2000  2   180.00 ! PROT JES 8/25/89 benzene
CG2R61 CG2R61 CG2R61 HGR62      4.2000  2   180.00 ! BROB, bromobenzene
CG2R64 CG2R61 CG2R61 HGR61      1.0000  2   180.00 ! 18NFD, 1,8-naphthyridine, erh
HGR61  CG2R61 CG2R61 HGR61      2.4000  2   180.00 ! PROT JES 8/25/89 benzene
CG2R61 CG2R61 CG2R64 NG2R60     1.2000  2   180.00 ! 2AMP, 2-amino pyridine, from PYR1, pyridine, kevo
CG2R61 CG2R61 CG2R64 NG301      3.1000  2   180.00 ! ZINCne00 , from CG2R61 CG2R61 CG2R64 NG311, PENALTY= 0.6
HGR61  CG2R61 CG2R64 NG2R60     2.8000  2   180.00 ! 2AMP, 2-amino pyridine, from PYR1, pyridine, kevo
HGR61  CG2R61 CG2R64 NG301      2.4000  2   180.00 ! ZINCne00 , from HGR61 CG2R61 CG2R64 NG311, PENALTY= 0.6
CG2R61 CG2R61 NG2R60 CG2R64     1.2000  2   180.00 ! 2AMP, 2-amino pyridine, from PYR1, pyridine, kevo
HGR62  CG2R61 NG2R60 CG2R64     5.8000  2   180.00 ! 2AMP, 2-amino pyridine, from PYR1, pyridine, kevo
CG2R61 CG2R64 NG2R60 CG2R61     1.2000  2   180.00 ! 2AMP, 2-amino pyridine, from PYR1, pyridine, kevo
NG301  CG2R64 NG2R60 CG2R61     3.1000  2   180.00 ! ZINCne00 , from NG311 CG2R64 NG2R60 CG2R61, PENALTY= 0.6
CG2R61 CG2R64 NG301  CG321      0.3600  2   180.00 ! ZINCne00 , from CG2R62 CG2R64 NG301 CG321, PENALTY= 1.5
NG2R60 CG2R64 NG301  CG321      0.4200  2     0.00 ! ZINCne00 , from NG2R62 CG2R64 NG301 CG321, PENALTY= 2
CG331  CG311  CG321  NG301      0.2000  3     0.00 ! ZINCne00 , from CG311 CG311 CG321 NG301, PENALTY= 1.5
CG331  CG311  CG321  HGA2       0.2000  3     0.00 ! PROT alkane update, adm jr., 3/2/92
OG3C61 CG311  CG321  NG301      0.2000  3     0.00 ! ZINCne00 , from OG311 CG311 CG321 NG301, PENALTY= 15
OG3C61 CG311  CG321  HGA2       0.1950  3     0.00 ! pepr, from OG3C61 CG321 CG321 HGA2, not optimized, yxu, RNA
HGA1   CG311  CG321  NG301      0.1800  3     0.00 ! flavin
HGA1   CG311  CG321  HGA2       0.1950  3     0.00 ! NA, sugar
CG2O3  CG311  CG331  HGA3       0.1600  3     0.00 ! PROT rotation barrier in Ethane (SF)
CG321  CG311  CG331  HGA3       0.2000  3     0.00 ! PROT alkane update, adm jr., 3/2/92
OG301  CG311  CG331  HGA3       0.1600  3     0.00 ! all34_ethers_1a
OG3C61 CG311  CG331  HGA3       0.1950  3     0.00 ! ZINCne00 , from OG3C61 CG311 CG321 HGA2, PENALTY= 6
HGA1   CG311  CG331  HGA3       0.1950  3     0.00 ! NA, sugar
CG2O3  CG311  OG301  NG2S1      1.1000  1   180.00 ! ZINCne00 , from CG2O3 CG321 OG301 CG2R61, PENALTY= 51
CG2O3  CG311  OG301  NG2S1      0.2000  3   180.00 ! ZINCne00 , from CG2O3 CG321 OG301 CG2R61, PENALTY= 51
CG331  CG311  OG301  NG2S1      0.3727  1   180.00 ! ZINCne00 , from CG331 CG321 OG301 NG2D1, PENALTY= 22
CG331  CG311  OG301  NG2S1      0.7250  2     0.00 ! ZINCne00 , from CG331 CG321 OG301 NG2D1, PENALTY= 22
CG331  CG311  OG301  NG2S1      0.0227  3     0.00 ! ZINCne00 , from CG331 CG321 OG301 NG2D1, PENALTY= 22
HGA1   CG311  OG301  NG2S1      0.3228  3     0.00 ! ZINCne00 , from HGA2 CG321 OG301 NG2D1, PENALTY= 22
CG321  CG311  OG3C61 CG311      0.5300  1   180.00 ! ZINCne00 , from CG321 CG311 OG3C61 CG321, PENALTY= 0.6
CG321  CG311  OG3C61 CG311      0.6800  2     0.00 ! ZINCne00 , from CG321 CG311 OG3C61 CG321, PENALTY= 0.6
CG321  CG311  OG3C61 CG311      0.2100  3   180.00 ! ZINCne00 , from CG321 CG311 OG3C61 CG321, PENALTY= 0.6
CG321  CG311  OG3C61 CG311      0.1500  4     0.00 ! ZINCne00 , from CG321 CG311 OG3C61 CG321, PENALTY= 0.6
CG331  CG311  OG3C61 CG311      0.5300  1   180.00 ! ZINCne00 , from CG321 CG311 OG3C61 CG321, PENALTY= 1.5
CG331  CG311  OG3C61 CG311      0.6800  2     0.00 ! ZINCne00 , from CG321 CG311 OG3C61 CG321, PENALTY= 1.5
CG331  CG311  OG3C61 CG311      0.2100  3   180.00 ! ZINCne00 , from CG321 CG311 OG3C61 CG321, PENALTY= 1.5
CG331  CG311  OG3C61 CG311      0.1500  4     0.00 ! ZINCne00 , from CG321 CG311 OG3C61 CG321, PENALTY= 1.5
HGA1   CG311  OG3C61 CG311      0.1950  3     0.00 ! ZINCne00 , from HGA1 CG311 OG3C61 CG321, PENALTY= 0.6
CG311  CG321  NG301  CG2R64     0.0600  2     0.00 ! flavin
CG311  CG321  NG301  CG2R64     0.4700  3     0.00 ! flavin
CG311  CG321  NG301  CG321      1.4200  1   180.00 ! ZINCne00 , from CG321 CG321 NG301 CG321, PENALTY= 0.6
CG311  CG321  NG301  CG321      0.8200  2     0.00 ! ZINCne00 , from CG321 CG321 NG301 CG321, PENALTY= 0.6
CG311  CG321  NG301  CG321      1.0200  3     0.00 ! ZINCne00 , from CG321 CG321 NG301 CG321, PENALTY= 0.6
HGA2   CG321  NG301  CG2R64     0.0000  3   180.00 ! flavin
HGA2   CG321  NG301  CG321      0.1000  3     0.00 ! TSPD model for D3R, xxwy
CG2O1  NG2S1  OG301  CG311      2.0970  1     0.00 ! ZINCne00 , from CG2O1 NG2S1 OG311 HGP1, PENALTY= 149.5
CG2O1  NG2S1  OG301  CG311      0.8235  2     0.00 ! ZINCne00 , from CG2O1 NG2S1 OG311 HGP1, PENALTY= 149.5
HGP1   NG2S1  OG301  CG311      1.6360  1     0.00 ! ZINCne00 , from HGP1 NG2S1 OG311 HGP1, PENALTY= 149.5
HGP1   NG2S1  OG301  CG311      0.5212  2   180.00 ! ZINCne00 , from HGP1 NG2S1 OG311 HGP1, PENALTY= 149.5

IMPROPERS
CG2O1  CG2R61 NG2S1  OG2D1    120.0000  0     0.00 ! PROT NMA Vibrational Modes (LK) WILDCARD
CG2O3  OG2D2  OG2D2  CG311     96.0000  0     0.00 ! PROT 90.0->96.0 acetate, single impr (KK) correct conversion from wildcard CC X X CT1 which itself may or may not be correct
CG2R64 CG2R61 NG2R60 NG301     40.0000  0     0.00 ! ZINCne00 , from CG2R64 CG2R62 NG2R62 NG301, PENALTY= 3

END
RETURN
```
