## Supplementary material for "Identifying Artifacts from Large Library Docking": Example cases for running cross-filtering: ZINCne000000YXmT.str

```
* Toppar stream file generated by
* CHARMM General Force Field (CGenFF) program version 2.5.1
* For use with CGenFF version 4.6
*

read rtf card append
* Topologies generated by
* CHARMM General Force Field (CGenFF) program version 2.5.1
*
36 1

! "penalty" is the highest penalty score of the associated parameters.
! Penalties lower than 10 indicate the analogy is fair; penalties between 10
! and 50 mean some basic validation is recommended; penalties higher than
! 50 indicate poor analogy and mandate extensive validation/optimization.

RESI ZINCne00       0.000 ! param penalty=  45.900 ; charge penalty=  47.110
!RING * 6 C5 C6 C7 C8 C14 C15
GROUP            ! CHARGE   CH_PENALTY
ATOM C1     CG331  -0.010 !    9.409
ATOM O1     OG301  -0.226 !   30.601
ATOM N1     NG2D1  -0.188 !   38.705
ATOM C2     CG2O1  -0.041 !   47.110
ATOM O2     OG2D1   0.201 !   35.905
ATOM C3     CG321  -0.029 !   25.218
ATOM N2     NG2S1  -0.506 !    1.897
ATOM C4     CG2O1   0.529 !    0.000
ATOM O3     OG2D1  -0.523 !    0.000
ATOM C5     CG311   0.130 !    0.000
ATOM H1     HGA1    0.090 !    0.000
ATOM C6     CG321  -0.228 !    0.000
ATOM C7     CG321  -0.131 !    0.000
ATOM C8     CG311  -0.139 !    0.000
ATOM H2     HGA1    0.090 !    0.000
ATOM N3     NG2S1  -0.240 !    0.744
ATOM C9     CG2O6   0.165 !   11.186
ATOM O4     OG2D1  -0.393 !    0.894
ATOM O5     OG302  -0.255 !   12.176
ATOM C10    CG301   0.283 !    4.253
ATOM C11    CG331  -0.269 !    5.070
ATOM C12    CG331  -0.269 !    5.070
ATOM C13    CG331  -0.269 !    5.070
ATOM C14    CG321  -0.131 !    0.000
ATOM C15    CG321  -0.228 !    0.000
ATOM H3     HGA3    0.090 !    0.450
ATOM H4     HGA3    0.090 !    0.450
ATOM H5     HGA3    0.090 !    0.450
ATOM H6     HGA2    0.090 !    0.305
ATOM H7     HGA2    0.090 !    0.305
ATOM H8     HGP1    0.277 !    0.000
ATOM H9     HGA2    0.090 !    0.000
ATOM H10    HGA2    0.090 !    0.000
ATOM H11    HGA2    0.090 !    0.000
ATOM H12    HGA2    0.090 !    0.000
ATOM H13    HGP1    0.330 !    0.000
ATOM H14    HGA3    0.090 !    0.025
ATOM H15    HGA3    0.090 !    0.025
ATOM H16    HGA3    0.090 !    0.025
ATOM H17    HGA3    0.090 !    0.025
ATOM H18    HGA3    0.090 !    0.025
ATOM H19    HGA3    0.090 !    0.025
ATOM H20    HGA3    0.090 !    0.025
ATOM H21    HGA3    0.090 !    0.025
ATOM H22    HGA3    0.090 !    0.025
ATOM H23    HGA2    0.090 !    0.000
ATOM H24    HGA2    0.090 !    0.000
ATOM H25    HGA2    0.090 !    0.000
ATOM H26    HGA2    0.090 !    0.000

BOND C1   O1  
BOND C1   H3  
BOND C1   H4  
BOND C1   H5  
BOND O1   N1  
BOND N1   C2  
BOND C2   O2  
BOND C2   C3  
BOND C3   N2  
BOND C3   H6  
BOND C3   H7  
BOND N2   C4  
BOND N2   H8  
BOND C4   O3  
BOND C4   C5  
BOND C5   H1  
BOND C5   C15 
BOND C5   C6  
BOND C6   C7  
BOND C6   H9  
BOND C6   H10 
BOND C7   C8  
BOND C7   H11 
BOND C7   H12 
BOND C8   H2  
BOND C8   N3  
BOND C8   C14 
BOND N3   C9  
BOND N3   H13 
BOND C9   O4  
BOND C9   O5  
BOND O5   C10 
BOND C10  C11 
BOND C10  C12 
BOND C10  C13 
BOND C11  H14 
BOND C11  H15 
BOND C11  H16 
BOND C12  H17 
BOND C12  H18 
BOND C12  H19 
BOND C13  H20 
BOND C13  H21 
BOND C13  H22 
BOND C14  C15 
BOND C14  H23 
BOND C14  H24 
BOND C15  H25 
BOND C15  H26 
IMPR C2     C3     N1     O2    
IMPR C4     C5     N2     O3    
IMPR C9     N3     O4     O5    

END

read param card flex append
* Parameters generated by analogy by
* CHARMM General Force Field (CGenFF) program version 2.5.1
*

! Penalties lower than 10 indicate the analogy is fair; penalties between 10
! and 50 mean some basic validation is recommended; penalties higher than
! 50 indicate poor analogy and mandate extensive validation/optimization.

BONDS
CG2O1  CG311   250.00     1.4900 ! PROT Ala Dipeptide (5/91)
CG2O1  CG321   250.00     1.4900 ! PROT Ala Dipeptide (5/91)
CG2O1  NG2D1   339.63     1.4304 ! NRQ, by ac_aa            
CG2O1  NG2S1   370.00     1.3450 ! PROT Alanine Dipeptide ab initio calc's (LK)
CG2O1  OG2D1   620.00     1.2300 ! PROT Peptide geometry, condensed phase (LK)
CG2O6  NG2S1   510.00     1.3700 ! DMCB & DECB, dimethyl & diehtyl carbamate, cacha & kevo
CG2O6  OG2D1   650.00     1.2300 ! UREA, Urea. Uses a slack parameter from PROT adm jr. 4/10/91, acetamide ==> re-optimize
CG2O6  OG302   350.00     1.3500 ! DMCB & DECB & DMCA, dimethyl & diehtyl carbamate and dimethyl carbonate, cacha & kevo & xxwy
CG301  CG331   222.50     1.5380 ! RETINOL TMCH/MECH
CG301  OG302   340.00     1.4300 ! AMGT, Alpha Methyl Gamma Tert Butyl Glu Acid CDCA Amide
CG311  CG321   222.50     1.5380 ! PROT alkane update, adm jr., 3/2/92
CG311  NG2S1   320.00     1.4300 ! PROT NMA Gas & Liquid Phase IR Spectra (LK)
CG311  HGA1    309.00     1.1110 ! PROT alkane update, adm jr., 3/2/92
CG321  CG321   222.50     1.5300 ! PROT alkane update, adm jr., 3/2/92
CG321  NG2S1   320.00     1.4300 ! PROT NMA Gas & Liquid Phase IR Spectra (LK)
CG321  HGA2    309.00     1.1110 ! PROT alkane update, adm jr., 3/2/92
CG331  OG301   360.00     1.4150 ! diethylether, alex
CG331  HGA3    322.00     1.1110 ! PROT alkane update, adm jr., 3/2/92
NG2D1  OG301   270.93     1.4215 ! GGB, by ac_aa            
NG2S1  HGP1    440.00     0.9970 ! PROT Alanine Dipeptide ab initio calc's (LK)

ANGLES
CG311  CG2O1  NG2S1    80.00    116.50 ! PROT NMA Vib Modes (LK)
CG311  CG2O1  OG2D1    80.00    121.00 ! PROT Alanine Dipeptide ab initio calc's (LK)
CG321  CG2O1  NG2D1    80.00    108.81 ! ZINCne00 , from CG311 CG2O1 NG2D1, PENALTY= 0.6
CG321  CG2O1  OG2D1    80.00    121.00 ! PROT Alanine Dipeptide ab initio calc's (LK)
NG2D1  CG2O1  OG2D1    80.00    120.54 ! NRQ, by ac_aa                
NG2S1  CG2O1  OG2D1    80.00    122.50 ! PROT NMA Vib Modes (LK)
NG2S1  CG2O6  OG2D1    60.00    125.70 ! DMCB & DECB, dimethyl & diehtyl carbamate, cacha & kevo
NG2S1  CG2O6  OG302    90.00    110.30 ! DMCB & DECB, dimethyl & diehtyl carbamate, cacha & kevo
OG2D1  CG2O6  OG302    70.00    123.50 ! DMCB & DECB & DMCA, dimethyl & diehtyl carbamate and dimethyl carbonate, cacha & kevo
CG331  CG301  CG331    58.35    113.50   11.16   2.56100 ! RETINOL TMCH/MECH
CG331  CG301  OG302    75.70    110.10 ! AMGT, Alpha Methyl Gamma Tert Butyl Glu Acid CDCA Amide, cacha
CG2O1  CG311  CG321    52.00    108.00 ! PROT Alanine Dipeptide ab initio calc's (LK)
CG2O1  CG311  HGA1     50.00    109.50 ! PROT Alanine Dipeptide ab initio calc's (LK)
CG321  CG311  CG321    58.35    113.50   11.16   2.56100 ! LIPID glycerol
CG321  CG311  NG2S1    70.00    113.50 ! PROT Alanine Dipeptide ab initio calc's (LK)
CG321  CG311  HGA1     34.50    110.10   22.53   2.17900 ! PROT alkane update, adm jr., 3/2/92
NG2S1  CG311  HGA1     48.00    108.00 ! PROT Alanine Dipeptide ab initio calc's (LK)
CG2O1  CG321  NG2S1    50.00    107.00 ! PROT Alanine Dipeptide ab initio calc's (LK)
CG2O1  CG321  HGA2     33.00    109.50   30.00   2.16300 ! PROT alanine dipeptide, 5/09/91
CG311  CG321  CG321    58.35    113.50   11.16   2.56100 ! PROT alkanes
CG311  CG321  HGA2     33.43    110.10   22.53   2.17900 ! PROT alkanes
CG321  CG321  HGA2     26.50    110.10   22.53   2.17900 ! PROT alkane update, adm jr., 3/2/92
NG2S1  CG321  HGA2     51.50    109.50 ! PROT from NG2S1  CG331  HA, for lactams, adm jr.
HGA2   CG321  HGA2     35.50    109.00    5.40   1.80200 ! PROT alkane update, adm jr., 3/2/92
CG301  CG331  HGA3     33.43    110.10   22.53   2.17900 ! RETINOL TMCH/MECH
OG301  CG331  HGA3     45.90    108.89 ! MEOB, Methoxybenzene, cacha
HGA3   CG331  HGA3     35.50    108.40    5.40   1.80200 ! PROT alkane update, adm jr., 3/2/92
CG2O1  NG2D1  OG301    61.64     99.79 ! ZINCne00 , from CG2N1 NG2D1 OG301, PENALTY= 11
CG2O1  NG2S1  CG321    50.00    120.00 ! PROT NMA Vib Modes (LK)
CG2O1  NG2S1  HGP1     34.00    123.00 ! PROT NMA Vib Modes (LK)
CG2O6  NG2S1  CG311    60.00    120.00 ! HNA, from CG2O6 NG2S1 CG321, yxu, RNA
CG2O6  NG2S1  HGP1     40.00    121.50 ! DMCB & DECB, dimethyl & diehtyl carbamate, cacha & kevo & xxwy
CG311  NG2S1  HGP1     35.00    117.00 ! PROT NMA Vibrational Modes (LK)
CG321  NG2S1  HGP1     35.00    117.00 ! PROT NMA Vibrational Modes (LK)
CG331  OG301  NG2D1    54.17    104.20 ! ZINCne00 , from CG321 OG301 NG2D1, PENALTY= 0.9
CG2O6  OG302  CG301    40.00    111.00 ! ZINCne00 , from CG2O6 OG302 CG321, PENALTY= 1.8

DIHEDRALS
NG2S1  CG2O1  CG311  CG321      0.0000  1     0.00 ! PROT ala dipeptide, new C VDW Rmin, 4/10/93 (LK)
NG2S1  CG2O1  CG311  HGA1       0.0000  1     0.00 ! PROT Alanine Dipeptide ab initio calc's (LK)
OG2D1  CG2O1  CG311  CG321      1.4000  1     0.00 ! PROT ala dipeptide, new C VDW Rmin, adm jr., 3/3/93c
OG2D1  CG2O1  CG311  HGA1       0.0000  1     0.00 ! PROT Alanine Dipeptide ab initio calc's (LK)
NG2D1  CG2O1  CG321  NG2S1      5.1998  1   180.00 ! ZINCne00 , from NG2D1 CG2O1 CG311 NG2S1, PENALTY= 4
NG2D1  CG2O1  CG321  NG2S1      2.2045  2   180.00 ! ZINCne00 , from NG2D1 CG2O1 CG311 NG2S1, PENALTY= 4
NG2D1  CG2O1  CG321  HGA2       3.3555  1   180.00 ! ZINCne00 , from NG2D1 CG2O1 CG311 HGA1, PENALTY= 4.1
OG2D1  CG2O1  CG321  NG2S1      0.0000  1     0.00 ! PROT Alanine Dipeptide ab initio calc's (LK)
OG2D1  CG2O1  CG321  HGA2       0.0000  3   180.00 ! PROT adm jr., 8/13/90  geometry and vibrations
CG321  CG2O1  NG2D1  OG301      3.4913  1   180.00 ! ZINCne00 , from CG331 CG2O1 NG2D1 CG321, PENALTY= 45.9
CG321  CG2O1  NG2D1  OG301      3.8307  2   180.00 ! ZINCne00 , from CG331 CG2O1 NG2D1 CG321, PENALTY= 45.9
CG321  CG2O1  NG2D1  OG301      2.3343  3     0.00 ! ZINCne00 , from CG331 CG2O1 NG2D1 CG321, PENALTY= 45.9
OG2D1  CG2O1  NG2D1  OG301      7.8500  2   180.00 ! ZINCne00 , from OG2D1 CG2O1 NG2D1 CG321, PENALTY= 45
CG311  CG2O1  NG2S1  CG321      1.6000  1     0.00 ! PROT NMA cis/trans energy difference. (LK)
CG311  CG2O1  NG2S1  CG321      2.5000  2   180.00 ! PROT Gives appropriate NMA cis/trans barrier. (LK)
CG311  CG2O1  NG2S1  HGP1       2.5000  2   180.00 ! PROT Gives appropriate NMA cis/trans barrier. (LK)
OG2D1  CG2O1  NG2S1  CG321      2.5000  2   180.00 ! PROT Gives appropriate NMA cis/trans barrier. (LK)
OG2D1  CG2O1  NG2S1  HGP1       2.5000  2   180.00 ! PROT Gives appropriate NMA cis/trans barrier. (LK)
OG2D1  CG2O6  NG2S1  CG311      4.0000  2   180.00 ! HNA, from OG2D1 CG2O6 NG2S1 CG321, yxu, RNA
OG2D1  CG2O6  NG2S1  CG311      0.9500  4     0.00 ! HNA, from OG2D1 CG2O6 NG2S1 CG321, yxu, RNA
OG2D1  CG2O6  NG2S1  HGP1       0.0000  2   180.00 ! DMCB & DECB, dimethyl & diehtyl carbamate, cacha & kevo
OG302  CG2O6  NG2S1  CG311      4.0000  2   180.00 ! HWG, from OG302 CG2O6 NG2S1 CG321, yxu, RNA
OG302  CG2O6  NG2S1  CG311      0.9500  4     0.00 ! HWG, from OG302 CG2O6 NG2S1 CG321, yxu, RNA
OG302  CG2O6  NG2S1  HGP1       0.0000  2   180.00 ! DMCB & DECB, dimethyl & diehtyl carbamate, cacha & kevo
NG2S1  CG2O6  OG302  CG301      0.1500  1   180.00 ! ZINCne00 , from NG2S1 CG2O6 OG302 CG321, PENALTY= 1.8
NG2S1  CG2O6  OG302  CG301      2.2000  2   180.00 ! ZINCne00 , from NG2S1 CG2O6 OG302 CG321, PENALTY= 1.8
NG2S1  CG2O6  OG302  CG301      0.1000  3   180.00 ! ZINCne00 , from NG2S1 CG2O6 OG302 CG321, PENALTY= 1.8
OG2D1  CG2O6  OG302  CG301      0.1500  1     0.00 ! ZINCne00 , from OG2D1 CG2O6 OG302 CG321, PENALTY= 1.8
OG2D1  CG2O6  OG302  CG301      2.2000  2   180.00 ! ZINCne00 , from OG2D1 CG2O6 OG302 CG321, PENALTY= 1.8
OG2D1  CG2O6  OG302  CG301      0.1000  3     0.00 ! ZINCne00 , from OG2D1 CG2O6 OG302 CG321, PENALTY= 1.8
CG331  CG301  CG331  HGA3       0.1600  3     0.00 ! RETINOL TMCH
OG302  CG301  CG331  HGA3       0.1600  3     0.00 ! AMGT, Alpha Methyl Gamma Tert Butyl Glu Acid CDCA Amide, cacha reset to default by kevo
CG331  CG301  OG302  CG2O6      0.0000  3     0.00 ! ZINCne00 , from CG331 CG301 OG302 CG2O2, PENALTY= 4
CG2O1  CG311  CG321  CG321      0.2000  3     0.00 ! PROT alkane update, adm jr., 3/2/92
CG2O1  CG311  CG321  HGA2       0.2000  3     0.00 ! PROT alkane update, adm jr., 3/2/92
CG321  CG311  CG321  CG321      0.2000  3     0.00 ! PROT alkane update, adm jr., 3/2/92
CG321  CG311  CG321  HGA2       0.1950  1     0.00 ! NA, sugar
NG2S1  CG311  CG321  CG321      0.2000  3     0.00 ! PROT alkane update, adm jr., 3/2/92
NG2S1  CG311  CG321  HGA2       0.2000  3     0.00 ! PROT alkane update, adm jr., 3/2/92
HGA1   CG311  CG321  CG321      0.1950  3     0.00 ! NA abasic nucleoside
HGA1   CG311  CG321  HGA2       0.1950  3     0.00 ! NA, sugar
CG321  CG311  NG2S1  CG2O6      1.8000  1     0.00 ! WBG, from CG321 CG311 NG2S1 CG2O1, yxu, RNA
CG321  CG311  NG2S1  HGP1       0.0000  1     0.00 ! PROT Alanine Dipeptide ab initio calc's (LK)
HGA1   CG311  NG2S1  CG2O6      0.0000  1     0.00 ! HNA, from HGA1 CG311 NG2S1 CG2O1, yxu, RNA
HGA1   CG311  NG2S1  HGP1       0.0000  1     0.00 ! PROT Alanine Dipeptide ab initio calc's (LK)
CG311  CG321  CG321  CG311      0.1950  3     0.00 ! PROT alkane update, adm jr., 3/2/92
CG311  CG321  CG321  HGA2       0.1950  3     0.00 ! NA abasic nucleoside
HGA2   CG321  CG321  HGA2       0.2200  3     0.00 ! LIPID alkanes
CG2O1  CG321  NG2S1  CG2O1      0.2000  1   180.00 ! PROT ala dipeptide, new C VDW Rmin, adm jr., 3/3/93c
CG2O1  CG321  NG2S1  HGP1       0.0000  1     0.00 ! PROT Alanine Dipeptide ab initio calc's (LK)
HGA2   CG321  NG2S1  CG2O1      0.0000  3     0.00 ! PROT, sp2-methyl, no torsion potential
HGA2   CG321  NG2S1  HGP1       0.0000  3     0.00 ! PROT, sp2-methyl, no torsion potential
HGA3   CG331  OG301  NG2D1      0.3228  3     0.00 ! ZINCne00 , from HGA2 CG321 OG301 NG2D1, PENALTY= 6
CG2O1  NG2D1  OG301  CG331      0.3335  1   180.00 ! ZINCne00 , from CG2N1 NG2D1 OG301 CG321, PENALTY= 11.9
CG2O1  NG2D1  OG301  CG331      0.0342  2   180.00 ! ZINCne00 , from CG2N1 NG2D1 OG301 CG321, PENALTY= 11.9

IMPROPERS
CG2O1  CG311  NG2S1  OG2D1    120.0000  0     0.00 ! PROT NMA Vibrational Modes (LK) WILDCARD
CG2O1  CG321  NG2D1  OG2D1     44.0020  0     0.00 ! ZINCne00 , from CG2O1 CG311 NG2D1 OG2D1, PENALTY= 0.4
CG2O6  NG2S1  OG2D1  OG302     62.0000  0     0.00 ! DMCB, dimehtyl carbamate, xxwy

END
RETURN
```
