## Supplementary material for "Identifying Artifacts from Large Library Docking": Example cases for running cross-filtering: ZINCne000000ZKGF.str

```
* Toppar stream file generated by
* CHARMM General Force Field (CGenFF) program version 2.5.1
* For use with CGenFF version 4.6
*

read rtf card append
* Topologies generated by
* CHARMM General Force Field (CGenFF) program version 2.5.1
*
36 1

! "penalty" is the highest penalty score of the associated parameters.
! Penalties lower than 10 indicate the analogy is fair; penalties between 10
! and 50 mean some basic validation is recommended; penalties higher than
! 50 indicate poor analogy and mandate extensive validation/optimization.

RESI ZINCne00      -1.000 ! param penalty=  57.500 ; charge penalty=  37.805
!RING * 5 C13 N2 N3 C15 C16
!RING * 6 C7 C8 C9 C10 C11 C12
GROUP            ! CHARGE   CH_PENALTY
ATOM C1     CG331  -0.287 !    0.886
ATOM C2     CG311   0.006 !   11.580
ATOM H1     HGA1    0.090 !    0.427
ATOM N1     NG2S1  -0.516 !    4.405
ATOM C3     CG2O1   0.496 !    2.743
ATOM O1     OG2D1  -0.472 !    0.000
ATOM C4     CG311   0.294 !    2.513
ATOM H2     HGA1    0.090 !    0.025
ATOM O2     OG311  -0.617 !    0.075
ATOM C5     CG321  -0.064 !   14.177
ATOM O3     OG301  -0.377 !   16.173
ATOM C6     CG321  -0.003 !   15.824
ATOM C7     CG2R61  0.003 !   15.450
ATOM C8     CG2R61 -0.119 !    4.743
ATOM C9     CG2R61 -0.107 !    0.000
ATOM C10    CG2R61 -0.115 !    0.000
ATOM C11    CG2R61 -0.107 !    0.000
ATOM C12    CG2R61 -0.119 !    4.743
ATOM C13    CG2R52  0.318 !   21.457
ATOM N2     NG2R50 -0.572 !   11.532
ATOM N3     NG2R51  0.263 !   13.227
ATOM C14    CG331  -0.200 !    0.000
ATOM C15    CG2R51 -0.366 !   37.805
ATOM C16    CG2R51 -0.159 !   31.689
ATOM O4     OG312  -0.737 !   17.438
ATOM H3     HGA3    0.090 !    0.050
ATOM H4     HGA3    0.090 !    0.050
ATOM H5     HGA3    0.090 !    0.050
ATOM H6     HGP1    0.323 !    0.050
ATOM H7     HGP1    0.334 !    0.000
ATOM H8     HGA2    0.090 !    0.000
ATOM H9     HGA2    0.090 !    0.000
ATOM H10    HGA2    0.090 !    0.000
ATOM H11    HGA2    0.090 !    0.000
ATOM H12    HGR61   0.115 !    0.000
ATOM H13    HGR61   0.115 !    0.000
ATOM H14    HGR61   0.115 !    0.000
ATOM H15    HGR61   0.115 !    0.000
ATOM H16    HGR61   0.115 !    0.000
ATOM H17    HGA3    0.090 !    0.000
ATOM H18    HGA3    0.090 !    0.000
ATOM H19    HGA3    0.090 !    0.000
ATOM H20    HGR52   0.245 !   33.873

BOND C1   C2  
BOND C1   H3  
BOND C1   H4  
BOND C1   H5  
BOND C2   H1  
BOND C2   N1  
BOND C2   C13 
BOND N1   C3  
BOND N1   H6  
BOND C3   O1  
BOND C3   C4  
BOND C4   H2  
BOND C4   O2  
BOND C4   C5  
BOND O2   H7  
BOND C5   O3  
BOND C5   H8  
BOND C5   H9  
BOND O3   C6  
BOND C6   C7  
BOND C6   H10 
BOND C6   H11 
BOND C7   C12 
BOND C7   C8  
BOND C8   C9  
BOND C8   H12 
BOND C9   C10 
BOND C9   H13 
BOND C10  C11 
BOND C10  H14 
BOND C11  C12 
BOND C11  H15 
BOND C12  H16 
BOND C13  C16 
BOND C13  N2  
BOND N2   N3  
BOND N3   C14 
BOND N3   C15 
BOND C14  H17 
BOND C14  H18 
BOND C14  H19 
BOND C15  C16 
BOND C15  H20 
BOND C16  O4  
IMPR C3     C4     N1     O1    

END

read param card flex append
* Parameters generated by analogy by
* CHARMM General Force Field (CGenFF) program version 2.5.1
*

! Penalties lower than 10 indicate the analogy is fair; penalties between 10
! and 50 mean some basic validation is recommended; penalties higher than
! 50 indicate poor analogy and mandate extensive validation/optimization.

BONDS
CG2O1  CG311   250.00     1.4900 ! PROT Ala Dipeptide (5/91)
CG2O1  NG2S1   370.00     1.3450 ! PROT Alanine Dipeptide ab initio calc's (LK)
CG2O1  OG2D1   620.00     1.2300 ! PROT Peptide geometry, condensed phase (LK)
CG2R51 CG2R51  410.00     1.3600 ! PROT histidine, adm jr., 6/27/90
CG2R51 CG2R52  360.00     1.4000 ! PYRZ, pyrazole
CG2R51 NG2R51  400.00     1.3800 ! PROT his, ADM JR., 7/20/89
CG2R51 OG312   526.57     1.2744 ! C12, by ac_aa            
CG2R51 HGR52   375.00     1.0830 ! PROT his, adm jr., 6/27/90
CG2R52 CG311   295.00     1.5000 ! ZINCne00 , from CG2R52 CG321, PENALTY= 4
CG2R52 NG2R50  400.00     1.3150 ! PYRZ, pyrazole; 2PRZ, 2-pyrazoline, kevo
CG2R61 CG2R61  305.00     1.3750 ! PROT benzene, JES 8/25/89
CG2R61 CG321   230.00     1.4900 ! PROT phe,tyr, JES 8/25/89
CG2R61 HGR61   340.00     1.0800 ! PROT phe,tyr JES 8/25/89
CG311  CG321   222.50     1.5380 ! PROT alkane update, adm jr., 3/2/92
CG311  CG331   222.50     1.5380 ! PROT alkane update, adm jr., 3/2/92
CG311  NG2S1   320.00     1.4300 ! PROT NMA Gas & Liquid Phase IR Spectra (LK)
CG311  OG311   428.00     1.4200 ! PROT methanol vib fit EMB 11/21/89
CG311  HGA1    309.00     1.1110 ! PROT alkane update, adm jr., 3/2/92
CG321  OG301   360.00     1.4150 ! diethylether, alex
CG321  HGA2    309.00     1.1110 ! PROT alkane update, adm jr., 3/2/92
CG331  NG2R51  400.00     1.4580 ! NA 9-M-G/T/U, adm jr.
CG331  HGA3    322.00     1.1110 ! PROT alkane update, adm jr., 3/2/92
NG2R50 NG2R51  360.00     1.3550 ! PYRZ, pyrazole
NG2S1  HGP1    440.00     0.9970 ! PROT Alanine Dipeptide ab initio calc's (LK)
OG311  HGP1    545.00     0.9600 ! PROT EMB 11/21/89 methanol vib fit; og tested on MeOH EtOH,...

ANGLES
CG311  CG2O1  NG2S1    80.00    116.50 ! PROT NMA Vib Modes (LK)
CG311  CG2O1  OG2D1    80.00    121.00 ! PROT Alanine Dipeptide ab initio calc's (LK)
NG2S1  CG2O1  OG2D1    80.00    122.50 ! PROT NMA Vib Modes (LK)
CG2R51 CG2R51 CG2R52   90.00    106.00 ! PYRZ, pyrazole
CG2R51 CG2R51 NG2R51  130.00    106.00 !adm,dec06 110.6, PROT his, ADM JR., 7/20/89
CG2R51 CG2R51 OG312    75.49    134.91 ! C12, by ac_aa                
CG2R51 CG2R51 HGR52    22.00    130.00   15.00   2.21500 ! PROT adm jr., 6/27/90, his
CG2R52 CG2R51 OG312    75.49    134.91 ! ZINCne00 , from CG2R51 CG2R51 OG312, PENALTY= 2
NG2R51 CG2R51 HGR52    25.00    124.00   20.00   2.14000 ! PROT adm jr., 3/24/92
CG2R51 CG2R52 CG311    32.00    130.00 ! ZINCne00 , from CG2R51 CG2R52 CG321, PENALTY= 0.6
CG2R51 CG2R52 NG2R50  110.00    110.50 ! PYRZ, pyrazole
CG311  CG2R52 NG2R50   45.00    120.00 ! ZINCne00 , from CG321 CG2R52 NG2R50, PENALTY= 0.6
CG2R61 CG2R61 CG2R61   40.00    120.00   35.00   2.41620 ! PROT JES 8/25/89
CG2R61 CG2R61 CG321    45.80    120.00 ! EBEN, ethylbenzene, modified by kevo for improved transferability
CG2R61 CG2R61 HGR61    30.00    120.00   22.00   2.15250 ! PROT JES 8/25/89 benzene
CG2O1  CG311  CG321    52.00    108.00 ! PROT Alanine Dipeptide ab initio calc's (LK)
CG2O1  CG311  OG311   112.00    111.00 ! from CG2O5 CG311 OG311, PENALTY= 3 4HH AHB GHG      
CG2O1  CG311  HGA1     50.00    109.50 ! PROT Alanine Dipeptide ab initio calc's (LK)
CG2R52 CG311  CG331    59.00    111.00 ! ZINCne00 , from CG2R53 CG311 CG331, PENALTY= 1
CG2R52 CG311  NG2S1    54.56    107.92 ! ZINCne00 , from CG2R53 CG311 NG2S1, PENALTY= 1
CG2R52 CG311  HGA1     55.00    109.50 ! ZINCne00 , from CG2R53 CG311 HGA1, PENALTY= 1
CG321  CG311  OG311    75.70    110.00 ! NA
CG321  CG311  HGA1     34.50    110.10   22.53   2.17900 ! PROT alkane update, adm jr., 3/2/92
CG331  CG311  NG2S1    70.00    113.50 ! PROT Alanine Dipeptide ab initio calc's (LK)
CG331  CG311  HGA1     34.50    110.10   22.53   2.17900 ! PROT alkane update, adm jr., 3/2/92
NG2S1  CG311  HGA1     48.00    108.00 ! PROT Alanine Dipeptide ab initio calc's (LK)
OG311  CG311  HGA1     45.90    108.89 ! PROT MeOH, EMB, 10/10/89
CG2R61 CG321  OG301    75.70    110.10 ! ZINCne00 , from CG2R61 CG321 OG302, PENALTY= 0.5
CG2R61 CG321  HGA2     49.30    107.50 ! PYRIDINE pyridines, yin
CG311  CG321  OG301    75.70    110.10 ! ZINCne00 , from CG311 CG321 OG302, PENALTY= 0.5
CG311  CG321  HGA2     33.43    110.10   22.53   2.17900 ! PROT alkanes
OG301  CG321  HGA2     45.90    108.89 ! ETOB, Ethoxybenzene, cacha
HGA2   CG321  HGA2     35.50    109.00    5.40   1.80200 ! PROT alkane update, adm jr., 3/2/92
CG311  CG331  HGA3     33.43    110.10   22.53   2.17900 ! PROT alkanes
NG2R51 CG331  HGA3     33.43    110.10 ! NA FOR 9-M-G(C), adm jr.
HGA3   CG331  HGA3     35.50    108.40    5.40   1.80200 ! PROT alkane update, adm jr., 3/2/92
CG2R52 NG2R50 NG2R51  160.00    103.50 ! PYRZ, pyrazole
CG2R51 NG2R51 CG331    70.00    127.80 ! RCG, from G, cgenff_xyu, yxu
CG2R51 NG2R51 NG2R50  160.00    115.00 ! PYRZ, pyrazole
CG331  NG2R51 NG2R50   40.00    118.00 ! INCA model for D3R, xxwy
CG2O1  NG2S1  CG311    50.00    120.00 ! PROT NMA Vib Modes (LK)
CG2O1  NG2S1  HGP1     34.00    123.00 ! PROT NMA Vib Modes (LK)
CG311  NG2S1  HGP1     35.00    117.00 ! PROT NMA Vibrational Modes (LK)
CG321  OG301  CG321    95.00    109.70 ! diethylether, alex
CG311  OG311  HGP1     50.00    106.00 ! og 1/06 EtOH IR fit; was 57.5 106

DIHEDRALS
NG2S1  CG2O1  CG311  CG321      0.0000  1     0.00 ! PROT ala dipeptide, new C VDW Rmin, 4/10/93 (LK)
NG2S1  CG2O1  CG311  OG311      2.5684  1     0.00 ! 4HH, by ac_aa
NG2S1  CG2O1  CG311  OG311      0.4562  3     0.00 ! 4HH, by ac_aa
NG2S1  CG2O1  CG311  HGA1       0.0000  1     0.00 ! PROT Alanine Dipeptide ab initio calc's (LK)
OG2D1  CG2O1  CG311  CG321      1.4000  1     0.00 ! PROT ala dipeptide, new C VDW Rmin, adm jr., 3/3/93c
OG2D1  CG2O1  CG311  OG311      1.6799  2   180.00 ! 4HH, by ac_aa
OG2D1  CG2O1  CG311  HGA1       0.0000  1     0.00 ! PROT Alanine Dipeptide ab initio calc's (LK)
CG311  CG2O1  NG2S1  CG311      1.6000  1     0.00 ! PROT NMA cis/trans energy difference. (LK)
CG311  CG2O1  NG2S1  CG311      2.5000  2   180.00 ! PROT Gives appropriate NMA cis/trans barrier. (LK)
CG311  CG2O1  NG2S1  HGP1       2.5000  2   180.00 ! PROT Gives appropriate NMA cis/trans barrier. (LK)
OG2D1  CG2O1  NG2S1  CG311      2.5000  2   180.00 ! PROT Gives appropriate NMA cis/trans barrier. (LK)
OG2D1  CG2O1  NG2S1  HGP1       2.5000  2   180.00 ! PROT Gives appropriate NMA cis/trans barrier. (LK)
CG2R52 CG2R51 CG2R51 NG2R51    12.0000  2   180.00 ! PYRZ, pyrazole
CG2R52 CG2R51 CG2R51 HGR52      1.5000  2   180.00 ! PYRZ, pyrazole
NG2R51 CG2R51 CG2R51 OG312      0.0155  2   180.00 ! ZINCne00 , from NG2R50 CG2R51 CG2R51 OG312, PENALTY= 24
OG312  CG2R51 CG2R51 HGR52      3.7000  2   180.00 ! ZINCne00 , from OG3C51 CG2R51 CG2R51 HGR51, PENALTY= 45.6
CG2R51 CG2R51 CG2R52 CG311      3.0000  2   180.00 ! ZINCne00 , from CG2R51 CG2R51 CG2R52 CG321, PENALTY= 0.6
CG2R51 CG2R51 CG2R52 NG2R50     8.5000  2   180.00 ! PYRZ, pyrazole
OG312  CG2R51 CG2R52 CG311      2.3284  2   180.00 ! ZINCne00 , from CG331 CG2R51 CG2R51 OG312, PENALTY= 6.5
OG312  CG2R51 CG2R52 NG2R50     0.0155  2   180.00 ! ZINCne00 , from NG2R50 CG2R51 CG2R51 OG312, PENALTY= 5
CG2R51 CG2R51 NG2R51 CG331     11.0000  2   180.00 ! INCA model for D3R, xxwy; updated to match yxu par in na_rna_modified.prm : DCG
CG2R51 CG2R51 NG2R51 NG2R50    10.0000  2   180.00 ! PYRZ, pyrazole
HGR52  CG2R51 NG2R51 CG331      0.0000  2   180.00 ! DCG, from HGR52 CG2R51 NG2R51 CG321, yxu, RNA
HGR52  CG2R51 NG2R51 NG2R50     3.0000  2   180.00 ! PYRZ, pyrazole
CG2R51 CG2R52 CG311  CG331      0.2000  1     0.00 ! ZINCne00 , from CG2R51 CG2R52 CG321 CG321, PENALTY= 4.9
CG2R51 CG2R52 CG311  CG331      0.2700  2     0.00 ! ZINCne00 , from CG2R51 CG2R52 CG321 CG321, PENALTY= 4.9
CG2R51 CG2R52 CG311  CG331      0.0000  3     0.00 ! ZINCne00 , from CG2R51 CG2R52 CG321 CG321, PENALTY= 4.9
CG2R51 CG2R52 CG311  NG2S1      0.0300  1     0.00 ! ZINCne00 , from CG2R51 CG2R51 CG321 CG2R51, PENALTY= 57.5
CG2R51 CG2R52 CG311  NG2S1      0.5500  2     0.00 ! ZINCne00 , from CG2R51 CG2R51 CG321 CG2R51, PENALTY= 57.5
CG2R51 CG2R52 CG311  NG2S1      0.3900  3   180.00 ! ZINCne00 , from CG2R51 CG2R51 CG321 CG2R51, PENALTY= 57.5
CG2R51 CG2R52 CG311  HGA1       0.0000  3     0.00 ! ZINCne00 , from CG2R51 CG2R52 CG321 HGA2, PENALTY= 4
NG2R50 CG2R52 CG311  CG331      0.1900  3     0.00 ! ZINCne00 , from NG2R50 CG2R52 CG321 CG321, PENALTY= 4.9
NG2R50 CG2R52 CG311  NG2S1      0.0045  1   180.00 ! ZINCne00 , from NG2R50 CG2R53 CG311 NG2S1, PENALTY= 23
NG2R50 CG2R52 CG311  NG2S1      0.0085  2     0.00 ! ZINCne00 , from NG2R50 CG2R53 CG311 NG2S1, PENALTY= 23
NG2R50 CG2R52 CG311  NG2S1      1.4995  3   180.00 ! ZINCne00 , from NG2R50 CG2R53 CG311 NG2S1, PENALTY= 23
NG2R50 CG2R52 CG311  NG2S1      0.0984  6     0.00 ! ZINCne00 , from NG2R50 CG2R53 CG311 NG2S1, PENALTY= 23
NG2R50 CG2R52 CG311  HGA1       0.1900  3     0.00 ! ZINCne00 , from NG2R50 CG2R52 CG321 HGA2, PENALTY= 4
CG2R51 CG2R52 NG2R50 NG2R51    12.0000  2   180.00 ! PYRZ, pyrazole
CG311  CG2R52 NG2R50 NG2R51     3.8000  2   180.00 ! ZINCne00 , from CG321 CG2R52 NG2R50 NG2R51, PENALTY= 0.6
CG2R61 CG2R61 CG2R61 CG2R61     3.1000  2   180.00 ! PROT JES 8/25/89
CG2R61 CG2R61 CG2R61 CG321      3.1000  2   180.00 ! PROT JES 8/25/89 toluene and ethylbenzene
CG2R61 CG2R61 CG2R61 HGR61      4.2000  2   180.00 ! PROT JES 8/25/89 benzene
CG321  CG2R61 CG2R61 HGR61      2.4000  2   180.00 ! PROT JES 8/25/89 toluene and ethylbenzene Kenno: 4.2 -> 2.4
HGR61  CG2R61 CG2R61 HGR61      2.4000  2   180.00 ! PROT JES 8/25/89 benzene
CG2R61 CG2R61 CG321  OG301      0.0000  2     0.00 ! ZINCne00 , from CG2R61 CG2R61 CG321 OG302, PENALTY= 0.5
CG2R61 CG2R61 CG321  HGA2       0.0020  6     0.00 ! PROT toluene, adm jr., 3/7/92
CG2O1  CG311  CG321  OG301      2.0000  1   180.00 ! ZINCne00 , from CG2O2 CG311 CG311 OG301, PENALTY= 5.5
CG2O1  CG311  CG321  OG301      0.8000  2     0.00 ! ZINCne00 , from CG2O2 CG311 CG311 OG301, PENALTY= 5.5
CG2O1  CG311  CG321  HGA2       0.2000  3     0.00 ! PROT alkane update, adm jr., 3/2/92
OG311  CG311  CG321  OG301      0.2000  3     0.00 ! ZINCne00 , from OG311 CG311 CG321 OG303, PENALTY= 1.5
OG311  CG311  CG321  HGA2       0.1950  3   180.00 ! NA, sugar
HGA1   CG311  CG321  OG301      0.1950  3     0.00 ! ZINCne00 , from HGA1 CG311 CG321 OG302, PENALTY= 0.5
HGA1   CG311  CG321  HGA2       0.1950  3     0.00 ! NA, sugar
CG2R52 CG311  CG331  HGA3       0.1600  3     0.00 ! ZINCne00 , from CG2R53 CG311 CG331 HGA3, PENALTY= 1
NG2S1  CG311  CG331  HGA3       0.2000  3     0.00 ! PROT alkane update, adm jr., 3/2/92
HGA1   CG311  CG331  HGA3       0.1950  3     0.00 ! NA, sugar
CG2R52 CG311  NG2S1  CG2O1      0.4691  1     0.00 ! ZINCne00 , from CG2R53 CG311 NG2S1 CG2O1, PENALTY= 1
CG2R52 CG311  NG2S1  CG2O1      0.0138  2     0.00 ! ZINCne00 , from CG2R53 CG311 NG2S1 CG2O1, PENALTY= 1
CG2R52 CG311  NG2S1  CG2O1      0.0015  3   180.00 ! ZINCne00 , from CG2R53 CG311 NG2S1 CG2O1, PENALTY= 1
CG2R52 CG311  NG2S1  CG2O1      0.0070  4     0.00 ! ZINCne00 , from CG2R53 CG311 NG2S1 CG2O1, PENALTY= 1
CG2R52 CG311  NG2S1  CG2O1      0.2860  6     0.00 ! ZINCne00 , from CG2R53 CG311 NG2S1 CG2O1, PENALTY= 1
CG2R52 CG311  NG2S1  HGP1       1.5413  1     0.00 ! ZINCne00 , from CG2R53 CG311 NG2S1 HGP1, PENALTY= 1
CG331  CG311  NG2S1  CG2O1      1.8000  1     0.00 ! PROT ala dipeptide, new C VDW Rmin, adm jr., 3/3/93c
CG331  CG311  NG2S1  HGP1       0.0000  1     0.00 ! PROT Alanine Dipeptide ab initio calc's (LK)
HGA1   CG311  NG2S1  CG2O1      0.0000  1     0.00 ! PROT Alanine Dipeptide ab initio calc's (LK)
HGA1   CG311  NG2S1  HGP1       0.0000  1     0.00 ! PROT Alanine Dipeptide ab initio calc's (LK)
CG2O1  CG311  OG311  HGP1       0.3500  1     0.00 ! from CG2O5 CG311 OG311 HGP1, PENALTY= 3 4HH AHB GHG
CG2O1  CG311  OG311  HGP1       0.3700  2     0.00 ! from CG2O5 CG311 OG311 HGP1, PENALTY= 3 4HH AHB GHG
CG2O1  CG311  OG311  HGP1       0.0100  3   180.00 ! from CG2O5 CG311 OG311 HGP1, PENALTY= 3 4HH AHB GHG
CG321  CG311  OG311  HGP1       0.3000  1     0.00 ! CARBOCY carbocyclic sugars
CG321  CG311  OG311  HGP1       0.3000  3     0.00 ! CHOLEST cholesterol
HGA1   CG311  OG311  HGP1       0.0000  3     0.00 ! NA backbone. PRO2 not properly optimized in new carbohydrate FF ==> unmodified.
CG2R61 CG321  OG301  CG321      0.1000  1   180.00 ! ZINCne00 , from CG2O2 CG321 OG301 CG331, PENALTY= 29.4
CG2R61 CG321  OG301  CG321      0.8000  2     0.00 ! ZINCne00 , from CG2O2 CG321 OG301 CG331, PENALTY= 29.4
CG2R61 CG321  OG301  CG321      0.5900  3     0.00 ! ZINCne00 , from CG2O2 CG321 OG301 CG331, PENALTY= 29.4
CG311  CG321  OG301  CG321      0.5700  1     0.00 ! ZINCne00 , from CG321 CG321 OG301 CG321, PENALTY= 0.6
CG311  CG321  OG301  CG321      0.2900  2     0.00 ! ZINCne00 , from CG321 CG321 OG301 CG321, PENALTY= 0.6
CG311  CG321  OG301  CG321      0.4300  3     0.00 ! ZINCne00 , from CG321 CG321 OG301 CG321, PENALTY= 0.6
HGA2   CG321  OG301  CG321      0.2840  3     0.00 ! diethylether, alex
HGA3   CG331  NG2R51 CG2R51     0.0000  3     0.00 ! INCA model for D3R, xxwy
HGA3   CG331  NG2R51 NG2R50     0.0000  3     0.00 ! INCA model for D3R, xxwy
CG2R52 NG2R50 NG2R51 CG2R51    12.0000  2   180.00 ! PYRZ, pyrazole
CG2R52 NG2R50 NG2R51 CG331      1.4000  2   180.00 ! INCA model for D3R, xxwy

IMPROPERS
CG2O1  CG311  NG2S1  OG2D1    120.0000  0     0.00 ! PROT NMA Vibrational Modes (LK) WILDCARD

END
RETURN
```
