## Supplementary material for "Identifying Artifacts from Large Library Docking": Example cases for running cross-filtering: ZINCnE000001T8vd.str

```
* Toppar stream file generated by
* CHARMM General Force Field (CGenFF) program version 2.5.1
* For use with CGenFF version 4.6
*

read rtf card append
* Topologies generated by
* CHARMM General Force Field (CGenFF) program version 2.5.1
*
36 1

! "penalty" is the highest penalty score of the associated parameters.
! Penalties lower than 10 indicate the analogy is fair; penalties between 10
! and 50 mean some basic validation is recommended; penalties higher than
! 50 indicate poor analogy and mandate extensive validation/optimization.

RESI ZINCnE00      -1.000 ! param penalty= 271.000 ; charge penalty= 160.668
!RING * 5 C13 C14 C15 C16 S2
!RING * 6 C7 C8 C9 C10 C11 C12
GROUP            ! CHARGE   CH_PENALTY
ATOM O1     OG2D1  -0.040 !    3.536
ATOM C1     CG2O1   0.684 !   36.017
ATOM N1     NG2D1  -0.608 !  159.430
ATOM S1     SG3O1   0.267 !  160.668! typer WARNING: sulfoximine not explicitly supported
ATOM O2     OG2P1  -0.497 !   14.323
ATOM O3     OG2P1  -0.497 !   14.323
ATOM C2     CG321  -0.253 !   30.147
ATOM C3     CG3C31 -0.086 !    8.215
ATOM H1     HGA1    0.090 !    2.500
ATOM C4     CG3C31 -0.180 !    4.087
ATOM C5     CG3C31 -0.094 !    7.353
ATOM H2     HGA1    0.090 !    2.500
ATOM C6     CG321  -0.183 !    7.108
ATOM C7     CG2R61 -0.003 !    6.358
ATOM C8     CG2R61 -0.118 !    0.425
ATOM C9     CG2R61 -0.107 !    0.000
ATOM C10    CG2R61 -0.115 !    0.000
ATOM C11    CG2R61 -0.107 !    0.000
ATOM C12    CG2R61 -0.118 !    0.425
ATOM C13    CG2R51 -0.431 !   64.623
ATOM C14    CG2R51  0.378 !   97.167
ATOM Br1    BRGR1  -0.147 !   76.760! typer WARNING: bromine bound to a 5-membered aromatic carbon atom not explicitly supported
ATOM C15    CG2R51 -0.229 !   54.056
ATOM C16    CG2R51 -0.158 !    3.536
ATOM S2     SG2R50 -0.076 !   35.143
ATOM H3     HGA2    0.090 !    2.200
ATOM H4     HGA2    0.090 !    2.200
ATOM H5     HGA2    0.090 !    0.000
ATOM H6     HGA2    0.090 !    0.000
ATOM H7     HGA2    0.090 !    0.000
ATOM H8     HGA2    0.090 !    0.000
ATOM H9     HGR61   0.115 !    0.000
ATOM H10    HGR61   0.115 !    0.000
ATOM H11    HGR61   0.115 !    0.000
ATOM H12    HGR61   0.115 !    0.000
ATOM H13    HGR61   0.115 !    0.000
ATOM H14    HGR51   0.187 !    2.500
ATOM H15    HGR52   0.186 !    0.000
ATOM LP1    LPH     0.050 ! on Br1

BOND O1   C1  
BOND C1   N1  
BOND C1   C13 
BOND N1   S1  
BOND S1   O2  
BOND S1   O3  
BOND S1   C2  
BOND C2   C3  
BOND C2   H3  
BOND C2   H4  
BOND C3   H1  
BOND C3   C5  
BOND C3   C4  
BOND C4   C5  
BOND C4   H5  
BOND C4   H6  
BOND C5   H2  
BOND C5   C6  
BOND C6   C7  
BOND C6   H7  
BOND C6   H8  
BOND C7   C12 
BOND C7   C8  
BOND C8   C9  
BOND C8   H9  
BOND C9   C10 
BOND C9   H10 
BOND C10  C11 
BOND C10  H11 
BOND C11  C12 
BOND C11  H12 
BOND C12  H13 
BOND C13  S2  
BOND C13  C14 
BOND C14  Br1 
BOND C14  C15 
BOND C15  C16 
BOND C15  H14 
BOND C16  S2  
BOND C16  H15 
IMPR C1     C13    N1     O1    

LONEPAIR COLI LP1    Br1    C14    DIST 1.8900 SCAL 0.0

END

read param card flex append
* Parameters generated by analogy by
* CHARMM General Force Field (CGenFF) program version 2.5.1
*

! Penalties lower than 10 indicate the analogy is fair; penalties between 10
! and 50 mean some basic validation is recommended; penalties higher than
! 50 indicate poor analogy and mandate extensive validation/optimization.

BONDS
CG2O1  CG2R51  280.00     1.4750 ! INCA model for D3R, xxwy
CG2O1  NG2D1   339.63     1.4304 ! NRQ, by ac_aa            
CG2O1  OG2D1   620.00     1.2300 ! PROT Peptide geometry, condensed phase (LK)
CG2R51 CG2R51  410.00     1.3600 ! PROT histidine, adm jr., 6/27/90
CG2R51 SG2R50  300.00     1.7300 ! THIP, thiophene
CG2R51 BRGR1   230.00     1.9030 ! ZINCnE00 , from CG2R61 BRGR1, PENALTY= 45
CG2R51 HGR51   350.00     1.0800 ! INDO/TRP
CG2R51 HGR52   375.00     1.0830 ! PROT his, adm jr., 6/27/90
CG2R61 CG2R61  305.00     1.3750 ! PROT benzene, JES 8/25/89
CG2R61 CG321   230.00     1.4900 ! PROT phe,tyr, JES 8/25/89
CG2R61 HGR61   340.00     1.0800 ! PROT phe,tyr JES 8/25/89
CG321  CG3C31  275.00     1.5000 ! 1BOX, 1-butene oxide, sc
CG321  SG3O1   185.00     1.8070 ! ESNA, ethyl sulfonate, xhe
CG321  HGA2    309.00     1.1110 ! PROT alkane update, adm jr., 3/2/92
CG3C31 CG3C31  240.00     1.5010 ! PROTMOD cyclopropane
CG3C31 HGA1    340.00     1.0830 ! PROTMOD cyclopropane
CG3C31 HGA2    340.00     1.0830 ! PROTMOD cyclopropane
NG2D1  SG3O1    93.50     1.8207 ! ZINCnE00 , from NG2D1 SG311, PENALTY= 155
OG2P1  SG3O1   540.00     1.4480 ! LIPID methylsulfate

ANGLES
CG2R51 CG2O1  NG2D1    80.00    117.00 ! ZINCnE00 , from CG2R61 CG2O1 NG2D1, PENALTY= 8.5
CG2R51 CG2O1  OG2D1    45.00    122.00 ! INCA model for D3R, xxwy
NG2D1  CG2O1  OG2D1    80.00    120.54 ! NRQ, by ac_aa                
CG2O1  CG2R51 CG2R51   35.00    130.00 ! INCA model for D3R, xxwy
CG2O1  CG2R51 SG2R50   25.00    118.30 ! ZINCnE00 , from CG2R61 CG2R53 SG2R50, PENALTY= 53
CG2R51 CG2R51 CG2R51   90.00    107.20 ! PYRL, pyrrole
CG2R51 CG2R51 SG2R50  105.00    109.00 ! THIP, thiophene
CG2R51 CG2R51 BRGR1    27.00    129.00 ! ZINCnE00 , from CG2R51 CG2R51 SG3O2, PENALTY= 88
CG2R51 CG2R51 HGR51    32.00    126.40   25.00   2.17300 ! INDO/TRP
CG2R51 CG2R51 HGR52    22.00    130.00   15.00   2.21500 ! PROT adm jr., 6/27/90, his
SG2R50 CG2R51 HGR52    45.00    121.00 ! THIP, thiophene
CG2R61 CG2R61 CG2R61   40.00    120.00   35.00   2.41620 ! PROT JES 8/25/89
CG2R61 CG2R61 CG321    45.80    120.00 ! EBEN, ethylbenzene, modified by kevo for improved transferability
CG2R61 CG2R61 HGR61    30.00    120.00   22.00   2.15250 ! PROT JES 8/25/89 benzene
CG2R61 CG321  CG3C31   51.80    107.50 ! ZINCnE00 , from CG2R61 CG321 CG321, PENALTY= 8.5
CG2R61 CG321  HGA2     49.30    107.50 ! PYRIDINE pyridines, yin
CG3C31 CG321  SG3O1    43.00    105.50 ! ZINCnE00 , from CG321 CG321 SG3O1, PENALTY= 8.5
CG3C31 CG321  HGA2     42.00    109.00 ! 1BOX, 1-butene oxide, sc
SG3O1  CG321  HGA2     49.00    109.00 ! ESNA, ethyl sulfonate, xhe
HGA2   CG321  HGA2     35.50    109.00    5.40   1.80200 ! PROT alkane update, adm jr., 3/2/92
CG321  CG3C31 CG3C31   67.35    116.70 ! 1BOX, 1-butene oxide, sc
CG321  CG3C31 HGA1     30.00    115.40 ! 1BOX, 1-butene oxide, sc
CG3C31 CG3C31 CG3C31   77.35    111.00    8.00   2.56100 ! PROTMOD cyclopropane
CG3C31 CG3C31 HGA1     23.00    117.10   22.53   2.17900 ! PROTMOD cyclopropane
CG3C31 CG3C31 HGA2     23.00    117.10   22.53   2.17900 ! PROTMOD cyclopropane
HGA2   CG3C31 HGA2     23.00    117.00    5.40   1.80200 ! PROTMOD cyclopropane
CG2O1  NG2D1  SG3O1    76.80    115.33 ! ZINCnE00 , from OG2D1 NG2D1 SG311, PENALTY= 77
CG2R51 SG2R50 CG2R51  105.00     95.00 ! THIP, thiophene
CG321  SG3O1  NG2D1    80.00     99.00 ! ZINCnE00 , from CG321 SG3O1 OG2P1, PENALTY= 44
CG321  SG3O1  OG2P1    80.00     99.00 ! ESNA, ethyl sulfonate, xhe
NG2D1  SG3O1  OG2P1    33.20     94.20 ! ZINCnE00 , from NG2S3 SG3O1 OG2P1, PENALTY= 23
OG2P1  SG3O1  OG2P1   130.00    109.47   35.00   2.45000 ! LIPID methylsulfate

DIHEDRALS
NG2D1  CG2O1  CG2R51 CG2R51     1.1000  2   180.00 ! ZINCnE00 , from NG2S1 CG2O1 CG2R51 CG2R51, PENALTY= 16
NG2D1  CG2O1  CG2R51 CG2R51     0.3000  4     0.00 ! ZINCnE00 , from NG2S1 CG2O1 CG2R51 CG2R51, PENALTY= 16
NG2D1  CG2O1  CG2R51 SG2R50     1.1000  2   180.00 ! ZINCnE00 , from NG2S1 CG2O1 CG2R51 NG2R51, PENALTY= 145
NG2D1  CG2O1  CG2R51 SG2R50     0.3000  4     0.00 ! ZINCnE00 , from NG2S1 CG2O1 CG2R51 NG2R51, PENALTY= 145
OG2D1  CG2O1  CG2R51 CG2R51     1.1000  2   180.00 ! INCA model for D3R, xxwy; updated to match with other yxu par in na_rna_modified.prm
OG2D1  CG2O1  CG2R51 CG2R51     0.3000  4     0.00 ! INCA model for D3R, xxwy; updated to match with other yxu par in na_rna_modified.prm
OG2D1  CG2O1  CG2R51 SG2R50     1.1000  2   180.00 ! ZINCnE00 , from OG2D1 CG2O1 CG2R51 NG2R51, PENALTY= 129
OG2D1  CG2O1  CG2R51 SG2R50     0.3000  4     0.00 ! ZINCnE00 , from OG2D1 CG2O1 CG2R51 NG2R51, PENALTY= 129
CG2R51 CG2O1  NG2D1  SG3O1      7.6828  1   180.00 ! ZINCnE00 , from CG2R61 CG2O1 NG2D1 CG331, PENALTY= 122.4
CG2R51 CG2O1  NG2D1  SG3O1      3.9364  2   180.00 ! ZINCnE00 , from CG2R61 CG2O1 NG2D1 CG331, PENALTY= 122.4
CG2R51 CG2O1  NG2D1  SG3O1      2.6177  3     0.00 ! ZINCnE00 , from CG2R61 CG2O1 NG2D1 CG331, PENALTY= 122.4
OG2D1  CG2O1  NG2D1  SG3O1      7.8500  2   180.00 ! ZINCnE00 , from OG2D1 CG2O1 NG2D1 CG321, PENALTY= 113
CG2O1  CG2R51 CG2R51 CG2R51     0.0000  2   180.00 ! ZINCnE00 , from CG2O1 CG2R51 CG2R51 CG2R52, PENALTY= 2
CG2O1  CG2R51 CG2R51 BRGR1      0.0000  2   180.00 ! ZINCnE00 , from CG2O1 CG2R51 CG2R51 CG321, PENALTY= 133
CG2R51 CG2R51 CG2R51 CG2R51    15.0000  2   180.00 ! PYRL, pyrrole
CG2R51 CG2R51 CG2R51 SG2R50     8.5000  2   180.00 ! THIP, thiophene
CG2R51 CG2R51 CG2R51 BRGR1      1.6000  2   180.00 ! ZINCnE00 , from CG2R51 CG2R51 CG2R51 SG3O2, PENALTY= 88
CG2R51 CG2R51 CG2R51 HGR51      1.0000  2   180.00 ! PYRL, pyrrole
CG2R51 CG2R51 CG2R51 HGR52      1.5000  2   180.00 ! PYRL, pyrrole
SG2R50 CG2R51 CG2R51 BRGR1      6.7517  2   180.00 ! ZINCnE00 , from CG321 CG2R51 CG2R51 SG2R50, PENALTY= 133
SG2R50 CG2R51 CG2R51 HGR51      4.0000  2   180.00 ! THIP, thiophene
BRGR1  CG2R51 CG2R51 HGR51      0.1000  2   180.00 ! ZINCnE00 , from SG3O2 CG2R51 CG2R51 HGR51, PENALTY= 88
HGR51  CG2R51 CG2R51 HGR52      1.0000  2   180.00 ! PYRL, pyrrole
CG2O1  CG2R51 SG2R50 CG2R51     4.0000  2   180.00 ! ZINCnE00 , from CG2R61 CG2R53 SG2R50 CG2R51, PENALTY= 53
CG2R51 CG2R51 SG2R50 CG2R51     8.5000  2   180.00 ! THIP, thiophene
HGR52  CG2R51 SG2R50 CG2R51     4.0000  2   180.00 ! THIP, thiophene
CG2R61 CG2R61 CG2R61 CG2R61     3.1000  2   180.00 ! PROT JES 8/25/89
CG2R61 CG2R61 CG2R61 CG321      3.1000  2   180.00 ! PROT JES 8/25/89 toluene and ethylbenzene
CG2R61 CG2R61 CG2R61 HGR61      4.2000  2   180.00 ! PROT JES 8/25/89 benzene
CG321  CG2R61 CG2R61 HGR61      2.4000  2   180.00 ! PROT JES 8/25/89 toluene and ethylbenzene Kenno: 4.2 -> 2.4
HGR61  CG2R61 CG2R61 HGR61      2.4000  2   180.00 ! PROT JES 8/25/89 benzene
CG2R61 CG2R61 CG321  CG3C31     0.2300  2   180.00 ! ZINCnE00 , from CG2R61 CG2R61 CG321 CG321, PENALTY= 8.5
CG2R61 CG2R61 CG321  HGA2       0.0020  6     0.00 ! PROT toluene, adm jr., 3/7/92
CG2R61 CG321  CG3C31 CG3C31     0.0000  3     0.00 ! ZINCnE00 , from CG331 CG321 CG3C31 CG3C31, PENALTY= 71.9
CG2R61 CG321  CG3C31 HGA1       0.1800  1     0.00 ! ZINCnE00 , from CG331 CG321 CG3C31 HGA1, PENALTY= 71.9
CG2R61 CG321  CG3C31 HGA1       1.0700  3     0.00 ! ZINCnE00 , from CG331 CG321 CG3C31 HGA1, PENALTY= 71.9
SG3O1  CG321  CG3C31 CG3C31     0.0000  3     0.00 ! ZINCnE00 , from CG331 CG321 CG3C31 CG3C31, PENALTY= 113.9
SG3O1  CG321  CG3C31 HGA1       0.1950  3     0.00 ! ZINCnE00 , from SG311 CG321 CG3C51 HGA1, PENALTY= 109
HGA2   CG321  CG3C31 CG3C31     0.0100  1     0.00 ! 1BOX, 1-butene oxide, kevo
HGA2   CG321  CG3C31 CG3C31     0.0200  3     0.00 ! 1BOX, 1-butene oxide, kevo
HGA2   CG321  CG3C31 HGA1       0.0000  3     0.00 ! 1BOX, 1-butene oxide; kept at 0; sc
CG3C31 CG321  SG3O1  NG2D1      0.2300  3     0.00 ! ZINCnE00 , from CG321 CG321 SG3O1 OG2P1, PENALTY= 52.5
CG3C31 CG321  SG3O1  OG2P1      0.2300  3     0.00 ! ZINCnE00 , from CG321 CG321 SG3O1 OG2P1, PENALTY= 8.5
HGA2   CG321  SG3O1  NG2D1      0.1900  3     0.00 ! ZINCnE00 , from HGA2 CG321 SG3O1 OG2P1, PENALTY= 44
HGA2   CG321  SG3O1  OG2P1      0.1900  3     0.00 ! ESNA, ethyl sulfonate, xhe
CG321  CG3C31 CG3C31 CG321      0.1000  6     0.00 ! ZINCnE00 , from CG324 CG3C31 CG3C31 CG3C31, PENALTY= 53.6
CG321  CG3C31 CG3C31 CG3C31     0.1000  6     0.00 ! ZINCnE00 , from CG324 CG3C31 CG3C31 CG3C31, PENALTY= 20.5
CG321  CG3C31 CG3C31 HGA1       0.2000  5   180.00 ! ZINCnE00 , from CG321 CG3C31 CG3C31 HGA2, PENALTY= 0
CG321  CG3C31 CG3C31 HGA2       0.2000  5   180.00 ! 1BOX, 1-butene oxide; from CG324 CG3C31 CG3C31 HGA2 from PROTMOD hf/cyclopropane; sc
CG3C31 CG3C31 CG3C31 HGA1       0.1000  6     0.00 ! AMCP, aminomethyl cyclopropane; from PROTMOD hf/cyclopropane; jhs
CG3C31 CG3C31 CG3C31 HGA2       0.1000  6     0.00 ! PROTMOD hf/cyclopropane
HGA1   CG3C31 CG3C31 HGA1       0.2000  5   180.00 ! ZINCnE00 , from HGA1 CG3C31 CG3C31 HGA2, PENALTY= 0
HGA1   CG3C31 CG3C31 HGA2       0.2000  5   180.00 ! AMCP, aminomethyl cyclopropane; from PROTMOD hf/cyclopropane; jhs
CG2O1  NG2D1  SG3O1  CG321      0.3940  1   180.00 ! ZINCnE00 , from OG2D1 NG2D1 SG311 CG321, PENALTY= 211
CG2O1  NG2D1  SG3O1  CG321      6.5355  2   180.00 ! ZINCnE00 , from OG2D1 NG2D1 SG311 CG321, PENALTY= 211
CG2O1  NG2D1  SG3O1  CG321      0.7773  3   180.00 ! ZINCnE00 , from OG2D1 NG2D1 SG311 CG321, PENALTY= 211
CG2O1  NG2D1  SG3O1  CG321      0.5185  4   180.00 ! ZINCnE00 , from OG2D1 NG2D1 SG311 CG321, PENALTY= 211
CG2O1  NG2D1  SG3O1  CG321      0.1182  6     0.00 ! ZINCnE00 , from OG2D1 NG2D1 SG311 CG321, PENALTY= 211
CG2O1  NG2D1  SG3O1  OG2P1      0.5520  3     0.00 ! ZINCnE00 , from CG321 NG2S3 SG3O1 OG2P1, PENALTY= 271

IMPROPERS
CG2O1  CG2R51 NG2D1  OG2D1    120.0000  0     0.00 ! ZINCnE00 , from CG2O1 CG2R61 NG2D1 OG2D1, PENALTY= 4.5

END
RETURN
```
