## Supplementary material for "Identifying Artifacts from Large Library Docking": Example cases for running cross-filtering: ZINCnf00000boF2e.str

```
* Toppar stream file generated by
* CHARMM General Force Field (CGenFF) program version 2.5.1
* For use with CGenFF version 4.6
*

read rtf card append
* Topologies generated by
* CHARMM General Force Field (CGenFF) program version 2.5.1
*
36 1

! "penalty" is the highest penalty score of the associated parameters.
! Penalties lower than 10 indicate the analogy is fair; penalties between 10
! and 50 mean some basic validation is recommended; penalties higher than
! 50 indicate poor analogy and mandate extensive validation/optimization.

RESI ZINCnf00      -1.000 ! param penalty= 179.000 ; charge penalty=  98.191
!RING * 6 C2 C3 C4 C5 N1 C14
!RING * 5 N1 N2 C6 C7 C14
GROUP            ! CHARGE   CH_PENALTY
ATOM C1     CG331  -0.101 !    0.075
ATOM O1     OG301  -0.305 !   19.887
ATOM C2     CG2R61  0.112 !   33.231
ATOM C3     CG2R61 -0.076 !    0.355
ATOM C4     CG2R61 -0.027 !   30.092
ATOM Br1    BRGR1  -0.181 !   14.863
ATOM C5     CG2R61  0.036 !   45.221
ATOM N1     NG2RC0 -0.102 !   67.452
ATOM N2     NG2R50 -0.331 !   64.591
ATOM C6     CG2R52  0.283 !   34.570
ATOM C7     CG2R51 -0.675 !   34.738
ATOM C8     CG2O1   0.520 !    9.832
ATOM O2     OG2D1  -0.488 !    0.925
ATOM N3     NG2S1  -0.484 !    7.611
ATOM C9     CG321  -0.036 !   63.437
ATOM C10    CG3C41  0.454 !   98.191
ATOM C11    CG2O3   0.291 !   69.412
ATOM O3     OG2D2  -0.753 !    6.399
ATOM O4     OG2D2  -0.753 !    6.399
ATOM C12    CG3C41 -0.103 !   46.658
ATOM O5     OG3C51 -0.382 !    2.378
ATOM C13    CG3C41 -0.103 !   46.658
ATOM C14    CG2RC0  0.395 !   46.278
ATOM H1     HGA3    0.090 !    0.000
ATOM H2     HGA3    0.090 !    0.000
ATOM H3     HGA3    0.090 !    0.000
ATOM H4     HGR62   0.189 !    0.050
ATOM H5     HGR62   0.213 !   19.822
ATOM H6     HGR52   0.241 !   21.572
ATOM H7     HGP1    0.306 !    3.228
ATOM H8     HGA2    0.090 !    3.824
ATOM H9     HGA2    0.090 !    3.824
ATOM H10    HGA2    0.090 !    1.682
ATOM H11    HGA2    0.090 !    1.682
ATOM H12    HGA2    0.090 !    1.682
ATOM H13    HGA2    0.090 !    1.682
ATOM LP1    LPH     0.050 ! on Br1

BOND C1   O1  
BOND C1   H1  
BOND C1   H2  
BOND C1   H3  
BOND O1   C2  
BOND C2   C14 
BOND C2   C3  
BOND C3   C4  
BOND C3   H4  
BOND C4   Br1 
BOND C4   C5  
BOND C5   N1  
BOND C5   H5  
BOND N1   C14 
BOND N1   N2  
BOND N2   C6  
BOND C6   C7  
BOND C6   H6  
BOND C7   C8  
BOND C7   C14 
BOND C8   O2  
BOND C8   N3  
BOND N3   C9  
BOND N3   H7  
BOND C9   C10 
BOND C9   H8  
BOND C9   H9  
BOND C10  C13 
BOND C10  C11 
BOND C10  C12 
BOND C11  O3  
BOND C11  O4  
BOND C12  O5  
BOND C12  H10 
BOND C12  H11 
BOND O5   C13 
BOND C13  H12 
BOND C13  H13 
IMPR C8     C7     N3     O2    
IMPR C11    O4     O3     C10   

LONEPAIR COLI LP1    Br1    C4     DIST 1.8900 SCAL 0.0

END

read param card flex append
* Parameters generated by analogy by
* CHARMM General Force Field (CGenFF) program version 2.5.1
*

! Penalties lower than 10 indicate the analogy is fair; penalties between 10
! and 50 mean some basic validation is recommended; penalties higher than
! 50 indicate poor analogy and mandate extensive validation/optimization.

BONDS
CG2O1  CG2R51  280.00     1.4750 ! INCA model for D3R, xxwy
CG2O1  NG2S1   370.00     1.3450 ! PROT Alanine Dipeptide ab initio calc's (LK)
CG2O1  OG2D1   620.00     1.2300 ! PROT Peptide geometry, condensed phase (LK)
CG2O3  CG3C41  250.00     1.4900 ! ZINCnf00 , from CG2O3 CG3C51, PENALTY= 76
CG2O3  OG2D2   525.00     1.2600 ! PROT adm jr. 7/23/91, acetic acid
CG2R51 CG2R52  360.00     1.4000 ! PYRZ, pyrazole
CG2R51 CG2RC0  350.00     1.4300 ! INDO/TRP
CG2R52 NG2R50  400.00     1.3150 ! PYRZ, pyrazole; 2PRZ, 2-pyrazoline, kevo
CG2R52 HGR52   375.00     1.0830 ! PYRZ, pyrazole
CG2R61 CG2R61  305.00     1.3750 ! PROT benzene, JES 8/25/89
CG2R61 CG2RC0  300.00     1.3600 ! INDO/TRP
CG2R61 NG2RC0  370.00     1.3790 ! INDZ, indolizine, kevo
CG2R61 OG301   230.00     1.3820 ! COMPDS peml
CG2R61 BRGR1   230.00     1.9030 ! BROB, bromobenzene
CG2R61 HGR62   340.00     1.0800 ! NA, DFT
CG2RC0 NG2RC0  245.00     1.4170 ! INDZ, indolizine, kevo
CG321  CG3C41  222.50     1.5240 ! ZINCnf00 , from CG321 CG3RC1, PENALTY= 48
CG321  NG2S1   320.00     1.4300 ! PROT NMA Gas & Liquid Phase IR Spectra (LK)
CG321  HGA2    309.00     1.1110 ! PROT alkane update, adm jr., 3/2/92
CG331  OG301   360.00     1.4150 ! diethylether, alex
CG331  HGA3    322.00     1.1110 ! PROT alkane update, adm jr., 3/2/92
CG3C41 CG3C41  270.00     1.5400 ! CBU, cyclobutane, AZDO, 2-azetidinone, lsk
CG3C41 OG3C51  350.00     1.4223 ! OXTN, oxetane, gmu
CG3C41 HGA2    348.00     1.0930 ! CBU, cyclobutane, AZDO, 2-azetidinone, lsk
NG2R50 NG2RC0  360.00     1.3550 ! ZINCnf00 , from NG2R50 NG2R51, PENALTY= 30
NG2S1  HGP1    440.00     0.9970 ! PROT Alanine Dipeptide ab initio calc's (LK)

ANGLES
CG2R51 CG2O1  NG2S1    52.00    115.50 ! INCA model for D3R, xxwy
CG2R51 CG2O1  OG2D1    45.00    122.00 ! INCA model for D3R, xxwy
NG2S1  CG2O1  OG2D1    80.00    122.50 ! PROT NMA Vib Modes (LK)
CG3C41 CG2O3  OG2D2    40.00    116.00   50.00   2.35300 ! ZINCnf00 , from CG3C51 CG2O3 OG2D2, PENALTY= 6.9
OG2D2  CG2O3  OG2D2   100.00    128.00   70.00   2.25870 ! PROT adm jr. 7/23/91, correction, ACETATE (KK)
CG2O1  CG2R51 CG2R52   35.00    130.00 ! ZINCnf00 , from CG2O1 CG2R51 CG2R51, PENALTY= 2
CG2O1  CG2R51 CG2RC0   35.00    130.00 ! ZINCnf00 , from CG2O1 CG2R51 CG2R51, PENALTY= 1
CG2R52 CG2R51 CG2RC0   90.00    106.00 ! ZINCnf00 , from CG2R51 CG2R51 CG2R52, PENALTY= 1
CG2R51 CG2R52 NG2R50  110.00    110.50 ! PYRZ, pyrazole
CG2R51 CG2R52 HGR52    32.00    126.50 ! PYRZ, pyrazole
NG2R50 CG2R52 HGR52    32.00    123.00 ! PYRZ, pyrazole
CG2R61 CG2R61 CG2R61   40.00    120.00   35.00   2.41620 ! PROT JES 8/25/89
CG2R61 CG2R61 CG2RC0   50.00    120.00 !adm,dec06 113.20 ! INDO/TRP
CG2R61 CG2R61 NG2RC0  100.00    121.40 ! INDZ, indolizine, kevo
CG2R61 CG2R61 OG301   110.00    120.00 ! BIPHENYL ANALOGS, peml
CG2R61 CG2R61 BRGR1    45.00    120.00 ! BROB, bromobenzene
CG2R61 CG2R61 HGR62    30.00    120.00   22.00   2.15250 ! BROB, bromobenzene
CG2RC0 CG2R61 OG301   110.00    120.00 ! ZINCnf00 , from CG2R61 CG2R61 OG301, PENALTY= 1.5
NG2RC0 CG2R61 HGR62    30.00    118.60 ! INDZ, indolizine, kevo
CG2R51 CG2RC0 CG2R61  130.00    132.00 !adm,dec06 133.50 ! INDO/TRP
CG2R51 CG2RC0 NG2RC0   90.00    109.20 ! INDZ, indolizine, kevo
CG2R61 CG2RC0 NG2RC0   80.00    118.80 ! INDZ, indolizine, kevo
CG3C41 CG321  NG2S1    70.00    113.50 ! ZINCnf00 , from CG321 CG321 NG2S1, PENALTY= 8.5
CG3C41 CG321  HGA2     42.00    109.00 ! ZINCnf00 , from CG3C31 CG321 HGA2, PENALTY= 1.9
NG2S1  CG321  HGA2     51.50    109.50 ! PROT from NG2S1  CG331  HA, for lactams, adm jr.
HGA2   CG321  HGA2     35.50    109.00    5.40   1.80200 ! PROT alkane update, adm jr., 3/2/92
OG301  CG331  HGA3     45.90    108.89 ! MEOB, Methoxybenzene, cacha
HGA3   CG331  HGA3     35.50    108.40    5.40   1.80200 ! PROT alkane update, adm jr., 3/2/92
CG2O3  CG3C41 CG321    58.35    113.50   11.16   2.56100 ! ZINCnf00 , from CG321 CG3RC1 CG331, PENALTY= 123.9
CG2O3  CG3C41 CG3C41   95.00    101.00 ! ZINCnf00 , from CG2O4 CG3C41 CG3C41, PENALTY= 7
CG321  CG3C41 CG3C41   95.00    101.00 ! ZINCnf00 , from CG2O4 CG3C41 CG3C41, PENALTY= 81
CG3C41 CG3C41 CG3C41   70.00    106.00 ! CBU, cyclobutane; QM by Nikolay Simakov; lsk
CG3C41 CG3C41 OG3C51   89.00     99.49 ! OXTN, oxetane, gmu
CG3C41 CG3C41 HGA2     46.00    110.50 ! CBU, cyclobutane; QM by Nikolay Simakov; lsk
OG3C51 CG3C41 HGA2     55.00    112.00 ! OXTN, oxetane, gmu
HGA2   CG3C41 HGA2     28.00    105.00    5.40   1.80670 ! CBU, cyclobutane; AZDO, 2-azetidinone; QM by Nikolay Simakov; lsk & kevo
CG2R52 NG2R50 NG2RC0  160.00    103.50 ! ZINCnf00 , from CG2R52 NG2R50 NG2R51, PENALTY= 3
CG2R61 NG2RC0 CG2RC0   15.00    119.80 ! INDZ, indolizine, kevo
CG2R61 NG2RC0 NG2R50   15.00    130.50 ! ZINCnf00 , from CG2R51 NG2RC0 CG2R61, PENALTY= 46.5
CG2RC0 NG2RC0 NG2R50  100.00    109.70 ! ZINCnf00 , from CG2R51 NG2RC0 CG2RC0, PENALTY= 46.5
CG2O1  NG2S1  CG321    50.00    120.00 ! PROT NMA Vib Modes (LK)
CG2O1  NG2S1  HGP1     34.00    123.00 ! PROT NMA Vib Modes (LK)
CG321  NG2S1  HGP1     35.00    117.00 ! PROT NMA Vibrational Modes (LK)
CG2R61 OG301  CG331    65.00    108.00 ! MEOB, Methoxybenzene, cacha
CG3C41 OG3C51 CG3C41   55.00     89.12 ! OXTN, oxetane, gmu (CG3C52 OG3C51 CG3C52)

DIHEDRALS
NG2S1  CG2O1  CG2R51 CG2R52     1.1000  2   180.00 ! ZINCnf00 , from NG2S1 CG2O1 CG2R51 CG2R51, PENALTY= 2
NG2S1  CG2O1  CG2R51 CG2R52     0.3000  4     0.00 ! ZINCnf00 , from NG2S1 CG2O1 CG2R51 CG2R51, PENALTY= 2
NG2S1  CG2O1  CG2R51 CG2RC0     1.1000  2   180.00 ! ZINCnf00 , from NG2S1 CG2O1 CG2R51 CG2R51, PENALTY= 1
NG2S1  CG2O1  CG2R51 CG2RC0     0.3000  4     0.00 ! ZINCnf00 , from NG2S1 CG2O1 CG2R51 CG2R51, PENALTY= 1
OG2D1  CG2O1  CG2R51 CG2R52     1.1000  2   180.00 ! ZINCnf00 , from OG2D1 CG2O1 CG2R51 CG2R51, PENALTY= 2
OG2D1  CG2O1  CG2R51 CG2R52     0.3000  4     0.00 ! ZINCnf00 , from OG2D1 CG2O1 CG2R51 CG2R51, PENALTY= 2
OG2D1  CG2O1  CG2R51 CG2RC0     1.1000  2   180.00 ! ZINCnf00 , from OG2D1 CG2O1 CG2R51 CG2R51, PENALTY= 1
OG2D1  CG2O1  CG2R51 CG2RC0     0.3000  4     0.00 ! ZINCnf00 , from OG2D1 CG2O1 CG2R51 CG2R51, PENALTY= 1
CG2R51 CG2O1  NG2S1  CG321      1.6000  1     0.00 ! ZINCnf00 , from CG2R51 CG2O1 NG2S1 CG331, PENALTY= 0.9
CG2R51 CG2O1  NG2S1  CG321      4.0000  2   180.00 ! ZINCnf00 , from CG2R51 CG2O1 NG2S1 CG331, PENALTY= 0.9
CG2R51 CG2O1  NG2S1  HGP1       1.0000  2   180.00 ! INCA model for D3R, xxwy
OG2D1  CG2O1  NG2S1  CG321      2.5000  2   180.00 ! PROT Gives appropriate NMA cis/trans barrier. (LK)
OG2D1  CG2O1  NG2S1  HGP1       2.5000  2   180.00 ! PROT Gives appropriate NMA cis/trans barrier. (LK)
OG2D2  CG2O3  CG3C41 CG321      0.1600  3     0.00 ! ZINCnf00 , from OG2D2 CG2O3 CG3C51 CG3C52, PENALTY= 107
OG2D2  CG2O3  CG3C41 CG3C41     0.1600  3     0.00 ! ZINCnf00 , from OG2D2 CG2O3 CG3C51 CG3C52, PENALTY= 102.5
CG2O1  CG2R51 CG2R52 NG2R50     2.4000  2   180.00 ! ZINCnf00 , from CG2N2 CG2R51 CG2R51 NG2R51, PENALTY= 41.5
CG2O1  CG2R51 CG2R52 HGR52      1.1000  2   180.00 ! ZINCnf00 , from CG2N2 CG2R51 CG2R51 HGR52, PENALTY= 16.5
CG2RC0 CG2R51 CG2R52 NG2R50     8.5000  2   180.00 ! ZINCnf00 , from CG2R51 CG2R51 CG2R52 NG2R50, PENALTY= 1
CG2RC0 CG2R51 CG2R52 HGR52      3.8000  2   180.00 ! ZINCnf00 , from CG2R51 CG2R51 CG2R52 HGR52, PENALTY= 1
CG2O1  CG2R51 CG2RC0 CG2R61     0.0000  2   180.00 ! ZINCnf00 , from CG2N2 CG2R51 CG2RC0 CG2R61, PENALTY= 11.5
CG2O1  CG2R51 CG2RC0 NG2RC0     2.4000  2   180.00 ! ZINCnf00 , from CG2N2 CG2R51 CG2RC0 CG2RC0, PENALTY= 61.5
CG2R52 CG2R51 CG2RC0 CG2R61     3.0000  2   180.00 ! ZINCnf00 , from CG2R51 CG2R51 CG2RC0 CG2R61, PENALTY= 2
CG2R52 CG2R51 CG2RC0 NG2RC0    12.0000  2   180.00 ! ZINCnf00 , from CG2R51 CG2R51 CG2RC0 NG2RC0, PENALTY= 2
CG2R51 CG2R52 NG2R50 NG2RC0    12.0000  2   180.00 ! ZINCnf00 , from CG2R51 CG2R52 NG2R50 NG2R51, PENALTY= 3
HGR52  CG2R52 NG2R50 NG2RC0     3.8000  2   180.00 ! ZINCnf00 , from HGR52 CG2R52 NG2R50 NG2R51, PENALTY= 3
CG2R61 CG2R61 CG2R61 CG2R61     3.1000  2   180.00 ! PROT JES 8/25/89
CG2R61 CG2R61 CG2R61 CG2RC0     3.0000  2   180.00 ! INDO/TRP
CG2R61 CG2R61 CG2R61 NG2RC0     1.5000  2   180.00 ! INDZ, indolizine, kevo
CG2R61 CG2R61 CG2R61 OG301      3.1000  2   180.00 ! BIPHENYL ANALOGS, peml
CG2R61 CG2R61 CG2R61 BRGR1      3.0000  2   180.00 ! BROB, bromobenzene
CG2R61 CG2R61 CG2R61 HGR62      4.2000  2   180.00 ! BROB, bromobenzene
CG2RC0 CG2R61 CG2R61 HGR62      2.4000  2   180.00 ! drug design project, xxwy
NG2RC0 CG2R61 CG2R61 BRGR1      3.0000  2   180.00 ! ZINCnf00 , from NG2R60 CG2R61 CG2R61 BRGR1, PENALTY= 22
OG301  CG2R61 CG2R61 HGR62      2.4000  2   180.00 ! ZINCnf00 , from OG301 CG2R61 CG2R61 HGR61, PENALTY= 1
BRGR1  CG2R61 CG2R61 HGR62      3.0000  2   180.00 ! BROB, bromobenzene
CG2R61 CG2R61 CG2RC0 CG2R51     4.0000  2   180.00 ! INDO/TRP
CG2R61 CG2R61 CG2RC0 NG2RC0     3.5000  2   180.00 ! INDZ, indolizine, kevo
OG301  CG2R61 CG2RC0 CG2R51     1.4371  2   180.00 ! ZINCnf00 , from OG311 CG2R61 CG2RC0 CG2R51, PENALTY= 15
OG301  CG2R61 CG2RC0 NG2RC0     1.9094  2   180.00 ! ZINCnf00 , from OG311 CG2R61 CG2RC0 NG2R51, PENALTY= 38
CG2R61 CG2R61 NG2RC0 CG2RC0     0.5000  2   180.00 ! INDZ, indolizine, kevo
CG2R61 CG2R61 NG2RC0 NG2R50     0.0000  2   180.00 ! ZINCnf00 , from CG2R61 CG2R61 NG2RC0 CG2R51, PENALTY= 46.5
HGR62  CG2R61 NG2RC0 CG2RC0     1.9000  2   180.00 ! INDZ, indolizine, kevo
HGR62  CG2R61 NG2RC0 NG2R50     0.0000  2   180.00 ! ZINCnf00 , from HGR62 CG2R61 NG2RC0 CG2R51, PENALTY= 46.5
CG2R61 CG2R61 OG301  CG331      1.5800  2   180.00 ! MEOB, Methoxybenzene update, yxu
CG2R61 CG2R61 OG301  CG331      0.2000  4   180.00 ! MEOB, Methoxybenzene update, yxu
CG2RC0 CG2R61 OG301  CG331      1.5800  2   180.00 ! ZINCnf00 , from CG2R61 CG2R61 OG301 CG331, PENALTY= 1.5
CG2RC0 CG2R61 OG301  CG331      0.2000  4   180.00 ! ZINCnf00 , from CG2R61 CG2R61 OG301 CG331, PENALTY= 1.5
CG2R51 CG2RC0 NG2RC0 CG2R61     1.0000  2   180.00 ! INDZ, indolizine, kevo
CG2R51 CG2RC0 NG2RC0 NG2R50     8.0000  2   180.00 ! ZINCnf00 , from CG2R51 CG2RC0 NG2RC0 CG2R51, PENALTY= 46.5
CG2R61 CG2RC0 NG2RC0 CG2R61     0.8000  2   180.00 ! INDZ, indolizine, kevo
CG2R61 CG2RC0 NG2RC0 NG2R50     1.0000  2   180.00 ! ZINCnf00 , from CG2R61 CG2RC0 NG2RC0 CG2R51, PENALTY= 46.5
NG2S1  CG321  CG3C41 CG2O3      0.2000  3     0.00 ! ZINCnf00 , from NG2S1 CG311 CG321 CG2O3, PENALTY= 179
NG2S1  CG321  CG3C41 CG3C41     0.2000  3     0.00 ! ZINCnf00 , from CG321 CG321 CG3RC1 CG3C52, PENALTY= 143.5
HGA2   CG321  CG3C41 CG2O3      0.1900  3     0.00 ! ZINCnf00 , from HGA2 CG321 CG3RC1 CG331, PENALTY= 123.9
HGA2   CG321  CG3C41 CG3C41     0.1950  3     0.00 ! ZINCnf00 , from HGA2 CG321 CG3RC1 CG3C31, PENALTY= 69.9
CG3C41 CG321  NG2S1  CG2O1      1.8000  1     0.00 ! ZINCnf00 , from CG321 CG321 NG2S1 CG2O1, PENALTY= 8.5
CG3C41 CG321  NG2S1  HGP1       0.0000  1     0.00 ! ZINCnf00 , from CG321 CG321 NG2S1 HGP1, PENALTY= 8.5
HGA2   CG321  NG2S1  CG2O1      0.0000  3     0.00 ! PROT, sp2-methyl, no torsion potential
HGA2   CG321  NG2S1  HGP1       0.0000  3     0.00 ! PROT, sp2-methyl, no torsion potential
HGA3   CG331  OG301  CG2R61     0.0850  3     0.00 ! MEOB, Methoxybenzene, cacha
CG2O3  CG3C41 CG3C41 OG3C51     0.1441  3   180.00 ! ZINCnf00 , from CG2O4 CG3C41 CG3C41 OG3C51, PENALTY= 7
CG2O3  CG3C41 CG3C41 HGA2       0.1743  3   180.00 ! ZINCnf00 , from CG2O4 CG3C41 CG3C41 HGA2, PENALTY= 7
CG321  CG3C41 CG3C41 OG3C51     0.0000  3     0.00 ! ZINCnf00 , from CG3C41 CG3C41 CG3C41 OG3C51, PENALTY= 32.9
CG321  CG3C41 CG3C41 HGA2       0.5700  3     0.00 ! ZINCnf00 , from CG3C41 CG3C41 CG3C41 HGA2, PENALTY= 32.9
CG3C41 CG3C41 CG3C41 OG3C51     0.0000  3     0.00 ! OXTN, oxetane, gmu
CG3C41 CG3C41 CG3C41 HGA2       0.5700  3     0.00 ! CBU, cyclobutane; QM by Nikolay Simakov; lsk
CG3C41 CG3C41 OG3C51 CG3C41     0.5000  3     0.00 ! OXTN, oxetane, gmu (CG3C52 CG3C52 OG3C51 CG3C52)
HGA2   CG3C41 OG3C51 CG3C41     0.3000  3     0.00 ! OXTN, oxetane, gmu
CG2R52 NG2R50 NG2RC0 CG2R61     1.4000  2   180.00 ! ZINCnf00 , from CG2R52 NG2R50 NG2R51 CG2R61, PENALTY= 50
CG2R52 NG2R50 NG2RC0 CG2RC0     8.5000  2   180.00 ! ZINCnf00 , from CG2R52 NG2R50 NG2R51 CG2RC0, PENALTY= 50

IMPROPERS
CG2O1  CG2R51 NG2S1  OG2D1     70.0000  0     0.00 ! INCA model for D3R, xxwy
CG2O3  OG2D2  OG2D2  CG3C41    96.0000  0     0.00 ! ZINCnf00 , from CG2O3 OG2D2 OG2D2 CG321, PENALTY= 17.5

END
RETURN
```
