## Supplementary material for "Identifying Artifacts from Large Library Docking": Example cases for running cross-filtering: ZINCnF000007NEIX.str

```
* Toppar stream file generated by
* CHARMM General Force Field (CGenFF) program version 2.5.1
* For use with CGenFF version 4.6
*

read rtf card append
* Topologies generated by
* CHARMM General Force Field (CGenFF) program version 2.5.1
*
36 1

! "penalty" is the highest penalty score of the associated parameters.
! Penalties lower than 10 indicate the analogy is fair; penalties between 10
! and 50 mean some basic validation is recommended; penalties higher than
! 50 indicate poor analogy and mandate extensive validation/optimization.

RESI ZINCnF00       0.000 ! param penalty= 267.000 ; charge penalty= 180.785
!RING * 5 C5 C6 O2 N2 C8
!RING * 5 C9 C10 C11 C12 C17
!RING * 6 C12 C13 C14 C15 C16 C17
GROUP            ! CHARGE   CH_PENALTY
ATOM C1     CG2D2  -0.463 !   56.747! typer WARNING: more "ne" statements than neighbors
ATOM C2     CG2D1   0.158 !  162.580! typer WARNING: more "ne" statements than neighbors
ATOM Cl1    CLGA1  -0.173 !  155.658
ATOM C3     CG321   0.235 !   30.617
ATOM N1     NG2S0  -0.479 !   32.688
ATOM C4     CG2O1   0.668 !   14.498
ATOM O1     OG2D1  -0.494 !    1.034
ATOM C5     CG2R51 -0.764 !   27.357
ATOM C6     CG2R51  0.543 !  156.094
ATOM C7     CG331  -0.067 !    2.653
ATOM O2     OG3C51 -0.211 !  123.899
ATOM N2     NG2D1  -0.049 !  180.785
ATOM C8     CG2R53  0.622 !  100.174
ATOM O3     OG2D1  -0.509 !   58.584
ATOM C9     CG3C51 -0.065 !   26.154
ATOM H1     HGA1    0.090 !    0.620
ATOM C10    CG3C52 -0.185 !    1.170
ATOM C11    CG3C52 -0.066 !    0.694
ATOM C12    CG2RC0  0.119 !   10.209
ATOM C13    CG2R61 -0.318 !    0.244
ATOM C14    CG2R61 -0.155 !    0.000
ATOM C15    CG2R61 -0.155 !    0.222
ATOM C16    CG2R61 -0.311 !    4.144
ATOM C17    CG2RC0  0.261 !   13.697
ATOM H2     HGA5    0.210 !    2.500
ATOM H3     HGA5    0.210 !    2.500
ATOM H4     HGA2    0.090 !    2.550
ATOM H5     HGA2    0.090 !    2.550
ATOM H6     HGA3    0.090 !    0.000
ATOM H7     HGA3    0.090 !    0.000
ATOM H8     HGA3    0.090 !    0.000
ATOM H9     HGA2    0.090 !    0.050
ATOM H10    HGA2    0.090 !    0.050
ATOM H11    HGA2    0.090 !    0.000
ATOM H12    HGA2    0.090 !    0.000
ATOM H13    HGR61   0.117 !    0.000
ATOM H14    HGR61   0.127 !    0.000
ATOM H15    HGR61   0.127 !    0.000
ATOM H16    HGR61   0.117 !    0.207
ATOM LP1    LPH     0.050 ! on Cl1

BOND C1   C2  
BOND C1   H2  
BOND C1   H3  
BOND C2   Cl1 
BOND C2   C3  
BOND C3   N1  
BOND C3   H4  
BOND C3   H5  
BOND N1   C4  
BOND N1   C9  
BOND C4   O1  
BOND C4   C5  
BOND C5   C8  
BOND C5   C6  
BOND C6   C7  
BOND C6   O2  
BOND C7   H6  
BOND C7   H7  
BOND C7   H8  
BOND O2   N2  
BOND N2   C8  
BOND C8   O3  
BOND C9   H1  
BOND C9   C17 
BOND C9   C10 
BOND C10  C11 
BOND C10  H9  
BOND C10  H10 
BOND C11  C12 
BOND C11  H11 
BOND C11  H12 
BOND C12  C17 
BOND C12  C13 
BOND C13  C14 
BOND C13  H13 
BOND C14  C15 
BOND C14  H14 
BOND C15  C16 
BOND C15  H15 
BOND C16  C17 
BOND C16  H16 
IMPR C4     C5     N1     O1    
IMPR C8     C5     N2     O3    

LONEPAIR COLI LP1    Cl1    C2     DIST 1.6400 SCAL 0.0

END

read param card flex append
* Parameters generated by analogy by
* CHARMM General Force Field (CGenFF) program version 2.5.1
*

! Penalties lower than 10 indicate the analogy is fair; penalties between 10
! and 50 mean some basic validation is recommended; penalties higher than
! 50 indicate poor analogy and mandate extensive validation/optimization.

BONDS
CG2D1  CG2D2   500.00     1.3420 ! LIPID propene, yin,adm jr., 12/95
CG2D1  CG321   365.00     1.5020 ! LIPID butene; from propene, yin,adm jr., 12/95
CG2D1  CLGA1   350.00     1.7400 ! ZINCnF00 , from CG2R61 CLGR1, PENALTY= 264.24
CG2D2  HGA5    365.00     1.1000 ! LIPID propene; from ethene, yin,adm jr., 12/95
CG2O1  CG2R51  280.00     1.4750 ! INCA model for D3R, xxwy
CG2O1  NG2S0   430.00     1.3500 ! DMA, Dimethylacetamide, xxwy
CG2O1  OG2D1   620.00     1.2300 ! PROT Peptide geometry, condensed phase (LK)
CG2R51 CG2R51  410.00     1.3600 ! PROT histidine, adm jr., 6/27/90
CG2R51 CG2R53  264.00     1.5080 ! B2FO, 5H-furan-2-one, ctsai
CG2R51 CG331   229.63     1.5000 ! PROT his, adm jr., 7/22/89, FC from CT2CT, BL from crystals
CG2R51 OG3C51  360.00     1.3700 ! 2DHF, 2,3-dihydrofuran, kevo
CG2R53 NG2D1   625.00     1.3660 ! ZINCnF00 , from CG2R61 NG2D1, PENALTY= 45
CG2R53 OG2D1   570.00     1.2350 !560 620 *NEW* 2PDO, 2-pyrrolidinone, kevo
CG2R61 CG2R61  305.00     1.3750 ! PROT benzene, JES 8/25/89
CG2R61 CG2RC0  300.00     1.3600 ! INDO/TRP
CG2R61 HGR61   340.00     1.0800 ! PROT phe,tyr JES 8/25/89
CG2RC0 CG2RC0  360.00     1.3850 ! INDO/TRP
CG2RC0 CG3C51  305.00     1.5200 ! ZINCnF00 , from CG2RC0 CG3C52, PENALTY= 4
CG2RC0 CG3C52  305.00     1.5200 ! 3HIN, 3H-indole, kevo
CG321  NG2S0   340.00     1.4510 ! H2U, yxu, 21/2/14, RNA
CG321  HGA2    309.00     1.1110 ! PROT alkane update, adm jr., 3/2/92
CG331  HGA3    322.00     1.1110 ! PROT alkane update, adm jr., 3/2/92
CG3C51 CG3C52  195.00     1.5180 ! THF, nucleotide CSD/NDB survey, 5/30/06,viv
CG3C51 NG2S0   320.00     1.4340 ! PROT AcProNH2, ProNH2, AcProNHCH3 RLD 4/23/93
CG3C51 HGA1    307.00     1.1000 ! THF, THF neutron diffr., 5/30/06, viv
CG3C52 CG3C52  195.00     1.5300 ! THF, nucleotide CSD/NDB survey, 5/30/06,viv; increased to 1.53 by kevo
CG3C52 HGA2    307.00     1.1000 ! THF, THF neutron diffr., 5/30/06, viv
NG2D1  OG3C51  270.93     1.4215 ! ZINCnF00 , from NG2D1 OG301, PENALTY= 20

ANGLES
CG2D2  CG2D1  CG321    48.00    126.00 ! LIPID 1-butene; propene, yin,adm jr., 12/95
CG2D2  CG2D1  CLGA1    48.00    126.00 ! ZINCnF00 , from CG2D2 CG2D1 CG321, PENALTY= 113
CG321  CG2D1  CLGA1    48.00    123.50 ! ZINCnF00 , from CG321 CG2D1 CG331, PENALTY= 113.9
CG2D1  CG2D2  HGA5     45.00    120.50 ! LIPID propene, yin,adm jr., 12/95
HGA5   CG2D2  HGA5     19.00    119.00 ! LIPID propene, yin,adm jr., 12/95
CG2R51 CG2O1  NG2S0    52.00    115.50 ! ZINCnF00 , from CG2R51 CG2O1 NG2S1, PENALTY= 1
CG2R51 CG2O1  OG2D1    45.00    122.00 ! INCA model for D3R, xxwy
NG2S0  CG2O1  OG2D1    80.00    124.00 ! DMF, Dimethylformamide, xxwy
CG2O1  CG2R51 CG2R51   35.00    130.00 ! INCA model for D3R, xxwy
CG2O1  CG2R51 CG2R53   35.00    130.00 ! ZINCnF00 , from CG2O1 CG2R51 CG2R51, PENALTY= 2.5
CG2R51 CG2R51 CG2R53  100.00    116.50 ! B2FO, 5H-furan-2-one, ctsai
CG2R51 CG2R51 CG331    45.80    130.00 ! PROT his, ADM JR., 7/22/89, FC=>CT2CA CA,BA=> CRYSTALS
CG2R51 CG2R51 OG3C51  135.00    113.20 ! 2DHF, 2,3-dihydrofuran, kevo
CG331  CG2R51 OG3C51   45.52    111.07 ! 143, by ac_aa                
CG2R51 CG2R53 NG2D1    60.80    127.50 ! ZINCnF00 , from CG2R51 CG2R53 OG2D1, PENALTY= 36
CG2R51 CG2R53 OG2D1    60.80    127.50 ! B2FO, 5H-furan-2-one, ctsai
NG2D1  CG2R53 OG2D1    80.00    125.00 ! ZINCnF00 , from NG2P1 CG2R63 OG2D4, PENALTY= 100
CG2R61 CG2R61 CG2R61   40.00    120.00   35.00   2.41620 ! PROT JES 8/25/89
CG2R61 CG2R61 CG2RC0   50.00    120.00 !adm,dec06 113.20 ! INDO/TRP
CG2R61 CG2R61 HGR61    30.00    120.00   22.00   2.15250 ! PROT JES 8/25/89 benzene
CG2RC0 CG2R61 HGR61    30.00    120.00   22.00   2.14600 ! 122 INDO/TRP
CG2R61 CG2RC0 CG2RC0   50.00    120.00 !adm,dec06 110.00 ! INDO/TRP
CG2R61 CG2RC0 CG3C51   60.00    130.00 ! ZINCnF00 , from CG2R61 CG2RC0 CG3C52, PENALTY= 0.4
CG2R61 CG2RC0 CG3C52   60.00    130.00 ! 3HIN, 3H-indole, kevo
CG2RC0 CG2RC0 CG3C51  110.00    110.00 ! ZINCnF00 , from CG2RC0 CG2RC0 CG3C52, PENALTY= 0.4
CG2RC0 CG2RC0 CG3C52  110.00    110.00 ! 3HIN, 3H-indole, kevo
CG2D1  CG321  NG2S0    53.00    115.20 ! ZINCnF00 , from CG2R61 CG321 NG2S1, PENALTY= 22
CG2D1  CG321  HGA2     45.00    111.50 ! LIPID 1-butene; propene, yin,adm jr., 12/95
NG2S0  CG321  HGA2     54.00    109.50 ! H2U, yxu, RNA
HGA2   CG321  HGA2     35.50    109.00    5.40   1.80200 ! PROT alkane update, adm jr., 3/2/92
CG2R51 CG331  HGA3     55.00    109.50 ! INDO/TRP
HGA3   CG331  HGA3     35.50    108.40    5.40   1.80200 ! PROT alkane update, adm jr., 3/2/92
CG2RC0 CG3C51 CG3C52  112.00    102.70 ! ZINCnF00 , from CG2R51 CG3C51 CG3C52, PENALTY= 1
CG2RC0 CG3C51 NG2S0    68.48    105.91 ! ZINCnF00 , from CG2R51 CG3C51 NG2S0, PENALTY= 1
CG2RC0 CG3C51 HGA1     48.00    110.10 ! ZINCnF00 , from CG2R51 CG3C51 HGA1, PENALTY= 1
CG3C52 CG3C51 NG2S0    70.00    110.80 ! PROT AcProNH2, ProNH2, AcProNHCH3 RLD 4/23/93
CG3C52 CG3C51 HGA1     35.00    111.40   22.53   2.17900 ! TF2M, viv
NG2S0  CG3C51 HGA1     48.00    112.00 ! PROT AcProNH2, ProNH2, AcProNHCH3 RLD 4/23/93
CG2RC0 CG3C52 CG3C52   65.00    108.20 ! INDI, indoline, kevo
CG2RC0 CG3C52 HGA2     38.00    114.00 ! 3HIN, 3H-indole, kevo
CG3C51 CG3C52 CG3C52   58.00    109.50   11.16   2.56100 ! THF, nucleotide CSD/NDB survey, 05/30/06, viv
CG3C51 CG3C52 HGA2     35.00    111.40   22.53   2.17900 ! TF2M, viv
CG3C52 CG3C52 HGA2     35.00    111.40   22.53   2.17900 ! TF2M, viv
HGA2   CG3C52 HGA2     38.50    106.80    5.40   1.80200 ! THF, 10/17/05 viv
CG2R53 NG2D1  OG3C51   61.64     99.79 ! ZINCnF00 , from CG2N1 NG2D1 OG301, PENALTY= 39.5
CG2O1  NG2S0  CG321    42.00    119.50 ! from CG2O1 NG2S0 CG331, PENALTY= 0.9 I4G FHO        
CG2O1  NG2S0  CG3C51   60.00    117.00 ! PROT AcProNH2, ProNH2, AcProNHCH3 RLD 4/23/93
CG321  NG2S0  CG3C51   45.00    121.00 ! ZINCnF00 , from CG321 NG2S0 CG321, PENALTY= 10
CG2R51 OG3C51 NG2D1   117.37    102.36 ! ZINCnF00 , from CG2R51 OG3C51 NG3C51, PENALTY= 267

DIHEDRALS
CG321  CG2D1  CG2D2  HGA5       5.2000  2   180.00 ! LIPID propene, yin,adm jr., 12/95
CLGA1  CG2D1  CG2D2  HGA5       5.2000  2   180.00 ! ZINCnF00 , from CG321 CG2D1 CG2D2 HGA5, PENALTY= 113
CG2D2  CG2D1  CG321  NG2S0      1.2000  1   180.00 ! ZINCnF00 , from CG2D2 CG2D1 CG321 CG2D1, PENALTY= 41
CG2D2  CG2D1  CG321  NG2S0      0.4000  2   180.00 ! ZINCnF00 , from CG2D2 CG2D1 CG321 CG2D1, PENALTY= 41
CG2D2  CG2D1  CG321  NG2S0      1.3000  3   180.00 ! ZINCnF00 , from CG2D2 CG2D1 CG321 CG2D1, PENALTY= 41
CG2D2  CG2D1  CG321  HGA2       0.1200  3     0.00 ! LIPID 1-butene, yin,adm jr., 12/95
CLGA1  CG2D1  CG321  NG2S0      1.4695  1   180.00 ! ZINCnF00 , from SG311 CG2O2 CG321 CG2O3, PENALTY= 179
CLGA1  CG2D1  CG321  NG2S0      1.6470  2     0.00 ! ZINCnF00 , from SG311 CG2O2 CG321 CG2O3, PENALTY= 179
CLGA1  CG2D1  CG321  NG2S0      2.1675  3   180.00 ! ZINCnF00 , from SG311 CG2O2 CG321 CG2O3, PENALTY= 179
CLGA1  CG2D1  CG321  HGA2       0.1900  3     0.00 ! ZINCnF00 , from CG331 CG2D1 CG321 HGA2, PENALTY= 113.9
NG2S0  CG2O1  CG2R51 CG2R51     1.1000  2   180.00 ! ZINCnF00 , from NG2S1 CG2O1 CG2R51 CG2R51, PENALTY= 1
NG2S0  CG2O1  CG2R51 CG2R51     0.3000  4     0.00 ! ZINCnF00 , from NG2S1 CG2O1 CG2R51 CG2R51, PENALTY= 1
NG2S0  CG2O1  CG2R51 CG2R53     1.1000  2   180.00 ! ZINCnF00 , from NG2S1 CG2O1 CG2R51 CG2R51, PENALTY= 3.5
NG2S0  CG2O1  CG2R51 CG2R53     0.3000  4     0.00 ! ZINCnF00 , from NG2S1 CG2O1 CG2R51 CG2R51, PENALTY= 3.5
OG2D1  CG2O1  CG2R51 CG2R51     1.1000  2   180.00 ! INCA model for D3R, xxwy; updated to match with other yxu par in na_rna_modified.prm
OG2D1  CG2O1  CG2R51 CG2R51     0.3000  4     0.00 ! INCA model for D3R, xxwy; updated to match with other yxu par in na_rna_modified.prm
OG2D1  CG2O1  CG2R51 CG2R53     1.1000  2   180.00 ! ZINCnF00 , from OG2D1 CG2O1 CG2R51 CG2R51, PENALTY= 2.5
OG2D1  CG2O1  CG2R51 CG2R53     0.3000  4     0.00 ! ZINCnF00 , from OG2D1 CG2O1 CG2R51 CG2R51, PENALTY= 2.5
CG2R51 CG2O1  NG2S0  CG321      1.6000  1     0.00 ! ZINCnF00 , from CG2R51 CG2O1 NG2S1 CG331, PENALTY= 10.9
CG2R51 CG2O1  NG2S0  CG321      4.0000  2   180.00 ! ZINCnF00 , from CG2R51 CG2O1 NG2S1 CG331, PENALTY= 10.9
CG2R51 CG2O1  NG2S0  CG3C51     1.6000  1     0.00 ! ZINCnF00 , from CG2R51 CG2O1 NG2S1 CG331, PENALTY= 20.9
CG2R51 CG2O1  NG2S0  CG3C51     4.0000  2   180.00 ! ZINCnF00 , from CG2R51 CG2O1 NG2S1 CG331, PENALTY= 20.9
OG2D1  CG2O1  NG2S0  CG321      2.6000  2   180.00 ! from OG2D1 CG2O1 NG2S0 CG331, PENALTY= 0.9 I4G FHO
OG2D1  CG2O1  NG2S0  CG3C51     2.7500  2   180.00 ! PROT AcProNH2, ProNH2, AcProNHCH3 RLD 4/23/93
OG2D1  CG2O1  NG2S0  CG3C51     0.3000  4     0.00 ! PROT AcProNH2, ProNH2, AcProNHCH3 RLD 4/23/93
CG2O1  CG2R51 CG2R51 CG331      0.0000  2   180.00 ! ZINCnF00 , from CG2O1 CG2R51 CG2R51 CG321, PENALTY= 0.9
CG2O1  CG2R51 CG2R51 OG3C51     1.9875  2   180.00 ! ZINCnF00 , from CG2DC1 CG2R51 CG2R51 OG311, PENALTY= 63.5
CG2R53 CG2R51 CG2R51 CG331      4.3000  2   180.00 ! ZINCnF00 , from CG2R51 CG2R51 CG2R51 CG331, PENALTY= 2.5
CG2R53 CG2R51 CG2R51 OG3C51     4.8815  2   180.00 ! ZINCnF00 , from CG2RC0 CG2R51 CG2R51 OG311, PENALTY= 42
CG2O1  CG2R51 CG2R53 NG2D1      0.0000  2   180.00 ! ZINCnF00 , from CG2DC1 CG2R51 CG2R51 CG2O5, PENALTY= 70.5
CG2O1  CG2R51 CG2R53 OG2D1      1.2000  2   180.00 ! ZINCnF00 , from CG2R51 CG2R51 CG2R53 OG2D1, PENALTY= 66.5
CG2R51 CG2R51 CG2R53 NG2D1      1.2000  2   180.00 ! ZINCnF00 , from CG2R51 CG2R51 CG2R53 OG2D1, PENALTY= 36
CG2R51 CG2R51 CG2R53 OG2D1      1.2000  2   180.00 ! B2FO, from CG2RC0 CG25C1 CG2R53 OG2D1, ctsai
CG2R51 CG2R51 CG331  HGA3       0.0000  3     0.00 ! PROT 4-methylimidazole 4-21G//rot bar. adm jr., 9/4/89
OG3C51 CG2R51 CG331  HGA3       0.2802  3     0.00 ! 143, by ac_aa
CG2R51 CG2R51 OG3C51 NG2D1      7.5154  2   180.00 ! ZINCnF00 , from CG2R51 CG2R51 OG3C51 NG3C51, PENALTY= 87
CG331  CG2R51 OG3C51 NG2D1      3.5378  2   180.00 ! ZINCnF00 , from CG331 CG2R51 OG3C51 NG3C51, PENALTY= 87
CG2R51 CG2R53 NG2D1  OG3C51     3.7993  1     0.00 ! ZINCnF00 , from CG2R61 CG2R61 NG2D1 CG2O1, PENALTY= 171.5
CG2R51 CG2R53 NG2D1  OG3C51     3.2897  2   180.00 ! ZINCnF00 , from CG2R61 CG2R61 NG2D1 CG2O1, PENALTY= 171.5
CG2R51 CG2R53 NG2D1  OG3C51     1.3384  3     0.00 ! ZINCnF00 , from CG2R61 CG2R61 NG2D1 CG2O1, PENALTY= 171.5
CG2R51 CG2R53 NG2D1  OG3C51     0.2200  4     0.00 ! ZINCnF00 , from CG2R61 CG2R61 NG2D1 CG2O1, PENALTY= 171.5
CG2R51 CG2R53 NG2D1  OG3C51     0.5549  5   180.00 ! ZINCnF00 , from CG2R61 CG2R61 NG2D1 CG2O1, PENALTY= 171.5
CG2R51 CG2R53 NG2D1  OG3C51     0.3579  6   180.00 ! ZINCnF00 , from CG2R61 CG2R61 NG2D1 CG2O1, PENALTY= 171.5
OG2D1  CG2R53 NG2D1  OG3C51     7.8500  2   180.00 ! ZINCnF00 , from OG2D1 CG2O1 NG2D1 CG321, PENALTY= 190
CG2R61 CG2R61 CG2R61 CG2R61     3.1000  2   180.00 ! PROT JES 8/25/89
CG2R61 CG2R61 CG2R61 CG2RC0     3.0000  2   180.00 ! INDO/TRP
CG2R61 CG2R61 CG2R61 HGR61      4.2000  2   180.00 ! PROT JES 8/25/89 benzene
CG2RC0 CG2R61 CG2R61 HGR61      3.0000  2   180.00 ! INDO/TRP
HGR61  CG2R61 CG2R61 HGR61      2.4000  2   180.00 ! PROT JES 8/25/89 benzene
CG2R61 CG2R61 CG2RC0 CG2RC0     3.0000  2   180.00 ! INDO/TRP
CG2R61 CG2R61 CG2RC0 CG3C51     0.0000  2   180.00 ! ZINCnF00 , from CG2R61 CG2R61 CG2RC0 CG3C52, PENALTY= 0.4
CG2R61 CG2R61 CG2RC0 CG3C52     0.0000  2   180.00 ! 3HIN, 3H-indole, kevo
HGR61  CG2R61 CG2RC0 CG2RC0     3.0000  2   180.00 ! INDO/TRP
HGR61  CG2R61 CG2RC0 CG3C51     0.0000  2   180.00 ! ZINCnF00 , from HGR61 CG2R61 CG2RC0 CG3C52, PENALTY= 0.4
HGR61  CG2R61 CG2RC0 CG3C52     0.0000  2   180.00 ! 3HIN, 3H-indole, kevo
CG2R61 CG2RC0 CG2RC0 CG2R61     3.0000  2   180.00 ! INDO/TRP
CG2R61 CG2RC0 CG2RC0 CG3C51     6.5000  2   180.00 ! ZINCnF00 , from CG2R61 CG2RC0 CG2RC0 CG3C52, PENALTY= 0.4
CG2R61 CG2RC0 CG2RC0 CG3C52     6.5000  2   180.00 ! 3HIN, 3H-indole, kevo
CG3C51 CG2RC0 CG2RC0 CG3C52     6.0001  2   180.00 ! ZINCnF00 , from CG3C52 CG2RC0 CG2RC0 CG3C52, PENALTY= 0.4
CG2R61 CG2RC0 CG3C51 CG3C52     3.0000  2   180.00 ! ZINCnF00 , from CG2R61 CG2RC0 CG3C52 CG3C52, PENALTY= 4
CG2R61 CG2RC0 CG3C51 NG2S0      0.9000  3     0.00 ! ZINCnF00 , from CG2R61 CG2RC0 CG3C52 CG2R51, PENALTY= 72.5
CG2R61 CG2RC0 CG3C51 HGA1       0.5000  3   180.00 ! ZINCnF00 , from CG2R61 CG2RC0 CG3C52 HGA2, PENALTY= 4
CG2RC0 CG2RC0 CG3C51 CG3C52     1.0300  3   180.00 ! ZINCnF00 , from CG2RC0 CG2RC0 CG3C52 CG3C52, PENALTY= 4
CG2RC0 CG2RC0 CG3C51 NG2S0      3.5914  2   180.00 ! ZINCnF00 , from CG2R51 CG2R51 CG3C51 NG2S0, PENALTY= 51
CG2RC0 CG2RC0 CG3C51 HGA1       0.5000  3     0.00 ! ZINCnF00 , from CG2RC0 CG2RC0 CG3C52 HGA2, PENALTY= 4
CG2R61 CG2RC0 CG3C52 CG3C52     3.0000  2   180.00 ! INDI, indoline, kevo
CG2R61 CG2RC0 CG3C52 HGA2       0.5000  3   180.00 ! 3HIN, 3H-indole, kevo
CG2RC0 CG2RC0 CG3C52 CG3C52     1.0300  3   180.00 ! INDI, indoline, kevo
CG2RC0 CG2RC0 CG3C52 HGA2       0.5000  3     0.00 ! 3HIN, 3H-indole, kevo
CG2D1  CG321  NG2S0  CG2O1      0.2000  1   180.00 ! ZINCnF00 , from CG2O1 CG321 NG2S0 CG2O1, PENALTY= 29
CG2D1  CG321  NG2S0  CG3C51     3.1079  1     0.00 ! ZINCnF00 , from CG2O1 CG321 NG2S0 CG321, PENALTY= 39
HGA2   CG321  NG2S0  CG2O1      0.0000  3     0.00 ! from HGA3 CG331 NG2S0 CG2O1, PENALTY= 6 I4G FHO
HGA2   CG321  NG2S0  CG3C51     0.4200  3     0.00 ! ZINCnF00 , from HGA2 CG321 NG2S0 CG321, PENALTY= 10
CG2RC0 CG3C51 CG3C52 CG3C52     0.3400  3   180.00 ! ZINCnF00 , from CG2R51 CG3C51 CG3C52 CG3C52, PENALTY= 1
CG2RC0 CG3C51 CG3C52 HGA2       0.1400  3     0.00 ! ZINCnF00 , from CG2R51 CG3C51 CG3C52 HGA2, PENALTY= 1
NG2S0  CG3C51 CG3C52 CG3C52     0.1400  3     0.00 ! PROT AcProNH2, ProNH2, AcProNHCH3 RLD 4/23/93
NG2S0  CG3C51 CG3C52 HGA2       0.1400  3     0.00 ! PROT AcProNH2, ProNH2, AcProNHCH3 RLD 4/23/93
HGA1   CG3C51 CG3C52 CG3C52     0.1900  3     0.00 ! alkane, 4/98, yin and mackerell, thf, viv
HGA1   CG3C51 CG3C52 HGA2       0.1900  3     0.00 ! alkane, 4/98, yin and mackerell, thf, viv
CG2RC0 CG3C51 NG2S0  CG2O1      0.0052  3     0.00 ! ZINCnF00 , from CG2R51 CG3C51 NG2S0 CG2O1, PENALTY= 1
CG2RC0 CG3C51 NG2S0  CG321      1.7479  3     0.00 ! ZINCnF00 , from CG2R51 CG3C51 NG2S0 CG3C52, PENALTY= 12
CG3C52 CG3C51 NG2S0  CG2O1      0.8000  3     0.00 ! PROT AcProNH2, ProNH2, AcProNHCH3 RLD 4/23/93
CG3C52 CG3C51 NG2S0  CG321      0.1000  3     0.00 ! ZINCnF00 , from CG3C52 CG3C51 NG2S0 CG3C52, PENALTY= 11
HGA1   CG3C51 NG2S0  CG2O1      0.8000  3     0.00 ! PROT AcProNH2, ProNH2, AcProNHCH3 RLD 4/23/93
HGA1   CG3C51 NG2S0  CG321      0.1000  3     0.00 ! ZINCnF00 , from HGA1 CG3C51 NG2S0 CG3C52, PENALTY= 11
CG2RC0 CG3C52 CG3C52 CG3C51     0.3400  3   180.00 ! ZINCnF00 , from CG2R51 CG3C52 CG3C52 CG3C51, PENALTY= 1
CG2RC0 CG3C52 CG3C52 HGA2       0.0000  3     0.00 ! INDI, indoline, kevo
CG3C51 CG3C52 CG3C52 HGA2       0.1900  3     0.00 ! alkane, 4/98, yin and mackerell, thf, viv
HGA2   CG3C52 CG3C52 HGA2       0.1900  3     0.00 ! alkane, 4/98, yin and mackerell, thf, viv
CG2R53 NG2D1  OG3C51 CG2R51     0.3335  1   180.00 ! ZINCnF00 , from CG2N1 NG2D1 OG301 CG321, PENALTY= 144
CG2R53 NG2D1  OG3C51 CG2R51     0.0342  2   180.00 ! ZINCnF00 , from CG2N1 NG2D1 OG301 CG321, PENALTY= 144

IMPROPERS
CG2O1  CG2R51 NG2S0  OG2D1     70.0000  0     0.00 ! ZINCnF00 , from CG2O1 CG2R51 NG2S1 OG2D1, PENALTY= 1
CG2R53 CG2R51 NG2D1  OG2D1     90.0000  0     0.00 ! ZINCnF00 , from CG2R53 CG25C1 NG2R51 OG2D1, PENALTY= 73.4

END
RETURN
```
