## Supplementary material for "Identifying Artifacts from Large Library Docking": Example cases for running cross-filtering: ZINCnf0000013lID.str

```
* Toppar stream file generated by
* CHARMM General Force Field (CGenFF) program version 2.5.1
* For use with CGenFF version 4.6
*

read rtf card append
* Topologies generated by
* CHARMM General Force Field (CGenFF) program version 2.5.1
*
36 1

! "penalty" is the highest penalty score of the associated parameters.
! Penalties lower than 10 indicate the analogy is fair; penalties between 10
! and 50 mean some basic validation is recommended; penalties higher than
! 50 indicate poor analogy and mandate extensive validation/optimization.

RESI ZINCnf00      -1.000 ! param penalty= 113.000 ; charge penalty=  54.280
!RING * 5 C8 C9 C11 N2 N3
!RING * 6 C5 C6 C7 C13 C14 O5
GROUP            ! CHARGE   CH_PENALTY
ATOM C1     CG331  -0.271 !    0.000
ATOM C2     CG311  -0.096 !    0.248
ATOM C3     CG331  -0.271 !    0.000
ATOM C4     CG321  -0.133 !    0.256
ATOM C5     CG311   0.042 !    0.483
ATOM H1     HGA1    0.090 !    0.000
ATOM C6     CG321  -0.127 !    4.224
ATOM C7     CG311   0.209 !    7.150
ATOM H2     HGA1    0.090 !    0.428
ATOM N1     NG311  -0.398 !   22.134
ATOM S1     SG3O2   0.509 !   41.573
ATOM O1     OG2P1  -0.393 !   15.339
ATOM O2     OG2P1  -0.393 !   15.339
ATOM C8     CG2R51 -0.066 !   51.939
ATOM C9     CG2R51 -0.298 !   48.509
ATOM C10    CG2O3   0.728 !   43.902
ATOM O3     OG2D2  -0.760 !    6.030
ATOM O4     OG2D2  -0.760 !    6.030
ATOM C11    CG2R52  0.104 !   25.678
ATOM N2     NG2R50 -0.573 !    3.536
ATOM N3     NG2R51  0.396 !   54.280
ATOM C12    CG331  -0.181 !    2.500
ATOM C13    CG321  -0.212 !    4.097
ATOM C14    CG321   0.046 !    0.401
ATOM O5     OG3C61 -0.408 !    0.303
ATOM H3     HGA3    0.090 !    0.000
ATOM H4     HGA3    0.090 !    0.000
ATOM H5     HGA3    0.090 !    0.000
ATOM H6     HGA1    0.090 !    0.000
ATOM H7     HGA3    0.090 !    0.000
ATOM H8     HGA3    0.090 !    0.000
ATOM H9     HGA3    0.090 !    0.000
ATOM H10    HGA2    0.090 !    0.000
ATOM H11    HGA2    0.090 !    0.000
ATOM H12    HGA2    0.090 !    0.300
ATOM H13    HGA2    0.090 !    0.300
ATOM H14    HGP1    0.265 !    6.907
ATOM H15    HGR52   0.241 !   24.305
ATOM H16    HGA3    0.090 !    0.000
ATOM H17    HGA3    0.090 !    0.000
ATOM H18    HGA3    0.090 !    0.000
ATOM H19    HGA2    0.090 !    0.300
ATOM H20    HGA2    0.090 !    0.300
ATOM H21    HGA2    0.090 !    0.000
ATOM H22    HGA2    0.090 !    0.000

BOND C1   C2  
BOND C1   H3  
BOND C1   H4  
BOND C1   H5  
BOND C2   C3  
BOND C2   C4  
BOND C2   H6  
BOND C3   H7  
BOND C3   H8  
BOND C3   H9  
BOND C4   C5  
BOND C4   H10 
BOND C4   H11 
BOND C5   H1  
BOND C5   O5  
BOND C5   C6  
BOND C6   C7  
BOND C6   H12 
BOND C6   H13 
BOND C7   H2  
BOND C7   N1  
BOND C7   C13 
BOND N1   S1  
BOND N1   H14 
BOND S1   O1  
BOND S1   O2  
BOND S1   C8  
BOND C8   N3  
BOND C8   C9  
BOND C9   C10 
BOND C9   C11 
BOND C10  O3  
BOND C10  O4  
BOND C11  N2  
BOND C11  H15 
BOND N2   N3  
BOND N3   C12 
BOND C12  H16 
BOND C12  H17 
BOND C12  H18 
BOND C13  C14 
BOND C13  H19 
BOND C13  H20 
BOND C14  O5  
BOND C14  H21 
BOND C14  H22 
IMPR C10    O4     O3     C9    

END

read param card flex append
* Parameters generated by analogy by
* CHARMM General Force Field (CGenFF) program version 2.5.1
*

! Penalties lower than 10 indicate the analogy is fair; penalties between 10
! and 50 mean some basic validation is recommended; penalties higher than
! 50 indicate poor analogy and mandate extensive validation/optimization.

BONDS
CG2O3  CG2R51  280.00     1.4750 ! ZINCnf00 , from CG2O1 CG2R51, PENALTY= 10
CG2O3  OG2D2   525.00     1.2600 ! PROT adm jr. 7/23/91, acetic acid
CG2R51 CG2R51  410.00     1.3600 ! PROT histidine, adm jr., 6/27/90
CG2R51 CG2R52  360.00     1.4000 ! PYRZ, pyrazole
CG2R51 NG2R51  400.00     1.3800 ! PROT his, ADM JR., 7/20/89
CG2R51 SG3O2   210.00     1.7300 ! TSPD model for D3R, xxwy
CG2R52 NG2R50  400.00     1.3150 ! PYRZ, pyrazole; 2PRZ, 2-pyrazoline, kevo
CG2R52 HGR52   375.00     1.0830 ! PYRZ, pyrazole
CG311  CG321   222.50     1.5380 ! PROT alkane update, adm jr., 3/2/92
CG311  CG331   222.50     1.5380 ! PROT alkane update, adm jr., 3/2/92
CG311  NG311   263.00     1.4740 ! ZINCnf00 , from CG314 NG311, PENALTY= 1
CG311  OG3C61  360.00     1.4150 ! pepr, from CG321 OG3C61, not optimized, yxu, RNA
CG311  HGA1    309.00     1.1110 ! PROT alkane update, adm jr., 3/2/92
CG321  CG321   222.50     1.5300 ! PROT alkane update, adm jr., 3/2/92
CG321  OG3C61  360.00     1.4150 ! DIOX, dioxane
CG321  HGA2    309.00     1.1110 ! PROT alkane update, adm jr., 3/2/92
CG331  NG2R51  400.00     1.4580 ! NA 9-M-G/T/U, adm jr.
CG331  HGA3    322.00     1.1110 ! PROT alkane update, adm jr., 3/2/92
NG2R50 NG2R51  360.00     1.3550 ! PYRZ, pyrazole
NG311  SG3O2   235.00     1.6500 ! MMSM, N-methylmethanesulfonamide and other sulfonamides,(org 1.6950) compromise between crystal and mp2, xxwy
NG311  HGP1    442.00     1.0210 ! MMSM, N-methylmethanesulfonamide and other sulfonamides, xxwy
OG2P1  SG3O2   630.00     1.4400 ! DMSN, dimethyl sulfone; MSAM, methanesulfonamide and other sulfonamides; compromise between crystal and mp2; xxwy & xhe

ANGLES
CG2R51 CG2O3  OG2D2    40.00    116.00   50.00   2.35300 ! ZINCnf00 , from CG2R61 CG2O3 OG2D2, PENALTY= 8.5
OG2D2  CG2O3  OG2D2   100.00    128.00   70.00   2.25870 ! PROT adm jr. 7/23/91, correction, ACETATE (KK)
CG2O3  CG2R51 CG2R51   35.00    130.00 ! ZINCnf00 , from CG2O5 CG2R51 CG2R51, PENALTY= 5.5
CG2O3  CG2R51 CG2R52   35.00    130.00 ! ZINCnf00 , from CG2O5 CG2R51 CG2R51, PENALTY= 7.5
CG2R51 CG2R51 CG2R52   90.00    106.00 ! PYRZ, pyrazole
CG2R51 CG2R51 NG2R51  130.00    106.00 !adm,dec06 110.6, PROT his, ADM JR., 7/20/89
CG2R51 CG2R51 SG3O2    27.00    129.00 ! TSPD model for D3R, xxwy
NG2R51 CG2R51 SG3O2    27.00    129.00 ! ZINCnf00 , from CG2R51 CG2R51 SG3O2, PENALTY= 48.5
CG2R51 CG2R52 NG2R50  110.00    110.50 ! PYRZ, pyrazole
CG2R51 CG2R52 HGR52    32.00    126.50 ! PYRZ, pyrazole
NG2R50 CG2R52 HGR52    32.00    123.00 ! PYRZ, pyrazole
CG321  CG311  CG321    58.35    113.50   11.16   2.56100 ! LIPID glycerol
CG321  CG311  CG331    53.35    114.00    8.00   2.56100 ! PROT alkane update, adm jr., 3/2/92
CG321  CG311  NG311    43.70    112.20 ! ZINCnf00 , from CG321 CG311 NG321, PENALTY= 1.2
CG321  CG311  OG3C61   45.00    111.50 ! pepr, from CG321 CG321 OG3C61, not optimized, yxu, RNA
CG321  CG311  HGA1     34.50    110.10   22.53   2.17900 ! PROT alkane update, adm jr., 3/2/92
CG331  CG311  CG331    53.35    114.00    8.00   2.56100 ! PROT alkane update, adm jr., 3/2/92
CG331  CG311  HGA1     34.50    110.10   22.53   2.17900 ! PROT alkane update, adm jr., 3/2/92
NG311  CG311  HGA1     32.40    109.50   50.00   2.13000 ! ZINCnf00 , from NG311 CG314 HGA1, PENALTY= 1
OG3C61 CG311  HGA1     45.00    109.50 ! pepr, from OG3C61 CG321 HGA2, not optimized, yxu, RNA
CG311  CG321  CG311    58.35    113.50   11.16   2.56100 ! PROT alkanes
CG311  CG321  CG321    58.35    113.50   11.16   2.56100 ! PROT alkanes
CG311  CG321  HGA2     33.43    110.10   22.53   2.17900 ! PROT alkanes
CG321  CG321  OG3C61   45.00    111.50 ! DIOX, dioxane
CG321  CG321  HGA2     26.50    110.10   22.53   2.17900 ! PROT alkane update, adm jr., 3/2/92
OG3C61 CG321  HGA2     45.00    109.50 ! DIOX, dioxane
HGA2   CG321  HGA2     35.50    109.00    5.40   1.80200 ! PROT alkane update, adm jr., 3/2/92
CG311  CG331  HGA3     33.43    110.10   22.53   2.17900 ! PROT alkanes
NG2R51 CG331  HGA3     33.43    110.10 ! NA FOR 9-M-G(C), adm jr.
HGA3   CG331  HGA3     35.50    108.40    5.40   1.80200 ! PROT alkane update, adm jr., 3/2/92
CG2R52 NG2R50 NG2R51  160.00    103.50 ! PYRZ, pyrazole
CG2R51 NG2R51 CG331    70.00    127.80 ! RCG, from G, cgenff_xyu, yxu
CG2R51 NG2R51 NG2R50  160.00    115.00 ! PYRZ, pyrazole
CG331  NG2R51 NG2R50   40.00    118.00 ! INCA model for D3R, xxwy
CG311  NG311  SG3O2    60.00    115.00 ! ZINCnf00 , from CG321 NG311 SG3O2, PENALTY= 0.6
CG311  NG311  HGP1     46.00    111.00 ! ZINCnf00 , from CG321 NG311 HGP1, PENALTY= 0.6
SG3O2  NG311  HGP1     42.30    113.20 ! MMSM, N-methylmethanesulfonamide and other sulfonamides, xxwy
CG311  OG3C61 CG321    95.00    109.70 ! pepr, from CG321 OG3C61 CG321, not optimized, yxu, RNA
CG2R51 SG3O2  NG311    50.00     97.00 ! ZINCnf00 , from CG2R51 SG3O2 NG301, PENALTY= 0.6
CG2R51 SG3O2  OG2P1    70.00    106.50 ! TSPD model for D3R, xxwy
NG311  SG3O2  OG2P1    75.00    110.50 ! MMSM, N-methylmethanesulfonamide and other sulfonamides, xxwy
OG2P1  SG3O2  OG2P1    85.00    121.00 ! DMSN, dimethyl sulfone; MSAM, methanesulfonamide and other sulfonamides; xxwy & xhe

DIHEDRALS
OG2D2  CG2O3  CG2R51 CG2R51     1.1000  2   180.00 ! ZINCnf00 , from OG2D1 CG2O1 CG2R51 CG2R51, PENALTY= 15
OG2D2  CG2O3  CG2R51 CG2R51     0.3000  4     0.00 ! ZINCnf00 , from OG2D1 CG2O1 CG2R51 CG2R51, PENALTY= 15
OG2D2  CG2O3  CG2R51 CG2R52     1.1000  2   180.00 ! ZINCnf00 , from OG2D1 CG2O1 CG2R51 CG2R51, PENALTY= 17
OG2D2  CG2O3  CG2R51 CG2R52     0.3000  4     0.00 ! ZINCnf00 , from OG2D1 CG2O1 CG2R51 CG2R51, PENALTY= 17
CG2O3  CG2R51 CG2R51 NG2R51     2.4000  2   180.00 ! ZINCnf00 , from CG2N2 CG2R51 CG2R51 NG2R51, PENALTY= 15.5
CG2O3  CG2R51 CG2R51 SG3O2      1.6000  2   180.00 ! ZINCnf00 , from CG2R51 CG2R51 CG2R51 SG3O2, PENALTY= 70.5
CG2R52 CG2R51 CG2R51 NG2R51    12.0000  2   180.00 ! PYRZ, pyrazole
CG2R52 CG2R51 CG2R51 SG3O2      1.6000  2   180.00 ! ZINCnf00 , from CG2R51 CG2R51 CG2R51 SG3O2, PENALTY= 2
CG2O3  CG2R51 CG2R52 NG2R50     2.4000  2   180.00 ! ZINCnf00 , from CG2N2 CG2R51 CG2R51 NG2R51, PENALTY= 45.5
CG2O3  CG2R51 CG2R52 HGR52      1.1000  2   180.00 ! ZINCnf00 , from CG2N2 CG2R51 CG2R51 HGR52, PENALTY= 20.5
CG2R51 CG2R51 CG2R52 NG2R50     8.5000  2   180.00 ! PYRZ, pyrazole
CG2R51 CG2R51 CG2R52 HGR52      3.8000  2   180.00 ! PYRZ, pyrazole
CG2R51 CG2R51 NG2R51 CG331     11.0000  2   180.00 ! INCA model for D3R, xxwy; updated to match yxu par in na_rna_modified.prm : DCG
CG2R51 CG2R51 NG2R51 NG2R50    10.0000  2   180.00 ! PYRZ, pyrazole
SG3O2  CG2R51 NG2R51 CG331      1.5000  2   180.00 ! ZINCnf00 , from SG311 CG2R53 NG2R53 CG311, PENALTY= 110.5
SG3O2  CG2R51 NG2R51 NG2R50     4.3062  2   180.00 ! ZINCnf00 , from CG321 CG2R51 NG2R51 NG2R50, PENALTY= 113
CG2R51 CG2R51 SG3O2  NG311      3.2600  1   180.00 ! ZINCnf00 , from CG2R51 CG2R51 SG3O2 NG301, PENALTY= 0.6
CG2R51 CG2R51 SG3O2  NG311      0.2400  2   180.00 ! ZINCnf00 , from CG2R51 CG2R51 SG3O2 NG301, PENALTY= 0.6
CG2R51 CG2R51 SG3O2  OG2P1      0.0000  6     0.00 ! TSPD model for D3R, xxwy
NG2R51 CG2R51 SG3O2  NG311      3.2600  1   180.00 ! ZINCnf00 , from CG2R51 CG2R51 SG3O2 NG301, PENALTY= 49.1
NG2R51 CG2R51 SG3O2  NG311      0.2400  2   180.00 ! ZINCnf00 , from CG2R51 CG2R51 SG3O2 NG301, PENALTY= 49.1
NG2R51 CG2R51 SG3O2  OG2P1      0.0000  6     0.00 ! ZINCnf00 , from CG2R51 CG2R51 SG3O2 OG2P1, PENALTY= 48.5
CG2R51 CG2R52 NG2R50 NG2R51    12.0000  2   180.00 ! PYRZ, pyrazole
HGR52  CG2R52 NG2R50 NG2R51     3.8000  2   180.00 ! PYRZ, pyrazole
CG321  CG311  CG321  CG311      0.2000  3     0.00 ! PROT alkane update, adm jr., 3/2/92
CG321  CG311  CG321  CG321      0.2000  3     0.00 ! PROT alkane update, adm jr., 3/2/92
CG321  CG311  CG321  HGA2       0.1950  1     0.00 ! NA, sugar
CG331  CG311  CG321  CG311      0.2000  3     0.00 ! PROT alkane update, adm jr., 3/2/92
CG331  CG311  CG321  HGA2       0.2000  3     0.00 ! PROT alkane update, adm jr., 3/2/92
NG311  CG311  CG321  CG311      0.1950  3     0.00 ! ZINCnf00 , from NG321 CG311 CG321 CG321, PENALTY= 1.8
NG311  CG311  CG321  CG321      0.1950  3     0.00 ! ZINCnf00 , from NG321 CG311 CG321 CG321, PENALTY= 1.2
NG311  CG311  CG321  HGA2       0.1600  3     0.00 ! ZINCnf00 , from NG321 CG311 CG321 HGA2, PENALTY= 1.2
OG3C61 CG311  CG321  CG311      0.1900  1   180.00 ! ZINCnf00 , from OG3C61 CG311 CG321 CG321, PENALTY= 0.6
OG3C61 CG311  CG321  CG311      1.0000  2   180.00 ! ZINCnf00 , from OG3C61 CG311 CG321 CG321, PENALTY= 0.6
OG3C61 CG311  CG321  CG311      0.6000  3     0.00 ! ZINCnf00 , from OG3C61 CG311 CG321 CG321, PENALTY= 0.6
OG3C61 CG311  CG321  CG311      0.0800  4   180.00 ! ZINCnf00 , from OG3C61 CG311 CG321 CG321, PENALTY= 0.6
OG3C61 CG311  CG321  HGA2       0.1950  3     0.00 ! pepr, from OG3C61 CG321 CG321 HGA2, not optimized, yxu, RNA
HGA1   CG311  CG321  CG311      0.1950  3     0.00 ! NA, sugar
HGA1   CG311  CG321  CG321      0.1950  3     0.00 ! NA abasic nucleoside
HGA1   CG311  CG321  HGA2       0.1950  3     0.00 ! NA, sugar
CG321  CG311  CG331  HGA3       0.2000  3     0.00 ! PROT alkane update, adm jr., 3/2/92
CG331  CG311  CG331  HGA3       0.1950  3     0.00 ! PROTNA alkanes phospho-ser/thr
HGA1   CG311  CG331  HGA3       0.1950  3     0.00 ! NA, sugar
CG321  CG311  NG311  SG3O2      0.1000  1     0.00 ! ZINCnf00 , from CG331 CG321 NG311 SG3O2, PENALTY= 4.9
CG321  CG311  NG311  SG3O2      0.7000  2     0.00 ! ZINCnf00 , from CG331 CG321 NG311 SG3O2, PENALTY= 4.9
CG321  CG311  NG311  SG3O2      0.1000  3     0.00 ! ZINCnf00 , from CG331 CG321 NG311 SG3O2, PENALTY= 4.9
CG321  CG311  NG311  HGP1       0.1000  3     0.00 ! ZINCnf00 , from CG331 CG321 NG311 HGP1, PENALTY= 4.9
HGA1   CG311  NG311  SG3O2      0.1000  3     0.00 ! ZINCnf00 , from HGA2 CG321 NG311 SG3O2, PENALTY= 4
HGA1   CG311  NG311  HGP1       0.0500  3     0.00 ! ZINCnf00 , from HGA1 CG314 NG311 HGPAM1, PENALTY= 2
CG321  CG311  OG3C61 CG321      0.5300  1   180.00 ! pepr, from CG321 CG321 OG3C61 CG321, not optimized, yxu, RNA
CG321  CG311  OG3C61 CG321      0.6800  2     0.00 ! pepr, from CG321 CG321 OG3C61 CG321, not optimized, yxu, RNA
CG321  CG311  OG3C61 CG321      0.2100  3   180.00 ! pepr, from CG321 CG321 OG3C61 CG321, not optimized, yxu, RNA
CG321  CG311  OG3C61 CG321      0.1500  4     0.00 ! pepr, from CG321 CG321 OG3C61 CG321, not optimized, yxu, RNA
HGA1   CG311  OG3C61 CG321      0.1950  3     0.00 ! pepr, from HGA2 CG321 OG3C61 CG321, not optimized, yxu, RNA
CG311  CG321  CG321  OG3C61     0.1900  1   180.00 ! ZINCnf00 , from CG321 CG321 CG321 OG3C61, PENALTY= 0.6
CG311  CG321  CG321  OG3C61     1.0000  2   180.00 ! ZINCnf00 , from CG321 CG321 CG321 OG3C61, PENALTY= 0.6
CG311  CG321  CG321  OG3C61     0.6000  3     0.00 ! ZINCnf00 , from CG321 CG321 CG321 OG3C61, PENALTY= 0.6
CG311  CG321  CG321  OG3C61     0.0800  4   180.00 ! ZINCnf00 , from CG321 CG321 CG321 OG3C61, PENALTY= 0.6
CG311  CG321  CG321  HGA2       0.1950  3     0.00 ! NA abasic nucleoside
OG3C61 CG321  CG321  HGA2       0.1950  3     0.00 ! DIOX, dioxane
HGA2   CG321  CG321  HGA2       0.2200  3     0.00 ! LIPID alkanes
CG321  CG321  OG3C61 CG311      0.5300  1   180.00 ! pepr, from CG321 CG321 OG3C61 CG321, not optimized, yxu, RNA
CG321  CG321  OG3C61 CG311      0.6800  2     0.00 ! pepr, from CG321 CG321 OG3C61 CG321, not optimized, yxu, RNA
CG321  CG321  OG3C61 CG311      0.2100  3   180.00 ! pepr, from CG321 CG321 OG3C61 CG321, not optimized, yxu, RNA
CG321  CG321  OG3C61 CG311      0.1500  4     0.00 ! pepr, from CG321 CG321 OG3C61 CG321, not optimized, yxu, RNA
HGA2   CG321  OG3C61 CG311      0.1950  3     0.00 ! pepr, from HGA2 CG321 OG3C61 CG321, not optimized, yxu, RNA
HGA3   CG331  NG2R51 CG2R51     0.0000  3     0.00 ! INCA model for D3R, xxwy
HGA3   CG331  NG2R51 NG2R50     0.0000  3     0.00 ! INCA model for D3R, xxwy
CG2R52 NG2R50 NG2R51 CG2R51    12.0000  2   180.00 ! PYRZ, pyrazole
CG2R52 NG2R50 NG2R51 CG331      1.4000  2   180.00 ! INCA model for D3R, xxwy
CG311  NG311  SG3O2  CG2R51     1.1700  1   180.00 ! ZINCnf00 , from CG321 NG301 SG3O2 CG2R51, PENALTY= 5.6
CG311  NG311  SG3O2  CG2R51     1.1600  2     0.00 ! ZINCnf00 , from CG321 NG301 SG3O2 CG2R51, PENALTY= 5.6
CG311  NG311  SG3O2  CG2R51     1.0200  3     0.00 ! ZINCnf00 , from CG321 NG301 SG3O2 CG2R51, PENALTY= 5.6
CG311  NG311  SG3O2  OG2P1      0.2000  3     0.00 ! ZINCnf00 , from CG321 NG311 SG3O2 OG2P1, PENALTY= 0.6
HGP1   NG311  SG3O2  CG2R51     1.2000  1   180.00 ! ZINCnf00 , from HGP1 NG311 SG3O2 CG2R61, PENALTY= 8.5
HGP1   NG311  SG3O2  CG2R51     1.1000  2     0.00 ! ZINCnf00 , from HGP1 NG311 SG3O2 CG2R61, PENALTY= 8.5
HGP1   NG311  SG3O2  CG2R51     0.5000  3     0.00 ! ZINCnf00 , from HGP1 NG311 SG3O2 CG2R61, PENALTY= 8.5
HGP1   NG311  SG3O2  OG2P1      0.2000  3     0.00 ! MMSM, N-methylmethanesulfonamide and other sulfonamides, xxwy

IMPROPERS
CG2O3  OG2D2  OG2D2  CG2R51    96.0000  0     0.00 ! ZINCnf00 , from CG2O3 OG2D2 OG2D2 CG2R61, PENALTY= 4.5

END
RETURN
```
