## Supplementary material for "Identifying Artifacts from Large Library Docking": Example cases for running cross-filtering: ZINCni00000civyI.str

```
* Toppar stream file generated by
* CHARMM General Force Field (CGenFF) program version 2.5.1
* For use with CGenFF version 4.6
*

read rtf card append
* Topologies generated by
* CHARMM General Force Field (CGenFF) program version 2.5.1
*
36 1

! "penalty" is the highest penalty score of the associated parameters.
! Penalties lower than 10 indicate the analogy is fair; penalties between 10
! and 50 mean some basic validation is recommended; penalties higher than
! 50 indicate poor analogy and mandate extensive validation/optimization.

RESI ZINCni00      -1.000 ! param penalty=  74.500 ; charge penalty=  31.840
!RING * 5 C13 C14 C15 N2 N3
!RING * 5 C2 C3 C8 O1 C9
!RING * 6 C3 C4 C5 C6 C7 C8
GROUP            ! CHARGE   CH_PENALTY
ATOM C1     CG331  -0.261 !   13.823
ATOM C2     CG3C51 -0.030 !   23.324
ATOM H1     HGA1    0.090 !    0.350
ATOM C3     CG2RC0  0.113 !   18.124
ATOM C4     CG2R61 -0.267 !    5.850
ATOM C5     CG2R61 -0.155 !    0.222
ATOM C6     CG2R61 -0.136 !    0.000
ATOM C7     CG2R61 -0.358 !    0.245
ATOM C8     CG2RC0  0.176 !   16.637
ATOM O1     OG3C51 -0.338 !   22.033
ATOM C9     CG3C51  0.150 !   28.782
ATOM H2     HGA1    0.090 !    0.206
ATOM C10    CG2O1   0.523 !   31.840
ATOM O2     OG2D1  -0.498 !   16.331
ATOM N1     NG2S1  -0.544 !   20.985
ATOM C11    CG311   0.014 !    9.564
ATOM H3     HGA1    0.090 !    0.300
ATOM C12    CG2O3   0.422 !   10.168
ATOM O3     OG2D2  -0.695 !    5.069
ATOM O4     OG2D2  -0.695 !    5.069
ATOM C13    CG2R51  0.055 !   15.216
ATOM C14    CG2R51 -0.467 !    4.049
ATOM C15    CG2R52  0.171 !    1.036
ATOM N2     NG2R50 -0.573 !    0.329
ATOM N3     NG2R51  0.295 !   13.500
ATOM C16    CG331  -0.061 !    0.421
ATOM H4     HGA3    0.090 !    0.450
ATOM H5     HGA3    0.090 !    0.450
ATOM H6     HGA3    0.090 !    0.450
ATOM H7     HGR61   0.117 !    0.207
ATOM H8     HGR61   0.127 !    0.000
ATOM H9     HGR61   0.127 !    0.000
ATOM H10    HGR61   0.280 !    0.000
ATOM H11    HGP1    0.414 !    0.150
ATOM H12    HGR51   0.137 !    0.267
ATOM H13    HGR52   0.147 !    0.000
ATOM H14    HGA3    0.090 !    0.000
ATOM H15    HGA3    0.090 !    0.000
ATOM H16    HGA3    0.090 !    0.000

BOND C1   C2  
BOND C1   H4  
BOND C1   H5  
BOND C1   H6  
BOND C2   H1  
BOND C2   C9  
BOND C2   C3  
BOND C3   C8  
BOND C3   C4  
BOND C4   C5  
BOND C4   H7  
BOND C5   C6  
BOND C5   H8  
BOND C6   C7  
BOND C6   H9  
BOND C7   C8  
BOND C7   H10 
BOND C8   O1  
BOND O1   C9  
BOND C9   H2  
BOND C9   C10 
BOND C10  O2  
BOND C10  N1  
BOND N1   C11 
BOND N1   H11 
BOND C11  H3  
BOND C11  C12 
BOND C11  C13 
BOND C12  O3  
BOND C12  O4  
BOND C13  N3  
BOND C13  C14 
BOND C14  C15 
BOND C14  H12 
BOND C15  N2  
BOND C15  H13 
BOND N2   N3  
BOND N3   C16 
BOND C16  H14 
BOND C16  H15 
BOND C16  H16 
IMPR C10    C9     N1     O2    
IMPR C12    O4     O3     C11   

END

read param card flex append
* Parameters generated by analogy by
* CHARMM General Force Field (CGenFF) program version 2.5.1
*

! Penalties lower than 10 indicate the analogy is fair; penalties between 10
! and 50 mean some basic validation is recommended; penalties higher than
! 50 indicate poor analogy and mandate extensive validation/optimization.

BONDS
CG2O1  CG3C51  250.00     1.4900 ! PROT 6-31g* AcProNH2, ProNH2, AcProNHCH3 RLD 4/23/93
CG2O1  NG2S1   370.00     1.3450 ! PROT Alanine Dipeptide ab initio calc's (LK)
CG2O1  OG2D1   620.00     1.2300 ! PROT Peptide geometry, condensed phase (LK)
CG2O3  CG311   200.00     1.5220 ! PROT adm jr. 4/05/91, for asn,asp,gln,glu and cters
CG2O3  OG2D2   525.00     1.2600 ! PROT adm jr. 7/23/91, acetic acid
CG2R51 CG2R51  410.00     1.3600 ! PROT histidine, adm jr., 6/27/90
CG2R51 CG2R52  360.00     1.4000 ! PYRZ, pyrazole
CG2R51 CG311   229.63     1.5000 ! from CG2R51 CG321, PENALTY= 4 HTR     
CG2R51 NG2R51  400.00     1.3800 ! PROT his, ADM JR., 7/20/89
CG2R51 HGR51   350.00     1.0800 ! INDO/TRP
CG2R52 NG2R50  400.00     1.3150 ! PYRZ, pyrazole; 2PRZ, 2-pyrazoline, kevo
CG2R52 HGR52   375.00     1.0830 ! PYRZ, pyrazole
CG2R61 CG2R61  305.00     1.3750 ! PROT benzene, JES 8/25/89
CG2R61 CG2RC0  300.00     1.3600 ! INDO/TRP
CG2R61 HGR61   340.00     1.0800 ! PROT phe,tyr JES 8/25/89
CG2RC0 CG2RC0  360.00     1.3850 ! INDO/TRP
CG2RC0 CG3C51  305.00     1.5200 ! ZINCni00 , from CG2RC0 CG3C52, PENALTY= 4
CG2RC0 OG3C51  330.00     1.3890 !1.388 ZDOL, 1,3-benzodioxole, kevo
CG311  NG2S1   320.00     1.4300 ! PROT NMA Gas & Liquid Phase IR Spectra (LK)
CG311  HGA1    309.00     1.1110 ! PROT alkane update, adm jr., 3/2/92
CG331  CG3C51  222.50     1.5280 ! TF2M, viv
CG331  NG2R51  400.00     1.4580 ! NA 9-M-G/T/U, adm jr.
CG331  HGA3    322.00     1.1110 ! PROT alkane update, adm jr., 3/2/92
CG3C51 CG3C51  195.00     1.5180 ! THF, nucleotide CSD/NDB survey, 5/30/06,viv
CG3C51 OG3C51  350.00     1.4250 ! THF, nucleotide CSD/NDB survey, 5/30/06,viv
CG3C51 HGA1    307.00     1.1000 ! THF, THF neutron diffr., 5/30/06, viv
NG2R50 NG2R51  360.00     1.3550 ! PYRZ, pyrazole
NG2S1  HGP1    440.00     0.9970 ! PROT Alanine Dipeptide ab initio calc's (LK)

ANGLES
CG3C51 CG2O1  NG2S1    80.00    116.50 ! PROT AcProNH2, ProNH2, AcProNHCH3 RLD 4/23/93
CG3C51 CG2O1  OG2D1    80.00    118.00 ! PROT AcProNH2, ProNH2, AcProNHCH3 RLD 4/23/93
NG2S1  CG2O1  OG2D1    80.00    122.50 ! PROT NMA Vib Modes (LK)
CG311  CG2O3  OG2D2    40.00    116.00   50.00   2.35300 ! PROT adm jr. 7/23/91, correction, ACETATE (KK)
OG2D2  CG2O3  OG2D2   100.00    128.00   70.00   2.25870 ! PROT adm jr. 7/23/91, correction, ACETATE (KK)
CG2R51 CG2R51 CG2R52   90.00    106.00 ! PYRZ, pyrazole
CG2R51 CG2R51 CG311    45.80    130.00 ! from CG2R51 CG2R51 CG321, PENALTY= 0.6 HTR        
CG2R51 CG2R51 NG2R51  130.00    106.00 !adm,dec06 110.6, PROT his, ADM JR., 7/20/89
CG2R51 CG2R51 HGR51    32.00    126.40   25.00   2.17300 ! INDO/TRP
CG2R52 CG2R51 HGR51    15.00    127.60 !x 2HPR, 2H-pyrrole; 2HPP, 2H-pyrrole.H+, kevo
CG311  CG2R51 NG2R51   45.80    124.00 ! ZINCni00 , from CG321 CG2R51 NG2R51, PENALTY= 0.6
CG2R51 CG2R52 NG2R50  110.00    110.50 ! PYRZ, pyrazole
CG2R51 CG2R52 HGR52    32.00    126.50 ! PYRZ, pyrazole
NG2R50 CG2R52 HGR52    32.00    123.00 ! PYRZ, pyrazole
CG2R61 CG2R61 CG2R61   40.00    120.00   35.00   2.41620 ! PROT JES 8/25/89
CG2R61 CG2R61 CG2RC0   50.00    120.00 !adm,dec06 113.20 ! INDO/TRP
CG2R61 CG2R61 HGR61    30.00    120.00   22.00   2.15250 ! PROT JES 8/25/89 benzene
CG2RC0 CG2R61 HGR61    30.00    120.00   22.00   2.14600 ! 122 INDO/TRP
CG2R61 CG2RC0 CG2RC0   50.00    120.00 !adm,dec06 110.00 ! INDO/TRP
CG2R61 CG2RC0 CG3C51   60.00    130.00 ! ZINCni00 , from CG2R61 CG2RC0 CG3C52, PENALTY= 0.4
CG2R61 CG2RC0 OG3C51   50.00    125.30 !126.60 ZDOL, 1,3-benzodioxole, kevo
CG2RC0 CG2RC0 CG3C51  110.00    110.00 ! ZINCni00 , from CG2RC0 CG2RC0 CG3C52, PENALTY= 0.4
CG2RC0 CG2RC0 OG3C51   80.00    114.70 !113.50 ZDOL, 1,3-benzodioxole, kevo
CG2O3  CG311  CG2R51   51.80    107.50 ! ZINCni00 , from CG2O3 CG314 CG2R51, PENALTY= 1
CG2O3  CG311  NG2S1    50.00    107.00 ! PROT adm jr. 4/05/91, for asn,asp,gln,glu and cters
CG2O3  CG311  HGA1     50.00    109.50 ! PROT adm jr. 4/05/91, for asn,asp,gln,glu and cters
CG2R51 CG311  NG2S1    54.56    107.92 ! ZINCni00 , from CG2R53 CG311 NG2S1, PENALTY= 3
CG2R51 CG311  HGA1     55.00    109.50 ! from CG2R51 CG321 HGA2, PENALTY= 4 HTR        
NG2S1  CG311  HGA1     48.00    108.00 ! PROT Alanine Dipeptide ab initio calc's (LK)
CG3C51 CG331  HGA3     34.60    110.10   22.53   2.17900 ! TF2M viv
NG2R51 CG331  HGA3     33.43    110.10 ! NA FOR 9-M-G(C), adm jr.
HGA3   CG331  HGA3     35.50    108.40    5.40   1.80200 ! PROT alkane update, adm jr., 3/2/92
CG2O1  CG3C51 CG3C51   52.00    112.30 ! ZINCni00 , from CG2O1 CG3C51 CG3C52, PENALTY= 0.4
CG2O1  CG3C51 OG3C51   72.50    113.34 ! ZINCni00 , from CG2O1 CG3C51 NG3C51, PENALTY= 36
CG2O1  CG3C51 HGA1     50.00    112.00 ! PROT AcProNH2, ProNH2, AcProNHCH3 RLD 4/23/93
CG2RC0 CG3C51 CG331    45.00    105.00 ! ZINCni00 , from CG2RC0 CG3C50 CG321, PENALTY= 6.9
CG2RC0 CG3C51 CG3C51  112.00    102.70 ! ZINCni00 , from CG2R51 CG3C51 CG3C51, PENALTY= 1
CG2RC0 CG3C51 HGA1     48.00    110.10 ! ZINCni00 , from CG2R51 CG3C51 HGA1, PENALTY= 1
CG331  CG3C51 CG3C51   58.00    115.00    8.00   2.56100 ! TF2M viv
CG331  CG3C51 HGA1     34.60    110.10   22.53   2.17900 ! TF2M viv
CG3C51 CG3C51 OG3C51   45.00    111.10 ! THF 10/21/05, viv
CG3C51 CG3C51 HGA1     35.00    111.40   22.53   2.17900 ! TF2M, viv
OG3C51 CG3C51 HGA1     70.00    107.30 ! THF 10/21/05, viv
CG2R52 NG2R50 NG2R51  160.00    103.50 ! PYRZ, pyrazole
CG2R51 NG2R51 CG331    70.00    127.80 ! RCG, from G, cgenff_xyu, yxu
CG2R51 NG2R51 NG2R50  160.00    115.00 ! PYRZ, pyrazole
CG331  NG2R51 NG2R50   40.00    118.00 ! INCA model for D3R, xxwy
CG2O1  NG2S1  CG311    50.00    120.00 ! PROT NMA Vib Modes (LK)
CG2O1  NG2S1  HGP1     34.00    123.00 ! PROT NMA Vib Modes (LK)
CG311  NG2S1  HGP1     35.00    117.00 ! PROT NMA Vibrational Modes (LK)
CG2RC0 OG3C51 CG3C51   76.00    108.05 ! ZINCni00 , from CG2RC0 OG3C51 CG3C52, PENALTY= 0.4

DIHEDRALS
NG2S1  CG2O1  CG3C51 CG3C51     0.4000  1     0.00 ! ZINCni00 , from NG2S1 CG2O1 CG3C51 CG3C52, PENALTY= 0.4
NG2S1  CG2O1  CG3C51 CG3C51     0.6000  2     0.00 ! ZINCni00 , from NG2S1 CG2O1 CG3C51 CG3C52, PENALTY= 0.4
NG2S1  CG2O1  CG3C51 OG3C51     0.5925  1   180.00 ! ZINCni00 , from NG2S1 CG2O1 CG3C51 NG3C51, PENALTY= 36
NG2S1  CG2O1  CG3C51 OG3C51     2.8794  2   180.00 ! ZINCni00 , from NG2S1 CG2O1 CG3C51 NG3C51, PENALTY= 36
NG2S1  CG2O1  CG3C51 OG3C51     0.4185  3   180.00 ! ZINCni00 , from NG2S1 CG2O1 CG3C51 NG3C51, PENALTY= 36
NG2S1  CG2O1  CG3C51 HGA1       0.4000  1   180.00 ! PROT AcProNH2, ProNH2, AcProNHCH3 RLD 4/23/93
NG2S1  CG2O1  CG3C51 HGA1       0.6000  2     0.00 ! PROT AcProNH2, ProNH2, AcProNHCH3 RLD 4/23/93
OG2D1  CG2O1  CG3C51 CG3C51     0.4000  1   180.00 ! ZINCni00 , from OG2D1 CG2O1 CG3C51 CG3C52, PENALTY= 0.4
OG2D1  CG2O1  CG3C51 CG3C51     0.6000  2     0.00 ! ZINCni00 , from OG2D1 CG2O1 CG3C51 CG3C52, PENALTY= 0.4
OG2D1  CG2O1  CG3C51 OG3C51     0.7669  1   180.00 ! ZINCni00 , from OG2D1 CG2O1 CG3C51 NG3C51, PENALTY= 36
OG2D1  CG2O1  CG3C51 HGA1       0.4000  1     0.00 ! PROT AcProNH2, ProNH2, AcProNHCH3 RLD 4/23/93
OG2D1  CG2O1  CG3C51 HGA1       0.6000  2     0.00 ! PROT AcProNH2, ProNH2, AcProNHCH3 RLD 4/23/93
CG3C51 CG2O1  NG2S1  CG311      1.6000  1     0.00 ! PROT AcProNH2, ProNH2, AcProNHCH3 RLD 4/23/93
CG3C51 CG2O1  NG2S1  CG311      2.5000  2   180.00 ! PROT AcProNH2, ProNH2, AcProNHCH3 RLD 4/23/93
CG3C51 CG2O1  NG2S1  HGP1       2.5000  2   180.00 ! PROT AcProNH2, ProNH2, AcProNHCH3 RLD 4/23/93
OG2D1  CG2O1  NG2S1  CG311      2.5000  2   180.00 ! PROT Gives appropriate NMA cis/trans barrier. (LK)
OG2D1  CG2O1  NG2S1  HGP1       2.5000  2   180.00 ! PROT Gives appropriate NMA cis/trans barrier. (LK)
OG2D2  CG2O3  CG311  CG2R51     0.0000  1     0.00 ! ZINCni00 , from OG2D2 CG2O3 CG314 CG2R51, PENALTY= 1
OG2D2  CG2O3  CG311  NG2S1      0.0000  6   180.00 ! GA, Glut Acid CDCA Amide, cacha
OG2D2  CG2O3  CG311  HGA1       0.0500  6   180.00 ! PROT For side chains of asp,asn,glu,gln, (n=6) from KK(LK)
CG2R52 CG2R51 CG2R51 CG311      4.3000  2   180.00 ! ZINCni00 , from CG2R51 CG2R51 CG2R51 CG321, PENALTY= 2.6
CG2R52 CG2R51 CG2R51 NG2R51    12.0000  2   180.00 ! PYRZ, pyrazole
CG311  CG2R51 CG2R51 HGR51      1.0000  2   180.00 ! ZINCni00 , from CG311 CG2R51 CG2R51 HGR52, PENALTY= 0.5
NG2R51 CG2R51 CG2R51 HGR51      3.5000  2   180.00 ! INDO/TRP
CG2R51 CG2R51 CG2R52 NG2R50     8.5000  2   180.00 ! PYRZ, pyrazole
CG2R51 CG2R51 CG2R52 HGR52      3.8000  2   180.00 ! PYRZ, pyrazole
HGR51  CG2R51 CG2R52 NG2R50     4.5000  2   180.00 !v 4.25 2HPR, 2H-pyrrole !wC4H !coupled with pyrz, pyrazole, kevo
HGR51  CG2R51 CG2R52 HGR52      0.1000  2   180.00 ! 2HPR, 2H-pyrrole; 2HPP, 2H-pyrrole.H+, kevo
CG2R51 CG2R51 CG311  CG2O3      2.1289  1     0.00 ! ZINCni00 , from CG2R51 CG2R51 CG314 CG2O3, PENALTY= 1
CG2R51 CG2R51 CG311  CG2O3      0.3836  2     0.00 ! ZINCni00 , from CG2R51 CG2R51 CG314 CG2O3, PENALTY= 1
CG2R51 CG2R51 CG311  NG2S1      0.0300  1     0.00 ! ZINCni00 , from CG2R51 CG2R51 CG321 CG2R51, PENALTY= 52.5
CG2R51 CG2R51 CG311  NG2S1      0.5500  2     0.00 ! ZINCni00 , from CG2R51 CG2R51 CG321 CG2R51, PENALTY= 52.5
CG2R51 CG2R51 CG311  NG2S1      0.3900  3   180.00 ! ZINCni00 , from CG2R51 CG2R51 CG321 CG2R51, PENALTY= 52.5
CG2R51 CG2R51 CG311  HGA1       0.0000  3     0.00 ! from CG2R51 CG2R51 CG321 HGA2, PENALTY= 4 HTR
NG2R51 CG2R51 CG311  CG2O3      2.1289  1     0.00 ! ZINCni00 , from CG2R51 CG2R51 CG314 CG2O3, PENALTY= 49.5
NG2R51 CG2R51 CG311  CG2O3      0.3836  2     0.00 ! ZINCni00 , from CG2R51 CG2R51 CG314 CG2O3, PENALTY= 49.5
NG2R51 CG2R51 CG311  NG2S1      0.0890  1     0.00 ! ZINCni00 , from NG2R51 CG2R53 CG311 NG2S1, PENALTY= 28
NG2R51 CG2R51 CG311  NG2S1      0.0142  2     0.00 ! ZINCni00 , from NG2R51 CG2R53 CG311 NG2S1, PENALTY= 28
NG2R51 CG2R51 CG311  NG2S1      0.2636  3   180.00 ! ZINCni00 , from NG2R51 CG2R53 CG311 NG2S1, PENALTY= 28
NG2R51 CG2R51 CG311  NG2S1      0.1012  6   180.00 ! ZINCni00 , from NG2R51 CG2R53 CG311 NG2S1, PENALTY= 28
NG2R51 CG2R51 CG311  HGA1       0.1900  3     0.00 ! ZINCni00 , from NG2R51 CG2R51 CG321 HGA2, PENALTY= 4
CG2R51 CG2R51 NG2R51 CG331     11.0000  2   180.00 ! INCA model for D3R, xxwy; updated to match yxu par in na_rna_modified.prm : DCG
CG2R51 CG2R51 NG2R51 NG2R50    10.0000  2   180.00 ! PYRZ, pyrazole
CG311  CG2R51 NG2R51 CG331      3.0673  2     0.00 ! ZINCni00 , from CG321 CG2R51 NG2R51 CG331, PENALTY= 0.6
CG311  CG2R51 NG2R51 NG2R50     4.3062  2   180.00 ! ZINCni00 , from CG321 CG2R51 NG2R51 NG2R50, PENALTY= 0.6
CG2R51 CG2R52 NG2R50 NG2R51    12.0000  2   180.00 ! PYRZ, pyrazole
HGR52  CG2R52 NG2R50 NG2R51     3.8000  2   180.00 ! PYRZ, pyrazole
CG2R61 CG2R61 CG2R61 CG2R61     3.1000  2   180.00 ! PROT JES 8/25/89
CG2R61 CG2R61 CG2R61 CG2RC0     3.0000  2   180.00 ! INDO/TRP
CG2R61 CG2R61 CG2R61 HGR61      4.2000  2   180.00 ! PROT JES 8/25/89 benzene
CG2RC0 CG2R61 CG2R61 HGR61      3.0000  2   180.00 ! INDO/TRP
HGR61  CG2R61 CG2R61 HGR61      2.4000  2   180.00 ! PROT JES 8/25/89 benzene
CG2R61 CG2R61 CG2RC0 CG2RC0     3.0000  2   180.00 ! INDO/TRP
CG2R61 CG2R61 CG2RC0 CG3C51     0.0000  2   180.00 ! ZINCni00 , from CG2R61 CG2R61 CG2RC0 CG3C52, PENALTY= 0.4
CG2R61 CG2R61 CG2RC0 OG3C51     2.0000  2   180.00 ! ZDOL, 1,3-benzodioxole, pram & oashi
HGR61  CG2R61 CG2RC0 CG2RC0     3.0000  2   180.00 ! INDO/TRP
HGR61  CG2R61 CG2RC0 CG3C51     0.0000  2   180.00 ! ZINCni00 , from HGR61 CG2R61 CG2RC0 CG3C52, PENALTY= 0.4
HGR61  CG2R61 CG2RC0 OG3C51     2.4000  2   180.00 ! ZDOL, 1,3-benzodioxole, pram & oashi
CG2R61 CG2RC0 CG2RC0 CG2R61     3.0000  2   180.00 ! INDO/TRP
CG2R61 CG2RC0 CG2RC0 CG3C51     6.5000  2   180.00 ! ZINCni00 , from CG2R61 CG2RC0 CG2RC0 CG3C52, PENALTY= 0.4
CG2R61 CG2RC0 CG2RC0 OG3C51     4.0000  2   180.00 ! ZDOL, 1,3-benzodioxole, pram & oashi
CG3C51 CG2RC0 CG2RC0 OG3C51     6.0000  2   180.00 ! ZINCni00 , from CG3C52 CG2RC0 CG2RC0 NG3C51, PENALTY= 36.4
CG2R61 CG2RC0 CG3C51 CG331      2.0000  3   180.00 ! ZINCni00 , from CG2R61 CG2RC0 CG3C50 CG321, PENALTY= 6.9
CG2R61 CG2RC0 CG3C51 CG3C51     3.0000  2   180.00 ! ZINCni00 , from CG2R61 CG2RC0 CG3C52 CG3C51, PENALTY= 4
CG2R61 CG2RC0 CG3C51 HGA1       0.5000  3   180.00 ! ZINCni00 , from CG2R61 CG2RC0 CG3C52 HGA2, PENALTY= 4
CG2RC0 CG2RC0 CG3C51 CG331      2.0000  3   180.00 ! ZINCni00 , from CG2RC0 CG2RC0 CG3C50 CG321, PENALTY= 6.9
CG2RC0 CG2RC0 CG3C51 CG3C51     1.0300  3   180.00 ! ZINCni00 , from CG2RC0 CG2RC0 CG3C52 CG3C51, PENALTY= 4
CG2RC0 CG2RC0 CG3C51 HGA1       0.5000  3     0.00 ! ZINCni00 , from CG2RC0 CG2RC0 CG3C52 HGA2, PENALTY= 4
CG2R61 CG2RC0 OG3C51 CG3C51     0.3000  2   180.00 ! ZINCni00 , from CG2R61 CG2RC0 OG3C51 CG3C52, PENALTY= 0.4
CG2RC0 CG2RC0 OG3C51 CG3C51     0.3000  2   180.00 ! ZINCni00 , from CG2RC0 CG2RC0 OG3C51 CG3C52, PENALTY= 0.4
CG2O3  CG311  NG2S1  CG2O1      0.2000  1   180.00 ! PROT ala dipeptide, new C VDW Rmin, adm jr., 3/3/93c
CG2O3  CG311  NG2S1  HGP1       0.0000  1     0.00 ! PROT adm jr. 4/05/91, for asn,asp,gln,glu and cters
CG2R51 CG311  NG2S1  CG2O1      0.4691  1     0.00 ! ZINCni00 , from CG2R53 CG311 NG2S1 CG2O1, PENALTY= 3
CG2R51 CG311  NG2S1  CG2O1      0.0138  2     0.00 ! ZINCni00 , from CG2R53 CG311 NG2S1 CG2O1, PENALTY= 3
CG2R51 CG311  NG2S1  CG2O1      0.0015  3   180.00 ! ZINCni00 , from CG2R53 CG311 NG2S1 CG2O1, PENALTY= 3
CG2R51 CG311  NG2S1  CG2O1      0.0070  4     0.00 ! ZINCni00 , from CG2R53 CG311 NG2S1 CG2O1, PENALTY= 3
CG2R51 CG311  NG2S1  CG2O1      0.2860  6     0.00 ! ZINCni00 , from CG2R53 CG311 NG2S1 CG2O1, PENALTY= 3
CG2R51 CG311  NG2S1  HGP1       1.5413  1     0.00 ! ZINCni00 , from CG2R53 CG311 NG2S1 HGP1, PENALTY= 3
HGA1   CG311  NG2S1  CG2O1      0.0000  1     0.00 ! PROT Alanine Dipeptide ab initio calc's (LK)
HGA1   CG311  NG2S1  HGP1       0.0000  1     0.00 ! PROT Alanine Dipeptide ab initio calc's (LK)
HGA3   CG331  CG3C51 CG2RC0     0.0000  3     0.00 ! ZINCni00 , from HGA3 CG331 CG3C50 CG2R51, PENALTY= 7
HGA3   CG331  CG3C51 CG3C51     0.1600  3     0.00 ! alkane, 4/98, yin and mackerell, tf2m viv
HGA3   CG331  CG3C51 HGA1       0.1600  3     0.00 ! alkane, 4/98, yin and mackerell, tf2m viv
HGA3   CG331  NG2R51 CG2R51     0.0000  3     0.00 ! INCA model for D3R, xxwy
HGA3   CG331  NG2R51 NG2R50     0.0000  3     0.00 ! INCA model for D3R, xxwy
CG2O1  CG3C51 CG3C51 CG2RC0     3.4478  3     0.00 ! ZINCni00 , from NG2S1 CG3C51 CG3C52 CG2R53, PENALTY= 51
CG2O1  CG3C51 CG3C51 CG331      0.1400  3     0.00 ! ZINCni00 , from CG2O1 CG3C51 CG3C52 CG3C52, PENALTY= 35
CG2O1  CG3C51 CG3C51 HGA1       0.1400  3     0.00 ! ZINCni00 , from CG2O1 CG3C51 CG3C52 HGA2, PENALTY= 4
CG2RC0 CG3C51 CG3C51 OG3C51     0.2500  3   180.00 ! ZINCni00 , from CG2R51 CG3C52 CG3C52 OG3C51, PENALTY= 9
CG2RC0 CG3C51 CG3C51 HGA1       0.1900  3     0.00 ! ZINCni00 , from CG2R51 CG3C51 CG3C51 HGA1, PENALTY= 1
CG331  CG3C51 CG3C51 OG3C51     0.8000  3   180.00 ! ZINCni00 , from CG331 CG3C51 CG3C51 OG303, PENALTY= 28
CG331  CG3C51 CG3C51 HGA1       0.1900  3     0.00 ! alkane, 4/98, yin and mackerell, thf, viv
OG3C51 CG3C51 CG3C51 HGA1       0.1900  3     0.00 ! alkane, 4/98, yin and mackerell, thf viv
HGA1   CG3C51 CG3C51 HGA1       0.1900  3     0.00 ! alkane, 4/98, yin and mackerell, thf, viv
CG2O1  CG3C51 OG3C51 CG2RC0     0.3100  1   180.00 ! ZINCni00 , from CG2R51 CG3C52 OG3C51 CG2R53, PENALTY= 74.5
CG2O1  CG3C51 OG3C51 CG2RC0     0.2800  6     0.00 ! ZINCni00 , from CG2R51 CG3C52 OG3C51 CG2R53, PENALTY= 74.5
CG3C51 CG3C51 OG3C51 CG2RC0     0.7300  3     0.00 ! ZINCni00 , from CG3C52 CG3C52 OG3C51 CG2R51, PENALTY= 5.4
HGA1   CG3C51 OG3C51 CG2RC0     0.3000  3     0.00 ! ZINCni00 , from HGA2 CG3C52 OG3C51 CG2RC0, PENALTY= 4
CG2R52 NG2R50 NG2R51 CG2R51    12.0000  2   180.00 ! PYRZ, pyrazole
CG2R52 NG2R50 NG2R51 CG331      1.4000  2   180.00 ! INCA model for D3R, xxwy

IMPROPERS
CG2O1  CG3C51 NG2S1  OG2D1    120.0000  0     0.00 ! PROT NMA Vibrational Modes (LK) WILDCARD
CG2O3  OG2D2  OG2D2  CG311     96.0000  0     0.00 ! PROT 90.0->96.0 acetate, single impr (KK) correct conversion from wildcard CC X X CT1 which itself may or may not be correct

END
RETURN
```
