## Supplementary material for "Identifying Artifacts from Large Library Docking": Example cases for running cross-filtering: ZINCnI000004RIX1.str

```
* Toppar stream file generated by
* CHARMM General Force Field (CGenFF) program version 2.5.1
* For use with CGenFF version 4.6
*

read rtf card append
* Topologies generated by
* CHARMM General Force Field (CGenFF) program version 2.5.1
*
36 1

! "penalty" is the highest penalty score of the associated parameters.
! Penalties lower than 10 indicate the analogy is fair; penalties between 10
! and 50 mean some basic validation is recommended; penalties higher than
! 50 indicate poor analogy and mandate extensive validation/optimization.

RESI ZINCnI00      -1.000 ! param penalty=  93.500 ; charge penalty=  96.231
!RING * 5 C11 C12 S1 C13 C14
!RING * 5 N1 C2 C7 C8 C15
!RING * 6 C2 C3 C4 C5 C6 C7
GROUP            ! CHARGE   CH_PENALTY
ATOM C1     CG331  -0.276 !   20.212
ATOM N1     NG2R51  0.227 !   35.079
ATOM C2     CG2RC0  0.383 !   39.159
ATOM C3     CG2R61 -0.346 !   30.403
ATOM C4     CG2R61 -0.182 !    0.000
ATOM C5     CG2R61 -0.226 !    0.000
ATOM C6     CG2R61 -0.243 !   18.559
ATOM C7     CG2RC0  0.058 !   39.103
ATOM C8     CG2R51  0.077 !   79.372
ATOM N2     NG2S1  -0.533 !   77.853
ATOM C9     CG2O1   0.515 !   11.387
ATOM O1     OG2D1  -0.535 !    6.000
ATOM C10    CG321   0.121 !    9.005
ATOM C11    CG2R51 -0.107 !    7.363
ATOM C12    CG2R51 -0.354 !    3.588
ATOM S1     SG2R50  0.080 !   52.738
ATOM C13    CG2R51  0.055 !   96.231
ATOM Br1    BRGR1  -0.147 !   76.719! typer WARNING: bromine bound to a 5-membered aromatic carbon atom not explicitly supported
ATOM C14    CG2R51 -0.212 !   54.107
ATOM C15    CG2R51 -0.359 !   59.127
ATOM C16    CG2O3   0.694 !   49.429
ATOM O2     OG2D2  -0.760 !    6.030
ATOM O3     OG2D2  -0.760 !    6.030
ATOM H1     HGA3    0.090 !    0.000
ATOM H2     HGA3    0.090 !    0.000
ATOM H3     HGA3    0.090 !    0.000
ATOM H4     HGR61   0.185 !    0.000
ATOM H5     HGR61   0.127 !    0.000
ATOM H6     HGR61   0.127 !    0.000
ATOM H7     HGR61   0.195 !    0.000
ATOM H8     HGP1    0.329 !    5.191
ATOM H9     HGA2    0.090 !    0.000
ATOM H10    HGA2    0.090 !    0.000
ATOM H11    HGR52   0.194 !    0.000
ATOM H12    HGR51   0.173 !    2.500
ATOM LP1    LPH     0.050 ! on Br1

BOND C1   N1  
BOND C1   H1  
BOND C1   H2  
BOND C1   H3  
BOND N1   C15 
BOND N1   C2  
BOND C2   C7  
BOND C2   C3  
BOND C3   C4  
BOND C3   H4  
BOND C4   C5  
BOND C4   H5  
BOND C5   C6  
BOND C5   H6  
BOND C6   C7  
BOND C6   H7  
BOND C7   C8  
BOND C8   N2  
BOND C8   C15 
BOND N2   C9  
BOND N2   H8  
BOND C9   O1  
BOND C9   C10 
BOND C10  C11 
BOND C10  H9  
BOND C10  H10 
BOND C11  C14 
BOND C11  C12 
BOND C12  S1  
BOND C12  H11 
BOND S1   C13 
BOND C13  Br1 
BOND C13  C14 
BOND C14  H12 
BOND C15  C16 
BOND C16  O2  
BOND C16  O3  
IMPR C9     C10    N2     O1    
IMPR C16    O3     O2     C15   

LONEPAIR COLI LP1    Br1    C13    DIST 1.8900 SCAL 0.0

END

read param card flex append
* Parameters generated by analogy by
* CHARMM General Force Field (CGenFF) program version 2.5.1
*

! Penalties lower than 10 indicate the analogy is fair; penalties between 10
! and 50 mean some basic validation is recommended; penalties higher than
! 50 indicate poor analogy and mandate extensive validation/optimization.

BONDS
CG2O1  CG321   250.00     1.4900 ! PROT Ala Dipeptide (5/91)
CG2O1  NG2S1   370.00     1.3450 ! PROT Alanine Dipeptide ab initio calc's (LK)
CG2O1  OG2D1   620.00     1.2300 ! PROT Peptide geometry, condensed phase (LK)
CG2O3  CG2R51  280.00     1.4750 ! ZINCnI00 , from CG2O1 CG2R51, PENALTY= 10
CG2O3  OG2D2   525.00     1.2600 ! PROT adm jr. 7/23/91, acetic acid
CG2R51 CG2R51  410.00     1.3600 ! PROT histidine, adm jr., 6/27/90
CG2R51 CG2RC0  350.00     1.4300 ! INDO/TRP
CG2R51 CG321   229.63     1.5000 ! PROT his, adm jr., 7/22/89, FC from CT2CT, BL from crystals
CG2R51 NG2R51  400.00     1.3800 ! PROT his, ADM JR., 7/20/89
CG2R51 NG2S1   305.00     1.4140 ! ZINCnI00 , from CG2R61 NG2S1, PENALTY= 45
CG2R51 SG2R50  300.00     1.7300 ! THIP, thiophene
CG2R51 BRGR1   230.00     1.9030 ! ZINCnI00 , from CG2R61 BRGR1, PENALTY= 45
CG2R51 HGR51   350.00     1.0800 ! INDO/TRP
CG2R51 HGR52   375.00     1.0830 ! PROT his, adm jr., 6/27/90
CG2R61 CG2R61  305.00     1.3750 ! PROT benzene, JES 8/25/89
CG2R61 CG2RC0  300.00     1.3600 ! INDO/TRP
CG2R61 HGR61   340.00     1.0800 ! PROT phe,tyr JES 8/25/89
CG2RC0 CG2RC0  360.00     1.3850 ! INDO/TRP
CG2RC0 NG2R51  300.00     1.3750 ! NA A, adm jr. 11/97
CG321  HGA2    309.00     1.1110 ! PROT alkane update, adm jr., 3/2/92
CG331  NG2R51  400.00     1.4580 ! NA 9-M-G/T/U, adm jr.
CG331  HGA3    322.00     1.1110 ! PROT alkane update, adm jr., 3/2/92
NG2S1  HGP1    440.00     0.9970 ! PROT Alanine Dipeptide ab initio calc's (LK)

ANGLES
CG321  CG2O1  NG2S1    80.00    116.50 ! PROT NMA Vib Modes (LK)
CG321  CG2O1  OG2D1    80.00    121.00 ! PROT Alanine Dipeptide ab initio calc's (LK)
NG2S1  CG2O1  OG2D1    80.00    122.50 ! PROT NMA Vib Modes (LK)
CG2R51 CG2O3  OG2D2    40.00    116.00   50.00   2.35300 ! ZINCnI00 , from CG2R61 CG2O3 OG2D2, PENALTY= 8.5
OG2D2  CG2O3  OG2D2   100.00    128.00   70.00   2.25870 ! PROT adm jr. 7/23/91, correction, ACETATE (KK)
CG2O3  CG2R51 CG2R51   35.00    130.00 ! ZINCnI00 , from CG2O5 CG2R51 CG2R51, PENALTY= 5.5
CG2O3  CG2R51 NG2R51   35.00    124.00 ! ZINCnI00 , from CG2O5 CG2R51 NG2R51, PENALTY= 5.5
CG2R51 CG2R51 CG2R51   90.00    107.20 ! PYRL, pyrrole
CG2R51 CG2R51 CG2RC0   85.00    105.70   25.00   2.26100 !adm,dec06(106.4) INDO/TRP
CG2R51 CG2R51 CG321    45.80    130.00 ! PROT his, ADM JR., 7/22/89, FC=>CT2CA CA,BA=> CRYSTALS
CG2R51 CG2R51 NG2R51  130.00    106.00 !adm,dec06 110.6, PROT his, ADM JR., 7/20/89
CG2R51 CG2R51 NG2S1    34.88    154.35 ! ZINCnI00 , from CG2DC1 CG2R51 CG2R51, PENALTY= 41.5
CG2R51 CG2R51 SG2R50  105.00    109.00 ! THIP, thiophene
CG2R51 CG2R51 BRGR1    27.00    129.00 ! ZINCnI00 , from CG2R51 CG2R51 SG3O2, PENALTY= 88
CG2R51 CG2R51 HGR51    32.00    126.40   25.00   2.17300 ! INDO/TRP
CG2R51 CG2R51 HGR52    22.00    130.00   15.00   2.21500 ! PROT adm jr., 6/27/90, his
CG2RC0 CG2R51 NG2S1    34.92    152.49 ! ZINCnI00 , from CG2DC1 CG2R51 CG2RC0, PENALTY= 41.5
SG2R50 CG2R51 BRGR1    27.00    122.00 ! ZINCnI00 , from SG2R50 CG2R51 SG3O2, PENALTY= 88
SG2R50 CG2R51 HGR52    45.00    121.00 ! THIP, thiophene
CG2R61 CG2R61 CG2R61   40.00    120.00   35.00   2.41620 ! PROT JES 8/25/89
CG2R61 CG2R61 CG2RC0   50.00    120.00 !adm,dec06 113.20 ! INDO/TRP
CG2R61 CG2R61 HGR61    30.00    120.00   22.00   2.15250 ! PROT JES 8/25/89 benzene
CG2RC0 CG2R61 HGR61    30.00    120.00   22.00   2.14600 ! 122 INDO/TRP
CG2R51 CG2RC0 CG2R61  130.00    132.00 !adm,dec06 133.50 ! INDO/TRP
CG2R51 CG2RC0 CG2RC0   85.00    108.00 ! INDO/TRP
CG2R61 CG2RC0 CG2RC0   50.00    120.00 !adm,dec06 110.00 ! INDO/TRP
CG2R61 CG2RC0 NG2R51  130.00    132.60 !adm,dec06 129.50 ! INDO/TRP
CG2RC0 CG2RC0 NG2R51  100.00    105.70 ! NA Ade 5R) bridgeC4
CG2O1  CG321  CG2R51   51.80    107.50 ! ZINCnI00 , from CG2O1 CG321 CG2R61, PENALTY= 8.5
CG2O1  CG321  HGA2     33.00    109.50   30.00   2.16300 ! PROT alanine dipeptide, 5/09/91
CG2R51 CG321  HGA2     55.00    109.50 ! INDO/TRP
HGA2   CG321  HGA2     35.50    109.00    5.40   1.80200 ! PROT alkane update, adm jr., 3/2/92
NG2R51 CG331  HGA3     33.43    110.10 ! NA FOR 9-M-G(C), adm jr.
HGA3   CG331  HGA3     35.50    108.40    5.40   1.80200 ! PROT alkane update, adm jr., 3/2/92
CG2R51 NG2R51 CG2RC0   85.00    110.00 ! adm,dec06(112.0)INDO/TRP
CG2R51 NG2R51 CG331    70.00    127.80 ! RCG, from G, cgenff_xyu, yxu
CG2RC0 NG2R51 CG331    70.00    125.90 ! NA 9-M-G, adm jr.
CG2O1  NG2S1  CG2R51   50.00    120.00 ! ZINCnI00 , from CG2O1 NG2S1 CG2R61, PENALTY= 8.5
CG2O1  NG2S1  HGP1     34.00    123.00 ! PROT NMA Vib Modes (LK)
CG2R51 NG2S1  HGP1     34.00    117.00 ! ZINCnI00 , from CG2R61 NG2S1 HGP1, PENALTY= 8.5
CG2R51 SG2R50 CG2R51  105.00     95.00 ! THIP, thiophene

DIHEDRALS
NG2S1  CG2O1  CG321  CG2R51     0.2100  1   180.00 ! ZINCnI00 , from NG2S2 CG2O1 CG321 CG2R61, PENALTY= 9.5
NG2S1  CG2O1  CG321  CG2R51     0.5500  3     0.00 ! ZINCnI00 , from NG2S2 CG2O1 CG321 CG2R61, PENALTY= 9.5
NG2S1  CG2O1  CG321  HGA2       0.0000  3     0.00 ! PROT, sp2-methyl, no torsion potential
OG2D1  CG2O1  CG321  CG2R51     0.6700  2   180.00 ! ZINCnI00 , from OG2D1 CG2O1 CG321 CG2R61, PENALTY= 8.5
OG2D1  CG2O1  CG321  CG2R51     0.9400  3     0.00 ! ZINCnI00 , from OG2D1 CG2O1 CG321 CG2R61, PENALTY= 8.5
OG2D1  CG2O1  CG321  HGA2       0.0000  3   180.00 ! PROT adm jr., 8/13/90  geometry and vibrations
CG321  CG2O1  NG2S1  CG2R51     1.6000  1     0.00 ! ZINCnI00 , from CG321 CG2O1 NG2S1 CG2R61, PENALTY= 8.5
CG321  CG2O1  NG2S1  CG2R51     2.5000  2   180.00 ! ZINCnI00 , from CG321 CG2O1 NG2S1 CG2R61, PENALTY= 8.5
CG321  CG2O1  NG2S1  HGP1       2.5000  2   180.00 ! PROT Gives appropriate NMA cis/trans barrier. (LK)
OG2D1  CG2O1  NG2S1  CG2R51     2.5000  2   180.00 ! ZINCnI00 , from OG2D1 CG2O1 NG2S1 CG2R61, PENALTY= 8.5
OG2D1  CG2O1  NG2S1  HGP1       2.5000  2   180.00 ! PROT Gives appropriate NMA cis/trans barrier. (LK)
OG2D2  CG2O3  CG2R51 CG2R51     1.1000  2   180.00 ! ZINCnI00 , from OG2D1 CG2O1 CG2R51 CG2R51, PENALTY= 15
OG2D2  CG2O3  CG2R51 CG2R51     0.3000  4     0.00 ! ZINCnI00 , from OG2D1 CG2O1 CG2R51 CG2R51, PENALTY= 15
OG2D2  CG2O3  CG2R51 NG2R51     1.1000  2   180.00 ! ZINCnI00 , from OG2D1 CG2O1 CG2R51 NG2R51, PENALTY= 15
OG2D2  CG2O3  CG2R51 NG2R51     0.3000  4     0.00 ! ZINCnI00 , from OG2D1 CG2O1 CG2R51 NG2R51, PENALTY= 15
CG2O3  CG2R51 CG2R51 CG2RC0     0.0000  2   180.00 ! ZINCnI00 , from CG2O5 CG2R51 CG2R51 CG2R51, PENALTY= 6.5
CG2O3  CG2R51 CG2R51 NG2S1      0.0000  2   180.00 ! ZINCnI00 , from CG2DC1 CG2R51 CG2R51 CG2O5, PENALTY= 47
CG2R51 CG2R51 CG2R51 CG2R51    15.0000  2   180.00 ! PYRL, pyrrole
CG2R51 CG2R51 CG2R51 CG321      4.3000  2   180.00 ! hpiz, from DWG, yxu
CG2R51 CG2R51 CG2R51 SG2R50     8.5000  2   180.00 ! THIP, thiophene
CG2R51 CG2R51 CG2R51 BRGR1      1.6000  2   180.00 ! ZINCnI00 , from CG2R51 CG2R51 CG2R51 SG3O2, PENALTY= 88
CG2R51 CG2R51 CG2R51 HGR51      1.0000  2   180.00 ! PYRL, pyrrole
CG2R51 CG2R51 CG2R51 HGR52      1.5000  2   180.00 ! PYRL, pyrrole
CG2RC0 CG2R51 CG2R51 NG2R51     4.0000  2   180.00 ! PROT JWK 05/14/91 fit to indole
CG321  CG2R51 CG2R51 SG2R50     6.7517  2   180.00 ! from SG2R50 CG2R51 CG2R51 CG331, TZA4
CG321  CG2R51 CG2R51 HGR51      1.0000  2   180.00 ! TICA model for D3R, xxwy
CG321  CG2R51 CG2R51 HGR52      1.0000  2   180.00 ! PROT his, adm jr., 6/27/90
NG2R51 CG2R51 CG2R51 NG2S1      0.0033  2   180.00 ! ZINCnI00 , from CG2DC1 CG2R51 CG2R51 NG2R51, PENALTY= 41.5
SG2R50 CG2R51 CG2R51 HGR51      4.0000  2   180.00 ! THIP, thiophene
BRGR1  CG2R51 CG2R51 HGR51      0.1000  2   180.00 ! ZINCnI00 , from SG3O2 CG2R51 CG2R51 HGR51, PENALTY= 88
CG2R51 CG2R51 CG2RC0 CG2R61     3.0000  2   180.00 ! PROT JWK 09/05/89
CG2R51 CG2R51 CG2RC0 CG2RC0     4.0000  2   180.00 ! PROT JWK 05/14/91 fit to indole
NG2S1  CG2R51 CG2RC0 CG2R61     0.0057  2   180.00 ! ZINCnI00 , from CG2DC1 CG2R51 CG2RC0 CG2R61, PENALTY= 41.5
NG2S1  CG2R51 CG2RC0 CG2RC0     1.2244  2   180.00 ! ZINCnI00 , from CG2DC1 CG2R51 CG2RC0 CG2RC0, PENALTY= 41.5
CG2R51 CG2R51 CG321  CG2O1      2.1289  1     0.00 ! ZINCnI00 , from CG2R51 CG2R51 CG314 CG2O3, PENALTY= 18.5
CG2R51 CG2R51 CG321  CG2O1      0.3836  2     0.00 ! ZINCnI00 , from CG2R51 CG2R51 CG314 CG2O3, PENALTY= 18.5
CG2R51 CG2R51 CG321  HGA2       0.0000  3     0.00 ! PROT 4-methylimidazole 4-21G//rot bar. adm jr., 9/4/89
CG2O3  CG2R51 NG2R51 CG2RC0     0.0197  2   180.00 ! ZINCnI00 , from CG2O5 CG2R51 NG2R51 CG2R51, PENALTY= 6.5
CG2O3  CG2R51 NG2R51 CG331      3.0000  2   180.00 ! ZINCnI00 , from CG2O1 CG2R51 NG2R51 CG331, PENALTY= 7.5
CG2R51 CG2R51 NG2R51 CG2RC0     5.0000  2   180.00 ! PROT JWK 05/14/91 fit to indole
CG2R51 CG2R51 NG2R51 CG331     11.0000  2   180.00 ! INCA model for D3R, xxwy; updated to match yxu par in na_rna_modified.prm : DCG
CG2R51 CG2R51 NG2S1  CG2O1      1.2000  2   180.00 ! ZINCnI00 , from CG2R61 CG2R61 NG2S1 CG2O1, PENALTY= 93.5
CG2R51 CG2R51 NG2S1  HGP1       0.5000  2   180.00 ! ZINCnI00 , from CG2R61 CG2R61 NG2S1 HGP1, PENALTY= 93.5
CG2RC0 CG2R51 NG2S1  CG2O1      1.2000  2   180.00 ! ZINCnI00 , from CG2R61 CG2R61 NG2S1 CG2O1, PENALTY= 86.5
CG2RC0 CG2R51 NG2S1  HGP1       0.5000  2   180.00 ! ZINCnI00 , from CG2R61 CG2R61 NG2S1 HGP1, PENALTY= 86.5
CG2R51 CG2R51 SG2R50 CG2R51     8.5000  2   180.00 ! THIP, thiophene
BRGR1  CG2R51 SG2R50 CG2R51     1.6000  2   180.00 ! ZINCnI00 , from SG3O2 CG2R51 SG2R50 CG2R51, PENALTY= 88
HGR52  CG2R51 SG2R50 CG2R51     4.0000  2   180.00 ! THIP, thiophene
CG2R61 CG2R61 CG2R61 CG2R61     3.1000  2   180.00 ! PROT JES 8/25/89
CG2R61 CG2R61 CG2R61 CG2RC0     3.0000  2   180.00 ! INDO/TRP
CG2R61 CG2R61 CG2R61 HGR61      4.2000  2   180.00 ! PROT JES 8/25/89 benzene
CG2RC0 CG2R61 CG2R61 HGR61      3.0000  2   180.00 ! INDO/TRP
HGR61  CG2R61 CG2R61 HGR61      2.4000  2   180.00 ! PROT JES 8/25/89 benzene
CG2R61 CG2R61 CG2RC0 CG2R51     4.0000  2   180.00 ! INDO/TRP
CG2R61 CG2R61 CG2RC0 CG2RC0     3.0000  2   180.00 ! INDO/TRP
CG2R61 CG2R61 CG2RC0 NG2R51     3.0000  2   180.00 ! INDO/TRP
HGR61  CG2R61 CG2RC0 CG2R51     4.0000  2   180.00 ! INDO/TRP
HGR61  CG2R61 CG2RC0 CG2RC0     3.0000  2   180.00 ! INDO/TRP
HGR61  CG2R61 CG2RC0 NG2R51     3.0000  2   180.00 ! INDO/TRP
CG2R51 CG2RC0 CG2RC0 CG2R61     1.5000  2   180.00 ! INDO/TRP (Kenno: 4.0 --> 1.5)
CG2R51 CG2RC0 CG2RC0 NG2R51     6.5000  2   180.00 ! INDO/TRP
CG2R61 CG2RC0 CG2RC0 CG2R61     3.0000  2   180.00 ! INDO/TRP
CG2R61 CG2RC0 CG2RC0 NG2R51     1.5000  2   180.00 ! INDO/TRP (Kenno: 4.0 --> 1.5)
CG2R61 CG2RC0 NG2R51 CG2R51     1.5000  2   180.00 ! NA bases
CG2R61 CG2RC0 NG2R51 CG331      0.0114  2   180.00 ! ZINCnI00 , from CG2R61 CG2RC0 NG2R51 OG301, PENALTY= 45.5
CG2RC0 CG2RC0 NG2R51 CG2R51     1.5000  2   180.00 ! NA bases
CG2RC0 CG2RC0 NG2R51 CG331     11.0000  2   180.00 ! 9MAD, 9-Methyl-Adenine, kevo for gsk/ibm
HGA3   CG331  NG2R51 CG2R51     0.0000  3     0.00 ! INCA model for D3R, xxwy
HGA3   CG331  NG2R51 CG2RC0     0.1900  3     0.00 ! NA 9-M-G

IMPROPERS
CG2O1  CG321  NG2S1  OG2D1    120.0000  0     0.00 ! PROT NMA Vibrational Modes (LK) WILDCARD
CG2O3  OG2D2  OG2D2  CG2R51    96.0000  0     0.00 ! ZINCnI00 , from CG2O3 OG2D2 OG2D2 CG2R61, PENALTY= 4.5

END
RETURN
```
