## Supplementary material for "Identifying Artifacts from Large Library Docking": Example cases for running cross-filtering: ZINCnj00000bkDkj.str

```
* Toppar stream file generated by
* CHARMM General Force Field (CGenFF) program version 2.5.1
* For use with CGenFF version 4.6
*

read rtf card append
* Topologies generated by
* CHARMM General Force Field (CGenFF) program version 2.5.1
*
36 1

! "penalty" is the highest penalty score of the associated parameters.
! Penalties lower than 10 indicate the analogy is fair; penalties between 10
! and 50 mean some basic validation is recommended; penalties higher than
! 50 indicate poor analogy and mandate extensive validation/optimization.

RESI ZINCnj00      -1.000 ! param penalty= 253.500 ; charge penalty=  93.803
!RING * 5 C9 C10 N2 N3 C13
!RING * 6 C2 C3 C4 C5 C6 C7
GROUP            ! CHARGE   CH_PENALTY
ATOM C1     CG331  -0.265 !    0.000
ATOM C2     CG2R61  0.016 !    5.923
ATOM C3     CG2R61 -0.106 !    3.228
ATOM C4     CG2R61 -0.133 !    0.000
ATOM C5     CG2R61 -0.107 !    3.228
ATOM C6     CG2R61 -0.140 !    6.504
ATOM C7     CG2R61 -0.021 !   67.480
ATOM C8     CG3C31  0.182 !   93.803
ATOM N1     NG311  -0.374 !   80.606
ATOM S1     SG3O2   0.559 !   24.701
ATOM O1     OG2P1  -0.393 !    3.678
ATOM O2     OG2P1  -0.393 !    3.678
ATOM C9     CG2R51 -0.355 !   25.627
ATOM C10    CG2R51 -0.383 !   52.777
ATOM C11    CG2O3   0.736 !   44.053
ATOM O3     OG2D2  -0.760 !    6.030
ATOM O4     OG2D2  -0.760 !    6.030
ATOM N2     NG2R51  0.686 !   30.941
ATOM C12    CG331  -0.192 !    3.537
ATOM N3     NG2R50 -0.574 !    3.446
ATOM C13    CG2R52  0.231 !   13.786
ATOM C14    CG3C31 -0.180 !    9.101
ATOM C15    CG3C31 -0.180 !    9.101
ATOM H1     HGA3    0.090 !    0.000
ATOM H2     HGA3    0.090 !    0.000
ATOM H3     HGA3    0.090 !    0.000
ATOM H4     HGR61   0.115 !    0.000
ATOM H5     HGR61   0.115 !    0.000
ATOM H6     HGR61   0.115 !    0.000
ATOM H7     HGR61   0.115 !    0.425
ATOM H8     HGP1    0.339 !    6.496
ATOM H9     HGA3    0.090 !    0.000
ATOM H10    HGA3    0.090 !    0.000
ATOM H11    HGA3    0.090 !    0.000
ATOM H12    HGR52   0.207 !   13.449
ATOM H13    HGA2    0.090 !    3.171
ATOM H14    HGA2    0.090 !    3.171
ATOM H15    HGA2    0.090 !    3.171
ATOM H16    HGA2    0.090 !    3.171

BOND C1   C2  
BOND C1   H1  
BOND C1   H2  
BOND C1   H3  
BOND C2   C7  
BOND C2   C3  
BOND C3   C4  
BOND C3   H4  
BOND C4   C5  
BOND C4   H5  
BOND C5   C6  
BOND C5   H6  
BOND C6   C7  
BOND C6   H7  
BOND C7   C8  
BOND C8   C15 
BOND C8   N1  
BOND C8   C14 
BOND N1   S1  
BOND N1   H8  
BOND S1   O1  
BOND S1   O2  
BOND S1   C9  
BOND C9   C13 
BOND C9   C10 
BOND C10  C11 
BOND C10  N2  
BOND C11  O3  
BOND C11  O4  
BOND N2   C12 
BOND N2   N3  
BOND C12  H9  
BOND C12  H10 
BOND C12  H11 
BOND N3   C13 
BOND C13  H12 
BOND C14  C15 
BOND C14  H13 
BOND C14  H14 
BOND C15  H15 
BOND C15  H16 
IMPR C11    O4     O3     C10   

END

read param card flex append
* Parameters generated by analogy by
* CHARMM General Force Field (CGenFF) program version 2.5.1
*

! Penalties lower than 10 indicate the analogy is fair; penalties between 10
! and 50 mean some basic validation is recommended; penalties higher than
! 50 indicate poor analogy and mandate extensive validation/optimization.

BONDS
CG2O3  CG2R51  280.00     1.4750 ! ZINCnj00 , from CG2O1 CG2R51, PENALTY= 10
CG2O3  OG2D2   525.00     1.2600 ! PROT adm jr. 7/23/91, acetic acid
CG2R51 CG2R51  410.00     1.3600 ! PROT histidine, adm jr., 6/27/90
CG2R51 CG2R52  360.00     1.4000 ! PYRZ, pyrazole
CG2R51 NG2R51  400.00     1.3800 ! PROT his, ADM JR., 7/20/89
CG2R51 SG3O2   210.00     1.7300 ! TSPD model for D3R, xxwy
CG2R52 NG2R50  400.00     1.3150 ! PYRZ, pyrazole; 2PRZ, 2-pyrazoline, kevo
CG2R52 HGR52   375.00     1.0830 ! PYRZ, pyrazole
CG2R61 CG2R61  305.00     1.3750 ! PROT benzene, JES 8/25/89
CG2R61 CG331   230.00     1.4900 ! PROT toluene, adm jr. 3/7/92
CG2R61 CG3C31  230.00     1.4900 ! ZINCnj00 , from CG2R61 CG321, PENALTY= 225
CG2R61 HGR61   340.00     1.0800 ! PROT phe,tyr JES 8/25/89
CG331  NG2R51  400.00     1.4580 ! NA 9-M-G/T/U, adm jr.
CG331  HGA3    322.00     1.1110 ! PROT alkane update, adm jr., 3/2/92
CG3C31 CG3C31  240.00     1.5010 ! PROTMOD cyclopropane
CG3C31 NG311   220.00     1.4560 ! ZINCnj00 , from CG3C51 NG311, PENALTY= 88
CG3C31 HGA2    340.00     1.0830 ! PROTMOD cyclopropane
NG2R50 NG2R51  360.00     1.3550 ! PYRZ, pyrazole
NG311  SG3O2   235.00     1.6500 ! MMSM, N-methylmethanesulfonamide and other sulfonamides,(org 1.6950) compromise between crystal and mp2, xxwy
NG311  HGP1    442.00     1.0210 ! MMSM, N-methylmethanesulfonamide and other sulfonamides, xxwy
OG2P1  SG3O2   630.00     1.4400 ! DMSN, dimethyl sulfone; MSAM, methanesulfonamide and other sulfonamides; compromise between crystal and mp2; xxwy & xhe

ANGLES
CG2R51 CG2O3  OG2D2    40.00    116.00   50.00   2.35300 ! ZINCnj00 , from CG2R61 CG2O3 OG2D2, PENALTY= 8.5
OG2D2  CG2O3  OG2D2   100.00    128.00   70.00   2.25870 ! PROT adm jr. 7/23/91, correction, ACETATE (KK)
CG2O3  CG2R51 CG2R51   35.00    130.00 ! ZINCnj00 , from CG2O5 CG2R51 CG2R51, PENALTY= 5.5
CG2O3  CG2R51 NG2R51   35.00    124.00 ! ZINCnj00 , from CG2O5 CG2R51 NG2R51, PENALTY= 5.5
CG2R51 CG2R51 CG2R52   90.00    106.00 ! PYRZ, pyrazole
CG2R51 CG2R51 NG2R51  130.00    106.00 !adm,dec06 110.6, PROT his, ADM JR., 7/20/89
CG2R51 CG2R51 SG3O2    27.00    129.00 ! TSPD model for D3R, xxwy
CG2R52 CG2R51 SG3O2    27.00    129.00 ! ZINCnj00 , from CG2R51 CG2R51 SG3O2, PENALTY= 2
CG2R51 CG2R52 NG2R50  110.00    110.50 ! PYRZ, pyrazole
CG2R51 CG2R52 HGR52    32.00    126.50 ! PYRZ, pyrazole
NG2R50 CG2R52 HGR52    32.00    123.00 ! PYRZ, pyrazole
CG2R61 CG2R61 CG2R61   40.00    120.00   35.00   2.41620 ! PROT JES 8/25/89
CG2R61 CG2R61 CG331    45.80    120.00 ! TOLU, toluene, modified by kevo for improved transferability
CG2R61 CG2R61 CG3C31   45.80    120.00 ! ZINCnj00 , from CG2R61 CG2R61 CG321, PENALTY= 8.5
CG2R61 CG2R61 HGR61    30.00    120.00   22.00   2.15250 ! PROT JES 8/25/89 benzene
CG2R61 CG331  HGA3     49.30    107.50 ! PROT toluene, adm jr. 3/7/92
NG2R51 CG331  HGA3     33.43    110.10 ! NA FOR 9-M-G(C), adm jr.
HGA3   CG331  HGA3     35.50    108.40    5.40   1.80200 ! PROT alkane update, adm jr., 3/2/92
CG2R61 CG3C31 CG3C31   67.35    116.70 ! ZINCnj00 , from CG321 CG3C31 CG3C31, PENALTY= 71
CG2R61 CG3C31 NG311    50.00    106.00 ! ZINCnj00 , from CG2O1 CG3C53 NG3P2, PENALTY= 155
CG3C31 CG3C31 CG3C31   77.35    111.00    8.00   2.56100 ! PROTMOD cyclopropane
CG3C31 CG3C31 NG311    67.35    116.70 ! ZINCnj00 , from CG321 CG3C31 CG3C31, PENALTY= 39
CG3C31 CG3C31 HGA2     23.00    117.10   22.53   2.17900 ! PROTMOD cyclopropane
HGA2   CG3C31 HGA2     23.00    117.00    5.40   1.80200 ! PROTMOD cyclopropane
CG2R52 NG2R50 NG2R51  160.00    103.50 ! PYRZ, pyrazole
CG2R51 NG2R51 CG331    70.00    127.80 ! RCG, from G, cgenff_xyu, yxu
CG2R51 NG2R51 NG2R50  160.00    115.00 ! PYRZ, pyrazole
CG331  NG2R51 NG2R50   40.00    118.00 ! INCA model for D3R, xxwy
CG3C31 NG311  SG3O2    60.00    115.00 ! ZINCnj00 , from CG321 NG311 SG3O2, PENALTY= 8.5
CG3C31 NG311  HGP1     50.00    111.00 ! ZINCnj00 , from CG3C51 NG311 HGPAM1, PENALTY= 7.9
SG3O2  NG311  HGP1     42.30    113.20 ! MMSM, N-methylmethanesulfonamide and other sulfonamides, xxwy
CG2R51 SG3O2  NG311    50.00     97.00 ! ZINCnj00 , from CG2R51 SG3O2 NG301, PENALTY= 0.6
CG2R51 SG3O2  OG2P1    70.00    106.50 ! TSPD model for D3R, xxwy
NG311  SG3O2  OG2P1    75.00    110.50 ! MMSM, N-methylmethanesulfonamide and other sulfonamides, xxwy
OG2P1  SG3O2  OG2P1    85.00    121.00 ! DMSN, dimethyl sulfone; MSAM, methanesulfonamide and other sulfonamides; xxwy & xhe

DIHEDRALS
OG2D2  CG2O3  CG2R51 CG2R51     1.1000  2   180.00 ! ZINCnj00 , from OG2D1 CG2O1 CG2R51 CG2R51, PENALTY= 15
OG2D2  CG2O3  CG2R51 CG2R51     0.3000  4     0.00 ! ZINCnj00 , from OG2D1 CG2O1 CG2R51 CG2R51, PENALTY= 15
OG2D2  CG2O3  CG2R51 NG2R51     1.1000  2   180.00 ! ZINCnj00 , from OG2D1 CG2O1 CG2R51 NG2R51, PENALTY= 15
OG2D2  CG2O3  CG2R51 NG2R51     0.3000  4     0.00 ! ZINCnj00 , from OG2D1 CG2O1 CG2R51 NG2R51, PENALTY= 15
CG2O3  CG2R51 CG2R51 CG2R52     0.0000  2   180.00 ! ZINCnj00 , from CG2O5 CG2R51 CG2R51 CG2R51, PENALTY= 7.5
CG2O3  CG2R51 CG2R51 SG3O2      1.6000  2   180.00 ! ZINCnj00 , from CG2R51 CG2R51 CG2R51 SG3O2, PENALTY= 70.5
CG2R52 CG2R51 CG2R51 NG2R51    12.0000  2   180.00 ! PYRZ, pyrazole
NG2R51 CG2R51 CG2R51 SG3O2      1.6000  2   180.00 ! ZINCnj00 , from CG2R51 CG2R51 CG2R51 SG3O2, PENALTY= 48.5
CG2R51 CG2R51 CG2R52 NG2R50     8.5000  2   180.00 ! PYRZ, pyrazole
CG2R51 CG2R51 CG2R52 HGR52      3.8000  2   180.00 ! PYRZ, pyrazole
SG3O2  CG2R51 CG2R52 NG2R50     1.6000  2   180.00 ! ZINCnj00 , from CG2R51 CG2R51 CG2R51 SG3O2, PENALTY= 51.5
SG3O2  CG2R51 CG2R52 HGR52      0.1000  2   180.00 ! ZINCnj00 , from SG3O2 CG2R51 CG2R51 HGR51, PENALTY= 6
CG2O3  CG2R51 NG2R51 CG331      3.0000  2   180.00 ! ZINCnj00 , from CG2O1 CG2R51 NG2R51 CG331, PENALTY= 7.5
CG2O3  CG2R51 NG2R51 NG2R50     0.0000  2   180.00 ! ZINCnj00 , from CG2O1 CG2R51 NG2R51 NG2R50, PENALTY= 7.5
CG2R51 CG2R51 NG2R51 CG331     11.0000  2   180.00 ! INCA model for D3R, xxwy; updated to match yxu par in na_rna_modified.prm : DCG
CG2R51 CG2R51 NG2R51 NG2R50    10.0000  2   180.00 ! PYRZ, pyrazole
CG2R51 CG2R51 SG3O2  NG311      3.2600  1   180.00 ! ZINCnj00 , from CG2R51 CG2R51 SG3O2 NG301, PENALTY= 0.6
CG2R51 CG2R51 SG3O2  NG311      0.2400  2   180.00 ! ZINCnj00 , from CG2R51 CG2R51 SG3O2 NG301, PENALTY= 0.6
CG2R51 CG2R51 SG3O2  OG2P1      0.0000  6     0.00 ! TSPD model for D3R, xxwy
CG2R52 CG2R51 SG3O2  NG311      3.2600  1   180.00 ! ZINCnj00 , from CG2R51 CG2R51 SG3O2 NG301, PENALTY= 2.6
CG2R52 CG2R51 SG3O2  NG311      0.2400  2   180.00 ! ZINCnj00 , from CG2R51 CG2R51 SG3O2 NG301, PENALTY= 2.6
CG2R52 CG2R51 SG3O2  OG2P1      0.0000  6     0.00 ! ZINCnj00 , from CG2R51 CG2R51 SG3O2 OG2P1, PENALTY= 2
CG2R51 CG2R52 NG2R50 NG2R51    12.0000  2   180.00 ! PYRZ, pyrazole
HGR52  CG2R52 NG2R50 NG2R51     3.8000  2   180.00 ! PYRZ, pyrazole
CG2R61 CG2R61 CG2R61 CG2R61     3.1000  2   180.00 ! PROT JES 8/25/89
CG2R61 CG2R61 CG2R61 CG331      3.1000  2   180.00 ! PROT toluene, adm jr., 3/7/92
CG2R61 CG2R61 CG2R61 CG3C31     3.1000  2   180.00 ! ZINCnj00 , from CG2R61 CG2R61 CG2R61 CG321, PENALTY= 8.5
CG2R61 CG2R61 CG2R61 HGR61      4.2000  2   180.00 ! PROT JES 8/25/89 benzene
CG331  CG2R61 CG2R61 CG3C31     2.4000  2   180.00 ! ZINCnj00 , from CG321 CG2R61 CG2R61 CG331, PENALTY= 8.5
CG331  CG2R61 CG2R61 HGR61      2.4000  2   180.00 ! PROT toluene, adm jr., 3/7/92 Kenno: 4.2 -> 2.4
CG3C31 CG2R61 CG2R61 HGR61      2.4000  2   180.00 ! ZINCnj00 , from CG321 CG2R61 CG2R61 HGR61, PENALTY= 8.5
HGR61  CG2R61 CG2R61 HGR61      2.4000  2   180.00 ! PROT JES 8/25/89 benzene
CG2R61 CG2R61 CG331  HGA3       0.0020  6     0.00 ! PYRIDINE toluene Kenno: 180 -> 0
CG2R61 CG2R61 CG3C31 CG3C31     0.2300  2   180.00 ! ZINCnj00 , from CG2R61 CG2R61 CG321 CG321, PENALTY= 253.5
CG2R61 CG2R61 CG3C31 NG311      1.0000  2   180.00 ! ZINCnj00 , from CG2R61 CG2R61 CG321 NG311, PENALTY= 225
HGA3   CG331  NG2R51 CG2R51     0.0000  3     0.00 ! INCA model for D3R, xxwy
HGA3   CG331  NG2R51 NG2R50     0.0000  3     0.00 ! INCA model for D3R, xxwy
CG2R61 CG3C31 CG3C31 CG3C31     0.1000  6     0.00 ! ZINCnj00 , from CG324 CG3C31 CG3C31 CG3C31, PENALTY= 74
CG2R61 CG3C31 CG3C31 HGA2       0.2000  5   180.00 ! ZINCnj00 , from CG321 CG3C31 CG3C31 HGA2, PENALTY= 71
CG3C31 CG3C31 CG3C31 NG311      0.1000  6     0.00 ! ZINCnj00 , from CG324 CG3C31 CG3C31 CG3C31, PENALTY= 42
CG3C31 CG3C31 CG3C31 HGA2       0.1000  6     0.00 ! PROTMOD hf/cyclopropane
NG311  CG3C31 CG3C31 HGA2       0.2000  5   180.00 ! ZINCnj00 , from CG321 CG3C31 CG3C31 HGA2, PENALTY= 39
HGA2   CG3C31 CG3C31 HGA2       0.2000  5   180.00 ! PROTMOD hf/cyclopropane
CG2R61 CG3C31 NG311  SG3O2      2.0000  1   180.00 ! ZINCnj00 , from CG2R51 CG3C51 NG311 CG321, PENALTY= 230
CG2R61 CG3C31 NG311  SG3O2      0.7000  3     0.00 ! ZINCnj00 , from CG2R51 CG3C51 NG311 CG321, PENALTY= 230
CG2R61 CG3C31 NG311  HGP1       0.2000  2     0.00 ! ZINCnj00 , from CG2R51 CG3C51 NG311 HGPAM1, PENALTY= 118
CG3C31 CG3C31 NG311  SG3O2      2.0000  1   180.00 ! ZINCnj00 , from CG3C52 CG3C51 NG311 CG321, PENALTY= 227.5
CG3C31 CG3C31 NG311  SG3O2      0.7000  3     0.00 ! ZINCnj00 , from CG3C52 CG3C51 NG311 CG321, PENALTY= 227.5
CG3C31 CG3C31 NG311  HGP1       0.2000  2     0.00 ! ZINCnj00 , from CG3C52 CG3C51 NG311 HGPAM1, PENALTY= 115.5
CG2R52 NG2R50 NG2R51 CG2R51    12.0000  2   180.00 ! PYRZ, pyrazole
CG2R52 NG2R50 NG2R51 CG331      1.4000  2   180.00 ! INCA model for D3R, xxwy
CG3C31 NG311  SG3O2  CG2R51     1.1700  1   180.00 ! ZINCnj00 , from CG321 NG301 SG3O2 CG2R51, PENALTY= 13.5
CG3C31 NG311  SG3O2  CG2R51     1.1600  2     0.00 ! ZINCnj00 , from CG321 NG301 SG3O2 CG2R51, PENALTY= 13.5
CG3C31 NG311  SG3O2  CG2R51     1.0200  3     0.00 ! ZINCnj00 , from CG321 NG301 SG3O2 CG2R51, PENALTY= 13.5
CG3C31 NG311  SG3O2  OG2P1      0.2000  3     0.00 ! ZINCnj00 , from CG321 NG311 SG3O2 OG2P1, PENALTY= 8.5
HGP1   NG311  SG3O2  CG2R51     1.2000  1   180.00 ! ZINCnj00 , from HGP1 NG311 SG3O2 CG2R61, PENALTY= 8.5
HGP1   NG311  SG3O2  CG2R51     1.1000  2     0.00 ! ZINCnj00 , from HGP1 NG311 SG3O2 CG2R61, PENALTY= 8.5
HGP1   NG311  SG3O2  CG2R51     0.5000  3     0.00 ! ZINCnj00 , from HGP1 NG311 SG3O2 CG2R61, PENALTY= 8.5
HGP1   NG311  SG3O2  OG2P1      0.2000  3     0.00 ! MMSM, N-methylmethanesulfonamide and other sulfonamides, xxwy

IMPROPERS
CG2O3  OG2D2  OG2D2  CG2R51    96.0000  0     0.00 ! ZINCnj00 , from CG2O3 OG2D2 OG2D2 CG2R61, PENALTY= 4.5

END
RETURN
```
