## Supplementary material for "Identifying Artifacts from Large Library Docking": Example cases for running cross-filtering: ZINCnJ000008w8kE.str

```
* Toppar stream file generated by
* CHARMM General Force Field (CGenFF) program version 2.5.1
* For use with CGenFF version 4.6
*

read rtf card append
* Topologies generated by
* CHARMM General Force Field (CGenFF) program version 2.5.1
*
36 1

! "penalty" is the highest penalty score of the associated parameters.
! Penalties lower than 10 indicate the analogy is fair; penalties between 10
! and 50 mean some basic validation is recommended; penalties higher than
! 50 indicate poor analogy and mandate extensive validation/optimization.

RESI ZINCnJ00      -1.000 ! param penalty=  49.000 ; charge penalty=  33.240
!RING * 6 C9 C10 C11 C12 C13 C15
!RING * 6 C2 C3 C4 C5 N1 C7
GROUP            ! CHARGE   CH_PENALTY
ATOM O1     OG2D2  -0.760 !    0.150
ATOM C1     CG2O3   0.624 !   22.600
ATOM O2     OG2D2  -0.760 !    0.150
ATOM C2     CG2R61  0.068 !   22.865
ATOM C3     CG2R61 -0.058 !    0.000
ATOM C4     CG2R61 -0.045 !    0.000
ATOM C5     CG2R61  0.159 !   26.280
ATOM C6     CG302   0.567 !   26.205
ATOM F1     FGA3   -0.177 !    2.250
ATOM F2     FGA3   -0.177 !    2.250
ATOM F3     FGA3   -0.177 !    2.250
ATOM N1     NG2R60 -0.624 !   33.240
ATOM C7     CG2R64  0.094 !   26.315
ATOM N2     NG311  -0.441 !   19.543
ATOM C8     CG321  -0.023 !    0.840
ATOM C9     CG311  -0.150 !    4.383
ATOM H1     HGA1    0.090 !    0.030
ATOM C10    CG321  -0.138 !    0.669
ATOM C11    CG321  -0.200 !    0.600
ATOM C12    CG321  -0.160 !    5.156
ATOM C13    CG311  -0.015 !    7.276
ATOM H2     HGA1    0.090 !    0.000
ATOM C14    CG322  -0.161 !    6.846
ATOM F4     FGA1   -0.209 !    0.064
ATOM C15    CG321  -0.152 !    4.651
ATOM H3     HGR61   0.115 !    0.000
ATOM H4     HGR61   0.118 !    0.000
ATOM H5     HGPAM1  0.320 !    0.268
ATOM H6     HGA2    0.090 !    0.000
ATOM H7     HGA2    0.090 !    0.000
ATOM H8     HGA2    0.090 !    0.000
ATOM H9     HGA2    0.090 !    0.000
ATOM H10    HGA2    0.090 !    0.000
ATOM H11    HGA2    0.090 !    0.000
ATOM H12    HGA2    0.090 !    0.450
ATOM H13    HGA2    0.090 !    0.450
ATOM H14    HGA6    0.141 !    0.064
ATOM H15    HGA6    0.141 !    0.064
ATOM H16    HGA2    0.090 !    0.450
ATOM H17    HGA2    0.090 !    0.450

BOND O1   C1  
BOND C1   O2  
BOND C1   C2  
BOND C2   C7  
BOND C2   C3  
BOND C3   C4  
BOND C3   H3  
BOND C4   C5  
BOND C4   H4  
BOND C5   C6  
BOND C5   N1  
BOND C6   F1  
BOND C6   F2  
BOND C6   F3  
BOND N1   C7  
BOND C7   N2  
BOND N2   C8  
BOND N2   H5  
BOND C8   C9  
BOND C8   H6  
BOND C8   H7  
BOND C9   H1  
BOND C9   C15 
BOND C9   C10 
BOND C10  C11 
BOND C10  H8  
BOND C10  H9  
BOND C11  C12 
BOND C11  H10 
BOND C11  H11 
BOND C12  C13 
BOND C12  H12 
BOND C12  H13 
BOND C13  H2  
BOND C13  C14 
BOND C13  C15 
BOND C14  F4  
BOND C14  H14 
BOND C14  H15 
BOND C15  H16 
BOND C15  H17 
IMPR C1     O1     O2     C2    
IMPR C7     C2     N1     N2    

END

read param card flex append
* Parameters generated by analogy by
* CHARMM General Force Field (CGenFF) program version 2.5.1
*

! Penalties lower than 10 indicate the analogy is fair; penalties between 10
! and 50 mean some basic validation is recommended; penalties higher than
! 50 indicate poor analogy and mandate extensive validation/optimization.

BONDS
CG2O3  CG2R61  200.00     1.5000 ! 3CPY, pyridine-3-carboxylate (PYRIDINE nicotinic acid), yin
CG2O3  OG2D2   525.00     1.2600 ! PROT adm jr. 7/23/91, acetic acid
CG2R61 CG2R61  305.00     1.3750 ! PROT benzene, JES 8/25/89
CG2R61 CG2R64  250.00     1.3550 ! 18NFD, 1,8-naphthyridine, erh
CG2R61 CG302   198.00     1.4500 ! from CG2R61 CG312, PENALTY= 6 TFG2 TFG3 TFP2   
CG2R61 NG2R60  450.00     1.3050 ! PYR1, pyridine
CG2R61 HGR61   340.00     1.0800 ! PROT phe,tyr JES 8/25/89
CG2R64 NG2R60  450.00     1.3050 ! 2AMP, 2-amino pyridine, from PYR1, pyridine, kevo
CG2R64 NG311   370.00     1.3700 ! 4MC, yxu, RNA
CG302  FGA3    265.00     1.3400 ! FLUROALK fluoroalkanes
CG311  CG321   222.50     1.5380 ! PROT alkane update, adm jr., 3/2/92
CG311  CG322   170.00     1.5200 ! from CG322 CG331, PENALTY= 10 LEF     
CG311  HGA1    309.00     1.1110 ! PROT alkane update, adm jr., 3/2/92
CG321  CG321   222.50     1.5300 ! PROT alkane update, adm jr., 3/2/92
CG321  NG311   263.00     1.4740 ! AMINE aliphatic amines
CG321  HGA2    309.00     1.1110 ! PROT alkane update, adm jr., 3/2/92
CG322  FGA1    420.00     1.3740 ! FLUROALK fluoroalkanes
CG322  HGA6    342.00     1.0828 ! FLUROALK fluoroalkanes
NG311  HGPAM1  447.80     1.0190 ! AMINE aliphatic amines

ANGLES
CG2R61 CG2O3  OG2D2    40.00    116.00   50.00   2.35300 ! 3CPY, pyridine-3-carboxylate (PYRIDINE nicotinic acid), yin
OG2D2  CG2O3  OG2D2   100.00    128.00   70.00   2.25870 ! PROT adm jr. 7/23/91, correction, ACETATE (KK)
CG2O3  CG2R61 CG2R61   45.00    119.00 ! 3CB, Benzoate. Based on a slack parameter from 3ACP, 3-acetylpyridine ==> re-optimize
CG2O3  CG2R61 CG2R64   45.00    119.00 ! ZINCnJ00 , from CG2O3 CG2R61 CG2R61, PENALTY= 3
CG2R61 CG2R61 CG2R61   40.00    120.00   35.00   2.41620 ! PROT JES 8/25/89
CG2R61 CG2R61 CG2R64   40.00    115.50   35.00   2.41620 ! 18NFD, 1,8-naphthyridine, erh
CG2R61 CG2R61 CG302    45.80    120.00 ! from CG2R61 CG2R61 CG312, PENALTY= 2 TFG2 TFG3 TFG4      
CG2R61 CG2R61 NG2R60   20.00    124.00 ! PYRIDINE pyridine, yin
CG2R61 CG2R61 HGR61    30.00    120.00   22.00   2.15250 ! PROT JES 8/25/89 benzene
CG302  CG2R61 NG2R60   45.80    122.30 ! ZINCnJ00 , from CG321 CG2R61 NG2R60, PENALTY= 12
CG2R61 CG2R64 NG2R60   20.00    124.00 ! 2AMP, 2-amino pyridine, from PYR1, pyridine, kevo
CG2R61 CG2R64 NG311    63.00    121.00 ! bepa, from 4MC, yxu, RNA
NG2R60 CG2R64 NG311    78.00    119.70 ! bepa, from 4MC, yxu, RNA
CG2R61 CG302  FGA3     50.00    115.00   30.00   2.35700 ! from CG2R61 CG312 FGA2, PENALTY= 6.1 TFG2 TFG3 TFG4    
FGA3   CG302  FGA3    118.00    107.00   30.00   2.15500 ! FLUROALK fluoroalkanes
CG321  CG311  CG321    58.35    113.50   11.16   2.56100 ! LIPID glycerol
CG321  CG311  CG322    53.10    111.98    8.00   2.50150 ! from CG331 CG311 CG322, LEF          
CG321  CG311  HGA1     34.50    110.10   22.53   2.17900 ! PROT alkane update, adm jr., 3/2/92
CG322  CG311  HGA1     34.60    110.10   22.53   2.17900 ! from CG302 CG321 HGA2, PENALTY= 7.2 LEF      
CG311  CG321  CG311    58.35    113.50   11.16   2.56100 ! PROT alkanes
CG311  CG321  CG321    58.35    113.50   11.16   2.56100 ! PROT alkanes
CG311  CG321  NG311    60.63    115.77 ! ZINCnJ00 , from CG311 CG321 NG301, PENALTY= 0.6
CG311  CG321  HGA2     33.43    110.10   22.53   2.17900 ! PROT alkanes
CG321  CG321  CG321    58.35    113.60   11.16   2.56100 ! PROT alkane update, adm jr., 3/2/92
CG321  CG321  HGA2     26.50    110.10   22.53   2.17900 ! PROT alkane update, adm jr., 3/2/92
NG311  CG321  HGA2     32.40    109.50   50.00   2.13000 ! PEI polymers, kevo
HGA2   CG321  HGA2     35.50    109.00    5.40   1.80200 ! PROT alkane update, adm jr., 3/2/92
CG311  CG322  FGA1     44.00    112.00   30.00   2.36900 ! from CG331 CG322 FGA1, PENALTY= 1.5 LEF      
CG311  CG322  HGA6     31.00    112.00    3.00   2.16800 ! from CG331 CG322 HGA6, PENALTY= 1.5 LEF      
FGA1   CG322  HGA6     57.50    108.89    5.00   1.99700 ! FLUROALK fluoroalkanes
HGA6   CG322  HGA6     35.50    108.40   10.40   1.74600 ! FLUROALK fluoroalkanes
CG2R61 NG2R60 CG2R64   20.00    112.00 ! 2AMP, 2-amino pyridine, from PYR1, pyridine, kevo
CG2R64 NG311  CG321    46.00    114.00 ! K2Cn, from 4MC, yxu, RNA
CG2R64 NG311  HGPAM1   43.50    113.50 ! 4MC, yxu, RNA
CG321  NG311  HGPAM1   35.00    111.00 ! compromise between PEI0 on the one hand and OBTZ AOBT on the other hand, kevo & xxwy

DIHEDRALS
OG2D2  CG2O3  CG2R61 CG2R61     3.1000  2   180.00 ! BIPHENYL ANALOGS, peml
OG2D2  CG2O3  CG2R61 CG2R64     3.1000  2   180.00 ! ZINCnJ00 , from OG2D2 CG2O3 CG2R61 CG2R61, PENALTY= 3
CG2O3  CG2R61 CG2R61 CG2R61     3.1000  2   180.00 ! BIPHENYL ANALOGS, peml
CG2O3  CG2R61 CG2R61 HGR61      2.4000  2   180.00 ! PYRIDINE aminopyridine Kenno: 4.2 -> 2.4
CG2R61 CG2R61 CG2R61 CG2R61     3.1000  2   180.00 ! PROT JES 8/25/89
CG2R61 CG2R61 CG2R61 CG2R64     3.1000  2   180.00 ! 18NFD, 1,8-naphthyridine, erh
CG2R61 CG2R61 CG2R61 CG302      3.1000  2   180.00 ! from CG2R61 CG2R61 CG2R61 CG312, PENALTY= 2 TFG2 TFG3 TFG4
CG2R61 CG2R61 CG2R61 NG2R60     1.2000  2   180.00 ! PYR1, pyridine, yin
CG2R61 CG2R61 CG2R61 HGR61      4.2000  2   180.00 ! PROT JES 8/25/89 benzene
CG2R64 CG2R61 CG2R61 HGR61      1.0000  2   180.00 ! 18NFD, 1,8-naphthyridine, erh
CG302  CG2R61 CG2R61 HGR61      2.4000  2   180.00 ! from CG312 CG2R61 CG2R61 HGR61, PENALTY= 2 TFG2 TFG3 TFG4
NG2R60 CG2R61 CG2R61 HGR61      2.8000  2   180.00 ! PYRIDINE pyridine, yin
HGR61  CG2R61 CG2R61 HGR61      2.4000  2   180.00 ! PROT JES 8/25/89 benzene
CG2O3  CG2R61 CG2R64 NG2R60     1.0000  2   180.00 ! ZINCnJ00 , from CG2O3 CG2R61 CG2R61 NG2R60, PENALTY= 15
CG2O3  CG2R61 CG2R64 NG311      3.1000  2   180.00 ! ZINCnJ00 , from CG2R61 CG2R61 CG2R64 NG311, PENALTY= 49
CG2R61 CG2R61 CG2R64 NG2R60     1.2000  2   180.00 ! 2AMP, 2-amino pyridine, from PYR1, pyridine, kevo
CG2R61 CG2R61 CG2R64 NG311      3.1000  2   180.00 ! bepa, from CG2R61 CG2R61 CG2R61 NG311, not optimized, yxu, RNA
CG2R61 CG2R61 CG302  FGA3       0.3000  2     0.00 ! from CG2R61 CG2R61 CG312 FGA2, PENALTY= 6.1 TFG2 TFG3 TFG4
NG2R60 CG2R61 CG302  FGA3       0.3000  2     0.00 ! ZINCnJ00 , from CG2R61 CG2R61 CG302 FGA3, PENALTY= 45
CG2R61 CG2R61 NG2R60 CG2R64     1.2000  2   180.00 ! 2AMP, 2-amino pyridine, from PYR1, pyridine, kevo
CG302  CG2R61 NG2R60 CG2R64     3.1000  2   180.00 ! ZINCnJ00 , from CG331 CG2R61 NG2R60 CG2R64, PENALTY= 12.9
CG2R61 CG2R64 NG2R60 CG2R61     1.2000  2   180.00 ! 2AMP, 2-amino pyridine, from PYR1, pyridine, kevo
NG311  CG2R64 NG2R60 CG2R61     3.1000  2   180.00 ! bepa, from CG321 CG2R61 NG2R60 CG2R61, not optimized, yxu, RNA
CG2R61 CG2R64 NG311  CG321      1.1000  1     0.00 ! bepa, yxu, RNA
CG2R61 CG2R64 NG311  CG321      2.0000  2   180.00 ! bepa, yxu, RNA
CG2R61 CG2R64 NG311  HGPAM1     1.6000  2   180.00 ! bepa, yxu, RNA
NG2R60 CG2R64 NG311  CG321      1.1000  1   180.00 ! bepa, yxu, RNA
NG2R60 CG2R64 NG311  CG321      2.0000  2   180.00 ! bepa, yxu, RNA
NG2R60 CG2R64 NG311  HGPAM1     1.6000  2   180.00 ! bepa, yxu, RNA
CG321  CG311  CG321  CG311      0.2000  3     0.00 ! PROT alkane update, adm jr., 3/2/92
CG321  CG311  CG321  CG321      0.2000  3     0.00 ! PROT alkane update, adm jr., 3/2/92
CG321  CG311  CG321  NG311      0.2000  3     0.00 ! ZINCnJ00 , from CG311 CG311 CG321 NG301, PENALTY= 1.2
CG321  CG311  CG321  HGA2       0.1950  1     0.00 ! NA, sugar
CG322  CG311  CG321  CG311      0.2000  3     0.00 ! ZINCnJ00 , from CG321 CG311 CG321 CG311, PENALTY= 12
CG322  CG311  CG321  CG321      0.2000  3     0.00 ! ZINCnJ00 , from CG321 CG311 CG321 CG321, PENALTY= 12
CG322  CG311  CG321  HGA2       0.0477  3     0.00 ! from CG322 CG311 CG331 HGA3, LEF
HGA1   CG311  CG321  CG311      0.1950  3     0.00 ! NA, sugar
HGA1   CG311  CG321  CG321      0.1950  3     0.00 ! NA abasic nucleoside
HGA1   CG311  CG321  NG311      0.1800  3     0.00 ! ZINCnJ00 , from HGA1 CG311 CG321 NG301, PENALTY= 0.6
HGA1   CG311  CG321  HGA2       0.1950  3     0.00 ! NA, sugar
CG321  CG311  CG322  FGA1       0.2499  3     0.00 ! from CG331 CG311 CG322 FGA1, LEF
CG321  CG311  CG322  HGA6       0.2549  3     0.00 ! from CG331 CG311 CG322 HGA6, LEF
HGA1   CG311  CG322  FGA1       0.1850  3     0.00 ! LEF, by ac_aa
HGA1   CG311  CG322  HGA6       0.1850  3     0.00 ! LEF, by ac_aa
CG311  CG321  CG321  CG321      0.5000  3     0.00 ! CARBOCY carbocyclic sugars
CG311  CG321  CG321  CG321      0.5000  6   180.00 ! CARBOCY carbocyclic sugars
CG311  CG321  CG321  HGA2       0.1950  3     0.00 ! NA abasic nucleoside
CG321  CG321  CG321  HGA2       0.1950  3     0.00 ! LIPID alkanes
HGA2   CG321  CG321  HGA2       0.2200  3     0.00 ! LIPID alkanes
CG311  CG321  NG311  CG2R64     0.8000  1   180.00 ! ZINCnJ00 , from CG321 CG321 NG311 CG2R64, PENALTY= 0.6
CG311  CG321  NG311  CG2R64     1.1000  3     0.00 ! ZINCnJ00 , from CG321 CG321 NG311 CG2R64, PENALTY= 0.6
CG311  CG321  NG311  HGPAM1     0.3000  3     0.00 ! ZINCnJ00 , from CG321 CG321 NG311 HGPAM1, PENALTY= 0.6
HGA2   CG321  NG311  CG2R64     0.0500  3   180.00 ! K2Cn, from HGA2 CG321 NG311 HGP1, yxu, RNA
HGA2   CG321  NG311  HGPAM1     0.0500  3     0.00 ! PEI0, OBTZ, AOBT, kevo & xxwy

IMPROPERS
CG2O3  OG2D2  OG2D2  CG2R61    96.0000  0     0.00 ! PROT 90.0->96.0 acetate, single impr (KK) WILDCARD
CG2R64 CG2R61 NG2R60 NG311     48.0000  0     0.00 ! ZINCnJ00 , from CG2R64 CG2R62 NG2R62 NG311, PENALTY= 3

END
RETURN
```
