## Supplementary material for "Identifying Artifacts from Large Library Docking": Example cases for running cross-filtering: ZINCnk00000bq2QQ.str

```
* Toppar stream file generated by
* CHARMM General Force Field (CGenFF) program version 2.5.1
* For use with CGenFF version 4.6
*

read rtf card append
* Topologies generated by
* CHARMM General Force Field (CGenFF) program version 2.5.1
*
36 1

! "penalty" is the highest penalty score of the associated parameters.
! Penalties lower than 10 indicate the analogy is fair; penalties between 10
! and 50 mean some basic validation is recommended; penalties higher than
! 50 indicate poor analogy and mandate extensive validation/optimization.

RESI ZINCnk00      -1.000 ! param penalty= 249.100 ; charge penalty=  96.549
!RING * 5 C2 C3 C4 C5 C8
!RING * 5 C2 C3 C6 C7 C8
!RING * 5 C3 C4 C5 C6 C7
!RING * 6 C10 C11 C12 N2 C13 C16
!RING * 5 N2 C13 C14 N3 C15
GROUP            ! CHARGE   CH_PENALTY
ATOM O1     OG2D1  -0.523 !    6.172
ATOM C1     CG2O1   0.528 !   17.999
ATOM N1     NG2S1  -0.576 !   36.017
ATOM C2     CG3RC1 -0.005 !   54.884
ATOM H1     HGA1    0.090 !    4.876
ATOM C3     CG3RC1  0.006 !   14.506
ATOM C4     CG3C52 -0.166 !    5.109
ATOM C5     CG3RC1 -0.028 !   45.305
ATOM H2     HGA1    0.090 !    4.350
ATOM C6     CG3RC1 -0.028 !   45.305
ATOM H3     HGA1    0.090 !    4.350
ATOM C7     CG3C52 -0.166 !    5.109
ATOM C8     CG3RC1 -0.050 !   73.151
ATOM C9     CG2O3   0.426 !   66.036
ATOM O2     OG2D2  -0.753 !    8.790
ATOM O3     OG2D2  -0.753 !    8.790
ATOM C10    CG311   0.170 !    7.340
ATOM H4     HGA1    0.090 !    0.000
ATOM C11    CG321  -0.180 !    7.450
ATOM C12    CG321   0.169 !    6.500
ATOM N2     NG2R51 -0.302 !   53.588
ATOM C13    CG2R51 -0.264 !    2.644
ATOM C14    CG2R51  0.130 !    2.500
ATOM N3     NG2R50 -0.816 !   59.521
ATOM C15    CG2R53  0.623 !   96.549
ATOM Br1    BRGR1  -0.121 !   84.076! typer WARNING: bromine bound to a 5-membered aromatic carbon atom not explicitly supported
ATOM C16    CG321  -0.135 !    0.622
ATOM H5     HGP1    0.302 !    8.443
ATOM H6     HGA1    0.090 !    2.070
ATOM H7     HGA2    0.090 !    0.000
ATOM H8     HGA2    0.090 !    0.000
ATOM H9     HGA2    0.090 !    0.000
ATOM H10    HGA2    0.090 !    0.000
ATOM H11    HGA2    0.090 !    0.400
ATOM H12    HGA2    0.090 !    0.400
ATOM H13    HGA2    0.090 !    0.000
ATOM H14    HGA2    0.090 !    0.000
ATOM H15    HGR52   0.112 !    0.000
ATOM H16    HGA2    0.090 !    0.000
ATOM H17    HGA2    0.090 !    0.000
ATOM LP1    LPH     0.050 ! on Br1

BOND O1   C1  
BOND C1   N1  
BOND C1   C10 
BOND N1   C2  
BOND N1   H5  
BOND C2   H1  
BOND C2   C8  
BOND C2   C3  
BOND C3   C7  
BOND C3   C4  
BOND C3   H6  
BOND C4   C5  
BOND C4   H7  
BOND C4   H8  
BOND C5   H2  
BOND C5   C8  
BOND C5   C6  
BOND C6   H3  
BOND C6   C7  
BOND C6   C8  
BOND C7   H9  
BOND C7   H10 
BOND C8   C9  
BOND C9   O2  
BOND C9   O3  
BOND C10  H4  
BOND C10  C16 
BOND C10  C11 
BOND C11  C12 
BOND C11  H11 
BOND C11  H12 
BOND C12  N2  
BOND C12  H13 
BOND C12  H14 
BOND N2   C15 
BOND N2   C13 
BOND C13  C14 
BOND C13  C16 
BOND C14  N3  
BOND C14  H15 
BOND N3   C15 
BOND C15  Br1 
BOND C16  H16 
BOND C16  H17 
IMPR C1     C10    N1     O1    
IMPR C9     O3     O2     C8    

LONEPAIR COLI LP1    Br1    C15    DIST 1.8900 SCAL 0.0

END

read param card flex append
* Parameters generated by analogy by
* CHARMM General Force Field (CGenFF) program version 2.5.1
*

! Penalties lower than 10 indicate the analogy is fair; penalties between 10
! and 50 mean some basic validation is recommended; penalties higher than
! 50 indicate poor analogy and mandate extensive validation/optimization.

BONDS
CG2O1  CG311   250.00     1.4900 ! PROT Ala Dipeptide (5/91)
CG2O1  NG2S1   370.00     1.3450 ! PROT Alanine Dipeptide ab initio calc's (LK)
CG2O1  OG2D1   620.00     1.2300 ! PROT Peptide geometry, condensed phase (LK)
CG2O3  CG3RC1  250.00     1.4900 ! ZINCnk00 , from CG2O3 CG3C51, PENALTY= 16
CG2O3  OG2D2   525.00     1.2600 ! PROT adm jr. 7/23/91, acetic acid
CG2R51 CG2R51  410.00     1.3600 ! PROT histidine, adm jr., 6/27/90
CG2R51 CG321   229.63     1.5000 ! PROT his, adm jr., 7/22/89, FC from CT2CT, BL from crystals
CG2R51 NG2R50  400.00     1.3800 ! PROT his, ADM JR., 7/20/89
CG2R51 NG2R51  400.00     1.3800 ! PROT his, ADM JR., 7/20/89
CG2R51 HGR52   375.00     1.0830 ! PROT his, adm jr., 6/27/90
CG2R53 NG2R50  400.00     1.3200 ! PROT his, ADM JR., 7/20/89
CG2R53 NG2R51  320.00     1.3740 ! NA A, adm jr. 11/97
CG2R53 BRGR1   230.00     1.9030 ! ZINCnk00 , from CG2R61 BRGR1, PENALTY= 45
CG311  CG321   222.50     1.5380 ! PROT alkane update, adm jr., 3/2/92
CG311  HGA1    309.00     1.1110 ! PROT alkane update, adm jr., 3/2/92
CG321  CG321   222.50     1.5300 ! PROT alkane update, adm jr., 3/2/92
CG321  NG2R51  400.00     1.4580 ! ETRZ, 1-Ethyl-1,2,3-triazole, from CG331 NG2R51, kevo
CG321  HGA2    309.00     1.1110 ! PROT alkane update, adm jr., 3/2/92
CG3C52 CG3RC1  222.50     1.5240 ! CARBOCY carbocyclic sugars
CG3C52 HGA2    307.00     1.1000 ! THF, THF neutron diffr., 5/30/06, viv
CG3RC1 CG3RC1  222.50     1.5230 ! CARBOCY carbocyclic sugars
CG3RC1 NG2S1   345.02     1.4358 ! ZINCnk00 , from CG3C51 NG2S1, PENALTY= 16
CG3RC1 HGA1    309.00     1.1110 ! CARBOCY carbocyclic sugars
NG2S1  HGP1    440.00     0.9970 ! PROT Alanine Dipeptide ab initio calc's (LK)

ANGLES
CG311  CG2O1  NG2S1    80.00    116.50 ! PROT NMA Vib Modes (LK)
CG311  CG2O1  OG2D1    80.00    121.00 ! PROT Alanine Dipeptide ab initio calc's (LK)
NG2S1  CG2O1  OG2D1    80.00    122.50 ! PROT NMA Vib Modes (LK)
CG3RC1 CG2O3  OG2D2    40.00    116.00   50.00   2.35300 ! ZINCnk00 , from CG3C51 CG2O3 OG2D2, PENALTY= 1.5
OG2D2  CG2O3  OG2D2   100.00    128.00   70.00   2.25870 ! PROT adm jr. 7/23/91, correction, ACETATE (KK)
CG2R51 CG2R51 CG321    45.80    130.00 ! PROT his, ADM JR., 7/22/89, FC=>CT2CA CA,BA=> CRYSTALS
CG2R51 CG2R51 NG2R50  130.00    110.00 ! PROT his, ADM JR., 7/20/89
CG2R51 CG2R51 NG2R51  130.00    106.00 !adm,dec06 110.6, PROT his, ADM JR., 7/20/89
CG2R51 CG2R51 HGR52    22.00    130.00   15.00   2.21500 ! PROT adm jr., 6/27/90, his
CG321  CG2R51 NG2R51   45.80    124.00 ! PROT his, ADM JR., 7/22/89, FC FROM CA CT2CT
NG2R50 CG2R51 HGR52    25.00    120.00   20.00   2.14000 ! PROT adm jr., 3/24/92
NG2R50 CG2R53 NG2R51  100.00    113.00 ! NA Gua 5R)
NG2R50 CG2R53 BRGR1    70.00    109.00 ! ZINCnk00 , from NG2R53 CG2R53 SG311, PENALTY= 89
NG2R51 CG2R53 BRGR1    70.00    109.00 ! ZINCnk00 , from NG2R53 CG2R53 SG311, PENALTY= 79
CG2O1  CG311  CG321    52.00    108.00 ! PROT Alanine Dipeptide ab initio calc's (LK)
CG2O1  CG311  HGA1     50.00    109.50 ! PROT Alanine Dipeptide ab initio calc's (LK)
CG321  CG311  CG321    58.35    113.50   11.16   2.56100 ! LIPID glycerol
CG321  CG311  HGA1     34.50    110.10   22.53   2.17900 ! PROT alkane update, adm jr., 3/2/92
CG2R51 CG321  CG311    58.35    114.00 ! INDO/TRP
CG2R51 CG321  HGA2     55.00    109.50 ! INDO/TRP
CG311  CG321  CG321    58.35    113.50   11.16   2.56100 ! PROT alkanes
CG311  CG321  HGA2     33.43    110.10   22.53   2.17900 ! PROT alkanes
CG321  CG321  NG2R51   70.00    120.00 ! ZINCnk00 , from CG331 CG321 NG2R51, PENALTY= 0.9
CG321  CG321  HGA2     26.50    110.10   22.53   2.17900 ! PROT alkane update, adm jr., 3/2/92
NG2R51 CG321  HGA2     33.43    110.10 ! ETRZ, 1-Ethyl-1,2,3-triazole, from NG2R51 CG331 HGA3, kevo
HGA2   CG321  HGA2     35.50    109.00    5.40   1.80200 ! PROT alkane update, adm jr., 3/2/92
CG3RC1 CG3C52 CG3RC1   58.00    105.30 ! NORB, Norbornane, kevo
CG3RC1 CG3C52 HGA2     34.50    110.10   22.53   2.17900 ! CARBOCY carbocyclic sugars
HGA2   CG3C52 HGA2     38.50    106.80    5.40   1.80200 ! THF, 10/17/05 viv
CG2O3  CG3RC1 CG3RC1   70.00    113.70 ! ZINCnk00 , from CG3RC1 CG3RC1 NG2R61, PENALTY= 52
CG3C52 CG3RC1 CG3C52   56.00    109.40 ! NORB, Norbornane, kevo
CG3C52 CG3RC1 CG3RC1   53.35    111.00    8.00   2.56100 ! CARBOCY carbocyclic sugars
CG3C52 CG3RC1 HGA1     34.50    110.10   22.53   2.17900 ! CARBOCY carbocyclic sugars
CG3RC1 CG3RC1 CG3RC1   50.00    109.00 ! ZINCnk00 , from CG3RC1 CG3RC1 OG3C51, PENALTY= 249.1
CG3RC1 CG3RC1 NG2S1    70.00    113.70 ! ZINCnk00 , from CG3RC1 CG3RC1 NG2R61, PENALTY= 5
CG3RC1 CG3RC1 HGA1     34.50    110.10   22.53   2.17900 ! CARBOCY carbocyclic sugars
NG2S1  CG3RC1 HGA1     48.00    112.00 ! ZINCnk00 , from NG2S1 CG3C51 HGA1, PENALTY= 16
CG2R51 NG2R50 CG2R53  130.00    103.50 ! PROT his, adm jr., 6/27/90 @@@@@ Kenno: 104 --> 103.5 @@@@@
CG2R51 NG2R51 CG2R53  130.00    107.50 ! PROT his, adm jr., 6/27/90
CG2R51 NG2R51 CG321    70.00    127.10 ! ETRZ, 1-Ethyl-1,2,3-triazole, kevo
CG2R53 NG2R51 CG321    70.00    127.80 ! from CG2R53 NG2R51 CG331, PENALTY= 0.9 CRQ SWG CRF B2H CRO MDO PIA GYS CH6 C12 TRZ4
CG2O1  NG2S1  CG3RC1   50.00    120.00 ! ZINCnk00 , from CG2O1 NG2S1 CG3C51, PENALTY= 1.5
CG2O1  NG2S1  HGP1     34.00    123.00 ! PROT NMA Vib Modes (LK)
CG3RC1 NG2S1  HGP1     35.00    117.00 ! ZINCnk00 , from CG3C51 NG2S1 HGP1, PENALTY= 1.5

DIHEDRALS
NG2S1  CG2O1  CG311  CG321      0.0000  1     0.00 ! PROT ala dipeptide, new C VDW Rmin, 4/10/93 (LK)
NG2S1  CG2O1  CG311  HGA1       0.0000  1     0.00 ! PROT Alanine Dipeptide ab initio calc's (LK)
OG2D1  CG2O1  CG311  CG321      1.4000  1     0.00 ! PROT ala dipeptide, new C VDW Rmin, adm jr., 3/3/93c
OG2D1  CG2O1  CG311  HGA1       0.0000  1     0.00 ! PROT Alanine Dipeptide ab initio calc's (LK)
CG311  CG2O1  NG2S1  CG3RC1     1.6000  1     0.00 ! ZINCnk00 , from CG331 CG2O1 NG2S1 CG3C51, PENALTY= 3
CG311  CG2O1  NG2S1  CG3RC1     2.5000  2   180.00 ! ZINCnk00 , from CG331 CG2O1 NG2S1 CG3C51, PENALTY= 3
CG311  CG2O1  NG2S1  HGP1       2.5000  2   180.00 ! PROT Gives appropriate NMA cis/trans barrier. (LK)
OG2D1  CG2O1  NG2S1  CG3RC1     2.5000  2   180.00 ! ZINCnk00 , from OG2D1 CG2O1 NG2S1 CG3C51, PENALTY= 1.5
OG2D1  CG2O1  NG2S1  HGP1       2.5000  2   180.00 ! PROT Gives appropriate NMA cis/trans barrier. (LK)
OG2D2  CG2O3  CG3RC1 CG3RC1     0.1600  3     0.00 ! ZINCnk00 , from OG2D2 CG2O3 CG3C51 CG3C52, PENALTY= 57.1
CG321  CG2R51 CG2R51 NG2R50     3.0000  2   180.00 ! PROT his, ADM JR., 7/22/89
CG321  CG2R51 CG2R51 HGR52      1.0000  2   180.00 ! PROT his, adm jr., 6/27/90
NG2R50 CG2R51 CG2R51 NG2R51    14.0000  2   180.00 ! PROT his, ADM JR., 7/20/89
NG2R51 CG2R51 CG2R51 HGR52      3.0000  2   180.00 ! PROT adm jr., 3/24/92
CG2R51 CG2R51 CG321  CG311      0.2000  1     0.00 ! PROT 4-ethylimidazole 4-21G rot bar, adm jr. 3/4/92
CG2R51 CG2R51 CG321  CG311      0.2700  2     0.00 ! PROT 4-ethylimidazole 4-21G rot bar, adm jr. 3/4/92
CG2R51 CG2R51 CG321  CG311      0.0000  3     0.00 ! PROT 4-ethylimidazole 4-21G rot bar, adm jr. 3/4/92
CG2R51 CG2R51 CG321  HGA2       0.0000  3     0.00 ! PROT 4-methylimidazole 4-21G//rot bar. adm jr., 9/4/89
NG2R51 CG2R51 CG321  CG311      0.1900  3     0.00 ! PROT 4-METHYLIMIDAZOLE 4-21G//ROT BAR. ADM JR., 9/4/89
NG2R51 CG2R51 CG321  HGA2       0.1900  3     0.00 ! PROT 4-METHYLIMIDAZOLE 4-21G//ROT BAR. ADM JR., 9/4/89
CG2R51 CG2R51 NG2R50 CG2R53    14.0000  2   180.00 ! PROT his, ADM JR., 7/20/89
HGR52  CG2R51 NG2R50 CG2R53     3.0000  2   180.00 ! PROT adm jr., 3/24/92
CG2R51 CG2R51 NG2R51 CG2R53    14.0000  2   180.00 ! PROT his, ADM JR., 7/20/89
CG2R51 CG2R51 NG2R51 CG321      0.0000  1     0.00 ! ETRZ, 1-Ethyl-1,2,3-triazole, from CG2R51 CG2R51 NG2R51 CG3C51, kevo
CG321  CG2R51 NG2R51 CG2R53     3.0000  2   180.00 ! PROT his, ADM JR., 7/22/89, FROM HGR52 CG2R51 NG2R51CPH2
CG321  CG2R51 NG2R51 CG321      3.0673  2     0.00 ! ZINCnk00 , from CG321 CG2R51 NG2R51 CG331, PENALTY= 0.9
NG2R51 CG2R53 NG2R50 CG2R51    14.0000  2   180.00 ! PROT his, ADM JR., 7/20/89
BRGR1  CG2R53 NG2R50 CG2R51     6.0000  2   180.00 ! ZINCnk00 , from SG2R50 CG2R53 NG2R50 CG2R51, PENALTY= 113
NG2R50 CG2R53 NG2R51 CG2R51    14.0000  2   180.00 ! PROT his, ADM JR., 7/20/89
NG2R50 CG2R53 NG2R51 CG321     11.0000  2   180.00 ! from NG2R50 CG2R53 NG2R51 CG331, PENALTY= 0.9 CRQ SWG CRF B2H CRO MDO C12 TRZ4
BRGR1  CG2R53 NG2R51 CG2R51     3.2950  2   180.00 ! ZINCnk00 , from CG321 CG2R53 NG2R51 CG2R51, PENALTY= 133
BRGR1  CG2R53 NG2R51 CG321      1.5000  2   180.00 ! ZINCnk00 , from SG311 CG2R53 NG2R53 CG311, PENALTY= 130.6
CG2O1  CG311  CG321  CG2R51     0.2000  3     0.00 ! PROT alkane update, adm jr., 3/2/92
CG2O1  CG311  CG321  CG321      0.2000  3     0.00 ! PROT alkane update, adm jr., 3/2/92
CG2O1  CG311  CG321  HGA2       0.2000  3     0.00 ! PROT alkane update, adm jr., 3/2/92
CG321  CG311  CG321  CG2R51     0.0400  3     0.00 ! from CG2R51 CG321 CG321 CG321, PENALTY= 4 HT7
CG321  CG311  CG321  CG321      0.2000  3     0.00 ! PROT alkane update, adm jr., 3/2/92
CG321  CG311  CG321  HGA2       0.1950  1     0.00 ! NA, sugar
HGA1   CG311  CG321  CG2R51     0.2000  3     0.00 ! PROT alkane update, adm jr., 3/2/92
HGA1   CG311  CG321  CG321      0.1950  3     0.00 ! NA abasic nucleoside
HGA1   CG311  CG321  HGA2       0.1950  3     0.00 ! NA, sugar
CG311  CG321  CG321  NG2R51     0.2000  3     0.00 ! ZINCnk00 , from CG321 CG321 CG321 NG2S3, PENALTY= 5.6
CG311  CG321  CG321  HGA2       0.1950  3     0.00 ! NA abasic nucleoside
NG2R51 CG321  CG321  HGA2       0.1950  3     0.00 ! ZINCnk00 , from NG2S3 CG321 CG321 HGA2, PENALTY= 5
HGA2   CG321  CG321  HGA2       0.2200  3     0.00 ! LIPID alkanes
CG321  CG321  NG2R51 CG2R51     0.3850  1     0.00 ! ZINCnk00 , from CG331 CG321 NG2R51 CG2R51, PENALTY= 0.9
CG321  CG321  NG2R51 CG2R51     0.4200  2     0.00 ! ZINCnk00 , from CG331 CG321 NG2R51 CG2R51, PENALTY= 0.9
CG321  CG321  NG2R51 CG2R51     0.0800  3     0.00 ! ZINCnk00 , from CG331 CG321 NG2R51 CG2R51, PENALTY= 0.9
CG321  CG321  NG2R51 CG2R51     0.0550  4     0.00 ! ZINCnk00 , from CG331 CG321 NG2R51 CG2R51, PENALTY= 0.9
CG321  CG321  NG2R51 CG2R53     0.3850  1     0.00 ! ZINCnk00 , from CG331 CG321 NG2R51 CG2R53, PENALTY= 0.9
CG321  CG321  NG2R51 CG2R53     0.4200  2     0.00 ! ZINCnk00 , from CG331 CG321 NG2R51 CG2R53, PENALTY= 0.9
CG321  CG321  NG2R51 CG2R53     0.0800  3     0.00 ! ZINCnk00 , from CG331 CG321 NG2R51 CG2R53, PENALTY= 0.9
CG321  CG321  NG2R51 CG2R53     0.0550  4     0.00 ! ZINCnk00 , from CG331 CG321 NG2R51 CG2R53, PENALTY= 0.9
HGA2   CG321  NG2R51 CG2R51     0.0000  3     0.00 ! ETRZ, 1-Ethyl-1,2,3-triazole, from HGA3 CG331 NG2R51 CG2R53, kevo
HGA2   CG321  NG2R51 CG2R53     0.0000  3     0.00 ! from HGA2 CG321 NG2R51 CG2R51, PENALTY= 2.5 CRQ SWG CRF B2H CRO MDO C12 TRZ4
CG3RC1 CG3C52 CG3RC1 CG3C52     0.0000  3     0.00 ! NORB, Norbornane, kevo
CG3RC1 CG3C52 CG3RC1 CG3RC1     0.1500  3     0.00 ! ZINCnk00 , from CG3C52 CG3C52 CG3RC1 CG3RC1, PENALTY= 1.1
CG3RC1 CG3C52 CG3RC1 HGA1       0.0000  3     0.00 ! NORB, Norbornane, kevo
HGA2   CG3C52 CG3RC1 CG3C52     0.0000  3     0.00 ! NORB, Norbornane, kevo
HGA2   CG3C52 CG3RC1 CG3RC1     0.1500  3     0.00 ! CARBOCY carbocyclic sugars
HGA2   CG3C52 CG3RC1 HGA1       0.1500  3     0.00 ! CARBOCY carbocyclic sugars
CG2O3  CG3RC1 CG3RC1 CG3C52     0.1500  3     0.00 ! ZINCnk00 , from CG3C52 CG3RC1 CG3RC1 NG2R61, PENALTY= 52
CG2O3  CG3RC1 CG3RC1 CG3RC1     0.1500  3     0.00 ! ZINCnk00 , from CG3C52 CG3RC1 CG3RC1 NG2R61, PENALTY= 93.1
CG2O3  CG3RC1 CG3RC1 NG2S1      0.1500  3     0.00 ! ZINCnk00 , from NG2R53 CG3RC1 CG3RC1 NG2R53, PENALTY= 93
CG2O3  CG3RC1 CG3RC1 HGA1       0.1500  3     0.00 ! ZINCnk00 , from NG2R61 CG3RC1 CG3RC1 HGA1, PENALTY= 52
CG3C52 CG3RC1 CG3RC1 CG3C52     0.1500  3     0.00 ! CARBOCY carbocyclic sugars
CG3C52 CG3RC1 CG3RC1 CG3RC1     0.1500  3     0.00 ! ZINCnk00 , from CG3C52 CG3RC1 CG3RC1 CG3C52, PENALTY= 41.1
CG3C52 CG3RC1 CG3RC1 NG2S1      0.1500  3     0.00 ! ZINCnk00 , from CG3C52 CG3RC1 CG3RC1 NG2R61, PENALTY= 5
CG3C52 CG3RC1 CG3RC1 HGA1       0.1500  3     0.00 ! CARBOCY carbocyclic sugars
CG3RC1 CG3RC1 CG3RC1 CG3RC1     0.1500  3     0.00 ! ZINCnk00 , from CG3C52 CG3RC1 CG3RC1 CG3C52, PENALTY= 82.2
CG3RC1 CG3RC1 CG3RC1 NG2S1      0.1500  3     0.00 ! ZINCnk00 , from CG3C52 CG3RC1 CG3RC1 NG2R61, PENALTY= 46.1
CG3RC1 CG3RC1 CG3RC1 HGA1       0.1500  3     0.00 ! ZINCnk00 , from CG3C52 CG3RC1 CG3RC1 HGA1, PENALTY= 41.1
NG2S1  CG3RC1 CG3RC1 HGA1       0.1500  3     0.00 ! ZINCnk00 , from NG2R61 CG3RC1 CG3RC1 HGA1, PENALTY= 5
HGA1   CG3RC1 CG3RC1 HGA1       0.1500  3     0.00 ! CARBOCY carbocyclic sugars
CG3RC1 CG3RC1 NG2S1  CG2O1      1.6342  3     0.00 ! ZINCnk00 , from CG3C52 CG3C51 NG2S1 CG2O1, PENALTY= 57.1
CG3RC1 CG3RC1 NG2S1  HGP1       0.6160  1     0.00 ! ZINCnk00 , from CG3C52 CG3C51 NG2S1 HGP1, PENALTY= 57.1
HGA1   CG3RC1 NG2S1  CG2O1      2.0387  3   180.00 ! ZINCnk00 , from HGA1 CG3C51 NG2S1 CG2O1, PENALTY= 16
HGA1   CG3RC1 NG2S1  HGP1       0.2725  3     0.00 ! ZINCnk00 , from HGA1 CG3C51 NG2S1 HGP1, PENALTY= 16

IMPROPERS
CG2O1  CG311  NG2S1  OG2D1    120.0000  0     0.00 ! PROT NMA Vibrational Modes (LK) WILDCARD
CG2O3  OG2D2  OG2D2  CG3RC1    96.0000  0     0.00 ! ZINCnk00 , from CG2O3 OG2D2 OG2D2 CG321, PENALTY= 7.5

END
RETURN
```
