## Supplementary material for "Identifying Artifacts from Large Library Docking": Example cases for running cross-filtering: ZINCnk00000lxRKI.str

```
* Toppar stream file generated by
* CHARMM General Force Field (CGenFF) program version 2.5.1
* For use with CGenFF version 4.6
*

read rtf card append
* Topologies generated by
* CHARMM General Force Field (CGenFF) program version 2.5.1
*
36 1

! "penalty" is the highest penalty score of the associated parameters.
! Penalties lower than 10 indicate the analogy is fair; penalties between 10
! and 50 mean some basic validation is recommended; penalties higher than
! 50 indicate poor analogy and mandate extensive validation/optimization.

RESI ZINCnk00       0.000 ! param penalty= 267.000 ; charge penalty= 180.785
!RING * 5 C9 C10 O4 N2 C12
!RING * 6 C3 C4 C5 C6 C13 C14
GROUP            ! CHARGE   CH_PENALTY
ATOM C1     CG331  -0.035 !    0.000
ATOM O1     OG302  -0.305 !    0.000
ATOM C2     CG2O2   0.473 !   18.543
ATOM O2     OG2D1  -0.497 !    0.000
ATOM C3     CG2R61  0.216 !   30.800
ATOM C4     CG2R61 -0.101 !    0.000
ATOM C5     CG2R61 -0.116 !    0.000
ATOM C6     CG2R61 -0.001 !    0.000
ATOM C7     CG321   0.028 !    0.487
ATOM N1     NG2S1  -0.556 !    0.502
ATOM C8     CG2O1   0.671 !    4.772
ATOM O3     OG2D1  -0.488 !    1.034
ATOM C9     CG2R51 -0.764 !   25.819
ATOM C10    CG2R51  0.543 !  156.093
ATOM C11    CG331  -0.067 !    2.653
ATOM O4     OG3C51 -0.211 !  123.899
ATOM N2     NG2D1  -0.049 !  180.785
ATOM C12    CG2R53  0.622 !  100.169
ATOM O5     OG2D1  -0.509 !   58.584
ATOM C13    CG2R61 -0.118 !    0.000
ATOM C14    CG2R61  0.106 !   30.759
ATOM O6     OG301  -0.396 !   19.026
ATOM C15    CG331  -0.101 !    0.000
ATOM H1     HGA3    0.090 !    0.000
ATOM H2     HGA3    0.090 !    0.000
ATOM H3     HGA3    0.090 !    0.000
ATOM H4     HGR61   0.115 !    0.000
ATOM H5     HGR61   0.115 !    0.000
ATOM H6     HGA2    0.090 !    0.000
ATOM H7     HGA2    0.090 !    0.000
ATOM H8     HGP1    0.320 !    0.000
ATOM H9     HGA3    0.090 !    0.000
ATOM H10    HGA3    0.090 !    0.000
ATOM H11    HGA3    0.090 !    0.000
ATOM H12    HGR61   0.115 !    0.000
ATOM H13    HGA3    0.090 !    0.000
ATOM H14    HGA3    0.090 !    0.000
ATOM H15    HGA3    0.090 !    0.000

BOND C1   O1  
BOND C1   H1  
BOND C1   H2  
BOND C1   H3  
BOND O1   C2  
BOND C2   O2  
BOND C2   C3  
BOND C3   C14 
BOND C3   C4  
BOND C4   C5  
BOND C4   H4  
BOND C5   C6  
BOND C5   H5  
BOND C6   C7  
BOND C6   C13 
BOND C7   N1  
BOND C7   H6  
BOND C7   H7  
BOND N1   C8  
BOND N1   H8  
BOND C8   O3  
BOND C8   C9  
BOND C9   C12 
BOND C9   C10 
BOND C10  C11 
BOND C10  O4  
BOND C11  H9  
BOND C11  H10 
BOND C11  H11 
BOND O4   N2  
BOND N2   C12 
BOND C12  O5  
BOND C13  C14 
BOND C13  H12 
BOND C14  O6  
BOND O6   C15 
BOND C15  H13 
BOND C15  H14 
BOND C15  H15 
IMPR C2     C3     O2     O1    
IMPR C8     C9     N1     O3    
IMPR C12    C9     N2     O5    

END

read param card flex append
* Parameters generated by analogy by
* CHARMM General Force Field (CGenFF) program version 2.5.1
*

! Penalties lower than 10 indicate the analogy is fair; penalties between 10
! and 50 mean some basic validation is recommended; penalties higher than
! 50 indicate poor analogy and mandate extensive validation/optimization.

BONDS
CG2O1  CG2R51  280.00     1.4750 ! INCA model for D3R, xxwy
CG2O1  NG2S1   370.00     1.3450 ! PROT Alanine Dipeptide ab initio calc's (LK)
CG2O1  OG2D1   620.00     1.2300 ! PROT Peptide geometry, condensed phase (LK)
CG2O2  CG2R61  254.00     1.4800 ! ZOIC, benzoic acid, MBOA, methylbenzoate, jal
CG2O2  OG2D1   750.00     1.2200 ! PROT adm jr. 5/02/91, acetic acid pure solvent; LIPID methyl acetate
CG2O2  OG302   150.00     1.3340 ! LIPID methyl acetate
CG2R51 CG2R51  410.00     1.3600 ! PROT histidine, adm jr., 6/27/90
CG2R51 CG2R53  264.00     1.5080 ! B2FO, 5H-furan-2-one, ctsai
CG2R51 CG331   229.63     1.5000 ! PROT his, adm jr., 7/22/89, FC from CT2CT, BL from crystals
CG2R51 OG3C51  360.00     1.3700 ! 2DHF, 2,3-dihydrofuran, kevo
CG2R53 NG2D1   625.00     1.3660 ! ZINCnk00 , from CG2R61 NG2D1, PENALTY= 45
CG2R53 OG2D1   570.00     1.2350 !560 620 *NEW* 2PDO, 2-pyrrolidinone, kevo
CG2R61 CG2R61  305.00     1.3750 ! PROT benzene, JES 8/25/89
CG2R61 CG321   230.00     1.4900 ! PROT phe,tyr, JES 8/25/89
CG2R61 OG301   230.00     1.3820 ! COMPDS peml
CG2R61 HGR61   340.00     1.0800 ! PROT phe,tyr JES 8/25/89
CG321  NG2S1   320.00     1.4300 ! PROT NMA Gas & Liquid Phase IR Spectra (LK)
CG321  HGA2    309.00     1.1110 ! PROT alkane update, adm jr., 3/2/92
CG331  OG301   360.00     1.4150 ! diethylether, alex
CG331  OG302   340.00     1.4300 ! PROT adm jr., 4/05/91, for PRES CG311 from methylacetate
CG331  HGA3    322.00     1.1110 ! PROT alkane update, adm jr., 3/2/92
NG2D1  OG3C51  270.93     1.4215 ! ZINCnk00 , from NG2D1 OG301, PENALTY= 20
NG2S1  HGP1    440.00     0.9970 ! PROT Alanine Dipeptide ab initio calc's (LK)

ANGLES
CG2R51 CG2O1  NG2S1    52.00    115.50 ! INCA model for D3R, xxwy
CG2R51 CG2O1  OG2D1    45.00    122.00 ! INCA model for D3R, xxwy
NG2S1  CG2O1  OG2D1    80.00    122.50 ! PROT NMA Vib Modes (LK)
CG2R61 CG2O2  OG2D1    70.00    123.10   20.00   2.44200 ! ZOIC, benzoic acid, MBOA, methylbenzoate, jal
CG2R61 CG2O2  OG302    50.00    111.00   20.00   2.36000 ! MBOA, methylbenzoate (UB term has been adjusted), jal
OG2D1  CG2O2  OG302    90.00    125.90  160.00   2.25760 ! LIPID acetic acid
CG2O1  CG2R51 CG2R51   35.00    130.00 ! INCA model for D3R, xxwy
CG2O1  CG2R51 CG2R53   35.00    130.00 ! ZINCnk00 , from CG2O1 CG2R51 CG2R51, PENALTY= 2.5
CG2R51 CG2R51 CG2R53  100.00    116.50 ! B2FO, 5H-furan-2-one, ctsai
CG2R51 CG2R51 CG331    45.80    130.00 ! PROT his, ADM JR., 7/22/89, FC=>CT2CA CA,BA=> CRYSTALS
CG2R51 CG2R51 OG3C51  135.00    113.20 ! 2DHF, 2,3-dihydrofuran, kevo
CG331  CG2R51 OG3C51   45.52    111.07 ! 143, by ac_aa                
CG2R51 CG2R53 NG2D1    60.80    127.50 ! ZINCnk00 , from CG2R51 CG2R53 OG2D1, PENALTY= 36
CG2R51 CG2R53 OG2D1    60.80    127.50 ! B2FO, 5H-furan-2-one, ctsai
NG2D1  CG2R53 OG2D1    80.00    125.00 ! ZINCnk00 , from NG2P1 CG2R63 OG2D4, PENALTY= 100
CG2O2  CG2R61 CG2R61   45.00    120.00 ! ZOIC, benzoic acid, MBOA, methylbenzoate, jal
CG2R61 CG2R61 CG2R61   40.00    120.00   35.00   2.41620 ! PROT JES 8/25/89
CG2R61 CG2R61 CG321    45.80    120.00 ! EBEN, ethylbenzene, modified by kevo for improved transferability
CG2R61 CG2R61 OG301   110.00    120.00 ! BIPHENYL ANALOGS, peml
CG2R61 CG2R61 HGR61    30.00    120.00   22.00   2.15250 ! PROT JES 8/25/89 benzene
CG2R61 CG321  NG2S1    53.00    115.20 ! NZAD, N-benzylacetamide; from CG2O2 CG321 NG2S1; isg
CG2R61 CG321  HGA2     49.30    107.50 ! PYRIDINE pyridines, yin
NG2S1  CG321  HGA2     51.50    109.50 ! PROT from NG2S1  CG331  HA, for lactams, adm jr.
HGA2   CG321  HGA2     35.50    109.00    5.40   1.80200 ! PROT alkane update, adm jr., 3/2/92
CG2R51 CG331  HGA3     55.00    109.50 ! INDO/TRP
OG301  CG331  HGA3     45.90    108.89 ! MEOB, Methoxybenzene, cacha
OG302  CG331  HGA3     60.00    109.50 ! PROT adm jr. 4/05/91, methyl acetate
HGA3   CG331  HGA3     35.50    108.40    5.40   1.80200 ! PROT alkane update, adm jr., 3/2/92
CG2R53 NG2D1  OG3C51   61.64     99.79 ! ZINCnk00 , from CG2N1 NG2D1 OG301, PENALTY= 39.5
CG2O1  NG2S1  CG321    50.00    120.00 ! PROT NMA Vib Modes (LK)
CG2O1  NG2S1  HGP1     34.00    123.00 ! PROT NMA Vib Modes (LK)
CG321  NG2S1  HGP1     35.00    117.00 ! PROT NMA Vibrational Modes (LK)
CG2R61 OG301  CG331    65.00    108.00 ! MEOB, Methoxybenzene, cacha
CG2O2  OG302  CG331    40.00    109.60   30.00   2.26510 ! LIPID methyl acetate
CG2R51 OG3C51 NG2D1   117.37    102.36 ! ZINCnk00 , from CG2R51 OG3C51 NG3C51, PENALTY= 267

DIHEDRALS
NG2S1  CG2O1  CG2R51 CG2R51     1.1000  2   180.00 ! INCA model for D3R, xxwy; updated to match with other yxu par in na_rna_modified.prm
NG2S1  CG2O1  CG2R51 CG2R51     0.3000  4     0.00 ! INCA model for D3R, xxwy; updated to match with other yxu par in na_rna_modified.prm
NG2S1  CG2O1  CG2R51 CG2R53     1.1000  2   180.00 ! ZINCnk00 , from NG2S1 CG2O1 CG2R51 CG2R51, PENALTY= 2.5
NG2S1  CG2O1  CG2R51 CG2R53     0.3000  4     0.00 ! ZINCnk00 , from NG2S1 CG2O1 CG2R51 CG2R51, PENALTY= 2.5
OG2D1  CG2O1  CG2R51 CG2R51     1.1000  2   180.00 ! INCA model for D3R, xxwy; updated to match with other yxu par in na_rna_modified.prm
OG2D1  CG2O1  CG2R51 CG2R51     0.3000  4     0.00 ! INCA model for D3R, xxwy; updated to match with other yxu par in na_rna_modified.prm
OG2D1  CG2O1  CG2R51 CG2R53     1.1000  2   180.00 ! ZINCnk00 , from OG2D1 CG2O1 CG2R51 CG2R51, PENALTY= 2.5
OG2D1  CG2O1  CG2R51 CG2R53     0.3000  4     0.00 ! ZINCnk00 , from OG2D1 CG2O1 CG2R51 CG2R51, PENALTY= 2.5
CG2R51 CG2O1  NG2S1  CG321      1.6000  1     0.00 ! ZINCnk00 , from CG2R51 CG2O1 NG2S1 CG331, PENALTY= 0.9
CG2R51 CG2O1  NG2S1  CG321      4.0000  2   180.00 ! ZINCnk00 , from CG2R51 CG2O1 NG2S1 CG331, PENALTY= 0.9
CG2R51 CG2O1  NG2S1  HGP1       1.0000  2   180.00 ! INCA model for D3R, xxwy
OG2D1  CG2O1  NG2S1  CG321      2.5000  2   180.00 ! PROT Gives appropriate NMA cis/trans barrier. (LK)
OG2D1  CG2O1  NG2S1  HGP1       2.5000  2   180.00 ! PROT Gives appropriate NMA cis/trans barrier. (LK)
OG2D1  CG2O2  CG2R61 CG2R61     1.0250  2   180.00 ! ZOIC, benzoic acid, MBOA, methylbenzoate, jal
OG302  CG2O2  CG2R61 CG2R61     0.8500  2   180.00 ! MBOA, methylbenzoate, jal
CG2R61 CG2O2  OG302  CG331      1.2500  1   180.00 ! MBOA, methylbenzoate, jal
CG2R61 CG2O2  OG302  CG331      1.5000  2   180.00 ! MBOA, methylbenzoate, jal
CG2R61 CG2O2  OG302  CG331      0.0500  6   180.00 ! MBOA, methylbenzoate, jal
OG2D1  CG2O2  OG302  CG331      0.9650  1   180.00 ! LIPID methyl acetate
OG2D1  CG2O2  OG302  CG331      3.8500  2   180.00 ! LIPID methyl acetate ! corrected kevo, 01/08
CG2O1  CG2R51 CG2R51 CG331      0.0000  2   180.00 ! ZINCnk00 , from CG2O1 CG2R51 CG2R51 CG321, PENALTY= 0.9
CG2O1  CG2R51 CG2R51 OG3C51     1.9875  2   180.00 ! ZINCnk00 , from CG2DC1 CG2R51 CG2R51 OG311, PENALTY= 63.5
CG2R53 CG2R51 CG2R51 CG331      4.3000  2   180.00 ! ZINCnk00 , from CG2R51 CG2R51 CG2R51 CG331, PENALTY= 2.5
CG2R53 CG2R51 CG2R51 OG3C51     4.8815  2   180.00 ! ZINCnk00 , from CG2RC0 CG2R51 CG2R51 OG311, PENALTY= 42
CG2O1  CG2R51 CG2R53 NG2D1      0.0000  2   180.00 ! ZINCnk00 , from CG2DC1 CG2R51 CG2R51 CG2O5, PENALTY= 70.5
CG2O1  CG2R51 CG2R53 OG2D1      1.2000  2   180.00 ! ZINCnk00 , from CG2R51 CG2R51 CG2R53 OG2D1, PENALTY= 66.5
CG2R51 CG2R51 CG2R53 NG2D1      1.2000  2   180.00 ! ZINCnk00 , from CG2R51 CG2R51 CG2R53 OG2D1, PENALTY= 36
CG2R51 CG2R51 CG2R53 OG2D1      1.2000  2   180.00 ! B2FO, from CG2RC0 CG25C1 CG2R53 OG2D1, ctsai
CG2R51 CG2R51 CG331  HGA3       0.0000  3     0.00 ! PROT 4-methylimidazole 4-21G//rot bar. adm jr., 9/4/89
OG3C51 CG2R51 CG331  HGA3       0.2802  3     0.00 ! 143, by ac_aa
CG2R51 CG2R51 OG3C51 NG2D1      7.5154  2   180.00 ! ZINCnk00 , from CG2R51 CG2R51 OG3C51 NG3C51, PENALTY= 87
CG331  CG2R51 OG3C51 NG2D1      3.5378  2   180.00 ! ZINCnk00 , from CG331 CG2R51 OG3C51 NG3C51, PENALTY= 87
CG2R51 CG2R53 NG2D1  OG3C51     3.7993  1     0.00 ! ZINCnk00 , from CG2R61 CG2R61 NG2D1 CG2O1, PENALTY= 171.5
CG2R51 CG2R53 NG2D1  OG3C51     3.2897  2   180.00 ! ZINCnk00 , from CG2R61 CG2R61 NG2D1 CG2O1, PENALTY= 171.5
CG2R51 CG2R53 NG2D1  OG3C51     1.3384  3     0.00 ! ZINCnk00 , from CG2R61 CG2R61 NG2D1 CG2O1, PENALTY= 171.5
CG2R51 CG2R53 NG2D1  OG3C51     0.2200  4     0.00 ! ZINCnk00 , from CG2R61 CG2R61 NG2D1 CG2O1, PENALTY= 171.5
CG2R51 CG2R53 NG2D1  OG3C51     0.5549  5   180.00 ! ZINCnk00 , from CG2R61 CG2R61 NG2D1 CG2O1, PENALTY= 171.5
CG2R51 CG2R53 NG2D1  OG3C51     0.3579  6   180.00 ! ZINCnk00 , from CG2R61 CG2R61 NG2D1 CG2O1, PENALTY= 171.5
OG2D1  CG2R53 NG2D1  OG3C51     7.8500  2   180.00 ! ZINCnk00 , from OG2D1 CG2O1 NG2D1 CG321, PENALTY= 190
CG2O2  CG2R61 CG2R61 CG2R61     3.1000  2   180.00 ! ZOIC, benzoic acid, MBOA, methylbenzoate; default parameter; kevo & jal
CG2O2  CG2R61 CG2R61 OG301      2.4000  2   180.00 ! ZINCnk00 , from NG2S1 CG2R61 CG2R61 OG301, PENALTY= 43
CG2O2  CG2R61 CG2R61 HGR61      2.4000  2   180.00 ! ZOIC, benzoic acid, MBOA, methylbenzoate; default parameter; kevo & jal
CG2R61 CG2R61 CG2R61 CG2R61     3.1000  2   180.00 ! PROT JES 8/25/89
CG2R61 CG2R61 CG2R61 CG321      3.1000  2   180.00 ! PROT JES 8/25/89 toluene and ethylbenzene
CG2R61 CG2R61 CG2R61 OG301      3.1000  2   180.00 ! BIPHENYL ANALOGS, peml
CG2R61 CG2R61 CG2R61 HGR61      4.2000  2   180.00 ! PROT JES 8/25/89 benzene
CG321  CG2R61 CG2R61 HGR61      2.4000  2   180.00 ! PROT JES 8/25/89 toluene and ethylbenzene Kenno: 4.2 -> 2.4
OG301  CG2R61 CG2R61 HGR61      2.4000  2   180.00 ! BIPHENYL ANALOGS, peml. Kenno: 4.2 -> 2.4
HGR61  CG2R61 CG2R61 HGR61      2.4000  2   180.00 ! PROT JES 8/25/89 benzene
CG2R61 CG2R61 CG321  NG2S1      0.1190  2     0.00 ! NZAD, N-benzylacetamide, isg
CG2R61 CG2R61 CG321  NG2S1      0.1320  4   180.00 ! NZAD, N-benzylacetamide, isg
CG2R61 CG2R61 CG321  NG2S1      0.0130  6   180.00 ! NZAD, N-benzylacetamide, isg
CG2R61 CG2R61 CG321  HGA2       0.0020  6     0.00 ! PROT toluene, adm jr., 3/7/92
CG2R61 CG2R61 OG301  CG331      1.5800  2   180.00 ! MEOB, Methoxybenzene update, yxu
CG2R61 CG2R61 OG301  CG331      0.2000  4   180.00 ! MEOB, Methoxybenzene update, yxu
CG2R61 CG321  NG2S1  CG2O1      0.0150  1     0.00 ! NZAD, N-benzylacetamide, isg
CG2R61 CG321  NG2S1  CG2O1      0.2980  2     0.00 ! NZAD, N-benzylacetamide, isg
CG2R61 CG321  NG2S1  CG2O1      0.0760  3   180.00 ! NZAD, N-benzylacetamide, isg
CG2R61 CG321  NG2S1  CG2O1      0.6190  4     0.00 ! NZAD, N-benzylacetamide, isg
CG2R61 CG321  NG2S1  CG2O1      0.1480  6     0.00 ! NZAD, N-benzylacetamide, isg
CG2R61 CG321  NG2S1  HGP1       0.0000  1     0.00 ! NZAD, N-benzylacetamide; from CG2O2 CG321 NG2S1 HGP1; isg
HGA2   CG321  NG2S1  CG2O1      0.0000  3     0.00 ! PROT, sp2-methyl, no torsion potential
HGA2   CG321  NG2S1  HGP1       0.0000  3     0.00 ! PROT, sp2-methyl, no torsion potential
HGA3   CG331  OG301  CG2R61     0.0850  3     0.00 ! MEOB, Methoxybenzene, cacha
HGA3   CG331  OG302  CG2O2      0.0000  3     0.00 ! LIPID phosphate, new NA, 4/98, adm jr.
CG2R53 NG2D1  OG3C51 CG2R51     0.3335  1   180.00 ! ZINCnk00 , from CG2N1 NG2D1 OG301 CG321, PENALTY= 144
CG2R53 NG2D1  OG3C51 CG2R51     0.0342  2   180.00 ! ZINCnk00 , from CG2N1 NG2D1 OG301 CG321, PENALTY= 144

IMPROPERS
CG2O1  CG2R51 NG2S1  OG2D1     70.0000  0     0.00 ! INCA model for D3R, xxwy
CG2O2  CG2R61 OG2D1  OG302     72.0000  0     0.00 ! MBOA, methyl benzoate; MOLVIB looks good; jal
CG2R53 CG2R51 NG2D1  OG2D1     90.0000  0     0.00 ! ZINCnk00 , from CG2R53 CG25C1 NG2R51 OG2D1, PENALTY= 73.4

END
RETURN
```
