## Supplementary material for "Identifying Artifacts from Large Library Docking": Example cases for running cross-filtering: ZINCnk000001KZeU.str

```
* Toppar stream file generated by
* CHARMM General Force Field (CGenFF) program version 2.5.1
* For use with CGenFF version 4.6
*

read rtf card append
* Topologies generated by
* CHARMM General Force Field (CGenFF) program version 2.5.1
*
36 1

! "penalty" is the highest penalty score of the associated parameters.
! Penalties lower than 10 indicate the analogy is fair; penalties between 10
! and 50 mean some basic validation is recommended; penalties higher than
! 50 indicate poor analogy and mandate extensive validation/optimization.

RESI ZINCnk00      -1.000 ! param penalty=  12.500 ; charge penalty=  39.234
!RING * 6 C10 C12 C13 C14 C15 C16
!RING * 6 C3 C4 C5 C6 C7 C17
GROUP            ! CHARGE   CH_PENALTY
ATOM C1     CG331  -0.118 !    0.418
ATOM N1     NG2S1  -0.328 !    0.473
ATOM C2     CG2O1   0.281 !    0.490
ATOM O1     OG2D1  -0.466 !    0.000
ATOM C3     CG2R61 -0.129 !    0.447
ATOM C4     CG2R61 -0.024 !    0.000
ATOM C5     CG2R61 -0.101 !    0.000
ATOM C6     CG2R61 -0.117 !    0.000
ATOM C7     CG2R61  0.004 !    0.000
ATOM C8     CG321   0.002 !    0.379
ATOM N2     NG2S1  -0.591 !   22.841
ATOM C9     CG2O1   0.501 !   34.655
ATOM O2     OG2D1  -0.502 !   15.571
ATOM C10    CG301   0.222 !   39.234
ATOM C11    CG2O3   0.026 !   28.543
ATOM O3     OG2D2  -0.484 !   10.068
ATOM O4     OG2D2  -0.484 !   10.068
ATOM C12    CG321  -0.279 !   22.317
ATOM C13    CG2D1  -0.143 !   15.025
ATOM C14    CG2D1  -0.148 !    0.858
ATOM C15    CG321  -0.210 !    8.825
ATOM C16    CG321  -0.263 !   15.423
ATOM C17    CG2R61 -0.026 !    0.000
ATOM H1     HGA3    0.090 !    0.000
ATOM H2     HGA3    0.090 !    0.000
ATOM H3     HGA3    0.090 !    0.000
ATOM H4     HGP1    0.304 !    0.000
ATOM H5     HGR61   0.115 !    0.000
ATOM H6     HGR61   0.115 !    0.000
ATOM H7     HGR61   0.115 !    0.000
ATOM H8     HGA2    0.090 !    0.000
ATOM H9     HGA2    0.090 !    0.000
ATOM H10    HGP1    0.323 !    0.547
ATOM H11    HGA2    0.090 !    0.750
ATOM H12    HGA2    0.090 !    0.750
ATOM H13    HGA4    0.150 !    0.060
ATOM H14    HGA4    0.150 !    0.000
ATOM H15    HGA2    0.090 !    0.000
ATOM H16    HGA2    0.090 !    0.000
ATOM H17    HGA2    0.090 !    0.750
ATOM H18    HGA2    0.090 !    0.750
ATOM H19    HGR61   0.115 !    0.000

BOND C1   N1  
BOND C1   H1  
BOND C1   H2  
BOND C1   H3  
BOND N1   C2  
BOND N1   H4  
BOND C2   O1  
BOND C2   C3  
BOND C3   C17 
BOND C3   C4  
BOND C4   C5  
BOND C4   H5  
BOND C5   C6  
BOND C5   H6  
BOND C6   C7  
BOND C6   H7  
BOND C7   C8  
BOND C7   C17 
BOND C8   N2  
BOND C8   H8  
BOND C8   H9  
BOND N2   C9  
BOND N2   H10 
BOND C9   O2  
BOND C9   C10 
BOND C10  C16 
BOND C10  C11 
BOND C10  C12 
BOND C11  O3  
BOND C11  O4  
BOND C12  C13 
BOND C12  H11 
BOND C12  H12 
BOND C13  C14 
BOND C13  H13 
BOND C14  C15 
BOND C14  H14 
BOND C15  C16 
BOND C15  H15 
BOND C15  H16 
BOND C16  H17 
BOND C16  H18 
BOND C17  H19 
IMPR C2     C3     N1     O1    
IMPR C9     C10    N2     O2    
IMPR C11    O4     O3     C10   

END

read param card flex append
* Parameters generated by analogy by
* CHARMM General Force Field (CGenFF) program version 2.5.1
*

! Penalties lower than 10 indicate the analogy is fair; penalties between 10
! and 50 mean some basic validation is recommended; penalties higher than
! 50 indicate poor analogy and mandate extensive validation/optimization.

BONDS
CG2D1  CG2D1   440.00     1.3400 ! LIPID butene, yin,adm jr., 12/95
CG2D1  CG321   365.00     1.5020 ! LIPID butene; from propene, yin,adm jr., 12/95
CG2D1  HGA4    360.50     1.1000 ! LIPID propene, yin,adm jr., 12/95
CG2O1  CG2R61  300.00     1.4750 ! 3NAP, nicotamide. kevo: 1.45 -> 1.475
CG2O1  CG301   250.00     1.4900 ! ZINCnk00 , from CG2O1 CG311, PENALTY= 8
CG2O1  NG2S1   370.00     1.3450 ! PROT Alanine Dipeptide ab initio calc's (LK)
CG2O1  OG2D1   620.00     1.2300 ! PROT Peptide geometry, condensed phase (LK)
CG2O3  CG301   200.00     1.5220 ! AMOL, alpha-methoxy-lactic acid, og par22 CT1  CC
CG2O3  OG2D2   525.00     1.2600 ! PROT adm jr. 7/23/91, acetic acid
CG2R61 CG2R61  305.00     1.3750 ! PROT benzene, JES 8/25/89
CG2R61 CG321   230.00     1.4900 ! PROT phe,tyr, JES 8/25/89
CG2R61 HGR61   340.00     1.0800 ! PROT phe,tyr JES 8/25/89
CG301  CG321   222.50     1.5380 ! RETINOL TMCH/MECH
CG321  CG321   222.50     1.5300 ! PROT alkane update, adm jr., 3/2/92
CG321  NG2S1   320.00     1.4300 ! PROT NMA Gas & Liquid Phase IR Spectra (LK)
CG321  HGA2    309.00     1.1110 ! PROT alkane update, adm jr., 3/2/92
CG331  NG2S1   320.00     1.4300 ! PROT NMA Gas & Liquid Phase IR Spectra (LK)
CG331  HGA3    322.00     1.1110 ! PROT alkane update, adm jr., 3/2/92
NG2S1  HGP1    440.00     0.9970 ! PROT Alanine Dipeptide ab initio calc's (LK)

ANGLES
CG2D1  CG2D1  CG321    48.00    123.50 ! LIPID  2-butene, yin,adm jr., 12/95
CG2D1  CG2D1  HGA4     52.00    119.50 ! LIPID 2-butene, yin,adm jr., 12/95
CG321  CG2D1  HGA4     40.00    116.00 ! LIPID 1-butene; propene, yin,adm jr., 12/95
CG2R61 CG2O1  NG2S1    80.00    116.50 ! HDZ2, hydrazone model cmpd 2
CG2R61 CG2O1  OG2D1    30.00    121.00 ! reverted to 3NAP, nicotamide. Kenno: compromise with NMA and HDZ2 ==> 124.5 --> 121.00
CG301  CG2O1  NG2S1    80.00    116.50 ! ZINCnk00 , from CG311 CG2O1 NG2S1, PENALTY= 1.2
CG301  CG2O1  OG2D1    80.00    121.00 ! ZINCnk00 , from CG311 CG2O1 OG2D1, PENALTY= 1.2
NG2S1  CG2O1  OG2D1    80.00    122.50 ! PROT NMA Vib Modes (LK)
CG301  CG2O3  OG2D2    40.00    116.00   50.00   2.35300 ! AMOL, alpha-methoxy-lactic acid, og
OG2D2  CG2O3  OG2D2   100.00    128.00   70.00   2.25870 ! PROT adm jr. 7/23/91, correction, ACETATE (KK)
CG2O1  CG2R61 CG2R61   45.00    119.00 ! reverted to 3NAP, nicotinamide
CG2R61 CG2R61 CG2R61   40.00    120.00   35.00   2.41620 ! PROT JES 8/25/89
CG2R61 CG2R61 CG321    45.80    120.00 ! EBEN, ethylbenzene, modified by kevo for improved transferability
CG2R61 CG2R61 HGR61    30.00    120.00   22.00   2.15250 ! PROT JES 8/25/89 benzene
CG2O1  CG301  CG2O3    42.43    106.78 ! ZINCnk00 , from CG2O1 CG311 CG2O3, PENALTY= 8
CG2O1  CG301  CG321    52.00    108.00 ! ZINCnk00 , from CG2O1 CG311 CG321, PENALTY= 8
CG2O3  CG301  CG321    52.00    108.00 ! ZINCnk00 , from CG2O3 CG301 CG331, PENALTY= 0.9
CG321  CG301  CG321    58.35    113.50   11.16   2.56100 ! CHOLEST cholesterol
CG2D1  CG321  CG301    32.00    112.20 ! ZINCnk00 , from CG2D1 CG321 CG311, PENALTY= 1.2
CG2D1  CG321  CG321    32.00    112.20 ! LIPID 1-butene; propene, yin,adm jr., 12/95
CG2D1  CG321  HGA2     45.00    111.50 ! LIPID 1-butene; propene, yin,adm jr., 12/95
CG2R61 CG321  NG2S1    53.00    115.20 ! NZAD, N-benzylacetamide; from CG2O2 CG321 NG2S1; isg
CG2R61 CG321  HGA2     49.30    107.50 ! PYRIDINE pyridines, yin
CG301  CG321  CG321    58.35    113.50   11.16   2.56100 ! RETINOL TMCH/MECH
CG301  CG321  HGA2     26.50    110.10   22.53   2.17900 ! RETINOL TMCH/MECH
CG321  CG321  HGA2     26.50    110.10   22.53   2.17900 ! PROT alkane update, adm jr., 3/2/92
NG2S1  CG321  HGA2     51.50    109.50 ! PROT from NG2S1  CG331  HA, for lactams, adm jr.
HGA2   CG321  HGA2     35.50    109.00    5.40   1.80200 ! PROT alkane update, adm jr., 3/2/92
NG2S1  CG331  HGA3     51.50    109.50 ! PROT NMA crystal (JCS)
HGA3   CG331  HGA3     35.50    108.40    5.40   1.80200 ! PROT alkane update, adm jr., 3/2/92
CG2O1  NG2S1  CG321    50.00    120.00 ! PROT NMA Vib Modes (LK)
CG2O1  NG2S1  CG331    50.00    120.00 ! PROT NMA Vib Modes (LK)
CG2O1  NG2S1  HGP1     34.00    123.00 ! PROT NMA Vib Modes (LK)
CG321  NG2S1  HGP1     35.00    117.00 ! PROT NMA Vibrational Modes (LK)
CG331  NG2S1  HGP1     35.00    117.00 ! PROT NMA Vibrational Modes (LK)

DIHEDRALS
CG321  CG2D1  CG2D1  CG321      0.4500  1   180.00 ! LIPID 2-butene, adm jr., 4/04
CG321  CG2D1  CG2D1  CG321      8.5000  2   180.00 ! LIPID
CG321  CG2D1  CG2D1  HGA4       1.0000  2   180.00 ! LIPID 2-butene, adm jr., 8/98 update
HGA4   CG2D1  CG2D1  HGA4       1.0000  2   180.00 ! LIPID 2-butene, adm jr., 8/98 update
CG2D1  CG2D1  CG321  CG301      0.5000  1   180.00 ! ZINCnk00 , from CG2D1 CG2D1 CG321 CG311, PENALTY= 1.2
CG2D1  CG2D1  CG321  CG301      1.3000  3   180.00 ! ZINCnk00 , from CG2D1 CG2D1 CG321 CG311, PENALTY= 1.2
CG2D1  CG2D1  CG321  CG321      0.6000  1   180.00 ! LIPID alkenes
CG2D1  CG2D1  CG321  HGA2       0.3000  3   180.00 ! LIPID alkenes
HGA4   CG2D1  CG321  CG301      0.0000  3     0.00 ! ZINCnk00 , from HGA4 CG2D1 CG321 CG311, PENALTY= 1.2
HGA4   CG2D1  CG321  CG321      0.1200  3     0.00 ! LIPID butene, yin,adm jr., 12/95
HGA4   CG2D1  CG321  HGA2       0.0000  3     0.00 ! LIPID butene, adm jr., 2/00 update
NG2S1  CG2O1  CG2R61 CG2R61     1.0000  2   180.00 ! HDZ2, hydrazone model cmpd 2
OG2D1  CG2O1  CG2R61 CG2R61     1.0000  2   180.00 ! 3NAP, nicotinamide (PYRIDINE pyr-CONH2), yin
NG2S1  CG2O1  CG301  CG2O3      0.0004  1     0.00 ! ZINCnk00 , from NG2S1 CG2O1 CG311 CG2O3, PENALTY= 8
NG2S1  CG2O1  CG301  CG2O3      1.7685  2     0.00 ! ZINCnk00 , from NG2S1 CG2O1 CG311 CG2O3, PENALTY= 8
NG2S1  CG2O1  CG301  CG2O3      1.0322  3     0.00 ! ZINCnk00 , from NG2S1 CG2O1 CG311 CG2O3, PENALTY= 8
NG2S1  CG2O1  CG301  CG321      0.0000  1     0.00 ! ZINCnk00 , from NG2S1 CG2O1 CG311 CG321, PENALTY= 8
OG2D1  CG2O1  CG301  CG2O3      0.0504  2   180.00 ! ZINCnk00 , from OG2D1 CG2O1 CG311 CG2O3, PENALTY= 8
OG2D1  CG2O1  CG301  CG2O3      0.0473  3   180.00 ! ZINCnk00 , from OG2D1 CG2O1 CG311 CG2O3, PENALTY= 8
OG2D1  CG2O1  CG301  CG321      1.4000  1     0.00 ! ZINCnk00 , from OG2D1 CG2O1 CG311 CG321, PENALTY= 8
CG2R61 CG2O1  NG2S1  CG331      1.6000  1     0.00 ! ZINCnk00 , from CG2R61 CG2O1 NG2S1 CG321, PENALTY= 0.9
CG2R61 CG2O1  NG2S1  CG331      4.0000  2   180.00 ! ZINCnk00 , from CG2R61 CG2O1 NG2S1 CG321, PENALTY= 0.9
CG2R61 CG2O1  NG2S1  HGP1       2.5000  2   180.00 ! HDZ2, hydrazone model cmpd 2
CG301  CG2O1  NG2S1  CG321      1.6000  1     0.00 ! ZINCnk00 , from CG311 CG2O1 NG2S1 CG321, PENALTY= 1.2
CG301  CG2O1  NG2S1  CG321      2.5000  2   180.00 ! ZINCnk00 , from CG311 CG2O1 NG2S1 CG321, PENALTY= 1.2
CG301  CG2O1  NG2S1  HGP1       2.5000  2   180.00 ! ZINCnk00 , from CG311 CG2O1 NG2S1 HGP1, PENALTY= 1.2
OG2D1  CG2O1  NG2S1  CG321      2.5000  2   180.00 ! PROT Gives appropriate NMA cis/trans barrier. (LK)
OG2D1  CG2O1  NG2S1  CG331      2.5000  2   180.00 ! PROT Gives appropriate NMA cis/trans barrier. (LK)
OG2D1  CG2O1  NG2S1  HGP1       2.5000  2   180.00 ! PROT Gives appropriate NMA cis/trans barrier. (LK)
OG2D2  CG2O3  CG301  CG2O1      0.0052  1     0.00 ! ZINCnk00 , from OG2D2 CG2O3 CG311 CG2O1, PENALTY= 8
OG2D2  CG2O3  CG301  CG2O1      0.4220  2   180.00 ! ZINCnk00 , from OG2D2 CG2O3 CG311 CG2O1, PENALTY= 8
OG2D2  CG2O3  CG301  CG2O1      0.0383  3   180.00 ! ZINCnk00 , from OG2D2 CG2O3 CG311 CG2O1, PENALTY= 8
OG2D2  CG2O3  CG301  CG321      0.0500  6   180.00 ! ZINCnk00 , from OG2D2 CG2O3 CG301 CG331, PENALTY= 0.9
CG2O1  CG2R61 CG2R61 CG2R61     3.1000  2   180.00 ! 3NAP, nicotinamide Kenno: 1.0 -> 3.1
CG2O1  CG2R61 CG2R61 HGR61      2.4000  2   180.00 ! 3NAP, nicotinamide Kenno: 4.2 -> 2.4
CG2R61 CG2R61 CG2R61 CG2R61     3.1000  2   180.00 ! PROT JES 8/25/89
CG2R61 CG2R61 CG2R61 CG321      3.1000  2   180.00 ! PROT JES 8/25/89 toluene and ethylbenzene
CG2R61 CG2R61 CG2R61 HGR61      4.2000  2   180.00 ! PROT JES 8/25/89 benzene
CG321  CG2R61 CG2R61 HGR61      2.4000  2   180.00 ! PROT JES 8/25/89 toluene and ethylbenzene Kenno: 4.2 -> 2.4
HGR61  CG2R61 CG2R61 HGR61      2.4000  2   180.00 ! PROT JES 8/25/89 benzene
CG2R61 CG2R61 CG321  NG2S1      0.1190  2     0.00 ! NZAD, N-benzylacetamide, isg
CG2R61 CG2R61 CG321  NG2S1      0.1320  4   180.00 ! NZAD, N-benzylacetamide, isg
CG2R61 CG2R61 CG321  NG2S1      0.0130  6   180.00 ! NZAD, N-benzylacetamide, isg
CG2R61 CG2R61 CG321  HGA2       0.0020  6     0.00 ! PROT toluene, adm jr., 3/7/92
CG2O1  CG301  CG321  CG2D1      0.2000  3     0.00 ! ZINCnk00 , from CG2DC1 CG321 CG321 CG2O1, PENALTY= 12.5
CG2O1  CG301  CG321  CG321      0.2000  3     0.00 ! ZINCnk00 , from CG2O1 CG311 CG321 CG321, PENALTY= 8
CG2O1  CG301  CG321  HGA2       0.2000  3     0.00 ! ZINCnk00 , from CG2O1 CG311 CG321 HGA2, PENALTY= 8
CG2O3  CG301  CG321  CG2D1      0.2000  3     0.00 ! ZINCnk00 , from CG2D1 CG321 CG321 CG2O3, PENALTY= 12
CG2O3  CG301  CG321  CG321      0.2000  3     0.00 ! ZINCnk00 , from CG2O3 CG311 CG321 CG321, PENALTY= 8
CG2O3  CG301  CG321  HGA2       0.2000  3     0.00 ! ZINCnk00 , from CG2O3 CG301 CG331 HGA3, PENALTY= 6
CG321  CG301  CG321  CG2D1      0.2000  3     0.00 ! ZINCnk00 , from CG321 CG311 CG321 CG2D1, PENALTY= 8
CG321  CG301  CG321  CG321      0.2000  3     0.00 ! PROT alkane update, adm jr., 3/2/92
CG321  CG301  CG321  HGA2       0.1950  3     0.00 ! CHOLEST cholesterol reset to default by kevo
CG2D1  CG321  CG321  CG301      0.1400  1   180.00 ! ZINCnk00 , from CG2D1 CG321 CG321 CG321, PENALTY= 1.8
CG2D1  CG321  CG321  CG301      0.1700  2     0.00 ! ZINCnk00 , from CG2D1 CG321 CG321 CG321, PENALTY= 1.8
CG2D1  CG321  CG321  CG301      0.0500  3   180.00 ! ZINCnk00 , from CG2D1 CG321 CG321 CG321, PENALTY= 1.8
CG2D1  CG321  CG321  HGA2       0.1950  3     0.00 ! PROT alkane update, adm jr., 3/2/92
CG301  CG321  CG321  HGA2       0.1950  3     0.00 ! PROT alkane update, adm jr., 3/2/92
HGA2   CG321  CG321  HGA2       0.2200  3     0.00 ! LIPID alkanes
CG2R61 CG321  NG2S1  CG2O1      0.0150  1     0.00 ! NZAD, N-benzylacetamide, isg
CG2R61 CG321  NG2S1  CG2O1      0.2980  2     0.00 ! NZAD, N-benzylacetamide, isg
CG2R61 CG321  NG2S1  CG2O1      0.0760  3   180.00 ! NZAD, N-benzylacetamide, isg
CG2R61 CG321  NG2S1  CG2O1      0.6190  4     0.00 ! NZAD, N-benzylacetamide, isg
CG2R61 CG321  NG2S1  CG2O1      0.1480  6     0.00 ! NZAD, N-benzylacetamide, isg
CG2R61 CG321  NG2S1  HGP1       0.0000  1     0.00 ! NZAD, N-benzylacetamide; from CG2O2 CG321 NG2S1 HGP1; isg
HGA2   CG321  NG2S1  CG2O1      0.0000  3     0.00 ! PROT, sp2-methyl, no torsion potential
HGA2   CG321  NG2S1  HGP1       0.0000  3     0.00 ! PROT, sp2-methyl, no torsion potential
HGA3   CG331  NG2S1  CG2O1      0.0000  3     0.00 ! PROT, sp2-methyl, no torsion potential
HGA3   CG331  NG2S1  HGP1       0.0000  3     0.00 ! PROT, sp2-methyl, no torsion potential

IMPROPERS
CG2O1  CG2R61 NG2S1  OG2D1    120.0000  0     0.00 ! PROT NMA Vibrational Modes (LK) WILDCARD
CG2O1  CG301  NG2S1  OG2D1    120.0000  0     0.00 ! ZINCnk00 , from CG2O1 CG311 NG2S1 OG2D1, PENALTY= 0.8
CG2O3  OG2D2  OG2D2  CG301     96.0000  0     0.00 ! PROT 90.0->96.0 acetate, single impr (KK) WILDCARD

END
RETURN
```
