## Supplementary material for "Identifying Artifacts from Large Library Docking": Example cases for running cross-filtering: ZINCnl00000mm7yL.str

```
* Toppar stream file generated by
* CHARMM General Force Field (CGenFF) program version 2.5.1
* For use with CGenFF version 4.6
*

read rtf card append
* Topologies generated by
* CHARMM General Force Field (CGenFF) program version 2.5.1
*
36 1

! "penalty" is the highest penalty score of the associated parameters.
! Penalties lower than 10 indicate the analogy is fair; penalties between 10
! and 50 mean some basic validation is recommended; penalties higher than
! 50 indicate poor analogy and mandate extensive validation/optimization.

RESI ZINCnl00       0.000 ! param penalty= 315.000 ; charge penalty= 205.427
!RING * 5 C9 N2 N3 N4 N5
!RING * 5 C2 C3 S1 C4 N6
GROUP            ! CHARGE   CH_PENALTY
ATOM C1     CG331  -0.269 !    0.000
ATOM C2     CG2R51  0.212 !    0.635
ATOM C3     CG2R51 -0.369 !   17.434
ATOM S1     SG2R50 -0.049 !   26.787
ATOM C4     CG2R53  0.634 !   30.838
ATOM C5     CG321  -0.226 !   30.789
ATOM C6     CG321  -0.036 !   11.800
ATOM N1     NG2S1  -0.459 !    7.729
ATOM C7     CG2O1   0.353 !   40.914
ATOM O1     OG2D1  -0.514 !    4.668
ATOM C8     CG3C41  0.451 !  102.329
ATOM C9     CG2R53  0.059 !  160.565
ATOM N2     NG2R50 -0.294 !  140.534
ATOM N3     NG2R50  0.042 !  136.219
ATOM N4     NG2R50  0.495 !  187.395
ATOM N5     NG2D1  -0.496 !  205.427
ATOM C10    CG3C41 -0.216 !    5.496
ATOM C11    CG3C41  0.000 !    4.930! typer WARNING: spiro compound not explicitly supported
ATOM C12    CG3C41 -0.180 !    0.000
ATOM C13    CG3C41 -0.180 !    0.000
ATOM C14    CG3C41 -0.180 !    0.000
ATOM C15    CG3C41 -0.216 !    5.496
ATOM N6     NG2R50 -0.569 !    0.467
ATOM H1     HGA3    0.090 !    0.000
ATOM H2     HGA3    0.090 !    0.000
ATOM H3     HGA3    0.090 !    0.000
ATOM H4     HGR52   0.171 !    0.000
ATOM H5     HGA2    0.090 !    1.250
ATOM H6     HGA2    0.090 !    1.250
ATOM H7     HGA2    0.090 !    0.050
ATOM H8     HGA2    0.090 !    0.050
ATOM H9     HGP1    0.306 !    3.302
ATOM H10    HGA2    0.090 !    0.100
ATOM H11    HGA2    0.090 !    0.100
ATOM H12    HGA2    0.090 !    0.000
ATOM H13    HGA2    0.090 !    0.000
ATOM H14    HGA2    0.090 !    0.000
ATOM H15    HGA2    0.090 !    0.000
ATOM H16    HGA2    0.090 !    0.000
ATOM H17    HGA2    0.090 !    0.000
ATOM H18    HGA2    0.090 !    0.100
ATOM H19    HGA2    0.090 !    0.100

BOND C1   C2  
BOND C1   H1  
BOND C1   H2  
BOND C1   H3  
BOND C2   N6  
BOND C2   C3  
BOND C3   S1  
BOND C3   H4  
BOND S1   C4  
BOND C4   C5  
BOND C4   N6  
BOND C5   C6  
BOND C5   H5  
BOND C5   H6  
BOND C6   N1  
BOND C6   H7  
BOND C6   H8  
BOND N1   C7  
BOND N1   H9  
BOND C7   O1  
BOND C7   C8  
BOND C8   C15 
BOND C8   C9  
BOND C8   C10 
BOND C9   N5  
BOND C9   N2  
BOND N2   N3  
BOND N3   N4  
BOND N4   N5  
BOND C10  C11 
BOND C10  H10 
BOND C10  H11 
BOND C11  C14 
BOND C11  C12 
BOND C11  C15 
BOND C12  C13 
BOND C12  H12 
BOND C12  H13 
BOND C13  C14 
BOND C13  H14 
BOND C13  H15 
BOND C14  H16 
BOND C14  H17 
BOND C15  H18 
BOND C15  H19 
IMPR C7     C8     N1     O1    

END

read param card flex append
* Parameters generated by analogy by
* CHARMM General Force Field (CGenFF) program version 2.5.1
*

! Penalties lower than 10 indicate the analogy is fair; penalties between 10
! and 50 mean some basic validation is recommended; penalties higher than
! 50 indicate poor analogy and mandate extensive validation/optimization.

BONDS
CG2O1  CG3C41  250.00     1.4900 ! ZINCnl00 , from CG2O1 CG3C51, PENALTY= 76
CG2O1  NG2S1   370.00     1.3450 ! PROT Alanine Dipeptide ab initio calc's (LK)
CG2O1  OG2D1   620.00     1.2300 ! PROT Peptide geometry, condensed phase (LK)
CG2R51 CG2R51  410.00     1.3600 ! PROT histidine, adm jr., 6/27/90
CG2R51 CG331   229.63     1.5000 ! PROT his, adm jr., 7/22/89, FC from CT2CT, BL from crystals
CG2R51 NG2R50  400.00     1.3800 ! PROT his, ADM JR., 7/20/89
CG2R51 SG2R50  300.00     1.7300 ! THIP, thiophene
CG2R51 HGR52   375.00     1.0830 ! PROT his, adm jr., 6/27/90
CG2R53 CG321   425.00     1.5000 ! etea , 5-Ethyl-1H-tetrazole , pchat
CG2R53 CG3C41  200.00     1.5600 ! AZDO, 2-azetidinone, kevo
CG2R53 NG2D1   625.00     1.3660 ! ZINCnl00 , from CG2R61 NG2D1, PENALTY= 45
CG2R53 NG2R50  400.00     1.3200 ! PROT his, ADM JR., 7/20/89
CG2R53 SG2R50  300.00     1.7300 ! THAZ, thiazole
CG321  CG321   222.50     1.5300 ! PROT alkane update, adm jr., 3/2/92
CG321  NG2S1   320.00     1.4300 ! PROT NMA Gas & Liquid Phase IR Spectra (LK)
CG321  HGA2    309.00     1.1110 ! PROT alkane update, adm jr., 3/2/92
CG331  HGA3    322.00     1.1110 ! PROT alkane update, adm jr., 3/2/92
CG3C41 CG3C41  270.00     1.5400 ! CBU, cyclobutane, AZDO, 2-azetidinone, lsk
CG3C41 HGA2    348.00     1.0930 ! CBU, cyclobutane, AZDO, 2-azetidinone, lsk
NG2D1  NG2R50  550.00     1.3600 ! ZINCnl00 , from NG2D1 NG2S1, PENALTY= 160
NG2R50 NG2R50  340.00     1.2900 ! OXAD, oxadiazole123
NG2S1  HGP1    440.00     0.9970 ! PROT Alanine Dipeptide ab initio calc's (LK)

ANGLES
CG3C41 CG2O1  NG2S1    80.00    116.50 ! ZINCnl00 , from CG3C51 CG2O1 NG2S1, PENALTY= 6.9
CG3C41 CG2O1  OG2D1    80.00    118.00 ! ZINCnl00 , from CG3C51 CG2O1 OG2D1, PENALTY= 6.9
NG2S1  CG2O1  OG2D1    80.00    122.50 ! PROT NMA Vib Modes (LK)
CG2R51 CG2R51 CG331    45.80    130.00 ! PROT his, ADM JR., 7/22/89, FC=>CT2CA CA,BA=> CRYSTALS
CG2R51 CG2R51 NG2R50  130.00    110.00 ! PROT his, ADM JR., 7/20/89
CG2R51 CG2R51 SG2R50  105.00    109.00 ! THIP, thiophene
CG2R51 CG2R51 HGR52    22.00    130.00   15.00   2.21500 ! PROT adm jr., 6/27/90, his
CG331  CG2R51 NG2R50   45.80    120.00 ! DWG, from CG321  CG2R51 NG2R50, yxu, RNA
SG2R50 CG2R51 HGR52    45.00    121.00 ! THIP, thiophene
CG321  CG2R53 NG2R50   45.80    123.00 ! etea, 5-Ethyl-1H-tetrazole, pchat
CG321  CG2R53 SG2R50   37.45    123.70 ! ZINCnl00 , from CG321 CG2R51 SG2R50, PENALTY= 28
CG3C41 CG2R53 NG2D1    60.00    135.70 ! ZINCnl00 , from CG3C41 CG2R53 OG2D1, PENALTY= 36
CG3C41 CG2R53 NG2R50   45.80    123.00 ! ZINCnl00 , from CG321 CG2R53 NG2R50, PENALTY= 208.5
NG2D1  CG2R53 NG2R50   36.13    135.82 ! ZINCnl00 , from CG2DC1 CG2R53 NG2R50, PENALTY= 39.5
NG2R50 CG2R53 SG2R50  110.00    117.20 ! THAZ, thiazole @@@@@ Kenno: 112 --> 117.2 @@@@@
CG2R53 CG321  CG321    59.00    111.00 ! from CG2R53 CG321 CG331, PENALTY= 0.9 DDE DDEP       
CG2R53 CG321  HGA2     55.00    109.50 ! etea, 5-Ethyl-1H-tetrazole, pchat
CG321  CG321  NG2S1    70.00    113.50 ! slack parameter picked up by 3CPD ==> re-optimize?
CG321  CG321  HGA2     26.50    110.10   22.53   2.17900 ! PROT alkane update, adm jr., 3/2/92
NG2S1  CG321  HGA2     51.50    109.50 ! PROT from NG2S1  CG331  HA, for lactams, adm jr.
HGA2   CG321  HGA2     35.50    109.00    5.40   1.80200 ! PROT alkane update, adm jr., 3/2/92
CG2R51 CG331  HGA3     55.00    109.50 ! INDO/TRP
HGA3   CG331  HGA3     35.50    108.40    5.40   1.80200 ! PROT alkane update, adm jr., 3/2/92
CG2O1  CG3C41 CG2R53   95.00    101.00 ! ZINCnl00 , from CG2O4 CG3C41 CG3C41, PENALTY= 79.5
CG2O1  CG3C41 CG3C41   95.00    101.00 ! ZINCnl00 , from CG2O4 CG3C41 CG3C41, PENALTY= 2
CG2R53 CG3C41 CG3C41   90.00    106.00 ! AZDO, 2-azetidinone, lsk & kevo
CG3C41 CG3C41 CG3C41   70.00    106.00 ! CBU, cyclobutane; QM by Nikolay Simakov; lsk
CG3C41 CG3C41 HGA2     46.00    110.50 ! CBU, cyclobutane; QM by Nikolay Simakov; lsk
HGA2   CG3C41 HGA2     28.00    105.00    5.40   1.80670 ! CBU, cyclobutane; AZDO, 2-azetidinone; QM by Nikolay Simakov; lsk & kevo
CG2R53 NG2D1  NG2R50   90.00    118.02 ! ZINCnl00 , from CG2O1 NG2D1 CG2R61, PENALTY= 61.5
CG2R51 NG2R50 CG2R53  130.00    103.50 ! PROT his, adm jr., 6/27/90 @@@@@ Kenno: 104 --> 103.5 @@@@@
CG2R53 NG2R50 NG2R50  110.00    105.90 ! TEAZ ,1H-tetrazole, pchat
NG2D1  NG2R50 NG2R50   30.00    127.00   20.00   2.14000 ! ZINCnl00 , from NG2R50 NG2R50 HGP1, PENALTY= 139
NG2R50 NG2R50 NG2R50  160.00    108.20 ! etea, 5-Ethyl-1H-tetrazole, pchat
CG2O1  NG2S1  CG321    50.00    120.00 ! PROT NMA Vib Modes (LK)
CG2O1  NG2S1  HGP1     34.00    123.00 ! PROT NMA Vib Modes (LK)
CG321  NG2S1  HGP1     35.00    117.00 ! PROT NMA Vibrational Modes (LK)
CG2R51 SG2R50 CG2R53  110.00     97.00 ! THAZ, thiazole @@@@@ Kenno: 95 --> 97 @@@@@

DIHEDRALS
NG2S1  CG2O1  CG3C41 CG2R53     0.3318  1     0.00 ! ZINCnl00 , from NG2S1 CG2O1 CG3C51 CG2R51, PENALTY= 98.5
NG2S1  CG2O1  CG3C41 CG2R53     0.0416  2     0.00 ! ZINCnl00 , from NG2S1 CG2O1 CG3C51 CG2R51, PENALTY= 98.5
NG2S1  CG2O1  CG3C41 CG3C41     0.4000  1     0.00 ! ZINCnl00 , from NG2S1 CG2O1 CG3C51 CG3C52, PENALTY= 102.5
NG2S1  CG2O1  CG3C41 CG3C41     0.6000  2     0.00 ! ZINCnl00 , from NG2S1 CG2O1 CG3C51 CG3C52, PENALTY= 102.5
OG2D1  CG2O1  CG3C41 CG2R53     0.6374  1   180.00 ! ZINCnl00 , from OG2D1 CG2O1 CG3C51 CG2R51, PENALTY= 98.5
OG2D1  CG2O1  CG3C41 CG2R53     0.4331  2     0.00 ! ZINCnl00 , from OG2D1 CG2O1 CG3C51 CG2R51, PENALTY= 98.5
OG2D1  CG2O1  CG3C41 CG3C41     0.4000  1   180.00 ! ZINCnl00 , from OG2D1 CG2O1 CG3C51 CG3C52, PENALTY= 102.5
OG2D1  CG2O1  CG3C41 CG3C41     0.6000  2     0.00 ! ZINCnl00 , from OG2D1 CG2O1 CG3C51 CG3C52, PENALTY= 102.5
CG3C41 CG2O1  NG2S1  CG321      1.6000  1     0.00 ! ZINCnl00 , from CG3C51 CG2O1 NG2S1 CG321, PENALTY= 6.9
CG3C41 CG2O1  NG2S1  CG321      2.5000  2   180.00 ! ZINCnl00 , from CG3C51 CG2O1 NG2S1 CG321, PENALTY= 6.9
CG3C41 CG2O1  NG2S1  HGP1       2.5000  2   180.00 ! ZINCnl00 , from CG3C51 CG2O1 NG2S1 HGP1, PENALTY= 6.9
OG2D1  CG2O1  NG2S1  CG321      2.5000  2   180.00 ! PROT Gives appropriate NMA cis/trans barrier. (LK)
OG2D1  CG2O1  NG2S1  HGP1       2.5000  2   180.00 ! PROT Gives appropriate NMA cis/trans barrier. (LK)
CG331  CG2R51 CG2R51 SG2R50     6.7517  2   180.00 ! TZA4, by ac_aa
CG331  CG2R51 CG2R51 HGR52      1.0000  2   180.00 ! PROT his, adm jr., 6/27/90
NG2R50 CG2R51 CG2R51 SG2R50     7.0000  2   180.00 ! THAZ, thiazole
NG2R50 CG2R51 CG2R51 HGR52      3.0000  2   180.00 ! PROT adm jr., 3/24/92
CG2R51 CG2R51 CG331  HGA3       0.0000  3     0.00 ! PROT 4-methylimidazole 4-21G//rot bar. adm jr., 9/4/89
NG2R50 CG2R51 CG331  HGA3       0.1900  3     0.00 ! DWG, from NG2R50 CG2R51 CG321 HGA2, yxu, RNA
CG2R51 CG2R51 NG2R50 CG2R53    14.0000  2   180.00 ! PROT his, ADM JR., 7/20/89
CG331  CG2R51 NG2R50 CG2R53     3.0000  2   180.00 ! from CG321 CG2R51 NG2R50 CG2R53, penalty= 0.9 2HF2 B2H TZA4
CG2R51 CG2R51 SG2R50 CG2R53     8.5000  2   180.00 ! THAZ, thiazole @@@@@ Kenno: 8.0 --> 8.5 @@@@@
HGR52  CG2R51 SG2R50 CG2R53     5.5000  2   180.00 ! THAZ, thiazole
NG2R50 CG2R53 CG321  CG321      0.3638  1   180.00 ! from NG2R50 CG2R53 CG321 CG331, PENALTY= 0.9 DDE
NG2R50 CG2R53 CG321  CG321      0.0149  2     0.00 ! from NG2R50 CG2R53 CG321 CG331, PENALTY= 0.9 DDE
NG2R50 CG2R53 CG321  CG321      0.2841  3   180.00 ! from NG2R50 CG2R53 CG321 CG331, PENALTY= 0.9 DDE
NG2R50 CG2R53 CG321  CG321      0.0295  6     0.00 ! from NG2R50 CG2R53 CG321 CG331, PENALTY= 0.9 DDE
NG2R50 CG2R53 CG321  HGA2       0.1900  3     0.00 ! ETEA, 5-Ethyl-1H-tetrazole, pchat
SG2R50 CG2R53 CG321  CG321      0.1766  1     0.00 ! ZINCnl00 , from SG2R50 CG2R51 CG321 CG331, PENALTY= 28.9
SG2R50 CG2R53 CG321  CG321      0.0672  3     0.00 ! ZINCnl00 , from SG2R50 CG2R51 CG321 CG331, PENALTY= 28.9
SG2R50 CG2R53 CG321  HGA2       0.0897  3     0.00 ! ZINCnl00 , from SG2R50 CG2R51 CG321 HGA2, PENALTY= 28
NG2D1  CG2R53 CG3C41 CG2O1      0.5700  3     0.00 ! ZINCnl00 , from OG2D1 CG2R53 CG3C41 CG3C41, PENALTY= 133.5
NG2D1  CG2R53 CG3C41 CG3C41     0.5700  3     0.00 ! ZINCnl00 , from OG2D1 CG2R53 CG3C41 CG3C41, PENALTY= 36
NG2R50 CG2R53 CG3C41 CG2O1      3.0000  3     0.00 ! ZINCnl00 , from NG2R43 CG2R53 CG3C41 CG3C41, PENALTY= 159.5
NG2R50 CG2R53 CG3C41 CG3C41     3.0000  3     0.00 ! ZINCnl00 , from NG2R43 CG2R53 CG3C41 CG3C41, PENALTY= 62
CG3C41 CG2R53 NG2D1  NG2R50     2.7000  2   180.00 ! ZINCnl00 , from CG2R61 CG2R61 NG2D1 NG2D1, PENALTY= 184
CG3C41 CG2R53 NG2D1  NG2R50     0.2500  4     0.00 ! ZINCnl00 , from CG2R61 CG2R61 NG2D1 NG2D1, PENALTY= 184
NG2R50 CG2R53 NG2D1  NG2R50     0.8000  1   180.00 ! ZINCnl00 , from NG2R61 CG2R64 NG2D1 CG2O6, PENALTY= 176.5
NG2R50 CG2R53 NG2D1  NG2R50     4.8200  2   180.00 ! ZINCnl00 , from NG2R61 CG2R64 NG2D1 CG2O6, PENALTY= 176.5
NG2R50 CG2R53 NG2D1  NG2R50     0.0200  3   180.00 ! ZINCnl00 , from NG2R61 CG2R64 NG2D1 CG2O6, PENALTY= 176.5
CG321  CG2R53 NG2R50 CG2R51     4.9178  2   180.00 ! from CG331 CG2R53 NG2R50 CG2R51, DDE
CG3C41 CG2R53 NG2R50 NG2R50     7.0000  2   180.00 ! ZINCnl00 , from CG321 CG2R53 NG2R50 NG2R50, PENALTY= 28.5
NG2D1  CG2R53 NG2R50 NG2R50    12.5512  2   180.00 ! ZINCnl00 , from NG2R50 CG2R53 NG2R50 NG2R50, PENALTY= 45
SG2R50 CG2R53 NG2R50 CG2R51     6.0000  2   180.00 ! THAZ, thiazole @@@@@ Kenno: 7.0 --> 6.0 @@@@@
CG321  CG2R53 SG2R50 CG2R51     2.5418  2   180.00 ! ZINCnl00 , from CG321 CG2R51 SG2R50 CG2R51, PENALTY= 28
NG2R50 CG2R53 SG2R50 CG2R51     8.5000  2   180.00 ! THAZ, thiazole @@@@@ Kenno: 8.0 --> 8.5 @@@@@
CG2R53 CG321  CG321  NG2S1      0.2000  3     0.00 ! ZINCnl00 , from NG2S1 CG311 CG321 CG2R51, PENALTY= 6.5
CG2R53 CG321  CG321  HGA2       0.2000  3     0.00 ! from CG2R52 CG321 CG321 HGA2, PENALTY= 1 DDE DDEP
NG2S1  CG321  CG321  HGA2       0.1950  3     0.00 ! TCA, Taurocholic Acid, cacha, 03/06 OK
HGA2   CG321  CG321  HGA2       0.2200  3     0.00 ! LIPID alkanes
CG321  CG321  NG2S1  CG2O1      1.8000  1     0.00 ! slack parameter picked up by 3CPD ==> re-optimize?
CG321  CG321  NG2S1  HGP1       0.0000  1     0.00 ! PROT from HGP1   NG2S1  CG321  CT3, for lactams, adm jr.
HGA2   CG321  NG2S1  CG2O1      0.0000  3     0.00 ! PROT, sp2-methyl, no torsion potential
HGA2   CG321  NG2S1  HGP1       0.0000  3     0.00 ! PROT, sp2-methyl, no torsion potential
CG2O1  CG3C41 CG3C41 CG3C41     0.1441  3   180.00 ! ZINCnl00 , from CG2O4 CG3C41 CG3C41 OG3C51, PENALTY= 48.6
CG2O1  CG3C41 CG3C41 HGA2       0.1743  3   180.00 ! ZINCnl00 , from CG2O4 CG3C41 CG3C41 HGA2, PENALTY= 2
CG2R53 CG3C41 CG3C41 CG3C41     3.0000  3     0.00 ! ZINCnl00 , from CG2R53 CG3C41 CG3C41 NG2R43, PENALTY= 67
CG2R53 CG3C41 CG3C41 HGA2       0.5700  3     0.00 ! AZDO, 2-azetidinone; lsk & kevo
CG3C41 CG3C41 CG3C41 CG3C41     1.4300  3     0.00 ! CBU, cyclobutane; QM by Nikolay Simakov; lsk
CG3C41 CG3C41 CG3C41 HGA2       0.5700  3     0.00 ! CBU, cyclobutane; QM by Nikolay Simakov; lsk
HGA2   CG3C41 CG3C41 HGA2       0.0000  3     0.00 ! CBU, cyclobutane, kevo
CG2R53 NG2D1  NG2R50 NG2R50     3.4000  1   180.00 ! ZINCnl00 , from CG2D1 NG2D1 NG2S1 CG2O1, PENALTY= 315
CG2R53 NG2D1  NG2R50 NG2R50     1.3000  2   180.00 ! ZINCnl00 , from CG2D1 NG2D1 NG2S1 CG2O1, PENALTY= 315
CG2R53 NG2R50 NG2R50 NG2R50    15.5000  2   180.00 ! TEAZ , 1H-tetrazole, pchat
NG2D1  NG2R50 NG2R50 NG2R50    15.3000  2   180.00 ! ZINCnl00 , from NG2R50 NG2R50 NG2R50 NG2R51, PENALTY= 65

IMPROPERS
CG2O1  CG3C41 NG2S1  OG2D1    120.0000  0     0.00 ! ZINCnl00 , from CG2O1 CG3C51 NG2S1 OG2D1, PENALTY= 7.6

END
RETURN
```
