## Supplementary material for "Identifying Artifacts from Large Library Docking": Example cases for running cross-filtering: ZINCnl000001Wh54.str

```
* Toppar stream file generated by
* CHARMM General Force Field (CGenFF) program version 2.5.1
* For use with CGenFF version 4.6
*

read rtf card append
* Topologies generated by
* CHARMM General Force Field (CGenFF) program version 2.5.1
*
36 1

! "penalty" is the highest penalty score of the associated parameters.
! Penalties lower than 10 indicate the analogy is fair; penalties between 10
! and 50 mean some basic validation is recommended; penalties higher than
! 50 indicate poor analogy and mandate extensive validation/optimization.

RESI ZINCnl00      -1.000 ! param penalty= 203.500 ; charge penalty= 114.934
!RING * 5 N1 C7 C8 C12 C13
!RING * 5 C3 C4 C5 C6 S2
GROUP            ! CHARGE   CH_PENALTY
ATOM C1     CG331  -0.035 !    4.499
ATOM O1     OG302  -0.305 !    8.589
ATOM C2     CG2O2   0.845 !   31.988
ATOM O2     OG2D1  -0.495 !    6.483
ATOM C3     CG2R51 -0.124 !   40.182
ATOM C4     CG2R51 -0.264 !   11.866
ATOM C5     CG2R51 -0.223 !    2.037
ATOM C6     CG2R51 -0.110 !    5.087
ATOM S1     SG3O2   0.642 !   68.524
ATOM O3     OG2P1  -0.399 !    3.899
ATOM O4     OG2P1  -0.399 !    3.899
ATOM N1     NG3C51 -0.374 !   99.557
ATOM C7     CG3C52  0.109 !   97.011
ATOM C8     CG3C41  0.152 !  114.934! typer WARNING: spiro compound not explicitly supported
ATOM C9     CG3C41 -0.248 !   65.595
ATOM C10    CG3C41 -0.180 !    3.080
ATOM C11    CG3C41 -0.248 !   65.595
ATOM C12    CG3C52 -0.218 !   70.675
ATOM C13    CG3C51  0.058 !   83.755
ATOM H1     HGA1    0.116 !    4.396
ATOM C14    CG2O3   0.495 !   43.735
ATOM O5     OG2D2  -0.753 !    7.034
ATOM O6     OG2D2  -0.753 !    7.034
ATOM S2     SG2R50 -0.013 !   35.096
ATOM H2     HGA3    0.090 !    0.000
ATOM H3     HGA3    0.090 !    0.000
ATOM H4     HGA3    0.090 !    0.000
ATOM H5     HGR51   0.294 !    8.216
ATOM H6     HGR51   0.260 !    0.000
ATOM H7     HGA2    0.090 !    5.040
ATOM H8     HGA2    0.090 !    5.040
ATOM H9     HGA2    0.090 !    2.178
ATOM H10    HGA2    0.090 !    2.178
ATOM H11    HGA2    0.090 !    0.000
ATOM H12    HGA2    0.090 !    0.000
ATOM H13    HGA2    0.090 !    2.178
ATOM H14    HGA2    0.090 !    2.178
ATOM H15    HGA2    0.090 !    4.392
ATOM H16    HGA2    0.090 !    4.392

BOND C1   O1  
BOND C1   H2  
BOND C1   H3  
BOND C1   H4  
BOND O1   C2  
BOND C2   O2  
BOND C2   C3  
BOND C3   S2  
BOND C3   C4  
BOND C4   C5  
BOND C4   H5  
BOND C5   C6  
BOND C5   H6  
BOND C6   S1  
BOND C6   S2  
BOND S1   O3  
BOND S1   O4  
BOND S1   N1  
BOND N1   C13 
BOND N1   C7  
BOND C7   C8  
BOND C7   H7  
BOND C7   H8  
BOND C8   C11 
BOND C8   C9  
BOND C8   C12 
BOND C9   C10 
BOND C9   H9  
BOND C9   H10 
BOND C10  C11 
BOND C10  H11 
BOND C10  H12 
BOND C11  H13 
BOND C11  H14 
BOND C12  C13 
BOND C12  H15 
BOND C12  H16 
BOND C13  H1  
BOND C13  C14 
BOND C14  O5  
BOND C14  O6  
IMPR C2     C3     O2     O1    
IMPR C14    O6     O5     C13   

END

read param card flex append
* Parameters generated by analogy by
* CHARMM General Force Field (CGenFF) program version 2.5.1
*

! Penalties lower than 10 indicate the analogy is fair; penalties between 10
! and 50 mean some basic validation is recommended; penalties higher than
! 50 indicate poor analogy and mandate extensive validation/optimization.

BONDS
CG2O2  CG2R51  336.87     1.4215 ! ZINCnl00 , from CG2O5 CG2R51, PENALTY= 10
CG2O2  OG2D1   750.00     1.2200 ! PROT adm jr. 5/02/91, acetic acid pure solvent; LIPID methyl acetate
CG2O2  OG302   150.00     1.3340 ! LIPID methyl acetate
CG2O3  CG3C51  250.00     1.4900 ! PROT 6-31g* AcProNH2, ProNH2, AcProNHCH3 RLD 4/23/93
CG2O3  OG2D2   525.00     1.2600 ! PROT adm jr. 7/23/91, acetic acid
CG2R51 CG2R51  410.00     1.3600 ! PROT histidine, adm jr., 6/27/90
CG2R51 SG2R50  300.00     1.7300 ! THIP, thiophene
CG2R51 SG3O2   210.00     1.7300 ! TSPD model for D3R, xxwy
CG2R51 HGR51   350.00     1.0800 ! INDO/TRP
CG331  OG302   340.00     1.4300 ! PROT adm jr., 4/05/91, for PRES CG311 from methylacetate
CG331  HGA3    322.00     1.1110 ! PROT alkane update, adm jr., 3/2/92
CG3C41 CG3C41  270.00     1.5400 ! CBU, cyclobutane, AZDO, 2-azetidinone, lsk
CG3C41 CG3C52  222.50     1.5240 ! ZINCnl00 , from CG321 CG3RC1, PENALTY= 113
CG3C41 HGA2    348.00     1.0930 ! CBU, cyclobutane, AZDO, 2-azetidinone, lsk
CG3C51 CG3C52  195.00     1.5180 ! THF, nucleotide CSD/NDB survey, 5/30/06,viv
CG3C51 NG3C51  400.00     1.4780 ! from CG3C52 NG3C51, penalty= 4 143 5CS  PR4  
CG3C51 HGA1    307.00     1.1000 ! THF, THF neutron diffr., 5/30/06, viv
CG3C52 NG3C51  400.00     1.4780 ! PRLD, pyrrolidine; 2PRL, 2-pyrroline, kevo
CG3C52 HGA2    307.00     1.1000 ! THF, THF neutron diffr., 5/30/06, viv
NG3C51 SG3O2   235.00     1.6500 ! ZINCnl00 , from NG311 SG3O2, PENALTY= 20
OG2P1  SG3O2   630.00     1.4400 ! DMSN, dimethyl sulfone; MSAM, methanesulfonamide and other sulfonamides; compromise between crystal and mp2; xxwy & xhe

ANGLES
CG2R51 CG2O2  OG2D1    70.00    123.10   20.00   2.44200 ! ZINCnl00 , from CG2R61 CG2O2 OG2D1, PENALTY= 8.5
CG2R51 CG2O2  OG302    50.00    111.00   20.00   2.36000 ! ZINCnl00 , from CG2R61 CG2O2 OG302, PENALTY= 8.5
OG2D1  CG2O2  OG302    90.00    125.90  160.00   2.25760 ! LIPID acetic acid
CG3C51 CG2O3  OG2D2    40.00    116.00   50.00   2.35300 ! PROT AcProNH2, ProNH2, AcProNHCH3 RLD 4/23/93
OG2D2  CG2O3  OG2D2   100.00    128.00   70.00   2.25870 ! PROT adm jr. 7/23/91, correction, ACETATE (KK)
CG2O2  CG2R51 CG2R51   35.00    130.00 ! ZINCnl00 , from CG2O5 CG2R51 CG2R51, PENALTY= 2
CG2O2  CG2R51 SG2R50   25.00    118.30 ! ZINCnl00 , from CG2R61 CG2R53 SG2R50, PENALTY= 53
CG2R51 CG2R51 CG2R51   90.00    107.20 ! PYRL, pyrrole
CG2R51 CG2R51 SG2R50  105.00    109.00 ! THIP, thiophene
CG2R51 CG2R51 SG3O2    27.00    129.00 ! TSPD model for D3R, xxwy
CG2R51 CG2R51 HGR51    32.00    126.40   25.00   2.17300 ! INDO/TRP
SG2R50 CG2R51 SG3O2    27.00    122.00 ! TSPD model for D3R, xxwy
OG302  CG331  HGA3     60.00    109.50 ! PROT adm jr. 4/05/91, methyl acetate
HGA3   CG331  HGA3     35.50    108.40    5.40   1.80200 ! PROT alkane update, adm jr., 3/2/92
CG3C41 CG3C41 CG3C41   70.00    106.00 ! CBU, cyclobutane; QM by Nikolay Simakov; lsk
CG3C41 CG3C41 CG3C52   95.00    101.00 ! ZINCnl00 , from CG2O4 CG3C41 CG3C41, PENALTY= 81
CG3C41 CG3C41 HGA2     46.00    110.50 ! CBU, cyclobutane; QM by Nikolay Simakov; lsk
CG3C52 CG3C41 CG3C52   58.35    113.50   11.16   2.56100 ! ZINCnl00 , from CG321 CG3RC1 CG331, PENALTY= 68.9
HGA2   CG3C41 HGA2     28.00    105.00    5.40   1.80670 ! CBU, cyclobutane; AZDO, 2-azetidinone; QM by Nikolay Simakov; lsk & kevo
CG2O3  CG3C51 CG3C52   52.00    112.30 ! PROT AcProNH2, ProNH2, AcProNHCH3 RLD 4/23/93
CG2O3  CG3C51 NG3C51   72.50    113.34 ! ZINCnl00 , from CG2O1 CG3C51 NG3C51, PENALTY= 7.5
CG2O3  CG3C51 HGA1     50.00    112.00 ! PROT AcProNH2, ProNH2, AcProNHCH3 RLD 4/23/93
CG3C52 CG3C51 NG3C51   84.00    107.60 ! from CG3C52 CG3C52 NG3C51, PENALTY= 4 PR4 5CS        
CG3C52 CG3C51 HGA1     35.00    111.40   22.53   2.17900 ! TF2M, viv
NG3C51 CG3C51 HGA1     54.00    109.00 ! from NG3C51 CG3C52 HGA2, penalty= 4 143 5CS PR4       
CG3C41 CG3C52 CG3C51   58.00    115.00    8.00   2.56100 ! ZINCnl00 , from CG321 CG3C51 CG3C51, PENALTY= 12.5
CG3C41 CG3C52 NG3C51   45.43     93.46 ! ZINCnl00 , from CG331 CG3C50 NG3C51, PENALTY= 19.4
CG3C41 CG3C52 HGA2     34.60    110.10   22.53   2.17900 ! ZINCnl00 , from CG321 CG3C51 HGA1, PENALTY= 12.6
CG3C51 CG3C52 HGA2     35.00    111.40   22.53   2.17900 ! TF2M, viv
NG3C51 CG3C52 HGA2     54.00    109.00 !v 107.7 PRLD, pyrrolidine; 110.8 2PRL, 2-pyrroline; 110.4 3PRL, 3-pyrroline; 111.4 2IMI, 2-imidazoline; 111.7 2PRZ, 2-pyrazoline, kevo
HGA2   CG3C52 HGA2     38.50    106.80    5.40   1.80200 ! THF, 10/17/05 viv
CG3C51 NG3C51 CG3C52  140.00    103.70 ! from CG3C52 NG3C51 CG3C52, PENALTY= 0.4 PR4        
CG3C51 NG3C51 SG3O2    45.46    110.01 ! ZINCnl00 , from CG321 NG3C51 CG3C51, PENALTY= 113
CG3C52 NG3C51 SG3O2    70.28    113.25 ! ZINCnl00 , from CG321 NG3C51 CG3C52, PENALTY= 113
CG2O2  OG302  CG331    40.00    109.60   30.00   2.26510 ! LIPID methyl acetate
CG2R51 SG2R50 CG2R51  105.00     95.00 ! THIP, thiophene
CG2R51 SG3O2  NG3C51   50.00     97.00 ! ZINCnl00 , from CG2R51 SG3O2 NG301, PENALTY= 3.6
CG2R51 SG3O2  OG2P1    70.00    106.50 ! TSPD model for D3R, xxwy
NG3C51 SG3O2  OG2P1    75.00    110.50 ! ZINCnl00 , from NG311 SG3O2 OG2P1, PENALTY= 3
OG2P1  SG3O2  OG2P1    85.00    121.00 ! DMSN, dimethyl sulfone; MSAM, methanesulfonamide and other sulfonamides; xxwy & xhe

DIHEDRALS
OG2D1  CG2O2  CG2R51 CG2R51     1.0925  2   180.00 ! ZINCnl00 , from OG2D3 CG2O5 CG2R51 CG2R51, PENALTY= 10.5
OG2D1  CG2O2  CG2R51 SG2R50     1.9104  2   180.00 ! ZINCnl00 , from OG2D3 CG2O5 CG2R51 NG2R51, PENALTY= 139.5
OG302  CG2O2  CG2R51 CG2R51     0.0369  2   180.00 ! ZINCnl00 , from CG2DC1 CG2O5 CG2R51 CG2R51, PENALTY= 74.5
OG302  CG2O2  CG2R51 SG2R50     1.5853  2   180.00 ! ZINCnl00 , from CG2DC1 CG2O5 CG2R51 NG2R51, PENALTY= 203.5
CG2R51 CG2O2  OG302  CG331      1.2500  1   180.00 ! ZINCnl00 , from CG2R61 CG2O2 OG302 CG331, PENALTY= 8.5
CG2R51 CG2O2  OG302  CG331      1.5000  2   180.00 ! ZINCnl00 , from CG2R61 CG2O2 OG302 CG331, PENALTY= 8.5
CG2R51 CG2O2  OG302  CG331      0.0500  6   180.00 ! ZINCnl00 , from CG2R61 CG2O2 OG302 CG331, PENALTY= 8.5
OG2D1  CG2O2  OG302  CG331      0.9650  1   180.00 ! LIPID methyl acetate
OG2D1  CG2O2  OG302  CG331      3.8500  2   180.00 ! LIPID methyl acetate ! corrected kevo, 01/08
OG2D2  CG2O3  CG3C51 CG3C52     0.1600  3     0.00 ! PROT AcProNH2, ProNH2, AcProNHCH3 RLD 4/23/93
OG2D2  CG2O3  CG3C51 NG3C51     0.7669  1   180.00 ! ZINCnl00 , from OG2D1 CG2O1 CG3C51 NG3C51, PENALTY= 15
OG2D2  CG2O3  CG3C51 HGA1       0.1600  3     0.00 ! PROT AcProNH2, ProNH2, AcProNHCH3 RLD 4/23/93
CG2O2  CG2R51 CG2R51 CG2R51     0.0000  2   180.00 ! ZINCnl00 , from CG2O5 CG2R51 CG2R51 CG2R51, PENALTY= 2
CG2O2  CG2R51 CG2R51 HGR51      1.1000  2   180.00 ! ZINCnl00 , from CG2N2 CG2R51 CG2R51 HGR52, PENALTY= 12
CG2R51 CG2R51 CG2R51 CG2R51    15.0000  2   180.00 ! PYRL, pyrrole
CG2R51 CG2R51 CG2R51 SG2R50     8.5000  2   180.00 ! THIP, thiophene
CG2R51 CG2R51 CG2R51 SG3O2      1.6000  2   180.00 ! TSPD model for D3R, xxwy
CG2R51 CG2R51 CG2R51 HGR51      1.0000  2   180.00 ! PYRL, pyrrole
SG2R50 CG2R51 CG2R51 HGR51      4.0000  2   180.00 ! THIP, thiophene
SG3O2  CG2R51 CG2R51 HGR51      0.1000  2   180.00 ! TSPD model for D3R, xxwy
HGR51  CG2R51 CG2R51 HGR51      1.0000  2   180.00 ! INDO/TRP
CG2O2  CG2R51 SG2R50 CG2R51     4.0000  2   180.00 ! ZINCnl00 , from CG2R61 CG2R53 SG2R50 CG2R51, PENALTY= 53
CG2R51 CG2R51 SG2R50 CG2R51     8.5000  2   180.00 ! THIP, thiophene
SG3O2  CG2R51 SG2R50 CG2R51     1.6000  2   180.00 ! TSPD model for D3R, xxwy
CG2R51 CG2R51 SG3O2  NG3C51     3.2600  1   180.00 ! ZINCnl00 , from CG2R51 CG2R51 SG3O2 NG301, PENALTY= 3.6
CG2R51 CG2R51 SG3O2  NG3C51     0.2400  2   180.00 ! ZINCnl00 , from CG2R51 CG2R51 SG3O2 NG301, PENALTY= 3.6
CG2R51 CG2R51 SG3O2  OG2P1      0.0000  6     0.00 ! TSPD model for D3R, xxwy
SG2R50 CG2R51 SG3O2  NG3C51     3.2600  1   180.00 ! ZINCnl00 , from SG2R50 CG2R51 SG3O2 NG301, PENALTY= 3.6
SG2R50 CG2R51 SG3O2  NG3C51     0.2400  2   180.00 ! ZINCnl00 , from SG2R50 CG2R51 SG3O2 NG301, PENALTY= 3.6
SG2R50 CG2R51 SG3O2  OG2P1      0.0000  6     0.00 ! TSPD model for D3R, xxwy
HGA3   CG331  OG302  CG2O2      0.0000  3     0.00 ! LIPID phosphate, new NA, 4/98, adm jr.
CG3C41 CG3C41 CG3C41 CG3C41     1.4300  3     0.00 ! CBU, cyclobutane; QM by Nikolay Simakov; lsk
CG3C41 CG3C41 CG3C41 CG3C52     1.4300  3     0.00 ! ZINCnl00 , from CG3C41 CG3C41 CG3C41 CG3C41, PENALTY= 30.8
CG3C41 CG3C41 CG3C41 HGA2       0.5700  3     0.00 ! CBU, cyclobutane; QM by Nikolay Simakov; lsk
CG3C52 CG3C41 CG3C41 HGA2       0.5700  3     0.00 ! ZINCnl00 , from CG3C41 CG3C41 CG3C41 HGA2, PENALTY= 30.8
HGA2   CG3C41 CG3C41 HGA2       0.0000  3     0.00 ! CBU, cyclobutane, kevo
CG3C41 CG3C41 CG3C52 CG3C51     0.2000  3     0.00 ! ZINCnl00 , from CG321 CG321 CG3RC1 CG3C52, PENALTY= 169.5
CG3C41 CG3C41 CG3C52 NG3C51     0.1500  1   180.00 ! ZINCnl00 , from OG303 CG321 CG3RC1 CG3C31, PENALTY= 189.4
CG3C41 CG3C41 CG3C52 HGA2       0.1950  3     0.00 ! ZINCnl00 , from HGA2 CG321 CG3RC1 CG3C31, PENALTY= 134.9
CG3C52 CG3C41 CG3C52 CG3C51     0.2000  3     0.00 ! ZINCnl00 , from CG321 CG321 CG3RC1 CG331, PENALTY= 153.9
CG3C52 CG3C41 CG3C52 NG3C51     0.2000  3     0.00 ! ZINCnl00 , from CG321 CG321 CG3RC1 CG331, PENALTY= 182.9
CG3C52 CG3C41 CG3C52 HGA2       0.1900  3     0.00 ! ZINCnl00 , from HGA2 CG321 CG3RC1 CG331, PENALTY= 123.9
CG2O3  CG3C51 CG3C52 CG3C41     0.1400  3     0.00 ! ZINCnl00 , from CG2O3 CG3C51 CG3C52 CG3C52, PENALTY= 26.5
CG2O3  CG3C51 CG3C52 HGA2       0.1400  3     0.00 ! PROT AcProNH2, ProNH2, AcProNHCH3 RLD 4/23/93
NG3C51 CG3C51 CG3C52 CG3C41     0.0000  3     0.00 ! ZINCnl00 , from CG321 CG3C51 CG3C52 NG3C51, PENALTY= 16.5
NG3C51 CG3C51 CG3C52 HGA2       0.0000  3     0.00 ! from NG3C51 CG3C52 CG3C52 HGA2, PENALTY= 4 PR4 5CS
HGA1   CG3C51 CG3C52 CG3C41     0.1900  3     0.00 ! ZINCnl00 , from CG321 CG3C51 CG3C51 HGA1, PENALTY= 12.5
HGA1   CG3C51 CG3C52 HGA2       0.1900  3     0.00 ! alkane, 4/98, yin and mackerell, thf, viv
CG2O3  CG3C51 NG3C51 CG3C52     0.3742  3   180.00 ! ZINCnl00 , from CG2O1 CG3C51 NG3C51 CG3C52, PENALTY= 7.5
CG2O3  CG3C51 NG3C51 SG3O2      0.0655  3   180.00 ! ZINCnl00 , from CG2O1 CG3C51 NG3C51 CG321, PENALTY= 120.5
CG3C52 CG3C51 NG3C51 CG3C52     0.1800  3     0.00 ! from CG3C52 CG3C52 NG3C51 CG3C52, PENALTY= 4 PR4
CG3C52 CG3C51 NG3C51 SG3O2      1.3942  3     0.00 ! ZINCnl00 , from CG3C52 CG3C51 NG3C51 CG321, PENALTY= 113
HGA1   CG3C51 NG3C51 CG3C52     0.0000  3     0.00 ! from HGA2 CG3C52 NG3C51 CG3C52, PENALTY= 4 PR4
HGA1   CG3C51 NG3C51 SG3O2      0.2602  3   180.00 ! ZINCnl00 , from HGA1 CG3C51 NG3C51 CG321, PENALTY= 113
CG3C41 CG3C52 NG3C51 CG3C51     3.1245  3     0.00 ! ZINCnl00 , from CG331 CG3C50 NG3C51 CG3C50, PENALTY= 20.2
CG3C41 CG3C52 NG3C51 SG3O2      1.0194  3     0.00 ! ZINCnl00 , from CG3C52 CG3C52 NG3C51 CG321, PENALTY= 139.5
HGA2   CG3C52 NG3C51 CG3C51     0.0000  3     0.00 ! from HGA2 CG3C52 NG3C51 CG3C52, PENALTY= 0.4 PR4
HGA2   CG3C52 NG3C51 SG3O2      0.0963  3     0.00 ! ZINCnl00 , from HGA2 CG3C52 NG3C51 CG321, PENALTY= 113
CG3C51 NG3C51 SG3O2  CG2R51     1.1700  1   180.00 ! ZINCnl00 , from CG321 NG301 SG3O2 CG2R51, PENALTY= 55
CG3C51 NG3C51 SG3O2  CG2R51     1.1600  2     0.00 ! ZINCnl00 , from CG321 NG301 SG3O2 CG2R51, PENALTY= 55
CG3C51 NG3C51 SG3O2  CG2R51     1.0200  3     0.00 ! ZINCnl00 , from CG321 NG301 SG3O2 CG2R51, PENALTY= 55
CG3C51 NG3C51 SG3O2  OG2P1      0.2000  3     0.00 ! ZINCnl00 , from CG321 NG311 SG3O2 OG2P1, PENALTY= 50
CG3C52 NG3C51 SG3O2  CG2R51     1.1700  1   180.00 ! ZINCnl00 , from CG321 NG301 SG3O2 CG2R51, PENALTY= 55
CG3C52 NG3C51 SG3O2  CG2R51     1.1600  2     0.00 ! ZINCnl00 , from CG321 NG301 SG3O2 CG2R51, PENALTY= 55
CG3C52 NG3C51 SG3O2  CG2R51     1.0200  3     0.00 ! ZINCnl00 , from CG321 NG301 SG3O2 CG2R51, PENALTY= 55
CG3C52 NG3C51 SG3O2  OG2P1      0.2000  3     0.00 ! ZINCnl00 , from CG321 NG311 SG3O2 OG2P1, PENALTY= 50

IMPROPERS
CG2O2  CG2R51 OG2D1  OG302     72.0000  0     0.00 ! ZINCnl00 , from CG2O2 CG2R61 OG2D1 OG302, PENALTY= 4.5
CG2O3  OG2D2  OG2D2  CG3C51    96.0000  0     0.00 ! ZINCnl00 , from CG2O3 OG2D2 OG2D2 CG321, PENALTY= 6.5

END
RETURN
```
