## Supplementary material for "Identifying Artifacts from Large Library Docking": Example cases for running cross-filtering: ZINCnm00000bqF0l.str

```
* Toppar stream file generated by
* CHARMM General Force Field (CGenFF) program version 2.5.1
* For use with CGenFF version 4.6
*

read rtf card append
* Topologies generated by
* CHARMM General Force Field (CGenFF) program version 2.5.1
*
36 1

! "penalty" is the highest penalty score of the associated parameters.
! Penalties lower than 10 indicate the analogy is fair; penalties between 10
! and 50 mean some basic validation is recommended; penalties higher than
! 50 indicate poor analogy and mandate extensive validation/optimization.

RESI ZINCnm00      -1.000 ! param penalty=  87.000 ; charge penalty=  51.679
!RING * 5 N1 C4 O3 C5 C10
!RING * 6 C5 C6 C7 C8 C9 C10
GROUP            ! CHARGE   CH_PENALTY
ATOM O1     OG2D1  -0.514 !    0.000
ATOM C1     CG2O1   0.529 !    4.271
ATOM C2     CG321  -0.194 !    7.135
ATOM C3     CG321  -0.074 !   25.258
ATOM N1     NG2R51 -0.069 !   51.679
ATOM C4     CG2R53  0.346 !   42.323
ATOM O2     OG2D1  -0.520 !   17.240
ATOM O3     OG2R50 -0.289 !   39.625
ATOM C5     CG2RC0  0.197 !   25.935
ATOM C6     CG2R61 -0.147 !    0.918
ATOM C7     CG2R61 -0.007 !    0.075
ATOM Cl1    CLGR1  -0.201 !    0.474
ATOM C8     CG2R61 -0.153 !    0.000
ATOM C9     CG2R61 -0.417 !   30.403
ATOM C10    CG2RC0  0.486 !   43.166
ATOM N2     NG2S1  -0.485 !    8.404
ATOM C11    CG311  -0.184 !   13.289
ATOM H1     HGA1    0.090 !    0.600
ATOM C12    CG2O3   0.620 !   11.147
ATOM O4     OG2D2  -0.760 !    5.884
ATOM O5     OG2D2  -0.760 !    5.884
ATOM C13    CG3C31 -0.044 !   12.483
ATOM C14    CG3C31 -0.180 !    3.833
ATOM C15    CG3C31 -0.180 !    3.833
ATOM H2     HGA2    0.090 !    0.400
ATOM H3     HGA2    0.090 !    0.400
ATOM H4     HGA2    0.090 !    0.050
ATOM H5     HGA2    0.090 !    0.050
ATOM H6     HGR62   0.241 !    0.686
ATOM H7     HGR62   0.193 !    0.000
ATOM H8     HGR61   0.185 !    0.000
ATOM H9     HGP1    0.431 !    0.425
ATOM H10    HGA1    0.090 !    3.548
ATOM H11    HGA2    0.090 !    0.030
ATOM H12    HGA2    0.090 !    0.030
ATOM H13    HGA2    0.090 !    0.030
ATOM H14    HGA2    0.090 !    0.030
ATOM LP1    LPH     0.050 ! on Cl1

BOND O1   C1  
BOND C1   C2  
BOND C1   N2  
BOND C2   C3  
BOND C2   H2  
BOND C2   H3  
BOND C3   N1  
BOND C3   H4  
BOND C3   H5  
BOND N1   C10 
BOND N1   C4  
BOND C4   O2  
BOND C4   O3  
BOND O3   C5  
BOND C5   C10 
BOND C5   C6  
BOND C6   C7  
BOND C6   H6  
BOND C7   Cl1 
BOND C7   C8  
BOND C8   C9  
BOND C8   H7  
BOND C9   C10 
BOND C9   H8  
BOND N2   C11 
BOND N2   H9  
BOND C11  H1  
BOND C11  C12 
BOND C11  C13 
BOND C12  O4  
BOND C12  O5  
BOND C13  C15 
BOND C13  C14 
BOND C13  H10 
BOND C14  C15 
BOND C14  H11 
BOND C14  H12 
BOND C15  H13 
BOND C15  H14 
IMPR C1     C2     N2     O1    
IMPR C4     N1     O2     O3    
IMPR C12    O5     O4     C11   

LONEPAIR COLI LP1    Cl1    C7     DIST 1.6400 SCAL 0.0

END

read param card flex append
* Parameters generated by analogy by
* CHARMM General Force Field (CGenFF) program version 2.5.1
*

! Penalties lower than 10 indicate the analogy is fair; penalties between 10
! and 50 mean some basic validation is recommended; penalties higher than
! 50 indicate poor analogy and mandate extensive validation/optimization.

BONDS
CG2O1  CG321   250.00     1.4900 ! PROT Ala Dipeptide (5/91)
CG2O1  NG2S1   370.00     1.3450 ! PROT Alanine Dipeptide ab initio calc's (LK)
CG2O1  OG2D1   620.00     1.2300 ! PROT Peptide geometry, condensed phase (LK)
CG2O3  CG311   200.00     1.5220 ! PROT adm jr. 4/05/91, for asn,asp,gln,glu and cters
CG2O3  OG2D2   525.00     1.2600 ! PROT adm jr. 7/23/91, acetic acid
CG2R53 NG2R51  320.00     1.3740 ! NA A, adm jr. 11/97
CG2R53 OG2D1   570.00     1.2350 !560 620 *NEW* 2PDO, 2-pyrrolidinone, kevo
CG2R53 OG2R50  450.00     1.3710 ! OXAZ, oxazole
CG2R61 CG2R61  305.00     1.3750 ! PROT benzene, JES 8/25/89
CG2R61 CG2RC0  300.00     1.3600 ! INDO/TRP
CG2R61 CLGR1   350.00     1.7400 ! CHLB, chlorobenzene
CG2R61 HGR61   340.00     1.0800 ! PROT phe,tyr JES 8/25/89
CG2R61 HGR62   340.00     1.0800 ! NA, DFT
CG2RC0 CG2RC0  360.00     1.3850 ! INDO/TRP
CG2RC0 NG2R51  300.00     1.3750 ! NA A, adm jr. 11/97
CG2RC0 OG2R50  450.00     1.3700 ! ZFUR, benzofuran, kevo
CG311  CG3C31  275.00     1.5000 ! ZINCnm00 , from CG321 CG3C31, PENALTY= 4
CG311  NG2S1   320.00     1.4300 ! PROT NMA Gas & Liquid Phase IR Spectra (LK)
CG311  HGA1    309.00     1.1110 ! PROT alkane update, adm jr., 3/2/92
CG321  CG321   222.50     1.5300 ! PROT alkane update, adm jr., 3/2/92
CG321  NG2R51  400.00     1.4580 ! ETRZ, 1-Ethyl-1,2,3-triazole, from CG331 NG2R51, kevo
CG321  HGA2    309.00     1.1110 ! PROT alkane update, adm jr., 3/2/92
CG3C31 CG3C31  240.00     1.5010 ! PROTMOD cyclopropane
CG3C31 HGA1    340.00     1.0830 ! PROTMOD cyclopropane
CG3C31 HGA2    340.00     1.0830 ! PROTMOD cyclopropane
NG2S1  HGP1    440.00     0.9970 ! PROT Alanine Dipeptide ab initio calc's (LK)

ANGLES
CG321  CG2O1  NG2S1    80.00    116.50 ! PROT NMA Vib Modes (LK)
CG321  CG2O1  OG2D1    80.00    121.00 ! PROT Alanine Dipeptide ab initio calc's (LK)
NG2S1  CG2O1  OG2D1    80.00    122.50 ! PROT NMA Vib Modes (LK)
CG311  CG2O3  OG2D2    40.00    116.00   50.00   2.35300 ! PROT adm jr. 7/23/91, correction, ACETATE (KK)
OG2D2  CG2O3  OG2D2   100.00    128.00   70.00   2.25870 ! PROT adm jr. 7/23/91, correction, ACETATE (KK)
NG2R51 CG2R53 OG2D1    70.00    127.50 ! MEOI, methyleneoxindole, kevo & xxwy
NG2R51 CG2R53 OG2R50  120.00    115.70 ! ZINCnm00 , from NG2R50 CG2R53 OG2R50, PENALTY= 24
OG2D1  CG2R53 OG2R50   65.00    127.80 ! ZINCnm00 , from NG2R53 CG2R53 OG2D1, PENALTY= 39
CG2R61 CG2R61 CG2R61   40.00    120.00   35.00   2.41620 ! PROT JES 8/25/89
CG2R61 CG2R61 CG2RC0   50.00    120.00 !adm,dec06 113.20 ! INDO/TRP
CG2R61 CG2R61 CLGR1    60.00    120.00 ! CHLB, chlorobenzene
CG2R61 CG2R61 HGR61    30.00    120.00   22.00   2.15250 ! PROT JES 8/25/89 benzene
CG2R61 CG2R61 HGR62    30.00    120.00   22.00   2.15250 ! BROB, bromobenzene
CG2RC0 CG2R61 HGR61    30.00    120.00   22.00   2.14600 ! 122 INDO/TRP
CG2RC0 CG2R61 HGR62    30.00    121.50 !  22.00   2.16830 ! PUR7, purine(N7H); PUR9, purine(N9H), kevo
CG2R61 CG2RC0 CG2RC0   50.00    120.00 !adm,dec06 110.00 ! INDO/TRP
CG2R61 CG2RC0 NG2R51  130.00    132.60 !adm,dec06 129.50 ! INDO/TRP
CG2R61 CG2RC0 OG2R50  100.00    129.40 ! ZFUR, benzofuran, kevo
CG2RC0 CG2RC0 NG2R51  100.00    105.70 ! NA Ade 5R) bridgeC4
CG2RC0 CG2RC0 OG2R50  110.00    110.60 ! ZFUR, benzofuran, kevo
CG2O3  CG311  CG3C31   52.00    108.00 ! ZINCnm00 , from CG2O3 CG314 CG3C51, PENALTY= 7.9
CG2O3  CG311  NG2S1    50.00    107.00 ! PROT adm jr. 4/05/91, for asn,asp,gln,glu and cters
CG2O3  CG311  HGA1     50.00    109.50 ! PROT adm jr. 4/05/91, for asn,asp,gln,glu and cters
CG3C31 CG311  NG2S1    70.00    113.50 ! ZINCnm00 , from CG321 CG311 NG2S1, PENALTY= 8.5
CG3C31 CG311  HGA1     42.00    109.00 ! ZINCnm00 , from CG3C31 CG321 HGA2, PENALTY= 4
NG2S1  CG311  HGA1     48.00    108.00 ! PROT Alanine Dipeptide ab initio calc's (LK)
CG2O1  CG321  CG321    52.00    108.00 ! PROT adm jr. 5/02/91, acetic acid pure solvent
CG2O1  CG321  HGA2     33.00    109.50   30.00   2.16300 ! PROT alanine dipeptide, 5/09/91
CG321  CG321  NG2R51   70.00    120.00 ! ZINCnm00 , from CG331 CG321 NG2R51, PENALTY= 0.9
CG321  CG321  HGA2     26.50    110.10   22.53   2.17900 ! PROT alkane update, adm jr., 3/2/92
NG2R51 CG321  HGA2     33.43    110.10 ! ETRZ, 1-Ethyl-1,2,3-triazole, from NG2R51 CG331 HGA3, kevo
HGA2   CG321  HGA2     35.50    109.00    5.40   1.80200 ! PROT alkane update, adm jr., 3/2/92
CG311  CG3C31 CG3C31   67.35    116.70 ! ZINCnm00 , from CG321 CG3C31 CG3C31, PENALTY= 0.6
CG311  CG3C31 HGA1     30.00    115.40 ! ZINCnm00 , from CG321 CG3C31 HGA1, PENALTY= 0.6
CG3C31 CG3C31 CG3C31   77.35    111.00    8.00   2.56100 ! PROTMOD cyclopropane
CG3C31 CG3C31 HGA1     23.00    117.10   22.53   2.17900 ! PROTMOD cyclopropane
CG3C31 CG3C31 HGA2     23.00    117.10   22.53   2.17900 ! PROTMOD cyclopropane
HGA2   CG3C31 HGA2     23.00    117.00    5.40   1.80200 ! PROTMOD cyclopropane
CG2R53 NG2R51 CG2RC0  100.00    107.20 ! NA Gua 5R)
CG2R53 NG2R51 CG321    70.00    127.80 ! from CG2R53 NG2R51 CG331, PENALTY= 0.9 CRQ SWG CRF B2H CRO MDO PIA GYS CH6 C12 TRZ4
CG2RC0 NG2R51 CG321    70.00    125.90 ! ZINCnm00 , from CG2RC0 NG2R51 CG331, PENALTY= 0.9
CG2O1  NG2S1  CG311    50.00    120.00 ! PROT NMA Vib Modes (LK)
CG2O1  NG2S1  HGP1     34.00    123.00 ! PROT NMA Vib Modes (LK)
CG311  NG2S1  HGP1     35.00    117.00 ! PROT NMA Vibrational Modes (LK)
CG2R53 OG2R50 CG2RC0  140.00    104.00 ! ZINCnm00 , from CG2R51 OG2R50 CG2R53, PENALTY= 1

DIHEDRALS
NG2S1  CG2O1  CG321  CG321      0.0000  1     0.00 ! PROT from NG2S1  CG2O1  CG311  CT2, for lactams, adm jr.
NG2S1  CG2O1  CG321  HGA2       0.0000  3     0.00 ! PROT, sp2-methyl, no torsion potential
OG2D1  CG2O1  CG321  CG321      0.0500  6   180.00 ! PROT For side chains of asp,asn,glu,gln, (n=6) from KK(LK)
OG2D1  CG2O1  CG321  HGA2       0.0000  3   180.00 ! PROT adm jr., 8/13/90  geometry and vibrations
CG321  CG2O1  NG2S1  CG311      1.6000  1     0.00 ! PROT NMA cis/trans energy difference. (LK)
CG321  CG2O1  NG2S1  CG311      2.5000  2   180.00 ! PROT Gives appropriate NMA cis/trans barrier. (LK)
CG321  CG2O1  NG2S1  HGP1       2.5000  2   180.00 ! PROT Gives appropriate NMA cis/trans barrier. (LK)
OG2D1  CG2O1  NG2S1  CG311      2.5000  2   180.00 ! PROT Gives appropriate NMA cis/trans barrier. (LK)
OG2D1  CG2O1  NG2S1  HGP1       2.5000  2   180.00 ! PROT Gives appropriate NMA cis/trans barrier. (LK)
OG2D2  CG2O3  CG311  CG3C31     0.0500  6   180.00 ! ZINCnm00 , from OG2D2 CG2O3 CG314 CG3C51, PENALTY= 7.9
OG2D2  CG2O3  CG311  NG2S1      0.0000  6   180.00 ! GA, Glut Acid CDCA Amide, cacha
OG2D2  CG2O3  CG311  HGA1       0.0500  6   180.00 ! PROT For side chains of asp,asn,glu,gln, (n=6) from KK(LK)
OG2D1  CG2R53 NG2R51 CG2RC0     2.5000  2   180.00 ! MEOI, methyleneoxindole, kevo & xxwy
OG2D1  CG2R53 NG2R51 CG321      0.0200  2   180.00 ! XYG, by ac_aa
OG2R50 CG2R53 NG2R51 CG2RC0     6.0000  2   180.00 ! ZINCnm00 , from NG2R50 CG2R53 NG2R51 CG2RC0, PENALTY= 46
OG2R50 CG2R53 NG2R51 CG321     11.0000  2   180.00 ! ZINCnm00 , from NG2R50 CG2R53 NG2R51 CG321, PENALTY= 46
NG2R51 CG2R53 OG2R50 CG2RC0     8.5000  2   180.00 ! ZINCnm00 , from NG2R50 CG2R53 OG2R50 CG2R51, PENALTY= 25
OG2D1  CG2R53 OG2R50 CG2RC0     8.5000  2   180.00 ! ZINCnm00 , from NG2R50 CG2R53 OG2R50 CG2R51, PENALTY= 87
CG2R61 CG2R61 CG2R61 CG2R61     3.1000  2   180.00 ! PROT JES 8/25/89
CG2R61 CG2R61 CG2R61 CG2RC0     3.0000  2   180.00 ! INDO/TRP
CG2R61 CG2R61 CG2R61 CLGR1      3.0000  2   180.00 ! CHLB, chlorobenzene
CG2R61 CG2R61 CG2R61 HGR61      4.2000  2   180.00 ! PROT JES 8/25/89 benzene
CG2R61 CG2R61 CG2R61 HGR62      4.2000  2   180.00 ! BROB, bromobenzene
CG2RC0 CG2R61 CG2R61 CLGR1      3.0000  2   180.00 ! from CG2R61 CG2R61 CG2R61 CLGR1, PENALTY= 1.5 6CW
CG2RC0 CG2R61 CG2R61 HGR62      2.4000  2   180.00 ! drug design project, xxwy
CLGR1  CG2R61 CG2R61 HGR62      3.0000  2   180.00 ! CHLB, chlorobenzene
HGR61  CG2R61 CG2R61 HGR62      2.4000  2   180.00 ! BROB, bromobenzene
CG2R61 CG2R61 CG2RC0 CG2RC0     3.0000  2   180.00 ! INDO/TRP
CG2R61 CG2R61 CG2RC0 NG2R51     3.0000  2   180.00 ! INDO/TRP
CG2R61 CG2R61 CG2RC0 OG2R50     0.0000  2   180.00 ! ZFUR, benzofuran, kevo
HGR61  CG2R61 CG2RC0 CG2RC0     3.0000  2   180.00 ! INDO/TRP
HGR61  CG2R61 CG2RC0 NG2R51     3.0000  2   180.00 ! INDO/TRP
HGR62  CG2R61 CG2RC0 CG2RC0     4.2000  2   180.00 ! PUR7, purine(N7H); PUR9, purine(N9H), kevo
HGR62  CG2R61 CG2RC0 OG2R50     0.0000  2   180.00 ! ZINCnm00 , from HGR61 CG2R61 CG2RC0 OG2R50, PENALTY= 1
CG2R61 CG2RC0 CG2RC0 CG2R61     3.0000  2   180.00 ! INDO/TRP
CG2R61 CG2RC0 CG2RC0 NG2R51     1.5000  2   180.00 ! INDO/TRP (Kenno: 4.0 --> 1.5)
CG2R61 CG2RC0 CG2RC0 OG2R50     0.0000  2   180.00 ! ZFUR, benzofuran, kevo
NG2R51 CG2RC0 CG2RC0 OG2R50    10.0000  2   180.00 ! ZINCnm00 , from NG2R50 CG2RC0 CG2RC0 NG2R51, PENALTY= 46
CG2R61 CG2RC0 NG2R51 CG2R53    19.0000  2   180.00 ! ZIMI, benzimidazole, kevo
CG2R61 CG2RC0 NG2R51 CG321      0.0114  2   180.00 ! ZINCnm00 , from CG2R61 CG2RC0 NG2R51 OG301, PENALTY= 45.5
CG2RC0 CG2RC0 NG2R51 CG2R53     6.0000  2   180.00 ! NA G
CG2RC0 CG2RC0 NG2R51 CG321     11.0000  2   180.00 ! ZINCnm00 , from CG2RC0 CG2RC0 NG2R51 CG331, PENALTY= 0.9
CG2R61 CG2RC0 OG2R50 CG2R53     8.5000  2   180.00 ! ZINCnm00 , from CG2R61 CG2RC0 OG2R50 CG2R51, PENALTY= 2.5
CG2RC0 CG2RC0 OG2R50 CG2R53     8.5000  2   180.00 ! ZINCnm00 , from CG2RC0 CG2RC0 OG2R50 CG2R51, PENALTY= 2.5
CG2O3  CG311  CG3C31 CG3C31     0.0000  3     0.00 ! ZINCnm00 , from CG331 CG321 CG3C31 CG3C31, PENALTY= 79.9
CG2O3  CG311  CG3C31 HGA1       0.1800  1     0.00 ! ZINCnm00 , from CG331 CG321 CG3C31 HGA1, PENALTY= 79.9
CG2O3  CG311  CG3C31 HGA1       1.0700  3     0.00 ! ZINCnm00 , from CG331 CG321 CG3C31 HGA1, PENALTY= 79.9
NG2S1  CG311  CG3C31 CG3C31     0.0000  3     0.00 ! ZINCnm00 , from CG331 CG321 CG3C31 CG3C31, PENALTY= 73.9
NG2S1  CG311  CG3C31 HGA1       0.1800  1     0.00 ! ZINCnm00 , from CG331 CG321 CG3C31 HGA1, PENALTY= 73.9
NG2S1  CG311  CG3C31 HGA1       1.0700  3     0.00 ! ZINCnm00 , from CG331 CG321 CG3C31 HGA1, PENALTY= 73.9
HGA1   CG311  CG3C31 CG3C31     0.0100  1     0.00 ! ZINCnm00 , from HGA2 CG321 CG3C31 CG3C31, PENALTY= 4
HGA1   CG311  CG3C31 CG3C31     0.0200  3     0.00 ! ZINCnm00 , from HGA2 CG321 CG3C31 CG3C31, PENALTY= 4
HGA1   CG311  CG3C31 HGA1       0.0000  3     0.00 ! ZINCnm00 , from HGA2 CG321 CG3C31 HGA1, PENALTY= 4
CG2O3  CG311  NG2S1  CG2O1      0.2000  1   180.00 ! PROT ala dipeptide, new C VDW Rmin, adm jr., 3/3/93c
CG2O3  CG311  NG2S1  HGP1       0.0000  1     0.00 ! PROT adm jr. 4/05/91, for asn,asp,gln,glu and cters
CG3C31 CG311  NG2S1  CG2O1      1.8000  1     0.00 ! ZINCnm00 , from CG321 CG311 NG2S1 CG2O1, PENALTY= 8.5
CG3C31 CG311  NG2S1  HGP1       0.0000  1     0.00 ! ZINCnm00 , from CG321 CG311 NG2S1 HGP1, PENALTY= 8.5
HGA1   CG311  NG2S1  CG2O1      0.0000  1     0.00 ! PROT Alanine Dipeptide ab initio calc's (LK)
HGA1   CG311  NG2S1  HGP1       0.0000  1     0.00 ! PROT Alanine Dipeptide ab initio calc's (LK)
CG2O1  CG321  CG321  NG2R51     0.2000  3     0.00 ! ZINCnm00 , from CG2O1 CG321 CG321 NG2S1, PENALTY= 11
CG2O1  CG321  CG321  HGA2       0.1950  3     0.00 ! PROT alkane update, adm jr., 3/2/92
NG2R51 CG321  CG321  HGA2       0.1950  3     0.00 ! ZINCnm00 , from NG2S3 CG321 CG321 HGA2, PENALTY= 5
HGA2   CG321  CG321  HGA2       0.2200  3     0.00 ! LIPID alkanes
CG321  CG321  NG2R51 CG2R53     0.3850  1     0.00 ! ZINCnm00 , from CG331 CG321 NG2R51 CG2R53, PENALTY= 0.9
CG321  CG321  NG2R51 CG2R53     0.4200  2     0.00 ! ZINCnm00 , from CG331 CG321 NG2R51 CG2R53, PENALTY= 0.9
CG321  CG321  NG2R51 CG2R53     0.0800  3     0.00 ! ZINCnm00 , from CG331 CG321 NG2R51 CG2R53, PENALTY= 0.9
CG321  CG321  NG2R51 CG2R53     0.0550  4     0.00 ! ZINCnm00 , from CG331 CG321 NG2R51 CG2R53, PENALTY= 0.9
CG321  CG321  NG2R51 CG2RC0     0.3850  1     0.00 ! ZINCnm00 , from CG331 CG321 NG2R51 CG2R51, PENALTY= 1.9
CG321  CG321  NG2R51 CG2RC0     0.4200  2     0.00 ! ZINCnm00 , from CG331 CG321 NG2R51 CG2R51, PENALTY= 1.9
CG321  CG321  NG2R51 CG2RC0     0.0800  3     0.00 ! ZINCnm00 , from CG331 CG321 NG2R51 CG2R51, PENALTY= 1.9
CG321  CG321  NG2R51 CG2RC0     0.0550  4     0.00 ! ZINCnm00 , from CG331 CG321 NG2R51 CG2R51, PENALTY= 1.9
HGA2   CG321  NG2R51 CG2R53     0.0000  3     0.00 ! from HGA2 CG321 NG2R51 CG2R51, PENALTY= 2.5 CRQ SWG CRF B2H CRO MDO C12 TRZ4
HGA2   CG321  NG2R51 CG2RC0     0.0000  3     0.00 ! ZINCnm00 , from HGA2 CG321 NG2R51 CG2R51, PENALTY= 1
CG311  CG3C31 CG3C31 CG3C31     0.1000  6     0.00 ! ZINCnm00 , from CG324 CG3C31 CG3C31 CG3C31, PENALTY= 20.5
CG311  CG3C31 CG3C31 HGA2       0.2000  5   180.00 ! ZINCnm00 , from CG321 CG3C31 CG3C31 HGA2, PENALTY= 0.6
CG3C31 CG3C31 CG3C31 HGA1       0.1000  6     0.00 ! AMCP, aminomethyl cyclopropane; from PROTMOD hf/cyclopropane; jhs
CG3C31 CG3C31 CG3C31 HGA2       0.1000  6     0.00 ! PROTMOD hf/cyclopropane
HGA1   CG3C31 CG3C31 HGA2       0.2000  5   180.00 ! AMCP, aminomethyl cyclopropane; from PROTMOD hf/cyclopropane; jhs
HGA2   CG3C31 CG3C31 HGA2       0.2000  5   180.00 ! PROTMOD hf/cyclopropane

IMPROPERS
CG2O1  CG321  NG2S1  OG2D1    120.0000  0     0.00 ! PROT NMA Vibrational Modes (LK) WILDCARD
CG2O3  OG2D2  OG2D2  CG311     96.0000  0     0.00 ! PROT 90.0->96.0 acetate, single impr (KK) correct conversion from wildcard CC X X CT1 which itself may or may not be correct
CG2R53 NG2R51 OG2D1  OG2R50    28.6000  0     0.00 ! ZINCnm00 , from CG2R53 CG2R51 OG2D1 OG3C51, PENALTY= 72.5

END
RETURN
```
