## Supplementary material for "Identifying Artifacts from Large Library Docking": Example cases for running cross-filtering: ZINCnm00000n526N.str

```
* Toppar stream file generated by
* CHARMM General Force Field (CGenFF) program version 2.5.1
* For use with CGenFF version 4.6
*

read rtf card append
* Topologies generated by
* CHARMM General Force Field (CGenFF) program version 2.5.1
*
36 1

! "penalty" is the highest penalty score of the associated parameters.
! Penalties lower than 10 indicate the analogy is fair; penalties between 10
! and 50 mean some basic validation is recommended; penalties higher than
! 50 indicate poor analogy and mandate extensive validation/optimization.

RESI ZINCnm00      -1.000 ! param penalty=  52.900 ; charge penalty=  35.670
!RING * 6 C10 C11 C12 C13 C14 C15
!RING * 5 C5 C7 C8 C9 O4
GROUP            ! CHARGE   CH_PENALTY
ATOM O1     OG2P1  -0.393 !    0.256
ATOM S1     SG3O2   0.268 !   25.526
ATOM O2     OG2P1  -0.393 !    0.256
ATOM N1     NG311  -0.339 !   29.608
ATOM C1     CG311   0.266 !   29.738
ATOM H1     HGA1    0.090 !    1.134
ATOM C2     CG3C31 -0.077 !    9.845
ATOM C3     CG3C31 -0.180 !    2.859
ATOM C4     CG3C31 -0.180 !    2.859
ATOM C5     CG3C50  0.162 !   34.416
ATOM C6     CG321   0.079 !   12.872
ATOM O3     OG311  -0.654 !    9.147
ATOM C7     CG3C52 -0.205 !   22.798
ATOM C8     CG3C52 -0.171 !    4.932
ATOM C9     CG3C52  0.017 !    5.657
ATOM O4     OG3C51 -0.400 !   27.179
ATOM C10    CG2R61 -0.222 !   30.074
ATOM C11    CG2R61 -0.124 !    0.000
ATOM C12    CG2R61 -0.108 !    0.000
ATOM C13    CG2R61 -0.098 !    0.000
ATOM C14    CG2R61 -0.330 !    7.364
ATOM Cl1    CLGR1  -0.167 !    7.940
ATOM C15    CG2R61  0.789 !   35.670
ATOM O5     OG312  -0.914 !   31.995
ATOM H2     HGP1    0.265 !   13.486
ATOM H3     HGA1    0.090 !    2.464
ATOM H4     HGA2    0.090 !    0.030
ATOM H5     HGA2    0.090 !    0.030
ATOM H6     HGA2    0.090 !    0.030
ATOM H7     HGA2    0.090 !    0.030
ATOM H8     HGA2    0.090 !    0.566
ATOM H9     HGA2    0.090 !    0.566
ATOM H10    HGP1    0.419 !    0.040
ATOM H11    HGA2    0.090 !    0.693
ATOM H12    HGA2    0.090 !    0.693
ATOM H13    HGA2    0.090 !    0.000
ATOM H14    HGA2    0.090 !    0.000
ATOM H15    HGA2    0.090 !    0.040
ATOM H16    HGA2    0.090 !    0.040
ATOM H17    HGR61   0.115 !    0.000
ATOM H18    HGR61   0.115 !    0.000
ATOM H19    HGR62   0.150 !    0.000
ATOM LP1    LPH     0.050 ! on Cl1

BOND O1   S1  
BOND S1   O2  
BOND S1   N1  
BOND S1   C10 
BOND N1   C1  
BOND N1   H2  
BOND C1   H1  
BOND C1   C2  
BOND C1   C5  
BOND C2   C4  
BOND C2   C3  
BOND C2   H3  
BOND C3   C4  
BOND C3   H4  
BOND C3   H5  
BOND C4   H6  
BOND C4   H7  
BOND C5   O4  
BOND C5   C6  
BOND C5   C7  
BOND C6   O3  
BOND C6   H8  
BOND C6   H9  
BOND O3   H10 
BOND C7   C8  
BOND C7   H11 
BOND C7   H12 
BOND C8   C9  
BOND C8   H13 
BOND C8   H14 
BOND C9   O4  
BOND C9   H15 
BOND C9   H16 
BOND C10  C15 
BOND C10  C11 
BOND C11  C12 
BOND C11  H17 
BOND C12  C13 
BOND C12  H18 
BOND C13  C14 
BOND C13  H19 
BOND C14  Cl1 
BOND C14  C15 
BOND C15  O5  

LONEPAIR COLI LP1    Cl1    C14    DIST 1.6400 SCAL 0.0

END

read param card flex append
* Parameters generated by analogy by
* CHARMM General Force Field (CGenFF) program version 2.5.1
*

! Penalties lower than 10 indicate the analogy is fair; penalties between 10
! and 50 mean some basic validation is recommended; penalties higher than
! 50 indicate poor analogy and mandate extensive validation/optimization.

BONDS
CG2R61 CG2R61  305.00     1.3750 ! PROT benzene, JES 8/25/89
CG2R61 OG312   525.00     1.2600 ! PROT adm jr. 8/27/91, phenoxide
CG2R61 SG3O2   190.00     1.7300 ! BSAM, benzenesulfonamide and other sulfonamides, xxwy
CG2R61 CLGR1   350.00     1.7400 ! CHLB, chlorobenzene
CG2R61 HGR61   340.00     1.0800 ! PROT phe,tyr JES 8/25/89
CG2R61 HGR62   340.00     1.0800 ! NA, DFT
CG311  CG3C31  275.00     1.5000 ! ZINCnm00 , from CG321 CG3C31, PENALTY= 4
CG311  CG3C50  205.00     1.5200 ! ZINCnm00 , from CG321 CG3C50, PENALTY= 4
CG311  NG311   263.00     1.4740 ! ZINCnm00 , from CG314 NG311, PENALTY= 1
CG311  HGA1    309.00     1.1110 ! PROT alkane update, adm jr., 3/2/92
CG321  CG3C50  205.00     1.5200 ! MSCH model for D3R, xxwy
CG321  OG311   428.00     1.4200 ! PROT methanol vib fit EMB 11/21/89
CG321  HGA2    309.00     1.1110 ! PROT alkane update, adm jr., 3/2/92
CG3C31 CG3C31  240.00     1.5010 ! PROTMOD cyclopropane
CG3C31 HGA1    340.00     1.0830 ! PROTMOD cyclopropane
CG3C31 HGA2    340.00     1.0830 ! PROTMOD cyclopropane
CG3C50 CG3C52  195.00     1.5180 ! from CG3C51 CG3C52, PENALTY= 6 PXU     
CG3C50 OG3C51  350.00     1.4250 ! ZINCnm00 , from CG3C51 OG3C51, PENALTY= 6
CG3C52 CG3C52  195.00     1.5300 ! THF, nucleotide CSD/NDB survey, 5/30/06,viv; increased to 1.53 by kevo
CG3C52 OG3C51  350.00     1.4250 ! THF, nucleotide CSD/NDB survey, 5/30/06,viv
CG3C52 HGA2    307.00     1.1000 ! THF, THF neutron diffr., 5/30/06, viv
NG311  SG3O2   235.00     1.6500 ! MMSM, N-methylmethanesulfonamide and other sulfonamides,(org 1.6950) compromise between crystal and mp2, xxwy
NG311  HGP1    442.00     1.0210 ! MMSM, N-methylmethanesulfonamide and other sulfonamides, xxwy
OG2P1  SG3O2   630.00     1.4400 ! DMSN, dimethyl sulfone; MSAM, methanesulfonamide and other sulfonamides; compromise between crystal and mp2; xxwy & xhe
OG311  HGP1    545.00     0.9600 ! PROT EMB 11/21/89 methanol vib fit; og tested on MeOH EtOH,...

ANGLES
CG2R61 CG2R61 CG2R61   40.00    120.00   35.00   2.41620 ! PROT JES 8/25/89
CG2R61 CG2R61 OG312    40.00    120.00 ! PROT adm jr. 8/27/91, phenoxide
CG2R61 CG2R61 SG3O2    35.00    119.00 ! BSAM, benzenesulfonamide; PBSM, N-phenylbenzenesulfonamide; xxwy
CG2R61 CG2R61 CLGR1    60.00    120.00 ! CHLB, chlorobenzene
CG2R61 CG2R61 HGR61    30.00    120.00   22.00   2.15250 ! PROT JES 8/25/89 benzene
CG2R61 CG2R61 HGR62    30.00    120.00   22.00   2.15250 ! BROB, bromobenzene
CG3C31 CG311  CG3C50   53.35    111.00    8.00   2.56100 ! ZINCnm00 , from CG321 CG311 CG3C51, PENALTY= 9.3
CG3C31 CG311  NG311    43.70    112.20 ! ZINCnm00 , from CG321 CG311 NG321, PENALTY= 9.7
CG3C31 CG311  HGA1     42.00    109.00 ! ZINCnm00 , from CG3C31 CG321 HGA2, PENALTY= 4
CG3C50 CG311  NG311    43.70    112.20 ! ZINCnm00 , from CG321 CG311 NG321, PENALTY= 11.2
CG3C50 CG311  HGA1     34.60    110.10   22.53   2.17900 ! ZINCnm00 , from CG3C51 CG311 HGA1, PENALTY= 0.8
NG311  CG311  HGA1     32.40    109.50   50.00   2.13000 ! ZINCnm00 , from NG311 CG314 HGA1, PENALTY= 1
CG3C50 CG321  OG311    75.70    110.10 ! ZINCnm00 , from CG3C51 CG321 OG311, PENALTY= 0.8
CG3C50 CG321  HGA2     32.00    109.00   22.53   2.17900 ! MSCH model for D3R, xxwy
OG311  CG321  HGA2     45.90    108.89 ! PROT MeOH, EMB, 10/10/89
HGA2   CG321  HGA2     35.50    109.00    5.40   1.80200 ! PROT alkane update, adm jr., 3/2/92
CG311  CG3C31 CG3C31   67.35    116.70 ! ZINCnm00 , from CG321 CG3C31 CG3C31, PENALTY= 0.6
CG311  CG3C31 HGA1     30.00    115.40 ! ZINCnm00 , from CG321 CG3C31 HGA1, PENALTY= 0.6
CG3C31 CG3C31 CG3C31   77.35    111.00    8.00   2.56100 ! PROTMOD cyclopropane
CG3C31 CG3C31 HGA1     23.00    117.10   22.53   2.17900 ! PROTMOD cyclopropane
CG3C31 CG3C31 HGA2     23.00    117.10   22.53   2.17900 ! PROTMOD cyclopropane
HGA2   CG3C31 HGA2     23.00    117.00    5.40   1.80200 ! PROTMOD cyclopropane
CG311  CG3C50 CG321    58.00    110.00   11.16   2.56100 ! ZINCnm00 , from CG321 CG3C50 CG321, PENALTY= 0.6
CG311  CG3C50 CG3C52   58.00    115.00    8.00   2.56100 ! ZINCnm00 , from CG311 CG3C51 CG3C52, PENALTY= 6
CG311  CG3C50 OG3C51   45.00    111.50 ! ZINCnm00 , from CG321 CG3C51 OG3C51, PENALTY= 6.6
CG321  CG3C50 CG3C52   58.00    115.00    8.00   2.56100 ! ZINCnm00 , from CG321 CG3C51 CG3C52, PENALTY= 6
CG321  CG3C50 OG3C51   45.00    111.50 ! ZINCnm00 , from CG321 CG3C51 OG3C51, PENALTY= 6
CG3C52 CG3C50 OG3C51   45.00    111.10 ! ZINCnm00 , from CG3C52 CG3C51 OG3C51, PENALTY= 6
CG3C50 CG3C52 CG3C52   58.00    109.50   11.16   2.56100 ! from CG3C51 CG3C52 CG3C52, PENALTY= 0.8 PXU      
CG3C50 CG3C52 HGA2     35.00    111.40   22.53   2.17900 ! from CG3C51 CG3C52 HGA2, PENALTY= 0.8 PXU      
CG3C52 CG3C52 CG3C52   58.00    109.50   11.16   2.56100 ! THF, nucleotide CSD/NDB survey, 05/30/06, viv
CG3C52 CG3C52 OG3C51   45.00    111.10 ! THF 10/21/05, viv
CG3C52 CG3C52 HGA2     35.00    111.40   22.53   2.17900 ! TF2M, viv
OG3C51 CG3C52 HGA2     70.00    107.30 ! THF 10/21/05, viv
HGA2   CG3C52 HGA2     38.50    106.80    5.40   1.80200 ! THF, 10/17/05 viv
CG311  NG311  SG3O2    60.00    115.00 ! ZINCnm00 , from CG321 NG311 SG3O2, PENALTY= 0.6
CG311  NG311  HGP1     46.00    111.00 ! ZINCnm00 , from CG321 NG311 HGP1, PENALTY= 0.6
SG3O2  NG311  HGP1     42.30    113.20 ! MMSM, N-methylmethanesulfonamide and other sulfonamides, xxwy
CG321  OG311  HGP1     50.00    106.00 ! sng mod (qm and crystal data); was 57.5 106
CG3C50 OG3C51 CG3C52   95.00    111.00 ! ZINCnm00 , from CG3C51 OG3C51 CG3C52, PENALTY= 0.8
CG2R61 SG3O2  NG311    70.00     97.00 ! MBSM, N-methylbenzenesulfonamide; PBSM, N-phenylbenzenesulfonamide; xxwy
CG2R61 SG3O2  OG2P1    60.00    101.00 ! BSAM, benzenesulfonamide, xxwy
NG311  SG3O2  OG2P1    75.00    110.50 ! MMSM, N-methylmethanesulfonamide and other sulfonamides, xxwy
OG2P1  SG3O2  OG2P1    85.00    121.00 ! DMSN, dimethyl sulfone; MSAM, methanesulfonamide and other sulfonamides; xxwy & xhe

DIHEDRALS
CG2R61 CG2R61 CG2R61 CG2R61     3.1000  2   180.00 ! PROT JES 8/25/89
CG2R61 CG2R61 CG2R61 OG312      3.1000  2   180.00 ! PROT adm jr. 8/27/91, phenoxide
CG2R61 CG2R61 CG2R61 SG3O2      3.0000  2   180.00 ! BSAM, benzenesulfonamide and other sulfonamides, xxwy
CG2R61 CG2R61 CG2R61 CLGR1      3.0000  2   180.00 ! CHLB, chlorobenzene
CG2R61 CG2R61 CG2R61 HGR61      4.2000  2   180.00 ! PROT JES 8/25/89 benzene
CG2R61 CG2R61 CG2R61 HGR62      4.2000  2   180.00 ! BROB, bromobenzene
OG312  CG2R61 CG2R61 SG3O2      2.4000  2   180.00 ! ZINCnm00 , from NG311 CG2R61 CG2R61 SG3O2, PENALTY= 43
OG312  CG2R61 CG2R61 CLGR1      3.5698  2   180.00 ! ZINCnm00 , from OG311 CG2R61 CG2R61 CLGR1, PENALTY= 15
SG3O2  CG2R61 CG2R61 HGR61      2.1000  2   180.00 ! BSAM, benzenesulfonamide and other sulfonamides, xxwy
CLGR1  CG2R61 CG2R61 HGR62      3.0000  2   180.00 ! CHLB, chlorobenzene
HGR61  CG2R61 CG2R61 HGR61      2.4000  2   180.00 ! PROT JES 8/25/89 benzene
HGR61  CG2R61 CG2R61 HGR62      2.4000  2   180.00 ! BROB, bromobenzene
CG2R61 CG2R61 SG3O2  NG311      0.2200  2     0.00 ! MBSM, N-methylbenzenesulfonamide; PBSM, N-phenylbenzenesulfonamide; xxwy
CG2R61 CG2R61 SG3O2  OG2P1      0.0000  6     0.00 ! BSAM, benzenesulfonamide and other sulfonamides, xxwy
CG3C50 CG311  CG3C31 CG3C31     0.0000  3     0.00 ! ZINCnm00 , from CG331 CG321 CG3C31 CG3C31, PENALTY= 14.9
CG3C50 CG311  CG3C31 HGA1       0.1800  1     0.00 ! ZINCnm00 , from CG331 CG321 CG3C31 HGA1, PENALTY= 14.9
CG3C50 CG311  CG3C31 HGA1       1.0700  3     0.00 ! ZINCnm00 , from CG331 CG321 CG3C31 HGA1, PENALTY= 14.9
NG311  CG311  CG3C31 CG3C31     0.1950  3     0.00 ! ZINCnm00 , from NG3P3 CG324 CG3C31 CG3C31, PENALTY= 41.9
NG311  CG311  CG3C31 HGA1       0.2000  3     0.00 ! ZINCnm00 , from NG3P3 CG324 CG3C31 HGA1, PENALTY= 41.9
HGA1   CG311  CG3C31 CG3C31     0.0100  1     0.00 ! ZINCnm00 , from HGA2 CG321 CG3C31 CG3C31, PENALTY= 4
HGA1   CG311  CG3C31 CG3C31     0.0200  3     0.00 ! ZINCnm00 , from HGA2 CG321 CG3C31 CG3C31, PENALTY= 4
HGA1   CG311  CG3C31 HGA1       0.0000  3     0.00 ! ZINCnm00 , from HGA2 CG321 CG3C31 HGA1, PENALTY= 4
CG3C31 CG311  CG3C50 CG321      0.4000  3     0.00 ! ZINCnm00 , from CG321 CG321 CG3C50 CG321, PENALTY= 12.5
CG3C31 CG311  CG3C50 CG3C52     0.5000  4   180.00 ! ZINCnm00 , from CG321 CG311 CG3C51 CG3C52, PENALTY= 14.5
CG3C31 CG311  CG3C50 OG3C51     2.1504  1     0.00 ! ZINCnm00 , from NG3P3 CG314 CG3C51 OG3C51, PENALTY= 52.9
NG311  CG311  CG3C50 CG321      0.4000  3     0.00 ! ZINCnm00 , from CG321 CG321 CG3C50 CG321, PENALTY= 43
NG311  CG311  CG3C50 CG3C52     0.2000  3   180.00 ! ZINCnm00 , from OG301 CG321 CG3C51 CG3C52, PENALTY= 43
NG311  CG311  CG3C50 OG3C51     2.1504  1     0.00 ! ZINCnm00 , from NG3P3 CG314 CG3C51 OG3C51, PENALTY= 43.9
HGA1   CG311  CG3C50 CG321      0.0000  3     0.00 ! ZINCnm00 , from HGA2 CG321 CG3C50 CG321, PENALTY= 4
HGA1   CG311  CG3C50 CG3C52     0.1600  3     0.00 ! ZINCnm00 , from HGA1 CG311 CG3C51 CG3C52, PENALTY= 6
HGA1   CG311  CG3C50 OG3C51     0.1600  3     0.00 ! ZINCnm00 , from HGA1 CG314 CG3C51 OG3C51, PENALTY= 7
CG3C31 CG311  NG311  SG3O2      0.1000  1     0.00 ! ZINCnm00 , from CG331 CG321 NG311 SG3O2, PENALTY= 13.4
CG3C31 CG311  NG311  SG3O2      0.7000  2     0.00 ! ZINCnm00 , from CG331 CG321 NG311 SG3O2, PENALTY= 13.4
CG3C31 CG311  NG311  SG3O2      0.1000  3     0.00 ! ZINCnm00 , from CG331 CG321 NG311 SG3O2, PENALTY= 13.4
CG3C31 CG311  NG311  HGP1       0.1000  3     0.00 ! ZINCnm00 , from CG331 CG321 NG311 HGP1, PENALTY= 13.4
CG3C50 CG311  NG311  SG3O2      0.1000  1     0.00 ! ZINCnm00 , from CG331 CG321 NG311 SG3O2, PENALTY= 14.9
CG3C50 CG311  NG311  SG3O2      0.7000  2     0.00 ! ZINCnm00 , from CG331 CG321 NG311 SG3O2, PENALTY= 14.9
CG3C50 CG311  NG311  SG3O2      0.1000  3     0.00 ! ZINCnm00 , from CG331 CG321 NG311 SG3O2, PENALTY= 14.9
CG3C50 CG311  NG311  HGP1       0.1000  3     0.00 ! ZINCnm00 , from CG331 CG321 NG311 HGP1, PENALTY= 14.9
HGA1   CG311  NG311  SG3O2      0.1000  3     0.00 ! ZINCnm00 , from HGA2 CG321 NG311 SG3O2, PENALTY= 4
HGA1   CG311  NG311  HGP1       0.0500  3     0.00 ! ZINCnm00 , from HGA1 CG314 NG311 HGPAM1, PENALTY= 2
OG311  CG321  CG3C50 CG311      0.1580  3     0.00 ! ZINCnm00 , from OG311 CG311 CG3RC1 CG331, PENALTY= 27.5
OG311  CG321  CG3C50 CG3C52     0.2000  3   180.00 ! ZINCnm00 , from OG311 CG321 CG3C51 CG3C52, PENALTY= 6
OG311  CG321  CG3C50 OG3C51     3.4000  1   180.00 ! ZINCnm00 , from OG311 CG321 CG3C51 OG3C51, PENALTY= 6
HGA2   CG321  CG3C50 CG311      0.0000  3     0.00 ! ZINCnm00 , from HGA2 CG321 CG3C50 CG321, PENALTY= 0.6
HGA2   CG321  CG3C50 CG3C52     0.1600  3     0.00 ! ZINCnm00 , from HGA2 CG321 CG3C51 CG3C52, PENALTY= 6
HGA2   CG321  CG3C50 OG3C51     0.1600  3     0.00 ! ZINCnm00 , from HGA2 CG321 CG3C51 OG3C51, PENALTY= 6
CG3C50 CG321  OG311  HGP1       1.1300  1     0.00 ! ZINCnm00 , from CG3C51 CG321 OG311 HGP1, PENALTY= 0.8
CG3C50 CG321  OG311  HGP1       0.1400  2     0.00 ! ZINCnm00 , from CG3C51 CG321 OG311 HGP1, PENALTY= 0.8
CG3C50 CG321  OG311  HGP1       0.2400  3     0.00 ! ZINCnm00 , from CG3C51 CG321 OG311 HGP1, PENALTY= 0.8
HGA2   CG321  OG311  HGP1       0.1800  3     0.00 ! og methanol
CG311  CG3C31 CG3C31 CG3C31     0.1000  6     0.00 ! ZINCnm00 , from CG324 CG3C31 CG3C31 CG3C31, PENALTY= 20.5
CG311  CG3C31 CG3C31 HGA2       0.2000  5   180.00 ! ZINCnm00 , from CG321 CG3C31 CG3C31 HGA2, PENALTY= 0.6
CG3C31 CG3C31 CG3C31 HGA1       0.1000  6     0.00 ! AMCP, aminomethyl cyclopropane; from PROTMOD hf/cyclopropane; jhs
CG3C31 CG3C31 CG3C31 HGA2       0.1000  6     0.00 ! PROTMOD hf/cyclopropane
HGA1   CG3C31 CG3C31 HGA2       0.2000  5   180.00 ! AMCP, aminomethyl cyclopropane; from PROTMOD hf/cyclopropane; jhs
HGA2   CG3C31 CG3C31 HGA2       0.2000  5   180.00 ! PROTMOD hf/cyclopropane
CG311  CG3C50 CG3C52 CG3C52     0.1900  3     0.00 ! ZINCnm00 , from CG311 CG3C51 CG3C52 CG3C52, PENALTY= 6
CG311  CG3C50 CG3C52 HGA2       0.1900  3     0.00 ! ZINCnm00 , from CG311 CG3C51 CG3C52 HGA2, PENALTY= 6
CG321  CG3C50 CG3C52 CG3C52     0.1900  3     0.00 ! ZINCnm00 , from CG321 CG3C51 CG3C52 CG3C52, PENALTY= 6
CG321  CG3C50 CG3C52 HGA2       0.1900  3     0.00 ! ZINCnm00 , from CG321 CG3C51 CG3C52 HGA2, PENALTY= 6
OG3C51 CG3C50 CG3C52 CG3C52     0.0000  3     0.00 ! ZINCnm00 , from OG3C51 CG3C51 CG3C52 CG3C52, PENALTY= 6
OG3C51 CG3C50 CG3C52 HGA2       0.1900  3     0.00 ! ZINCnm00 , from OG3C51 CG3C51 CG3C52 HGA2, PENALTY= 6
CG311  CG3C50 OG3C51 CG3C52     0.3000  3     0.00 ! ZINCnm00 , from CG321 CG3C51 OG3C51 CG3C52, PENALTY= 6.6
CG321  CG3C50 OG3C51 CG3C52     0.3000  3     0.00 ! ZINCnm00 , from CG321 CG3C51 OG3C51 CG3C52, PENALTY= 6
CG3C52 CG3C50 OG3C51 CG3C52     0.5000  3     0.00 ! ZINCnm00 , from CG3C52 CG3C51 OG3C51 CG3C52, PENALTY= 6
CG3C50 CG3C52 CG3C52 CG3C52     0.4100  3   180.00 ! from CG3C51 CG3C52 CG3C52 CG3C52, PENALTY= 0.8 PXU
CG3C50 CG3C52 CG3C52 HGA2       0.1900  3     0.00 ! from CG3C51 CG3C52 CG3C52 HGA2, PENALTY= 0.8 PXU
CG3C52 CG3C52 CG3C52 OG3C51     0.0000  3     0.00 ! THF, 05/30/06, viv
CG3C52 CG3C52 CG3C52 HGA2       0.1900  3     0.00 ! alkane, 4/98, yin and mackerell, thf, viv
OG3C51 CG3C52 CG3C52 HGA2       0.1900  3     0.00 ! alkane, 4/98, yin and mackerell, thf viv
HGA2   CG3C52 CG3C52 HGA2       0.1900  3     0.00 ! alkane, 4/98, yin and mackerell, thf, viv
CG3C52 CG3C52 OG3C51 CG3C50     0.5000  3     0.00 ! ZINCnm00 , from CG3C52 CG3C52 OG3C51 CG3C51, PENALTY= 0.8
HGA2   CG3C52 OG3C51 CG3C50     0.3000  3     0.00 ! ZINCnm00 , from HGA2 CG3C52 OG3C51 CG3C51, PENALTY= 0.8
CG311  NG311  SG3O2  CG2R61     1.5000  2     0.00 ! ZINCnm00 , from CG321 NG311 SG3O2 CG2R61, PENALTY= 0.6
CG311  NG311  SG3O2  CG2R61     0.5000  3     0.00 ! ZINCnm00 , from CG321 NG311 SG3O2 CG2R61, PENALTY= 0.6
CG311  NG311  SG3O2  OG2P1      0.2000  3     0.00 ! ZINCnm00 , from CG321 NG311 SG3O2 OG2P1, PENALTY= 0.6
HGP1   NG311  SG3O2  CG2R61     1.2000  1   180.00 ! MBSM, N-methylbenzenesulfonamide; PBSM, N-phenylbenzenesulfonamide; xxwy
HGP1   NG311  SG3O2  CG2R61     1.1000  2     0.00 ! MBSM, N-methylbenzenesulfonamide; PBSM, N-phenylbenzenesulfonamide; xxwy
HGP1   NG311  SG3O2  CG2R61     0.5000  3     0.00 ! MBSM, N-methylbenzenesulfonamide; PBSM, N-phenylbenzenesulfonamide; xxwy
HGP1   NG311  SG3O2  OG2P1      0.2000  3     0.00 ! MMSM, N-methylmethanesulfonamide and other sulfonamides, xxwy

IMPROPERS

END
RETURN
```
