## Supplementary material for "Identifying Artifacts from Large Library Docking": Example cases for running cross-filtering: ZINCnn00000bqZp5.str

```
* Toppar stream file generated by
* CHARMM General Force Field (CGenFF) program version 2.5.1
* For use with CGenFF version 4.6
*

read rtf card append
* Topologies generated by
* CHARMM General Force Field (CGenFF) program version 2.5.1
*
36 1

! "penalty" is the highest penalty score of the associated parameters.
! Penalties lower than 10 indicate the analogy is fair; penalties between 10
! and 50 mean some basic validation is recommended; penalties higher than
! 50 indicate poor analogy and mandate extensive validation/optimization.

RESI ZINCnn00      -1.000 ! param penalty= 335.000 ; charge penalty= 195.360
!RING * 6 C10 C11 C12 C13 C14 C15
!RING * 5 C7 C8 C9 N3 O4
GROUP            ! CHARGE   CH_PENALTY
ATOM N1     NG1T1  -0.460 !    0.000
ATOM C1     CG1N1   0.369 !   17.623
ATOM C2     CG321  -0.050 !   18.843
ATOM C3     CG321   0.202 !   19.261
ATOM N2     NG2S0  -0.741 !   26.084
ATOM C4     CG321   0.157 !    4.664
ATOM C5     CG2O3   0.543 !    1.027
ATOM O1     OG2D2  -0.760 !    0.380
ATOM O2     OG2D2  -0.760 !    0.380
ATOM C6     CG2O1   0.476 !   30.520
ATOM O3     OG2D1  -0.521 !   16.330
ATOM C7     CG3C51  0.189 !   40.367
ATOM H1     HGA1    0.090 !    2.500
ATOM C8     CG3C52 -0.112 !   16.994
ATOM C9     CG2R52  0.320 !   42.130
ATOM C10    CG2R61  0.060 !   31.387
ATOM C11    CG2R61 -0.127 !    4.390
ATOM C12    CG2R61 -0.119 !    0.437
ATOM C13    CG2R61 -0.055 !    0.000
ATOM C14    CG2R61 -0.039 !    0.437
ATOM Br1    BRGR1  -0.181 !    0.000
ATOM C15    CG2R61 -0.070 !    4.433
ATOM N3     NG2R50 -0.362 !  195.067
ATOM O4     OG3C51 -0.341 !  195.360
ATOM H2     HGA2    0.090 !    0.000
ATOM H3     HGA2    0.090 !    0.000
ATOM H4     HGA2    0.090 !    0.300
ATOM H5     HGA2    0.090 !    0.300
ATOM H6     HGA2    0.090 !    0.000
ATOM H7     HGA2    0.090 !    0.000
ATOM H8     HGA2    0.090 !    2.500
ATOM H9     HGA2    0.090 !    2.500
ATOM H10    HGR61   0.115 !    0.050
ATOM H11    HGR61   0.115 !    0.000
ATOM H12    HGR62   0.146 !    0.000
ATOM H13    HGR62   0.146 !    0.100
ATOM LP1    LPH     0.050 ! on Br1

BOND N1   C1  
BOND C1   C2  
BOND C2   C3  
BOND C2   H2  
BOND C2   H3  
BOND C3   N2  
BOND C3   H4  
BOND C3   H5  
BOND N2   C4  
BOND N2   C6  
BOND C4   C5  
BOND C4   H6  
BOND C4   H7  
BOND C5   O1  
BOND C5   O2  
BOND C6   O3  
BOND C6   C7  
BOND C7   H1  
BOND C7   O4  
BOND C7   C8  
BOND C8   C9  
BOND C8   H8  
BOND C8   H9  
BOND C9   C10 
BOND C9   N3  
BOND C10  C15 
BOND C10  C11 
BOND C11  C12 
BOND C11  H10 
BOND C12  C13 
BOND C12  H11 
BOND C13  C14 
BOND C13  H12 
BOND C14  Br1 
BOND C14  C15 
BOND C15  H13 
BOND N3   O4  
IMPR C5     O2     O1     C4    
IMPR C6     C7     N2     O3    

LONEPAIR COLI LP1    Br1    C14    DIST 1.8900 SCAL 0.0

END

read param card flex append
* Parameters generated by analogy by
* CHARMM General Force Field (CGenFF) program version 2.5.1
*

! Penalties lower than 10 indicate the analogy is fair; penalties between 10
! and 50 mean some basic validation is recommended; penalties higher than
! 50 indicate poor analogy and mandate extensive validation/optimization.

BONDS
CG1N1  CG321   400.00     1.4700 ! CYU, from CG1N1 CG331, yxu, RNA
CG1N1  NG1T1  1053.00     1.1800 ! ACN, acetonitrile; 3CYP, 3-Cyanopyridine (PYRIDINE pyr-CN) (MP2 by kevo)
CG2O1  CG3C51  250.00     1.4900 ! PROT 6-31g* AcProNH2, ProNH2, AcProNHCH3 RLD 4/23/93
CG2O1  NG2S0   430.00     1.3500 ! DMA, Dimethylacetamide, xxwy
CG2O1  OG2D1   620.00     1.2300 ! PROT Peptide geometry, condensed phase (LK)
CG2O3  CG321   200.00     1.5220 ! PROT adm jr. 4/05/91, for asn,asp,gln,glu and cters
CG2O3  OG2D2   525.00     1.2600 ! PROT adm jr. 7/23/91, acetic acid
CG2R52 CG2R61  300.00     1.4400 ! ZINCnn00 , from CG2R53 CG2R61, PENALTY= 23
CG2R52 CG3C52  350.00     1.5050 ! 2PRZ, 2-pyrazoline, kevo
CG2R52 NG2R50  400.00     1.3150 ! PYRZ, pyrazole; 2PRZ, 2-pyrazoline, kevo
CG2R61 CG2R61  305.00     1.3750 ! PROT benzene, JES 8/25/89
CG2R61 BRGR1   230.00     1.9030 ! BROB, bromobenzene
CG2R61 HGR61   340.00     1.0800 ! PROT phe,tyr JES 8/25/89
CG2R61 HGR62   340.00     1.0800 ! NA, DFT
CG321  CG321   222.50     1.5300 ! PROT alkane update, adm jr., 3/2/92
CG321  NG2S0   340.00     1.4510 ! H2U, yxu, 21/2/14, RNA
CG321  HGA2    309.00     1.1110 ! PROT alkane update, adm jr., 3/2/92
CG3C51 CG3C52  195.00     1.5180 ! THF, nucleotide CSD/NDB survey, 5/30/06,viv
CG3C51 OG3C51  350.00     1.4250 ! THF, nucleotide CSD/NDB survey, 5/30/06,viv
CG3C51 HGA1    307.00     1.1000 ! THF, THF neutron diffr., 5/30/06, viv
CG3C52 HGA2    307.00     1.1000 ! THF, THF neutron diffr., 5/30/06, viv
NG2R50 OG3C51  280.00     1.3950 ! ZINCnn00 , from NG2R50 OG2R50, PENALTY= 240

ANGLES
CG321  CG1N1  NG1T1    21.20    180.00 ! CYU, from CG331 CG1N1 NG1T1, yxu, RNA
CG3C51 CG2O1  NG2S0    20.00    112.50 ! PROT AcProNH2, ProNH2, AcProNHCH3 RLD 4/23/93
CG3C51 CG2O1  OG2D1    80.00    118.00 ! PROT AcProNH2, ProNH2, AcProNHCH3 RLD 4/23/93
NG2S0  CG2O1  OG2D1    80.00    124.00 ! DMF, Dimethylformamide, xxwy
CG321  CG2O3  OG2D2    40.00    116.00   50.00   2.35300 ! PROT adm jr. 7/23/91, correction, ACETATE (KK)
OG2D2  CG2O3  OG2D2   100.00    128.00   70.00   2.25870 ! PROT adm jr. 7/23/91, correction, ACETATE (KK)
CG2R61 CG2R52 CG3C52   45.35    119.83 ! ZINCnn00 , from CG321 CG2R51 CG3C52, PENALTY= 76
CG2R61 CG2R52 NG2R50   25.00    124.50 ! ZINCnn00 , from CG2R61 CG2R53 NG2R50, PENALTY= 23
CG3C52 CG2R52 NG2R50  170.00    112.00 !x 2PRZ, 2-pyrazoline; 3HPR, 3H-pyrrole N2-C3-C4, kevo
CG2R52 CG2R61 CG2R61   32.00    120.00 ! ZINCnn00 , from CG2R53 CG2R61 CG2R61, PENALTY= 1
CG2R61 CG2R61 CG2R61   40.00    120.00   35.00   2.41620 ! PROT JES 8/25/89
CG2R61 CG2R61 BRGR1    45.00    120.00 ! BROB, bromobenzene
CG2R61 CG2R61 HGR61    30.00    120.00   22.00   2.15250 ! PROT JES 8/25/89 benzene
CG2R61 CG2R61 HGR62    30.00    120.00   22.00   2.15250 ! BROB, bromobenzene
CG1N1  CG321  CG321    70.00    113.50 ! ZINCnn00 , from CG1T1 CG321 CG321, PENALTY= 6
CG1N1  CG321  HGA2     50.00    109.00 ! CYU, yxu, RNA
CG2O3  CG321  NG2S0    50.00    107.00 ! ZINCnn00 , from CG2O3 CG321 NG2S1, PENALTY= 1
CG2O3  CG321  HGA2     33.00    109.50   30.00   2.16300 ! PROT adm jr. 4/05/91, for asn,asp,gln,glu and cters
CG321  CG321  NG2S0    70.00    111.00 ! H2U, yxu, 21/2/14, RNA
CG321  CG321  HGA2     26.50    110.10   22.53   2.17900 ! PROT alkane update, adm jr., 3/2/92
NG2S0  CG321  HGA2     54.00    109.50 ! H2U, yxu, RNA
HGA2   CG321  HGA2     35.50    109.00    5.40   1.80200 ! PROT alkane update, adm jr., 3/2/92
CG2O1  CG3C51 CG3C52   52.00    112.30 ! PROT AcProNH2, ProNH2, AcProNHCH3 RLD 4/23/93
CG2O1  CG3C51 OG3C51   72.50    113.34 ! ZINCnn00 , from CG2O1 CG3C51 NG3C51, PENALTY= 36
CG2O1  CG3C51 HGA1     50.00    112.00 ! PROT AcProNH2, ProNH2, AcProNHCH3 RLD 4/23/93
CG3C52 CG3C51 OG3C51   45.00    111.10 ! THF 10/21/05, viv
CG3C52 CG3C51 HGA1     35.00    111.40   22.53   2.17900 ! TF2M, viv
OG3C51 CG3C51 HGA1     70.00    107.30 ! THF 10/21/05, viv
CG2R52 CG3C52 CG3C51   80.00     99.00 ! ZINCnn00 , from CG2R52 CG3C52 CG3C52, PENALTY= 0.4
CG2R52 CG3C52 HGA2     58.00    112.20 !x 112.2 2PRZ, 2-pyrazoline; 3HPR, 3H-pyrrole C3-C4-H4x, kevo
CG3C51 CG3C52 HGA2     35.00    111.40   22.53   2.17900 ! TF2M, viv
HGA2   CG3C52 HGA2     38.50    106.80    5.40   1.80200 ! THF, 10/17/05 viv
CG2R52 NG2R50 OG3C51  160.00    105.50 ! ZINCnn00 , from CG2R52 NG2R50 NG3C51, PENALTY= 36
CG2O1  NG2S0  CG321    42.00    119.50 ! from CG2O1 NG2S0 CG331, PENALTY= 0.9 I4G FHO        
CG321  NG2S0  CG321    45.00    121.00 ! from CG331 NG2S0 CG331, PENALTY= 1.8 I4G        
CG3C51 OG3C51 NG2R50  125.00    104.40 ! ZINCnn00 , from CG2R51 OG3C51 CG3C52, PENALTY= 46.9

DIHEDRALS
NG2S0  CG2O1  CG3C51 CG3C52     0.4000  1     0.00 ! PROT AcProNH2, ProNH2, AcProNHCH3 RLD 4/23/93
NG2S0  CG2O1  CG3C51 CG3C52     0.6000  2     0.00 ! PROT AcProNH2, ProNH2, AcProNHCH3 RLD 4/23/93
NG2S0  CG2O1  CG3C51 OG3C51     0.5925  1   180.00 ! ZINCnn00 , from NG2S1 CG2O1 CG3C51 NG3C51, PENALTY= 37
NG2S0  CG2O1  CG3C51 OG3C51     2.8794  2   180.00 ! ZINCnn00 , from NG2S1 CG2O1 CG3C51 NG3C51, PENALTY= 37
NG2S0  CG2O1  CG3C51 OG3C51     0.4185  3   180.00 ! ZINCnn00 , from NG2S1 CG2O1 CG3C51 NG3C51, PENALTY= 37
NG2S0  CG2O1  CG3C51 HGA1       0.4000  1   180.00 ! PROT AcProNH2, ProNH2, AcProNHCH3 RLD 4/23/93
NG2S0  CG2O1  CG3C51 HGA1       0.6000  2     0.00 ! PROT AcProNH2, ProNH2, AcProNHCH3 RLD 4/23/93
OG2D1  CG2O1  CG3C51 CG3C52     0.4000  1   180.00 ! PROT AcProNH2, ProNH2, AcProNHCH3 RLD 4/23/93
OG2D1  CG2O1  CG3C51 CG3C52     0.6000  2     0.00 ! PROT AcProNH2, ProNH2, AcProNHCH3 RLD 4/23/93
OG2D1  CG2O1  CG3C51 OG3C51     0.7669  1   180.00 ! ZINCnn00 , from OG2D1 CG2O1 CG3C51 NG3C51, PENALTY= 36
OG2D1  CG2O1  CG3C51 HGA1       0.4000  1     0.00 ! PROT AcProNH2, ProNH2, AcProNHCH3 RLD 4/23/93
OG2D1  CG2O1  CG3C51 HGA1       0.6000  2     0.00 ! PROT AcProNH2, ProNH2, AcProNHCH3 RLD 4/23/93
CG3C51 CG2O1  NG2S0  CG321      1.6000  1     0.00 ! ZINCnn00 , from CG3C51 CG2O1 NG2S1 CG321, PENALTY= 10
CG3C51 CG2O1  NG2S0  CG321      2.5000  2   180.00 ! ZINCnn00 , from CG3C51 CG2O1 NG2S1 CG321, PENALTY= 10
OG2D1  CG2O1  NG2S0  CG321      2.6000  2   180.00 ! from OG2D1 CG2O1 NG2S0 CG331, PENALTY= 0.9 I4G FHO
OG2D2  CG2O3  CG321  NG2S0      0.0500  6   180.00 ! ZINCnn00 , from OG2D2 CG2O3 CG321 NG2S1, PENALTY= 1
OG2D2  CG2O3  CG321  HGA2       0.0500  6   180.00 ! PROT For side chains of asp,asn,glu,gln, (n=6) from KK(LK)
CG3C52 CG2R52 CG2R61 CG2R61     0.8900  2   180.00 ! ZINCnn00 , from NG2R50 CG2R53 CG2R61 CG2R61, PENALTY= 117.5
CG3C52 CG2R52 CG2R61 CG2R61     0.1000  4     0.00 ! ZINCnn00 , from NG2R50 CG2R53 CG2R61 CG2R61, PENALTY= 117.5
NG2R50 CG2R52 CG2R61 CG2R61     0.8900  2   180.00 ! ZINCnn00 , from NG2R50 CG2R53 CG2R61 CG2R61, PENALTY= 23
NG2R50 CG2R52 CG2R61 CG2R61     0.1000  4     0.00 ! ZINCnn00 , from NG2R50 CG2R53 CG2R61 CG2R61, PENALTY= 23
CG2R61 CG2R52 CG3C52 CG3C51     0.0500  3   180.00 ! ZINCnn00 , from CG2R51 CG2R51 CG3C52 CG3C51, PENALTY= 54
CG2R61 CG2R52 CG3C52 HGA2       0.0000  3     0.00 ! ZINCnn00 , from CG2R51 CG2R51 CG3C52 HGA2, PENALTY= 54
NG2R50 CG2R52 CG3C52 CG3C51     2.8000  3   180.00 ! ZINCnn00 , from NG2R50 CG2R52 CG3C52 CG3C52, PENALTY= 0.4
NG2R50 CG2R52 CG3C52 HGA2       1.4000  3     0.00 ! 2PRZ, 2-pyrazoline, kevo
CG2R61 CG2R52 NG2R50 OG3C51     5.5000  2   180.00 ! ZINCnn00 , from CG2R51 CG2R52 NG2R50 CG3C52, PENALTY= 97
CG3C52 CG2R52 NG2R50 OG3C51    17.0000  2   180.00 ! ZINCnn00 , from CG3C52 CG2R52 NG2R50 NG3C51, PENALTY= 36
CG2R52 CG2R61 CG2R61 CG2R61     3.0000  2   180.00 ! ZINCnn00 , from CG2R53 CG2R61 CG2R61 CG2R61, PENALTY= 1
CG2R52 CG2R61 CG2R61 HGR61      2.0000  2   180.00 ! ZINCnn00 , from CG2R53 CG2R61 CG2R61 HGR61, PENALTY= 1
CG2R52 CG2R61 CG2R61 HGR62      2.0000  2   180.00 ! ZINCnn00 , from CG2R53 CG2R61 CG2R61 HGR61, PENALTY= 2
CG2R61 CG2R61 CG2R61 CG2R61     3.1000  2   180.00 ! PROT JES 8/25/89
CG2R61 CG2R61 CG2R61 BRGR1      3.0000  2   180.00 ! BROB, bromobenzene
CG2R61 CG2R61 CG2R61 HGR61      4.2000  2   180.00 ! PROT JES 8/25/89 benzene
CG2R61 CG2R61 CG2R61 HGR62      4.2000  2   180.00 ! BROB, bromobenzene
BRGR1  CG2R61 CG2R61 HGR62      3.0000  2   180.00 ! BROB, bromobenzene
HGR61  CG2R61 CG2R61 HGR61      2.4000  2   180.00 ! PROT JES 8/25/89 benzene
HGR61  CG2R61 CG2R61 HGR62      2.4000  2   180.00 ! BROB, bromobenzene
CG1N1  CG321  CG321  NG2S0      0.1900  3     0.00 ! ZINCnn00 , from CG2R61 CG321 CG321 NG2S1, PENALTY= 44
CG1N1  CG321  CG321  HGA2       0.1950  3     0.00 ! ZINCnn00 , from CG1T1 CG321 CG321 HGA2, PENALTY= 6
NG2S0  CG321  CG321  HGA2       0.1950  3     0.00 ! H2U, yxu, RNA
HGA2   CG321  CG321  HGA2       0.2200  3     0.00 ! LIPID alkanes
CG2O3  CG321  NG2S0  CG2O1      0.2000  1   180.00 ! ZINCnn00 , from CG2O1 CG321 NG2S0 CG2O1, PENALTY= 7.5
CG2O3  CG321  NG2S0  CG321      3.1079  1     0.00 ! ZINCnn00 , from CG2O1 CG321 NG2S0 CG321, PENALTY= 7.5
CG321  CG321  NG2S0  CG2O1      1.8000  1     0.00 ! from CG321 CG321 NG2S1 CG2O1, PENALTY= 10 FHO
CG321  CG321  NG2S0  CG321      1.4134  1     0.00 ! ZINCnn00 , from CG311 CG321 NG2S0 CG321, PENALTY= 0.6
CG321  CG321  NG2S0  CG321      1.2812  2     0.00 ! ZINCnn00 , from CG311 CG321 NG2S0 CG321, PENALTY= 0.6
HGA2   CG321  NG2S0  CG2O1      0.0000  3     0.00 ! from HGA3 CG331 NG2S0 CG2O1, PENALTY= 6 I4G FHO
HGA2   CG321  NG2S0  CG321      0.4200  3     0.00 ! from HGA3 CG331 NG2S0 CG331, PENALTY= 6.9 I4G
CG2O1  CG3C51 CG3C52 CG2R52     3.4478  3     0.00 ! ZINCnn00 , from NG2S1 CG3C51 CG3C52 CG2R53, PENALTY= 44
CG2O1  CG3C51 CG3C52 HGA2       0.1400  3     0.00 ! PROT AcProNH2, ProNH2, AcProNHCH3 RLD 4/23/93
OG3C51 CG3C51 CG3C52 CG2R52     0.2500  3   180.00 ! ZINCnn00 , from CG2R51 CG3C52 CG3C52 OG3C51, PENALTY= 6
OG3C51 CG3C51 CG3C52 HGA2       0.1900  3     0.00 ! alkane, 4/98, yin and mackerell, thf viv
HGA1   CG3C51 CG3C52 CG2R52     0.0000  3     0.00 ! ZINCnn00 , from HGA1 CG3C51 CG3C52 CG2R53, PENALTY= 1
HGA1   CG3C51 CG3C52 HGA2       0.1900  3     0.00 ! alkane, 4/98, yin and mackerell, thf, viv
CG2O1  CG3C51 OG3C51 NG2R50     0.0000  3     0.00 ! ZINCnn00 , from NG2R61 CG3C51 OG3C51 CG3C52, PENALTY= 118
CG3C52 CG3C51 OG3C51 NG2R50     0.7300  3     0.00 ! ZINCnn00 , from CG3C52 CG3C52 OG3C51 CG2R51, PENALTY= 50.5
HGA1   CG3C51 OG3C51 NG2R50     0.0000  3     0.00 ! ZINCnn00 , from HGA2 CG3C52 OG3C51 CG2R51, PENALTY= 50.5
CG2R52 NG2R50 OG3C51 CG3C51    12.0000  2   180.00 ! ZINCnn00 , from CG2R52 NG2R50 OG2R50 CG2R51, PENALTY= 335

IMPROPERS
CG2O1  CG3C51 NG2S0  OG2D1    120.0000  0     0.00 ! PROT NMA Vibrational Modes (LK) WILDCARD
CG2O3  OG2D2  OG2D2  CG321     96.0000  0     0.00 ! PROT 90.0->96.0 acetate, single impr (KK) correct conversion from wildcard CC X X CT2 which itself may or may not be correct

END
RETURN
```
