## Supplementary material for "Identifying Artifacts from Large Library Docking": Example cases for running cross-filtering: ZINCno00000cA1Iu.str

```
* Toppar stream file generated by
* CHARMM General Force Field (CGenFF) program version 2.5.1
* For use with CGenFF version 4.6
*

read rtf card append
* Topologies generated by
* CHARMM General Force Field (CGenFF) program version 2.5.1
*
36 1

! "penalty" is the highest penalty score of the associated parameters.
! Penalties lower than 10 indicate the analogy is fair; penalties between 10
! and 50 mean some basic validation is recommended; penalties higher than
! 50 indicate poor analogy and mandate extensive validation/optimization.

RESI ZINCno00      -1.000 ! param penalty=  43.000 ; charge penalty=  35.670
!RING * 6 C8 C9 C10 C11 C12 C13
GROUP            ! CHARGE   CH_PENALTY
ATOM C1     CG331  -0.012 !    0.000
ATOM O1     OG302  -0.488 !    0.000
ATOM C2     CG2O2   0.856 !    0.000
ATOM O2     OG2D1  -0.640 !    0.000
ATOM C3     CG321  -0.171 !    0.000
ATOM C4     CG321  -0.183 !    0.000
ATOM C5     CG321  -0.144 !   12.333
ATOM C6     CG2O5   0.291 !   16.382
ATOM O3     OG2D3  -0.425 !    8.739
ATOM C7     CG321   0.246 !   19.829
ATOM N1     NG311  -0.472 !   23.278
ATOM S1     SG3O2   0.341 !   25.363
ATOM O4     OG2P1  -0.393 !    0.000
ATOM O5     OG2P1  -0.393 !    0.000
ATOM C8     CG2R61 -0.203 !   30.074
ATOM C9     CG2R61 -0.120 !    0.414
ATOM C10    CG2R61  0.056 !    0.000
ATOM Cl1    CLGR1  -0.201 !    0.000
ATOM C11    CG2R61 -0.027 !    0.000
ATOM C12    CG2R61 -0.330 !    7.364
ATOM Cl2    CLGR1  -0.167 !    7.940
ATOM C13    CG2R61  0.784 !   35.670
ATOM O6     OG312  -0.914 !   31.995
ATOM H1     HGA3    0.090 !    0.000
ATOM H2     HGA3    0.090 !    0.000
ATOM H3     HGA3    0.090 !    0.000
ATOM H4     HGA2    0.090 !    0.000
ATOM H5     HGA2    0.090 !    0.000
ATOM H6     HGA2    0.090 !    0.000
ATOM H7     HGA2    0.090 !    0.000
ATOM H8     HGA2    0.090 !    0.000
ATOM H9     HGA2    0.090 !    0.000
ATOM H10    HGA2    0.090 !    0.000
ATOM H11    HGA2    0.090 !    0.000
ATOM H12    HGP1    0.341 !    1.342
ATOM H13    HGR62   0.150 !    0.050
ATOM H14    HGR62   0.128 !    0.000
ATOM LP1    LPH     0.050 ! on Cl1
ATOM LP2    LPH     0.050 ! on Cl2

BOND C1   O1  
BOND C1   H1  
BOND C1   H2  
BOND C1   H3  
BOND O1   C2  
BOND C2   O2  
BOND C2   C3  
BOND C3   C4  
BOND C3   H4  
BOND C3   H5  
BOND C4   C5  
BOND C4   H6  
BOND C4   H7  
BOND C5   C6  
BOND C5   H8  
BOND C5   H9  
BOND C6   O3  
BOND C6   C7  
BOND C7   N1  
BOND C7   H10 
BOND C7   H11 
BOND N1   S1  
BOND N1   H12 
BOND S1   O4  
BOND S1   O5  
BOND S1   C8  
BOND C8   C13 
BOND C8   C9  
BOND C9   C10 
BOND C9   H13 
BOND C10  Cl1 
BOND C10  C11 
BOND C11  C12 
BOND C11  H14 
BOND C12  Cl2 
BOND C12  C13 
BOND C13  O6  
IMPR C2     C3     O2     O1    
IMPR C6     C5     C7     O3    

LONEPAIR COLI LP1    Cl1    C10    DIST 1.6400 SCAL 0.0
LONEPAIR COLI LP2    Cl2    C12    DIST 1.6400 SCAL 0.0

END

read param card flex append
* Parameters generated by analogy by
* CHARMM General Force Field (CGenFF) program version 2.5.1
*

! Penalties lower than 10 indicate the analogy is fair; penalties between 10
! and 50 mean some basic validation is recommended; penalties higher than
! 50 indicate poor analogy and mandate extensive validation/optimization.

BONDS
CG2O2  CG321   200.00     1.5220 ! PROT adm jr. 5/02/91, acetic acid pure solvent
CG2O2  OG2D1   750.00     1.2200 ! PROT adm jr. 5/02/91, acetic acid pure solvent; LIPID methyl acetate
CG2O2  OG302   150.00     1.3340 ! LIPID methyl acetate
CG2O5  CG321   330.00     1.5000 ! BTON, butanone; from ACO, acetone; yapol
CG2O5  OG2D3   700.00     1.2300 ! ACO, acetone adm 11/08
CG2R61 CG2R61  305.00     1.3750 ! PROT benzene, JES 8/25/89
CG2R61 OG312   525.00     1.2600 ! PROT adm jr. 8/27/91, phenoxide
CG2R61 SG3O2   190.00     1.7300 ! BSAM, benzenesulfonamide and other sulfonamides, xxwy
CG2R61 CLGR1   350.00     1.7400 ! CHLB, chlorobenzene
CG2R61 HGR62   340.00     1.0800 ! NA, DFT
CG321  CG321   222.50     1.5300 ! PROT alkane update, adm jr., 3/2/92
CG321  NG311   263.00     1.4740 ! AMINE aliphatic amines
CG321  HGA2    309.00     1.1110 ! PROT alkane update, adm jr., 3/2/92
CG331  OG302   340.00     1.4300 ! PROT adm jr., 4/05/91, for PRES CG311 from methylacetate
CG331  HGA3    322.00     1.1110 ! PROT alkane update, adm jr., 3/2/92
NG311  SG3O2   235.00     1.6500 ! MMSM, N-methylmethanesulfonamide and other sulfonamides,(org 1.6950) compromise between crystal and mp2, xxwy
NG311  HGP1    442.00     1.0210 ! MMSM, N-methylmethanesulfonamide and other sulfonamides, xxwy
OG2P1  SG3O2   630.00     1.4400 ! DMSN, dimethyl sulfone; MSAM, methanesulfonamide and other sulfonamides; compromise between crystal and mp2; xxwy & xhe

ANGLES
CG321  CG2O2  OG2D1    70.00    125.00   20.00   2.44200 ! PROT adm jr. 5/02/91, acetic acid pure solvent; LIPID methyl acetate
CG321  CG2O2  OG302    55.00    109.00   20.00   2.32600 ! LIPID methyl acetate
OG2D1  CG2O2  OG302    90.00    125.90  160.00   2.25760 ! LIPID acetic acid
CG321  CG2O5  CG321    35.00    115.60 ! CHON, cyclohexanone; from ACO, acetone; yapol
CG321  CG2O5  OG2D3    75.00    122.20 ! BTON, butanone; from ACO, acetone; yapol
CG2R61 CG2R61 CG2R61   40.00    120.00   35.00   2.41620 ! PROT JES 8/25/89
CG2R61 CG2R61 OG312    40.00    120.00 ! PROT adm jr. 8/27/91, phenoxide
CG2R61 CG2R61 SG3O2    35.00    119.00 ! BSAM, benzenesulfonamide; PBSM, N-phenylbenzenesulfonamide; xxwy
CG2R61 CG2R61 CLGR1    60.00    120.00 ! CHLB, chlorobenzene
CG2R61 CG2R61 HGR62    30.00    120.00   22.00   2.15250 ! BROB, bromobenzene
CG2O2  CG321  CG321    52.00    108.00 ! LIPID alkane
CG2O2  CG321  HGA2     33.00    109.50   30.00   2.16300 ! PROT adm jr. 5/02/91, acetic acid pure solvent
CG2O5  CG321  CG321    60.00    113.80 ! CHON, cyclohexanone; from PALD, propionaldehyde; yapol
CG2O5  CG321  NG311    43.70    110.00 ! ZINCno00 , from CG2O2 CG321 NG311, PENALTY= 2
CG2O5  CG321  HGA2     50.00    109.50 ! BTON, butanone; from ACO, acetone; yapol
CG321  CG321  CG321    58.35    113.60   11.16   2.56100 ! PROT alkane update, adm jr., 3/2/92
CG321  CG321  HGA2     26.50    110.10   22.53   2.17900 ! PROT alkane update, adm jr., 3/2/92
NG311  CG321  HGA2     32.40    109.50   50.00   2.13000 ! PEI polymers, kevo
HGA2   CG321  HGA2     35.50    109.00    5.40   1.80200 ! PROT alkane update, adm jr., 3/2/92
OG302  CG331  HGA3     60.00    109.50 ! PROT adm jr. 4/05/91, methyl acetate
HGA3   CG331  HGA3     35.50    108.40    5.40   1.80200 ! PROT alkane update, adm jr., 3/2/92
CG321  NG311  SG3O2    60.00    115.00 ! EESM, N-ethylethanesulfonamide, xxwy
CG321  NG311  HGP1     46.00    111.00 ! EESM, N-ethylethanesulfonamide, xxwy
SG3O2  NG311  HGP1     42.30    113.20 ! MMSM, N-methylmethanesulfonamide and other sulfonamides, xxwy
CG2O2  OG302  CG331    40.00    109.60   30.00   2.26510 ! LIPID methyl acetate
CG2R61 SG3O2  NG311    70.00     97.00 ! MBSM, N-methylbenzenesulfonamide; PBSM, N-phenylbenzenesulfonamide; xxwy
CG2R61 SG3O2  OG2P1    60.00    101.00 ! BSAM, benzenesulfonamide, xxwy
NG311  SG3O2  OG2P1    75.00    110.50 ! MMSM, N-methylmethanesulfonamide and other sulfonamides, xxwy
OG2P1  SG3O2  OG2P1    85.00    121.00 ! DMSN, dimethyl sulfone; MSAM, methanesulfonamide and other sulfonamides; xxwy & xhe

DIHEDRALS
OG2D1  CG2O2  CG321  CG321      0.0500  6   180.00 ! LIPID methyl acetate
OG2D1  CG2O2  CG321  HGA2       0.0000  6   180.00 ! PROT adm jr. 3/19/92, from lipid methyl acetate; LIPID acetic Acid
OG302  CG2O2  CG321  CG321      0.5300  2   180.00 ! LIPID methyl propionate, 12/92
OG302  CG2O2  CG321  HGA2       0.0000  3     0.00 ! LIPID acetic Acid
CG321  CG2O2  OG302  CG331      2.0500  2   180.00 ! LIPID methyl acetate ! corrected kevo, 01/08
OG2D1  CG2O2  OG302  CG331      0.9650  1   180.00 ! LIPID methyl acetate
OG2D1  CG2O2  OG302  CG331      3.8500  2   180.00 ! LIPID methyl acetate ! corrected kevo, 01/08
CG321  CG2O5  CG321  CG321      0.7500  1     0.00 ! CHON, cyclohexanone; from BTON, butanone; yapol
CG321  CG2O5  CG321  CG321      0.1800  2   180.00 ! CHON, cyclohexanone; from BTON, butanone; yapol
CG321  CG2O5  CG321  CG321      0.0650  3     0.00 ! CHON, cyclohexanone; from BTON, butanone; yapol
CG321  CG2O5  CG321  CG321      0.0300  6     0.00 ! CHON, cyclohexanone; from BTON, butanone; yapol
CG321  CG2O5  CG321  NG311      0.7500  1     0.00 ! ZINCno00 , from CG321 CG2O5 CG321 CG321, PENALTY= 39
CG321  CG2O5  CG321  NG311      0.1800  2   180.00 ! ZINCno00 , from CG321 CG2O5 CG321 CG321, PENALTY= 39
CG321  CG2O5  CG321  NG311      0.0650  3     0.00 ! ZINCno00 , from CG321 CG2O5 CG321 CG321, PENALTY= 39
CG321  CG2O5  CG321  NG311      0.0300  6     0.00 ! ZINCno00 , from CG321 CG2O5 CG321 CG321, PENALTY= 39
CG321  CG2O5  CG321  HGA2       0.1000  3     0.00 ! CHON, cyclohexanone; from ACO, acetone; yapol
OG2D3  CG2O5  CG321  CG321      0.7500  1   180.00 ! CHON, cyclohexanone; from BTON, butanone; yapol
OG2D3  CG2O5  CG321  CG321      0.1800  2   180.00 ! CHON, cyclohexanone; from BTON, butanone; yapol
OG2D3  CG2O5  CG321  CG321      0.0650  3   180.00 ! CHON, cyclohexanone; from BTON, butanone; yapol
OG2D3  CG2O5  CG321  CG321      0.0300  6     0.00 ! CHON, cyclohexanone; from BTON, butanone; yapol
OG2D3  CG2O5  CG321  NG311      0.0000  6   180.00 ! ZINCno00 , from OG2D1 CG2O2 CG321 NG311, PENALTY= 10.5
OG2D3  CG2O5  CG321  HGA2       0.0000  3     0.00 ! BTON, butanone; from ACO, acetone; yapol
CG2R61 CG2R61 CG2R61 CG2R61     3.1000  2   180.00 ! PROT JES 8/25/89
CG2R61 CG2R61 CG2R61 OG312      3.1000  2   180.00 ! PROT adm jr. 8/27/91, phenoxide
CG2R61 CG2R61 CG2R61 SG3O2      3.0000  2   180.00 ! BSAM, benzenesulfonamide and other sulfonamides, xxwy
CG2R61 CG2R61 CG2R61 CLGR1      3.0000  2   180.00 ! CHLB, chlorobenzene
CG2R61 CG2R61 CG2R61 HGR62      4.2000  2   180.00 ! BROB, bromobenzene
OG312  CG2R61 CG2R61 SG3O2      2.4000  2   180.00 ! ZINCno00 , from NG311 CG2R61 CG2R61 SG3O2, PENALTY= 43
OG312  CG2R61 CG2R61 CLGR1      3.5698  2   180.00 ! ZINCno00 , from OG311 CG2R61 CG2R61 CLGR1, PENALTY= 15
SG3O2  CG2R61 CG2R61 HGR62      2.1000  2   180.00 ! ZINCno00 , from SG3O2 CG2R61 CG2R61 HGR61, PENALTY= 1
CLGR1  CG2R61 CG2R61 HGR62      3.0000  2   180.00 ! CHLB, chlorobenzene
CG2R61 CG2R61 SG3O2  NG311      0.2200  2     0.00 ! MBSM, N-methylbenzenesulfonamide; PBSM, N-phenylbenzenesulfonamide; xxwy
CG2R61 CG2R61 SG3O2  OG2P1      0.0000  6     0.00 ! BSAM, benzenesulfonamide and other sulfonamides, xxwy
CG2O2  CG321  CG321  CG321      0.2100  1   180.00 ! LIPID methylbutyrate
CG2O2  CG321  CG321  CG321      0.3900  2     0.00 ! LIPID methylbutyrate
CG2O2  CG321  CG321  CG321      0.3500  3   180.00 ! LIPID methylbutyrate
CG2O2  CG321  CG321  CG321      0.1100  4     0.00 ! LIPID methylbutyrate
CG2O2  CG321  CG321  CG321      0.0900  6   180.00 ! LIPID methylbutyrate
CG2O2  CG321  CG321  HGA2       0.1950  3     0.00 ! deleteme DELETEME (we want to use wildcarting)
CG2O5  CG321  CG321  CG321      0.2100  1   180.00 ! CHON, cyclohexanone; from LIPID methylbutyrate; yapol
CG2O5  CG321  CG321  CG321      0.3900  2     0.00 ! CHON, cyclohexanone; from LIPID methylbutyrate; yapol
CG2O5  CG321  CG321  CG321      0.3500  3   180.00 ! CHON, cyclohexanone; from LIPID methylbutyrate; yapol
CG2O5  CG321  CG321  CG321      0.1100  4     0.00 ! CHON, cyclohexanone; from LIPID methylbutyrate; yapol
CG2O5  CG321  CG321  CG321      0.0900  6   180.00 ! CHON, cyclohexanone; from LIPID methylbutyrate; yapol
CG2O5  CG321  CG321  HGA2       0.1950  3     0.00 ! CHON, cyclohexanone; from CG2O2 CG321 CG321 HGA2; yapol
CG321  CG321  CG321  HGA2       0.1950  3     0.00 ! LIPID alkanes
HGA2   CG321  CG321  HGA2       0.2200  3     0.00 ! LIPID alkanes
CG2O5  CG321  NG311  SG3O2      0.1000  1     0.00 ! ZINCno00 , from CG2R51 CG321 NG301 SG3O2, PENALTY= 31.5
CG2O5  CG321  NG311  SG3O2      0.7000  2     0.00 ! ZINCno00 , from CG2R51 CG321 NG301 SG3O2, PENALTY= 31.5
CG2O5  CG321  NG311  SG3O2      0.1000  3     0.00 ! ZINCno00 , from CG2R51 CG321 NG301 SG3O2, PENALTY= 31.5
CG2O5  CG321  NG311  HGP1       0.6000  1   180.00 ! ZINCno00 , from CG2O2 CG321 NG311 HGPAM1, PENALTY= 3
CG2O5  CG321  NG311  HGP1       0.3000  2     0.00 ! ZINCno00 , from CG2O2 CG321 NG311 HGPAM1, PENALTY= 3
CG2O5  CG321  NG311  HGP1       0.5000  3     0.00 ! ZINCno00 , from CG2O2 CG321 NG311 HGPAM1, PENALTY= 3
HGA2   CG321  NG311  SG3O2      0.1000  3     0.00 ! EESM, N-ethylethanesulfonamide, xxwy
HGA2   CG321  NG311  HGP1       0.0500  3     0.00 ! EESM, N-ethylethanesulfonamide, xxwy
HGA3   CG331  OG302  CG2O2      0.0000  3     0.00 ! LIPID phosphate, new NA, 4/98, adm jr.
CG321  NG311  SG3O2  CG2R61     1.5000  2     0.00 ! OBTZ, sulfonamide heterocycle in drug HCTZ, xxwy
CG321  NG311  SG3O2  CG2R61     0.5000  3     0.00 ! OBTZ, sulfonamide heterocycle in drug HCTZ, xxwy
CG321  NG311  SG3O2  OG2P1      0.2000  3     0.00 ! EESM, N-ethylethanesulfonamide, xxwy
HGP1   NG311  SG3O2  CG2R61     1.2000  1   180.00 ! MBSM, N-methylbenzenesulfonamide; PBSM, N-phenylbenzenesulfonamide; xxwy
HGP1   NG311  SG3O2  CG2R61     1.1000  2     0.00 ! MBSM, N-methylbenzenesulfonamide; PBSM, N-phenylbenzenesulfonamide; xxwy
HGP1   NG311  SG3O2  CG2R61     0.5000  3     0.00 ! MBSM, N-methylbenzenesulfonamide; PBSM, N-phenylbenzenesulfonamide; xxwy
HGP1   NG311  SG3O2  OG2P1      0.2000  3     0.00 ! MMSM, N-methylmethanesulfonamide and other sulfonamides, xxwy

IMPROPERS
CG2O2  CG321  OG2D1  OG302     62.0000  0     0.00 ! PROT & LIPID WILDCARD; from MAS, methyl acetate; xxwy
CG2O5  CG321  CG321  OG2D3     70.0000  0     0.00 ! CHON, cyclohexanone; from ACO, acetone; yapol

END
RETURN
```
