## Supplementary material for "Identifying Artifacts from Large Library Docking": Example cases for running cross-filtering: ZINCno00000czGKY.str

```
* Toppar stream file generated by
* CHARMM General Force Field (CGenFF) program version 2.5.1
* For use with CGenFF version 4.6
*

read rtf card append
* Topologies generated by
* CHARMM General Force Field (CGenFF) program version 2.5.1
*
36 1

! "penalty" is the highest penalty score of the associated parameters.
! Penalties lower than 10 indicate the analogy is fair; penalties between 10
! and 50 mean some basic validation is recommended; penalties higher than
! 50 indicate poor analogy and mandate extensive validation/optimization.

RESI ZINCno00      -1.000 ! param penalty= 282.000 ; charge penalty= 171.449
!RING * 5 C10 C11 O4 C12 C13
!RING * 5 C7 C8 C9 N2 N3
!RING * 5 C3 C4 S1 C5 N4
GROUP            ! CHARGE   CH_PENALTY
ATOM C1     CG331  -0.275 !    0.000
ATOM C2     CG321  -0.184 !    0.402
ATOM C3     CG2R51  0.373 !    2.556
ATOM C4     CG2R51 -0.287 !   16.010
ATOM S1     SG2R50 -0.089 !   23.274
ATOM C5     CG2R53  0.698 !   65.348
ATOM S2     SG3O1   0.385 !  171.449! typer WARNING: sulfoximine not explicitly supported
ATOM O1     OG2P1  -0.597 !   15.832
ATOM O2     OG2P1  -0.597 !   15.832
ATOM N1     NG2D1  -0.708 !  162.469
ATOM C6     CG2O1   0.631 !   27.072
ATOM O3     OG2D1  -0.035 !    2.500
ATOM C7     CG2R51 -0.482 !   13.063
ATOM C8     CG2R51 -0.240 !   16.639
ATOM C9     CG2R57  0.478 !   24.854
ATOM C10    CG2R57 -0.079 !    5.999
ATOM C11    CG2R51  0.109 !   23.122
ATOM O4     OG2R50 -0.288 !   22.875
ATOM C12    CG2R51  0.062 !    0.329
ATOM C13    CG2R51 -0.254 !    2.356
ATOM N2     NG2R50 -0.578 !   22.669
ATOM N3     NG2R51  0.113 !   10.779
ATOM N4     NG2R50 -0.760 !   27.191
ATOM H1     HGA3    0.090 !    0.000
ATOM H2     HGA3    0.090 !    0.000
ATOM H3     HGA3    0.090 !    0.000
ATOM H4     HGA2    0.090 !    0.000
ATOM H5     HGA2    0.090 !    0.000
ATOM H6     HGR52   0.187 !    0.000
ATOM H7     HGR51   0.261 !    8.502
ATOM H8     HGR52   0.138 !    0.000
ATOM H9     HGR52   0.140 !    0.000
ATOM H10    HGR51   0.172 !    0.000
ATOM H11    HGP1    0.256 !    1.866

BOND C1   C2  
BOND C1   H1  
BOND C1   H2  
BOND C1   H3  
BOND C2   C3  
BOND C2   H4  
BOND C2   H5  
BOND C3   N4  
BOND C3   C4  
BOND C4   S1  
BOND C4   H6  
BOND S1   C5  
BOND C5   S2  
BOND C5   N4  
BOND S2   O1  
BOND S2   O2  
BOND S2   N1  
BOND N1   C6  
BOND C6   O3  
BOND C6   C7  
BOND C7   N3  
BOND C7   C8  
BOND C8   C9  
BOND C8   H7  
BOND C9   C10 
BOND C9   N2  
BOND C10  C13 
BOND C10  C11 
BOND C11  O4  
BOND C11  H8  
BOND O4   C12 
BOND C12  C13 
BOND C12  H9  
BOND C13  H10 
BOND N2   N3  
BOND N3   H11 
IMPR C6     C7     N1     O3    

END

read param card flex append
* Parameters generated by analogy by
* CHARMM General Force Field (CGenFF) program version 2.5.1
*

! Penalties lower than 10 indicate the analogy is fair; penalties between 10
! and 50 mean some basic validation is recommended; penalties higher than
! 50 indicate poor analogy and mandate extensive validation/optimization.

BONDS
CG2O1  CG2R51  280.00     1.4750 ! INCA model for D3R, xxwy
CG2O1  NG2D1   339.63     1.4304 ! NRQ, by ac_aa            
CG2O1  OG2D1   620.00     1.2300 ! PROT Peptide geometry, condensed phase (LK)
CG2R51 CG2R51  410.00     1.3600 ! PROT histidine, adm jr., 6/27/90
CG2R51 CG2R57  410.00     1.3600 ! 13BPO, 1,3-bipyrrole; from CG2R51 CG2R51; lf
CG2R51 CG321   229.63     1.5000 ! PROT his, adm jr., 7/22/89, FC from CT2CT, BL from crystals
CG2R51 NG2R50  400.00     1.3800 ! PROT his, ADM JR., 7/20/89
CG2R51 NG2R51  400.00     1.3800 ! PROT his, ADM JR., 7/20/89
CG2R51 OG2R50  450.00     1.3710 ! FURA, furan
CG2R51 SG2R50  300.00     1.7300 ! THIP, thiophene
CG2R51 HGR51   350.00     1.0800 ! INDO/TRP
CG2R51 HGR52   375.00     1.0830 ! PROT his, adm jr., 6/27/90
CG2R53 NG2R50  400.00     1.3200 ! PROT his, ADM JR., 7/20/89
CG2R53 SG2R50  300.00     1.7300 ! THAZ, thiazole
CG2R53 SG3O1   230.00     1.7800 ! ZINCno00 , from CG2R61 SG3O1, PENALTY= 45
CG2R57 CG2R57  413.00     1.4500 ! 33BPO, 3,3-bipyrrole, lf
CG2R57 NG2R50  400.00     1.3800 ! ZINCno00 , from CG2R51 NG2R50, PENALTY= 15
CG321  CG331   222.50     1.5280 ! PROT alkane update, adm jr., 3/2/92
CG321  HGA2    309.00     1.1110 ! PROT alkane update, adm jr., 3/2/92
CG331  HGA3    322.00     1.1110 ! PROT alkane update, adm jr., 3/2/92
NG2D1  SG3O1    93.50     1.8207 ! ZINCno00 , from NG2D1 SG311, PENALTY= 155
NG2R50 NG2R51  360.00     1.3550 ! PYRZ, pyrazole
NG2R51 HGP1    474.00     1.0100 ! NA G, adm jr. 11/97
OG2P1  SG3O1   540.00     1.4480 ! LIPID methylsulfate

ANGLES
CG2R51 CG2O1  NG2D1    80.00    117.00 ! ZINCno00 , from CG2R61 CG2O1 NG2D1, PENALTY= 8.5
CG2R51 CG2O1  OG2D1    45.00    122.00 ! INCA model for D3R, xxwy
NG2D1  CG2O1  OG2D1    80.00    120.54 ! NRQ, by ac_aa                
CG2O1  CG2R51 CG2R51   35.00    130.00 ! INCA model for D3R, xxwy
CG2O1  CG2R51 NG2R51   35.00    124.00 ! INCA model for D3R, xxwy
CG2R51 CG2R51 CG2R57   90.00    107.20 ! 13BPO, 1,3-bipyrrole; from CG2R51 CG2R51 CG2R51; lf
CG2R51 CG2R51 CG321    45.80    130.00 ! PROT his, ADM JR., 7/22/89, FC=>CT2CA CA,BA=> CRYSTALS
CG2R51 CG2R51 NG2R50  130.00    110.00 ! PROT his, ADM JR., 7/20/89
CG2R51 CG2R51 NG2R51  130.00    106.00 !adm,dec06 110.6, PROT his, ADM JR., 7/20/89
CG2R51 CG2R51 OG2R50  130.00    111.70 ! FURA, furan @@@@@ Kenno: 108-->112 @@@@@
CG2R51 CG2R51 SG2R50  105.00    109.00 ! THIP, thiophene
CG2R51 CG2R51 HGR51    32.00    126.40   25.00   2.17300 ! INDO/TRP
CG2R51 CG2R51 HGR52    22.00    130.00   15.00   2.21500 ! PROT adm jr., 6/27/90, his
CG2R57 CG2R51 OG2R50  130.00    111.70 ! ZINCno00 , from CG2R51 CG2R51 OG2R50, PENALTY= 0.5
CG2R57 CG2R51 HGR51    32.00    126.40   25.00   2.17300 ! 13BPO, 1,3-bipyrrole; from CG2R51 CG2R51 HGR51; lf
CG2R57 CG2R51 HGR52    22.00    130.00   15.00   2.21500 ! 13BPO, 1,3-bipyrrole; from CG2R51 CG2R51 HGR52; lf
CG321  CG2R51 NG2R50   45.80    120.00 ! PROT his, ADM JR., 7/22/89, FC FROM CA CT2CT
OG2R50 CG2R51 HGR52    50.00    118.30 ! FURA, furan @@@@@ Kenno: 122 --> 118 @@@@@
SG2R50 CG2R51 HGR52    45.00    121.00 ! THIP, thiophene
NG2R50 CG2R53 SG2R50  110.00    117.20 ! THAZ, thiazole @@@@@ Kenno: 112 --> 117.2 @@@@@
NG2R50 CG2R53 SG3O1    70.00    109.00 ! ZINCno00 , from NG2R53 CG2R53 SG311, PENALTY= 40
SG2R50 CG2R53 SG3O1    27.00    122.00 ! ZINCno00 , from SG2R50 CG2R51 SG3O2, PENALTY= 33
CG2R51 CG2R57 CG2R51   90.00    107.20 ! 13BPO, 1,3-bipyrrole; from CG2R51 CG2R51 CG2R51; lf
CG2R51 CG2R57 CG2R57   33.00    126.40 ! 33BPO, 3,3-bipyrrole, lf
CG2R51 CG2R57 NG2R50  130.00    110.00 ! ZINCno00 , from CG2R51 CG2R51 NG2R50, PENALTY= 15
CG2R57 CG2R57 NG2R50   33.00    126.40 ! ZINCno00 , from CG2R51 CG2R57 CG2R57, PENALTY= 46.5
CG2R51 CG321  CG331    58.35    114.00 ! INDO/TRP
CG2R51 CG321  HGA2     55.00    109.50 ! INDO/TRP
CG331  CG321  HGA2     34.60    110.10   22.53   2.17900 ! PROT alkane update, adm jr., 3/2/92
HGA2   CG321  HGA2     35.50    109.00    5.40   1.80200 ! PROT alkane update, adm jr., 3/2/92
CG321  CG331  HGA3     34.60    110.10   22.53   2.17900 ! PROT alkane update, adm jr., 3/2/92
HGA3   CG331  HGA3     35.50    108.40    5.40   1.80200 ! PROT alkane update, adm jr., 3/2/92
CG2O1  NG2D1  SG3O1    76.80    115.33 ! ZINCno00 , from OG2D1 NG2D1 SG311, PENALTY= 77
CG2R51 NG2R50 CG2R53  130.00    103.50 ! PROT his, adm jr., 6/27/90 @@@@@ Kenno: 104 --> 103.5 @@@@@
CG2R57 NG2R50 NG2R51  160.00    103.50 ! ZINCno00 , from CG2R52 NG2R50 NG2R51, PENALTY= 2
CG2R51 NG2R51 NG2R50  160.00    115.00 ! PYRZ, pyrazole
CG2R51 NG2R51 HGP1     30.00    125.50   20.00   2.15000 ! PROT his, adm jr., 6/27/90
NG2R50 NG2R51 HGP1     32.00    119.50 ! PYRZ, pyrazole
CG2R51 OG2R50 CG2R51  100.00    106.00 ! FURA, furan
CG2R51 SG2R50 CG2R53  110.00     97.00 ! THAZ, thiazole @@@@@ Kenno: 95 --> 97 @@@@@
CG2R53 SG3O1  NG2D1    85.00     98.00 ! ZINCno00 , from CG2R61 SG3O1 OG2P1, PENALTY= 52.5
CG2R53 SG3O1  OG2P1    85.00     98.00 ! ZINCno00 , from CG2R61 SG3O1 OG2P1, PENALTY= 8.5
NG2D1  SG3O1  OG2P1    33.20     94.20 ! ZINCno00 , from NG2S3 SG3O1 OG2P1, PENALTY= 23
OG2P1  SG3O1  OG2P1   130.00    109.47   35.00   2.45000 ! LIPID methylsulfate

DIHEDRALS
NG2D1  CG2O1  CG2R51 CG2R51     1.1000  2   180.00 ! ZINCno00 , from NG2S1 CG2O1 CG2R51 CG2R51, PENALTY= 16
NG2D1  CG2O1  CG2R51 CG2R51     0.3000  4     0.00 ! ZINCno00 , from NG2S1 CG2O1 CG2R51 CG2R51, PENALTY= 16
NG2D1  CG2O1  CG2R51 NG2R51     1.1000  2   180.00 ! ZINCno00 , from NG2S1 CG2O1 CG2R51 NG2R51, PENALTY= 16
NG2D1  CG2O1  CG2R51 NG2R51     0.3000  4     0.00 ! ZINCno00 , from NG2S1 CG2O1 CG2R51 NG2R51, PENALTY= 16
OG2D1  CG2O1  CG2R51 CG2R51     1.1000  2   180.00 ! INCA model for D3R, xxwy; updated to match with other yxu par in na_rna_modified.prm
OG2D1  CG2O1  CG2R51 CG2R51     0.3000  4     0.00 ! INCA model for D3R, xxwy; updated to match with other yxu par in na_rna_modified.prm
OG2D1  CG2O1  CG2R51 NG2R51     1.1000  2   180.00 ! INCA model for D3R, xxwy; updated to match with other yxu par in na_rna_modified.prm
OG2D1  CG2O1  CG2R51 NG2R51     0.3000  4     0.00 ! INCA model for D3R, xxwy; updated to match with other yxu par in na_rna_modified.prm
CG2R51 CG2O1  NG2D1  SG3O1      7.6828  1   180.00 ! ZINCno00 , from CG2R61 CG2O1 NG2D1 CG331, PENALTY= 122.4
CG2R51 CG2O1  NG2D1  SG3O1      3.9364  2   180.00 ! ZINCno00 , from CG2R61 CG2O1 NG2D1 CG331, PENALTY= 122.4
CG2R51 CG2O1  NG2D1  SG3O1      2.6177  3     0.00 ! ZINCno00 , from CG2R61 CG2O1 NG2D1 CG331, PENALTY= 122.4
OG2D1  CG2O1  NG2D1  SG3O1      7.8500  2   180.00 ! ZINCno00 , from OG2D1 CG2O1 NG2D1 CG321, PENALTY= 113
CG2O1  CG2R51 CG2R51 CG2R57     0.0000  2   180.00 ! ZINCno00 , from CG2O1 CG2R51 CG2R51 CG2R52, PENALTY= 2
CG2O1  CG2R51 CG2R51 HGR51      1.1000  2   180.00 ! ZINCno00 , from CG2N2 CG2R51 CG2R51 HGR52, PENALTY= 12
CG2R57 CG2R51 CG2R51 NG2R51     4.0000  2   180.00 ! 13BPO, 1,3-bipyrrole; from CG2R51 CG2R51 CG2R51 NG2R51; lf
CG2R57 CG2R51 CG2R51 OG2R50     8.5000  2   180.00 ! ZINCno00 , from CG2R51 CG2R51 CG2R51 OG2R50, PENALTY= 0.5
CG2R57 CG2R51 CG2R51 HGR52      1.5000  2   180.00 ! 13BPO, 1,3-bipyrrole; from CG2R51 CG2R51 CG2R51 HGR52; lf
CG321  CG2R51 CG2R51 SG2R50     6.7517  2   180.00 ! from SG2R50 CG2R51 CG2R51 CG331, TZA4
CG321  CG2R51 CG2R51 HGR52      1.0000  2   180.00 ! PROT his, adm jr., 6/27/90
NG2R50 CG2R51 CG2R51 SG2R50     7.0000  2   180.00 ! THAZ, thiazole
NG2R50 CG2R51 CG2R51 HGR52      3.0000  2   180.00 ! PROT adm jr., 3/24/92
NG2R51 CG2R51 CG2R51 HGR51      3.5000  2   180.00 ! INDO/TRP
OG2R50 CG2R51 CG2R51 HGR51      4.5000  2   180.00 ! FURA, furan
HGR51  CG2R51 CG2R51 HGR52      1.0000  2   180.00 ! PYRL, pyrrole
CG2R51 CG2R51 CG2R57 CG2R51    15.0000  2   180.00 ! 13BPO, 1,3-bipyrrole; from CG2R51 CG2R51 CG2R51 CG2R51; lf
CG2R51 CG2R51 CG2R57 CG2R57     2.1000  2   180.00 ! 33BPO, 3,3-bipyrrole, lf
CG2R51 CG2R51 CG2R57 NG2R50     8.5000  2   180.00 ! ZINCno00 , from CG2R51 CG2R51 CG2R52 NG2R50, PENALTY= 20
OG2R50 CG2R51 CG2R57 CG2R51     8.5000  2   180.00 ! ZINCno00 , from CG2R51 CG2R51 CG2R51 OG2R50, PENALTY= 15
OG2R50 CG2R51 CG2R57 CG2R57     2.1000  2   180.00 ! ZINCno00 , from NG2R51 CG2R51 CG2R57 CG2R57, PENALTY= 45
HGR51  CG2R51 CG2R57 CG2R51     1.0000  2   180.00 ! 13BPO, 1,3-bipyrrole; from CG2R51 CG2R51 CG2R51 HGR51; lf
HGR51  CG2R51 CG2R57 CG2R57     3.5000  2   180.00 ! 33BPO, 3,3-bipyrrole; from NG2R51 CG2R51 CG2R51 HGR51; lf
HGR51  CG2R51 CG2R57 NG2R50     2.7000  2   180.00 ! ZINCno00 , from NG2R50 CG2R51 CG2R51 HGR51, PENALTY= 15
HGR52  CG2R51 CG2R57 CG2R51     1.5000  2   180.00 ! 13BPO, 1,3-bipyrrole; from CG2R51 CG2R51 CG2R51 HGR52; lf
HGR52  CG2R51 CG2R57 CG2R57     3.0000  2   180.00 ! 33BPO, 3,3-bipyrrole, lf
CG2R51 CG2R51 CG321  CG331      0.2000  1     0.00 ! PROT 4-ethylimidazole 4-21G rot bar, adm jr. 3/4/92
CG2R51 CG2R51 CG321  CG331      0.2700  2     0.00 ! PROT 4-ethylimidazole 4-21G rot bar, adm jr. 3/4/92
CG2R51 CG2R51 CG321  CG331      0.0000  3     0.00 ! PROT 4-ethylimidazole 4-21G rot bar, adm jr. 3/4/92
CG2R51 CG2R51 CG321  HGA2       0.0000  3     0.00 ! PROT 4-methylimidazole 4-21G//rot bar. adm jr., 9/4/89
NG2R50 CG2R51 CG321  CG331      0.1900  3     0.00 ! from NG2R50 CG2R51 CG321 CG311, penalty= 1.5 DDE NEP B2H
NG2R50 CG2R51 CG321  HGA2       0.1900  3     0.00 ! PROT 4-METHYLIMIDAZOLE 4-21G//ROT BAR. ADM JR., 9/4/89
CG2R51 CG2R51 NG2R50 CG2R53    14.0000  2   180.00 ! PROT his, ADM JR., 7/20/89
CG321  CG2R51 NG2R50 CG2R53     3.0000  2   180.00 ! PROT his, ADM JR., 7/22/89, FROM HGR52 CG2R51 NG2R50CPH2
CG2O1  CG2R51 NG2R51 NG2R50     0.0000  2   180.00 ! INCA model for D3R, xxwy
CG2O1  CG2R51 NG2R51 HGP1       0.0384  2   180.00 ! ZINCno00 , from CG2O5 CG2R51 NG2R51 HGP1, PENALTY= 3
CG2R51 CG2R51 NG2R51 NG2R50    10.0000  2   180.00 ! PYRZ, pyrazole
CG2R51 CG2R51 NG2R51 HGP1       1.0000  2   180.00 ! PROT his, adm jr., 7/20/89
CG2R51 CG2R51 OG2R50 CG2R51     7.5000  2   180.00 ! FURA, furan @@@@@ Kenno: 8.5 --> 7.5 @@@@@
CG2R57 CG2R51 OG2R50 CG2R51     7.5000  2   180.00 ! ZINCno00 , from CG2R51 CG2R51 OG2R50 CG2R51, PENALTY= 0.5
HGR52  CG2R51 OG2R50 CG2R51     3.8000  2   180.00 ! FURA, furan
CG2R51 CG2R51 SG2R50 CG2R53     8.5000  2   180.00 ! THAZ, thiazole @@@@@ Kenno: 8.0 --> 8.5 @@@@@
HGR52  CG2R51 SG2R50 CG2R53     5.5000  2   180.00 ! THAZ, thiazole
SG2R50 CG2R53 NG2R50 CG2R51     6.0000  2   180.00 ! THAZ, thiazole @@@@@ Kenno: 7.0 --> 6.0 @@@@@
SG3O1  CG2R53 NG2R50 CG2R51     6.0000  2   180.00 ! ZINCno00 , from SG2R50 CG2R53 NG2R50 CG2R51, PENALTY= 64
NG2R50 CG2R53 SG2R50 CG2R51     8.5000  2   180.00 ! THAZ, thiazole @@@@@ Kenno: 8.0 --> 8.5 @@@@@
SG3O1  CG2R53 SG2R50 CG2R51     1.6000  2   180.00 ! ZINCno00 , from SG3O2 CG2R51 SG2R50 CG2R51, PENALTY= 33
NG2R50 CG2R53 SG3O1  NG2D1      0.0000  6     0.00 ! ZINCno00 , from CG2R51 CG2R51 SG3O2 OG2P1, PENALTY= 148.5
NG2R50 CG2R53 SG3O1  OG2P1      0.0000  6     0.00 ! ZINCno00 , from CG2R51 CG2R51 SG3O2 OG2P1, PENALTY= 104.5
SG2R50 CG2R53 SG3O1  NG2D1      0.0000  6     0.00 ! ZINCno00 , from SG2R50 CG2R51 SG3O2 OG2P1, PENALTY= 102
SG2R50 CG2R53 SG3O1  OG2P1      0.0000  6     0.00 ! ZINCno00 , from SG2R50 CG2R51 SG3O2 OG2P1, PENALTY= 58
CG2R51 CG2R57 CG2R57 CG2R51     0.4500  2   180.00 ! 33BPO, 3,3-bipyrrole, lf
CG2R51 CG2R57 CG2R57 CG2R51     0.0800  4     0.00 ! 33BPO, 3,3-bipyrrole, lf
CG2R51 CG2R57 CG2R57 NG2R50     0.4500  2   180.00 ! ZINCno00 , from CG2R51 CG2R57 CG2R57 CG2R51, PENALTY= 46.5
CG2R51 CG2R57 CG2R57 NG2R50     0.0800  4     0.00 ! ZINCno00 , from CG2R51 CG2R57 CG2R57 CG2R51, PENALTY= 46.5
CG2R51 CG2R57 NG2R50 NG2R51    12.0000  2   180.00 ! ZINCno00 , from CG2R51 CG2R52 NG2R50 NG2R51, PENALTY= 20
CG2R57 CG2R57 NG2R50 NG2R51    12.0000  2   180.00 ! ZINCno00 , from CG2R51 CG2R52 NG2R50 NG2R51, PENALTY= 67.5
CG2R51 CG321  CG331  HGA3       0.1600  3     0.00 ! PROT rotation barrier in Ethane (SF)
HGA2   CG321  CG331  HGA3       0.1600  3     0.00 ! PROT rotation barrier in Ethane (SF)
CG2O1  NG2D1  SG3O1  CG2R53     0.3940  1   180.00 ! ZINCno00 , from OG2D1 NG2D1 SG311 CG321, PENALTY= 282
CG2O1  NG2D1  SG3O1  CG2R53     6.5355  2   180.00 ! ZINCno00 , from OG2D1 NG2D1 SG311 CG321, PENALTY= 282
CG2O1  NG2D1  SG3O1  CG2R53     0.7773  3   180.00 ! ZINCno00 , from OG2D1 NG2D1 SG311 CG321, PENALTY= 282
CG2O1  NG2D1  SG3O1  CG2R53     0.5185  4   180.00 ! ZINCno00 , from OG2D1 NG2D1 SG311 CG321, PENALTY= 282
CG2O1  NG2D1  SG3O1  CG2R53     0.1182  6     0.00 ! ZINCno00 , from OG2D1 NG2D1 SG311 CG321, PENALTY= 282
CG2O1  NG2D1  SG3O1  OG2P1      0.5520  3     0.00 ! ZINCno00 , from CG321 NG2S3 SG3O1 OG2P1, PENALTY= 271
CG2R57 NG2R50 NG2R51 CG2R51    12.0000  2   180.00 ! ZINCno00 , from CG2R52 NG2R50 NG2R51 CG2R51, PENALTY= 2
CG2R57 NG2R50 NG2R51 HGP1       1.4000  2   180.00 ! ZINCno00 , from CG2R52 NG2R50 NG2R51 HGP1, PENALTY= 2

IMPROPERS
CG2O1  CG2R51 NG2D1  OG2D1    120.0000  0     0.00 ! ZINCno00 , from CG2O1 CG2R61 NG2D1 OG2D1, PENALTY= 4.5

END
RETURN
```
