## Supplementary material for "Identifying Artifacts from Large Library Docking": Example cases for running cross-filtering: ZINCno00000czqrw.str

```
* Toppar stream file generated by
* CHARMM General Force Field (CGenFF) program version 2.5.1
* For use with CGenFF version 4.6
*

read rtf card append
* Topologies generated by
* CHARMM General Force Field (CGenFF) program version 2.5.1
*
36 1

! "penalty" is the highest penalty score of the associated parameters.
! Penalties lower than 10 indicate the analogy is fair; penalties between 10
! and 50 mean some basic validation is recommended; penalties higher than
! 50 indicate poor analogy and mandate extensive validation/optimization.

RESI ZINCno00       0.000 ! param penalty= 292.000 ; charge penalty= 188.205
!RING * 5 C4 N1 N2 C5 N4
!RING * 6 C9 C10 C11 C12 C13 C14
!RING * 6 N3 C7 C8 C9 C10 C15
GROUP            ! CHARGE   CH_PENALTY
ATOM C1     CG331  -0.274 !    0.000
ATOM C2     CG321   0.062 !    4.976
ATOM O1     OG302  -0.292 !    8.847
ATOM C3     CG2O2   0.851 !   39.827
ATOM O2     OG2D1  -0.486 !    6.872
ATOM C4     CG2R53  0.015 !  132.653
ATOM N1     NG2R50  0.275 !  138.023
ATOM N2     NG2D1  -0.549 !  188.205
ATOM C5     CG2R53  0.317 !  118.540
ATOM C6     CG321   0.031 !   98.518
ATOM N3     NG301  -0.479 !   17.156
ATOM C7     CG321  -0.008 !    5.478
ATOM C8     CG321  -0.184 !    4.841
ATOM C9     CG2R61  0.094 !    4.635
ATOM C10    CG2R61  0.097 !    3.781
ATOM C11    CG2R61 -0.075 !    0.239
ATOM C12    CG2R61 -0.148 !    0.000
ATOM C13    CG2R66  0.099 !    0.402
ATOM F1     FGR1   -0.134 !    0.000
ATOM C14    CG2R66 -0.145 !    0.759
ATOM F2     FGR1   -0.057 !    0.000
ATOM C15    CG321  -0.051 !    4.075
ATOM N4     NG2R50 -0.409 !   46.426
ATOM H1     HGA3    0.090 !    0.000
ATOM H2     HGA3    0.090 !    0.000
ATOM H3     HGA3    0.090 !    0.000
ATOM H4     HGA2    0.090 !    0.000
ATOM H5     HGA2    0.090 !    0.000
ATOM H6     HGA2    0.090 !    2.250
ATOM H7     HGA2    0.090 !    2.250
ATOM H8     HGA2    0.090 !    0.000
ATOM H9     HGA2    0.090 !    0.000
ATOM H10    HGA2    0.090 !    0.000
ATOM H11    HGA2    0.090 !    0.000
ATOM H12    HGR61   0.115 !    0.000
ATOM H13    HGR62   0.165 !    0.000
ATOM H14    HGA2    0.090 !    0.000
ATOM H15    HGA2    0.090 !    0.000

BOND C1   C2  
BOND C1   H1  
BOND C1   H2  
BOND C1   H3  
BOND C2   O1  
BOND C2   H4  
BOND C2   H5  
BOND O1   C3  
BOND C3   O2  
BOND C3   C4  
BOND C4   N4  
BOND C4   N1  
BOND N1   N2  
BOND N2   C5  
BOND C5   C6  
BOND C5   N4  
BOND C6   N3  
BOND C6   H6  
BOND C6   H7  
BOND N3   C15 
BOND N3   C7  
BOND C7   C8  
BOND C7   H8  
BOND C7   H9  
BOND C8   C9  
BOND C8   H10 
BOND C8   H11 
BOND C9   C14 
BOND C9   C10 
BOND C10  C11 
BOND C10  C15 
BOND C11  C12 
BOND C11  H12 
BOND C12  C13 
BOND C12  H13 
BOND C13  F1  
BOND C13  C14 
BOND C14  F2  
BOND C15  H14 
BOND C15  H15 
IMPR C3     C4     O2     O1    

END

read param card flex append
* Parameters generated by analogy by
* CHARMM General Force Field (CGenFF) program version 2.5.1
*

! Penalties lower than 10 indicate the analogy is fair; penalties between 10
! and 50 mean some basic validation is recommended; penalties higher than
! 50 indicate poor analogy and mandate extensive validation/optimization.

BONDS
CG2O2  CG2R53  336.87     1.4215 ! ZINCno00 , from CG2O5 CG2R51, PENALTY= 38
CG2O2  OG2D1   750.00     1.2200 ! PROT adm jr. 5/02/91, acetic acid pure solvent; LIPID methyl acetate
CG2O2  OG302   150.00     1.3340 ! LIPID methyl acetate
CG2R53 CG321   425.00     1.5000 ! etea , 5-Ethyl-1H-tetrazole , pchat
CG2R53 NG2D1   625.00     1.3660 ! ZINCno00 , from CG2R61 NG2D1, PENALTY= 45
CG2R53 NG2R50  400.00     1.3200 ! PROT his, ADM JR., 7/20/89
CG2R61 CG2R61  305.00     1.3750 ! PROT benzene, JES 8/25/89
CG2R61 CG2R66  305.00     1.3700 ! NAMODEL difluorotoluene
CG2R61 CG321   230.00     1.4900 ! PROT phe,tyr, JES 8/25/89
CG2R61 HGR61   340.00     1.0800 ! PROT phe,tyr JES 8/25/89
CG2R61 HGR62   340.00     1.0800 ! NA, DFT
CG2R66 CG2R66  305.00     1.3700 ! from CG2R61 CG2R66, PENALTY= 5 F2F PF5    
CG2R66 FGR1    400.00     1.3580 ! NAMODEL difluorotoluene
CG321  CG321   222.50     1.5300 ! PROT alkane update, adm jr., 3/2/92
CG321  CG331   222.50     1.5280 ! PROT alkane update, adm jr., 3/2/92
CG321  NG301   200.00     1.4500 ! TSPD model for D3R, xxwy
CG321  OG302   320.00     1.4400 ! PROTNA serine/threonine phosphate
CG321  HGA2    309.00     1.1110 ! PROT alkane update, adm jr., 3/2/92
CG331  HGA3    322.00     1.1110 ! PROT alkane update, adm jr., 3/2/92
NG2D1  NG2R50  550.00     1.3600 ! ZINCno00 , from NG2D1 NG2S1, PENALTY= 160

ANGLES
CG2R53 CG2O2  OG2D1    70.00    123.10   20.00   2.44200 ! ZINCno00 , from CG2R61 CG2O2 OG2D1, PENALTY= 8.5
CG2R53 CG2O2  OG302    50.00    111.00   20.00   2.36000 ! ZINCno00 , from CG2R61 CG2O2 OG302, PENALTY= 8.5
OG2D1  CG2O2  OG302    90.00    125.90  160.00   2.25760 ! LIPID acetic acid
CG2O2  CG2R53 NG2R50   25.00    124.50 ! ZINCno00 , from CG2R61 CG2R53 NG2R50, PENALTY= 25
CG321  CG2R53 NG2D1    63.00    121.00   32.00   2.48300 ! ZINCno00 , from NG2D1 CG2R64 NG2P1, PENALTY= 136.5
CG321  CG2R53 NG2R50   45.80    123.00 ! etea, 5-Ethyl-1H-tetrazole, pchat
NG2D1  CG2R53 NG2R50   36.13    135.82 ! ZINCno00 , from CG2DC1 CG2R53 NG2R50, PENALTY= 39.5
NG2R50 CG2R53 NG2R50  100.00    111.00 ! TRZ4, triazole124, xxwy
CG2R61 CG2R61 CG2R61   40.00    120.00   35.00   2.41620 ! PROT JES 8/25/89
CG2R61 CG2R61 CG2R66   40.00    119.00   35.00   2.41620 ! NAMODEL difluorotoluene
CG2R61 CG2R61 CG321    45.80    120.00 ! EBEN, ethylbenzene, modified by kevo for improved transferability
CG2R61 CG2R61 HGR61    30.00    120.00   22.00   2.15250 ! PROT JES 8/25/89 benzene
CG2R61 CG2R61 HGR62    30.00    120.00   22.00   2.15250 ! BROB, bromobenzene
CG2R66 CG2R61 CG321    45.80    120.00 ! from CG2R66 CG2R61 CG331, PENALTY= 0.9 FPH2 PF5       
CG2R66 CG2R61 HGR62    30.00    121.50   22.00   2.15250 ! NAMODEL difluorotoluene
CG2R61 CG2R66 CG2R66   40.00    122.50   35.00   2.41620 ! from CG2R61 CG2R66 CG2R61, PENALTY= 1.5 F2F PF5     
CG2R61 CG2R66 FGR1     60.00    118.75 ! NAMODEL difluorotoluene
CG2R66 CG2R66 FGR1     60.00    118.75 ! from CG2R61 CG2R66 FGR1, PENALTY= 1.5 F2F PF5       
CG2R53 CG321  NG301    57.00    107.00 ! ZINCno00 , from CG2R51 CG321 NG301, PENALTY= 2.5
CG2R53 CG321  HGA2     55.00    109.50 ! etea, 5-Ethyl-1H-tetrazole, pchat
CG2R61 CG321  CG321    51.80    107.50 ! PYRIDINE butylpyridine, yin
CG2R61 CG321  NG301    73.00    109.00 ! ZINCno00 , from CG2R61 CG321 NG311, PENALTY= 0.6
CG2R61 CG321  HGA2     49.30    107.50 ! PYRIDINE pyridines, yin
CG321  CG321  NG301    57.00    107.00 ! TSPD model for D3R, xxwy
CG321  CG321  HGA2     26.50    110.10   22.53   2.17900 ! PROT alkane update, adm jr., 3/2/92
CG331  CG321  OG302    75.70    110.10 ! LIPID acetic acid
CG331  CG321  HGA2     34.60    110.10   22.53   2.17900 ! PROT alkane update, adm jr., 3/2/92
NG301  CG321  HGA2     32.40    109.00 ! TSPD model for D3R, xxwy
OG302  CG321  HGA2     60.00    109.50 ! PROT adm jr. 4/05/91, methyl acetate
HGA2   CG321  HGA2     35.50    109.00    5.40   1.80200 ! PROT alkane update, adm jr., 3/2/92
CG321  CG331  HGA3     34.60    110.10   22.53   2.17900 ! PROT alkane update, adm jr., 3/2/92
HGA3   CG331  HGA3     35.50    108.40    5.40   1.80200 ! PROT alkane update, adm jr., 3/2/92
CG2R53 NG2D1  NG2R50   90.00    118.02 ! ZINCno00 , from CG2O1 NG2D1 CG2R61, PENALTY= 61.5
CG2R53 NG2R50 CG2R53  100.00    101.00 ! TRZ4, triazole124, xxwy
CG2R53 NG2R50 NG2D1    30.00    125.50   20.00   2.15000 ! ZINCno00 , from CG2R51 NG2R50 HGP1, PENALTY= 141.5
CG321  NG301  CG321    70.00    112.00 ! TSPD model for D3R, xxwy
CG2O2  OG302  CG321    40.00    109.60   30.00   2.26510 ! LIPID methyl acetate

DIHEDRALS
OG2D1  CG2O2  CG2R53 NG2R50     1.9104  2   180.00 ! ZINCno00 , from OG2D3 CG2O5 CG2R51 NG2R51, PENALTY= 63.5
OG302  CG2O2  CG2R53 NG2R50     1.5853  2   180.00 ! ZINCno00 , from CG2DC1 CG2O5 CG2R51 NG2R51, PENALTY= 127.5
CG2R53 CG2O2  OG302  CG321      1.2500  1   180.00 ! ZINCno00 , from CG2R61 CG2O2 OG302 CG331, PENALTY= 9.4
CG2R53 CG2O2  OG302  CG321      1.5000  2   180.00 ! ZINCno00 , from CG2R61 CG2O2 OG302 CG331, PENALTY= 9.4
CG2R53 CG2O2  OG302  CG321      0.0500  6   180.00 ! ZINCno00 , from CG2R61 CG2O2 OG302 CG331, PENALTY= 9.4
OG2D1  CG2O2  OG302  CG321      0.9650  1   180.00 ! LIPID methyl acetate
OG2D1  CG2O2  OG302  CG321      3.8500  2   180.00 ! LIPID methyl acetate
NG2D1  CG2R53 CG321  NG301      0.3638  1   180.00 ! ZINCno00 , from NG2R50 CG2R53 CG321 CG321, PENALTY= 84
NG2D1  CG2R53 CG321  NG301      0.0149  2     0.00 ! ZINCno00 , from NG2R50 CG2R53 CG321 CG321, PENALTY= 84
NG2D1  CG2R53 CG321  NG301      0.2841  3   180.00 ! ZINCno00 , from NG2R50 CG2R53 CG321 CG321, PENALTY= 84
NG2D1  CG2R53 CG321  NG301      0.0295  6     0.00 ! ZINCno00 , from NG2R50 CG2R53 CG321 CG321, PENALTY= 84
NG2D1  CG2R53 CG321  HGA2       0.1900  3     0.00 ! ZINCno00 , from NG2R50 CG2R53 CG321 HGA2, PENALTY= 45
NG2R50 CG2R53 CG321  NG301      0.3638  1   180.00 ! ZINCno00 , from NG2R50 CG2R53 CG321 CG321, PENALTY= 39
NG2R50 CG2R53 CG321  NG301      0.0149  2     0.00 ! ZINCno00 , from NG2R50 CG2R53 CG321 CG321, PENALTY= 39
NG2R50 CG2R53 CG321  NG301      0.2841  3   180.00 ! ZINCno00 , from NG2R50 CG2R53 CG321 CG321, PENALTY= 39
NG2R50 CG2R53 CG321  NG301      0.0295  6     0.00 ! ZINCno00 , from NG2R50 CG2R53 CG321 CG321, PENALTY= 39
NG2R50 CG2R53 CG321  HGA2       0.1900  3     0.00 ! ETEA, 5-Ethyl-1H-tetrazole, pchat
CG321  CG2R53 NG2D1  NG2R50     2.7000  2   180.00 ! ZINCno00 , from CG2R61 CG2R61 NG2D1 NG2D1, PENALTY= 187.5
CG321  CG2R53 NG2D1  NG2R50     0.2500  4     0.00 ! ZINCno00 , from CG2R61 CG2R61 NG2D1 NG2D1, PENALTY= 187.5
NG2R50 CG2R53 NG2D1  NG2R50     0.8000  1   180.00 ! ZINCno00 , from NG2R61 CG2R64 NG2D1 CG2O6, PENALTY= 176.5
NG2R50 CG2R53 NG2D1  NG2R50     4.8200  2   180.00 ! ZINCno00 , from NG2R61 CG2R64 NG2D1 CG2O6, PENALTY= 176.5
NG2R50 CG2R53 NG2D1  NG2R50     0.0200  3   180.00 ! ZINCno00 , from NG2R61 CG2R64 NG2D1 CG2O6, PENALTY= 176.5
CG2O2  CG2R53 NG2R50 CG2R53     4.0000  2   180.00 ! ZINCno00 , from CG2R61 CG2R53 NG2R50 CG2R51, PENALTY= 27.5
CG2O2  CG2R53 NG2R50 NG2D1      4.0000  2   180.00 ! ZINCno00 , from CG2R61 CG2R53 NG2R50 CG2R51, PENALTY= 111.5
CG321  CG2R53 NG2R50 CG2R53     4.9178  2   180.00 ! ZINCno00 , from CG321 CG2R53 NG2R50 CG2R51, PENALTY= 2.5
NG2D1  CG2R53 NG2R50 CG2R53     0.0734  2   180.00 ! ZINCno00 , from CG2DC1 CG2R53 NG2R50 CG251O, PENALTY= 43
NG2R50 CG2R53 NG2R50 CG2R53    10.0000  2   180.00 ! TRZ4, triazole124, xxwy
NG2R50 CG2R53 NG2R50 NG2D1     12.5512  2   180.00 ! ZINCno00 , from NG2R50 CG2R53 NG2R50 NG2R50, PENALTY= 45
CG2R61 CG2R61 CG2R61 CG2R61     3.1000  2   180.00 ! PROT JES 8/25/89
CG2R61 CG2R61 CG2R61 CG2R66     3.1000  2   180.00 ! NAMODEL difluorotoluene
CG2R61 CG2R61 CG2R61 CG321      3.1000  2   180.00 ! PROT JES 8/25/89 toluene and ethylbenzene
CG2R61 CG2R61 CG2R61 HGR61      4.2000  2   180.00 ! PROT JES 8/25/89 benzene
CG2R61 CG2R61 CG2R61 HGR62      4.2000  2   180.00 ! BROB, bromobenzene
CG2R66 CG2R61 CG2R61 CG321      3.1000  2   180.00 ! from CG2R61 CG2R61 CG2R61 CG321, PENALTY= 1.5 F2F WFP YOF
CG2R66 CG2R61 CG2R61 HGR61      4.2000  2   180.00 ! NAMODEL difluorotoluene
CG321  CG2R61 CG2R61 CG321      2.4000  2   180.00 ! ZINCno00 , from CG321 CG2R61 CG2R61 CG331, PENALTY= 0.9
CG321  CG2R61 CG2R61 HGR61      2.4000  2   180.00 ! PROT JES 8/25/89 toluene and ethylbenzene Kenno: 4.2 -> 2.4
HGR61  CG2R61 CG2R61 HGR62      2.4000  2   180.00 ! BROB, bromobenzene
CG2R61 CG2R61 CG2R66 CG2R66     3.1000  2   180.00 ! from CG2R61 CG2R61 CG2R66 CG2R61, PENALTY= 1.5 F2F
CG2R61 CG2R61 CG2R66 FGR1       4.5000  2   180.00 ! NAMODEL difluorotoluene
CG321  CG2R61 CG2R66 CG2R66     3.1000  2   180.00 ! from CG331 CG2R61 CG2R66 CG2R61, PENALTY= 2.4 PF5
CG321  CG2R61 CG2R66 FGR1       4.5000  2   180.00 ! from CG331 CG2R61 CG2R66 FGR1, PENALTY= 0.9 FPH2 PF5
HGR62  CG2R61 CG2R66 CG2R66     4.2000  2   180.00 ! from HGR62 CG2R61 CG2R66 CG2R61, PENALTY= 1.5 F2F
HGR62  CG2R61 CG2R66 FGR1       2.4000  2   180.00 ! NAMODEL difluorotoluene
CG2R61 CG2R61 CG321  CG321      0.2300  2   180.00 ! PROT ethylbenzene ethyl rotation, adm jr. 3/7/92
CG2R61 CG2R61 CG321  NG301      1.0000  2   180.00 ! ZINCno00 , from CG2R61 CG2R61 CG321 NG311, PENALTY= 0.6
CG2R61 CG2R61 CG321  HGA2       0.0020  6     0.00 ! PROT toluene, adm jr., 3/7/92
CG2R66 CG2R61 CG321  CG321      0.2300  2   180.00 ! ZINCno00 , from CG2R66 CG2R61 CG321 CG331, PENALTY= 0.9
CG2R66 CG2R61 CG321  HGA2       0.0020  6     0.00 ! from CG2R61 CG2R61 CG321 HGA2, PENALTY= 1.5 FPH2 PF5
CG2R61 CG2R66 CG2R66 CG2R61     3.1000  2   180.00 ! from CG2R61 CG2R61 CG2R66 CG2R61, PENALTY= 5 F2F
CG2R61 CG2R66 CG2R66 FGR1       4.5000  2   180.00 ! from CG2R61 CG2R61 CG2R66 FGR1, PENALTY= 5 F2F PF5
FGR1   CG2R66 CG2R66 FGR1       4.1842  2   180.00 ! F2F, by ac_aa
CG2R61 CG321  CG321  NG301      0.0400  3     0.00 ! ZINCno00 , from CG2R51 CG321 CG321 NG301, PENALTY= 9
CG2R61 CG321  CG321  HGA2       0.0400  3     0.00 ! PROT ethylbenzene
NG301  CG321  CG321  HGA2       0.1600  3     0.00 ! TSPD model for D3R, xxwy
HGA2   CG321  CG321  HGA2       0.2200  3     0.00 ! LIPID alkanes
OG302  CG321  CG331  HGA3       0.1950  3     0.00 ! PROT alkane update, adm jr., 3/2/92
HGA2   CG321  CG331  HGA3       0.1600  3     0.00 ! PROT rotation barrier in Ethane (SF)
CG2R53 CG321  NG301  CG321      1.4200  1   180.00 ! ZINCno00 , from CG2R51 CG321 NG301 CG321, PENALTY= 2.5
CG2R53 CG321  NG301  CG321      0.8200  2     0.00 ! ZINCno00 , from CG2R51 CG321 NG301 CG321, PENALTY= 2.5
CG2R53 CG321  NG301  CG321      1.0200  3     0.00 ! ZINCno00 , from CG2R51 CG321 NG301 CG321, PENALTY= 2.5
CG2R61 CG321  NG301  CG321      0.8000  1   180.00 ! ZINCno00 , from CG2R61 CG321 NG311 CG331, PENALTY= 5.9
CG2R61 CG321  NG301  CG321      0.5000  2     0.00 ! ZINCno00 , from CG2R61 CG321 NG311 CG331, PENALTY= 5.9
CG2R61 CG321  NG301  CG321      0.7000  3     0.00 ! ZINCno00 , from CG2R61 CG321 NG311 CG331, PENALTY= 5.9
CG321  CG321  NG301  CG321      1.4200  1   180.00 ! TSPD model for D3R, xxwy
CG321  CG321  NG301  CG321      0.8200  2     0.00 ! TSPD model for D3R, xxwy
CG321  CG321  NG301  CG321      1.0200  3     0.00 ! TSPD model for D3R, xxwy
HGA2   CG321  NG301  CG321      0.1000  3     0.00 ! TSPD model for D3R, xxwy
CG331  CG321  OG302  CG2O2      0.0000  3     0.00 ! LIPID phosphate, new NA, 4/98, adm jr.
HGA2   CG321  OG302  CG2O2      0.0000  3     0.00 ! LIPID phosphate, new NA, 4/98, adm jr.
CG2R53 NG2D1  NG2R50 CG2R53     3.4000  1   180.00 ! ZINCno00 , from CG2D1 NG2D1 NG2S1 CG2O1, PENALTY= 292
CG2R53 NG2D1  NG2R50 CG2R53     1.3000  2   180.00 ! ZINCno00 , from CG2D1 NG2D1 NG2S1 CG2O1, PENALTY= 292

IMPROPERS
CG2O2  CG2R53 OG2D1  OG302     72.0000  0     0.00 ! ZINCno00 , from CG2O2 CG2R61 OG2D1 OG302, PENALTY= 4.5

END
RETURN
```
