## Supplementary material for "Identifying Artifacts from Large Library Docking": Example cases for running cross-filtering: ZINCno00000ogQJN.str

```
* Toppar stream file generated by
* CHARMM General Force Field (CGenFF) program version 2.5.1
* For use with CGenFF version 4.6
*

read rtf card append
* Topologies generated by
* CHARMM General Force Field (CGenFF) program version 2.5.1
*
36 1

! "penalty" is the highest penalty score of the associated parameters.
! Penalties lower than 10 indicate the analogy is fair; penalties between 10
! and 50 mean some basic validation is recommended; penalties higher than
! 50 indicate poor analogy and mandate extensive validation/optimization.

RESI ZINCno00       0.000 ! param penalty= 332.000 ; charge penalty= 242.593
!RING * 5 C11 N2 N3 N4 N5
!RING * 5 C2 C3 C9 C10 N6
GROUP            ! CHARGE   CH_PENALTY
ATOM C1     CG331  -0.129 !    0.830
ATOM C2     CG2R51  0.252 !    7.326
ATOM C3     CG2R51 -0.564 !    9.589
ATOM C4     CG2O1   0.687 !    6.101
ATOM O1     OG2D1  -0.482 !    0.000
ATOM N1     NG2S1  -0.467 !   11.081
ATOM C5     CG311   0.043 !   13.589
ATOM H1     HGA1    0.090 !    2.089
ATOM C6     CG331  -0.269 !    2.539
ATOM C7     CG312   0.438 !   82.216
ATOM F1     FGA2   -0.187 !    6.935
ATOM F2     FGA2   -0.187 !    6.935
ATOM C8     CG302   0.332 !   81.752
ATOM F3     FGA3   -0.140 !    7.727
ATOM F4     FGA3   -0.140 !    7.727
ATOM F5     FGA3   -0.140 !    7.727
ATOM C9     CG2R51 -0.183 !   10.744
ATOM C10    CG2R57  0.122 !   23.368
ATOM C11    CG2R57  0.730 !  125.013
ATOM N2     NG2R50 -0.297 !  127.435
ATOM N3     NG2D1  -0.078 !  242.593
ATOM N4     NG2R50 -0.040 !  180.752
ATOM N5     NG2R50 -0.315 !  138.181
ATOM N6     NG2R51 -0.515 !   23.676
ATOM H2     HGA3    0.090 !    0.000
ATOM H3     HGA3    0.090 !    0.000
ATOM H4     HGA3    0.090 !    0.000
ATOM H5     HGP1    0.320 !    0.600
ATOM H6     HGA3    0.090 !    0.060
ATOM H7     HGA3    0.090 !    0.060
ATOM H8     HGA3    0.090 !    0.060
ATOM H9     HGR51   0.242 !    8.619
ATOM H10    HGP1    0.337 !    3.690

BOND C1   C2  
BOND C1   H2  
BOND C1   H3  
BOND C1   H4  
BOND C2   N6  
BOND C2   C3  
BOND C3   C4  
BOND C3   C9  
BOND C4   O1  
BOND C4   N1  
BOND N1   C5  
BOND N1   H5  
BOND C5   H1  
BOND C5   C6  
BOND C5   C7  
BOND C6   H6  
BOND C6   H7  
BOND C6   H8  
BOND C7   F1  
BOND C7   F2  
BOND C7   C8  
BOND C8   F3  
BOND C8   F4  
BOND C8   F5  
BOND C9   C10 
BOND C9   H9  
BOND C10  C11 
BOND C10  N6  
BOND C11  N5  
BOND C11  N2  
BOND N2   N3  
BOND N3   N4  
BOND N4   N5  
BOND N6   H10 
IMPR C4     C3     N1     O1    

END

read param card flex append
* Parameters generated by analogy by
* CHARMM General Force Field (CGenFF) program version 2.5.1
*

! Penalties lower than 10 indicate the analogy is fair; penalties between 10
! and 50 mean some basic validation is recommended; penalties higher than
! 50 indicate poor analogy and mandate extensive validation/optimization.

BONDS
CG2O1  CG2R51  280.00     1.4750 ! INCA model for D3R, xxwy
CG2O1  NG2S1   370.00     1.3450 ! PROT Alanine Dipeptide ab initio calc's (LK)
CG2O1  OG2D1   620.00     1.2300 ! PROT Peptide geometry, condensed phase (LK)
CG2R51 CG2R51  410.00     1.3600 ! PROT histidine, adm jr., 6/27/90
CG2R51 CG2R57  410.00     1.3600 ! 13BPO, 1,3-bipyrrole; from CG2R51 CG2R51; lf
CG2R51 CG331   229.63     1.5000 ! PROT his, adm jr., 7/22/89, FC from CT2CT, BL from crystals
CG2R51 NG2R51  400.00     1.3800 ! PROT his, ADM JR., 7/20/89
CG2R51 HGR51   350.00     1.0800 ! INDO/TRP
CG2R57 CG2R57  413.00     1.4500 ! 33BPO, 3,3-bipyrrole, lf
CG2R57 NG2R50  400.00     1.3800 ! ZINCno00 , from CG2R51 NG2R50, PENALTY= 15
CG2R57 NG2R51  400.00     1.3800 ! ZINCno00 , from CG2R51 NG2R51, PENALTY= 15
CG302  CG312   250.00     1.5200 ! ZINCno00 , from CG302 CG321, PENALTY= 55
CG302  FGA3    265.00     1.3400 ! FLUROALK fluoroalkanes
CG311  CG312   170.00     1.5200 ! ZINCno00 , from CG311 CG322, PENALTY= 4
CG311  CG331   222.50     1.5380 ! PROT alkane update, adm jr., 3/2/92
CG311  NG2S1   320.00     1.4300 ! PROT NMA Gas & Liquid Phase IR Spectra (LK)
CG311  HGA1    309.00     1.1110 ! PROT alkane update, adm jr., 3/2/92
CG312  FGA2    349.00     1.3530 ! FLUROALK fluoroalkanes
CG331  HGA3    322.00     1.1110 ! PROT alkane update, adm jr., 3/2/92
NG2D1  NG2R50  550.00     1.3600 ! ZINCno00 , from NG2D1 NG2S1, PENALTY= 160
NG2R50 NG2R50  340.00     1.2900 ! OXAD, oxadiazole123
NG2R51 HGP1    474.00     1.0100 ! NA G, adm jr. 11/97
NG2S1  HGP1    440.00     0.9970 ! PROT Alanine Dipeptide ab initio calc's (LK)

ANGLES
CG2R51 CG2O1  NG2S1    52.00    115.50 ! INCA model for D3R, xxwy
CG2R51 CG2O1  OG2D1    45.00    122.00 ! INCA model for D3R, xxwy
NG2S1  CG2O1  OG2D1    80.00    122.50 ! PROT NMA Vib Modes (LK)
CG2O1  CG2R51 CG2R51   35.00    130.00 ! INCA model for D3R, xxwy
CG2R51 CG2R51 CG2R51   90.00    107.20 ! PYRL, pyrrole
CG2R51 CG2R51 CG2R57   90.00    107.20 ! 13BPO, 1,3-bipyrrole; from CG2R51 CG2R51 CG2R51; lf
CG2R51 CG2R51 CG331    45.80    130.00 ! PROT his, ADM JR., 7/22/89, FC=>CT2CA CA,BA=> CRYSTALS
CG2R51 CG2R51 NG2R51  130.00    106.00 !adm,dec06 110.6, PROT his, ADM JR., 7/20/89
CG2R51 CG2R51 HGR51    32.00    126.40   25.00   2.17300 ! INDO/TRP
CG2R57 CG2R51 HGR51    32.00    126.40   25.00   2.17300 ! 13BPO, 1,3-bipyrrole; from CG2R51 CG2R51 HGR51; lf
CG331  CG2R51 NG2R51   45.80    124.00 ! PROT his, ADM JR., 7/22/89, FC FROM CA CT2CT
CG2R51 CG2R57 CG2R57   33.00    126.40 ! 33BPO, 3,3-bipyrrole, lf
CG2R51 CG2R57 NG2R51  130.00    106.00 ! ZINCno00 , from CG2R51 CG2R51 NG2R51, PENALTY= 15
CG2R57 CG2R57 NG2R50   33.00    126.40 ! ZINCno00 , from CG2R51 CG2R57 CG2R57, PENALTY= 46.5
CG2R57 CG2R57 NG2R51   33.00    126.40 ! ZINCno00 , from CG2R51 CG2R57 CG2R57, PENALTY= 48.5
NG2R50 CG2R57 NG2R50  100.00    111.00 ! ZINCno00 , from NG2R50 CG2R53 NG2R50, PENALTY= 43
CG312  CG302  FGA3     42.00    112.00   30.00   2.35700 ! ZINCno00 , from CG321 CG302 FGA3, PENALTY= 12
FGA3   CG302  FGA3    118.00    107.00   30.00   2.15500 ! FLUROALK fluoroalkanes
CG312  CG311  CG331    53.10    111.98    8.00   2.50150 ! ZINCno00 , from CG322 CG311 CG331, PENALTY= 1.2
CG312  CG311  NG2S1    70.00    113.50 ! ZINCno00 , from CG321 CG311 NG2S1, PENALTY= 12
CG312  CG311  HGA1     34.60    110.10   22.53   2.17900 ! ZINCno00 , from CG322 CG311 HGA1, PENALTY= 1.2
CG331  CG311  NG2S1    70.00    113.50 ! PROT Alanine Dipeptide ab initio calc's (LK)
CG331  CG311  HGA1     34.50    110.10   22.53   2.17900 ! PROT alkane update, adm jr., 3/2/92
NG2S1  CG311  HGA1     48.00    108.00 ! PROT Alanine Dipeptide ab initio calc's (LK)
CG302  CG312  CG311    45.77    122.04   30.00   2.52280 ! ZINCno00 , from CG331 CG322 CG331, PENALTY= 18.4
CG302  CG312  FGA2     50.00    112.00   30.00   2.35700 ! ZINCno00 , from CG321 CG312 FGA2, PENALTY= 12
CG311  CG312  FGA2     50.00    112.00   30.00   2.35700 ! ZINCno00 , from CG321 CG312 FGA2, PENALTY= 0.6
FGA2   CG312  FGA2    150.00    107.00   10.00   2.17000 ! FLUROALK fluoroalkanes
CG2R51 CG331  HGA3     55.00    109.50 ! INDO/TRP
CG311  CG331  HGA3     33.43    110.10   22.53   2.17900 ! PROT alkanes
HGA3   CG331  HGA3     35.50    108.40    5.40   1.80200 ! PROT alkane update, adm jr., 3/2/92
NG2R50 NG2D1  NG2R50   90.00    118.02 ! ZINCno00 , from CG2O1 NG2D1 CG2R61, PENALTY= 98
CG2R57 NG2R50 NG2D1    30.00    125.50   20.00   2.15000 ! ZINCno00 , from CG2R51 NG2R50 HGP1, PENALTY= 139.5
CG2R57 NG2R50 NG2R50  110.00    106.80 ! ZINCno00 , from CG2R51 NG2R50 NG2R50, PENALTY= 0.5
NG2D1  NG2R50 NG2R50   30.00    127.00   20.00   2.14000 ! ZINCno00 , from NG2R50 NG2R50 HGP1, PENALTY= 139
CG2R51 NG2R51 CG2R57  100.00    109.00 ! ZINCno00 , from CG2R51 NG2R51 CG2R51, PENALTY= 0.5
CG2R51 NG2R51 HGP1     30.00    125.50   20.00   2.15000 ! PROT his, adm jr., 6/27/90
CG2R57 NG2R51 HGP1     30.00    125.50   20.00   2.15000 ! ZINCno00 , from CG2R51 NG2R51 HGP1, PENALTY= 0.5
CG2O1  NG2S1  CG311    50.00    120.00 ! PROT NMA Vib Modes (LK)
CG2O1  NG2S1  HGP1     34.00    123.00 ! PROT NMA Vib Modes (LK)
CG311  NG2S1  HGP1     35.00    117.00 ! PROT NMA Vibrational Modes (LK)

DIHEDRALS
NG2S1  CG2O1  CG2R51 CG2R51     1.1000  2   180.00 ! INCA model for D3R, xxwy; updated to match with other yxu par in na_rna_modified.prm
NG2S1  CG2O1  CG2R51 CG2R51     0.3000  4     0.00 ! INCA model for D3R, xxwy; updated to match with other yxu par in na_rna_modified.prm
OG2D1  CG2O1  CG2R51 CG2R51     1.1000  2   180.00 ! INCA model for D3R, xxwy; updated to match with other yxu par in na_rna_modified.prm
OG2D1  CG2O1  CG2R51 CG2R51     0.3000  4     0.00 ! INCA model for D3R, xxwy; updated to match with other yxu par in na_rna_modified.prm
CG2R51 CG2O1  NG2S1  CG311      1.6000  1     0.00 ! ZINCno00 , from CG2R51 CG2O1 NG2S1 CG331, PENALTY= 1.5
CG2R51 CG2O1  NG2S1  CG311      4.0000  2   180.00 ! ZINCno00 , from CG2R51 CG2O1 NG2S1 CG331, PENALTY= 1.5
CG2R51 CG2O1  NG2S1  HGP1       1.0000  2   180.00 ! INCA model for D3R, xxwy
OG2D1  CG2O1  NG2S1  CG311      2.5000  2   180.00 ! PROT Gives appropriate NMA cis/trans barrier. (LK)
OG2D1  CG2O1  NG2S1  HGP1       2.5000  2   180.00 ! PROT Gives appropriate NMA cis/trans barrier. (LK)
CG2O1  CG2R51 CG2R51 CG2R57     0.0000  2   180.00 ! ZINCno00 , from CG2O1 CG2R51 CG2R51 CG2R52, PENALTY= 2
CG2O1  CG2R51 CG2R51 CG331      0.0000  2   180.00 ! ZINCno00 , from CG2O1 CG2R51 CG2R51 CG321, PENALTY= 0.9
CG2O1  CG2R51 CG2R51 NG2R51     2.4000  2   180.00 ! ZINCno00 , from CG2N2 CG2R51 CG2R51 NG2R51, PENALTY= 11.5
CG2O1  CG2R51 CG2R51 HGR51      1.1000  2   180.00 ! ZINCno00 , from CG2N2 CG2R51 CG2R51 HGR52, PENALTY= 12
CG2R51 CG2R51 CG2R51 CG2R57    15.0000  2   180.00 ! ZINCno00 , from CG2R51 CG2R51 CG2R51 CG2R51, PENALTY= 0.5
CG2R51 CG2R51 CG2R51 CG331      4.3000  2   180.00 ! sidechai , from CG2R51 CG2R51 CG2R51 CG321, penalty= 0.9 32T THA3 THG2
CG2R51 CG2R51 CG2R51 NG2R51     4.0000  2   180.00 ! PYRL, pyrrole
CG2R51 CG2R51 CG2R51 HGR51      1.0000  2   180.00 ! PYRL, pyrrole
CG2R51 CG2R51 CG2R57 CG2R57     2.1000  2   180.00 ! 33BPO, 3,3-bipyrrole, lf
CG2R51 CG2R51 CG2R57 NG2R51     4.0000  2   180.00 ! ZINCno00 , from CG2R51 CG2R51 CG2R51 NG2R51, PENALTY= 15
HGR51  CG2R51 CG2R57 CG2R57     3.5000  2   180.00 ! 33BPO, 3,3-bipyrrole; from NG2R51 CG2R51 CG2R51 HGR51; lf
HGR51  CG2R51 CG2R57 NG2R51     3.5000  2   180.00 ! ZINCno00 , from NG2R51 CG2R51 CG2R51 HGR51, PENALTY= 15
CG2R51 CG2R51 CG331  HGA3       0.0000  3     0.00 ! PROT 4-methylimidazole 4-21G//rot bar. adm jr., 9/4/89
NG2R51 CG2R51 CG331  HGA3       0.1900  3     0.00 ! PROT 4-METHYLIMIDAZOLE 4-21G//ROT BAR. ADM JR., 9/4/89
CG2R51 CG2R51 NG2R51 CG2R57    10.0000  2   180.00 ! ZINCno00 , from CG2R51 CG2R51 NG2R51 CG2R51, PENALTY= 0.5
CG2R51 CG2R51 NG2R51 HGP1       1.0000  2   180.00 ! PROT his, adm jr., 7/20/89
CG331  CG2R51 NG2R51 CG2R57     3.0000  2   180.00 ! ZINCno00 , from CG321 CG2R51 NG2R51 CG2R51, PENALTY= 1.4
CG331  CG2R51 NG2R51 HGP1       1.0000  2   180.00 ! PROT his, adm jr., 7/22/89, FROM HGR52 CG2R51 NG2R51H
CG2R51 CG2R57 CG2R57 NG2R50     0.4500  2   180.00 ! ZINCno00 , from CG2R51 CG2R57 CG2R57 CG2R51, PENALTY= 46.5
CG2R51 CG2R57 CG2R57 NG2R50     0.0800  4     0.00 ! ZINCno00 , from CG2R51 CG2R57 CG2R57 CG2R51, PENALTY= 46.5
NG2R50 CG2R57 CG2R57 NG2R51     0.4500  2   180.00 ! ZINCno00 , from CG2R51 CG2R57 CG2R57 CG2R51, PENALTY= 95
NG2R50 CG2R57 CG2R57 NG2R51     0.0800  4     0.00 ! ZINCno00 , from CG2R51 CG2R57 CG2R57 CG2R51, PENALTY= 95
CG2R57 CG2R57 NG2R50 NG2D1      8.5000  2   180.00 ! ZINCno00 , from CG2R51 CG2R51 NG2R50 NG2R50, PENALTY= 107.5
CG2R57 CG2R57 NG2R50 NG2R50     8.5000  2   180.00 ! ZINCno00 , from CG2R51 CG2R51 NG2R50 NG2R50, PENALTY= 62.5
NG2R50 CG2R57 NG2R50 NG2D1     12.5512  2   180.00 ! ZINCno00 , from NG2R50 CG2R53 NG2R50 NG2R50, PENALTY= 88
NG2R50 CG2R57 NG2R50 NG2R50    12.5512  2   180.00 ! ZINCno00 , from NG2R50 CG2R53 NG2R50 NG2R50, PENALTY= 43
CG2R51 CG2R57 NG2R51 CG2R51    10.0000  2   180.00 ! ZINCno00 , from CG2R51 CG2R51 NG2R51 CG2R51, PENALTY= 15
CG2R51 CG2R57 NG2R51 HGP1       1.0000  2   180.00 ! ZINCno00 , from CG2R51 CG2R51 NG2R51 HGP1, PENALTY= 15
CG2R57 CG2R57 NG2R51 CG2R51    10.0000  2   180.00 ! ZINCno00 , from CG2R57 CG2R51 NG2R51 CG2R51, PENALTY= 62
CG2R57 CG2R57 NG2R51 HGP1       1.0000  2   180.00 ! ZINCno00 , from CG2R57 CG2R51 NG2R51 HGP1, PENALTY= 62
FGA3   CG302  CG312  CG311      0.2548  3     0.00 ! ZINCno00 , from FGA3 CG302 CG311 CG321, PENALTY= 59.6
FGA3   CG302  CG312  FGA2       0.2500  3     0.00 ! ZINCno00 , from FGA3 CG302 CG321 OG311, PENALTY= 85
CG331  CG311  CG312  CG302      0.2499  3     0.00 ! ZINCno00 , from CG331 CG311 CG322 FGA1, PENALTY= 52
CG331  CG311  CG312  FGA2       0.7640  1   180.00 ! ZINCno00 , from FGA2 CG312 CG321 CG331, PENALTY= 4
CG331  CG311  CG312  FGA2       0.3243  3     0.00 ! ZINCno00 , from FGA2 CG312 CG321 CG331, PENALTY= 4
NG2S1  CG311  CG312  CG302      0.2000  3     0.00 ! ZINCno00 , from NG2S1 CG311 CG321 CG321, PENALTY= 67
NG2S1  CG311  CG312  FGA2       1.1723  3     0.00 ! ZINCno00 , from FGA3 CG302 CG314 CG2O3, PENALTY= 66.2
HGA1   CG311  CG312  CG302      0.1837  3     0.00 ! ZINCno00 , from CG331 CG322 CG331 HGA3, PENALTY= 27.9
HGA1   CG311  CG312  FGA2       0.1780  3     0.00 ! ZINCno00 , from FGA2 CG312 CG321 HGA2, PENALTY= 4
CG312  CG311  CG331  HGA3       0.0477  3     0.00 ! ZINCno00 , from CG322 CG311 CG331 HGA3, PENALTY= 1.2
NG2S1  CG311  CG331  HGA3       0.2000  3     0.00 ! PROT alkane update, adm jr., 3/2/92
HGA1   CG311  CG331  HGA3       0.1950  3     0.00 ! NA, sugar
CG312  CG311  NG2S1  CG2O1      1.8000  1     0.00 ! ZINCno00 , from CG321 CG311 NG2S1 CG2O1, PENALTY= 12
CG312  CG311  NG2S1  HGP1       0.0000  1     0.00 ! ZINCno00 , from CG321 CG311 NG2S1 HGP1, PENALTY= 12
CG331  CG311  NG2S1  CG2O1      1.8000  1     0.00 ! PROT ala dipeptide, new C VDW Rmin, adm jr., 3/3/93c
CG331  CG311  NG2S1  HGP1       0.0000  1     0.00 ! PROT Alanine Dipeptide ab initio calc's (LK)
HGA1   CG311  NG2S1  CG2O1      0.0000  1     0.00 ! PROT Alanine Dipeptide ab initio calc's (LK)
HGA1   CG311  NG2S1  HGP1       0.0000  1     0.00 ! PROT Alanine Dipeptide ab initio calc's (LK)
NG2R50 NG2D1  NG2R50 CG2R57     3.4000  1   180.00 ! ZINCno00 , from CG2D1 NG2D1 NG2S1 CG2O1, PENALTY= 309
NG2R50 NG2D1  NG2R50 CG2R57     1.3000  2   180.00 ! ZINCno00 , from CG2D1 NG2D1 NG2S1 CG2O1, PENALTY= 309
NG2R50 NG2D1  NG2R50 NG2R50     3.4000  1   180.00 ! ZINCno00 , from CG2D1 NG2D1 NG2S1 CG2O1, PENALTY= 332
NG2R50 NG2D1  NG2R50 NG2R50     1.3000  2   180.00 ! ZINCno00 , from CG2D1 NG2D1 NG2S1 CG2O1, PENALTY= 332
CG2R57 NG2R50 NG2R50 NG2D1     14.0000  2   180.00 ! ZINCno00 , from CG2R51 NG2R50 NG2R50 NG2R50, PENALTY= 45.5

IMPROPERS
CG2O1  CG2R51 NG2S1  OG2D1     70.0000  0     0.00 ! INCA model for D3R, xxwy

END
RETURN
```
