## Supplementary material for "Identifying Artifacts from Large Library Docking": Example cases for running cross-filtering: ZINCno00000ojS2B.str

```
* Toppar stream file generated by
* CHARMM General Force Field (CGenFF) program version 2.5.1
* For use with CGenFF version 4.6
*

read rtf card append
* Topologies generated by
* CHARMM General Force Field (CGenFF) program version 2.5.1
*
36 1

! "penalty" is the highest penalty score of the associated parameters.
! Penalties lower than 10 indicate the analogy is fair; penalties between 10
! and 50 mean some basic validation is recommended; penalties higher than
! 50 indicate poor analogy and mandate extensive validation/optimization.

RESI ZINCno00       0.000 ! param penalty= 267.000 ; charge penalty= 180.785
!RING * 6 C8 C9 C10 C11 C12 C13
!RING * 5 C5 C6 C7 N2 C14
!RING * 5 C2 C3 C15 N3 O4
GROUP            ! CHARGE   CH_PENALTY
ATOM C1     CG331  -0.067 !    2.653
ATOM C2     CG2R51  0.543 !  156.093
ATOM C3     CG2R51 -0.764 !   26.147
ATOM C4     CG2O1   0.669 !   15.146
ATOM O1     OG2D1  -0.488 !    4.590
ATOM N1     NG2S1  -0.459 !   20.541
ATOM C5     CG3C51  0.040 !   19.700
ATOM H1     HGA1    0.090 !    2.702
ATOM C6     CG3C52 -0.004 !    5.011
ATOM C7     CG2R53  0.281 !   33.433
ATOM O2     OG2D1  -0.459 !    2.375
ATOM N2     NG2R53 -0.404 !   73.033
ATOM C8     CG2R61  0.220 !   80.145
ATOM C9     CG2R61 -0.116 !    3.599
ATOM C10    CG2R61 -0.122 !    0.437
ATOM C11    CG2R61 -0.109 !    0.000
ATOM C12    CG2R61 -0.100 !    0.437
ATOM C13    CG2R61  0.026 !    4.370
ATOM Cl1    CLGR1  -0.189 !    2.500
ATOM C14    CG3C52  0.085 !   57.428
ATOM C15    CG2R53  0.622 !  100.169
ATOM O3     OG2D1  -0.509 !   58.584
ATOM N3     NG2D1  -0.049 !  180.785
ATOM O4     OG3C51 -0.211 !  123.899
ATOM H2     HGA3    0.090 !    0.000
ATOM H3     HGA3    0.090 !    0.000
ATOM H4     HGA3    0.090 !    0.000
ATOM H5     HGP1    0.299 !    6.807
ATOM H6     HGA2    0.090 !    0.100
ATOM H7     HGA2    0.090 !    0.100
ATOM H8     HGR61   0.115 !    0.050
ATOM H9     HGR61   0.115 !    0.000
ATOM H10    HGR61   0.115 !    0.000
ATOM H11    HGR62   0.150 !    0.000
ATOM H12    HGA2    0.090 !    2.502
ATOM H13    HGA2    0.090 !    2.502
ATOM LP1    LPH     0.050 ! on Cl1

BOND C1   C2  
BOND C1   H2  
BOND C1   H3  
BOND C1   H4  
BOND C2   O4  
BOND C2   C3  
BOND C3   C4  
BOND C3   C15 
BOND C4   O1  
BOND C4   N1  
BOND N1   C5  
BOND N1   H5  
BOND C5   H1  
BOND C5   C14 
BOND C5   C6  
BOND C6   C7  
BOND C6   H6  
BOND C6   H7  
BOND C7   O2  
BOND C7   N2  
BOND N2   C8  
BOND N2   C14 
BOND C8   C13 
BOND C8   C9  
BOND C9   C10 
BOND C9   H8  
BOND C10  C11 
BOND C10  H9  
BOND C11  C12 
BOND C11  H10 
BOND C12  C13 
BOND C12  H11 
BOND C13  Cl1 
BOND C14  H12 
BOND C14  H13 
BOND C15  O3  
BOND C15  N3  
BOND N3   O4  
IMPR C4     C3     N1     O1    
IMPR C7     C6     N2     O2    
IMPR C15    C3     N3     O3    

LONEPAIR COLI LP1    Cl1    C13    DIST 1.6400 SCAL 0.0

END

read param card flex append
* Parameters generated by analogy by
* CHARMM General Force Field (CGenFF) program version 2.5.1
*

! Penalties lower than 10 indicate the analogy is fair; penalties between 10
! and 50 mean some basic validation is recommended; penalties higher than
! 50 indicate poor analogy and mandate extensive validation/optimization.

BONDS
CG2O1  CG2R51  280.00     1.4750 ! INCA model for D3R, xxwy
CG2O1  NG2S1   370.00     1.3450 ! PROT Alanine Dipeptide ab initio calc's (LK)
CG2O1  OG2D1   620.00     1.2300 ! PROT Peptide geometry, condensed phase (LK)
CG2R51 CG2R51  410.00     1.3600 ! PROT histidine, adm jr., 6/27/90
CG2R51 CG2R53  264.00     1.5080 ! B2FO, 5H-furan-2-one, ctsai
CG2R51 CG331   229.63     1.5000 ! PROT his, adm jr., 7/22/89, FC from CT2CT, BL from crystals
CG2R51 OG3C51  360.00     1.3700 ! 2DHF, 2,3-dihydrofuran, kevo
CG2R53 CG3C52  300.00     1.5300 !300 350 2PDO, 2-pyrrolidinone, kevo
CG2R53 NG2D1   625.00     1.3660 ! ZINCno00 , from CG2R61 NG2D1, PENALTY= 45
CG2R53 NG2R53  460.00     1.3800 !460 370 *NEW* 2PDO, 2-pyrrolidinone, kevo
CG2R53 OG2D1   570.00     1.2350 !560 620 *NEW* 2PDO, 2-pyrrolidinone, kevo
CG2R61 CG2R61  305.00     1.3750 ! PROT benzene, JES 8/25/89
CG2R61 NG2R53  305.00     1.4140 ! ZINCno00 , from CG2R61 NG2S1, PENALTY= 30
CG2R61 CLGR1   350.00     1.7400 ! CHLB, chlorobenzene
CG2R61 HGR61   340.00     1.0800 ! PROT phe,tyr JES 8/25/89
CG2R61 HGR62   340.00     1.0800 ! NA, DFT
CG331  HGA3    322.00     1.1110 ! PROT alkane update, adm jr., 3/2/92
CG3C51 CG3C52  195.00     1.5180 ! THF, nucleotide CSD/NDB survey, 5/30/06,viv
CG3C51 NG2S1   345.02     1.4358 ! SUI, by ac_aa            
CG3C51 HGA1    307.00     1.1000 ! THF, THF neutron diffr., 5/30/06, viv
CG3C52 NG2R53  370.00     1.4500 ! 2PDO, 2-pyrrolidinone, kevo
CG3C52 HGA2    307.00     1.1000 ! THF, THF neutron diffr., 5/30/06, viv
NG2D1  OG3C51  270.93     1.4215 ! ZINCno00 , from NG2D1 OG301, PENALTY= 20
NG2S1  HGP1    440.00     0.9970 ! PROT Alanine Dipeptide ab initio calc's (LK)

ANGLES
CG2R51 CG2O1  NG2S1    52.00    115.50 ! INCA model for D3R, xxwy
CG2R51 CG2O1  OG2D1    45.00    122.00 ! INCA model for D3R, xxwy
NG2S1  CG2O1  OG2D1    80.00    122.50 ! PROT NMA Vib Modes (LK)
CG2O1  CG2R51 CG2R51   35.00    130.00 ! INCA model for D3R, xxwy
CG2O1  CG2R51 CG2R53   35.00    130.00 ! ZINCno00 , from CG2O1 CG2R51 CG2R51, PENALTY= 2.5
CG2R51 CG2R51 CG2R53  100.00    116.50 ! B2FO, 5H-furan-2-one, ctsai
CG2R51 CG2R51 CG331    45.80    130.00 ! PROT his, ADM JR., 7/22/89, FC=>CT2CA CA,BA=> CRYSTALS
CG2R51 CG2R51 OG3C51  135.00    113.20 ! 2DHF, 2,3-dihydrofuran, kevo
CG331  CG2R51 OG3C51   45.52    111.07 ! 143, by ac_aa                
CG2R51 CG2R53 NG2D1    60.80    127.50 ! ZINCno00 , from CG2R51 CG2R53 OG2D1, PENALTY= 36
CG2R51 CG2R53 OG2D1    60.80    127.50 ! B2FO, 5H-furan-2-one, ctsai
CG3C52 CG2R53 NG2R53  120.00    105.50 ! 2PDO, 2-pyrrolidinone N1-C2-C3 v, kevo
CG3C52 CG2R53 OG2D1    65.00    126.70 ! 2PDO, 2-pyrrolidinone, kevo
NG2D1  CG2R53 OG2D1    80.00    125.00 ! ZINCno00 , from NG2P1 CG2R63 OG2D4, PENALTY= 100
NG2R53 CG2R53 OG2D1    65.00    127.80 ! 2PDO, 2-pyrrolidinone, kevo
CG2R61 CG2R61 CG2R61   40.00    120.00   35.00   2.41620 ! PROT JES 8/25/89
CG2R61 CG2R61 NG2R53   40.00    120.00   35.00   2.41620 ! ZINCno00 , from CG2R61 CG2R61 NG2S1, PENALTY= 1
CG2R61 CG2R61 CLGR1    60.00    120.00 ! CHLB, chlorobenzene
CG2R61 CG2R61 HGR61    30.00    120.00   22.00   2.15250 ! PROT JES 8/25/89 benzene
CG2R61 CG2R61 HGR62    30.00    120.00   22.00   2.15250 ! BROB, bromobenzene
CG2R51 CG331  HGA3     55.00    109.50 ! INDO/TRP
HGA3   CG331  HGA3     35.50    108.40    5.40   1.80200 ! PROT alkane update, adm jr., 3/2/92
CG3C52 CG3C51 CG3C52   58.00    109.50   11.16   2.56100 ! THF, nucleotide CSD/NDB survey, 05/30/06, viv
CG3C52 CG3C51 NG2S1    70.00    110.80 ! from CG3C52 CG3C51 NG2S0, penalty= 2 SUI        
CG3C52 CG3C51 HGA1     35.00    111.40   22.53   2.17900 ! TF2M, viv
NG2S1  CG3C51 HGA1     48.00    112.00 ! from NG2S0 CG3C51 HGA1, PENALTY= 2 SUI        
CG2R53 CG3C52 CG3C51   70.00    106.50 ! from CG2R53 CG3C52 CG3C52, penalty= 0.4 6V1 SUI        
CG2R53 CG3C52 HGA2     58.00    111.00 ! 2PDO, 2-pyrrolidinone, kevo
CG3C51 CG3C52 NG2R53   90.00    104.50 ! ZINCno00 , from CG3C52 CG3C52 NG2R53, PENALTY= 0.4
CG3C51 CG3C52 HGA2     35.00    111.40   22.53   2.17900 ! TF2M, viv
NG2R53 CG3C52 HGA2     59.00    111.00 ! 2PDO, 2-pyrrolidinone, kevo
HGA2   CG3C52 HGA2     38.50    106.80    5.40   1.80200 ! THF, 10/17/05 viv
CG2R53 NG2D1  OG3C51   61.64     99.79 ! ZINCno00 , from CG2N1 NG2D1 OG301, PENALTY= 39.5
CG2R53 NG2R53 CG2R61   40.00    127.00 ! ZINCno00 , from CG2R51 NG2R51 CG2R61, PENALTY= 62.5
CG2R53 NG2R53 CG3C52   75.00    111.00 ! 2PDO, 2-pyrrolidinone C5-N1-C2 v, kevo
CG2R61 NG2R53 CG3C52   38.00    116.00 ! ZINCno00 , from CG3C52 NG2R53 HGP1, PENALTY= 143
CG2O1  NG2S1  CG3C51   50.00    120.00 ! from CG2O1 NG2S1 CG321, penalty= 10 SUI        
CG2O1  NG2S1  HGP1     34.00    123.00 ! PROT NMA Vib Modes (LK)
CG3C51 NG2S1  HGP1     35.00    117.00 ! from CG321 NG2S1 HGP1, PENALTY= 10 SUI        
CG2R51 OG3C51 NG2D1   117.37    102.36 ! ZINCno00 , from CG2R51 OG3C51 NG3C51, PENALTY= 267

DIHEDRALS
NG2S1  CG2O1  CG2R51 CG2R51     1.1000  2   180.00 ! INCA model for D3R, xxwy; updated to match with other yxu par in na_rna_modified.prm
NG2S1  CG2O1  CG2R51 CG2R51     0.3000  4     0.00 ! INCA model for D3R, xxwy; updated to match with other yxu par in na_rna_modified.prm
NG2S1  CG2O1  CG2R51 CG2R53     1.1000  2   180.00 ! ZINCno00 , from NG2S1 CG2O1 CG2R51 CG2R51, PENALTY= 2.5
NG2S1  CG2O1  CG2R51 CG2R53     0.3000  4     0.00 ! ZINCno00 , from NG2S1 CG2O1 CG2R51 CG2R51, PENALTY= 2.5
OG2D1  CG2O1  CG2R51 CG2R51     1.1000  2   180.00 ! INCA model for D3R, xxwy; updated to match with other yxu par in na_rna_modified.prm
OG2D1  CG2O1  CG2R51 CG2R51     0.3000  4     0.00 ! INCA model for D3R, xxwy; updated to match with other yxu par in na_rna_modified.prm
OG2D1  CG2O1  CG2R51 CG2R53     1.1000  2   180.00 ! ZINCno00 , from OG2D1 CG2O1 CG2R51 CG2R51, PENALTY= 2.5
OG2D1  CG2O1  CG2R51 CG2R53     0.3000  4     0.00 ! ZINCno00 , from OG2D1 CG2O1 CG2R51 CG2R51, PENALTY= 2.5
CG2R51 CG2O1  NG2S1  CG3C51     1.6000  1     0.00 ! ZINCno00 , from CG2R51 CG2O1 NG2S1 CG331, PENALTY= 10.9
CG2R51 CG2O1  NG2S1  CG3C51     4.0000  2   180.00 ! ZINCno00 , from CG2R51 CG2O1 NG2S1 CG331, PENALTY= 10.9
CG2R51 CG2O1  NG2S1  HGP1       1.0000  2   180.00 ! INCA model for D3R, xxwy
OG2D1  CG2O1  NG2S1  CG3C51     2.5000  2   180.00 ! from OG2D1 CG2O1 NG2S1 CG321, penalty= 10 SUI
OG2D1  CG2O1  NG2S1  HGP1       2.5000  2   180.00 ! PROT Gives appropriate NMA cis/trans barrier. (LK)
CG2O1  CG2R51 CG2R51 CG331      0.0000  2   180.00 ! ZINCno00 , from CG2O1 CG2R51 CG2R51 CG321, PENALTY= 0.9
CG2O1  CG2R51 CG2R51 OG3C51     1.9875  2   180.00 ! ZINCno00 , from CG2DC1 CG2R51 CG2R51 OG311, PENALTY= 63.5
CG2R53 CG2R51 CG2R51 CG331      4.3000  2   180.00 ! ZINCno00 , from CG2R51 CG2R51 CG2R51 CG331, PENALTY= 2.5
CG2R53 CG2R51 CG2R51 OG3C51     4.8815  2   180.00 ! ZINCno00 , from CG2RC0 CG2R51 CG2R51 OG311, PENALTY= 42
CG2O1  CG2R51 CG2R53 NG2D1      0.0000  2   180.00 ! ZINCno00 , from CG2DC1 CG2R51 CG2R51 CG2O5, PENALTY= 70.5
CG2O1  CG2R51 CG2R53 OG2D1      1.2000  2   180.00 ! ZINCno00 , from CG2R51 CG2R51 CG2R53 OG2D1, PENALTY= 66.5
CG2R51 CG2R51 CG2R53 NG2D1      1.2000  2   180.00 ! ZINCno00 , from CG2R51 CG2R51 CG2R53 OG2D1, PENALTY= 36
CG2R51 CG2R51 CG2R53 OG2D1      1.2000  2   180.00 ! B2FO, from CG2RC0 CG25C1 CG2R53 OG2D1, ctsai
CG2R51 CG2R51 CG331  HGA3       0.0000  3     0.00 ! PROT 4-methylimidazole 4-21G//rot bar. adm jr., 9/4/89
OG3C51 CG2R51 CG331  HGA3       0.2802  3     0.00 ! 143, by ac_aa
CG2R51 CG2R51 OG3C51 NG2D1      7.5154  2   180.00 ! ZINCno00 , from CG2R51 CG2R51 OG3C51 NG3C51, PENALTY= 87
CG331  CG2R51 OG3C51 NG2D1      3.5378  2   180.00 ! ZINCno00 , from CG331 CG2R51 OG3C51 NG3C51, PENALTY= 87
NG2R53 CG2R53 CG3C52 CG3C51     1.0500  3   180.00 ! from NG2R53 CG2R53 CG3C52 CG3C52, penalty= 0.4 6V1 SUI
NG2R53 CG2R53 CG3C52 HGA2       0.0000  3   180.00 ! 2PDO, 2-pyrrolidinone, kevo
OG2D1  CG2R53 CG3C52 CG3C51     0.0800  3     0.00 ! from OG2D1 CG2R53 CG3C52 CG3C52, penalty= 0.4 6V1 SUI
OG2D1  CG2R53 CG3C52 HGA2       0.0000  3     0.00 != 2PDO, 2-pyrrolidinone, kevo
CG2R51 CG2R53 NG2D1  OG3C51     3.7993  1     0.00 ! ZINCno00 , from CG2R61 CG2R61 NG2D1 CG2O1, PENALTY= 171.5
CG2R51 CG2R53 NG2D1  OG3C51     3.2897  2   180.00 ! ZINCno00 , from CG2R61 CG2R61 NG2D1 CG2O1, PENALTY= 171.5
CG2R51 CG2R53 NG2D1  OG3C51     1.3384  3     0.00 ! ZINCno00 , from CG2R61 CG2R61 NG2D1 CG2O1, PENALTY= 171.5
CG2R51 CG2R53 NG2D1  OG3C51     0.2200  4     0.00 ! ZINCno00 , from CG2R61 CG2R61 NG2D1 CG2O1, PENALTY= 171.5
CG2R51 CG2R53 NG2D1  OG3C51     0.5549  5   180.00 ! ZINCno00 , from CG2R61 CG2R61 NG2D1 CG2O1, PENALTY= 171.5
CG2R51 CG2R53 NG2D1  OG3C51     0.3579  6   180.00 ! ZINCno00 , from CG2R61 CG2R61 NG2D1 CG2O1, PENALTY= 171.5
OG2D1  CG2R53 NG2D1  OG3C51     7.8500  2   180.00 ! ZINCno00 , from OG2D1 CG2O1 NG2D1 CG321, PENALTY= 190
CG3C52 CG2R53 NG2R53 CG2R61     0.2000  2   180.00 ! ZINCno00 , from CG3C50 CG2R53 NG2R53 CG2RC0, PENALTY= 48.7
CG3C52 CG2R53 NG2R53 CG3C52     0.4000  2   180.00 ! 2PDO, 2-pyrrolidinone, kevo
OG2D1  CG2R53 NG2R53 CG2R61     0.2000  2   180.00 ! ZINCno00 , from OG2D1 CG2R53 NG2R53 CG2RC0, PENALTY= 47.5
OG2D1  CG2R53 NG2R53 CG3C52     2.5900  2   180.00 ! 2PDO, 2-pyrrolidinone, kevo
CG2R61 CG2R61 CG2R61 CG2R61     3.1000  2   180.00 ! PROT JES 8/25/89
CG2R61 CG2R61 CG2R61 NG2R53     3.1000  2   180.00 ! ZINCno00 , from CG2R61 CG2R61 CG2R61 NG2S1, PENALTY= 1
CG2R61 CG2R61 CG2R61 CLGR1      3.0000  2   180.00 ! CHLB, chlorobenzene
CG2R61 CG2R61 CG2R61 HGR61      4.2000  2   180.00 ! PROT JES 8/25/89 benzene
CG2R61 CG2R61 CG2R61 HGR62      4.2000  2   180.00 ! BROB, bromobenzene
NG2R53 CG2R61 CG2R61 CLGR1      3.0000  2   180.00 ! ZINCno00 , from CG2R61 CG2R61 CG2R61 CLGR1, PENALTY= 67
NG2R53 CG2R61 CG2R61 HGR61      2.4000  2   180.00 ! ZINCno00 , from NG2S1 CG2R61 CG2R61 HGR61, PENALTY= 1
CLGR1  CG2R61 CG2R61 HGR62      3.0000  2   180.00 ! CHLB, chlorobenzene
HGR61  CG2R61 CG2R61 HGR61      2.4000  2   180.00 ! PROT JES 8/25/89 benzene
HGR61  CG2R61 CG2R61 HGR62      2.4000  2   180.00 ! BROB, bromobenzene
CG2R61 CG2R61 NG2R53 CG2R53     0.2000  1     0.00 ! ZINCno00 , from CG2R61 CG2R61 NG2R51 CG2R51, PENALTY= 62.5
CG2R61 CG2R61 NG2R53 CG2R53     1.1000  2   180.00 ! ZINCno00 , from CG2R61 CG2R61 NG2R51 CG2R51, PENALTY= 62.5
CG2R61 CG2R61 NG2R53 CG2R53     0.6000  3     0.00 ! ZINCno00 , from CG2R61 CG2R61 NG2R51 CG2R51, PENALTY= 62.5
CG2R61 CG2R61 NG2R53 CG3C52     1.9090  1   180.00 ! ZINCno00 , from CG2R61 CG2R61 NG2S0 CG311, PENALTY= 80.6
CG2R61 CG2R61 NG2R53 CG3C52     1.7260  2   180.00 ! ZINCno00 , from CG2R61 CG2R61 NG2S0 CG311, PENALTY= 80.6
CG3C52 CG3C51 CG3C52 CG2R53     0.3400  3   180.00 ! ZINCno00 , from CG3C52 CG3C51 CG3C52 CG2R51, PENALTY= 2.5
CG3C52 CG3C51 CG3C52 NG2R53     2.1300  3     0.00 ! ZINCno00 , from CG3C52 CG3C52 CG3C52 NG2R53, PENALTY= 4
CG3C52 CG3C51 CG3C52 HGA2       0.1900  3     0.00 ! alkane, 4/98, yin and mackerell, thf, viv
NG2S1  CG3C51 CG3C52 CG2R53     3.4478  3     0.00 ! SUI, by ac_aa
NG2S1  CG3C51 CG3C52 NG2R53     3.4478  3     0.00 ! ZINCno00 , from NG2S1 CG3C51 CG3C52 CG2R53, PENALTY= 51.5
NG2S1  CG3C51 CG3C52 HGA2       0.1400  3     0.00 ! from NG2S0 CG3C51 CG3C52 HGA2, penalty= 2 SUI
HGA1   CG3C51 CG3C52 CG2R53     0.0000  3     0.00 ! from CG2R53 CG3C52 CG3C52 HGA2, penalty= 4 6V1 SUI
HGA1   CG3C51 CG3C52 NG2R53     0.0000  3   180.00 ! ZINCno00 , from NG2R53 CG3C52 CG3C52 HGA2, PENALTY= 4
HGA1   CG3C51 CG3C52 HGA2       0.1900  3     0.00 ! alkane, 4/98, yin and mackerell, thf, viv
CG3C52 CG3C51 NG2S1  CG2O1      1.6342  3     0.00 ! SUI, by ac_aa
CG3C52 CG3C51 NG2S1  HGP1       0.6160  1     0.00 ! SUI, by ac_aa
HGA1   CG3C51 NG2S1  CG2O1      2.0387  3   180.00 ! SUI, by ac_aa
HGA1   CG3C51 NG2S1  HGP1       0.2725  3     0.00 ! SUI, by ac_aa
CG3C51 CG3C52 NG2R53 CG2R53     2.3100  3   180.00 ! ZINCno00 , from CG3C52 CG3C52 NG2R53 CG2R53, PENALTY= 0.4
CG3C51 CG3C52 NG2R53 CG2R61     2.3100  3   180.00 ! ZINCno00 , from CG3C52 CG3C52 NG2R53 CG2R53, PENALTY= 52.4
HGA2   CG3C52 NG2R53 CG2R53     0.0000  3     0.00 ! 2PDO, 2-pyrrolidinone, kevo
HGA2   CG3C52 NG2R53 CG2R61     0.0000  3     0.00 ! ZINCno00 , from HGA2 CG3C52 NG2R53 CG2R53, PENALTY= 52
CG2R53 NG2D1  OG3C51 CG2R51     0.3335  1   180.00 ! ZINCno00 , from CG2N1 NG2D1 OG301 CG321, PENALTY= 144
CG2R53 NG2D1  OG3C51 CG2R51     0.0342  2   180.00 ! ZINCno00 , from CG2N1 NG2D1 OG301 CG321, PENALTY= 144

IMPROPERS
CG2O1  CG2R51 NG2S1  OG2D1     70.0000  0     0.00 ! INCA model for D3R, xxwy
CG2R53 CG2R51 NG2D1  OG2D1     90.0000  0     0.00 ! ZINCno00 , from CG2R53 CG25C1 NG2R51 OG2D1, PENALTY= 73.4
CG2R53 CG3C52 NG2R53 OG2D1     90.0000  0     0.00 !90 120 2PDO, 2-pyrrolidinone, kevo

END
RETURN
```
