## Supplementary material for "Identifying Artifacts from Large Library Docking": Example cases for running cross-filtering: ZINCno00000okaAp.str

```
* Toppar stream file generated by
* CHARMM General Force Field (CGenFF) program version 2.5.1
* For use with CGenFF version 4.6
*

read rtf card append
* Topologies generated by
* CHARMM General Force Field (CGenFF) program version 2.5.1
*
36 1

! "penalty" is the highest penalty score of the associated parameters.
! Penalties lower than 10 indicate the analogy is fair; penalties between 10
! and 50 mean some basic validation is recommended; penalties higher than
! 50 indicate poor analogy and mandate extensive validation/optimization.

RESI ZINCno00      -1.000 ! param penalty= 271.000 ; charge penalty= 161.601
!RING * 5 N1 C2 C3 N2 C5
GROUP            ! CHARGE   CH_PENALTY
ATOM C1     CG331  -0.185 !   11.790
ATOM N1     NG2R51 -0.057 !   31.868
ATOM C2     CG2R51  0.025 !   18.573
ATOM C3     CG2R51  0.077 !   69.008
ATOM C4     CG302   0.591 !   67.038
ATOM F1     FGA3   -0.177 !    5.469
ATOM F2     FGA3   -0.177 !    5.469
ATOM F3     FGA3   -0.177 !    5.469
ATOM N2     NG2R50 -0.580 !   33.229
ATOM C5     CG2R53  0.118 !   49.519
ATOM C6     CG2O1   0.669 !   48.025
ATOM O1     OG2D1  -0.035 !   23.277
ATOM N3     NG2D1  -0.608 !  159.437
ATOM S1     SG3O1   0.280 !  161.601! typer WARNING: sulfoximine not explicitly supported
ATOM O2     OG2P1  -0.497 !   14.316
ATOM O3     OG2P1  -0.497 !   14.316
ATOM C7     CG321  -0.259 !   34.286
ATOM C8     CG321  -0.175 !   15.666
ATOM C9     CG321  -0.107 !    1.471
ATOM C10    CG302   0.339 !    1.471
ATOM F4     FGA3   -0.140 !    0.345
ATOM F5     FGA3   -0.140 !    0.345
ATOM F6     FGA3   -0.140 !    0.345
ATOM H1     HGA3    0.090 !    0.000
ATOM H2     HGA3    0.090 !    0.000
ATOM H3     HGA3    0.090 !    0.000
ATOM H4     HGR52   0.042 !    5.742
ATOM H5     HGA2    0.090 !    2.200
ATOM H6     HGA2    0.090 !    2.200
ATOM H7     HGA2    0.090 !    0.550
ATOM H8     HGA2    0.090 !    0.550
ATOM H9     HGA2    0.090 !    0.000
ATOM H10    HGA2    0.090 !    0.000

BOND C1   N1  
BOND C1   H1  
BOND C1   H2  
BOND C1   H3  
BOND N1   C5  
BOND N1   C2  
BOND C2   C3  
BOND C2   H4  
BOND C3   C4  
BOND C3   N2  
BOND C4   F1  
BOND C4   F2  
BOND C4   F3  
BOND N2   C5  
BOND C5   C6  
BOND C6   O1  
BOND C6   N3  
BOND N3   S1  
BOND S1   O2  
BOND S1   O3  
BOND S1   C7  
BOND C7   C8  
BOND C7   H5  
BOND C7   H6  
BOND C8   C9  
BOND C8   H7  
BOND C8   H8  
BOND C9   C10 
BOND C9   H9  
BOND C9   H10 
BOND C10  F4  
BOND C10  F5  
BOND C10  F6  
IMPR C6     C5     N3     O1    

END

read param card flex append
* Parameters generated by analogy by
* CHARMM General Force Field (CGenFF) program version 2.5.1
*

! Penalties lower than 10 indicate the analogy is fair; penalties between 10
! and 50 mean some basic validation is recommended; penalties higher than
! 50 indicate poor analogy and mandate extensive validation/optimization.

BONDS
CG2O1  CG2R53  280.00     1.4750 ! ZINCno00 , from CG2O1 CG2R51, PENALTY= 28
CG2O1  NG2D1   339.63     1.4304 ! NRQ, by ac_aa            
CG2O1  OG2D1   620.00     1.2300 ! PROT Peptide geometry, condensed phase (LK)
CG2R51 CG2R51  410.00     1.3600 ! PROT histidine, adm jr., 6/27/90
CG2R51 CG302   198.00     1.4500 ! ZINCno00 , from CG2R61 CG302, PENALTY= 45
CG2R51 NG2R50  400.00     1.3800 ! PROT his, ADM JR., 7/20/89
CG2R51 NG2R51  400.00     1.3800 ! PROT his, ADM JR., 7/20/89
CG2R51 HGR52   375.00     1.0830 ! PROT his, adm jr., 6/27/90
CG2R53 NG2R50  400.00     1.3200 ! PROT his, ADM JR., 7/20/89
CG2R53 NG2R51  320.00     1.3740 ! NA A, adm jr. 11/97
CG302  CG321   250.00     1.5200 ! FLUROALK fluoroalkanes
CG302  FGA3    265.00     1.3400 ! FLUROALK fluoroalkanes
CG321  CG321   222.50     1.5300 ! PROT alkane update, adm jr., 3/2/92
CG321  SG3O1   185.00     1.8070 ! ESNA, ethyl sulfonate, xhe
CG321  HGA2    309.00     1.1110 ! PROT alkane update, adm jr., 3/2/92
CG331  NG2R51  400.00     1.4580 ! NA 9-M-G/T/U, adm jr.
CG331  HGA3    322.00     1.1110 ! PROT alkane update, adm jr., 3/2/92
NG2D1  SG3O1    93.50     1.8207 ! ZINCno00 , from NG2D1 SG311, PENALTY= 155
OG2P1  SG3O1   540.00     1.4480 ! LIPID methylsulfate

ANGLES
CG2R53 CG2O1  NG2D1    80.00    117.00 ! ZINCno00 , from CG2R61 CG2O1 NG2D1, PENALTY= 8.5
CG2R53 CG2O1  OG2D1    45.00    122.00 ! ZINCno00 , from CG2R51 CG2O1 OG2D1, PENALTY= 2.5
NG2D1  CG2O1  OG2D1    80.00    120.54 ! NRQ, by ac_aa                
CG2R51 CG2R51 CG302    45.80    130.00 ! ZINCno00 , from CG2R51 CG2R51 CG321, PENALTY= 12
CG2R51 CG2R51 NG2R50  130.00    110.00 ! PROT his, ADM JR., 7/20/89
CG2R51 CG2R51 NG2R51  130.00    106.00 !adm,dec06 110.6, PROT his, ADM JR., 7/20/89
CG2R51 CG2R51 HGR52    22.00    130.00   15.00   2.21500 ! PROT adm jr., 6/27/90, his
CG302  CG2R51 NG2R50   45.80    120.00 ! ZINCno00 , from CG321 CG2R51 NG2R50, PENALTY= 12
NG2R51 CG2R51 HGR52    25.00    124.00   20.00   2.14000 ! PROT adm jr., 3/24/92
CG2O1  CG2R53 NG2R50   25.00    124.50 ! ZINCno00 , from CG2R61 CG2R53 NG2R50, PENALTY= 25
CG2O1  CG2R53 NG2R51   35.00    124.00 ! ZINCno00 , from CG2O1 CG2R51 NG2R51, PENALTY= 28
NG2R50 CG2R53 NG2R51  100.00    113.00 ! NA Gua 5R)
CG2R51 CG302  FGA3     50.00    115.00   30.00   2.35700 ! ZINCno00 , from CG2R61 CG302 FGA3, PENALTY= 8.5
CG321  CG302  FGA3     42.00    112.00   30.00   2.35700 ! TFE, trifluoroethanol
FGA3   CG302  FGA3    118.00    107.00   30.00   2.15500 ! FLUROALK fluoroalkanes
CG302  CG321  CG321    53.02    111.63    8.00   2.51050 ! ZINCno00 , from CG312 CG321 CG331, PENALTY= 2.9
CG302  CG321  HGA2     34.60    110.10   22.53   2.17900 ! TFE, trifluoroethanol
CG321  CG321  CG321    58.35    113.60   11.16   2.56100 ! PROT alkane update, adm jr., 3/2/92
CG321  CG321  SG3O1    43.00    105.50 ! PSNA, propyl sulfonate, xhe
CG321  CG321  HGA2     26.50    110.10   22.53   2.17900 ! PROT alkane update, adm jr., 3/2/92
SG3O1  CG321  HGA2     49.00    109.00 ! ESNA, ethyl sulfonate, xhe
HGA2   CG321  HGA2     35.50    109.00    5.40   1.80200 ! PROT alkane update, adm jr., 3/2/92
NG2R51 CG331  HGA3     33.43    110.10 ! NA FOR 9-M-G(C), adm jr.
HGA3   CG331  HGA3     35.50    108.40    5.40   1.80200 ! PROT alkane update, adm jr., 3/2/92
CG2O1  NG2D1  SG3O1    76.80    115.33 ! ZINCno00 , from OG2D1 NG2D1 SG311, PENALTY= 77
CG2R51 NG2R50 CG2R53  130.00    103.50 ! PROT his, adm jr., 6/27/90 @@@@@ Kenno: 104 --> 103.5 @@@@@
CG2R51 NG2R51 CG2R53  130.00    107.50 ! PROT his, adm jr., 6/27/90
CG2R51 NG2R51 CG331    70.00    127.80 ! RCG, from G, cgenff_xyu, yxu
CG2R53 NG2R51 CG331    70.00    127.80 ! NA 9-M-A, adm jr.
CG321  SG3O1  NG2D1    80.00     99.00 ! ZINCno00 , from CG321 SG3O1 OG2P1, PENALTY= 44
CG321  SG3O1  OG2P1    80.00     99.00 ! ESNA, ethyl sulfonate, xhe
NG2D1  SG3O1  OG2P1    33.20     94.20 ! ZINCno00 , from NG2S3 SG3O1 OG2P1, PENALTY= 23
OG2P1  SG3O1  OG2P1   130.00    109.47   35.00   2.45000 ! LIPID methylsulfate

DIHEDRALS
NG2D1  CG2O1  CG2R53 NG2R50     1.1000  2   180.00 ! ZINCno00 , from NG2S1 CG2O1 CG2R51 NG2R51, PENALTY= 69
NG2D1  CG2O1  CG2R53 NG2R50     0.3000  4     0.00 ! ZINCno00 , from NG2S1 CG2O1 CG2R51 NG2R51, PENALTY= 69
NG2D1  CG2O1  CG2R53 NG2R51     1.1000  2   180.00 ! ZINCno00 , from NG2S1 CG2O1 CG2R51 NG2R51, PENALTY= 44
NG2D1  CG2O1  CG2R53 NG2R51     0.3000  4     0.00 ! ZINCno00 , from NG2S1 CG2O1 CG2R51 NG2R51, PENALTY= 44
OG2D1  CG2O1  CG2R53 NG2R50     1.1000  2   180.00 ! ZINCno00 , from OG2D1 CG2O1 CG2R51 NG2R51, PENALTY= 53
OG2D1  CG2O1  CG2R53 NG2R50     0.3000  4     0.00 ! ZINCno00 , from OG2D1 CG2O1 CG2R51 NG2R51, PENALTY= 53
OG2D1  CG2O1  CG2R53 NG2R51     1.1000  2   180.00 ! ZINCno00 , from OG2D1 CG2O1 CG2R51 NG2R51, PENALTY= 28
OG2D1  CG2O1  CG2R53 NG2R51     0.3000  4     0.00 ! ZINCno00 , from OG2D1 CG2O1 CG2R51 NG2R51, PENALTY= 28
CG2R53 CG2O1  NG2D1  SG3O1      7.6828  1   180.00 ! ZINCno00 , from CG2R61 CG2O1 NG2D1 CG331, PENALTY= 122.4
CG2R53 CG2O1  NG2D1  SG3O1      3.9364  2   180.00 ! ZINCno00 , from CG2R61 CG2O1 NG2D1 CG331, PENALTY= 122.4
CG2R53 CG2O1  NG2D1  SG3O1      2.6177  3     0.00 ! ZINCno00 , from CG2R61 CG2O1 NG2D1 CG331, PENALTY= 122.4
OG2D1  CG2O1  NG2D1  SG3O1      7.8500  2   180.00 ! ZINCno00 , from OG2D1 CG2O1 NG2D1 CG321, PENALTY= 113
CG302  CG2R51 CG2R51 NG2R51     3.0000  2   180.00 ! ZINCno00 , from CG321 CG2R51 CG2R51 NG2R51, PENALTY= 12
CG302  CG2R51 CG2R51 HGR52      1.0000  2   180.00 ! ZINCno00 , from CG321 CG2R51 CG2R51 HGR52, PENALTY= 12
NG2R50 CG2R51 CG2R51 NG2R51    14.0000  2   180.00 ! PROT his, ADM JR., 7/20/89
NG2R50 CG2R51 CG2R51 HGR52      3.0000  2   180.00 ! PROT adm jr., 3/24/92
CG2R51 CG2R51 CG302  FGA3       0.1256  1     0.00 ! ZINCno00 , from CG2R51 CG2R51 CG311 OG311, PENALTY= 89
CG2R51 CG2R51 CG302  FGA3       0.2375  2   180.00 ! ZINCno00 , from CG2R51 CG2R51 CG311 OG311, PENALTY= 89
CG2R51 CG2R51 CG302  FGA3       0.0629  3   180.00 ! ZINCno00 , from CG2R51 CG2R51 CG311 OG311, PENALTY= 89
NG2R50 CG2R51 CG302  FGA3       0.1900  3     0.00 ! ZINCno00 , from NG2R50 CG2R51 CG321 CG311, PENALTY= 98.6
CG2R51 CG2R51 NG2R50 CG2R53    14.0000  2   180.00 ! PROT his, ADM JR., 7/20/89
CG302  CG2R51 NG2R50 CG2R53     3.0000  2   180.00 ! ZINCno00 , from CG321 CG2R51 NG2R50 CG2R53, PENALTY= 12
CG2R51 CG2R51 NG2R51 CG2R53    14.0000  2   180.00 ! PROT his, ADM JR., 7/20/89
CG2R51 CG2R51 NG2R51 CG331     11.0000  2   180.00 ! INCA model for D3R, xxwy; updated to match yxu par in na_rna_modified.prm : DCG
HGR52  CG2R51 NG2R51 CG2R53     3.0000  2   180.00 ! PROT adm jr., 3/24/92
HGR52  CG2R51 NG2R51 CG331      0.0000  2   180.00 ! DCG, from HGR52 CG2R51 NG2R51 CG321, yxu, RNA
CG2O1  CG2R53 NG2R50 CG2R51     4.0000  2   180.00 ! ZINCno00 , from CG2R61 CG2R53 NG2R50 CG2R51, PENALTY= 25
NG2R51 CG2R53 NG2R50 CG2R51    14.0000  2   180.00 ! PROT his, ADM JR., 7/20/89
CG2O1  CG2R53 NG2R51 CG2R51     0.0197  2   180.00 ! ZINCno00 , from CG2O5 CG2R51 NG2R51 CG2R51, PENALTY= 31
CG2O1  CG2R53 NG2R51 CG331      3.0000  2   180.00 ! ZINCno00 , from CG2O1 CG2R51 NG2R51 CG331, PENALTY= 28
NG2R50 CG2R53 NG2R51 CG2R51    14.0000  2   180.00 ! PROT his, ADM JR., 7/20/89
NG2R50 CG2R53 NG2R51 CG331     11.0000  2   180.00 ! 9MAD, 9-Methyl-Adenine, kevo for gsk/ibm
FGA3   CG302  CG321  CG321      0.2548  3     0.00 ! ZINCno00 , from FGA3 CG302 CG311 CG321, PENALTY= 4
FGA3   CG302  CG321  HGA2       0.1580  3     0.00 ! TFE, Trifluoroethanol
CG302  CG321  CG321  CG321      0.0645  2     0.00 ! ZINCno00 , from CG321 CG321 CG321 CG321, PENALTY= 12
CG302  CG321  CG321  CG321      0.1497  3   180.00 ! ZINCno00 , from CG321 CG321 CG321 CG321, PENALTY= 12
CG302  CG321  CG321  CG321      0.0946  4     0.00 ! ZINCno00 , from CG321 CG321 CG321 CG321, PENALTY= 12
CG302  CG321  CG321  CG321      0.1125  5     0.00 ! ZINCno00 , from CG321 CG321 CG321 CG321, PENALTY= 12
CG302  CG321  CG321  HGA2       0.0462  3   180.00 ! ZINCno00 , from CG302 CG311 CG321 HGA2, PENALTY= 4
CG321  CG321  CG321  SG3O1      0.9400  1   180.00 ! ZINCno00 , from CG331 CG321 CG321 SG3O1, PENALTY= 0.9
CG321  CG321  CG321  SG3O1      0.3800  2     0.00 ! ZINCno00 , from CG331 CG321 CG321 SG3O1, PENALTY= 0.9
CG321  CG321  CG321  SG3O1      0.1100  3     0.00 ! ZINCno00 , from CG331 CG321 CG321 SG3O1, PENALTY= 0.9
CG321  CG321  CG321  HGA2       0.1950  3     0.00 ! LIPID alkanes
SG3O1  CG321  CG321  HGA2       0.0100  1     0.00 ! PSNA, propyl sulfonate, xhe
HGA2   CG321  CG321  HGA2       0.2200  3     0.00 ! LIPID alkanes
CG321  CG321  SG3O1  NG2D1      0.2300  3     0.00 ! ZINCno00 , from CG321 CG321 SG3O1 OG2P1, PENALTY= 44
CG321  CG321  SG3O1  OG2P1      0.2300  3     0.00 ! PSNA, propyl sulfonate, xhe
HGA2   CG321  SG3O1  NG2D1      0.1900  3     0.00 ! ZINCno00 , from HGA2 CG321 SG3O1 OG2P1, PENALTY= 44
HGA2   CG321  SG3O1  OG2P1      0.1900  3     0.00 ! ESNA, ethyl sulfonate, xhe
HGA3   CG331  NG2R51 CG2R51     0.0000  3     0.00 ! INCA model for D3R, xxwy
HGA3   CG331  NG2R51 CG2R53     0.0000  3     0.00 ! NA 9-M-A
CG2O1  NG2D1  SG3O1  CG321      0.3940  1   180.00 ! ZINCno00 , from OG2D1 NG2D1 SG311 CG321, PENALTY= 211
CG2O1  NG2D1  SG3O1  CG321      6.5355  2   180.00 ! ZINCno00 , from OG2D1 NG2D1 SG311 CG321, PENALTY= 211
CG2O1  NG2D1  SG3O1  CG321      0.7773  3   180.00 ! ZINCno00 , from OG2D1 NG2D1 SG311 CG321, PENALTY= 211
CG2O1  NG2D1  SG3O1  CG321      0.5185  4   180.00 ! ZINCno00 , from OG2D1 NG2D1 SG311 CG321, PENALTY= 211
CG2O1  NG2D1  SG3O1  CG321      0.1182  6     0.00 ! ZINCno00 , from OG2D1 NG2D1 SG311 CG321, PENALTY= 211
CG2O1  NG2D1  SG3O1  OG2P1      0.5520  3     0.00 ! ZINCno00 , from CG321 NG2S3 SG3O1 OG2P1, PENALTY= 271

IMPROPERS
CG2O1  CG2R53 NG2D1  OG2D1    120.0000  0     0.00 ! ZINCno00 , from CG2O1 CG2R61 NG2D1 OG2D1, PENALTY= 4.5

END
RETURN
```
