## Supplementary material for "Identifying Artifacts from Large Library Docking": Example cases for running cross-filtering: ZINCnp00000oXF3Z.str

```
* Toppar stream file generated by
* CHARMM General Force Field (CGenFF) program version 2.5.1
* For use with CGenFF version 4.6
*

read rtf card append
* Topologies generated by
* CHARMM General Force Field (CGenFF) program version 2.5.1
*
36 1

! "penalty" is the highest penalty score of the associated parameters.
! Penalties lower than 10 indicate the analogy is fair; penalties between 10
! and 50 mean some basic validation is recommended; penalties higher than
! 50 indicate poor analogy and mandate extensive validation/optimization.

RESI ZINCnp00       0.000 ! param penalty= 178.500 ; charge penalty= 127.610
!RING * 5 C5 C12 C13 C14 C15
!RING * 6 C6 C7 C8 C9 C10 C11
!RING * 5 N1 N2 C2 N4 C16
GROUP            ! CHARGE   CH_PENALTY
ATOM C1     CG331  -0.104 !   28.116
ATOM N1     NG2R53  0.469 !   72.571
ATOM N2     NG2D1  -0.600 !  124.184
ATOM C2     CG2R53 -0.054 !  127.610
ATOM C3     CG2O1   0.804 !  105.325
ATOM O1     OG2D1  -0.493 !   20.855
ATOM N3     NG2S1  -0.484 !    9.555
ATOM C4     CG321   0.014 !   18.467
ATOM C5     CG3C50 -0.067 !   65.627
ATOM C6     CG2R61  0.193 !   64.751
ATOM C7     CG2R61 -0.167 !    7.166
ATOM C8     CG2R61 -0.092 !    3.798
ATOM C9     CG2R61 -0.154 !    0.000
ATOM C10    CG2R61 -0.098 !    5.443
ATOM C11    CG2R66 -0.081 !   12.093
ATOM F1     FGR1   -0.137 !    6.465
ATOM C12    CG3C52 -0.174 !   14.587
ATOM C13    CG3C52 -0.165 !    4.088
ATOM C14    CG3C52 -0.165 !    4.088
ATOM C15    CG3C52 -0.174 !   14.587
ATOM N4     NG2R50 -0.531 !   53.557
ATOM C16    CG2R53  0.703 !   47.188
ATOM O2     OG2D1  -0.441 !    9.031
ATOM H1     HGA3    0.090 !    2.500
ATOM H2     HGA3    0.090 !    2.500
ATOM H3     HGA3    0.090 !    2.500
ATOM H4     HGP1    0.306 !    3.982
ATOM H5     HGA2    0.090 !    1.487
ATOM H6     HGA2    0.090 !    1.487
ATOM H7     HGR61   0.115 !    0.500
ATOM H8     HGR61   0.115 !    0.000
ATOM H9     HGR61   0.115 !    0.000
ATOM H10    HGR62   0.177 !    0.000
ATOM H11    HGA2    0.090 !    1.603
ATOM H12    HGA2    0.090 !    1.603
ATOM H13    HGA2    0.090 !    0.000
ATOM H14    HGA2    0.090 !    0.000
ATOM H15    HGA2    0.090 !    0.000
ATOM H16    HGA2    0.090 !    0.000
ATOM H17    HGA2    0.090 !    1.603
ATOM H18    HGA2    0.090 !    1.603

BOND C1   N1  
BOND C1   H1  
BOND C1   H2  
BOND C1   H3  
BOND N1   C16 
BOND N1   N2  
BOND N2   C2  
BOND C2   C3  
BOND C2   N4  
BOND C3   O1  
BOND C3   N3  
BOND N3   C4  
BOND N3   H4  
BOND C4   C5  
BOND C4   H5  
BOND C4   H6  
BOND C5   C15 
BOND C5   C6  
BOND C5   C12 
BOND C6   C11 
BOND C6   C7  
BOND C7   C8  
BOND C7   H7  
BOND C8   C9  
BOND C8   H8  
BOND C9   C10 
BOND C9   H9  
BOND C10  C11 
BOND C10  H10 
BOND C11  F1  
BOND C12  C13 
BOND C12  H11 
BOND C12  H12 
BOND C13  C14 
BOND C13  H13 
BOND C13  H14 
BOND C14  C15 
BOND C14  H15 
BOND C14  H16 
BOND C15  H17 
BOND C15  H18 
BOND N4   C16 
BOND C16  O2  
IMPR C3     C2     N3     O1    
IMPR C16    N4     N1     O2    

END

read param card flex append
* Parameters generated by analogy by
* CHARMM General Force Field (CGenFF) program version 2.5.1
*

! Penalties lower than 10 indicate the analogy is fair; penalties between 10
! and 50 mean some basic validation is recommended; penalties higher than
! 50 indicate poor analogy and mandate extensive validation/optimization.

BONDS
CG2O1  CG2R53  280.00     1.4750 ! ZINCnp00 , from CG2O1 CG2R51, PENALTY= 28
CG2O1  NG2S1   370.00     1.3450 ! PROT Alanine Dipeptide ab initio calc's (LK)
CG2O1  OG2D1   620.00     1.2300 ! PROT Peptide geometry, condensed phase (LK)
CG2R53 NG2D1   625.00     1.3660 ! ZINCnp00 , from CG2R61 NG2D1, PENALTY= 45
CG2R53 NG2R50  400.00     1.3200 ! PROT his, ADM JR., 7/20/89
CG2R53 NG2R53  460.00     1.3800 !460 370 *NEW* 2PDO, 2-pyrrolidinone, kevo
CG2R53 OG2D1   570.00     1.2350 !560 620 *NEW* 2PDO, 2-pyrrolidinone, kevo
CG2R61 CG2R61  305.00     1.3750 ! PROT benzene, JES 8/25/89
CG2R61 CG2R66  305.00     1.3700 ! NAMODEL difluorotoluene
CG2R61 CG3C50  230.00     1.4900 ! ZINCnp00 , from CG2R61 CG321, PENALTY= 65
CG2R61 HGR61   340.00     1.0800 ! PROT phe,tyr JES 8/25/89
CG2R61 HGR62   340.00     1.0800 ! NA, DFT
CG2R66 FGR1    400.00     1.3580 ! NAMODEL difluorotoluene
CG321  CG3C50  205.00     1.5200 ! MSCH model for D3R, xxwy
CG321  NG2S1   320.00     1.4300 ! PROT NMA Gas & Liquid Phase IR Spectra (LK)
CG321  HGA2    309.00     1.1110 ! PROT alkane update, adm jr., 3/2/92
CG331  NG2R53  320.00     1.4300 ! MSCH model for D3R, xxwy
CG331  HGA3    322.00     1.1110 ! PROT alkane update, adm jr., 3/2/92
CG3C50 CG3C52  195.00     1.5180 ! from CG3C51 CG3C52, PENALTY= 6 PXU     
CG3C52 CG3C52  195.00     1.5300 ! THF, nucleotide CSD/NDB survey, 5/30/06,viv; increased to 1.53 by kevo
CG3C52 HGA2    307.00     1.1000 ! THF, THF neutron diffr., 5/30/06, viv
NG2D1  NG2R53  550.00     1.3600 ! ZINCnp00 , from NG2D1 NG2S1, PENALTY= 30
NG2S1  HGP1    440.00     0.9970 ! PROT Alanine Dipeptide ab initio calc's (LK)

ANGLES
CG2R53 CG2O1  NG2S1    52.00    115.50 ! ZINCnp00 , from CG2R51 CG2O1 NG2S1, PENALTY= 2.5
CG2R53 CG2O1  OG2D1    45.00    122.00 ! ZINCnp00 , from CG2R51 CG2O1 OG2D1, PENALTY= 2.5
NG2S1  CG2O1  OG2D1    80.00    122.50 ! PROT NMA Vib Modes (LK)
CG2O1  CG2R53 NG2D1    63.00    121.00   32.00   2.48300 ! ZINCnp00 , from NG2D1 CG2R64 NG2P1, PENALTY= 115
CG2O1  CG2R53 NG2R50   25.00    124.50 ! ZINCnp00 , from CG2R61 CG2R53 NG2R50, PENALTY= 25
NG2D1  CG2R53 NG2R50   36.13    135.82 ! ZINCnp00 , from CG2DC1 CG2R53 NG2R50, PENALTY= 39.5
NG2R50 CG2R53 NG2R53  100.00    113.00 ! ZINCnp00 , from NG2R50 CG2R53 NG2R51, PENALTY= 9
NG2R50 CG2R53 OG2D1    65.00    127.80 ! ZINCnp00 , from NG2R53 CG2R53 OG2D1, PENALTY= 19
NG2R53 CG2R53 OG2D1    65.00    127.80 ! 2PDO, 2-pyrrolidinone, kevo
CG2R61 CG2R61 CG2R61   40.00    120.00   35.00   2.41620 ! PROT JES 8/25/89
CG2R61 CG2R61 CG2R66   40.00    119.00   35.00   2.41620 ! NAMODEL difluorotoluene
CG2R61 CG2R61 CG3C50   45.80    120.00 ! ZINCnp00 , from CG2R61 CG2R61 CG321, PENALTY= 10
CG2R61 CG2R61 HGR61    30.00    120.00   22.00   2.15250 ! PROT JES 8/25/89 benzene
CG2R61 CG2R61 HGR62    30.00    120.00   22.00   2.15250 ! BROB, bromobenzene
CG2R66 CG2R61 CG3C50   45.80    120.00 ! ZINCnp00 , from CG2R66 CG2R61 CG321, PENALTY= 10
CG2R66 CG2R61 HGR62    30.00    121.50   22.00   2.15250 ! NAMODEL difluorotoluene
CG2R61 CG2R66 CG2R61   40.00    122.50   35.00   2.41620 ! NAMODEL difluorotoluene
CG2R61 CG2R66 FGR1     60.00    118.75 ! NAMODEL difluorotoluene
CG3C50 CG321  NG2S1    70.00    113.50 ! ZINCnp00 , from CG321 CG321 NG2S1, PENALTY= 10
CG3C50 CG321  HGA2     32.00    109.00   22.53   2.17900 ! MSCH model for D3R, xxwy
NG2S1  CG321  HGA2     51.50    109.50 ! PROT from NG2S1  CG331  HA, for lactams, adm jr.
HGA2   CG321  HGA2     35.50    109.00    5.40   1.80200 ! PROT alkane update, adm jr., 3/2/92
NG2R53 CG331  HGA3     39.00    109.00 ! MSCH model for D3R, xxwy
HGA3   CG331  HGA3     35.50    108.40    5.40   1.80200 ! PROT alkane update, adm jr., 3/2/92
CG2R61 CG3C50 CG321    51.80    107.50 ! ZINCnp00 , from CG2R61 CG321 CG321, PENALTY= 65
CG2R61 CG3C50 CG3C52   52.00    112.30 ! ZINCnp00 , from CG2O1 CG3C50 CG3C52, PENALTY= 30
CG321  CG3C50 CG3C52   58.00    115.00    8.00   2.56100 ! ZINCnp00 , from CG321 CG3C51 CG3C52, PENALTY= 6
CG3C52 CG3C50 CG3C52   58.00    109.50   11.16   2.56100 ! ZINCnp00 , from CG3C52 CG3C51 CG3C52, PENALTY= 6
CG3C50 CG3C52 CG3C52   58.00    109.50   11.16   2.56100 ! from CG3C51 CG3C52 CG3C52, PENALTY= 0.8 PXU      
CG3C50 CG3C52 HGA2     35.00    111.40   22.53   2.17900 ! from CG3C51 CG3C52 HGA2, PENALTY= 0.8 PXU      
CG3C52 CG3C52 CG3C52   58.00    109.50   11.16   2.56100 ! THF, nucleotide CSD/NDB survey, 05/30/06, viv
CG3C52 CG3C52 HGA2     35.00    111.40   22.53   2.17900 ! TF2M, viv
HGA2   CG3C52 HGA2     38.50    106.80    5.40   1.80200 ! THF, 10/17/05 viv
CG2R53 NG2D1  NG2R53   90.00    118.02 ! ZINCnp00 , from CG2O1 NG2D1 CG2R61, PENALTY= 63.5
CG2R53 NG2R50 CG2R53  100.00    101.00 ! TRZ4, triazole124, xxwy
CG2R53 NG2R53 CG331    30.00    124.00 ! MSCH model for D3R, xxwy
CG2R53 NG2R53 NG2D1    50.00    120.00 ! ZINCnp00 , from CG2R53 NG2R53 CG321, PENALTY= 67
CG331  NG2R53 NG2D1    50.00    120.00 ! ZINCnp00 , from CG2O1 NG2S1 CG331, PENALTY= 83
CG2O1  NG2S1  CG321    50.00    120.00 ! PROT NMA Vib Modes (LK)
CG2O1  NG2S1  HGP1     34.00    123.00 ! PROT NMA Vib Modes (LK)
CG321  NG2S1  HGP1     35.00    117.00 ! PROT NMA Vibrational Modes (LK)

DIHEDRALS
NG2S1  CG2O1  CG2R53 NG2D1      1.6200  2   180.00 ! ZINCnp00 , from NG2S1 CG2O1 CG2R61 NG2R60, PENALTY= 69
NG2S1  CG2O1  CG2R53 NG2R50     1.1000  2   180.00 ! ZINCnp00 , from NG2S1 CG2O1 CG2R51 NG2R51, PENALTY= 53
NG2S1  CG2O1  CG2R53 NG2R50     0.3000  4     0.00 ! ZINCnp00 , from NG2S1 CG2O1 CG2R51 NG2R51, PENALTY= 53
OG2D1  CG2O1  CG2R53 NG2D1      1.9400  2   180.00 ! ZINCnp00 , from OG2D1 CG2O1 CG2R61 NG2R60, PENALTY= 69
OG2D1  CG2O1  CG2R53 NG2R50     1.1000  2   180.00 ! ZINCnp00 , from OG2D1 CG2O1 CG2R51 NG2R51, PENALTY= 53
OG2D1  CG2O1  CG2R53 NG2R50     0.3000  4     0.00 ! ZINCnp00 , from OG2D1 CG2O1 CG2R51 NG2R51, PENALTY= 53
CG2R53 CG2O1  NG2S1  CG321      1.6000  1     0.00 ! ZINCnp00 , from CG2R51 CG2O1 NG2S1 CG331, PENALTY= 3.4
CG2R53 CG2O1  NG2S1  CG321      4.0000  2   180.00 ! ZINCnp00 , from CG2R51 CG2O1 NG2S1 CG331, PENALTY= 3.4
CG2R53 CG2O1  NG2S1  HGP1       1.0000  2   180.00 ! ZINCnp00 , from CG2R51 CG2O1 NG2S1 HGP1, PENALTY= 2.5
OG2D1  CG2O1  NG2S1  CG321      2.5000  2   180.00 ! PROT Gives appropriate NMA cis/trans barrier. (LK)
OG2D1  CG2O1  NG2S1  HGP1       2.5000  2   180.00 ! PROT Gives appropriate NMA cis/trans barrier. (LK)
CG2O1  CG2R53 NG2D1  NG2R53     3.7993  1     0.00 ! ZINCnp00 , from CG2R61 CG2R61 NG2D1 CG2O1, PENALTY= 145
CG2O1  CG2R53 NG2D1  NG2R53     3.2897  2   180.00 ! ZINCnp00 , from CG2R61 CG2R61 NG2D1 CG2O1, PENALTY= 145
CG2O1  CG2R53 NG2D1  NG2R53     1.3384  3     0.00 ! ZINCnp00 , from CG2R61 CG2R61 NG2D1 CG2O1, PENALTY= 145
CG2O1  CG2R53 NG2D1  NG2R53     0.2200  4     0.00 ! ZINCnp00 , from CG2R61 CG2R61 NG2D1 CG2O1, PENALTY= 145
CG2O1  CG2R53 NG2D1  NG2R53     0.5549  5   180.00 ! ZINCnp00 , from CG2R61 CG2R61 NG2D1 CG2O1, PENALTY= 145
CG2O1  CG2R53 NG2D1  NG2R53     0.3579  6   180.00 ! ZINCnp00 , from CG2R61 CG2R61 NG2D1 CG2O1, PENALTY= 145
NG2R50 CG2R53 NG2D1  NG2R53     0.8000  1   180.00 ! ZINCnp00 , from NG2R61 CG2R64 NG2D1 CG2O6, PENALTY= 178.5
NG2R50 CG2R53 NG2D1  NG2R53     4.8200  2   180.00 ! ZINCnp00 , from NG2R61 CG2R64 NG2D1 CG2O6, PENALTY= 178.5
NG2R50 CG2R53 NG2D1  NG2R53     0.0200  3   180.00 ! ZINCnp00 , from NG2R61 CG2R64 NG2D1 CG2O6, PENALTY= 178.5
CG2O1  CG2R53 NG2R50 CG2R53     4.0000  2   180.00 ! ZINCnp00 , from CG2R61 CG2R53 NG2R50 CG2R51, PENALTY= 27.5
NG2D1  CG2R53 NG2R50 CG2R53     0.0734  2   180.00 ! ZINCnp00 , from CG2DC1 CG2R53 NG2R50 CG251O, PENALTY= 43
NG2R53 CG2R53 NG2R50 CG2R53    12.0000  2   180.00 ! ZINCnp00 , from NG2R51 CG2R53 NG2R50 CG2R53, PENALTY= 9
OG2D1  CG2R53 NG2R50 CG2R53     0.0734  2   180.00 ! ZINCnp00 , from CG2DC1 CG2R53 NG2R50 CG251O, PENALTY= 56
NG2R50 CG2R53 NG2R53 CG331      0.5000  2   180.00 ! ZINCnp00 , from NG2R53 CG2R53 NG2R53 CG311, PENALTY= 20.5
NG2R50 CG2R53 NG2R53 NG2D1      0.5000  2   180.00 ! ZINCnp00 , from NG2R53 CG2R53 NG2R53 CG311, PENALTY= 86.6
OG2D1  CG2R53 NG2R53 CG331      0.2000  2   180.00 ! MSCH model for D3R, xxwy
OG2D1  CG2R53 NG2R53 NG2D1      2.5000  2   180.00 ! ZINCnp00 , from OG2D1 CG2R53 NG2R53 CG321, PENALTY= 67
CG2R61 CG2R61 CG2R61 CG2R61     3.1000  2   180.00 ! PROT JES 8/25/89
CG2R61 CG2R61 CG2R61 CG2R66     3.1000  2   180.00 ! NAMODEL difluorotoluene
CG2R61 CG2R61 CG2R61 CG3C50     3.1000  2   180.00 ! ZINCnp00 , from CG2R61 CG2R61 CG2R61 CG321, PENALTY= 10
CG2R61 CG2R61 CG2R61 HGR61      4.2000  2   180.00 ! PROT JES 8/25/89 benzene
CG2R61 CG2R61 CG2R61 HGR62      4.2000  2   180.00 ! BROB, bromobenzene
CG2R66 CG2R61 CG2R61 HGR61      4.2000  2   180.00 ! NAMODEL difluorotoluene
CG3C50 CG2R61 CG2R61 HGR61      2.4000  2   180.00 ! ZINCnp00 , from CG321 CG2R61 CG2R61 HGR61, PENALTY= 10
HGR61  CG2R61 CG2R61 HGR61      2.4000  2   180.00 ! PROT JES 8/25/89 benzene
HGR61  CG2R61 CG2R61 HGR62      2.4000  2   180.00 ! BROB, bromobenzene
CG2R61 CG2R61 CG2R66 CG2R61     3.1000  2   180.00 ! NAMODEL difluorotoluene
CG2R61 CG2R61 CG2R66 FGR1       4.5000  2   180.00 ! NAMODEL difluorotoluene
CG3C50 CG2R61 CG2R66 CG2R61     3.1000  2   180.00 ! ZINCnp00 , from CG321 CG2R61 CG2R66 CG2R61, PENALTY= 10
CG3C50 CG2R61 CG2R66 FGR1       4.5000  2   180.00 ! ZINCnp00 , from CG321 CG2R61 CG2R66 FGR1, PENALTY= 10
HGR62  CG2R61 CG2R66 CG2R61     4.2000  2   180.00 ! NAMODEL difluorotoluene
HGR62  CG2R61 CG2R66 FGR1       2.4000  2   180.00 ! NAMODEL difluorotoluene
CG2R61 CG2R61 CG3C50 CG321      0.2300  2   180.00 ! ZINCnp00 , from CG2R61 CG2R61 CG321 CG321, PENALTY= 65
CG2R61 CG2R61 CG3C50 CG3C52     0.2300  2   180.00 ! ZINCnp00 , from CG2R61 CG2R61 CG321 CG321, PENALTY= 95
CG2R66 CG2R61 CG3C50 CG321      0.2300  2   180.00 ! ZINCnp00 , from CG2R66 CG2R61 CG321 CG331, PENALTY= 65.9
CG2R66 CG2R61 CG3C50 CG3C52     0.2300  2   180.00 ! ZINCnp00 , from CG2R66 CG2R61 CG321 CG331, PENALTY= 95.9
NG2S1  CG321  CG3C50 CG2R61     0.1900  3     0.00 ! ZINCnp00 , from CG2R61 CG321 CG321 NG2S1, PENALTY= 65
NG2S1  CG321  CG3C50 CG3C52     0.1547  4     0.00 ! ZINCnp00 , from CG2O3 CG314 CG3C51 CG3C52, PENALTY= 70
HGA2   CG321  CG3C50 CG2R61     0.0000  3     0.00 ! ZINCnp00 , from HGA2 CG321 CG3C50 CG2RC0, PENALTY= 27.5
HGA2   CG321  CG3C50 CG3C52     0.1600  3     0.00 ! ZINCnp00 , from HGA2 CG321 CG3C51 CG3C52, PENALTY= 6
CG3C50 CG321  NG2S1  CG2O1      1.8000  1     0.00 ! ZINCnp00 , from CG321 CG321 NG2S1 CG2O1, PENALTY= 10
CG3C50 CG321  NG2S1  HGP1       0.0000  1     0.00 ! ZINCnp00 , from CG321 CG321 NG2S1 HGP1, PENALTY= 10
HGA2   CG321  NG2S1  CG2O1      0.0000  3     0.00 ! PROT, sp2-methyl, no torsion potential
HGA2   CG321  NG2S1  HGP1       0.0000  3     0.00 ! PROT, sp2-methyl, no torsion potential
HGA3   CG331  NG2R53 CG2R53     0.1000  3     0.00 ! MSCH model for D3R, xxwy
HGA3   CG331  NG2R53 NG2D1      0.0000  3     0.00 ! ZINCnp00 , from HGA3 CG331 NG2S1 CG2O1, PENALTY= 83
CG2R61 CG3C50 CG3C52 CG3C52     0.1400  3     0.00 ! ZINCnp00 , from CG2O1 CG3C50 CG3C52 CG3C52, PENALTY= 30
CG2R61 CG3C50 CG3C52 HGA2       0.1400  3     0.00 ! ZINCnp00 , from CG2O1 CG3C50 CG3C52 HGA2, PENALTY= 30
CG321  CG3C50 CG3C52 CG3C52     0.1900  3     0.00 ! ZINCnp00 , from CG321 CG3C51 CG3C52 CG3C52, PENALTY= 6
CG321  CG3C50 CG3C52 HGA2       0.1900  3     0.00 ! ZINCnp00 , from CG321 CG3C51 CG3C52 HGA2, PENALTY= 6
CG3C52 CG3C50 CG3C52 CG3C52     0.4100  3   180.00 ! ZINCnp00 , from CG3C52 CG3C51 CG3C52 CG3C52, PENALTY= 6
CG3C52 CG3C50 CG3C52 HGA2       0.1900  3     0.00 ! ZINCnp00 , from CG3C52 CG3C51 CG3C52 HGA2, PENALTY= 6
CG3C50 CG3C52 CG3C52 CG3C52     0.4100  3   180.00 ! from CG3C51 CG3C52 CG3C52 CG3C52, PENALTY= 0.8 PXU
CG3C50 CG3C52 CG3C52 HGA2       0.1900  3     0.00 ! from CG3C51 CG3C52 CG3C52 HGA2, PENALTY= 0.8 PXU
CG3C52 CG3C52 CG3C52 CG3C52     0.4100  3   180.00 ! cpen, cyclopentane, viv 10/4/05
CG3C52 CG3C52 CG3C52 HGA2       0.1900  3     0.00 ! alkane, 4/98, yin and mackerell, thf, viv
HGA2   CG3C52 CG3C52 HGA2       0.1900  3     0.00 ! alkane, 4/98, yin and mackerell, thf, viv
CG2R53 NG2D1  NG2R53 CG2R53     3.4000  1   180.00 ! ZINCnp00 , from CG2D1 NG2D1 NG2S1 CG2O1, PENALTY= 162
CG2R53 NG2D1  NG2R53 CG2R53     1.3000  2   180.00 ! ZINCnp00 , from CG2D1 NG2D1 NG2S1 CG2O1, PENALTY= 162
CG2R53 NG2D1  NG2R53 CG331      3.4000  1   180.00 ! ZINCnp00 , from CG2D1 NG2D1 NG2S1 CG2O1, PENALTY= 173.5
CG2R53 NG2D1  NG2R53 CG331      1.3000  2   180.00 ! ZINCnp00 , from CG2D1 NG2D1 NG2S1 CG2O1, PENALTY= 173.5

IMPROPERS
CG2O1  CG2R53 NG2S1  OG2D1     70.0000  0     0.00 ! ZINCnp00 , from CG2O1 CG2R51 NG2S1 OG2D1, PENALTY= 2.8
CG2R53 NG2R50 NG2R53 OG2D1     90.0000  0     0.00 ! ZINCnp00 , from CG2R53 NG2R53 NG2R53 OG2D1, PENALTY= 28

END
RETURN
```
