## Supplementary material for "Identifying Artifacts from Large Library Docking": Example cases for running cross-filtering: ZINCnq000000aAov.str

```
* Toppar stream file generated by
* CHARMM General Force Field (CGenFF) program version 2.5.1
* For use with CGenFF version 4.6
*

read rtf card append
* Topologies generated by
* CHARMM General Force Field (CGenFF) program version 2.5.1
*
36 1

! "penalty" is the highest penalty score of the associated parameters.
! Penalties lower than 10 indicate the analogy is fair; penalties between 10
! and 50 mean some basic validation is recommended; penalties higher than
! 50 indicate poor analogy and mandate extensive validation/optimization.

RESI ZINCnq00      -1.000 ! param penalty=  57.500 ; charge penalty=  37.805
!RING * 5 C13 N3 N4 C15 C16
!RING * 5 C6 N2 C7 C12 O2
!RING * 6 C7 C8 C9 C10 C11 C12
GROUP            ! CHARGE   CH_PENALTY
ATOM C1     CG331  -0.287 !    0.886
ATOM C2     CG311   0.001 !   11.578
ATOM H1     HGA1    0.090 !    0.427
ATOM N1     NG2S1  -0.423 !    4.394
ATOM C3     CG2O1   0.477 !    0.717
ATOM O1     OG2D1  -0.514 !    0.000
ATOM C4     CG321  -0.210 !    9.079
ATOM C5     CG321  -0.124 !   30.110
ATOM C6     CG2R53  0.326 !   32.121
ATOM N2     NG2R50 -0.559 !   25.995
ATOM C7     CG2RC0  0.491 !   23.283
ATOM C8     CG2R61 -0.433 !    0.000
ATOM C9     CG2R61 -0.213 !    0.000
ATOM C10    CG2R61 -0.181 !    0.000
ATOM C11    CG2R61 -0.340 !    0.125
ATOM C12    CG2RC0  0.347 !   28.440
ATOM O2     OG2R50 -0.221 !   33.192
ATOM C13    CG2R52  0.318 !   21.457
ATOM N3     NG2R50 -0.572 !   11.532
ATOM N4     NG2R51  0.263 !   13.227
ATOM C14    CG331  -0.200 !    0.000
ATOM C15    CG2R51 -0.366 !   37.805
ATOM C16    CG2R51 -0.159 !   31.689
ATOM O3     OG312  -0.737 !   17.438
ATOM H2     HGA3    0.090 !    0.050
ATOM H3     HGA3    0.090 !    0.050
ATOM H4     HGA3    0.090 !    0.050
ATOM H5     HGP1    0.337 !    0.050
ATOM H6     HGA2    0.090 !    0.050
ATOM H7     HGA2    0.090 !    0.050
ATOM H8     HGA2    0.090 !    1.250
ATOM H9     HGA2    0.090 !    1.250
ATOM H10    HGR61   0.250 !    0.000
ATOM H11    HGR61   0.127 !    0.000
ATOM H12    HGR61   0.127 !    0.000
ATOM H13    HGR61   0.240 !    0.000
ATOM H14    HGA3    0.090 !    0.000
ATOM H15    HGA3    0.090 !    0.000
ATOM H16    HGA3    0.090 !    0.000
ATOM H17    HGR52   0.245 !   33.873

BOND C1   C2  
BOND C1   H2  
BOND C1   H3  
BOND C1   H4  
BOND C2   H1  
BOND C2   N1  
BOND C2   C13 
BOND N1   C3  
BOND N1   H5  
BOND C3   O1  
BOND C3   C4  
BOND C4   C5  
BOND C4   H6  
BOND C4   H7  
BOND C5   C6  
BOND C5   H8  
BOND C5   H9  
BOND C6   O2  
BOND C6   N2  
BOND N2   C7  
BOND C7   C12 
BOND C7   C8  
BOND C8   C9  
BOND C8   H10 
BOND C9   C10 
BOND C9   H11 
BOND C10  C11 
BOND C10  H12 
BOND C11  C12 
BOND C11  H13 
BOND C12  O2  
BOND C13  C16 
BOND C13  N3  
BOND N3   N4  
BOND N4   C14 
BOND N4   C15 
BOND C14  H14 
BOND C14  H15 
BOND C14  H16 
BOND C15  C16 
BOND C15  H17 
BOND C16  O3  
IMPR C3     C4     N1     O1    

END

read param card flex append
* Parameters generated by analogy by
* CHARMM General Force Field (CGenFF) program version 2.5.1
*

! Penalties lower than 10 indicate the analogy is fair; penalties between 10
! and 50 mean some basic validation is recommended; penalties higher than
! 50 indicate poor analogy and mandate extensive validation/optimization.

BONDS
CG2O1  CG321   250.00     1.4900 ! PROT Ala Dipeptide (5/91)
CG2O1  NG2S1   370.00     1.3450 ! PROT Alanine Dipeptide ab initio calc's (LK)
CG2O1  OG2D1   620.00     1.2300 ! PROT Peptide geometry, condensed phase (LK)
CG2R51 CG2R51  410.00     1.3600 ! PROT histidine, adm jr., 6/27/90
CG2R51 CG2R52  360.00     1.4000 ! PYRZ, pyrazole
CG2R51 NG2R51  400.00     1.3800 ! PROT his, ADM JR., 7/20/89
CG2R51 OG312   526.57     1.2744 ! C12, by ac_aa            
CG2R51 HGR52   375.00     1.0830 ! PROT his, adm jr., 6/27/90
CG2R52 CG311   295.00     1.5000 ! ZINCnq00 , from CG2R52 CG321, PENALTY= 4
CG2R52 NG2R50  400.00     1.3150 ! PYRZ, pyrazole; 2PRZ, 2-pyrazoline, kevo
CG2R53 CG321   425.00     1.5000 ! etea , 5-Ethyl-1H-tetrazole , pchat
CG2R53 NG2R50  400.00     1.3200 ! PROT his, ADM JR., 7/20/89
CG2R53 OG2R50  450.00     1.3710 ! OXAZ, oxazole
CG2R61 CG2R61  305.00     1.3750 ! PROT benzene, JES 8/25/89
CG2R61 CG2RC0  300.00     1.3600 ! INDO/TRP
CG2R61 HGR61   340.00     1.0800 ! PROT phe,tyr JES 8/25/89
CG2RC0 CG2RC0  360.00     1.3850 ! INDO/TRP
CG2RC0 NG2R50  310.00     1.3650 ! NA G, adm jr. 11/97
CG2RC0 OG2R50  450.00     1.3700 ! ZFUR, benzofuran, kevo
CG311  CG331   222.50     1.5380 ! PROT alkane update, adm jr., 3/2/92
CG311  NG2S1   320.00     1.4300 ! PROT NMA Gas & Liquid Phase IR Spectra (LK)
CG311  HGA1    309.00     1.1110 ! PROT alkane update, adm jr., 3/2/92
CG321  CG321   222.50     1.5300 ! PROT alkane update, adm jr., 3/2/92
CG321  HGA2    309.00     1.1110 ! PROT alkane update, adm jr., 3/2/92
CG331  NG2R51  400.00     1.4580 ! NA 9-M-G/T/U, adm jr.
CG331  HGA3    322.00     1.1110 ! PROT alkane update, adm jr., 3/2/92
NG2R50 NG2R51  360.00     1.3550 ! PYRZ, pyrazole
NG2S1  HGP1    440.00     0.9970 ! PROT Alanine Dipeptide ab initio calc's (LK)

ANGLES
CG321  CG2O1  NG2S1    80.00    116.50 ! PROT NMA Vib Modes (LK)
CG321  CG2O1  OG2D1    80.00    121.00 ! PROT Alanine Dipeptide ab initio calc's (LK)
NG2S1  CG2O1  OG2D1    80.00    122.50 ! PROT NMA Vib Modes (LK)
CG2R51 CG2R51 CG2R52   90.00    106.00 ! PYRZ, pyrazole
CG2R51 CG2R51 NG2R51  130.00    106.00 !adm,dec06 110.6, PROT his, ADM JR., 7/20/89
CG2R51 CG2R51 OG312    75.49    134.91 ! C12, by ac_aa                
CG2R51 CG2R51 HGR52    22.00    130.00   15.00   2.21500 ! PROT adm jr., 6/27/90, his
CG2R52 CG2R51 OG312    75.49    134.91 ! ZINCnq00 , from CG2R51 CG2R51 OG312, PENALTY= 2
NG2R51 CG2R51 HGR52    25.00    124.00   20.00   2.14000 ! PROT adm jr., 3/24/92
CG2R51 CG2R52 CG311    32.00    130.00 ! ZINCnq00 , from CG2R51 CG2R52 CG321, PENALTY= 0.6
CG2R51 CG2R52 NG2R50  110.00    110.50 ! PYRZ, pyrazole
CG311  CG2R52 NG2R50   45.00    120.00 ! ZINCnq00 , from CG321 CG2R52 NG2R50, PENALTY= 0.6
CG321  CG2R53 NG2R50   45.80    123.00 ! etea, 5-Ethyl-1H-tetrazole, pchat
CG321  CG2R53 OG2R50   45.78    114.16 ! ZINCnq00 , from CG321 CG2R51 OG2R50, PENALTY= 28
NG2R50 CG2R53 OG2R50  120.00    115.70 ! OXAZ, oxazole @@@@@ Kenno: 108 --> 115.7 @@@@@
CG2R61 CG2R61 CG2R61   40.00    120.00   35.00   2.41620 ! PROT JES 8/25/89
CG2R61 CG2R61 CG2RC0   50.00    120.00 !adm,dec06 113.20 ! INDO/TRP
CG2R61 CG2R61 HGR61    30.00    120.00   22.00   2.15250 ! PROT JES 8/25/89 benzene
CG2RC0 CG2R61 HGR61    30.00    120.00   22.00   2.14600 ! 122 INDO/TRP
CG2R61 CG2RC0 CG2RC0   50.00    120.00 !adm,dec06 110.00 ! INDO/TRP
CG2R61 CG2RC0 NG2R50  130.00    130.00 ! ZIMI, benzimidazole, kevo
CG2R61 CG2RC0 OG2R50  100.00    129.40 ! ZFUR, benzofuran, kevo
CG2RC0 CG2RC0 NG2R50  100.00    110.00 ! NA Ade 5R) bridgeC5
CG2RC0 CG2RC0 OG2R50  110.00    110.60 ! ZFUR, benzofuran, kevo
CG2R52 CG311  CG331    59.00    111.00 ! ZINCnq00 , from CG2R53 CG311 CG331, PENALTY= 1
CG2R52 CG311  NG2S1    54.56    107.92 ! ZINCnq00 , from CG2R53 CG311 NG2S1, PENALTY= 1
CG2R52 CG311  HGA1     55.00    109.50 ! ZINCnq00 , from CG2R53 CG311 HGA1, PENALTY= 1
CG331  CG311  NG2S1    70.00    113.50 ! PROT Alanine Dipeptide ab initio calc's (LK)
CG331  CG311  HGA1     34.50    110.10   22.53   2.17900 ! PROT alkane update, adm jr., 3/2/92
NG2S1  CG311  HGA1     48.00    108.00 ! PROT Alanine Dipeptide ab initio calc's (LK)
CG2O1  CG321  CG321    52.00    108.00 ! PROT adm jr. 5/02/91, acetic acid pure solvent
CG2O1  CG321  HGA2     33.00    109.50   30.00   2.16300 ! PROT alanine dipeptide, 5/09/91
CG2R53 CG321  CG321    59.00    111.00 ! from CG2R53 CG321 CG331, PENALTY= 0.9 DDE DDEP       
CG2R53 CG321  HGA2     55.00    109.50 ! etea, 5-Ethyl-1H-tetrazole, pchat
CG321  CG321  HGA2     26.50    110.10   22.53   2.17900 ! PROT alkane update, adm jr., 3/2/92
HGA2   CG321  HGA2     35.50    109.00    5.40   1.80200 ! PROT alkane update, adm jr., 3/2/92
CG311  CG331  HGA3     33.43    110.10   22.53   2.17900 ! PROT alkanes
NG2R51 CG331  HGA3     33.43    110.10 ! NA FOR 9-M-G(C), adm jr.
HGA3   CG331  HGA3     35.50    108.40    5.40   1.80200 ! PROT alkane update, adm jr., 3/2/92
CG2R52 NG2R50 NG2R51  160.00    103.50 ! PYRZ, pyrazole
CG2R53 NG2R50 CG2RC0  120.00    103.80 ! NA Gua 5R)
CG2R51 NG2R51 CG331    70.00    127.80 ! RCG, from G, cgenff_xyu, yxu
CG2R51 NG2R51 NG2R50  160.00    115.00 ! PYRZ, pyrazole
CG331  NG2R51 NG2R50   40.00    118.00 ! INCA model for D3R, xxwy
CG2O1  NG2S1  CG311    50.00    120.00 ! PROT NMA Vib Modes (LK)
CG2O1  NG2S1  HGP1     34.00    123.00 ! PROT NMA Vib Modes (LK)
CG311  NG2S1  HGP1     35.00    117.00 ! PROT NMA Vibrational Modes (LK)
CG2R53 OG2R50 CG2RC0  140.00    104.00 ! ZINCnq00 , from CG2R51 OG2R50 CG2R53, PENALTY= 1

DIHEDRALS
NG2S1  CG2O1  CG321  CG321      0.0000  1     0.00 ! PROT from NG2S1  CG2O1  CG311  CT2, for lactams, adm jr.
NG2S1  CG2O1  CG321  HGA2       0.0000  3     0.00 ! PROT, sp2-methyl, no torsion potential
OG2D1  CG2O1  CG321  CG321      0.0500  6   180.00 ! PROT For side chains of asp,asn,glu,gln, (n=6) from KK(LK)
OG2D1  CG2O1  CG321  HGA2       0.0000  3   180.00 ! PROT adm jr., 8/13/90  geometry and vibrations
CG321  CG2O1  NG2S1  CG311      1.6000  1     0.00 ! PROT NMA cis/trans energy difference. (LK)
CG321  CG2O1  NG2S1  CG311      2.5000  2   180.00 ! PROT Gives appropriate NMA cis/trans barrier. (LK)
CG321  CG2O1  NG2S1  HGP1       2.5000  2   180.00 ! PROT Gives appropriate NMA cis/trans barrier. (LK)
OG2D1  CG2O1  NG2S1  CG311      2.5000  2   180.00 ! PROT Gives appropriate NMA cis/trans barrier. (LK)
OG2D1  CG2O1  NG2S1  HGP1       2.5000  2   180.00 ! PROT Gives appropriate NMA cis/trans barrier. (LK)
CG2R52 CG2R51 CG2R51 NG2R51    12.0000  2   180.00 ! PYRZ, pyrazole
CG2R52 CG2R51 CG2R51 HGR52      1.5000  2   180.00 ! PYRZ, pyrazole
NG2R51 CG2R51 CG2R51 OG312      0.0155  2   180.00 ! ZINCnq00 , from NG2R50 CG2R51 CG2R51 OG312, PENALTY= 24
OG312  CG2R51 CG2R51 HGR52      3.7000  2   180.00 ! ZINCnq00 , from OG3C51 CG2R51 CG2R51 HGR51, PENALTY= 45.6
CG2R51 CG2R51 CG2R52 CG311      3.0000  2   180.00 ! ZINCnq00 , from CG2R51 CG2R51 CG2R52 CG321, PENALTY= 0.6
CG2R51 CG2R51 CG2R52 NG2R50     8.5000  2   180.00 ! PYRZ, pyrazole
OG312  CG2R51 CG2R52 CG311      2.3284  2   180.00 ! ZINCnq00 , from CG331 CG2R51 CG2R51 OG312, PENALTY= 6.5
OG312  CG2R51 CG2R52 NG2R50     0.0155  2   180.00 ! ZINCnq00 , from NG2R50 CG2R51 CG2R51 OG312, PENALTY= 5
CG2R51 CG2R51 NG2R51 CG331     11.0000  2   180.00 ! INCA model for D3R, xxwy; updated to match yxu par in na_rna_modified.prm : DCG
CG2R51 CG2R51 NG2R51 NG2R50    10.0000  2   180.00 ! PYRZ, pyrazole
HGR52  CG2R51 NG2R51 CG331      0.0000  2   180.00 ! DCG, from HGR52 CG2R51 NG2R51 CG321, yxu, RNA
HGR52  CG2R51 NG2R51 NG2R50     3.0000  2   180.00 ! PYRZ, pyrazole
CG2R51 CG2R52 CG311  CG331      0.2000  1     0.00 ! ZINCnq00 , from CG2R51 CG2R52 CG321 CG321, PENALTY= 4.9
CG2R51 CG2R52 CG311  CG331      0.2700  2     0.00 ! ZINCnq00 , from CG2R51 CG2R52 CG321 CG321, PENALTY= 4.9
CG2R51 CG2R52 CG311  CG331      0.0000  3     0.00 ! ZINCnq00 , from CG2R51 CG2R52 CG321 CG321, PENALTY= 4.9
CG2R51 CG2R52 CG311  NG2S1      0.0300  1     0.00 ! ZINCnq00 , from CG2R51 CG2R51 CG321 CG2R51, PENALTY= 57.5
CG2R51 CG2R52 CG311  NG2S1      0.5500  2     0.00 ! ZINCnq00 , from CG2R51 CG2R51 CG321 CG2R51, PENALTY= 57.5
CG2R51 CG2R52 CG311  NG2S1      0.3900  3   180.00 ! ZINCnq00 , from CG2R51 CG2R51 CG321 CG2R51, PENALTY= 57.5
CG2R51 CG2R52 CG311  HGA1       0.0000  3     0.00 ! ZINCnq00 , from CG2R51 CG2R52 CG321 HGA2, PENALTY= 4
NG2R50 CG2R52 CG311  CG331      0.1900  3     0.00 ! ZINCnq00 , from NG2R50 CG2R52 CG321 CG321, PENALTY= 4.9
NG2R50 CG2R52 CG311  NG2S1      0.0045  1   180.00 ! ZINCnq00 , from NG2R50 CG2R53 CG311 NG2S1, PENALTY= 23
NG2R50 CG2R52 CG311  NG2S1      0.0085  2     0.00 ! ZINCnq00 , from NG2R50 CG2R53 CG311 NG2S1, PENALTY= 23
NG2R50 CG2R52 CG311  NG2S1      1.4995  3   180.00 ! ZINCnq00 , from NG2R50 CG2R53 CG311 NG2S1, PENALTY= 23
NG2R50 CG2R52 CG311  NG2S1      0.0984  6     0.00 ! ZINCnq00 , from NG2R50 CG2R53 CG311 NG2S1, PENALTY= 23
NG2R50 CG2R52 CG311  HGA1       0.1900  3     0.00 ! ZINCnq00 , from NG2R50 CG2R52 CG321 HGA2, PENALTY= 4
CG2R51 CG2R52 NG2R50 NG2R51    12.0000  2   180.00 ! PYRZ, pyrazole
CG311  CG2R52 NG2R50 NG2R51     3.8000  2   180.00 ! ZINCnq00 , from CG321 CG2R52 NG2R50 NG2R51, PENALTY= 0.6
NG2R50 CG2R53 CG321  CG321      0.3638  1   180.00 ! from NG2R50 CG2R53 CG321 CG331, PENALTY= 0.9 DDE
NG2R50 CG2R53 CG321  CG321      0.0149  2     0.00 ! from NG2R50 CG2R53 CG321 CG331, PENALTY= 0.9 DDE
NG2R50 CG2R53 CG321  CG321      0.2841  3   180.00 ! from NG2R50 CG2R53 CG321 CG331, PENALTY= 0.9 DDE
NG2R50 CG2R53 CG321  CG321      0.0295  6     0.00 ! from NG2R50 CG2R53 CG321 CG331, PENALTY= 0.9 DDE
NG2R50 CG2R53 CG321  HGA2       0.1900  3     0.00 ! ETEA, 5-Ethyl-1H-tetrazole, pchat
OG2R50 CG2R53 CG321  CG321      0.2166  3     0.00 ! ZINCnq00 , from OG2R50 CG2R51 CG321 CG331, PENALTY= 28.9
OG2R50 CG2R53 CG321  HGA2       0.1839  3     0.00 ! ZINCnq00 , from OG2R50 CG2R51 CG321 HGA2, PENALTY= 28
CG321  CG2R53 NG2R50 CG2RC0     5.5000  2   180.00 ! ZINCnq00 , from CG331 CG2R53 NG2R50 CG2RC0, PENALTY= 0.9
OG2R50 CG2R53 NG2R50 CG2RC0    14.0000  2   180.00 ! ZINCnq00 , from OG2R50 CG2R53 NG2R50 CG2R51, PENALTY= 1
CG321  CG2R53 OG2R50 CG2RC0     3.1637  2   180.00 ! ZINCnq00 , from CG321 CG2R51 OG2R50 CG2R51, PENALTY= 29
NG2R50 CG2R53 OG2R50 CG2RC0     8.5000  2   180.00 ! ZINCnq00 , from NG2R50 CG2R53 OG2R50 CG2R51, PENALTY= 1
CG2R61 CG2R61 CG2R61 CG2R61     3.1000  2   180.00 ! PROT JES 8/25/89
CG2R61 CG2R61 CG2R61 CG2RC0     3.0000  2   180.00 ! INDO/TRP
CG2R61 CG2R61 CG2R61 HGR61      4.2000  2   180.00 ! PROT JES 8/25/89 benzene
CG2RC0 CG2R61 CG2R61 HGR61      3.0000  2   180.00 ! INDO/TRP
HGR61  CG2R61 CG2R61 HGR61      2.4000  2   180.00 ! PROT JES 8/25/89 benzene
CG2R61 CG2R61 CG2RC0 CG2RC0     3.0000  2   180.00 ! INDO/TRP
CG2R61 CG2R61 CG2RC0 NG2R50     1.5000  2   180.00 ! ZIMI, benzimidazole, kevo
CG2R61 CG2R61 CG2RC0 OG2R50     0.0000  2   180.00 ! ZFUR, benzofuran, kevo
HGR61  CG2R61 CG2RC0 CG2RC0     3.0000  2   180.00 ! INDO/TRP
HGR61  CG2R61 CG2RC0 NG2R50     0.8000  2   180.00 ! ZIMI, benzimidazole, kevo
HGR61  CG2R61 CG2RC0 OG2R50     0.0000  2   180.00 ! ZFUR, benzofuran, kevo
CG2R61 CG2RC0 CG2RC0 CG2R61     3.0000  2   180.00 ! INDO/TRP
CG2R61 CG2RC0 CG2RC0 NG2R50     1.5000  2   180.00 ! ZIMI, benzimidazole, kevo
CG2R61 CG2RC0 CG2RC0 OG2R50     0.0000  2   180.00 ! ZFUR, benzofuran, kevo
NG2R50 CG2RC0 CG2RC0 OG2R50    10.0000  2   180.00 ! ZINCnq00 , from NG2R50 CG2RC0 CG2RC0 NG2R51, PENALTY= 45
CG2R61 CG2RC0 NG2R50 CG2R53    15.0000  2   180.00 ! ZIMI, benzimidazole, kevo
CG2RC0 CG2RC0 NG2R50 CG2R53     6.0000  2   180.00 ! NA G
CG2R61 CG2RC0 OG2R50 CG2R53     8.5000  2   180.00 ! ZINCnq00 , from CG2R61 CG2RC0 OG2R50 CG2R51, PENALTY= 2.5
CG2RC0 CG2RC0 OG2R50 CG2R53     8.5000  2   180.00 ! ZINCnq00 , from CG2RC0 CG2RC0 OG2R50 CG2R51, PENALTY= 2.5
CG2R52 CG311  CG331  HGA3       0.1600  3     0.00 ! ZINCnq00 , from CG2R53 CG311 CG331 HGA3, PENALTY= 1
NG2S1  CG311  CG331  HGA3       0.2000  3     0.00 ! PROT alkane update, adm jr., 3/2/92
HGA1   CG311  CG331  HGA3       0.1950  3     0.00 ! NA, sugar
CG2R52 CG311  NG2S1  CG2O1      0.4691  1     0.00 ! ZINCnq00 , from CG2R53 CG311 NG2S1 CG2O1, PENALTY= 1
CG2R52 CG311  NG2S1  CG2O1      0.0138  2     0.00 ! ZINCnq00 , from CG2R53 CG311 NG2S1 CG2O1, PENALTY= 1
CG2R52 CG311  NG2S1  CG2O1      0.0015  3   180.00 ! ZINCnq00 , from CG2R53 CG311 NG2S1 CG2O1, PENALTY= 1
CG2R52 CG311  NG2S1  CG2O1      0.0070  4     0.00 ! ZINCnq00 , from CG2R53 CG311 NG2S1 CG2O1, PENALTY= 1
CG2R52 CG311  NG2S1  CG2O1      0.2860  6     0.00 ! ZINCnq00 , from CG2R53 CG311 NG2S1 CG2O1, PENALTY= 1
CG2R52 CG311  NG2S1  HGP1       1.5413  1     0.00 ! ZINCnq00 , from CG2R53 CG311 NG2S1 HGP1, PENALTY= 1
CG331  CG311  NG2S1  CG2O1      1.8000  1     0.00 ! PROT ala dipeptide, new C VDW Rmin, adm jr., 3/3/93c
CG331  CG311  NG2S1  HGP1       0.0000  1     0.00 ! PROT Alanine Dipeptide ab initio calc's (LK)
HGA1   CG311  NG2S1  CG2O1      0.0000  1     0.00 ! PROT Alanine Dipeptide ab initio calc's (LK)
HGA1   CG311  NG2S1  HGP1       0.0000  1     0.00 ! PROT Alanine Dipeptide ab initio calc's (LK)
CG2O1  CG321  CG321  CG2R53     0.2000  3     0.00 ! ZINCnq00 , from CG2O1 CG311 CG321 CG2R51, PENALTY= 6.5
CG2O1  CG321  CG321  HGA2       0.1950  3     0.00 ! PROT alkane update, adm jr., 3/2/92
CG2R53 CG321  CG321  HGA2       0.2000  3     0.00 ! from CG2R52 CG321 CG321 HGA2, PENALTY= 1 DDE DDEP
HGA2   CG321  CG321  HGA2       0.2200  3     0.00 ! LIPID alkanes
HGA3   CG331  NG2R51 CG2R51     0.0000  3     0.00 ! INCA model for D3R, xxwy
HGA3   CG331  NG2R51 NG2R50     0.0000  3     0.00 ! INCA model for D3R, xxwy
CG2R52 NG2R50 NG2R51 CG2R51    12.0000  2   180.00 ! PYRZ, pyrazole
CG2R52 NG2R50 NG2R51 CG331      1.4000  2   180.00 ! INCA model for D3R, xxwy

IMPROPERS
CG2O1  CG321  NG2S1  OG2D1    120.0000  0     0.00 ! PROT NMA Vibrational Modes (LK) WILDCARD

END
RETURN
```
