## Supplementary material for "Identifying Artifacts from Large Library Docking": Example cases for running cross-filtering: ZINCnq000000e25o.str

```
* Toppar stream file generated by
* CHARMM General Force Field (CGenFF) program version 2.5.1
* For use with CGenFF version 4.6
*

read rtf card append
* Topologies generated by
* CHARMM General Force Field (CGenFF) program version 2.5.1
*
36 1

! "penalty" is the highest penalty score of the associated parameters.
! Penalties lower than 10 indicate the analogy is fair; penalties between 10
! and 50 mean some basic validation is recommended; penalties higher than
! 50 indicate poor analogy and mandate extensive validation/optimization.

RESI ZINCnq00      -1.000 ! param penalty= 144.000 ; charge penalty=  61.971
!RING * 5 C11 C12 S1 C14 C15
!RING * 6 C2 N1 C3 N3 C6 C8
!RING * 5 C3 C4 C5 N2 N3
GROUP            ! CHARGE   CH_PENALTY
ATOM C1     CG331  -0.301 !   12.780
ATOM C2     CG2R61  0.722 !   24.012
ATOM N1     NG2R62 -0.686 !   45.783
ATOM C3     CG2RC0  0.297 !   57.999
ATOM C4     CG2R51 -0.285 !   42.998
ATOM C5     CG2R52  0.128 !   34.509
ATOM N2     NG2R50 -0.350 !   59.091
ATOM N3     NG2RC0 -0.221 !   61.971
ATOM C6     CG2R61  0.393 !   44.911
ATOM C7     CG331  -0.301 !   21.026
ATOM C8     CG2R61 -0.214 !   34.898
ATOM C9     CG2O1   0.295 !   19.238
ATOM O1     OG2D1  -0.464 !    0.000
ATOM N4     NG2S1  -0.388 !    7.002
ATOM C10    CG321   0.244 !    7.660
ATOM C11    CG2R51 -0.110 !    8.651
ATOM C12    CG2R51 -0.255 !   57.194
ATOM C13    CG2O3   0.726 !   50.972
ATOM O2     OG2D2  -0.760 !    6.030
ATOM O3     OG2D2  -0.760 !    6.030
ATOM S1     SG2R50 -0.030 !   37.569
ATOM C14    CG2R51 -0.162 !    2.500
ATOM C15    CG2R51 -0.273 !    3.820
ATOM H1     HGA3    0.090 !    0.050
ATOM H2     HGA3    0.090 !    0.050
ATOM H3     HGA3    0.090 !    0.050
ATOM H4     HGR51   0.220 !   20.125
ATOM H5     HGR52   0.147 !    0.480
ATOM H6     HGA3    0.090 !    1.100
ATOM H7     HGA3    0.090 !    1.100
ATOM H8     HGA3    0.090 !    1.100
ATOM H9     HGP1    0.313 !    4.009
ATOM H10    HGA2    0.090 !    0.000
ATOM H11    HGA2    0.090 !    0.000
ATOM H12    HGR52   0.186 !    0.000
ATOM H13    HGR51   0.169 !    0.000

BOND C1   C2  
BOND C1   H1  
BOND C1   H2  
BOND C1   H3  
BOND C2   C8  
BOND C2   N1  
BOND N1   C3  
BOND C3   N3  
BOND C3   C4  
BOND C4   C5  
BOND C4   H4  
BOND C5   N2  
BOND C5   H5  
BOND N2   N3  
BOND N3   C6  
BOND C6   C7  
BOND C6   C8  
BOND C7   H6  
BOND C7   H7  
BOND C7   H8  
BOND C8   C9  
BOND C9   O1  
BOND C9   N4  
BOND N4   C10 
BOND N4   H9  
BOND C10  C11 
BOND C10  H10 
BOND C10  H11 
BOND C11  C15 
BOND C11  C12 
BOND C12  C13 
BOND C12  S1  
BOND C13  O2  
BOND C13  O3  
BOND S1   C14 
BOND C14  C15 
BOND C14  H12 
BOND C15  H13 
IMPR C9     C8     N4     O1    
IMPR C13    O3     O2     C12   

END

read param card flex append
* Parameters generated by analogy by
* CHARMM General Force Field (CGenFF) program version 2.5.1
*

! Penalties lower than 10 indicate the analogy is fair; penalties between 10
! and 50 mean some basic validation is recommended; penalties higher than
! 50 indicate poor analogy and mandate extensive validation/optimization.

BONDS
CG2O1  CG2R61  300.00     1.4750 ! 3NAP, nicotamide. kevo: 1.45 -> 1.475
CG2O1  NG2S1   370.00     1.3450 ! PROT Alanine Dipeptide ab initio calc's (LK)
CG2O1  OG2D1   620.00     1.2300 ! PROT Peptide geometry, condensed phase (LK)
CG2O3  CG2R51  280.00     1.4750 ! ZINCnq00 , from CG2O1 CG2R51, PENALTY= 10
CG2O3  OG2D2   525.00     1.2600 ! PROT adm jr. 7/23/91, acetic acid
CG2R51 CG2R51  410.00     1.3600 ! PROT histidine, adm jr., 6/27/90
CG2R51 CG2R52  360.00     1.4000 ! PYRZ, pyrazole
CG2R51 CG2RC0  350.00     1.4300 ! INDO/TRP
CG2R51 CG321   229.63     1.5000 ! PROT his, adm jr., 7/22/89, FC from CT2CT, BL from crystals
CG2R51 SG2R50  300.00     1.7300 ! THIP, thiophene
CG2R51 HGR51   350.00     1.0800 ! INDO/TRP
CG2R51 HGR52   375.00     1.0830 ! PROT his, adm jr., 6/27/90
CG2R52 NG2R50  400.00     1.3150 ! PYRZ, pyrazole; 2PRZ, 2-pyrazoline, kevo
CG2R52 HGR52   375.00     1.0830 ! PYRZ, pyrazole
CG2R61 CG2R61  305.00     1.3750 ! PROT benzene, JES 8/25/89
CG2R61 CG331   230.00     1.4900 ! PROT toluene, adm jr. 3/7/92
CG2R61 NG2R62  450.00     1.3050 ! PYRD, pyridazine
CG2R61 NG2RC0  370.00     1.3790 ! INDZ, indolizine, kevo
CG2RC0 NG2R62  350.00     1.3150 ! NA G, adm jr. 11/97
CG2RC0 NG2RC0  245.00     1.4170 ! INDZ, indolizine, kevo
CG321  NG2S1   320.00     1.4300 ! PROT NMA Gas & Liquid Phase IR Spectra (LK)
CG321  HGA2    309.00     1.1110 ! PROT alkane update, adm jr., 3/2/92
CG331  HGA3    322.00     1.1110 ! PROT alkane update, adm jr., 3/2/92
NG2R50 NG2RC0  360.00     1.3550 ! ZINCnq00 , from NG2R50 NG2R51, PENALTY= 30
NG2S1  HGP1    440.00     0.9970 ! PROT Alanine Dipeptide ab initio calc's (LK)

ANGLES
CG2R61 CG2O1  NG2S1    80.00    116.50 ! HDZ2, hydrazone model cmpd 2
CG2R61 CG2O1  OG2D1    30.00    121.00 ! reverted to 3NAP, nicotamide. Kenno: compromise with NMA and HDZ2 ==> 124.5 --> 121.00
NG2S1  CG2O1  OG2D1    80.00    122.50 ! PROT NMA Vib Modes (LK)
CG2R51 CG2O3  OG2D2    40.00    116.00   50.00   2.35300 ! ZINCnq00 , from CG2R61 CG2O3 OG2D2, PENALTY= 8.5
OG2D2  CG2O3  OG2D2   100.00    128.00   70.00   2.25870 ! PROT adm jr. 7/23/91, correction, ACETATE (KK)
CG2O3  CG2R51 CG2R51   35.00    130.00 ! ZINCnq00 , from CG2O5 CG2R51 CG2R51, PENALTY= 5.5
CG2O3  CG2R51 SG2R50   25.00    118.30 ! ZINCnq00 , from CG2R61 CG2R53 SG2R50, PENALTY= 57
CG2R51 CG2R51 CG2R51   90.00    107.20 ! PYRL, pyrrole
CG2R51 CG2R51 CG321    45.80    130.00 ! PROT his, ADM JR., 7/22/89, FC=>CT2CA CA,BA=> CRYSTALS
CG2R51 CG2R51 SG2R50  105.00    109.00 ! THIP, thiophene
CG2R51 CG2R51 HGR51    32.00    126.40   25.00   2.17300 ! INDO/TRP
CG2R51 CG2R51 HGR52    22.00    130.00   15.00   2.21500 ! PROT adm jr., 6/27/90, his
CG2R52 CG2R51 CG2RC0   90.00    106.00 ! ZINCnq00 , from CG2R51 CG2R51 CG2R52, PENALTY= 1
CG2R52 CG2R51 HGR51    15.00    127.60 !x 2HPR, 2H-pyrrole; 2HPP, 2H-pyrrole.H+, kevo
CG2RC0 CG2R51 HGR51    32.00    126.40   25.00   2.25500 ! INDO/TRP
SG2R50 CG2R51 HGR52    45.00    121.00 ! THIP, thiophene
CG2R51 CG2R52 NG2R50  110.00    110.50 ! PYRZ, pyrazole
CG2R51 CG2R52 HGR52    32.00    126.50 ! PYRZ, pyrazole
NG2R50 CG2R52 HGR52    32.00    123.00 ! PYRZ, pyrazole
CG2O1  CG2R61 CG2R61   45.00    119.00 ! reverted to 3NAP, nicotinamide
CG2R61 CG2R61 CG2R61   40.00    120.00   35.00   2.41620 ! PROT JES 8/25/89
CG2R61 CG2R61 CG331    45.80    120.00 ! TOLU, toluene, modified by kevo for improved transferability
CG2R61 CG2R61 NG2R62   20.00    124.00 ! PYRD, pyridazine
CG2R61 CG2R61 NG2RC0  100.00    121.40 ! INDZ, indolizine, kevo
CG331  CG2R61 NG2R62   45.80    122.30 ! ZINCnq00 , from CG331 CG2R61 NG2R60, PENALTY= 1
CG331  CG2R61 NG2RC0   45.80    122.30 ! ZINCnq00 , from CG331 CG2R61 NG2R60, PENALTY= 22
CG2R51 CG2RC0 NG2R62  130.00    132.00 ! ZINCnq00 , from CG2R51 CG2RC0 CG2R61, PENALTY= 45
CG2R51 CG2RC0 NG2RC0   90.00    109.20 ! INDZ, indolizine, kevo
NG2R62 CG2RC0 NG2RC0   68.00    116.40 ! ZINCnq00 , from NG2R61 CG2RC0 NG2RC0, PENALTY= 21
CG2R51 CG321  NG2S1    53.00    115.20 ! ZINCnq00 , from CG2R53 CG321 NG2S1, PENALTY= 3
CG2R51 CG321  HGA2     55.00    109.50 ! INDO/TRP
NG2S1  CG321  HGA2     51.50    109.50 ! PROT from NG2S1  CG331  HA, for lactams, adm jr.
HGA2   CG321  HGA2     35.50    109.00    5.40   1.80200 ! PROT alkane update, adm jr., 3/2/92
CG2R61 CG331  HGA3     49.30    107.50 ! PROT toluene, adm jr. 3/7/92
HGA3   CG331  HGA3     35.50    108.40    5.40   1.80200 ! PROT alkane update, adm jr., 3/2/92
CG2R52 NG2R50 NG2RC0  160.00    103.50 ! ZINCnq00 , from CG2R52 NG2R50 NG2R51, PENALTY= 3
CG2R61 NG2R62 CG2RC0   90.00    115.10 ! ZINCnq00 , from CG2R64 NG2R62 CG2RC0, PENALTY= 4
CG2R61 NG2RC0 CG2RC0   15.00    119.80 ! INDZ, indolizine, kevo
CG2R61 NG2RC0 NG2R50   15.00    130.50 ! ZINCnq00 , from CG2R51 NG2RC0 CG2R61, PENALTY= 46.5
CG2RC0 NG2RC0 NG2R50  100.00    109.70 ! ZINCnq00 , from CG2R51 NG2RC0 CG2RC0, PENALTY= 46.5
CG2O1  NG2S1  CG321    50.00    120.00 ! PROT NMA Vib Modes (LK)
CG2O1  NG2S1  HGP1     34.00    123.00 ! PROT NMA Vib Modes (LK)
CG321  NG2S1  HGP1     35.00    117.00 ! PROT NMA Vibrational Modes (LK)
CG2R51 SG2R50 CG2R51  105.00     95.00 ! THIP, thiophene

DIHEDRALS
NG2S1  CG2O1  CG2R61 CG2R61     1.0000  2   180.00 ! HDZ2, hydrazone model cmpd 2
OG2D1  CG2O1  CG2R61 CG2R61     1.0000  2   180.00 ! 3NAP, nicotinamide (PYRIDINE pyr-CONH2), yin
CG2R61 CG2O1  NG2S1  CG321      1.6000  1     0.00 ! 3CPD, Gamma-3-Amide Pyridine Lysine CDCA Amide; from HDZ2, hydrazone model cmpd 2; cacha
CG2R61 CG2O1  NG2S1  CG321      4.0000  2   180.00 ! 3CPD, Gamma-3-Amide Pyridine Lysine CDCA Amide; from HDZ2, hydrazone model cmpd 2; cacha
CG2R61 CG2O1  NG2S1  HGP1       2.5000  2   180.00 ! HDZ2, hydrazone model cmpd 2
OG2D1  CG2O1  NG2S1  CG321      2.5000  2   180.00 ! PROT Gives appropriate NMA cis/trans barrier. (LK)
OG2D1  CG2O1  NG2S1  HGP1       2.5000  2   180.00 ! PROT Gives appropriate NMA cis/trans barrier. (LK)
OG2D2  CG2O3  CG2R51 CG2R51     1.1000  2   180.00 ! ZINCnq00 , from OG2D1 CG2O1 CG2R51 CG2R51, PENALTY= 15
OG2D2  CG2O3  CG2R51 CG2R51     0.3000  4     0.00 ! ZINCnq00 , from OG2D1 CG2O1 CG2R51 CG2R51, PENALTY= 15
OG2D2  CG2O3  CG2R51 SG2R50     1.1000  2   180.00 ! ZINCnq00 , from OG2D1 CG2O1 CG2R51 NG2R51, PENALTY= 144
OG2D2  CG2O3  CG2R51 SG2R50     0.3000  4     0.00 ! ZINCnq00 , from OG2D1 CG2O1 CG2R51 NG2R51, PENALTY= 144
CG2O3  CG2R51 CG2R51 CG2R51     0.0000  2   180.00 ! ZINCnq00 , from CG2O5 CG2R51 CG2R51 CG2R51, PENALTY= 5.5
CG2O3  CG2R51 CG2R51 CG321      0.0000  2   180.00 ! ZINCnq00 , from CG2O1 CG2R51 CG2R51 CG321, PENALTY= 7.5
CG2R51 CG2R51 CG2R51 CG2R51    15.0000  2   180.00 ! PYRL, pyrrole
CG2R51 CG2R51 CG2R51 CG321      4.3000  2   180.00 ! hpiz, from DWG, yxu
CG2R51 CG2R51 CG2R51 SG2R50     8.5000  2   180.00 ! THIP, thiophene
CG2R51 CG2R51 CG2R51 HGR51      1.0000  2   180.00 ! PYRL, pyrrole
CG2R51 CG2R51 CG2R51 HGR52      1.5000  2   180.00 ! PYRL, pyrrole
CG321  CG2R51 CG2R51 SG2R50     6.7517  2   180.00 ! from SG2R50 CG2R51 CG2R51 CG331, TZA4
CG321  CG2R51 CG2R51 HGR51      1.0000  2   180.00 ! TICA model for D3R, xxwy
SG2R50 CG2R51 CG2R51 HGR51      4.0000  2   180.00 ! THIP, thiophene
HGR51  CG2R51 CG2R51 HGR52      1.0000  2   180.00 ! PYRL, pyrrole
CG2RC0 CG2R51 CG2R52 NG2R50     8.5000  2   180.00 ! ZINCnq00 , from CG2R51 CG2R51 CG2R52 NG2R50, PENALTY= 1
CG2RC0 CG2R51 CG2R52 HGR52      3.8000  2   180.00 ! ZINCnq00 , from CG2R51 CG2R51 CG2R52 HGR52, PENALTY= 1
HGR51  CG2R51 CG2R52 NG2R50     4.5000  2   180.00 !v 4.25 2HPR, 2H-pyrrole !wC4H !coupled with pyrz, pyrazole, kevo
HGR51  CG2R51 CG2R52 HGR52      0.1000  2   180.00 ! 2HPR, 2H-pyrrole; 2HPP, 2H-pyrrole.H+, kevo
CG2R52 CG2R51 CG2RC0 NG2R62     3.0000  2   180.00 ! ZINCnq00 , from CG2R51 CG2R51 CG2RC0 CG2R61, PENALTY= 47
CG2R52 CG2R51 CG2RC0 NG2RC0    12.0000  2   180.00 ! ZINCnq00 , from CG2R51 CG2R51 CG2RC0 NG2RC0, PENALTY= 2
HGR51  CG2R51 CG2RC0 NG2R62     2.8000  2   180.00 ! ZINCnq00 , from HGR51 CG2R51 CG2RC0 CG2R61, PENALTY= 45
HGR51  CG2R51 CG2RC0 NG2RC0     0.8000  2   180.00 ! INDZ, indolizine, kevo
CG2R51 CG2R51 CG321  NG2S1      0.0300  1     0.00 ! ZINCnq00 , from CG2R51 CG2R51 CG321 CG2R51, PENALTY= 48.5
CG2R51 CG2R51 CG321  NG2S1      0.5500  2     0.00 ! ZINCnq00 , from CG2R51 CG2R51 CG321 CG2R51, PENALTY= 48.5
CG2R51 CG2R51 CG321  NG2S1      0.3900  3   180.00 ! ZINCnq00 , from CG2R51 CG2R51 CG321 CG2R51, PENALTY= 48.5
CG2R51 CG2R51 CG321  HGA2       0.0000  3     0.00 ! PROT 4-methylimidazole 4-21G//rot bar. adm jr., 9/4/89
CG2O3  CG2R51 SG2R50 CG2R51     4.0000  2   180.00 ! ZINCnq00 , from CG2R61 CG2R53 SG2R50 CG2R51, PENALTY= 57
CG2R51 CG2R51 SG2R50 CG2R51     8.5000  2   180.00 ! THIP, thiophene
HGR52  CG2R51 SG2R50 CG2R51     4.0000  2   180.00 ! THIP, thiophene
CG2R51 CG2R52 NG2R50 NG2RC0    12.0000  2   180.00 ! ZINCnq00 , from CG2R51 CG2R52 NG2R50 NG2R51, PENALTY= 3
HGR52  CG2R52 NG2R50 NG2RC0     3.8000  2   180.00 ! ZINCnq00 , from HGR52 CG2R52 NG2R50 NG2R51, PENALTY= 3
CG2O1  CG2R61 CG2R61 CG331      2.4000  2   180.00 ! ZINCnq00 , from CG2O3 CG2R61 CG2R61 CG311, PENALTY= 15
CG2O1  CG2R61 CG2R61 NG2R62     5.0000  2   180.00 ! ZINCnq00 , from CG2O1 CG2R61 CG2R61 NG2R60, PENALTY= 1
CG2O1  CG2R61 CG2R61 NG2RC0     5.0000  2   180.00 ! ZINCnq00 , from CG2O1 CG2R61 CG2R61 NG2R60, PENALTY= 22
CG2R61 CG2R61 CG2R61 CG331      3.1000  2   180.00 ! PROT toluene, adm jr., 3/7/92
CG2R61 CG2R61 CG2R61 NG2R62     1.2000  2   180.00 ! PYRD, pyridazine (also applies to PYRM, pyrimidine); from PYR1, pyridine, yin; adm
CG2R61 CG2R61 CG2R61 NG2RC0     1.5000  2   180.00 ! INDZ, indolizine, kevo
CG2R61 CG2R61 CG331  HGA3       0.0020  6     0.00 ! PYRIDINE toluene Kenno: 180 -> 0
NG2R62 CG2R61 CG331  HGA3       0.0030  6   180.00 ! ZINCnq00 , from NG2R60 CG2R61 CG331 HGA3, PENALTY= 1
NG2RC0 CG2R61 CG331  HGA3       0.0030  6   180.00 ! ZINCnq00 , from NG2R60 CG2R61 CG331 HGA3, PENALTY= 22
CG2R61 CG2R61 NG2R62 CG2RC0     2.0000  2   180.00 ! ZINCnq00 , from CG2R61 CG2R61 NG2R62 CG2R64, PENALTY= 5.5
CG331  CG2R61 NG2R62 CG2RC0     3.1000  2   180.00 ! ZINCnq00 , from CG331 CG2R61 NG2R60 CG2R61, PENALTY= 11.5
CG2R61 CG2R61 NG2RC0 CG2RC0     0.5000  2   180.00 ! INDZ, indolizine, kevo
CG2R61 CG2R61 NG2RC0 NG2R50     0.0000  2   180.00 ! ZINCnq00 , from CG2R61 CG2R61 NG2RC0 CG2R51, PENALTY= 46.5
CG331  CG2R61 NG2RC0 CG2RC0     0.5000  2   180.00 ! ZINCnq00 , from CG2R61 CG2R61 NG2RC0 CG2RC0, PENALTY= 93.5
CG331  CG2R61 NG2RC0 NG2R50     0.0000  2   180.00 ! ZINCnq00 , from CG2R61 CG2R61 NG2RC0 CG2R51, PENALTY= 140
CG2R51 CG2RC0 NG2R62 CG2R61     0.2000  2   180.00 ! ZINCnq00 , from CG2RC0 CG2RC0 NG2R62 CG2R64, PENALTY= 31
NG2RC0 CG2RC0 NG2R62 CG2R61     2.0000  2   180.00 ! ZINCnq00 , from NG2R51 CG2RC0 NG2R62 CG2R64, PENALTY= 27
CG2R51 CG2RC0 NG2RC0 CG2R61     1.0000  2   180.00 ! INDZ, indolizine, kevo
CG2R51 CG2RC0 NG2RC0 NG2R50     8.0000  2   180.00 ! ZINCnq00 , from CG2R51 CG2RC0 NG2RC0 CG2R51, PENALTY= 46.5
NG2R62 CG2RC0 NG2RC0 CG2R61     0.6000  2   180.00 ! ZINCnq00 , from NG2R61 CG2RC0 NG2RC0 CG2R63, PENALTY= 24.5
NG2R62 CG2RC0 NG2RC0 NG2R50     7.3000  2   180.00 ! ZINCnq00 , from NG2R61 CG2RC0 NG2RC0 CG2R51, PENALTY= 67.5
CG2R51 CG321  NG2S1  CG2O1      0.4691  1     0.00 ! ZINCnq00 , from CG2R53 CG311 NG2S1 CG2O1, PENALTY= 7
CG2R51 CG321  NG2S1  CG2O1      0.0138  2     0.00 ! ZINCnq00 , from CG2R53 CG311 NG2S1 CG2O1, PENALTY= 7
CG2R51 CG321  NG2S1  CG2O1      0.0015  3   180.00 ! ZINCnq00 , from CG2R53 CG311 NG2S1 CG2O1, PENALTY= 7
CG2R51 CG321  NG2S1  CG2O1      0.0070  4     0.00 ! ZINCnq00 , from CG2R53 CG311 NG2S1 CG2O1, PENALTY= 7
CG2R51 CG321  NG2S1  CG2O1      0.2860  6     0.00 ! ZINCnq00 , from CG2R53 CG311 NG2S1 CG2O1, PENALTY= 7
CG2R51 CG321  NG2S1  HGP1       0.0000  1     0.00 ! ZINCnq00 , from CG2R53 CG321 NG2S1 HGP1, PENALTY= 3
HGA2   CG321  NG2S1  CG2O1      0.0000  3     0.00 ! PROT, sp2-methyl, no torsion potential
HGA2   CG321  NG2S1  HGP1       0.0000  3     0.00 ! PROT, sp2-methyl, no torsion potential
CG2R52 NG2R50 NG2RC0 CG2R61     1.4000  2   180.00 ! ZINCnq00 , from CG2R52 NG2R50 NG2R51 CG2R61, PENALTY= 50
CG2R52 NG2R50 NG2RC0 CG2RC0     8.5000  2   180.00 ! ZINCnq00 , from CG2R52 NG2R50 NG2R51 CG2RC0, PENALTY= 50

IMPROPERS
CG2O1  CG2R61 NG2S1  OG2D1    120.0000  0     0.00 ! PROT NMA Vibrational Modes (LK) WILDCARD
CG2O3  OG2D2  OG2D2  CG2R51    96.0000  0     0.00 ! ZINCnq00 , from CG2O3 OG2D2 OG2D2 CG2R61, PENALTY= 4.5

END
RETURN
```
