## Supplementary material for "Identifying Artifacts from Large Library Docking": Example cases for running cross-filtering: ZINCnq000000enWJ.str

```
* Toppar stream file generated by
* CHARMM General Force Field (CGenFF) program version 2.5.1
* For use with CGenFF version 4.6
*

read rtf card append
* Topologies generated by
* CHARMM General Force Field (CGenFF) program version 2.5.1
*
36 1

! "penalty" is the highest penalty score of the associated parameters.
! Penalties lower than 10 indicate the analogy is fair; penalties between 10
! and 50 mean some basic validation is recommended; penalties higher than
! 50 indicate poor analogy and mandate extensive validation/optimization.

RESI ZINCnq00      -1.000 ! param penalty=  69.900 ; charge penalty=  44.775
!RING * 6 C10 C11 C12 N2 C13 C16
!RING * 5 C2 C3 C5 C6 O4
GROUP            ! CHARGE   CH_PENALTY
ATOM C1     CG331  -0.396 !    8.905
ATOM C2     CG2R51  0.261 !   10.740
ATOM C3     CG2R51 -0.062 !   44.775
ATOM C4     CG2O3   0.719 !   43.990
ATOM O1     OG2D2  -0.760 !    6.030
ATOM O2     OG2D2  -0.760 !    6.030
ATOM C5     CG2R51 -0.471 !   12.617
ATOM C6     CG2R51  0.062 !    8.609
ATOM C7     CG321   0.332 !   11.096
ATOM N1     NG2S0  -0.290 !   16.423
ATOM C8     CG331  -0.255 !   14.110
ATOM C9     CG2O1   0.324 !   11.551
ATOM O3     OG2D1  -0.478 !    0.000
ATOM C10    CG2R61 -0.179 !    7.530
ATOM C11    CG2R61 -0.024 !    0.609
ATOM C12    CG2R61  0.185 !    0.256
ATOM N2     NG2R60 -0.607 !    0.995
ATOM C13    CG2R64  0.367 !    1.868
ATOM N3     NG301  -0.481 !    1.585
ATOM C14    CG331  -0.076 !    1.066
ATOM C15    CG331  -0.076 !    1.066
ATOM C16    CG2R61  0.020 !    1.726
ATOM O4     OG2R50 -0.239 !    6.609
ATOM H1     HGA3    0.090 !    0.450
ATOM H2     HGA3    0.090 !    0.450
ATOM H3     HGA3    0.090 !    0.450
ATOM H4     HGR51   0.278 !   10.955
ATOM H5     HGA2    0.090 !    0.000
ATOM H6     HGA2    0.090 !    0.000
ATOM H7     HGA3    0.090 !    0.000
ATOM H8     HGA3    0.090 !    0.000
ATOM H9     HGA3    0.090 !    0.000
ATOM H10    HGR61   0.115 !    0.000
ATOM H11    HGR62   0.116 !    0.000
ATOM H12    HGA3    0.090 !    0.000
ATOM H13    HGA3    0.090 !    0.000
ATOM H14    HGA3    0.090 !    0.000
ATOM H15    HGA3    0.090 !    0.000
ATOM H16    HGA3    0.090 !    0.000
ATOM H17    HGA3    0.090 !    0.000
ATOM H18    HGR61   0.115 !    0.030

BOND C1   C2  
BOND C1   H1  
BOND C1   H2  
BOND C1   H3  
BOND C2   O4  
BOND C2   C3  
BOND C3   C4  
BOND C3   C5  
BOND C4   O1  
BOND C4   O2  
BOND C5   C6  
BOND C5   H4  
BOND C6   C7  
BOND C6   O4  
BOND C7   N1  
BOND C7   H5  
BOND C7   H6  
BOND N1   C8  
BOND N1   C9  
BOND C8   H7  
BOND C8   H8  
BOND C8   H9  
BOND C9   O3  
BOND C9   C10 
BOND C10  C16 
BOND C10  C11 
BOND C11  C12 
BOND C11  H10 
BOND C12  N2  
BOND C12  H11 
BOND N2   C13 
BOND C13  N3  
BOND C13  C16 
BOND N3   C14 
BOND N3   C15 
BOND C14  H12 
BOND C14  H13 
BOND C14  H14 
BOND C15  H15 
BOND C15  H16 
BOND C15  H17 
BOND C16  H18 
IMPR C4     O2     O1     C3    
IMPR C9     C10    N1     O3    
IMPR C13    C16    N2     N3    

END

read param card flex append
* Parameters generated by analogy by
* CHARMM General Force Field (CGenFF) program version 2.5.1
*

! Penalties lower than 10 indicate the analogy is fair; penalties between 10
! and 50 mean some basic validation is recommended; penalties higher than
! 50 indicate poor analogy and mandate extensive validation/optimization.

BONDS
CG2O1  CG2R61  300.00     1.4750 ! 3NAP, nicotamide. kevo: 1.45 -> 1.475
CG2O1  NG2S0   430.00     1.3500 ! DMA, Dimethylacetamide, xxwy
CG2O1  OG2D1   620.00     1.2300 ! PROT Peptide geometry, condensed phase (LK)
CG2O3  CG2R51  280.00     1.4750 ! ZINCnq00 , from CG2O1 CG2R51, PENALTY= 10
CG2O3  OG2D2   525.00     1.2600 ! PROT adm jr. 7/23/91, acetic acid
CG2R51 CG2R51  410.00     1.3600 ! PROT histidine, adm jr., 6/27/90
CG2R51 CG321   229.63     1.5000 ! PROT his, adm jr., 7/22/89, FC from CT2CT, BL from crystals
CG2R51 CG331   229.63     1.5000 ! PROT his, adm jr., 7/22/89, FC from CT2CT, BL from crystals
CG2R51 OG2R50  450.00     1.3710 ! FURA, furan
CG2R51 HGR51   350.00     1.0800 ! INDO/TRP
CG2R61 CG2R61  305.00     1.3750 ! PROT benzene, JES 8/25/89
CG2R61 CG2R64  250.00     1.3550 ! 18NFD, 1,8-naphthyridine, erh
CG2R61 NG2R60  450.00     1.3050 ! PYR1, pyridine
CG2R61 HGR61   340.00     1.0800 ! PROT phe,tyr JES 8/25/89
CG2R61 HGR62   340.00     1.0800 ! NA, DFT
CG2R64 NG2R60  450.00     1.3050 ! 2AMP, 2-amino pyridine, from PYR1, pyridine, kevo
CG2R64 NG301   390.00     1.3550 ! TMC, yxu
CG321  NG2S0   340.00     1.4510 ! H2U, yxu, 21/2/14, RNA
CG321  HGA2    309.00     1.1110 ! PROT alkane update, adm jr., 3/2/92
CG331  NG2S0   315.00     1.4340 ! DMA, Dimethylacetamide, xxwy
CG331  NG301   315.00     1.4420 ! TMC, yxu
CG331  HGA3    322.00     1.1110 ! PROT alkane update, adm jr., 3/2/92

ANGLES
CG2R61 CG2O1  NG2S0    80.00    116.50 ! ZINCnq00 , from CG2R61 CG2O1 NG2S1, PENALTY= 1
CG2R61 CG2O1  OG2D1    30.00    121.00 ! reverted to 3NAP, nicotamide. Kenno: compromise with NMA and HDZ2 ==> 124.5 --> 121.00
NG2S0  CG2O1  OG2D1    80.00    124.00 ! DMF, Dimethylformamide, xxwy
CG2R51 CG2O3  OG2D2    40.00    116.00   50.00   2.35300 ! ZINCnq00 , from CG2R61 CG2O3 OG2D2, PENALTY= 8.5
OG2D2  CG2O3  OG2D2   100.00    128.00   70.00   2.25870 ! PROT adm jr. 7/23/91, correction, ACETATE (KK)
CG2O3  CG2R51 CG2R51   35.00    130.00 ! ZINCnq00 , from CG2O5 CG2R51 CG2R51, PENALTY= 5.5
CG2R51 CG2R51 CG2R51   90.00    107.20 ! PYRL, pyrrole
CG2R51 CG2R51 CG321    45.80    130.00 ! PROT his, ADM JR., 7/22/89, FC=>CT2CA CA,BA=> CRYSTALS
CG2R51 CG2R51 CG331    45.80    130.00 ! PROT his, ADM JR., 7/22/89, FC=>CT2CA CA,BA=> CRYSTALS
CG2R51 CG2R51 OG2R50  130.00    111.70 ! FURA, furan @@@@@ Kenno: 108-->112 @@@@@
CG2R51 CG2R51 HGR51    32.00    126.40   25.00   2.17300 ! INDO/TRP
CG321  CG2R51 OG2R50   45.78    114.16 ! FUA2, by ac_aa                
CG331  CG2R51 OG2R50   45.78    114.16 ! ZINCnq00 , from CG321 CG2R51 OG2R50, PENALTY= 0.9
CG2O1  CG2R61 CG2R61   45.00    119.00 ! reverted to 3NAP, nicotinamide
CG2R61 CG2R61 CG2R61   40.00    120.00   35.00   2.41620 ! PROT JES 8/25/89
CG2R61 CG2R61 CG2R64   40.00    115.50   35.00   2.41620 ! 18NFD, 1,8-naphthyridine, erh
CG2R61 CG2R61 NG2R60   20.00    124.00 ! PYRIDINE pyridine, yin
CG2R61 CG2R61 HGR61    30.00    120.00   22.00   2.15250 ! PROT JES 8/25/89 benzene
CG2R61 CG2R61 HGR62    30.00    120.00   22.00   2.15250 ! BROB, bromobenzene
CG2R64 CG2R61 HGR61    30.00    120.00   22.00   2.15250 ! 2AMP, 2-amino pyridine, from PROT benzene, kevo
NG2R60 CG2R61 HGR62    30.00    116.00   35.00   2.10000 ! PYR1, pyridine %%% Kenno: 112->116
CG2R61 CG2R64 NG2R60   20.00    124.00 ! 2AMP, 2-amino pyridine, from PYR1, pyridine, kevo
CG2R61 CG2R64 NG301    63.00    121.00 ! ZINCnq00 , from CG2R61 CG2R64 NG311, PENALTY= 0.6
NG2R60 CG2R64 NG301    78.00    119.70 ! ZINCnq00 , from NG2R60 CG2R64 NG311, PENALTY= 0.6
CG2R51 CG321  NG2S0    53.00    115.20 ! ZINCnq00 , from CG2R53 CG321 NG2S1, PENALTY= 4
CG2R51 CG321  HGA2     55.00    109.50 ! INDO/TRP
NG2S0  CG321  HGA2     54.00    109.50 ! H2U, yxu, RNA
HGA2   CG321  HGA2     35.50    109.00    5.40   1.80200 ! PROT alkane update, adm jr., 3/2/92
CG2R51 CG331  HGA3     55.00    109.50 ! INDO/TRP
NG2S0  CG331  HGA3     50.00    105.00 ! DMF, Dimethylformamide, xxwy
NG301  CG331  HGA3     30.50    109.70   50.00   2.14000 ! TMC, from NG311 CG331 HGA3, yxu
HGA3   CG331  HGA3     35.50    108.40    5.40   1.80200 ! PROT alkane update, adm jr., 3/2/92
CG2R61 NG2R60 CG2R64   20.00    112.00 ! 2AMP, 2-amino pyridine, from PYR1, pyridine, kevo
CG2O1  NG2S0  CG321    42.00    119.50 ! from CG2O1 NG2S0 CG331, PENALTY= 0.9 I4G FHO        
CG2O1  NG2S0  CG331    42.00    119.50 ! DMF, Dimethylformamide, xxwy
CG321  NG2S0  CG331    40.00    121.00 ! H2U, yxu, RNA
CG2R64 NG301  CG331    48.00    113.50 ! TMC, trimethylcytosine, yxu
CG331  NG301  CG331    42.50    116.00 ! TMC, trimethylcytosine, yxu; DMAN, N,N-dimethylaniline, kevo
CG2R51 OG2R50 CG2R51  100.00    106.00 ! FURA, furan

DIHEDRALS
NG2S0  CG2O1  CG2R61 CG2R61     1.0000  2   180.00 ! ZINCnq00 , from NG2S1 CG2O1 CG2R61 CG2R61, PENALTY= 1
OG2D1  CG2O1  CG2R61 CG2R61     1.0000  2   180.00 ! 3NAP, nicotinamide (PYRIDINE pyr-CONH2), yin
CG2R61 CG2O1  NG2S0  CG321      1.6000  1     0.00 ! ZINCnq00 , from CG2R61 CG2O1 NG2S1 CG321, PENALTY= 10
CG2R61 CG2O1  NG2S0  CG321      4.0000  2   180.00 ! ZINCnq00 , from CG2R61 CG2O1 NG2S1 CG321, PENALTY= 10
CG2R61 CG2O1  NG2S0  CG331      1.6000  1     0.00 ! ZINCnq00 , from CG2R61 CG2O1 NG2S1 CG321, PENALTY= 10.9
CG2R61 CG2O1  NG2S0  CG331      4.0000  2   180.00 ! ZINCnq00 , from CG2R61 CG2O1 NG2S1 CG321, PENALTY= 10.9
OG2D1  CG2O1  NG2S0  CG321      2.6000  2   180.00 ! from OG2D1 CG2O1 NG2S0 CG331, PENALTY= 0.9 I4G FHO
OG2D1  CG2O1  NG2S0  CG331      2.6000  2   180.00 ! DMF, Dimethylformamide, xxwy
OG2D2  CG2O3  CG2R51 CG2R51     1.1000  2   180.00 ! ZINCnq00 , from OG2D1 CG2O1 CG2R51 CG2R51, PENALTY= 15
OG2D2  CG2O3  CG2R51 CG2R51     0.3000  4     0.00 ! ZINCnq00 , from OG2D1 CG2O1 CG2R51 CG2R51, PENALTY= 15
CG2O3  CG2R51 CG2R51 CG2R51     0.0000  2   180.00 ! ZINCnq00 , from CG2O5 CG2R51 CG2R51 CG2R51, PENALTY= 5.5
CG2O3  CG2R51 CG2R51 CG331      0.0000  2   180.00 ! ZINCnq00 , from CG2O1 CG2R51 CG2R51 CG321, PENALTY= 8.4
CG2O3  CG2R51 CG2R51 OG2R50     2.4000  2   180.00 ! ZINCnq00 , from CG2N2 CG2R51 CG2R51 NG2R51, PENALTY= 60.5
CG2O3  CG2R51 CG2R51 HGR51      1.1000  2   180.00 ! ZINCnq00 , from CG2N2 CG2R51 CG2R51 HGR52, PENALTY= 16
CG2R51 CG2R51 CG2R51 CG2R51    15.0000  2   180.00 ! PYRL, pyrrole
CG2R51 CG2R51 CG2R51 CG321      4.3000  2   180.00 ! hpiz, from DWG, yxu
CG2R51 CG2R51 CG2R51 CG331      4.3000  2   180.00 ! sidechai , from CG2R51 CG2R51 CG2R51 CG321, penalty= 0.9 32T THA3 THG2
CG2R51 CG2R51 CG2R51 OG2R50     8.5000  2   180.00 ! FURA, furan
CG2R51 CG2R51 CG2R51 HGR51      1.0000  2   180.00 ! PYRL, pyrrole
CG321  CG2R51 CG2R51 HGR51      1.0000  2   180.00 ! TICA model for D3R, xxwy
OG2R50 CG2R51 CG2R51 HGR51      4.5000  2   180.00 ! FURA, furan
CG2R51 CG2R51 CG321  NG2S0      0.0300  1     0.00 ! ZINCnq00 , from CG2R51 CG2R51 CG321 CG2R51, PENALTY= 48.5
CG2R51 CG2R51 CG321  NG2S0      0.5500  2     0.00 ! ZINCnq00 , from CG2R51 CG2R51 CG321 CG2R51, PENALTY= 48.5
CG2R51 CG2R51 CG321  NG2S0      0.3900  3   180.00 ! ZINCnq00 , from CG2R51 CG2R51 CG321 CG2R51, PENALTY= 48.5
CG2R51 CG2R51 CG321  HGA2       0.0000  3     0.00 ! PROT 4-methylimidazole 4-21G//rot bar. adm jr., 9/4/89
OG2R50 CG2R51 CG321  NG2S0      0.2166  3     0.00 ! ZINCnq00 , from OG2R50 CG2R51 CG321 CG331, PENALTY= 69.9
OG2R50 CG2R51 CG321  HGA2       0.1839  3     0.00 ! FUA2, by ac_aa
CG2R51 CG2R51 CG331  HGA3       0.0000  3     0.00 ! PROT 4-methylimidazole 4-21G//rot bar. adm jr., 9/4/89
OG2R50 CG2R51 CG331  HGA3       0.1839  3     0.00 ! ZINCnq00 , from OG2R50 CG2R51 CG321 HGA2, PENALTY= 6
CG2R51 CG2R51 OG2R50 CG2R51     7.5000  2   180.00 ! FURA, furan @@@@@ Kenno: 8.5 --> 7.5 @@@@@
CG321  CG2R51 OG2R50 CG2R51     3.1637  2   180.00 ! FUA2, by ac_aa
CG331  CG2R51 OG2R50 CG2R51     3.1637  2   180.00 ! ZINCnq00 , from CG321 CG2R51 OG2R50 CG2R51, PENALTY= 0.9
CG2O1  CG2R61 CG2R61 CG2R61     3.1000  2   180.00 ! 3NAP, nicotinamide Kenno: 1.0 -> 3.1
CG2O1  CG2R61 CG2R61 CG2R64     3.1000  2   180.00 ! ZINCnq00 , from CG2O1 CG2R61 CG2R61 CG2R61, PENALTY= 3
CG2O1  CG2R61 CG2R61 HGR61      2.4000  2   180.00 ! 3NAP, nicotinamide Kenno: 4.2 -> 2.4
CG2R61 CG2R61 CG2R61 CG2R61     3.1000  2   180.00 ! PROT JES 8/25/89
CG2R61 CG2R61 CG2R61 CG2R64     3.1000  2   180.00 ! 18NFD, 1,8-naphthyridine, erh
CG2R61 CG2R61 CG2R61 NG2R60     1.2000  2   180.00 ! PYR1, pyridine, yin
CG2R61 CG2R61 CG2R61 HGR61      4.2000  2   180.00 ! PROT JES 8/25/89 benzene
CG2R61 CG2R61 CG2R61 HGR62      4.2000  2   180.00 ! BROB, bromobenzene
NG2R60 CG2R61 CG2R61 HGR61      2.8000  2   180.00 ! PYRIDINE pyridine, yin
HGR61  CG2R61 CG2R61 HGR62      2.4000  2   180.00 ! BROB, bromobenzene
CG2R61 CG2R61 CG2R64 NG2R60     1.2000  2   180.00 ! 2AMP, 2-amino pyridine, from PYR1, pyridine, kevo
CG2R61 CG2R61 CG2R64 NG301      3.1000  2   180.00 ! ZINCnq00 , from CG2R61 CG2R61 CG2R64 NG311, PENALTY= 0.6
HGR61  CG2R61 CG2R64 NG2R60     2.8000  2   180.00 ! 2AMP, 2-amino pyridine, from PYR1, pyridine, kevo
HGR61  CG2R61 CG2R64 NG301      2.4000  2   180.00 ! ZINCnq00 , from HGR61 CG2R61 CG2R64 NG311, PENALTY= 0.6
CG2R61 CG2R61 NG2R60 CG2R64     1.2000  2   180.00 ! 2AMP, 2-amino pyridine, from PYR1, pyridine, kevo
HGR62  CG2R61 NG2R60 CG2R64     5.8000  2   180.00 ! 2AMP, 2-amino pyridine, from PYR1, pyridine, kevo
CG2R61 CG2R64 NG2R60 CG2R61     1.2000  2   180.00 ! 2AMP, 2-amino pyridine, from PYR1, pyridine, kevo
NG301  CG2R64 NG2R60 CG2R61     3.1000  2   180.00 ! ZINCnq00 , from NG311 CG2R64 NG2R60 CG2R61, PENALTY= 0.6
CG2R61 CG2R64 NG301  CG331      1.9800  2   180.00 ! ZINCnq00 , from CG2R62 CG2R64 NG301 CG331, PENALTY= 1.5
NG2R60 CG2R64 NG301  CG331      1.9800  2   180.00 ! ZINCnq00 , from NG2R62 CG2R64 NG301 CG331, PENALTY= 2
CG2R51 CG321  NG2S0  CG2O1      0.4691  1     0.00 ! ZINCnq00 , from CG2R53 CG311 NG2S1 CG2O1, PENALTY= 17
CG2R51 CG321  NG2S0  CG2O1      0.0138  2     0.00 ! ZINCnq00 , from CG2R53 CG311 NG2S1 CG2O1, PENALTY= 17
CG2R51 CG321  NG2S0  CG2O1      0.0015  3   180.00 ! ZINCnq00 , from CG2R53 CG311 NG2S1 CG2O1, PENALTY= 17
CG2R51 CG321  NG2S0  CG2O1      0.0070  4     0.00 ! ZINCnq00 , from CG2R53 CG311 NG2S1 CG2O1, PENALTY= 17
CG2R51 CG321  NG2S0  CG2O1      0.2860  6     0.00 ! ZINCnq00 , from CG2R53 CG311 NG2S1 CG2O1, PENALTY= 17
CG2R51 CG321  NG2S0  CG331      3.1079  1     0.00 ! ZINCnq00 , from CG2O1 CG321 NG2S0 CG321, PENALTY= 30.9
HGA2   CG321  NG2S0  CG2O1      0.0000  3     0.00 ! from HGA3 CG331 NG2S0 CG2O1, PENALTY= 6 I4G FHO
HGA2   CG321  NG2S0  CG331      0.3200  3     0.00 ! H2U_m, yxu, 8/8,13, RNA
HGA3   CG331  NG2S0  CG2O1      0.0000  3     0.00 ! DMA, dimethylacetamide; from PROT, sp2-methyl, no torsion potential; xxwy & jhs
HGA3   CG331  NG2S0  CG321      0.4200  3     0.00 ! H2U, from HGA3 CG331 NG2S0 CG331, yxu, RNA
HGA3   CG331  NG301  CG2R64     0.0000  3   180.00 ! TMC, from HGA3 CG331 NG311 CG2N1, yxu
HGA3   CG331  NG301  CG331      0.0000  3   180.00 ! TMC, from HGA3 CG331 NG311 CG2N1, yxu

IMPROPERS
CG2O1  CG2R61 NG2S0  OG2D1    120.0000  0     0.00 ! ZINCnq00 , from CG2O1 CG2R61 NG2S1 OG2D1, PENALTY= 1
CG2O3  OG2D2  OG2D2  CG2R51    96.0000  0     0.00 ! ZINCnq00 , from CG2O3 OG2D2 OG2D2 CG2R61, PENALTY= 4.5
CG2R64 CG2R61 NG2R60 NG301     40.0000  0     0.00 ! ZINCnq00 , from CG2R64 CG2R62 NG2R62 NG301, PENALTY= 3

END
RETURN
```
