## Supplementary material for "Identifying Artifacts from Large Library Docking": Example cases for running cross-filtering: ZINCnq000000glAh.str

```
* Toppar stream file generated by
* CHARMM General Force Field (CGenFF) program version 2.5.1
* For use with CGenFF version 4.6
*

read rtf card append
* Topologies generated by
* CHARMM General Force Field (CGenFF) program version 2.5.1
*
36 1

! "penalty" is the highest penalty score of the associated parameters.
! Penalties lower than 10 indicate the analogy is fair; penalties between 10
! and 50 mean some basic validation is recommended; penalties higher than
! 50 indicate poor analogy and mandate extensive validation/optimization.

RESI ZINCnq00      -1.000 ! param penalty= 159.000 ; charge penalty= 104.949
!RING * 6 C3 C4 C5 C6 C7 C8
!RING * 5 C9 C10 C11 C14 S1
!RING * 5 C11 C12 N2 C13 C14
GROUP            ! CHARGE   CH_PENALTY
ATOM O1     OG2D1  -0.507 !    2.500
ATOM C1     CG2O1   0.691 !   50.134
ATOM N1     NG2S1  -0.556 !    2.528
ATOM C2     CG321  -0.012 !    6.986
ATOM C3     CG2R61 -0.314 !    5.924
ATOM C4     CG2R61 -0.129 !    0.000
ATOM C5     CG2R61  0.063 !    0.000
ATOM Cl1    CLGR1  -0.201 !    0.000
ATOM C6     CG2R61 -0.027 !    0.000
ATOM C7     CG2R61 -0.323 !    7.364
ATOM Cl2    CLGR1  -0.167 !    7.940
ATOM C8     CG2R61  0.494 !    9.333
ATOM O2     OG312  -0.751 !    8.655
ATOM C9     CG3C51  0.337 !   97.498
ATOM H1     HGA1    0.064 !   12.223
ATOM C10    CG3C52 -0.207 !   21.361
ATOM C11    CG2R51 -0.008 !   24.094
ATOM C12    CG2R51 -0.025 !    8.519
ATOM N2     NG2R51 -0.312 !   30.023
ATOM C13    CG2R51 -0.081 !   34.678
ATOM C14    CG2R51 -0.214 !   37.338
ATOM S1     SG3O2   0.179 !  104.949
ATOM O3     OG2P1  -0.383 !    6.402
ATOM O4     OG2P1  -0.383 !    6.402
ATOM H2     HGP1    0.320 !    0.000
ATOM H3     HGA2    0.090 !    0.000
ATOM H4     HGA2    0.090 !    0.000
ATOM H5     HGR62   0.147 !    0.000
ATOM H6     HGR62   0.128 !    0.000
ATOM H7     HGA2    0.090 !    1.050
ATOM H8     HGA2    0.090 !    1.050
ATOM H9     HGR52   0.134 !    0.000
ATOM H10    HGP1    0.380 !    0.000
ATOM H11    HGR52   0.203 !    0.640
ATOM LP1    LPH     0.050 ! on Cl1
ATOM LP2    LPH     0.050 ! on Cl2

BOND O1   C1  
BOND C1   N1  
BOND C1   C9  
BOND N1   C2  
BOND N1   H2  
BOND C2   C3  
BOND C2   H3  
BOND C2   H4  
BOND C3   C8  
BOND C3   C4  
BOND C4   C5  
BOND C4   H5  
BOND C5   Cl1 
BOND C5   C6  
BOND C6   C7  
BOND C6   H6  
BOND C7   Cl2 
BOND C7   C8  
BOND C8   O2  
BOND C9   H1  
BOND C9   S1  
BOND C9   C10 
BOND C10  C11 
BOND C10  H7  
BOND C10  H8  
BOND C11  C14 
BOND C11  C12 
BOND C12  N2  
BOND C12  H9  
BOND N2   C13 
BOND N2   H10 
BOND C13  C14 
BOND C13  H11 
BOND C14  S1  
BOND S1   O3  
BOND S1   O4  
IMPR C1     C9     N1     O1    

LONEPAIR COLI LP1    Cl1    C5     DIST 1.6400 SCAL 0.0
LONEPAIR COLI LP2    Cl2    C7     DIST 1.6400 SCAL 0.0

END

read param card flex append
* Parameters generated by analogy by
* CHARMM General Force Field (CGenFF) program version 2.5.1
*

! Penalties lower than 10 indicate the analogy is fair; penalties between 10
! and 50 mean some basic validation is recommended; penalties higher than
! 50 indicate poor analogy and mandate extensive validation/optimization.

BONDS
CG2O1  CG3C51  250.00     1.4900 ! PROT 6-31g* AcProNH2, ProNH2, AcProNHCH3 RLD 4/23/93
CG2O1  NG2S1   370.00     1.3450 ! PROT Alanine Dipeptide ab initio calc's (LK)
CG2O1  OG2D1   620.00     1.2300 ! PROT Peptide geometry, condensed phase (LK)
CG2R51 CG2R51  410.00     1.3600 ! PROT histidine, adm jr., 6/27/90
CG2R51 CG3C52  350.00     1.5100 ! 2PRP, 2-pyrroline.H+; 2PRL, 2-pyrroline; 3PRL, 3-pyrroline, kevo
CG2R51 NG2R51  400.00     1.3800 ! PROT his, ADM JR., 7/20/89
CG2R51 SG3O2   210.00     1.7300 ! TSPD model for D3R, xxwy
CG2R51 HGR52   375.00     1.0830 ! PROT his, adm jr., 6/27/90
CG2R61 CG2R61  305.00     1.3750 ! PROT benzene, JES 8/25/89
CG2R61 CG321   230.00     1.4900 ! PROT phe,tyr, JES 8/25/89
CG2R61 OG312   525.00     1.2600 ! PROT adm jr. 8/27/91, phenoxide
CG2R61 CLGR1   350.00     1.7400 ! CHLB, chlorobenzene
CG2R61 HGR62   340.00     1.0800 ! NA, DFT
CG321  NG2S1   320.00     1.4300 ! PROT NMA Gas & Liquid Phase IR Spectra (LK)
CG321  HGA2    309.00     1.1110 ! PROT alkane update, adm jr., 3/2/92
CG3C51 CG3C52  195.00     1.5180 ! THF, nucleotide CSD/NDB survey, 5/30/06,viv
CG3C51 SG3O2   185.00     1.7900 ! ZINCnq00 , from CG321 SG3O2, PENALTY= 65
CG3C51 HGA1    307.00     1.1000 ! THF, THF neutron diffr., 5/30/06, viv
CG3C52 HGA2    307.00     1.1000 ! THF, THF neutron diffr., 5/30/06, viv
NG2R51 HGP1    474.00     1.0100 ! NA G, adm jr. 11/97
NG2S1  HGP1    440.00     0.9970 ! PROT Alanine Dipeptide ab initio calc's (LK)
OG2P1  SG3O2   630.00     1.4400 ! DMSN, dimethyl sulfone; MSAM, methanesulfonamide and other sulfonamides; compromise between crystal and mp2; xxwy & xhe

ANGLES
CG3C51 CG2O1  NG2S1    80.00    116.50 ! PROT AcProNH2, ProNH2, AcProNHCH3 RLD 4/23/93
CG3C51 CG2O1  OG2D1    80.00    118.00 ! PROT AcProNH2, ProNH2, AcProNHCH3 RLD 4/23/93
NG2S1  CG2O1  OG2D1    80.00    122.50 ! PROT NMA Vib Modes (LK)
CG2R51 CG2R51 CG2R51   90.00    107.20 ! PYRL, pyrrole
CG2R51 CG2R51 CG3C52  115.00    109.00 ! 2PRP, 2-pyrroline.H+; 2PRL, 2-pyrroline, kevo
CG2R51 CG2R51 NG2R51  130.00    106.00 !adm,dec06 110.6, PROT his, ADM JR., 7/20/89
CG2R51 CG2R51 SG3O2    27.00    129.00 ! TSPD model for D3R, xxwy
CG2R51 CG2R51 HGR52    22.00    130.00   15.00   2.21500 ! PROT adm jr., 6/27/90, his
NG2R51 CG2R51 HGR52    25.00    124.00   20.00   2.14000 ! PROT adm jr., 3/24/92
CG2R61 CG2R61 CG2R61   40.00    120.00   35.00   2.41620 ! PROT JES 8/25/89
CG2R61 CG2R61 CG321    45.80    120.00 ! EBEN, ethylbenzene, modified by kevo for improved transferability
CG2R61 CG2R61 OG312    40.00    120.00 ! PROT adm jr. 8/27/91, phenoxide
CG2R61 CG2R61 CLGR1    60.00    120.00 ! CHLB, chlorobenzene
CG2R61 CG2R61 HGR62    30.00    120.00   22.00   2.15250 ! BROB, bromobenzene
CG2R61 CG321  NG2S1    53.00    115.20 ! NZAD, N-benzylacetamide; from CG2O2 CG321 NG2S1; isg
CG2R61 CG321  HGA2     49.30    107.50 ! PYRIDINE pyridines, yin
NG2S1  CG321  HGA2     51.50    109.50 ! PROT from NG2S1  CG331  HA, for lactams, adm jr.
HGA2   CG321  HGA2     35.50    109.00    5.40   1.80200 ! PROT alkane update, adm jr., 3/2/92
CG2O1  CG3C51 CG3C52   52.00    112.30 ! PROT AcProNH2, ProNH2, AcProNHCH3 RLD 4/23/93
CG2O1  CG3C51 SG3O2    55.86    106.64 ! ZINCnq00 , from NG2S0 CG3C52 SG311, PENALTY= 70
CG2O1  CG3C51 HGA1     50.00    112.00 ! PROT AcProNH2, ProNH2, AcProNHCH3 RLD 4/23/93
CG3C52 CG3C51 SG3O2    70.39    107.69 ! ZINCnq00 , from CG3C52 CG3C51 SG311, PENALTY= 21
CG3C52 CG3C51 HGA1     35.00    111.40   22.53   2.17900 ! TF2M, viv
SG3O2  CG3C51 HGA1     42.84    107.95 ! ZINCnq00 , from SG311 CG3C51 HGA1, PENALTY= 21
CG2R51 CG3C52 CG3C51   52.00    106.00 ! pepr, from CG2R51 CG3C52 CG3C52, not optimized, yxu, RNA
CG2R51 CG3C52 HGA2     52.00    112.60 ! 2PRP, 2-pyrroline.H+; 2PRL, 2-pyrroline, kevo
CG3C51 CG3C52 HGA2     35.00    111.40   22.53   2.17900 ! TF2M, viv
HGA2   CG3C52 HGA2     38.50    106.80    5.40   1.80200 ! THF, 10/17/05 viv
CG2R51 NG2R51 CG2R51  100.00    109.00 ! PYRL, pyrrole
CG2R51 NG2R51 HGP1     30.00    125.50   20.00   2.15000 ! PROT his, adm jr., 6/27/90
CG2O1  NG2S1  CG321    50.00    120.00 ! PROT NMA Vib Modes (LK)
CG2O1  NG2S1  HGP1     34.00    123.00 ! PROT NMA Vib Modes (LK)
CG321  NG2S1  HGP1     35.00    117.00 ! PROT NMA Vibrational Modes (LK)
CG2R51 SG3O2  CG3C51   50.00     97.00 ! ZINCnq00 , from CG2R51 SG3O2 NG301, PENALTY= 40.1
CG2R51 SG3O2  OG2P1    70.00    106.50 ! TSPD model for D3R, xxwy
CG3C51 SG3O2  OG2P1    75.00    107.50 ! ZINCnq00 , from CG321 SG3O2 OG2P1, PENALTY= 10
OG2P1  SG3O2  OG2P1    85.00    121.00 ! DMSN, dimethyl sulfone; MSAM, methanesulfonamide and other sulfonamides; xxwy & xhe

DIHEDRALS
NG2S1  CG2O1  CG3C51 CG3C52     0.4000  1     0.00 ! PROT AcProNH2, ProNH2, AcProNHCH3 RLD 4/23/93
NG2S1  CG2O1  CG3C51 CG3C52     0.6000  2     0.00 ! PROT AcProNH2, ProNH2, AcProNHCH3 RLD 4/23/93
NG2S1  CG2O1  CG3C51 SG3O2      1.7278  1     0.00 ! ZINCnq00 , from NG2S1 CG2O1 CG321 SG311, PENALTY= 86
NG2S1  CG2O1  CG3C51 SG3O2      1.4577  2     0.00 ! ZINCnq00 , from NG2S1 CG2O1 CG321 SG311, PENALTY= 86
NG2S1  CG2O1  CG3C51 SG3O2      3.0295  3     0.00 ! ZINCnq00 , from NG2S1 CG2O1 CG321 SG311, PENALTY= 86
NG2S1  CG2O1  CG3C51 HGA1       0.4000  1   180.00 ! PROT AcProNH2, ProNH2, AcProNHCH3 RLD 4/23/93
NG2S1  CG2O1  CG3C51 HGA1       0.6000  2     0.00 ! PROT AcProNH2, ProNH2, AcProNHCH3 RLD 4/23/93
OG2D1  CG2O1  CG3C51 CG3C52     0.4000  1   180.00 ! PROT AcProNH2, ProNH2, AcProNHCH3 RLD 4/23/93
OG2D1  CG2O1  CG3C51 CG3C52     0.6000  2     0.00 ! PROT AcProNH2, ProNH2, AcProNHCH3 RLD 4/23/93
OG2D1  CG2O1  CG3C51 SG3O2      1.4920  1     0.00 ! ZINCnq00 , from OG2D1 CG2O1 CG321 SG311, PENALTY= 86
OG2D1  CG2O1  CG3C51 SG3O2      1.9421  2   180.00 ! ZINCnq00 , from OG2D1 CG2O1 CG321 SG311, PENALTY= 86
OG2D1  CG2O1  CG3C51 SG3O2      0.6200  3     0.00 ! ZINCnq00 , from OG2D1 CG2O1 CG321 SG311, PENALTY= 86
OG2D1  CG2O1  CG3C51 SG3O2      0.2771  6   180.00 ! ZINCnq00 , from OG2D1 CG2O1 CG321 SG311, PENALTY= 86
OG2D1  CG2O1  CG3C51 HGA1       0.4000  1     0.00 ! PROT AcProNH2, ProNH2, AcProNHCH3 RLD 4/23/93
OG2D1  CG2O1  CG3C51 HGA1       0.6000  2     0.00 ! PROT AcProNH2, ProNH2, AcProNHCH3 RLD 4/23/93
CG3C51 CG2O1  NG2S1  CG321      1.6000  1     0.00 ! PROT AcProNH2, ProNH2, AcProNHCH3 RLD 4/23/93
CG3C51 CG2O1  NG2S1  CG321      2.5000  2   180.00 ! PROT AcProNH2, ProNH2, AcProNHCH3 RLD 4/23/93
CG3C51 CG2O1  NG2S1  HGP1       2.5000  2   180.00 ! PROT AcProNH2, ProNH2, AcProNHCH3 RLD 4/23/93
OG2D1  CG2O1  NG2S1  CG321      2.5000  2   180.00 ! PROT Gives appropriate NMA cis/trans barrier. (LK)
OG2D1  CG2O1  NG2S1  HGP1       2.5000  2   180.00 ! PROT Gives appropriate NMA cis/trans barrier. (LK)
CG2R51 CG2R51 CG2R51 CG2R51    15.0000  2   180.00 ! PYRL, pyrrole
CG2R51 CG2R51 CG2R51 CG3C52     4.0000  2   180.00 ! CPDE, cyclopentadiene, kevo
CG2R51 CG2R51 CG2R51 NG2R51     4.0000  2   180.00 ! PYRL, pyrrole
CG2R51 CG2R51 CG2R51 SG3O2      1.6000  2   180.00 ! TSPD model for D3R, xxwy
CG2R51 CG2R51 CG2R51 HGR52      1.5000  2   180.00 ! PYRL, pyrrole
CG3C52 CG2R51 CG2R51 NG2R51     7.5000  2   180.00 ! ZINCnq00 , from CG3C52 CG2R51 CG2R51 NG2R50, PENALTY= 24
CG3C52 CG2R51 CG2R51 SG3O2      6.7517  2   180.00 ! ZINCnq00 , from CG321 CG2R51 CG2R51 SG2R50, PENALTY= 94
CG3C52 CG2R51 CG2R51 HGR52      5.8000  2   180.00 ! 2PRP, 2-pyrroline.H+; 2PRL, 2-pyrroline, kevo
NG2R51 CG2R51 CG2R51 SG3O2      1.6000  2   180.00 ! ZINCnq00 , from CG2R51 CG2R51 CG2R51 SG3O2, PENALTY= 48.5
SG3O2  CG2R51 CG2R51 HGR52      0.1000  2   180.00 ! ZINCnq00 , from SG3O2 CG2R51 CG2R51 HGR51, PENALTY= 1
CG2R51 CG2R51 CG3C52 CG3C51     0.0500  3   180.00 ! pepr, from CG2R51 CG2R51 CG3C52 CG3C52, not optimized, yxu, RNA
CG2R51 CG2R51 CG3C52 HGA2       0.0000  3     0.00 ! 2PRP, 2-pyrroline.H+; 2PRL, 2-pyrroline, kevo
CG2R51 CG2R51 NG2R51 CG2R51    10.0000  2   180.00 ! PYRL, pyrrole
CG2R51 CG2R51 NG2R51 HGP1       1.0000  2   180.00 ! PROT his, adm jr., 7/20/89
HGR52  CG2R51 NG2R51 CG2R51     2.6000  2   180.00 ! PYRL, pyrrole
HGR52  CG2R51 NG2R51 HGP1       1.0000  2   180.00 ! PROT adm jr., 3/24/92
CG2R51 CG2R51 SG3O2  CG3C51     3.2600  1   180.00 ! ZINCnq00 , from CG2R51 CG2R51 SG3O2 NG301, PENALTY= 40.1
CG2R51 CG2R51 SG3O2  CG3C51     0.2400  2   180.00 ! ZINCnq00 , from CG2R51 CG2R51 SG3O2 NG301, PENALTY= 40.1
CG2R51 CG2R51 SG3O2  OG2P1      0.0000  6     0.00 ! TSPD model for D3R, xxwy
CG2R61 CG2R61 CG2R61 CG2R61     3.1000  2   180.00 ! PROT JES 8/25/89
CG2R61 CG2R61 CG2R61 CG321      3.1000  2   180.00 ! PROT JES 8/25/89 toluene and ethylbenzene
CG2R61 CG2R61 CG2R61 OG312      3.1000  2   180.00 ! PROT adm jr. 8/27/91, phenoxide
CG2R61 CG2R61 CG2R61 CLGR1      3.0000  2   180.00 ! CHLB, chlorobenzene
CG2R61 CG2R61 CG2R61 HGR62      4.2000  2   180.00 ! BROB, bromobenzene
CG321  CG2R61 CG2R61 OG312      2.4000  2   180.00 ! ZINCnq00 , from CG321 CG2R61 CG2R61 OG311, PENALTY= 15
CG321  CG2R61 CG2R61 HGR62      2.4000  2   180.00 ! PROT JES 8/25/89 toluene and ethylbenzene Kenno: 4.2 -> 2.4
OG312  CG2R61 CG2R61 CLGR1      3.5698  2   180.00 ! ZINCnq00 , from OG311 CG2R61 CG2R61 CLGR1, PENALTY= 15
CLGR1  CG2R61 CG2R61 HGR62      3.0000  2   180.00 ! CHLB, chlorobenzene
CG2R61 CG2R61 CG321  NG2S1      0.1190  2     0.00 ! NZAD, N-benzylacetamide, isg
CG2R61 CG2R61 CG321  NG2S1      0.1320  4   180.00 ! NZAD, N-benzylacetamide, isg
CG2R61 CG2R61 CG321  NG2S1      0.0130  6   180.00 ! NZAD, N-benzylacetamide, isg
CG2R61 CG2R61 CG321  HGA2       0.0020  6     0.00 ! PROT toluene, adm jr., 3/7/92
CG2R61 CG321  NG2S1  CG2O1      0.0150  1     0.00 ! NZAD, N-benzylacetamide, isg
CG2R61 CG321  NG2S1  CG2O1      0.2980  2     0.00 ! NZAD, N-benzylacetamide, isg
CG2R61 CG321  NG2S1  CG2O1      0.0760  3   180.00 ! NZAD, N-benzylacetamide, isg
CG2R61 CG321  NG2S1  CG2O1      0.6190  4     0.00 ! NZAD, N-benzylacetamide, isg
CG2R61 CG321  NG2S1  CG2O1      0.1480  6     0.00 ! NZAD, N-benzylacetamide, isg
CG2R61 CG321  NG2S1  HGP1       0.0000  1     0.00 ! NZAD, N-benzylacetamide; from CG2O2 CG321 NG2S1 HGP1; isg
HGA2   CG321  NG2S1  CG2O1      0.0000  3     0.00 ! PROT, sp2-methyl, no torsion potential
HGA2   CG321  NG2S1  HGP1       0.0000  3     0.00 ! PROT, sp2-methyl, no torsion potential
CG2O1  CG3C51 CG3C52 CG2R51     3.4478  3     0.00 ! ZINCnq00 , from NG2S1 CG3C51 CG3C52 CG2R53, PENALTY= 46
CG2O1  CG3C51 CG3C52 HGA2       0.1400  3     0.00 ! PROT AcProNH2, ProNH2, AcProNHCH3 RLD 4/23/93
SG3O2  CG3C51 CG3C52 CG2R51     0.2156  3     0.00 ! ZINCnq00 , from SG311 CG3C51 CG3C52 CG2R53, PENALTY= 24
SG3O2  CG3C51 CG3C52 HGA2       0.9529  3     0.00 ! ZINCnq00 , from SG311 CG3C51 CG3C52 HGA2, PENALTY= 21
HGA1   CG3C51 CG3C52 CG2R51     0.1400  3     0.00 ! pepr, from CG2R51 CG3C52 CG3C52 HGA2, not optimized, yxu, RNA
HGA1   CG3C51 CG3C52 HGA2       0.1900  3     0.00 ! alkane, 4/98, yin and mackerell, thf, viv
CG2O1  CG3C51 SG3O2  CG2R51     0.1486  3     0.00 ! ZINCnq00 , from CG2R61 CG321 SG3O2 OG2P1, PENALTY= 154
CG2O1  CG3C51 SG3O2  OG2P1      0.1486  3     0.00 ! ZINCnq00 , from CG2R61 CG321 SG3O2 OG2P1, PENALTY= 90
CG3C52 CG3C51 SG3O2  CG2R51     0.1800  3     0.00 ! ZINCnq00 , from CG321 CG321 SG3O2 OG2P1, PENALTY= 159
CG3C52 CG3C51 SG3O2  OG2P1      0.1800  3     0.00 ! ZINCnq00 , from CG321 CG321 SG3O2 OG2P1, PENALTY= 95
HGA1   CG3C51 SG3O2  CG2R51     0.1600  3     0.00 ! ZINCnq00 , from HGA2 CG321 SG3O2 OG2P1, PENALTY= 129
HGA1   CG3C51 SG3O2  OG2P1      0.1600  3     0.00 ! ZINCnq00 , from HGA2 CG321 SG3O2 OG2P1, PENALTY= 65

IMPROPERS
CG2O1  CG3C51 NG2S1  OG2D1    120.0000  0     0.00 ! PROT NMA Vibrational Modes (LK) WILDCARD

END
RETURN
```
