## Supplementary material for "Identifying Artifacts from Large Library Docking": Example cases for running cross-filtering: ZINCnq000000gSpS.str

```
* Toppar stream file generated by
* CHARMM General Force Field (CGenFF) program version 2.5.1
* For use with CGenFF version 4.6
*

read rtf card append
* Topologies generated by
* CHARMM General Force Field (CGenFF) program version 2.5.1
*
36 1

! "penalty" is the highest penalty score of the associated parameters.
! Penalties lower than 10 indicate the analogy is fair; penalties between 10
! and 50 mean some basic validation is recommended; penalties higher than
! 50 indicate poor analogy and mandate extensive validation/optimization.

RESI ZINCnq00      -1.000 ! param penalty= 253.500 ; charge penalty=  77.502
!RING * 6 C6 C7 C8 C9 C10 C11
!RING * 6 C2 C3 C4 C5 N1 C15
GROUP            ! CHARGE   CH_PENALTY
ATOM O1     OG2D2  -0.911 !   12.524
ATOM C1     CG2O3   0.886 !   33.197
ATOM O2     OG2D2  -0.911 !   12.524
ATOM C2     CG311  -0.076 !   35.209
ATOM H1     HGA1    0.090 !    0.000
ATOM C3     CG2D1  -0.155 !   26.769
ATOM C4     CG2D1  -0.234 !   12.597
ATOM C5     CG321   0.024 !    3.479
ATOM N1     NG301  -0.404 !   21.436
ATOM S1     SG3O2   0.522 !   20.338
ATOM O3     OG2P1  -0.360 !    0.000
ATOM O4     OG2P1  -0.360 !    0.000
ATOM C6     CG2R61 -0.005 !   25.864
ATOM C7     CG2R61 -0.105 !    3.228
ATOM C8     CG2R61 -0.114 !    0.000
ATOM C9     CG2R61 -0.107 !    3.228
ATOM C10    CG2R61 -0.121 !    6.504
ATOM C11    CG2R61  0.290 !   58.682
ATOM C12    CG3C31 -0.240 !   57.754
ATOM H2     HGA1    0.090 !    5.256
ATOM C13    CG3C31 -0.180 !    9.950
ATOM C14    CG3C31  0.434 !   77.502
ATOM F1     FGA2   -0.217 !   54.630
ATOM F2     FGA2   -0.217 !   54.630
ATOM C15    CG321   0.066 !   15.082
ATOM H3     HGA4    0.165 !    1.600
ATOM H4     HGA4    0.150 !    0.030
ATOM H5     HGA2    0.090 !    0.000
ATOM H6     HGA2    0.090 !    0.000
ATOM H7     HGR61   0.115 !    0.000
ATOM H8     HGR61   0.115 !    0.000
ATOM H9     HGR61   0.115 !    0.000
ATOM H10    HGR61   0.115 !    0.425
ATOM H11    HGA2    0.090 !    3.936
ATOM H12    HGA2    0.090 !    3.936
ATOM H13    HGA2    0.090 !    0.000
ATOM H14    HGA2    0.090 !    0.000

BOND O1   C1  
BOND C1   O2  
BOND C1   C2  
BOND C2   H1  
BOND C2   C15 
BOND C2   C3  
BOND C3   C4  
BOND C3   H3  
BOND C4   C5  
BOND C4   H4  
BOND C5   N1  
BOND C5   H5  
BOND C5   H6  
BOND N1   S1  
BOND N1   C15 
BOND S1   O3  
BOND S1   O4  
BOND S1   C6  
BOND C6   C11 
BOND C6   C7  
BOND C7   C8  
BOND C7   H7  
BOND C8   C9  
BOND C8   H8  
BOND C9   C10 
BOND C9   H9  
BOND C10  C11 
BOND C10  H10 
BOND C11  C12 
BOND C12  H2  
BOND C12  C14 
BOND C12  C13 
BOND C13  C14 
BOND C13  H11 
BOND C13  H12 
BOND C14  F1  
BOND C14  F2  
BOND C15  H13 
BOND C15  H14 
IMPR C1     O1     O2     C2    

END

read param card flex append
* Parameters generated by analogy by
* CHARMM General Force Field (CGenFF) program version 2.5.1
*

! Penalties lower than 10 indicate the analogy is fair; penalties between 10
! and 50 mean some basic validation is recommended; penalties higher than
! 50 indicate poor analogy and mandate extensive validation/optimization.

BONDS
CG2D1  CG2D1   440.00     1.3400 ! LIPID butene, yin,adm jr., 12/95
CG2D1  CG311   365.00     1.5020 ! from CG2D1 CG321, PENALTY= 4 ACZ     
CG2D1  CG321   365.00     1.5020 ! LIPID butene; from propene, yin,adm jr., 12/95
CG2D1  HGA4    360.50     1.1000 ! LIPID propene, yin,adm jr., 12/95
CG2O3  CG311   200.00     1.5220 ! PROT adm jr. 4/05/91, for asn,asp,gln,glu and cters
CG2O3  OG2D2   525.00     1.2600 ! PROT adm jr. 7/23/91, acetic acid
CG2R61 CG2R61  305.00     1.3750 ! PROT benzene, JES 8/25/89
CG2R61 CG3C31  230.00     1.4900 ! ZINCnq00 , from CG2R61 CG321, PENALTY= 225
CG2R61 SG3O2   190.00     1.7300 ! BSAM, benzenesulfonamide and other sulfonamides, xxwy
CG2R61 HGR61   340.00     1.0800 ! PROT phe,tyr JES 8/25/89
CG311  CG321   222.50     1.5380 ! PROT alkane update, adm jr., 3/2/92
CG311  HGA1    309.00     1.1110 ! PROT alkane update, adm jr., 3/2/92
CG321  NG301   200.00     1.4500 ! TSPD model for D3R, xxwy
CG321  HGA2    309.00     1.1110 ! PROT alkane update, adm jr., 3/2/92
CG3C31 CG3C31  240.00     1.5010 ! PROTMOD cyclopropane
CG3C31 FGA2    420.00     1.3740 ! ZINCnq00 , from CG3C51 FGA1, PENALTY= 90.1
CG3C31 HGA1    340.00     1.0830 ! PROTMOD cyclopropane
CG3C31 HGA2    340.00     1.0830 ! PROTMOD cyclopropane
NG301  SG3O2   215.00     1.6300 ! TSPD model for D3R, xxwy
OG2P1  SG3O2   630.00     1.4400 ! DMSN, dimethyl sulfone; MSAM, methanesulfonamide and other sulfonamides; compromise between crystal and mp2; xxwy & xhe

ANGLES
CG2D1  CG2D1  CG311    48.00    123.50 ! from CG2D1 CG2D1 CG321, PENALTY= 0.6 ACZ        
CG2D1  CG2D1  CG321    48.00    123.50 ! LIPID  2-butene, yin,adm jr., 12/95
CG2D1  CG2D1  HGA4     52.00    119.50 ! LIPID 2-butene, yin,adm jr., 12/95
CG311  CG2D1  HGA4     40.00    116.00 ! from CG321 CG2D1 HGA4, PENALTY= 0.6 ACZ        
CG321  CG2D1  HGA4     40.00    116.00 ! LIPID 1-butene; propene, yin,adm jr., 12/95
CG311  CG2O3  OG2D2    40.00    116.00   50.00   2.35300 ! PROT adm jr. 7/23/91, correction, ACETATE (KK)
OG2D2  CG2O3  OG2D2   100.00    128.00   70.00   2.25870 ! PROT adm jr. 7/23/91, correction, ACETATE (KK)
CG2R61 CG2R61 CG2R61   40.00    120.00   35.00   2.41620 ! PROT JES 8/25/89
CG2R61 CG2R61 CG3C31   45.80    120.00 ! ZINCnq00 , from CG2R61 CG2R61 CG321, PENALTY= 8.5
CG2R61 CG2R61 SG3O2    35.00    119.00 ! BSAM, benzenesulfonamide; PBSM, N-phenylbenzenesulfonamide; xxwy
CG2R61 CG2R61 HGR61    30.00    120.00   22.00   2.15250 ! PROT JES 8/25/89 benzene
CG2D1  CG311  CG2O3    51.80    107.50 ! ZINCnq00 , from CG2O3 CG311 CG2R61, PENALTY= 21
CG2D1  CG311  CG321    32.00    112.20 ! from CG2D1 CG321 CG321, PENALTY= 4 ACZ        
CG2D1  CG311  HGA1     45.00    111.50 ! from CG2D1 CG321 HGA2, PENALTY= 4 ACZ        
CG2O3  CG311  CG321    52.00    108.00 ! PROT adm jr. 4/05/91, for asn,asp,gln,glu and cters
CG2O3  CG311  HGA1     50.00    109.50 ! PROT adm jr. 4/05/91, for asn,asp,gln,glu and cters
CG321  CG311  HGA1     34.50    110.10   22.53   2.17900 ! PROT alkane update, adm jr., 3/2/92
CG2D1  CG321  NG301    78.00    110.00 ! ZINCnq00 , from CG2D1 CG321 NG311, PENALTY= 0.6
CG2D1  CG321  HGA2     45.00    111.50 ! LIPID 1-butene; propene, yin,adm jr., 12/95
CG311  CG321  NG301    60.63    115.77 ! flavin
CG311  CG321  HGA2     33.43    110.10   22.53   2.17900 ! PROT alkanes
NG301  CG321  HGA2     32.40    109.00 ! TSPD model for D3R, xxwy
HGA2   CG321  HGA2     35.50    109.00    5.40   1.80200 ! PROT alkane update, adm jr., 3/2/92
CG2R61 CG3C31 CG3C31   67.35    116.70 ! ZINCnq00 , from CG321 CG3C31 CG3C31, PENALTY= 71
CG2R61 CG3C31 HGA1     30.00    115.40 ! ZINCnq00 , from CG321 CG3C31 HGA1, PENALTY= 71
CG3C31 CG3C31 CG3C31   77.35    111.00    8.00   2.56100 ! PROTMOD cyclopropane
CG3C31 CG3C31 FGA2     67.35    116.70 ! ZINCnq00 , from CG321 CG3C31 CG3C31, PENALTY= 43
CG3C31 CG3C31 HGA1     23.00    117.10   22.53   2.17900 ! PROTMOD cyclopropane
CG3C31 CG3C31 HGA2     23.00    117.10   22.53   2.17900 ! PROTMOD cyclopropane
FGA2   CG3C31 FGA2     58.35    113.50   11.16   2.56100 ! ZINCnq00 , from CG321 CG3RC1 CG331, PENALTY= 134.9
HGA2   CG3C31 HGA2     23.00    117.00    5.40   1.80200 ! PROTMOD cyclopropane
CG321  NG301  CG321    70.00    112.00 ! TSPD model for D3R, xxwy
CG321  NG301  SG3O2    35.00    111.00 ! TSPD model for D3R, xxwy
CG2R61 SG3O2  NG301    50.00     97.00 ! D3R set1 scaffold 2, xxwy
CG2R61 SG3O2  OG2P1    60.00    101.00 ! BSAM, benzenesulfonamide, xxwy
NG301  SG3O2  OG2P1    70.00    108.50 ! TSPD model for D3R, xxwy
OG2P1  SG3O2  OG2P1    85.00    121.00 ! DMSN, dimethyl sulfone; MSAM, methanesulfonamide and other sulfonamides; xxwy & xhe

DIHEDRALS
CG311  CG2D1  CG2D1  CG321      0.4500  1   180.00 ! ZINCnq00 , from CG321 CG2D1 CG2D1 CG321, PENALTY= 0.6
CG311  CG2D1  CG2D1  CG321      8.5000  2   180.00 ! ZINCnq00 , from CG321 CG2D1 CG2D1 CG321, PENALTY= 0.6
CG311  CG2D1  CG2D1  HGA4       1.0000  2   180.00 ! from CG321 CG2D1 CG2D1 HGA4, PENALTY= 0.6 ACZ
CG321  CG2D1  CG2D1  HGA4       1.0000  2   180.00 ! LIPID 2-butene, adm jr., 8/98 update
HGA4   CG2D1  CG2D1  HGA4       1.0000  2   180.00 ! LIPID 2-butene, adm jr., 8/98 update
CG2D1  CG2D1  CG311  CG2O3      1.0000  1   180.00 ! ZINCnq00 , from CG2D1 CG2D1 CG311 CG2D1, PENALTY= 32
CG2D1  CG2D1  CG311  CG2O3      0.1000  2     0.00 ! ZINCnq00 , from CG2D1 CG2D1 CG311 CG2D1, PENALTY= 32
CG2D1  CG2D1  CG311  CG2O3      0.3000  3   180.00 ! ZINCnq00 , from CG2D1 CG2D1 CG311 CG2D1, PENALTY= 32
CG2D1  CG2D1  CG311  CG321      0.6000  1   180.00 ! from CG2D1 CG2D1 CG321 CG321, PENALTY= 4 ACZ
CG2D1  CG2D1  CG311  HGA1       0.3000  3   180.00 ! from CG2D1 CG2D1 CG321 HGA2, PENALTY= 4 ACZ
HGA4   CG2D1  CG311  CG2O3      0.0000  3     0.00 ! ZINCnq00 , from HGA4 CG2D1 CG311 CG2D1, PENALTY= 32
HGA4   CG2D1  CG311  CG321      0.1200  3     0.00 ! from HGA4 CG2D1 CG321 CG321, PENALTY= 4 ACZ
HGA4   CG2D1  CG311  HGA1       0.0000  3     0.00 ! from HGA4 CG2D1 CG321 HGA2, PENALTY= 4 ACZ
CG2D1  CG2D1  CG321  NG301      1.6000  1   180.00 ! ZINCnq00 , from CG2D1 CG2D1 CG321 NG311, PENALTY= 0.6
CG2D1  CG2D1  CG321  NG301      0.3000  3     0.00 ! ZINCnq00 , from CG2D1 CG2D1 CG321 NG311, PENALTY= 0.6
CG2D1  CG2D1  CG321  HGA2       0.3000  3   180.00 ! LIPID alkenes
HGA4   CG2D1  CG321  NG301      0.2600  3     0.00 ! ZINCnq00 , from HGA4 CG2D1 CG321 NG311, PENALTY= 0.6
HGA4   CG2D1  CG321  HGA2       0.0000  3     0.00 ! LIPID butene, adm jr., 2/00 update
OG2D2  CG2O3  CG311  CG2D1      0.0000  1     0.00 ! ZINCnq00 , from OG2D2 CG2O3 CG311 CG2R61, PENALTY= 21
OG2D2  CG2O3  CG311  CG321      0.0500  6   180.00 ! PROT For side chains of asp,asn,glu,gln, (n=6) from KK(LK)
OG2D2  CG2O3  CG311  HGA1       0.0500  6   180.00 ! PROT For side chains of asp,asn,glu,gln, (n=6) from KK(LK)
CG2R61 CG2R61 CG2R61 CG2R61     3.1000  2   180.00 ! PROT JES 8/25/89
CG2R61 CG2R61 CG2R61 CG3C31     3.1000  2   180.00 ! ZINCnq00 , from CG2R61 CG2R61 CG2R61 CG321, PENALTY= 8.5
CG2R61 CG2R61 CG2R61 SG3O2      3.0000  2   180.00 ! BSAM, benzenesulfonamide and other sulfonamides, xxwy
CG2R61 CG2R61 CG2R61 HGR61      4.2000  2   180.00 ! PROT JES 8/25/89 benzene
CG3C31 CG2R61 CG2R61 SG3O2      2.4000  2   180.00 ! ZINCnq00 , from NG311 CG2R61 CG2R61 SG3O2, PENALTY= 36
CG3C31 CG2R61 CG2R61 HGR61      2.4000  2   180.00 ! ZINCnq00 , from CG321 CG2R61 CG2R61 HGR61, PENALTY= 8.5
SG3O2  CG2R61 CG2R61 HGR61      2.1000  2   180.00 ! BSAM, benzenesulfonamide and other sulfonamides, xxwy
HGR61  CG2R61 CG2R61 HGR61      2.4000  2   180.00 ! PROT JES 8/25/89 benzene
CG2R61 CG2R61 CG3C31 CG3C31     0.2300  2   180.00 ! ZINCnq00 , from CG2R61 CG2R61 CG321 CG321, PENALTY= 253.5
CG2R61 CG2R61 CG3C31 HGA1       0.0020  6     0.00 ! ZINCnq00 , from CG2R61 CG2R61 CG321 HGA2, PENALTY= 225
CG2R61 CG2R61 SG3O2  NG301      0.2200  2     0.00 ! D3R set1 scaffold 2, xxwy
CG2R61 CG2R61 SG3O2  OG2P1      0.0000  6     0.00 ! BSAM, benzenesulfonamide and other sulfonamides, xxwy
CG2D1  CG311  CG321  NG301      0.0400  3     0.00 ! ZINCnq00 , from CG2R51 CG321 CG321 NG301, PENALTY= 26.5
CG2D1  CG311  CG321  HGA2       0.1950  3     0.00 ! from CG2D1 CG321 CG321 HGA2, PENALTY= 4 ACZ
CG2O3  CG311  CG321  NG301      1.0211  1     0.00 ! ZINCnq00 , from CG2O3 CG311 CG321 NG3C51, PENALTY= 3.6
CG2O3  CG311  CG321  NG301      0.4015  2   180.00 ! ZINCnq00 , from CG2O3 CG311 CG321 NG3C51, PENALTY= 3.6
CG2O3  CG311  CG321  NG301      0.2143  3     0.00 ! ZINCnq00 , from CG2O3 CG311 CG321 NG3C51, PENALTY= 3.6
CG2O3  CG311  CG321  HGA2       0.2000  3     0.00 ! PROT alkane update, adm jr., 3/2/92
HGA1   CG311  CG321  NG301      0.1800  3     0.00 ! flavin
HGA1   CG311  CG321  HGA2       0.1950  3     0.00 ! NA, sugar
CG2D1  CG321  NG301  CG321      1.1000  1   180.00 ! ZINCnq00 , from CG2D1 CG321 NG311 CG321, PENALTY= 5
CG2D1  CG321  NG301  CG321      0.6000  2   180.00 ! ZINCnq00 , from CG2D1 CG321 NG311 CG321, PENALTY= 5
CG2D1  CG321  NG301  CG321      0.5000  3     0.00 ! ZINCnq00 , from CG2D1 CG321 NG311 CG321, PENALTY= 5
CG2D1  CG321  NG301  SG3O2      0.1000  1     0.00 ! ZINCnq00 , from CG2R51 CG321 NG301 SG3O2, PENALTY= 22.5
CG2D1  CG321  NG301  SG3O2      0.7000  2     0.00 ! ZINCnq00 , from CG2R51 CG321 NG301 SG3O2, PENALTY= 22.5
CG2D1  CG321  NG301  SG3O2      0.1000  3     0.00 ! ZINCnq00 , from CG2R51 CG321 NG301 SG3O2, PENALTY= 22.5
CG311  CG321  NG301  CG321      1.4200  1   180.00 ! ZINCnq00 , from CG321 CG321 NG301 CG321, PENALTY= 0.6
CG311  CG321  NG301  CG321      0.8200  2     0.00 ! ZINCnq00 , from CG321 CG321 NG301 CG321, PENALTY= 0.6
CG311  CG321  NG301  CG321      1.0200  3     0.00 ! ZINCnq00 , from CG321 CG321 NG301 CG321, PENALTY= 0.6
CG311  CG321  NG301  SG3O2      0.1000  1     0.00 ! ZINCnq00 , from CG321 CG321 NG301 SG3O2, PENALTY= 0.6
CG311  CG321  NG301  SG3O2      0.7000  2     0.00 ! ZINCnq00 , from CG321 CG321 NG301 SG3O2, PENALTY= 0.6
CG311  CG321  NG301  SG3O2      0.1000  3     0.00 ! ZINCnq00 , from CG321 CG321 NG301 SG3O2, PENALTY= 0.6
HGA2   CG321  NG301  CG321      0.1000  3     0.00 ! TSPD model for D3R, xxwy
HGA2   CG321  NG301  SG3O2      0.1000  3     0.00 ! TSPD model for D3R, xxwy
CG2R61 CG3C31 CG3C31 CG3C31     0.1000  6     0.00 ! ZINCnq00 , from CG324 CG3C31 CG3C31 CG3C31, PENALTY= 74
CG2R61 CG3C31 CG3C31 FGA2       0.1100  6   180.00 ! ZINCnq00 , from CG321 CG3C31 CG3C31 OG3C31, PENALTY= 122
CG2R61 CG3C31 CG3C31 HGA2       0.2000  5   180.00 ! ZINCnq00 , from CG321 CG3C31 CG3C31 HGA2, PENALTY= 71
CG3C31 CG3C31 CG3C31 FGA2       0.1000  6     0.00 ! ZINCnq00 , from CG324 CG3C31 CG3C31 CG3C31, PENALTY= 46
CG3C31 CG3C31 CG3C31 HGA1       0.1000  6     0.00 ! AMCP, aminomethyl cyclopropane; from PROTMOD hf/cyclopropane; jhs
CG3C31 CG3C31 CG3C31 HGA2       0.1000  6     0.00 ! PROTMOD hf/cyclopropane
FGA2   CG3C31 CG3C31 HGA1       0.2000  5   180.00 ! ZINCnq00 , from CG321 CG3C31 CG3C31 HGA2, PENALTY= 43
FGA2   CG3C31 CG3C31 HGA2       0.2000  5   180.00 ! ZINCnq00 , from CG321 CG3C31 CG3C31 HGA2, PENALTY= 43
HGA1   CG3C31 CG3C31 HGA2       0.2000  5   180.00 ! AMCP, aminomethyl cyclopropane; from PROTMOD hf/cyclopropane; jhs
CG321  NG301  SG3O2  CG2R61     1.1700  1   180.00 ! D3R set1 scaffold 2, xxwy
CG321  NG301  SG3O2  CG2R61     1.1600  2     0.00 ! D3R set1 scaffold 2, xxwy
CG321  NG301  SG3O2  CG2R61     1.0200  3     0.00 ! D3R set1 scaffold 2, xxwy
CG321  NG301  SG3O2  OG2P1      0.2000  3     0.00 ! TSPD model for D3R, xxwy

IMPROPERS
CG2O3  OG2D2  OG2D2  CG311     96.0000  0     0.00 ! PROT 90.0->96.0 acetate, single impr (KK) correct conversion from wildcard CC X X CT1 which itself may or may not be correct

END
RETURN
```
