## Supplementary material for "Identifying Artifacts from Large Library Docking": Example cases for running cross-filtering: ZINCnr000000hXCE.str

```
* Toppar stream file generated by
* CHARMM General Force Field (CGenFF) program version 2.5.1
* For use with CGenFF version 4.6
*

read rtf card append
* Topologies generated by
* CHARMM General Force Field (CGenFF) program version 2.5.1
*
36 1

! "penalty" is the highest penalty score of the associated parameters.
! Penalties lower than 10 indicate the analogy is fair; penalties between 10
! and 50 mean some basic validation is recommended; penalties higher than
! 50 indicate poor analogy and mandate extensive validation/optimization.

RESI ZINCnr00      -1.000 ! param penalty=  81.000 ; charge penalty=  63.826
!RING * 6 C9 C10 C11 C12 C13 C14
!RING * 5 C7 N2 O2 C8 C15
GROUP            ! CHARGE   CH_PENALTY
ATOM C1     CG2D2  -0.419 !    0.030
ATOM C2     CG2D1   0.034 !    2.715
ATOM C3     CG331  -0.275 !    0.228
ATOM C4     CG321  -0.137 !    3.176
ATOM C5     CG311  -0.233 !    8.690
ATOM H1     HGA1    0.090 !    0.000
ATOM N1     NG2S1  -0.515 !    8.662
ATOM C6     CG2O1   0.729 !   37.069
ATOM O1     OG2D1  -0.482 !   20.382
ATOM C7     CG2R52 -0.119 !   52.345
ATOM N2     NG2R50 -0.280 !   46.654
ATOM O2     OG2R50 -0.167 !   51.318
ATOM C8     CG2R51  0.399 !   63.826
ATOM C9     CG2R61 -0.036 !   58.034
ATOM C10    CG2R61 -0.115 !    4.038
ATOM C11    CG2R61 -0.116 !    1.312
ATOM C12    CG2R61 -0.113 !    0.000
ATOM C13    CG2R61  0.105 !    1.312
ATOM O3     OG311  -0.533 !    0.000
ATOM C14    CG2R61 -0.113 !    4.038
ATOM C15    CG2R51 -0.339 !   40.761
ATOM C16    CG2O3   0.654 !    3.176
ATOM O4     OG2D2  -0.760 !    0.000
ATOM O5     OG2D2  -0.760 !    0.000
ATOM H2     HGA5    0.210 !    0.000
ATOM H3     HGA5    0.210 !    0.000
ATOM H4     HGA3    0.090 !    0.000
ATOM H5     HGA3    0.090 !    0.000
ATOM H6     HGA3    0.090 !    0.000
ATOM H7     HGA2    0.090 !    0.000
ATOM H8     HGA2    0.090 !    0.000
ATOM H9     HGP1    0.414 !    0.957
ATOM H10    HGR61   0.115 !    0.150
ATOM H11    HGR61   0.115 !    0.000
ATOM H12    HGR61   0.115 !    0.000
ATOM H13    HGP1    0.420 !    0.000
ATOM H14    HGR61   0.115 !    0.150
ATOM H15    HGR51   0.337 !   25.953

BOND C1   C2  
BOND C1   H2  
BOND C1   H3  
BOND C2   C3  
BOND C2   C4  
BOND C3   H4  
BOND C3   H5  
BOND C3   H6  
BOND C4   C5  
BOND C4   H7  
BOND C4   H8  
BOND C5   H1  
BOND C5   N1  
BOND C5   C16 
BOND N1   C6  
BOND N1   H9  
BOND C6   O1  
BOND C6   C7  
BOND C7   C15 
BOND C7   N2  
BOND N2   O2  
BOND O2   C8  
BOND C8   C9  
BOND C8   C15 
BOND C9   C14 
BOND C9   C10 
BOND C10  C11 
BOND C10  H10 
BOND C11  C12 
BOND C11  H11 
BOND C12  C13 
BOND C12  H12 
BOND C13  O3  
BOND C13  C14 
BOND O3   H13 
BOND C14  H14 
BOND C15  H15 
BOND C16  O4  
BOND C16  O5  
IMPR C6     C7     N1     O1    
IMPR C16    O5     O4     C5    

END

read param card flex append
* Parameters generated by analogy by
* CHARMM General Force Field (CGenFF) program version 2.5.1
*

! Penalties lower than 10 indicate the analogy is fair; penalties between 10
! and 50 mean some basic validation is recommended; penalties higher than
! 50 indicate poor analogy and mandate extensive validation/optimization.

BONDS
CG2D1  CG2D2   500.00     1.3420 ! LIPID propene, yin,adm jr., 12/95
CG2D1  CG321   365.00     1.5020 ! LIPID butene; from propene, yin,adm jr., 12/95
CG2D1  CG331   383.00     1.5040 ! LIPID butene, yin,adm jr., 12/95
CG2D2  HGA5    365.00     1.1000 ! LIPID propene; from ethene, yin,adm jr., 12/95
CG2O1  CG2R52  280.00     1.4750 ! ZINCnr00 , from CG2O1 CG2R51, PENALTY= 5
CG2O1  NG2S1   370.00     1.3450 ! PROT Alanine Dipeptide ab initio calc's (LK)
CG2O1  OG2D1   620.00     1.2300 ! PROT Peptide geometry, condensed phase (LK)
CG2O3  CG311   200.00     1.5220 ! PROT adm jr. 4/05/91, for asn,asp,gln,glu and cters
CG2O3  OG2D2   525.00     1.2600 ! PROT adm jr. 7/23/91, acetic acid
CG2R51 CG2R51  410.00     1.3600 ! PROT histidine, adm jr., 6/27/90
CG2R51 CG2R52  360.00     1.4000 ! PYRZ, pyrazole
CG2R51 CG2R61  300.00     1.4400 ! ZINCnr00 , from CG2R53 CG2R61, PENALTY= 28
CG2R51 OG2R50  450.00     1.3710 ! FURA, furan
CG2R51 HGR51   350.00     1.0800 ! INDO/TRP
CG2R52 NG2R50  400.00     1.3150 ! PYRZ, pyrazole; 2PRZ, 2-pyrazoline, kevo
CG2R61 CG2R61  305.00     1.3750 ! PROT benzene, JES 8/25/89
CG2R61 OG311   334.30     1.4110 ! PROT MeOH, EMB 10/10/89,
CG2R61 HGR61   340.00     1.0800 ! PROT phe,tyr JES 8/25/89
CG311  CG321   222.50     1.5380 ! PROT alkane update, adm jr., 3/2/92
CG311  NG2S1   320.00     1.4300 ! PROT NMA Gas & Liquid Phase IR Spectra (LK)
CG311  HGA1    309.00     1.1110 ! PROT alkane update, adm jr., 3/2/92
CG321  HGA2    309.00     1.1110 ! PROT alkane update, adm jr., 3/2/92
CG331  HGA3    322.00     1.1110 ! PROT alkane update, adm jr., 3/2/92
NG2R50 OG2R50  280.00     1.3950 ! ISOX, isoxazole
NG2S1  HGP1    440.00     0.9970 ! PROT Alanine Dipeptide ab initio calc's (LK)
OG311  HGP1    545.00     0.9600 ! PROT EMB 11/21/89 methanol vib fit; og tested on MeOH EtOH,...

ANGLES
CG2D2  CG2D1  CG321    48.00    126.00 ! LIPID 1-butene; propene, yin,adm jr., 12/95
CG2D2  CG2D1  CG331    47.00    125.20 ! LIPID propene, yin,adm jr., 12/95
CG321  CG2D1  CG331    48.00    123.50 ! RETINOL TMCH
CG2D1  CG2D2  HGA5     45.00    120.50 ! LIPID propene, yin,adm jr., 12/95
HGA5   CG2D2  HGA5     19.00    119.00 ! LIPID propene, yin,adm jr., 12/95
CG2R52 CG2O1  NG2S1    52.00    115.50 ! ZINCnr00 , from CG2R51 CG2O1 NG2S1, PENALTY= 2
CG2R52 CG2O1  OG2D1    45.00    122.00 ! ZINCnr00 , from CG2R51 CG2O1 OG2D1, PENALTY= 2
NG2S1  CG2O1  OG2D1    80.00    122.50 ! PROT NMA Vib Modes (LK)
CG311  CG2O3  OG2D2    40.00    116.00   50.00   2.35300 ! PROT adm jr. 7/23/91, correction, ACETATE (KK)
OG2D2  CG2O3  OG2D2   100.00    128.00   70.00   2.25870 ! PROT adm jr. 7/23/91, correction, ACETATE (KK)
CG2R51 CG2R51 CG2R52   90.00    106.00 ! PYRZ, pyrazole
CG2R51 CG2R51 CG2R61   34.88    154.35 ! ZINCnr00 , from CG2DC1 CG2R51 CG2R51, PENALTY= 22.5
CG2R51 CG2R51 OG2R50  130.00    111.70 ! FURA, furan @@@@@ Kenno: 108-->112 @@@@@
CG2R51 CG2R51 HGR51    32.00    126.40   25.00   2.17300 ! INDO/TRP
CG2R52 CG2R51 HGR51    15.00    127.60 !x 2HPR, 2H-pyrrole; 2HPP, 2H-pyrrole.H+, kevo
CG2R61 CG2R51 OG2R50   35.00    153.48   19.53   2.51910 ! ZINCnr00 , from CG2DC1 CG2R51 NG2R50, PENALTY= 68.5
CG2O1  CG2R52 CG2R51   35.00    130.00 ! ZINCnr00 , from CG2O1 CG2R51 CG2R51, PENALTY= 5
CG2O1  CG2R52 NG2R50   35.00    124.00 ! ZINCnr00 , from CG2O1 CG2R51 NG2R51, PENALTY= 30
CG2R51 CG2R52 NG2R50  110.00    110.50 ! PYRZ, pyrazole
CG2R51 CG2R61 CG2R61   32.00    120.00 ! ZINCnr00 , from CG2R53 CG2R61 CG2R61, PENALTY= 3
CG2R61 CG2R61 CG2R61   40.00    120.00   35.00   2.41620 ! PROT JES 8/25/89
CG2R61 CG2R61 OG311    45.20    120.00 ! PYRIDINE phenol, yin
CG2R61 CG2R61 HGR61    30.00    120.00   22.00   2.15250 ! PROT JES 8/25/89 benzene
CG2O3  CG311  CG321    52.00    108.00 ! PROT adm jr. 4/05/91, for asn,asp,gln,glu and cters
CG2O3  CG311  NG2S1    50.00    107.00 ! PROT adm jr. 4/05/91, for asn,asp,gln,glu and cters
CG2O3  CG311  HGA1     50.00    109.50 ! PROT adm jr. 4/05/91, for asn,asp,gln,glu and cters
CG321  CG311  NG2S1    70.00    113.50 ! PROT Alanine Dipeptide ab initio calc's (LK)
CG321  CG311  HGA1     34.50    110.10   22.53   2.17900 ! PROT alkane update, adm jr., 3/2/92
NG2S1  CG311  HGA1     48.00    108.00 ! PROT Alanine Dipeptide ab initio calc's (LK)
CG2D1  CG321  CG311    32.00    112.20 ! CHOLEST cholesterol
CG2D1  CG321  HGA2     45.00    111.50 ! LIPID 1-butene; propene, yin,adm jr., 12/95
CG311  CG321  HGA2     33.43    110.10   22.53   2.17900 ! PROT alkanes
HGA2   CG321  HGA2     35.50    109.00    5.40   1.80200 ! PROT alkane update, adm jr., 3/2/92
CG2D1  CG331  HGA3     42.00    111.50 ! LIPID 2-butene, yin,adm jr., 12/95
HGA3   CG331  HGA3     35.50    108.40    5.40   1.80200 ! PROT alkane update, adm jr., 3/2/92
CG2R52 NG2R50 OG2R50  150.00    103.30 ! ISOX, isoxazole @@@@@ Kenno: 105.6 --> 103.3 @@@@@
CG2O1  NG2S1  CG311    50.00    120.00 ! PROT NMA Vib Modes (LK)
CG2O1  NG2S1  HGP1     34.00    123.00 ! PROT NMA Vib Modes (LK)
CG311  NG2S1  HGP1     35.00    117.00 ! PROT NMA Vibrational Modes (LK)
CG2R51 OG2R50 NG2R50  150.00    108.50 ! ISOX, isoxazole @@@@@ Kenno: 109.9 --> 108.5 @@@@@
CG2R61 OG311  HGP1     65.00    108.00 ! PROT JES 8/25/89 phenol

DIHEDRALS
CG321  CG2D1  CG2D2  HGA5       5.2000  2   180.00 ! LIPID propene, yin,adm jr., 12/95
CG331  CG2D1  CG2D2  HGA5       5.2000  2   180.00 ! LIPID propene, yin,adm jr., 12/95
CG2D2  CG2D1  CG321  CG311      0.5000  1   180.00 ! ZINCnr00 , from CG2D2 CG2D1 CG321 CG321, PENALTY= 0.6
CG2D2  CG2D1  CG321  CG311      1.3000  3   180.00 ! ZINCnr00 , from CG2D2 CG2D1 CG321 CG321, PENALTY= 0.6
CG2D2  CG2D1  CG321  HGA2       0.1200  3     0.00 ! LIPID 1-butene, yin,adm jr., 12/95
CG331  CG2D1  CG321  CG311      0.1900  3     0.00 ! ZINCnr00 , from CG331 CG2D1 CG321 CG321, PENALTY= 0.6
CG331  CG2D1  CG321  HGA2       0.1900  3     0.00 ! RETINOL TMCH
CG2D2  CG2D1  CG331  HGA3       0.0500  3   180.00 ! LIPID propene, yin,adm jr., 12/95
CG321  CG2D1  CG331  HGA3       0.1600  3     0.00 ! RETINOL TMCH
NG2S1  CG2O1  CG2R52 CG2R51     1.1000  2   180.00 ! ZINCnr00 , from NG2S1 CG2O1 CG2R51 CG2R51, PENALTY= 5
NG2S1  CG2O1  CG2R52 CG2R51     0.3000  4     0.00 ! ZINCnr00 , from NG2S1 CG2O1 CG2R51 CG2R51, PENALTY= 5
NG2S1  CG2O1  CG2R52 NG2R50     1.1000  2   180.00 ! ZINCnr00 , from NG2S1 CG2O1 CG2R51 NG2R51, PENALTY= 30
NG2S1  CG2O1  CG2R52 NG2R50     0.3000  4     0.00 ! ZINCnr00 , from NG2S1 CG2O1 CG2R51 NG2R51, PENALTY= 30
OG2D1  CG2O1  CG2R52 CG2R51     1.1000  2   180.00 ! ZINCnr00 , from OG2D1 CG2O1 CG2R51 CG2R51, PENALTY= 5
OG2D1  CG2O1  CG2R52 CG2R51     0.3000  4     0.00 ! ZINCnr00 , from OG2D1 CG2O1 CG2R51 CG2R51, PENALTY= 5
OG2D1  CG2O1  CG2R52 NG2R50     1.1000  2   180.00 ! ZINCnr00 , from OG2D1 CG2O1 CG2R51 NG2R51, PENALTY= 30
OG2D1  CG2O1  CG2R52 NG2R50     0.3000  4     0.00 ! ZINCnr00 , from OG2D1 CG2O1 CG2R51 NG2R51, PENALTY= 30
CG2R52 CG2O1  NG2S1  CG311      1.6000  1     0.00 ! ZINCnr00 , from CG2R51 CG2O1 NG2S1 CG331, PENALTY= 3.5
CG2R52 CG2O1  NG2S1  CG311      4.0000  2   180.00 ! ZINCnr00 , from CG2R51 CG2O1 NG2S1 CG331, PENALTY= 3.5
CG2R52 CG2O1  NG2S1  HGP1       1.0000  2   180.00 ! ZINCnr00 , from CG2R51 CG2O1 NG2S1 HGP1, PENALTY= 2
OG2D1  CG2O1  NG2S1  CG311      2.5000  2   180.00 ! PROT Gives appropriate NMA cis/trans barrier. (LK)
OG2D1  CG2O1  NG2S1  HGP1       2.5000  2   180.00 ! PROT Gives appropriate NMA cis/trans barrier. (LK)
OG2D2  CG2O3  CG311  CG321      0.0500  6   180.00 ! PROT For side chains of asp,asn,glu,gln, (n=6) from KK(LK)
OG2D2  CG2O3  CG311  NG2S1      0.0000  6   180.00 ! GA, Glut Acid CDCA Amide, cacha
OG2D2  CG2O3  CG311  HGA1       0.0500  6   180.00 ! PROT For side chains of asp,asn,glu,gln, (n=6) from KK(LK)
CG2R52 CG2R51 CG2R51 CG2R61     0.0000  2   180.00 ! ZINCnr00 , from CG2DC1 CG2R51 CG2R51 CG2R51, PENALTY= 24.5
CG2R52 CG2R51 CG2R51 OG2R50     9.5000  2   180.00 ! ISOX, isoxazole
CG2R61 CG2R51 CG2R51 HGR51      0.3739  2   180.00 ! ZINCnr00 , from CG2DC1 CG2R51 CG2R51 HGR52, PENALTY= 23
OG2R50 CG2R51 CG2R51 HGR51      4.5000  2   180.00 ! FURA, furan
CG2R51 CG2R51 CG2R52 CG2O1      0.0000  2   180.00 ! ZINCnr00 , from CG2O1 CG2R51 CG2R51 CG2R52, PENALTY= 7
CG2R51 CG2R51 CG2R52 NG2R50     8.5000  2   180.00 ! PYRZ, pyrazole
HGR51  CG2R51 CG2R52 CG2O1      1.1000  2   180.00 ! ZINCnr00 , from CG2N2 CG2R51 CG2R51 HGR52, PENALTY= 17
HGR51  CG2R51 CG2R52 NG2R50     4.5000  2   180.00 !v 4.25 2HPR, 2H-pyrrole !wC4H !coupled with pyrz, pyrazole, kevo
CG2R51 CG2R51 CG2R61 CG2R61     0.8900  2   180.00 ! ZINCnr00 , from NG2R50 CG2R53 CG2R61 CG2R61, PENALTY= 81
CG2R51 CG2R51 CG2R61 CG2R61     0.1000  4     0.00 ! ZINCnr00 , from NG2R50 CG2R53 CG2R61 CG2R61, PENALTY= 81
OG2R50 CG2R51 CG2R61 CG2R61     0.8900  2   180.00 ! ZINCnr00 , from NG2R50 CG2R53 CG2R61 CG2R61, PENALTY= 74
OG2R50 CG2R51 CG2R61 CG2R61     0.1000  4     0.00 ! ZINCnr00 , from NG2R50 CG2R53 CG2R61 CG2R61, PENALTY= 74
CG2R51 CG2R51 OG2R50 NG2R50     8.5000  2   180.00 ! ISOX, isoxazole
CG2R61 CG2R51 OG2R50 NG2R50     8.5000  2   180.00 ! ZINCnr00 , from CG2R51 CG2R51 OG2R50 NG2R50, PENALTY= 49
CG2O1  CG2R52 NG2R50 OG2R50    12.0000  2   180.00 ! ZINCnr00 , from CG2R51 CG2R52 NG2R50 OG2R50, PENALTY= 66.5
CG2R51 CG2R52 NG2R50 OG2R50    12.0000  2   180.00 ! ISOX, isoxazole
CG2R51 CG2R61 CG2R61 CG2R61     3.0000  2   180.00 ! ZINCnr00 , from CG2R53 CG2R61 CG2R61 CG2R61, PENALTY= 3
CG2R51 CG2R61 CG2R61 HGR61      2.0000  2   180.00 ! ZINCnr00 , from CG2R53 CG2R61 CG2R61 HGR61, PENALTY= 3
CG2R61 CG2R61 CG2R61 CG2R61     3.1000  2   180.00 ! PROT JES 8/25/89
CG2R61 CG2R61 CG2R61 OG311      3.1000  2   180.00 ! PYRIDINE phenol, yin
CG2R61 CG2R61 CG2R61 HGR61      4.2000  2   180.00 ! PROT JES 8/25/89 benzene
OG311  CG2R61 CG2R61 HGR61      2.4000  2   180.00 ! PROT JES 8/25/89 phenol Kenno: 4.2 -> 2.4
HGR61  CG2R61 CG2R61 HGR61      2.4000  2   180.00 ! PROT JES 8/25/89 benzene
CG2R61 CG2R61 OG311  HGP1       0.9900  2   180.00 ! PROT phenol OH rot bar, 3.37 kcal/mole, adm jr. 3/7/92
CG2O3  CG311  CG321  CG2D1      0.2000  3     0.00 ! ZINCnr00 , from CG2D1 CG321 CG321 CG2O3, PENALTY= 4
CG2O3  CG311  CG321  HGA2       0.2000  3     0.00 ! PROT alkane update, adm jr., 3/2/92
NG2S1  CG311  CG321  CG2D1      0.2000  3     0.00 ! ZINCnr00 , from NG2S1 CG311 CG321 CG2R61, PENALTY= 21
NG2S1  CG311  CG321  HGA2       0.2000  3     0.00 ! PROT alkane update, adm jr., 3/2/92
HGA1   CG311  CG321  CG2D1      0.2000  3     0.00 ! PROT alkane update, adm jr., 3/2/92
HGA1   CG311  CG321  HGA2       0.1950  3     0.00 ! NA, sugar
CG2O3  CG311  NG2S1  CG2O1      0.2000  1   180.00 ! PROT ala dipeptide, new C VDW Rmin, adm jr., 3/3/93c
CG2O3  CG311  NG2S1  HGP1       0.0000  1     0.00 ! PROT adm jr. 4/05/91, for asn,asp,gln,glu and cters
CG321  CG311  NG2S1  CG2O1      1.8000  1     0.00 ! PROT ala dipeptide, new C VDW Rmin, adm jr., 3/3/93c
CG321  CG311  NG2S1  HGP1       0.0000  1     0.00 ! PROT Alanine Dipeptide ab initio calc's (LK)
HGA1   CG311  NG2S1  CG2O1      0.0000  1     0.00 ! PROT Alanine Dipeptide ab initio calc's (LK)
HGA1   CG311  NG2S1  HGP1       0.0000  1     0.00 ! PROT Alanine Dipeptide ab initio calc's (LK)
CG2R52 NG2R50 OG2R50 CG2R51    12.0000  2   180.00 ! ISOX, isoxazole

IMPROPERS
CG2O1  CG2R52 NG2S1  OG2D1     70.0000  0     0.00 ! ZINCnr00 , from CG2O1 CG2R51 NG2S1 OG2D1, PENALTY= 0.5
CG2O3  OG2D2  OG2D2  CG311     96.0000  0     0.00 ! PROT 90.0->96.0 acetate, single impr (KK) correct conversion from wildcard CC X X CT1 which itself may or may not be correct

END
RETURN
```
