## Supplementary material for "Identifying Artifacts from Large Library Docking": Example cases for running cross-filtering: ZINCnr000000trh7.str

```
* Toppar stream file generated by
* CHARMM General Force Field (CGenFF) program version 2.5.1
* For use with CGenFF version 4.6
*

read rtf card append
* Topologies generated by
* CHARMM General Force Field (CGenFF) program version 2.5.1
*
36 1

! "penalty" is the highest penalty score of the associated parameters.
! Penalties lower than 10 indicate the analogy is fair; penalties between 10
! and 50 mean some basic validation is recommended; penalties higher than
! 50 indicate poor analogy and mandate extensive validation/optimization.

RESI ZINCnr00      -1.000 ! param penalty=  70.500 ; charge penalty=  59.885
!RING * 5 C10 C11 O5 C13 C14
!RING * 6 C4 C5 C6 C7 C8 C9
GROUP            ! CHARGE   CH_PENALTY
ATOM C1     CG331  -0.266 !    2.648
ATOM C2     CG311   0.215 !    8.472
ATOM H1     HGA1    0.090 !    0.428
ATOM C3     CG321  -0.180 !    9.492
ATOM C4     CG2R61  0.103 !    8.258
ATOM C5     CG2R66  0.157 !    0.718
ATOM F1     FGR1   -0.119 !    0.000
ATOM C6     CG2R61 -0.231 !    0.000
ATOM C7     CG2R61 -0.193 !    0.000
ATOM C8     CG2R61 -0.231 !    0.000
ATOM C9     CG2R66  0.157 !    0.718
ATOM F2     FGR1   -0.119 !    0.000
ATOM N1     NG311  -0.391 !   12.516
ATOM S1     SG3O2   0.504 !    7.873
ATOM O1     OG2P1  -0.393 !    0.256
ATOM O2     OG2P1  -0.393 !    0.256
ATOM C10    CG2R51 -0.106 !    7.319
ATOM C11    CG2R51 -0.109 !   59.885
ATOM C12    CG2O3   0.716 !   44.009
ATOM O3     OG2D2  -0.760 !    6.030
ATOM O4     OG2D2  -0.760 !    6.030
ATOM O5     OG2R50 -0.061 !   41.054
ATOM C13    CG2R51  0.124 !    2.500
ATOM C14    CG2R51 -0.334 !    2.904
ATOM H2     HGA3    0.090 !    0.060
ATOM H3     HGA3    0.090 !    0.060
ATOM H4     HGA3    0.090 !    0.060
ATOM H5     HGA2    0.090 !    0.300
ATOM H6     HGA2    0.090 !    0.300
ATOM H7     HGR62   0.177 !    0.000
ATOM H8     HGR61   0.115 !    0.000
ATOM H9     HGR62   0.177 !    0.000
ATOM H10    HGP1    0.265 !    6.608
ATOM H11    HGR52   0.138 !    0.000
ATOM H12    HGR51   0.258 !    0.000

BOND C1   C2  
BOND C1   H2  
BOND C1   H3  
BOND C1   H4  
BOND C2   H1  
BOND C2   C3  
BOND C2   N1  
BOND C3   C4  
BOND C3   H5  
BOND C3   H6  
BOND C4   C9  
BOND C4   C5  
BOND C5   F1  
BOND C5   C6  
BOND C6   C7  
BOND C6   H7  
BOND C7   C8  
BOND C7   H8  
BOND C8   C9  
BOND C8   H9  
BOND C9   F2  
BOND N1   S1  
BOND N1   H10 
BOND S1   O1  
BOND S1   O2  
BOND S1   C10 
BOND C10  C14 
BOND C10  C11 
BOND C11  C12 
BOND C11  O5  
BOND C12  O3  
BOND C12  O4  
BOND O5   C13 
BOND C13  C14 
BOND C13  H11 
BOND C14  H12 
IMPR C12    O4     O3     C11   

END

read param card flex append
* Parameters generated by analogy by
* CHARMM General Force Field (CGenFF) program version 2.5.1
*

! Penalties lower than 10 indicate the analogy is fair; penalties between 10
! and 50 mean some basic validation is recommended; penalties higher than
! 50 indicate poor analogy and mandate extensive validation/optimization.

BONDS
CG2O3  CG2R51  280.00     1.4750 ! ZINCnr00 , from CG2O1 CG2R51, PENALTY= 10
CG2O3  OG2D2   525.00     1.2600 ! PROT adm jr. 7/23/91, acetic acid
CG2R51 CG2R51  410.00     1.3600 ! PROT histidine, adm jr., 6/27/90
CG2R51 OG2R50  450.00     1.3710 ! FURA, furan
CG2R51 SG3O2   210.00     1.7300 ! TSPD model for D3R, xxwy
CG2R51 HGR51   350.00     1.0800 ! INDO/TRP
CG2R51 HGR52   375.00     1.0830 ! PROT his, adm jr., 6/27/90
CG2R61 CG2R61  305.00     1.3750 ! PROT benzene, JES 8/25/89
CG2R61 CG2R66  305.00     1.3700 ! NAMODEL difluorotoluene
CG2R61 CG321   230.00     1.4900 ! PROT phe,tyr, JES 8/25/89
CG2R61 HGR61   340.00     1.0800 ! PROT phe,tyr JES 8/25/89
CG2R61 HGR62   340.00     1.0800 ! NA, DFT
CG2R66 FGR1    400.00     1.3580 ! NAMODEL difluorotoluene
CG311  CG321   222.50     1.5380 ! PROT alkane update, adm jr., 3/2/92
CG311  CG331   222.50     1.5380 ! PROT alkane update, adm jr., 3/2/92
CG311  NG311   263.00     1.4740 ! ZINCnr00 , from CG314 NG311, PENALTY= 1
CG311  HGA1    309.00     1.1110 ! PROT alkane update, adm jr., 3/2/92
CG321  HGA2    309.00     1.1110 ! PROT alkane update, adm jr., 3/2/92
CG331  HGA3    322.00     1.1110 ! PROT alkane update, adm jr., 3/2/92
NG311  SG3O2   235.00     1.6500 ! MMSM, N-methylmethanesulfonamide and other sulfonamides,(org 1.6950) compromise between crystal and mp2, xxwy
NG311  HGP1    442.00     1.0210 ! MMSM, N-methylmethanesulfonamide and other sulfonamides, xxwy
OG2P1  SG3O2   630.00     1.4400 ! DMSN, dimethyl sulfone; MSAM, methanesulfonamide and other sulfonamides; compromise between crystal and mp2; xxwy & xhe

ANGLES
CG2R51 CG2O3  OG2D2    40.00    116.00   50.00   2.35300 ! ZINCnr00 , from CG2R61 CG2O3 OG2D2, PENALTY= 8.5
OG2D2  CG2O3  OG2D2   100.00    128.00   70.00   2.25870 ! PROT adm jr. 7/23/91, correction, ACETATE (KK)
CG2O3  CG2R51 CG2R51   35.00    130.00 ! ZINCnr00 , from CG2O5 CG2R51 CG2R51, PENALTY= 5.5
CG2O3  CG2R51 OG2R50   35.00    124.00 ! ZINCnr00 , from CG2O5 CG2R51 NG2R51, PENALTY= 50.5
CG2R51 CG2R51 CG2R51   90.00    107.20 ! PYRL, pyrrole
CG2R51 CG2R51 OG2R50  130.00    111.70 ! FURA, furan @@@@@ Kenno: 108-->112 @@@@@
CG2R51 CG2R51 SG3O2    27.00    129.00 ! TSPD model for D3R, xxwy
CG2R51 CG2R51 HGR51    32.00    126.40   25.00   2.17300 ! INDO/TRP
CG2R51 CG2R51 HGR52    22.00    130.00   15.00   2.21500 ! PROT adm jr., 6/27/90, his
OG2R50 CG2R51 HGR52    50.00    118.30 ! FURA, furan @@@@@ Kenno: 122 --> 118 @@@@@
CG2R61 CG2R61 CG2R61   40.00    120.00   35.00   2.41620 ! PROT JES 8/25/89
CG2R61 CG2R61 CG2R66   40.00    119.00   35.00   2.41620 ! NAMODEL difluorotoluene
CG2R61 CG2R61 HGR61    30.00    120.00   22.00   2.15250 ! PROT JES 8/25/89 benzene
CG2R61 CG2R61 HGR62    30.00    120.00   22.00   2.15250 ! BROB, bromobenzene
CG2R66 CG2R61 CG2R66   40.00    117.00   35.00   2.41620 ! NAMODEL difluorotoluene
CG2R66 CG2R61 CG321    45.80    120.00 ! from CG2R66 CG2R61 CG331, PENALTY= 0.9 FPH2 PF5       
CG2R66 CG2R61 HGR62    30.00    121.50   22.00   2.15250 ! NAMODEL difluorotoluene
CG2R61 CG2R66 CG2R61   40.00    122.50   35.00   2.41620 ! NAMODEL difluorotoluene
CG2R61 CG2R66 FGR1     60.00    118.75 ! NAMODEL difluorotoluene
CG321  CG311  CG331    53.35    114.00    8.00   2.56100 ! PROT alkane update, adm jr., 3/2/92
CG321  CG311  NG311    43.70    112.20 ! ZINCnr00 , from CG321 CG311 NG321, PENALTY= 1.2
CG321  CG311  HGA1     34.50    110.10   22.53   2.17900 ! PROT alkane update, adm jr., 3/2/92
CG331  CG311  NG311    73.00    113.20 ! ZINCnr00 , from CG331 CG311 NG321, PENALTY= 1.2
CG331  CG311  HGA1     34.50    110.10   22.53   2.17900 ! PROT alkane update, adm jr., 3/2/92
NG311  CG311  HGA1     32.40    109.50   50.00   2.13000 ! ZINCnr00 , from NG311 CG314 HGA1, PENALTY= 1
CG2R61 CG321  CG311    51.80    107.50 ! PROT PARALLH19 (JES)
CG2R61 CG321  HGA2     49.30    107.50 ! PYRIDINE pyridines, yin
CG311  CG321  HGA2     33.43    110.10   22.53   2.17900 ! PROT alkanes
HGA2   CG321  HGA2     35.50    109.00    5.40   1.80200 ! PROT alkane update, adm jr., 3/2/92
CG311  CG331  HGA3     33.43    110.10   22.53   2.17900 ! PROT alkanes
HGA3   CG331  HGA3     35.50    108.40    5.40   1.80200 ! PROT alkane update, adm jr., 3/2/92
CG311  NG311  SG3O2    60.00    115.00 ! ZINCnr00 , from CG321 NG311 SG3O2, PENALTY= 0.6
CG311  NG311  HGP1     46.00    111.00 ! ZINCnr00 , from CG321 NG311 HGP1, PENALTY= 0.6
SG3O2  NG311  HGP1     42.30    113.20 ! MMSM, N-methylmethanesulfonamide and other sulfonamides, xxwy
CG2R51 OG2R50 CG2R51  100.00    106.00 ! FURA, furan
CG2R51 SG3O2  NG311    50.00     97.00 ! ZINCnr00 , from CG2R51 SG3O2 NG301, PENALTY= 0.6
CG2R51 SG3O2  OG2P1    70.00    106.50 ! TSPD model for D3R, xxwy
NG311  SG3O2  OG2P1    75.00    110.50 ! MMSM, N-methylmethanesulfonamide and other sulfonamides, xxwy
OG2P1  SG3O2  OG2P1    85.00    121.00 ! DMSN, dimethyl sulfone; MSAM, methanesulfonamide and other sulfonamides; xxwy & xhe

DIHEDRALS
OG2D2  CG2O3  CG2R51 CG2R51     1.1000  2   180.00 ! ZINCnr00 , from OG2D1 CG2O1 CG2R51 CG2R51, PENALTY= 15
OG2D2  CG2O3  CG2R51 CG2R51     0.3000  4     0.00 ! ZINCnr00 , from OG2D1 CG2O1 CG2R51 CG2R51, PENALTY= 15
OG2D2  CG2O3  CG2R51 OG2R50     1.1000  2   180.00 ! ZINCnr00 , from OG2D1 CG2O1 CG2R51 NG2R51, PENALTY= 60
OG2D2  CG2O3  CG2R51 OG2R50     0.3000  4     0.00 ! ZINCnr00 , from OG2D1 CG2O1 CG2R51 NG2R51, PENALTY= 60
CG2O3  CG2R51 CG2R51 CG2R51     0.0000  2   180.00 ! ZINCnr00 , from CG2O5 CG2R51 CG2R51 CG2R51, PENALTY= 5.5
CG2O3  CG2R51 CG2R51 SG3O2      1.6000  2   180.00 ! ZINCnr00 , from CG2R51 CG2R51 CG2R51 SG3O2, PENALTY= 70.5
CG2R51 CG2R51 CG2R51 CG2R51    15.0000  2   180.00 ! PYRL, pyrrole
CG2R51 CG2R51 CG2R51 OG2R50     8.5000  2   180.00 ! FURA, furan
CG2R51 CG2R51 CG2R51 SG3O2      1.6000  2   180.00 ! TSPD model for D3R, xxwy
CG2R51 CG2R51 CG2R51 HGR51      1.0000  2   180.00 ! PYRL, pyrrole
CG2R51 CG2R51 CG2R51 HGR52      1.5000  2   180.00 ! PYRL, pyrrole
OG2R50 CG2R51 CG2R51 SG3O2      1.6000  2   180.00 ! ZINCnr00 , from CG2R51 CG2R51 CG2R51 SG3O2, PENALTY= 59.5
OG2R50 CG2R51 CG2R51 HGR51      4.5000  2   180.00 ! FURA, furan
SG3O2  CG2R51 CG2R51 HGR51      0.1000  2   180.00 ! TSPD model for D3R, xxwy
HGR51  CG2R51 CG2R51 HGR52      1.0000  2   180.00 ! PYRL, pyrrole
CG2O3  CG2R51 OG2R50 CG2R51     7.5000  2   180.00 ! ZINCnr00 , from CG2R51 CG2R51 OG2R50 CG2R51, PENALTY= 70.5
CG2R51 CG2R51 OG2R50 CG2R51     7.5000  2   180.00 ! FURA, furan @@@@@ Kenno: 8.5 --> 7.5 @@@@@
HGR52  CG2R51 OG2R50 CG2R51     3.8000  2   180.00 ! FURA, furan
CG2R51 CG2R51 SG3O2  NG311      3.2600  1   180.00 ! ZINCnr00 , from CG2R51 CG2R51 SG3O2 NG301, PENALTY= 0.6
CG2R51 CG2R51 SG3O2  NG311      0.2400  2   180.00 ! ZINCnr00 , from CG2R51 CG2R51 SG3O2 NG301, PENALTY= 0.6
CG2R51 CG2R51 SG3O2  OG2P1      0.0000  6     0.00 ! TSPD model for D3R, xxwy
CG2R61 CG2R61 CG2R61 CG2R66     3.1000  2   180.00 ! NAMODEL difluorotoluene
CG2R61 CG2R61 CG2R61 HGR62      4.2000  2   180.00 ! BROB, bromobenzene
CG2R66 CG2R61 CG2R61 HGR61      4.2000  2   180.00 ! NAMODEL difluorotoluene
HGR61  CG2R61 CG2R61 HGR62      2.4000  2   180.00 ! BROB, bromobenzene
CG2R61 CG2R61 CG2R66 CG2R61     3.1000  2   180.00 ! NAMODEL difluorotoluene
CG2R61 CG2R61 CG2R66 FGR1       4.5000  2   180.00 ! NAMODEL difluorotoluene
CG2R66 CG2R61 CG2R66 CG2R61     3.1000  2   180.00 ! NAMODEL difluorotoluene
CG2R66 CG2R61 CG2R66 FGR1       4.5000  2   180.00 ! NAMODEL difluorotoluene
CG321  CG2R61 CG2R66 CG2R61     3.1000  2   180.00 ! from CG331 CG2R61 CG2R66 CG2R61, PENALTY= 0.9 FPH2
CG321  CG2R61 CG2R66 FGR1       4.5000  2   180.00 ! from CG331 CG2R61 CG2R66 FGR1, PENALTY= 0.9 FPH2 PF5
HGR62  CG2R61 CG2R66 CG2R61     4.2000  2   180.00 ! NAMODEL difluorotoluene
HGR62  CG2R61 CG2R66 FGR1       2.4000  2   180.00 ! NAMODEL difluorotoluene
CG2R66 CG2R61 CG321  CG311      0.2300  2   180.00 ! ZINCnr00 , from CG2R66 CG2R61 CG321 CG331, PENALTY= 1.5
CG2R66 CG2R61 CG321  HGA2       0.0020  6     0.00 ! from CG2R61 CG2R61 CG321 HGA2, PENALTY= 1.5 FPH2 PF5
CG331  CG311  CG321  CG2R61     0.0400  3     0.00 ! FBIF, Fatty acid Binding protein Inhibitor F, cacha
CG331  CG311  CG321  HGA2       0.2000  3     0.00 ! PROT alkane update, adm jr., 3/2/92
NG311  CG311  CG321  CG2R61     0.0400  3     0.00 ! ZINCnr00 , from CG2R51 CG321 CG321 NG301, PENALTY= 13.6
NG311  CG311  CG321  HGA2       0.1600  3     0.00 ! ZINCnr00 , from NG321 CG311 CG321 HGA2, PENALTY= 1.2
HGA1   CG311  CG321  CG2R61     0.0400  3     0.00 ! PROT 2.7 kcal/mole CH3 rot in ethylbenzene, adm jr, 3/7/92
HGA1   CG311  CG321  HGA2       0.1950  3     0.00 ! NA, sugar
CG321  CG311  CG331  HGA3       0.2000  3     0.00 ! PROT alkane update, adm jr., 3/2/92
NG311  CG311  CG331  HGA3       0.1600  3     0.00 ! ZINCnr00 , from NG321 CG311 CG331 HGA3, PENALTY= 1.2
HGA1   CG311  CG331  HGA3       0.1950  3     0.00 ! NA, sugar
CG321  CG311  NG311  SG3O2      0.1000  1     0.00 ! ZINCnr00 , from CG331 CG321 NG311 SG3O2, PENALTY= 4.9
CG321  CG311  NG311  SG3O2      0.7000  2     0.00 ! ZINCnr00 , from CG331 CG321 NG311 SG3O2, PENALTY= 4.9
CG321  CG311  NG311  SG3O2      0.1000  3     0.00 ! ZINCnr00 , from CG331 CG321 NG311 SG3O2, PENALTY= 4.9
CG321  CG311  NG311  HGP1       0.1000  3     0.00 ! ZINCnr00 , from CG331 CG321 NG311 HGP1, PENALTY= 4.9
CG331  CG311  NG311  SG3O2      0.1000  1     0.00 ! ZINCnr00 , from CG331 CG321 NG311 SG3O2, PENALTY= 4
CG331  CG311  NG311  SG3O2      0.7000  2     0.00 ! ZINCnr00 , from CG331 CG321 NG311 SG3O2, PENALTY= 4
CG331  CG311  NG311  SG3O2      0.1000  3     0.00 ! ZINCnr00 , from CG331 CG321 NG311 SG3O2, PENALTY= 4
CG331  CG311  NG311  HGP1       0.1000  3     0.00 ! ZINCnr00 , from CG331 CG321 NG311 HGP1, PENALTY= 4
HGA1   CG311  NG311  SG3O2      0.1000  3     0.00 ! ZINCnr00 , from HGA2 CG321 NG311 SG3O2, PENALTY= 4
HGA1   CG311  NG311  HGP1       0.0500  3     0.00 ! ZINCnr00 , from HGA1 CG314 NG311 HGPAM1, PENALTY= 2
CG311  NG311  SG3O2  CG2R51     1.1700  1   180.00 ! ZINCnr00 , from CG321 NG301 SG3O2 CG2R51, PENALTY= 5.6
CG311  NG311  SG3O2  CG2R51     1.1600  2     0.00 ! ZINCnr00 , from CG321 NG301 SG3O2 CG2R51, PENALTY= 5.6
CG311  NG311  SG3O2  CG2R51     1.0200  3     0.00 ! ZINCnr00 , from CG321 NG301 SG3O2 CG2R51, PENALTY= 5.6
CG311  NG311  SG3O2  OG2P1      0.2000  3     0.00 ! ZINCnr00 , from CG321 NG311 SG3O2 OG2P1, PENALTY= 0.6
HGP1   NG311  SG3O2  CG2R51     1.2000  1   180.00 ! ZINCnr00 , from HGP1 NG311 SG3O2 CG2R61, PENALTY= 8.5
HGP1   NG311  SG3O2  CG2R51     1.1000  2     0.00 ! ZINCnr00 , from HGP1 NG311 SG3O2 CG2R61, PENALTY= 8.5
HGP1   NG311  SG3O2  CG2R51     0.5000  3     0.00 ! ZINCnr00 , from HGP1 NG311 SG3O2 CG2R61, PENALTY= 8.5
HGP1   NG311  SG3O2  OG2P1      0.2000  3     0.00 ! MMSM, N-methylmethanesulfonamide and other sulfonamides, xxwy

IMPROPERS
CG2O3  OG2D2  OG2D2  CG2R51    96.0000  0     0.00 ! ZINCnr00 , from CG2O3 OG2D2 OG2D2 CG2R61, PENALTY= 4.5

END
RETURN
```
