## Supplementary material for "Identifying Artifacts from Large Library Docking": Example cases for running cross-filtering: ZINCnr000000yni2.str

```
* Toppar stream file generated by
* CHARMM General Force Field (CGenFF) program version 2.5.1
* For use with CGenFF version 4.6
*

read rtf card append
* Topologies generated by
* CHARMM General Force Field (CGenFF) program version 2.5.1
*
36 1

! "penalty" is the highest penalty score of the associated parameters.
! Penalties lower than 10 indicate the analogy is fair; penalties between 10
! and 50 mean some basic validation is recommended; penalties higher than
! 50 indicate poor analogy and mandate extensive validation/optimization.

RESI ZINCnr00      -1.000 ! param penalty=  81.000 ; charge penalty=  62.077
!RING * 6 C11 C12 C13 C14 C15 C16
!RING * 5 C8 C9 O5 C10 C17
!RING * 5 C3 C5 C6 O4 C7
GROUP            ! CHARGE   CH_PENALTY
ATOM O1     OG2D1  -0.488 !    0.000
ATOM C1     CG2O1   0.676 !    4.498
ATOM N1     NG2S1  -0.484 !    8.536
ATOM C2     CG321   0.005 !   32.320
ATOM C3     CG3C50  0.063 !   61.950
ATOM C4     CG2O3   0.381 !   62.077
ATOM O2     OG2D2  -0.753 !    7.034
ATOM O3     OG2D2  -0.753 !    7.034
ATOM C5     CG3C52 -0.172 !   10.095
ATOM C6     CG3C52  0.032 !    3.839
ATOM O4     OG3C51 -0.400 !   12.851
ATOM C7     CG3C52  0.032 !   16.024
ATOM C8     CG2R51 -0.632 !   14.453
ATOM C9     CG2R51  0.198 !   17.687
ATOM O5     OG2R50 -0.275 !   46.457
ATOM C10    CG2R51  0.089 !   61.123
ATOM C11    CG2R61  0.078 !   55.866
ATOM C12    CG2R61 -0.115 !    4.038
ATOM C13    CG2R61 -0.117 !    1.312
ATOM C14    CG2R61 -0.115 !    0.000
ATOM C15    CG2R61 -0.117 !    1.312
ATOM C16    CG2R61 -0.115 !    4.038
ATOM C17    CG2R51 -0.201 !   26.027
ATOM H1     HGP1    0.306 !    3.798
ATOM H2     HGA2    0.090 !    2.563
ATOM H3     HGA2    0.090 !    2.563
ATOM H4     HGA2    0.090 !    0.679
ATOM H5     HGA2    0.090 !    0.679
ATOM H6     HGA2    0.090 !    0.000
ATOM H7     HGA2    0.090 !    0.000
ATOM H8     HGA2    0.090 !    0.679
ATOM H9     HGA2    0.090 !    0.679
ATOM H10    HGR52   0.237 !    7.874
ATOM H11    HGR61   0.115 !    0.150
ATOM H12    HGR61   0.115 !    0.000
ATOM H13    HGR61   0.115 !    0.000
ATOM H14    HGR61   0.115 !    0.000
ATOM H15    HGR61   0.115 !    0.150
ATOM H16    HGR51   0.345 !   16.158

BOND O1   C1  
BOND C1   N1  
BOND C1   C8  
BOND N1   C2  
BOND N1   H1  
BOND C2   C3  
BOND C2   H2  
BOND C2   H3  
BOND C3   C7  
BOND C3   C4  
BOND C3   C5  
BOND C4   O2  
BOND C4   O3  
BOND C5   C6  
BOND C5   H4  
BOND C5   H5  
BOND C6   O4  
BOND C6   H6  
BOND C6   H7  
BOND O4   C7  
BOND C7   H8  
BOND C7   H9  
BOND C8   C17 
BOND C8   C9  
BOND C9   O5  
BOND C9   H10 
BOND O5   C10 
BOND C10  C11 
BOND C10  C17 
BOND C11  C16 
BOND C11  C12 
BOND C12  C13 
BOND C12  H11 
BOND C13  C14 
BOND C13  H12 
BOND C14  C15 
BOND C14  H13 
BOND C15  C16 
BOND C15  H14 
BOND C16  H15 
BOND C17  H16 
IMPR C1     C8     N1     O1    
IMPR C4     O3     O2     C3    

END

read param card flex append
* Parameters generated by analogy by
* CHARMM General Force Field (CGenFF) program version 2.5.1
*

! Penalties lower than 10 indicate the analogy is fair; penalties between 10
! and 50 mean some basic validation is recommended; penalties higher than
! 50 indicate poor analogy and mandate extensive validation/optimization.

BONDS
CG2O1  CG2R51  280.00     1.4750 ! INCA model for D3R, xxwy
CG2O1  NG2S1   370.00     1.3450 ! PROT Alanine Dipeptide ab initio calc's (LK)
CG2O1  OG2D1   620.00     1.2300 ! PROT Peptide geometry, condensed phase (LK)
CG2O3  CG3C50  250.00     1.4900 ! ZINCnr00 , from CG2O3 CG3C51, PENALTY= 6
CG2O3  OG2D2   525.00     1.2600 ! PROT adm jr. 7/23/91, acetic acid
CG2R51 CG2R51  410.00     1.3600 ! PROT histidine, adm jr., 6/27/90
CG2R51 CG2R61  300.00     1.4400 ! ZINCnr00 , from CG2R53 CG2R61, PENALTY= 28
CG2R51 OG2R50  450.00     1.3710 ! FURA, furan
CG2R51 HGR51   350.00     1.0800 ! INDO/TRP
CG2R51 HGR52   375.00     1.0830 ! PROT his, adm jr., 6/27/90
CG2R61 CG2R61  305.00     1.3750 ! PROT benzene, JES 8/25/89
CG2R61 HGR61   340.00     1.0800 ! PROT phe,tyr JES 8/25/89
CG321  CG3C50  205.00     1.5200 ! MSCH model for D3R, xxwy
CG321  NG2S1   320.00     1.4300 ! PROT NMA Gas & Liquid Phase IR Spectra (LK)
CG321  HGA2    309.00     1.1110 ! PROT alkane update, adm jr., 3/2/92
CG3C50 CG3C52  195.00     1.5180 ! from CG3C51 CG3C52, PENALTY= 6 PXU     
CG3C52 CG3C52  195.00     1.5300 ! THF, nucleotide CSD/NDB survey, 5/30/06,viv; increased to 1.53 by kevo
CG3C52 OG3C51  350.00     1.4250 ! THF, nucleotide CSD/NDB survey, 5/30/06,viv
CG3C52 HGA2    307.00     1.1000 ! THF, THF neutron diffr., 5/30/06, viv
NG2S1  HGP1    440.00     0.9970 ! PROT Alanine Dipeptide ab initio calc's (LK)

ANGLES
CG2R51 CG2O1  NG2S1    52.00    115.50 ! INCA model for D3R, xxwy
CG2R51 CG2O1  OG2D1    45.00    122.00 ! INCA model for D3R, xxwy
NG2S1  CG2O1  OG2D1    80.00    122.50 ! PROT NMA Vib Modes (LK)
CG3C50 CG2O3  OG2D2    40.00    116.00   50.00   2.35300 ! ZINCnr00 , from CG3C51 CG2O3 OG2D2, PENALTY= 0.8
OG2D2  CG2O3  OG2D2   100.00    128.00   70.00   2.25870 ! PROT adm jr. 7/23/91, correction, ACETATE (KK)
CG2O1  CG2R51 CG2R51   35.00    130.00 ! INCA model for D3R, xxwy
CG2R51 CG2R51 CG2R51   90.00    107.20 ! PYRL, pyrrole
CG2R51 CG2R51 CG2R61   34.88    154.35 ! ZINCnr00 , from CG2DC1 CG2R51 CG2R51, PENALTY= 22.5
CG2R51 CG2R51 OG2R50  130.00    111.70 ! FURA, furan @@@@@ Kenno: 108-->112 @@@@@
CG2R51 CG2R51 HGR51    32.00    126.40   25.00   2.17300 ! INDO/TRP
CG2R51 CG2R51 HGR52    22.00    130.00   15.00   2.21500 ! PROT adm jr., 6/27/90, his
CG2R61 CG2R51 OG2R50   35.00    153.48   19.53   2.51910 ! ZINCnr00 , from CG2DC1 CG2R51 NG2R50, PENALTY= 68.5
OG2R50 CG2R51 HGR52    50.00    118.30 ! FURA, furan @@@@@ Kenno: 122 --> 118 @@@@@
CG2R51 CG2R61 CG2R61   32.00    120.00 ! ZINCnr00 , from CG2R53 CG2R61 CG2R61, PENALTY= 3
CG2R61 CG2R61 CG2R61   40.00    120.00   35.00   2.41620 ! PROT JES 8/25/89
CG2R61 CG2R61 HGR61    30.00    120.00   22.00   2.15250 ! PROT JES 8/25/89 benzene
CG3C50 CG321  NG2S1    70.00    113.50 ! ZINCnr00 , from CG321 CG321 NG2S1, PENALTY= 10
CG3C50 CG321  HGA2     32.00    109.00   22.53   2.17900 ! MSCH model for D3R, xxwy
NG2S1  CG321  HGA2     51.50    109.50 ! PROT from NG2S1  CG331  HA, for lactams, adm jr.
HGA2   CG321  HGA2     35.50    109.00    5.40   1.80200 ! PROT alkane update, adm jr., 3/2/92
CG2O3  CG3C50 CG321    50.00    106.00 ! ZINCnr00 , from CG2O3 CG3C53 NG3P2, PENALTY= 55.5
CG2O3  CG3C50 CG3C52   52.00    112.30 ! ZINCnr00 , from CG2O3 CG3C51 CG3C52, PENALTY= 6
CG321  CG3C50 CG3C52   58.00    115.00    8.00   2.56100 ! ZINCnr00 , from CG321 CG3C51 CG3C52, PENALTY= 6
CG3C52 CG3C50 CG3C52   58.00    109.50   11.16   2.56100 ! ZINCnr00 , from CG3C52 CG3C51 CG3C52, PENALTY= 6
CG3C50 CG3C52 CG3C52   58.00    109.50   11.16   2.56100 ! from CG3C51 CG3C52 CG3C52, PENALTY= 0.8 PXU      
CG3C50 CG3C52 OG3C51   45.00    111.10 ! ZINCnr00 , from CG3C51 CG3C52 OG3C51, PENALTY= 0.8
CG3C50 CG3C52 HGA2     35.00    111.40   22.53   2.17900 ! from CG3C51 CG3C52 HGA2, PENALTY= 0.8 PXU      
CG3C52 CG3C52 OG3C51   45.00    111.10 ! THF 10/21/05, viv
CG3C52 CG3C52 HGA2     35.00    111.40   22.53   2.17900 ! TF2M, viv
OG3C51 CG3C52 HGA2     70.00    107.30 ! THF 10/21/05, viv
HGA2   CG3C52 HGA2     38.50    106.80    5.40   1.80200 ! THF, 10/17/05 viv
CG2O1  NG2S1  CG321    50.00    120.00 ! PROT NMA Vib Modes (LK)
CG2O1  NG2S1  HGP1     34.00    123.00 ! PROT NMA Vib Modes (LK)
CG321  NG2S1  HGP1     35.00    117.00 ! PROT NMA Vibrational Modes (LK)
CG2R51 OG2R50 CG2R51  100.00    106.00 ! FURA, furan
CG3C52 OG3C51 CG3C52   95.00    111.00 ! THF 10/21/05, viv

DIHEDRALS
NG2S1  CG2O1  CG2R51 CG2R51     1.1000  2   180.00 ! INCA model for D3R, xxwy; updated to match with other yxu par in na_rna_modified.prm
NG2S1  CG2O1  CG2R51 CG2R51     0.3000  4     0.00 ! INCA model for D3R, xxwy; updated to match with other yxu par in na_rna_modified.prm
OG2D1  CG2O1  CG2R51 CG2R51     1.1000  2   180.00 ! INCA model for D3R, xxwy; updated to match with other yxu par in na_rna_modified.prm
OG2D1  CG2O1  CG2R51 CG2R51     0.3000  4     0.00 ! INCA model for D3R, xxwy; updated to match with other yxu par in na_rna_modified.prm
CG2R51 CG2O1  NG2S1  CG321      1.6000  1     0.00 ! ZINCnr00 , from CG2R51 CG2O1 NG2S1 CG331, PENALTY= 0.9
CG2R51 CG2O1  NG2S1  CG321      4.0000  2   180.00 ! ZINCnr00 , from CG2R51 CG2O1 NG2S1 CG331, PENALTY= 0.9
CG2R51 CG2O1  NG2S1  HGP1       1.0000  2   180.00 ! INCA model for D3R, xxwy
OG2D1  CG2O1  NG2S1  CG321      2.5000  2   180.00 ! PROT Gives appropriate NMA cis/trans barrier. (LK)
OG2D1  CG2O1  NG2S1  HGP1       2.5000  2   180.00 ! PROT Gives appropriate NMA cis/trans barrier. (LK)
OG2D2  CG2O3  CG3C50 CG321      0.1600  3     0.00 ! ZINCnr00 , from OG2D2 CG2O3 CG3C51 CG3C52, PENALTY= 37
OG2D2  CG2O3  CG3C50 CG3C52     0.1600  3     0.00 ! ZINCnr00 , from OG2D2 CG2O3 CG3C51 CG3C52, PENALTY= 6
CG2O1  CG2R51 CG2R51 CG2R51     0.0000  2   180.00 ! ZINCnr00 , from CG2O1 CG2R51 CG2R51 CG2R52, PENALTY= 2
CG2O1  CG2R51 CG2R51 OG2R50     2.4000  2   180.00 ! ZINCnr00 , from CG2N2 CG2R51 CG2R51 NG2R51, PENALTY= 56.5
CG2O1  CG2R51 CG2R51 HGR51      1.1000  2   180.00 ! ZINCnr00 , from CG2N2 CG2R51 CG2R51 HGR52, PENALTY= 12
CG2O1  CG2R51 CG2R51 HGR52      1.1000  2   180.00 ! ZINCnr00 , from CG2N2 CG2R51 CG2R51 HGR52, PENALTY= 11.5
CG2R51 CG2R51 CG2R51 CG2R51    15.0000  2   180.00 ! PYRL, pyrrole
CG2R51 CG2R51 CG2R51 CG2R61     0.0000  2   180.00 ! ZINCnr00 , from CG2DC1 CG2R51 CG2R51 CG2R51, PENALTY= 22.5
CG2R51 CG2R51 CG2R51 OG2R50     8.5000  2   180.00 ! FURA, furan
CG2R51 CG2R51 CG2R51 HGR51      1.0000  2   180.00 ! PYRL, pyrrole
CG2R51 CG2R51 CG2R51 HGR52      1.5000  2   180.00 ! PYRL, pyrrole
CG2R61 CG2R51 CG2R51 HGR51      0.3739  2   180.00 ! ZINCnr00 , from CG2DC1 CG2R51 CG2R51 HGR52, PENALTY= 23
OG2R50 CG2R51 CG2R51 HGR51      4.5000  2   180.00 ! FURA, furan
CG2R51 CG2R51 CG2R61 CG2R61     0.8900  2   180.00 ! ZINCnr00 , from NG2R50 CG2R53 CG2R61 CG2R61, PENALTY= 81
CG2R51 CG2R51 CG2R61 CG2R61     0.1000  4     0.00 ! ZINCnr00 , from NG2R50 CG2R53 CG2R61 CG2R61, PENALTY= 81
OG2R50 CG2R51 CG2R61 CG2R61     0.8900  2   180.00 ! ZINCnr00 , from NG2R50 CG2R53 CG2R61 CG2R61, PENALTY= 74
OG2R50 CG2R51 CG2R61 CG2R61     0.1000  4     0.00 ! ZINCnr00 , from NG2R50 CG2R53 CG2R61 CG2R61, PENALTY= 74
CG2R51 CG2R51 OG2R50 CG2R51     7.5000  2   180.00 ! FURA, furan @@@@@ Kenno: 8.5 --> 7.5 @@@@@
CG2R61 CG2R51 OG2R50 CG2R51     7.5000  2   180.00 ! ZINCnr00 , from CG2R51 CG2R51 OG2R50 CG2R51, PENALTY= 49
HGR52  CG2R51 OG2R50 CG2R51     3.8000  2   180.00 ! FURA, furan
CG2R51 CG2R61 CG2R61 CG2R61     3.0000  2   180.00 ! ZINCnr00 , from CG2R53 CG2R61 CG2R61 CG2R61, PENALTY= 3
CG2R51 CG2R61 CG2R61 HGR61      2.0000  2   180.00 ! ZINCnr00 , from CG2R53 CG2R61 CG2R61 HGR61, PENALTY= 3
CG2R61 CG2R61 CG2R61 CG2R61     3.1000  2   180.00 ! PROT JES 8/25/89
CG2R61 CG2R61 CG2R61 HGR61      4.2000  2   180.00 ! PROT JES 8/25/89 benzene
HGR61  CG2R61 CG2R61 HGR61      2.4000  2   180.00 ! PROT JES 8/25/89 benzene
NG2S1  CG321  CG3C50 CG2O3      0.2000  3     0.00 ! ZINCnr00 , from NG2S1 CG311 CG321 CG2O3, PENALTY= 69
NG2S1  CG321  CG3C50 CG3C52     0.1547  4     0.00 ! ZINCnr00 , from CG2O3 CG314 CG3C51 CG3C52, PENALTY= 70
HGA2   CG321  CG3C50 CG2O3      0.0000  3     0.00 ! ZINCnr00 , from HGA2 CG321 CG3C50 CG2RC0, PENALTY= 52
HGA2   CG321  CG3C50 CG3C52     0.1600  3     0.00 ! ZINCnr00 , from HGA2 CG321 CG3C51 CG3C52, PENALTY= 6
CG3C50 CG321  NG2S1  CG2O1      1.8000  1     0.00 ! ZINCnr00 , from CG321 CG321 NG2S1 CG2O1, PENALTY= 10
CG3C50 CG321  NG2S1  HGP1       0.0000  1     0.00 ! ZINCnr00 , from CG321 CG321 NG2S1 HGP1, PENALTY= 10
HGA2   CG321  NG2S1  CG2O1      0.0000  3     0.00 ! PROT, sp2-methyl, no torsion potential
HGA2   CG321  NG2S1  HGP1       0.0000  3     0.00 ! PROT, sp2-methyl, no torsion potential
CG2O3  CG3C50 CG3C52 CG3C52     0.1400  3     0.00 ! ZINCnr00 , from CG2O3 CG3C51 CG3C52 CG3C52, PENALTY= 6
CG2O3  CG3C50 CG3C52 OG3C51     0.1400  3     0.00 ! ZINCnr00 , from CG2O3 CG3C51 CG3C52 CG3C52, PENALTY= 54
CG2O3  CG3C50 CG3C52 HGA2       0.1400  3     0.00 ! ZINCnr00 , from CG2O3 CG3C51 CG3C52 HGA2, PENALTY= 6
CG321  CG3C50 CG3C52 CG3C52     0.1900  3     0.00 ! ZINCnr00 , from CG321 CG3C51 CG3C52 CG3C52, PENALTY= 6
CG321  CG3C50 CG3C52 OG3C51     0.0000  3     0.00 ! ZINCnr00 , from CG3C52 CG3C51 CG3C52 OG3C51, PENALTY= 37
CG321  CG3C50 CG3C52 HGA2       0.1900  3     0.00 ! ZINCnr00 , from CG321 CG3C51 CG3C52 HGA2, PENALTY= 6
CG3C52 CG3C50 CG3C52 CG3C52     0.4100  3   180.00 ! ZINCnr00 , from CG3C52 CG3C51 CG3C52 CG3C52, PENALTY= 6
CG3C52 CG3C50 CG3C52 OG3C51     0.0000  3     0.00 ! ZINCnr00 , from CG3C52 CG3C51 CG3C52 OG3C51, PENALTY= 6
CG3C52 CG3C50 CG3C52 HGA2       0.1900  3     0.00 ! ZINCnr00 , from CG3C52 CG3C51 CG3C52 HGA2, PENALTY= 6
CG3C50 CG3C52 CG3C52 OG3C51     0.0000  3     0.00 ! ZINCnr00 , from CG3C51 CG3C52 CG3C52 OG3C51, PENALTY= 0.8
CG3C50 CG3C52 CG3C52 HGA2       0.1900  3     0.00 ! from CG3C51 CG3C52 CG3C52 HGA2, PENALTY= 0.8 PXU
OG3C51 CG3C52 CG3C52 HGA2       0.1900  3     0.00 ! alkane, 4/98, yin and mackerell, thf viv
HGA2   CG3C52 CG3C52 HGA2       0.1900  3     0.00 ! alkane, 4/98, yin and mackerell, thf, viv
CG3C50 CG3C52 OG3C51 CG3C52     0.5000  3     0.00 ! ZINCnr00 , from CG3C51 CG3C52 OG3C51 CG3C52, PENALTY= 0.8
CG3C52 CG3C52 OG3C51 CG3C52     0.5000  3     0.00 ! THF, 05/30/06, viv
HGA2   CG3C52 OG3C51 CG3C52     0.3000  3     0.00 ! THF, 05/30/06, viv

IMPROPERS
CG2O1  CG2R51 NG2S1  OG2D1     70.0000  0     0.00 ! INCA model for D3R, xxwy
CG2O3  OG2D2  OG2D2  CG3C50    96.0000  0     0.00 ! ZINCnr00 , from CG2O3 OG2D2 OG2D2 CG321, PENALTY= 6.5

END
RETURN
```
