## Supplementary material for "Identifying Artifacts from Large Library Docking": Example cases for running cross-filtering: ZINCnr000005Qyiq.str

```
* Toppar stream file generated by
* CHARMM General Force Field (CGenFF) program version 2.5.1
* For use with CGenFF version 4.6
*

read rtf card append
* Topologies generated by
* CHARMM General Force Field (CGenFF) program version 2.5.1
*
36 1

! "penalty" is the highest penalty score of the associated parameters.
! Penalties lower than 10 indicate the analogy is fair; penalties between 10
! and 50 mean some basic validation is recommended; penalties higher than
! 50 indicate poor analogy and mandate extensive validation/optimization.

RESI ZINCnr00      -1.000 ! param penalty=  50.500 ; charge penalty=   3.908
!RING * 6 C3 C4 C5 N1 C16 C17
!RING * 6 C8 C9 C12 C13 C14 C15
!RING * 5 C9 C10 C11 S1 C12
GROUP            ! CHARGE   CH_PENALTY
ATOM O1     OG2D2  -0.826 !    0.000
ATOM C1     CG2O3   0.615 !    0.000
ATOM O2     OG2D2  -0.826 !    0.000
ATOM C2     CG311   0.234 !    0.000
ATOM H1     HGA1    0.090 !    0.000
ATOM O3     OG311  -0.669 !    0.000
ATOM C3     CG311  -0.094 !    0.803
ATOM C4     CG321  -0.170 !    0.781
ATOM C5     CG321   0.193 !    0.983
ATOM N1     NG2S0  -0.755 !    1.550
ATOM C6     CG2O1   0.443 !    1.227
ATOM O4     OG2D1  -0.549 !    0.000
ATOM C7     CG321  -0.110 !    3.908
ATOM C8     CG2R61 -0.060 !    3.814
ATOM C9     CG2RC0  0.194 !    3.694
ATOM C10    CG2R51 -0.224 !    2.500
ATOM C11    CG2R51 -0.045 !    0.000
ATOM S1     SG2R50 -0.112 !    0.000
ATOM C12    CG2RC0  0.096 !    2.500
ATOM C13    CG2R61 -0.225 !    0.000
ATOM C14    CG2R61 -0.254 !    0.000
ATOM C15    CG2R61 -0.233 !    0.000
ATOM C16    CG321   0.193 !    0.983
ATOM C17    CG321  -0.170 !    0.781
ATOM H2     HGP1    0.410 !    0.000
ATOM H3     HGA1    0.090 !    0.000
ATOM H4     HGA2    0.090 !    0.000
ATOM H5     HGA2    0.090 !    0.000
ATOM H6     HGA2    0.090 !    0.000
ATOM H7     HGA2    0.090 !    0.000
ATOM H8     HGA2    0.090 !    0.075
ATOM H9     HGA2    0.090 !    0.075
ATOM H10    HGR51   0.202 !    0.000
ATOM H11    HGR52   0.179 !    0.000
ATOM H12    HGR61   0.229 !    0.000
ATOM H13    HGR61   0.127 !    0.000
ATOM H14    HGR61   0.127 !    0.000
ATOM H15    HGA2    0.090 !    0.000
ATOM H16    HGA2    0.090 !    0.000
ATOM H17    HGA2    0.090 !    0.000
ATOM H18    HGA2    0.090 !    0.000

BOND O1   C1  
BOND C1   O2  
BOND C1   C2  
BOND C2   H1  
BOND C2   O3  
BOND C2   C3  
BOND O3   H2  
BOND C3   C17 
BOND C3   C4  
BOND C3   H3  
BOND C4   C5  
BOND C4   H4  
BOND C4   H5  
BOND C5   N1  
BOND C5   H6  
BOND C5   H7  
BOND N1   C6  
BOND N1   C16 
BOND C6   O4  
BOND C6   C7  
BOND C7   C8  
BOND C7   H8  
BOND C7   H9  
BOND C8   C15 
BOND C8   C9  
BOND C9   C12 
BOND C9   C10 
BOND C10  C11 
BOND C10  H10 
BOND C11  S1  
BOND C11  H11 
BOND S1   C12 
BOND C12  C13 
BOND C13  C14 
BOND C13  H12 
BOND C14  C15 
BOND C14  H13 
BOND C15  H14 
BOND C16  C17 
BOND C16  H15 
BOND C16  H16 
BOND C17  H17 
BOND C17  H18 
IMPR C1     O1     O2     C2    
IMPR C6     C7     N1     O4    

END

read param card flex append
* Parameters generated by analogy by
* CHARMM General Force Field (CGenFF) program version 2.5.1
*

! Penalties lower than 10 indicate the analogy is fair; penalties between 10
! and 50 mean some basic validation is recommended; penalties higher than
! 50 indicate poor analogy and mandate extensive validation/optimization.

BONDS
CG2O1  CG321   250.00     1.4900 ! PROT Ala Dipeptide (5/91)
CG2O1  NG2S0   430.00     1.3500 ! DMA, Dimethylacetamide, xxwy
CG2O1  OG2D1   620.00     1.2300 ! PROT Peptide geometry, condensed phase (LK)
CG2O3  CG311   200.00     1.5220 ! PROT adm jr. 4/05/91, for asn,asp,gln,glu and cters
CG2O3  OG2D2   525.00     1.2600 ! PROT adm jr. 7/23/91, acetic acid
CG2R51 CG2R51  410.00     1.3600 ! PROT histidine, adm jr., 6/27/90
CG2R51 CG2RC0  350.00     1.4300 ! INDO/TRP
CG2R51 SG2R50  300.00     1.7300 ! THIP, thiophene
CG2R51 HGR51   350.00     1.0800 ! INDO/TRP
CG2R51 HGR52   375.00     1.0830 ! PROT his, adm jr., 6/27/90
CG2R61 CG2R61  305.00     1.3750 ! PROT benzene, JES 8/25/89
CG2R61 CG2RC0  300.00     1.3600 ! INDO/TRP
CG2R61 CG321   230.00     1.4900 ! PROT phe,tyr, JES 8/25/89
CG2R61 HGR61   340.00     1.0800 ! PROT phe,tyr JES 8/25/89
CG2RC0 CG2RC0  360.00     1.3850 ! INDO/TRP
CG2RC0 SG2R50  300.00     1.7600 ! ZTHP, benzothiophene, kevo
CG311  CG311   222.50     1.5000 ! PROT alkane update, adm jr., 3/2/92
CG311  CG321   222.50     1.5380 ! PROT alkane update, adm jr., 3/2/92
CG311  OG311   428.00     1.4200 ! PROT methanol vib fit EMB 11/21/89
CG311  HGA1    309.00     1.1110 ! PROT alkane update, adm jr., 3/2/92
CG321  CG321   222.50     1.5300 ! PROT alkane update, adm jr., 3/2/92
CG321  NG2S0   340.00     1.4510 ! H2U, yxu, 21/2/14, RNA
CG321  HGA2    309.00     1.1110 ! PROT alkane update, adm jr., 3/2/92
OG311  HGP1    545.00     0.9600 ! PROT EMB 11/21/89 methanol vib fit; og tested on MeOH EtOH,...

ANGLES
CG321  CG2O1  NG2S0    20.00    112.50 ! PROT AcProNH2, ProNH2, AcProNHCH3 RLD 4/23/93
CG321  CG2O1  OG2D1    80.00    121.00 ! PROT Alanine Dipeptide ab initio calc's (LK)
NG2S0  CG2O1  OG2D1    80.00    124.00 ! DMF, Dimethylformamide, xxwy
CG311  CG2O3  OG2D2    40.00    116.00   50.00   2.35300 ! PROT adm jr. 7/23/91, correction, ACETATE (KK)
OG2D2  CG2O3  OG2D2   100.00    128.00   70.00   2.25870 ! PROT adm jr. 7/23/91, correction, ACETATE (KK)
CG2R51 CG2R51 CG2RC0   85.00    105.70   25.00   2.26100 !adm,dec06(106.4) INDO/TRP
CG2R51 CG2R51 SG2R50  105.00    109.00 ! THIP, thiophene
CG2R51 CG2R51 HGR51    32.00    126.40   25.00   2.17300 ! INDO/TRP
CG2R51 CG2R51 HGR52    22.00    130.00   15.00   2.21500 ! PROT adm jr., 6/27/90, his
CG2RC0 CG2R51 HGR51    32.00    126.40   25.00   2.25500 ! INDO/TRP
SG2R50 CG2R51 HGR52    45.00    121.00 ! THIP, thiophene
CG2R61 CG2R61 CG2R61   40.00    120.00   35.00   2.41620 ! PROT JES 8/25/89
CG2R61 CG2R61 CG2RC0   50.00    120.00 !adm,dec06 113.20 ! INDO/TRP
CG2R61 CG2R61 CG321    45.80    120.00 ! EBEN, ethylbenzene, modified by kevo for improved transferability
CG2R61 CG2R61 HGR61    30.00    120.00   22.00   2.15250 ! PROT JES 8/25/89 benzene
CG2RC0 CG2R61 CG321    45.80    120.00 ! ZINCnr00 , from CG2R61 CG2R61 CG321, PENALTY= 1.5
CG2RC0 CG2R61 HGR61    30.00    120.00   22.00   2.14600 ! 122 INDO/TRP
CG2R51 CG2RC0 CG2R61  130.00    132.00 !adm,dec06 133.50 ! INDO/TRP
CG2R51 CG2RC0 CG2RC0   85.00    108.00 ! INDO/TRP
CG2R61 CG2RC0 CG2RC0   50.00    120.00 !adm,dec06 110.00 ! INDO/TRP
CG2R61 CG2RC0 SG2R50   45.00    123.70 ! ZTHP, benzothiophene, kevo
CG2RC0 CG2RC0 SG2R50   70.00    116.30 ! ZTHP, benzothiophene, kevo
CG2O3  CG311  CG311    52.00    108.00 ! PROT adm jr. 4/05/91, for asn,asp,gln,glu and cters
CG2O3  CG311  OG311    80.00    107.00 ! HCU, yxu, RNA
CG2O3  CG311  HGA1     50.00    109.50 ! PROT adm jr. 4/05/91, for asn,asp,gln,glu and cters
CG311  CG311  CG321    53.35    111.00    8.00   2.56100 ! PROT alkane update, adm jr., 3/2/92
CG311  CG311  OG311    75.70    110.10 ! PROT MeOH, EMB, 10/10/89
CG311  CG311  HGA1     34.50    110.10   22.53   2.17900 ! PROT alkane update, adm jr., 3/2/92
CG321  CG311  CG321    58.35    113.50   11.16   2.56100 ! LIPID glycerol
CG321  CG311  HGA1     34.50    110.10   22.53   2.17900 ! PROT alkane update, adm jr., 3/2/92
OG311  CG311  HGA1     45.90    108.89 ! PROT MeOH, EMB, 10/10/89
CG2O1  CG321  CG2R61   51.80    107.50 ! acbz, from mebz, yxu, RNA
CG2O1  CG321  HGA2     33.00    109.50   30.00   2.16300 ! PROT alanine dipeptide, 5/09/91
CG2R61 CG321  HGA2     49.30    107.50 ! PYRIDINE pyridines, yin
CG311  CG321  CG321    58.35    113.50   11.16   2.56100 ! PROT alkanes
CG311  CG321  HGA2     33.43    110.10   22.53   2.17900 ! PROT alkanes
CG321  CG321  NG2S0    70.00    111.00 ! H2U, yxu, 21/2/14, RNA
CG321  CG321  HGA2     26.50    110.10   22.53   2.17900 ! PROT alkane update, adm jr., 3/2/92
NG2S0  CG321  HGA2     54.00    109.50 ! H2U, yxu, RNA
HGA2   CG321  HGA2     35.50    109.00    5.40   1.80200 ! PROT alkane update, adm jr., 3/2/92
CG2O1  NG2S0  CG321    42.00    119.50 ! from CG2O1 NG2S0 CG331, PENALTY= 0.9 I4G FHO        
CG321  NG2S0  CG321    45.00    121.00 ! from CG331 NG2S0 CG331, PENALTY= 1.8 I4G        
CG311  OG311  HGP1     50.00    106.00 ! og 1/06 EtOH IR fit; was 57.5 106
CG2R51 SG2R50 CG2RC0   70.00     99.50 ! ZTHP, benzothiophene, kevo

DIHEDRALS
NG2S0  CG2O1  CG321  CG2R61     0.2100  1   180.00 ! ZINCnr00 , from NG2S2 CG2O1 CG321 CG2R61, PENALTY= 2
NG2S0  CG2O1  CG321  CG2R61     0.5500  3     0.00 ! ZINCnr00 , from NG2S2 CG2O1 CG321 CG2R61, PENALTY= 2
NG2S0  CG2O1  CG321  HGA2       0.0000  1     0.00 ! PROT AcProNH2, ProNH2, AcProNHCH3 RLD 4/23/93
OG2D1  CG2O1  CG321  CG2R61     0.6700  2   180.00 ! acbz, yxu, RNA
OG2D1  CG2O1  CG321  CG2R61     0.9400  3     0.00 ! acbz, yxu, RNA
OG2D1  CG2O1  CG321  HGA2       0.0000  3   180.00 ! PROT adm jr., 8/13/90  geometry and vibrations
CG321  CG2O1  NG2S0  CG321      2.6000  2   180.00 ! ZINCnr00 , from CG321 CG2O1 NG2S0 CG311, PENALTY= 0.6
OG2D1  CG2O1  NG2S0  CG321      2.6000  2   180.00 ! from OG2D1 CG2O1 NG2S0 CG331, PENALTY= 0.9 I4G FHO
OG2D2  CG2O3  CG311  CG311      0.0500  6   180.00 ! PROT C-terminal AA - standard parameter
OG2D2  CG2O3  CG311  OG311      0.8500  2   180.00 ! HCU, yxu, 17/4,13, RNA
OG2D2  CG2O3  CG311  HGA1       0.0500  6   180.00 ! PROT For side chains of asp,asn,glu,gln, (n=6) from KK(LK)
CG2RC0 CG2R51 CG2R51 SG2R50     8.5000  2   180.00 ! ZTHP, benzothiophene, kevo
CG2RC0 CG2R51 CG2R51 HGR52      2.8000  2   180.00 ! INDO/TRP
SG2R50 CG2R51 CG2R51 HGR51      4.0000  2   180.00 ! THIP, thiophene
HGR51  CG2R51 CG2R51 HGR52      1.0000  2   180.00 ! PYRL, pyrrole
CG2R51 CG2R51 CG2RC0 CG2R61     3.0000  2   180.00 ! PROT JWK 09/05/89
CG2R51 CG2R51 CG2RC0 CG2RC0     4.0000  2   180.00 ! PROT JWK 05/14/91 fit to indole
HGR51  CG2R51 CG2RC0 CG2R61     2.8000  2   180.00 ! INDO/TRP
HGR51  CG2R51 CG2RC0 CG2RC0     2.6000  2   180.00 ! INDO/TRP
CG2R51 CG2R51 SG2R50 CG2RC0     8.5000  2   180.00 ! ZTHP, benzothiophene, kevo
HGR52  CG2R51 SG2R50 CG2RC0     3.9000  2   180.00 ! ZTHP, benzothiophene, kevo
CG2R61 CG2R61 CG2R61 CG2R61     3.1000  2   180.00 ! PROT JES 8/25/89
CG2R61 CG2R61 CG2R61 CG2RC0     3.0000  2   180.00 ! INDO/TRP
CG2R61 CG2R61 CG2R61 CG321      3.1000  2   180.00 ! PROT JES 8/25/89 toluene and ethylbenzene
CG2R61 CG2R61 CG2R61 HGR61      4.2000  2   180.00 ! PROT JES 8/25/89 benzene
CG2RC0 CG2R61 CG2R61 HGR61      3.0000  2   180.00 ! INDO/TRP
CG321  CG2R61 CG2R61 HGR61      2.4000  2   180.00 ! PROT JES 8/25/89 toluene and ethylbenzene Kenno: 4.2 -> 2.4
HGR61  CG2R61 CG2R61 HGR61      2.4000  2   180.00 ! PROT JES 8/25/89 benzene
CG2R61 CG2R61 CG2RC0 CG2R51     4.0000  2   180.00 ! INDO/TRP
CG2R61 CG2R61 CG2RC0 CG2RC0     3.0000  2   180.00 ! INDO/TRP
CG2R61 CG2R61 CG2RC0 SG2R50     0.0000  2   180.00 ! ZTHP, benzothiophene, kevo
CG321  CG2R61 CG2RC0 CG2R51     1.4371  2   180.00 ! ZINCnr00 , from OG311 CG2R61 CG2RC0 CG2R51, PENALTY= 50.5
CG321  CG2R61 CG2RC0 CG2RC0     3.1000  2   180.00 ! ZINCnr00 , from OG311 CG2R61 CG2RC0 CG2RC0, PENALTY= 50.5
HGR61  CG2R61 CG2RC0 CG2RC0     3.0000  2   180.00 ! INDO/TRP
HGR61  CG2R61 CG2RC0 SG2R50     0.0000  2   180.00 ! ZTHP, benzothiophene, kevo
CG2R61 CG2R61 CG321  CG2O1      0.1000  2     0.00 ! acbz, from mebz, yxu, RNA
CG2R61 CG2R61 CG321  HGA2       0.0020  6     0.00 ! PROT toluene, adm jr., 3/7/92
CG2RC0 CG2R61 CG321  CG2O1      0.1000  2     0.00 ! ZINCnr00 , from CG2R61 CG2R61 CG321 CG2O1, PENALTY= 1.5
CG2RC0 CG2R61 CG321  HGA2       0.0020  6     0.00 ! ZINCnr00 , from CG2R61 CG2R61 CG321 HGA2, PENALTY= 1.5
CG2R51 CG2RC0 CG2RC0 CG2R61     1.5000  2   180.00 ! INDO/TRP (Kenno: 4.0 --> 1.5)
CG2R51 CG2RC0 CG2RC0 SG2R50     8.5000  2   180.00 ! ZTHP, benzothiophene, kevo
CG2R61 CG2RC0 CG2RC0 CG2R61     3.0000  2   180.00 ! INDO/TRP
CG2R61 CG2RC0 CG2RC0 SG2R50     0.0000  2   180.00 ! ZTHP, benzothiophene, kevo
CG2R61 CG2RC0 SG2R50 CG2R51     8.5000  2   180.00 ! ZTHP, benzothiophene, kevo
CG2RC0 CG2RC0 SG2R50 CG2R51     8.5000  2   180.00 ! ZTHP, benzothiophene, kevo
CG2O3  CG311  CG311  CG321      0.2000  3     0.00 ! PROT C-terminal AA - standard parameter
CG2O3  CG311  CG311  HGA1       0.2000  3     0.00 ! PROT C-terminal AA - standard parameter
CG321  CG311  CG311  OG311      0.1400  3     0.00 ! flavin
CG321  CG311  CG311  HGA1       0.1950  3     0.00 ! NA, sugar
OG311  CG311  CG311  HGA1       0.1950  3     0.00 ! NA, sugar
HGA1   CG311  CG311  HGA1       0.1950  3     0.00 ! NA, sugar
CG311  CG311  CG321  CG321      0.2000  3     0.00 ! CHL1, Cholesterol reset to default by kevo
CG311  CG311  CG321  HGA2       0.1950  3     0.00 ! NA, sugar
CG321  CG311  CG321  CG321      0.2000  3     0.00 ! PROT alkane update, adm jr., 3/2/92
CG321  CG311  CG321  HGA2       0.1950  1     0.00 ! NA, sugar
HGA1   CG311  CG321  CG321      0.1950  3     0.00 ! NA abasic nucleoside
HGA1   CG311  CG321  HGA2       0.1950  3     0.00 ! NA, sugar
CG2O3  CG311  OG311  HGP1       0.3000  1     0.00 ! HCU, yxu, 17/4,13, RNA
CG2O3  CG311  OG311  HGP1       0.3000  2   180.00 ! HCU, yxu, 17/4,13, RNA
CG2O3  CG311  OG311  HGP1       0.4000  3     0.00 ! HCU, yxu, 17/4,13, RNA
CG311  CG311  OG311  HGP1       1.3300  1     0.00 ! PROT PRO2, 2-propanol OH hf/torsional surface, adm jr., 3/2/93
CG311  CG311  OG311  HGP1       0.1800  2     0.00 ! PROT PRO2, 2-propanol OH hf/torsional surface, adm jr., 3/2/93
CG311  CG311  OG311  HGP1       0.4600  3     0.00 ! PROT PRO2, 2-propanol OH hf/torsional surface, adm jr., 3/2/93 ! compensated for X CG311 OG311 X 0.14 --> HGA1 CG311 OG311 HGP1 0.00 kevo ==> re-optimize?
HGA1   CG311  OG311  HGP1       0.0000  3     0.00 ! NA backbone. PRO2 not properly optimized in new carbohydrate FF ==> unmodified.
CG311  CG321  CG321  NG2S0      0.2000  3     0.00 ! ZINCnr00 , from CG321 CG321 CG321 NG2S0, PENALTY= 0.6
CG311  CG321  CG321  HGA2       0.1950  3     0.00 ! NA abasic nucleoside
NG2S0  CG321  CG321  HGA2       0.1950  3     0.00 ! H2U, yxu, RNA
HGA2   CG321  CG321  HGA2       0.2200  3     0.00 ! LIPID alkanes
CG321  CG321  NG2S0  CG2O1      1.8000  1     0.00 ! from CG321 CG321 NG2S1 CG2O1, PENALTY= 10 FHO
CG321  CG321  NG2S0  CG321      1.4134  1     0.00 ! ZINCnr00 , from CG311 CG321 NG2S0 CG321, PENALTY= 0.6
CG321  CG321  NG2S0  CG321      1.2812  2     0.00 ! ZINCnr00 , from CG311 CG321 NG2S0 CG321, PENALTY= 0.6
HGA2   CG321  NG2S0  CG2O1      0.0000  3     0.00 ! from HGA3 CG331 NG2S0 CG2O1, PENALTY= 6 I4G FHO
HGA2   CG321  NG2S0  CG321      0.4200  3     0.00 ! from HGA3 CG331 NG2S0 CG331, PENALTY= 6.9 I4G

IMPROPERS
CG2O1  CG321  NG2S0  OG2D1    120.0000  0     0.00 ! PROT NMA Vibrational Modes (LK) WILDCARD
CG2O3  OG2D2  OG2D2  CG311     96.0000  0     0.00 ! PROT 90.0->96.0 acetate, single impr (KK) correct conversion from wildcard CC X X CT1 which itself may or may not be correct

END
RETURN
```
