## Supplementary material for "Identifying Artifacts from Large Library Docking": Example cases for running cross-filtering: ZINCnr000007ZKTm.str

```
* Toppar stream file generated by
* CHARMM General Force Field (CGenFF) program version 2.5.1
* For use with CGenFF version 4.6
*

read rtf card append
* Topologies generated by
* CHARMM General Force Field (CGenFF) program version 2.5.1
*
36 1

! "penalty" is the highest penalty score of the associated parameters.
! Penalties lower than 10 indicate the analogy is fair; penalties between 10
! and 50 mean some basic validation is recommended; penalties higher than
! 50 indicate poor analogy and mandate extensive validation/optimization.

RESI ZINCnr00      -1.000 ! param penalty=  69.600 ; charge penalty=  39.933
!RING * 6 C11 C12 C13 C14 C15 C16
!RING * 5 C2 C3 C4 C5 C10
!RING * 6 C5 C6 C7 C8 C9 C10
GROUP            ! CHARGE   CH_PENALTY
ATOM O1     OG2P1  -0.393 !    0.000
ATOM S1     SG3O2   0.312 !   22.661
ATOM O2     OG2P1  -0.393 !    0.000
ATOM N1     NG311  -0.471 !   23.036
ATOM C1     CG321   0.281 !   31.101
ATOM C2     CG3C50 -0.363 !   39.933
ATOM O3     OG311  -0.612 !   29.691
ATOM C3     CG3C52 -0.177 !   19.246
ATOM C4     CG3C52 -0.049 !    4.874
ATOM C5     CG2RC0  0.019 !   17.463
ATOM C6     CG2R61 -0.288 !    0.000
ATOM C7     CG2R61 -0.155 !    0.000
ATOM C8     CG2R61 -0.210 !    0.000
ATOM C9     CG2R61 -0.417 !   23.224
ATOM C10    CG2RC0  0.867 !   32.420
ATOM C11    CG2R61 -0.222 !   30.072
ATOM C12    CG2R61 -0.124 !    0.000
ATOM C13    CG2R61 -0.108 !    0.000
ATOM C14    CG2R61 -0.098 !    0.000
ATOM C15    CG2R61 -0.330 !    7.364
ATOM Cl1    CLGR1  -0.167 !    7.940
ATOM C16    CG2R61  0.789 !   35.670
ATOM O4     OG312  -0.914 !   31.995
ATOM H1     HGP1    0.307 !    6.426
ATOM H2     HGA2    0.090 !    1.922
ATOM H3     HGA2    0.090 !    1.922
ATOM H4     HGP1    0.379 !    1.614
ATOM H5     HGA2    0.090 !    0.602
ATOM H6     HGA2    0.090 !    0.602
ATOM H7     HGA2    0.090 !    0.000
ATOM H8     HGA2    0.090 !    0.000
ATOM H9     HGR61   0.117 !    0.000
ATOM H10    HGR61   0.127 !    0.000
ATOM H11    HGR61   0.127 !    0.000
ATOM H12    HGR61   0.196 !    0.000
ATOM H13    HGR61   0.115 !    0.000
ATOM H14    HGR61   0.115 !    0.000
ATOM H15    HGR62   0.150 !    0.000
ATOM LP1    LPH     0.050 ! on Cl1

BOND O1   S1  
BOND S1   O2  
BOND S1   N1  
BOND S1   C11 
BOND N1   C1  
BOND N1   H1  
BOND C1   C2  
BOND C1   H2  
BOND C1   H3  
BOND C2   C10 
BOND C2   O3  
BOND C2   C3  
BOND O3   H4  
BOND C3   C4  
BOND C3   H5  
BOND C3   H6  
BOND C4   C5  
BOND C4   H7  
BOND C4   H8  
BOND C5   C10 
BOND C5   C6  
BOND C6   C7  
BOND C6   H9  
BOND C7   C8  
BOND C7   H10 
BOND C8   C9  
BOND C8   H11 
BOND C9   C10 
BOND C9   H12 
BOND C11  C16 
BOND C11  C12 
BOND C12  C13 
BOND C12  H13 
BOND C13  C14 
BOND C13  H14 
BOND C14  C15 
BOND C14  H15 
BOND C15  Cl1 
BOND C15  C16 
BOND C16  O4  

LONEPAIR COLI LP1    Cl1    C15    DIST 1.6400 SCAL 0.0

END

read param card flex append
* Parameters generated by analogy by
* CHARMM General Force Field (CGenFF) program version 2.5.1
*

! Penalties lower than 10 indicate the analogy is fair; penalties between 10
! and 50 mean some basic validation is recommended; penalties higher than
! 50 indicate poor analogy and mandate extensive validation/optimization.

BONDS
CG2R61 CG2R61  305.00     1.3750 ! PROT benzene, JES 8/25/89
CG2R61 CG2RC0  300.00     1.3600 ! INDO/TRP
CG2R61 OG312   525.00     1.2600 ! PROT adm jr. 8/27/91, phenoxide
CG2R61 SG3O2   190.00     1.7300 ! BSAM, benzenesulfonamide and other sulfonamides, xxwy
CG2R61 CLGR1   350.00     1.7400 ! CHLB, chlorobenzene
CG2R61 HGR61   340.00     1.0800 ! PROT phe,tyr JES 8/25/89
CG2R61 HGR62   340.00     1.0800 ! NA, DFT
CG2RC0 CG2RC0  360.00     1.3850 ! INDO/TRP
CG2RC0 CG3C50  240.00     1.4900 ! MSCH model for D3R, xxwy
CG2RC0 CG3C52  305.00     1.5200 ! 3HIN, 3H-indole, kevo
CG321  CG3C50  205.00     1.5200 ! MSCH model for D3R, xxwy
CG321  NG311   263.00     1.4740 ! AMINE aliphatic amines
CG321  HGA2    309.00     1.1110 ! PROT alkane update, adm jr., 3/2/92
CG3C50 CG3C52  195.00     1.5180 ! from CG3C51 CG3C52, PENALTY= 6 PXU     
CG3C50 OG311   428.00     1.4200 ! from CG3C51 OG311, PENALTY= 6 PXU     
CG3C52 CG3C52  195.00     1.5300 ! THF, nucleotide CSD/NDB survey, 5/30/06,viv; increased to 1.53 by kevo
CG3C52 HGA2    307.00     1.1000 ! THF, THF neutron diffr., 5/30/06, viv
NG311  SG3O2   235.00     1.6500 ! MMSM, N-methylmethanesulfonamide and other sulfonamides,(org 1.6950) compromise between crystal and mp2, xxwy
NG311  HGP1    442.00     1.0210 ! MMSM, N-methylmethanesulfonamide and other sulfonamides, xxwy
OG2P1  SG3O2   630.00     1.4400 ! DMSN, dimethyl sulfone; MSAM, methanesulfonamide and other sulfonamides; compromise between crystal and mp2; xxwy & xhe
OG311  HGP1    545.00     0.9600 ! PROT EMB 11/21/89 methanol vib fit; og tested on MeOH EtOH,...

ANGLES
CG2R61 CG2R61 CG2R61   40.00    120.00   35.00   2.41620 ! PROT JES 8/25/89
CG2R61 CG2R61 CG2RC0   50.00    120.00 !adm,dec06 113.20 ! INDO/TRP
CG2R61 CG2R61 OG312    40.00    120.00 ! PROT adm jr. 8/27/91, phenoxide
CG2R61 CG2R61 SG3O2    35.00    119.00 ! BSAM, benzenesulfonamide; PBSM, N-phenylbenzenesulfonamide; xxwy
CG2R61 CG2R61 CLGR1    60.00    120.00 ! CHLB, chlorobenzene
CG2R61 CG2R61 HGR61    30.00    120.00   22.00   2.15250 ! PROT JES 8/25/89 benzene
CG2R61 CG2R61 HGR62    30.00    120.00   22.00   2.15250 ! BROB, bromobenzene
CG2RC0 CG2R61 HGR61    30.00    120.00   22.00   2.14600 ! 122 INDO/TRP
CG2R61 CG2RC0 CG2RC0   50.00    120.00 !adm,dec06 110.00 ! INDO/TRP
CG2R61 CG2RC0 CG3C50   50.00    130.00 ! MSCH model for D3R, xxwy
CG2R61 CG2RC0 CG3C52   60.00    130.00 ! 3HIN, 3H-indole, kevo
CG2RC0 CG2RC0 CG3C50   70.00    110.00 ! MSCH model for D3R, xxwy
CG2RC0 CG2RC0 CG3C52  110.00    110.00 ! 3HIN, 3H-indole, kevo
CG3C50 CG321  NG311    43.70    110.00 ! ZINCnr00 , from CG321 CG321 NG311, PENALTY= 10
CG3C50 CG321  HGA2     32.00    109.00   22.53   2.17900 ! MSCH model for D3R, xxwy
NG311  CG321  HGA2     32.40    109.50   50.00   2.13000 ! PEI polymers, kevo
HGA2   CG321  HGA2     35.50    109.00    5.40   1.80200 ! PROT alkane update, adm jr., 3/2/92
CG2RC0 CG3C50 CG321    45.00    105.00 ! MSCH model for D3R, xxwy
CG2RC0 CG3C50 CG3C52  112.00    102.70 ! ZINCnr00 , from CG2R51 CG3C51 CG3C52, PENALTY= 7
CG2RC0 CG3C50 OG311    60.00    115.50 ! ZINCnr00 , from CG2R51 CG3C51 OG311, PENALTY= 7
CG321  CG3C50 CG3C52   58.00    115.00    8.00   2.56100 ! ZINCnr00 , from CG321 CG3C51 CG3C52, PENALTY= 6
CG321  CG3C50 OG311    58.00    110.00   11.16   2.56100 ! ZINCnr00 , from CG321 CG3C50 CG321, PENALTY= 45
CG3C52 CG3C50 OG311    75.70    110.00 ! from CG3C52 CG3C51 OG311, PENALTY= 6 PXU        
CG2RC0 CG3C52 CG3C52   65.00    108.20 ! INDI, indoline, kevo
CG2RC0 CG3C52 HGA2     38.00    114.00 ! 3HIN, 3H-indole, kevo
CG3C50 CG3C52 CG3C52   58.00    109.50   11.16   2.56100 ! from CG3C51 CG3C52 CG3C52, PENALTY= 0.8 PXU      
CG3C50 CG3C52 HGA2     35.00    111.40   22.53   2.17900 ! from CG3C51 CG3C52 HGA2, PENALTY= 0.8 PXU      
CG3C52 CG3C52 HGA2     35.00    111.40   22.53   2.17900 ! TF2M, viv
HGA2   CG3C52 HGA2     38.50    106.80    5.40   1.80200 ! THF, 10/17/05 viv
CG321  NG311  SG3O2    60.00    115.00 ! EESM, N-ethylethanesulfonamide, xxwy
CG321  NG311  HGP1     46.00    111.00 ! EESM, N-ethylethanesulfonamide, xxwy
SG3O2  NG311  HGP1     42.30    113.20 ! MMSM, N-methylmethanesulfonamide and other sulfonamides, xxwy
CG3C50 OG311  HGP1     50.00    109.00 ! from CG3C51 OG311 HGP1, PENALTY= 0.8 PXU        
CG2R61 SG3O2  NG311    70.00     97.00 ! MBSM, N-methylbenzenesulfonamide; PBSM, N-phenylbenzenesulfonamide; xxwy
CG2R61 SG3O2  OG2P1    60.00    101.00 ! BSAM, benzenesulfonamide, xxwy
NG311  SG3O2  OG2P1    75.00    110.50 ! MMSM, N-methylmethanesulfonamide and other sulfonamides, xxwy
OG2P1  SG3O2  OG2P1    85.00    121.00 ! DMSN, dimethyl sulfone; MSAM, methanesulfonamide and other sulfonamides; xxwy & xhe

DIHEDRALS
CG2R61 CG2R61 CG2R61 CG2R61     3.1000  2   180.00 ! PROT JES 8/25/89
CG2R61 CG2R61 CG2R61 CG2RC0     3.0000  2   180.00 ! INDO/TRP
CG2R61 CG2R61 CG2R61 OG312      3.1000  2   180.00 ! PROT adm jr. 8/27/91, phenoxide
CG2R61 CG2R61 CG2R61 SG3O2      3.0000  2   180.00 ! BSAM, benzenesulfonamide and other sulfonamides, xxwy
CG2R61 CG2R61 CG2R61 CLGR1      3.0000  2   180.00 ! CHLB, chlorobenzene
CG2R61 CG2R61 CG2R61 HGR61      4.2000  2   180.00 ! PROT JES 8/25/89 benzene
CG2R61 CG2R61 CG2R61 HGR62      4.2000  2   180.00 ! BROB, bromobenzene
CG2RC0 CG2R61 CG2R61 HGR61      3.0000  2   180.00 ! INDO/TRP
OG312  CG2R61 CG2R61 SG3O2      2.4000  2   180.00 ! ZINCnr00 , from NG311 CG2R61 CG2R61 SG3O2, PENALTY= 43
OG312  CG2R61 CG2R61 CLGR1      3.5698  2   180.00 ! ZINCnr00 , from OG311 CG2R61 CG2R61 CLGR1, PENALTY= 15
SG3O2  CG2R61 CG2R61 HGR61      2.1000  2   180.00 ! BSAM, benzenesulfonamide and other sulfonamides, xxwy
CLGR1  CG2R61 CG2R61 HGR62      3.0000  2   180.00 ! CHLB, chlorobenzene
HGR61  CG2R61 CG2R61 HGR61      2.4000  2   180.00 ! PROT JES 8/25/89 benzene
HGR61  CG2R61 CG2R61 HGR62      2.4000  2   180.00 ! BROB, bromobenzene
CG2R61 CG2R61 CG2RC0 CG2RC0     3.0000  2   180.00 ! INDO/TRP
CG2R61 CG2R61 CG2RC0 CG3C50     0.0000  2   180.00 ! MSCH model for D3R, xxwy
CG2R61 CG2R61 CG2RC0 CG3C52     0.0000  2   180.00 ! 3HIN, 3H-indole, kevo
HGR61  CG2R61 CG2RC0 CG2RC0     3.0000  2   180.00 ! INDO/TRP
HGR61  CG2R61 CG2RC0 CG3C50     0.0000  2   180.00 ! MSCH model for D3R, xxwy
HGR61  CG2R61 CG2RC0 CG3C52     0.0000  2   180.00 ! 3HIN, 3H-indole, kevo
CG2R61 CG2R61 SG3O2  NG311      0.2200  2     0.00 ! MBSM, N-methylbenzenesulfonamide; PBSM, N-phenylbenzenesulfonamide; xxwy
CG2R61 CG2R61 SG3O2  OG2P1      0.0000  6     0.00 ! BSAM, benzenesulfonamide and other sulfonamides, xxwy
CG2R61 CG2RC0 CG2RC0 CG2R61     3.0000  2   180.00 ! INDO/TRP
CG2R61 CG2RC0 CG2RC0 CG3C50     3.0000  2   180.00 ! MSCH model for D3R, xxwy
CG2R61 CG2RC0 CG2RC0 CG3C52     6.5000  2   180.00 ! 3HIN, 3H-indole, kevo
CG3C50 CG2RC0 CG2RC0 CG3C52     6.0001  2   180.00 ! ZINCnr00 , from CG3C52 CG2RC0 CG2RC0 CG3C52, PENALTY= 1.2
CG2R61 CG2RC0 CG3C50 CG321      2.0000  3   180.00 ! MSCH model for D3R, xxwy
CG2R61 CG2RC0 CG3C50 CG3C52     3.0000  2   180.00 ! ZINCnr00 , from CG2R61 CG2RC0 CG3C52 CG3C52, PENALTY= 10
CG2R61 CG2RC0 CG3C50 OG311      4.6890  2   180.00 ! ZINCnr00 , from CG2R61 CG2RC0 CG3C52 OG3C51, PENALTY= 39.6
CG2RC0 CG2RC0 CG3C50 CG321      2.0000  3   180.00 ! MSCH model for D3R, xxwy
CG2RC0 CG2RC0 CG3C50 CG3C52     1.0300  3   180.00 ! ZINCnr00 , from CG2RC0 CG2RC0 CG3C52 CG3C52, PENALTY= 10
CG2RC0 CG2RC0 CG3C50 OG311      1.0300  3   180.00 ! ZINCnr00 , from CG2RC0 CG2RC0 CG3C52 OG3C51, PENALTY= 39.6
CG2R61 CG2RC0 CG3C52 CG3C52     3.0000  2   180.00 ! INDI, indoline, kevo
CG2R61 CG2RC0 CG3C52 HGA2       0.5000  3   180.00 ! 3HIN, 3H-indole, kevo
CG2RC0 CG2RC0 CG3C52 CG3C52     1.0300  3   180.00 ! INDI, indoline, kevo
CG2RC0 CG2RC0 CG3C52 HGA2       0.5000  3     0.00 ! 3HIN, 3H-indole, kevo
NG311  CG321  CG3C50 CG2RC0     0.8000  4   180.00 ! ZINCnr00 , from CG321 CG321 CG3C50 CG2RC0, PENALTY= 39
NG311  CG321  CG3C50 CG3C52     0.2000  3   180.00 ! ZINCnr00 , from OG301 CG321 CG3C51 CG3C52, PENALTY= 39
NG311  CG321  CG3C50 OG311      0.2000  3     0.00 ! ZINCnr00 , from OG311 CG311 CG321 NG301, PENALTY= 69.6
HGA2   CG321  CG3C50 CG2RC0     0.0000  3     0.00 ! MSCH model for D3R, xxwy
HGA2   CG321  CG3C50 CG3C52     0.1600  3     0.00 ! ZINCnr00 , from HGA2 CG321 CG3C51 CG3C52, PENALTY= 6
HGA2   CG321  CG3C50 OG311      0.1600  3     0.00 ! ZINCnr00 , from HGA2 CG321 CG3C51 OG3C51, PENALTY= 35.6
CG3C50 CG321  NG311  SG3O2      0.1000  1     0.00 ! ZINCnr00 , from CG331 CG321 NG311 SG3O2, PENALTY= 10.9
CG3C50 CG321  NG311  SG3O2      0.7000  2     0.00 ! ZINCnr00 , from CG331 CG321 NG311 SG3O2, PENALTY= 10.9
CG3C50 CG321  NG311  SG3O2      0.1000  3     0.00 ! ZINCnr00 , from CG331 CG321 NG311 SG3O2, PENALTY= 10.9
CG3C50 CG321  NG311  HGP1       0.1000  3     0.00 ! ZINCnr00 , from CG331 CG321 NG311 HGP1, PENALTY= 10.9
HGA2   CG321  NG311  SG3O2      0.1000  3     0.00 ! EESM, N-ethylethanesulfonamide, xxwy
HGA2   CG321  NG311  HGP1       0.0500  3     0.00 ! EESM, N-ethylethanesulfonamide, xxwy
CG2RC0 CG3C50 CG3C52 CG3C52     0.3400  3   180.00 ! ZINCnr00 , from CG2R51 CG3C51 CG3C52 CG3C52, PENALTY= 7
CG2RC0 CG3C50 CG3C52 HGA2       0.1400  3     0.00 ! ZINCnr00 , from CG2R51 CG3C51 CG3C52 HGA2, PENALTY= 7
CG321  CG3C50 CG3C52 CG3C52     0.1900  3     0.00 ! ZINCnr00 , from CG321 CG3C51 CG3C52 CG3C52, PENALTY= 6
CG321  CG3C50 CG3C52 HGA2       0.1900  3     0.00 ! ZINCnr00 , from CG321 CG3C51 CG3C52 HGA2, PENALTY= 6
OG311  CG3C50 CG3C52 CG3C52     0.5000  1   180.00 ! from OG311 CG3C51 CG3C52 CG3C52, PENALTY= 6 PXU
OG311  CG3C50 CG3C52 CG3C52     0.7000  2     0.00 ! from OG311 CG3C51 CG3C52 CG3C52, PENALTY= 6 PXU
OG311  CG3C50 CG3C52 CG3C52     0.4000  3     0.00 ! from OG311 CG3C51 CG3C52 CG3C52, PENALTY= 6 PXU
OG311  CG3C50 CG3C52 CG3C52     0.4000  5     0.00 ! from OG311 CG3C51 CG3C52 CG3C52, PENALTY= 6 PXU
OG311  CG3C50 CG3C52 HGA2       0.1950  3   180.00 ! from OG311 CG3C51 CG3C52 HGA2, PENALTY= 6 PXU
CG2RC0 CG3C50 OG311  HGP1       0.1500  1     0.00 ! ZINCnr00 , from CG2R51 CG3C51 OG311 HGP1, PENALTY= 7
CG2RC0 CG3C50 OG311  HGP1       1.1000  2     0.00 ! ZINCnr00 , from CG2R51 CG3C51 OG311 HGP1, PENALTY= 7
CG2RC0 CG3C50 OG311  HGP1       0.6500  3     0.00 ! ZINCnr00 , from CG2R51 CG3C51 OG311 HGP1, PENALTY= 7
CG321  CG3C50 OG311  HGP1       0.2900  1     0.00 ! ZINCnr00 , from CG3C52 CG3C50 OG311 HGP1, PENALTY= 31
CG321  CG3C50 OG311  HGP1       0.6200  2     0.00 ! ZINCnr00 , from CG3C52 CG3C50 OG311 HGP1, PENALTY= 31
CG321  CG3C50 OG311  HGP1       0.0500  3     0.00 ! ZINCnr00 , from CG3C52 CG3C50 OG311 HGP1, PENALTY= 31
CG3C52 CG3C50 OG311  HGP1       0.2900  1     0.00 ! from CG3C52 CG3C51 OG311 HGP1, PENALTY= 6 PXU
CG3C52 CG3C50 OG311  HGP1       0.6200  2     0.00 ! from CG3C52 CG3C51 OG311 HGP1, PENALTY= 6 PXU
CG3C52 CG3C50 OG311  HGP1       0.0500  3     0.00 ! from CG3C52 CG3C51 OG311 HGP1, PENALTY= 6 PXU
CG2RC0 CG3C52 CG3C52 CG3C50     0.3400  3   180.00 ! ZINCnr00 , from CG2R51 CG3C52 CG3C52 CG3C51, PENALTY= 1.8
CG2RC0 CG3C52 CG3C52 HGA2       0.0000  3     0.00 ! INDI, indoline, kevo
CG3C50 CG3C52 CG3C52 HGA2       0.1900  3     0.00 ! from CG3C51 CG3C52 CG3C52 HGA2, PENALTY= 0.8 PXU
HGA2   CG3C52 CG3C52 HGA2       0.1900  3     0.00 ! alkane, 4/98, yin and mackerell, thf, viv
CG321  NG311  SG3O2  CG2R61     1.5000  2     0.00 ! OBTZ, sulfonamide heterocycle in drug HCTZ, xxwy
CG321  NG311  SG3O2  CG2R61     0.5000  3     0.00 ! OBTZ, sulfonamide heterocycle in drug HCTZ, xxwy
CG321  NG311  SG3O2  OG2P1      0.2000  3     0.00 ! EESM, N-ethylethanesulfonamide, xxwy
HGP1   NG311  SG3O2  CG2R61     1.2000  1   180.00 ! MBSM, N-methylbenzenesulfonamide; PBSM, N-phenylbenzenesulfonamide; xxwy
HGP1   NG311  SG3O2  CG2R61     1.1000  2     0.00 ! MBSM, N-methylbenzenesulfonamide; PBSM, N-phenylbenzenesulfonamide; xxwy
HGP1   NG311  SG3O2  CG2R61     0.5000  3     0.00 ! MBSM, N-methylbenzenesulfonamide; PBSM, N-phenylbenzenesulfonamide; xxwy
HGP1   NG311  SG3O2  OG2P1      0.2000  3     0.00 ! MMSM, N-methylmethanesulfonamide and other sulfonamides, xxwy

IMPROPERS

END
RETURN
```
