## Supplementary material for "Identifying Artifacts from Large Library Docking": Example cases for running cross-filtering: ZINCnr000007ZKYn.str

```
* Toppar stream file generated by
* CHARMM General Force Field (CGenFF) program version 2.5.1
* For use with CGenFF version 4.6
*

read rtf card append
* Topologies generated by
* CHARMM General Force Field (CGenFF) program version 2.5.1
*
36 1

! "penalty" is the highest penalty score of the associated parameters.
! Penalties lower than 10 indicate the analogy is fair; penalties between 10
! and 50 mean some basic validation is recommended; penalties higher than
! 50 indicate poor analogy and mandate extensive validation/optimization.

RESI ZINCnr00      -1.000 ! param penalty= 221.500 ; charge penalty=  81.779
!RING * 6 C8 C9 C10 C11 C12 C13
!RING * 5 N3 C5 C6 C7 N4
!RING * 5 C2 C3 N2 C4 S2
GROUP            ! CHARGE   CH_PENALTY
ATOM O1     OG2P1  -0.393 !    0.000
ATOM S1     SG3O2   0.341 !   21.935
ATOM O2     OG2P1  -0.393 !    0.000
ATOM N1     NG311  -0.499 !   16.676
ATOM C1     CG321  -0.001 !   19.827
ATOM C2     CG2R51 -0.097 !   21.257
ATOM C3     CG2R51  0.093 !   14.708
ATOM N2     NG2R50 -0.439 !   35.115
ATOM C4     CG2R57  0.622 !   81.779
ATOM N3     NG2R57 -0.013 !   73.501
ATOM C5     CG2R51 -0.019 !   18.639
ATOM C6     CG2R51 -0.282 !    4.543
ATOM C7     CG2R52  0.142 !    5.058
ATOM N4     NG2R50 -0.592 !   29.365
ATOM S2     SG2R50  0.150 !   66.713
ATOM C8     CG2R61 -0.222 !   30.072
ATOM C9     CG2R61 -0.124 !    0.000
ATOM C10    CG2R61 -0.108 !    0.000
ATOM C11    CG2R61 -0.098 !    0.000
ATOM C12    CG2R61 -0.330 !    7.364
ATOM Cl1    CLGR1  -0.167 !    7.940
ATOM C13    CG2R61  0.789 !   35.670
ATOM O3     OG312  -0.914 !   31.995
ATOM H1     HGP1    0.349 !    0.050
ATOM H2     HGA2    0.090 !    0.000
ATOM H3     HGA2    0.090 !    0.000
ATOM H4     HGR52   0.172 !    1.133
ATOM H5     HGR52   0.137 !    6.070
ATOM H6     HGR51   0.139 !    0.000
ATOM H7     HGR52   0.147 !    0.050
ATOM H8     HGR61   0.115 !    0.000
ATOM H9     HGR61   0.115 !    0.000
ATOM H10    HGR62   0.150 !    0.000
ATOM LP1    LPH     0.050 ! on Cl1

BOND O1   S1  
BOND S1   O2  
BOND S1   N1  
BOND S1   C8  
BOND N1   C1  
BOND N1   H1  
BOND C1   C2  
BOND C1   H2  
BOND C1   H3  
BOND C2   S2  
BOND C2   C3  
BOND C3   N2  
BOND C3   H4  
BOND N2   C4  
BOND C4   N3  
BOND C4   S2  
BOND N3   N4  
BOND N3   C5  
BOND C5   C6  
BOND C5   H5  
BOND C6   C7  
BOND C6   H6  
BOND C7   N4  
BOND C7   H7  
BOND C8   C13 
BOND C8   C9  
BOND C9   C10 
BOND C9   H8  
BOND C10  C11 
BOND C10  H9  
BOND C11  C12 
BOND C11  H10 
BOND C12  Cl1 
BOND C12  C13 
BOND C13  O3  
IMPR C4     N2     N3     S2    

LONEPAIR COLI LP1    Cl1    C12    DIST 1.6400 SCAL 0.0

END

read param card flex append
* Parameters generated by analogy by
* CHARMM General Force Field (CGenFF) program version 2.5.1
*

! Penalties lower than 10 indicate the analogy is fair; penalties between 10
! and 50 mean some basic validation is recommended; penalties higher than
! 50 indicate poor analogy and mandate extensive validation/optimization.

BONDS
CG2R51 CG2R51  410.00     1.3600 ! PROT histidine, adm jr., 6/27/90
CG2R51 CG2R52  360.00     1.4000 ! PYRZ, pyrazole
CG2R51 CG321   229.63     1.5000 ! PROT his, adm jr., 7/22/89, FC from CT2CT, BL from crystals
CG2R51 NG2R50  400.00     1.3800 ! PROT his, ADM JR., 7/20/89
CG2R51 NG2R57  400.00     1.3800 ! 13BPO, 1,3-bipyrrole; from CG2R51 NG2R51; lf
CG2R51 SG2R50  300.00     1.7300 ! THIP, thiophene
CG2R51 HGR51   350.00     1.0800 ! INDO/TRP
CG2R51 HGR52   375.00     1.0830 ! PROT his, adm jr., 6/27/90
CG2R52 NG2R50  400.00     1.3150 ! PYRZ, pyrazole; 2PRZ, 2-pyrazoline, kevo
CG2R52 HGR52   375.00     1.0830 ! PYRZ, pyrazole
CG2R57 NG2R50  400.00     1.3800 ! ZINCnr00 , from CG2R51 NG2R50, PENALTY= 15
CG2R57 NG2R57  390.00     1.3950 ! 13BPO, 1,3-bipyrrole, lf
CG2R57 SG2R50  300.00     1.7300 ! ZINCnr00 , from CG2R51 SG2R50, PENALTY= 15
CG2R61 CG2R61  305.00     1.3750 ! PROT benzene, JES 8/25/89
CG2R61 OG312   525.00     1.2600 ! PROT adm jr. 8/27/91, phenoxide
CG2R61 SG3O2   190.00     1.7300 ! BSAM, benzenesulfonamide and other sulfonamides, xxwy
CG2R61 CLGR1   350.00     1.7400 ! CHLB, chlorobenzene
CG2R61 HGR61   340.00     1.0800 ! PROT phe,tyr JES 8/25/89
CG2R61 HGR62   340.00     1.0800 ! NA, DFT
CG321  NG311   263.00     1.4740 ! AMINE aliphatic amines
CG321  HGA2    309.00     1.1110 ! PROT alkane update, adm jr., 3/2/92
NG2R50 NG2R57  360.00     1.3550 ! ZINCnr00 , from NG2R50 NG2R51, PENALTY= 15
NG311  SG3O2   235.00     1.6500 ! MMSM, N-methylmethanesulfonamide and other sulfonamides,(org 1.6950) compromise between crystal and mp2, xxwy
NG311  HGP1    442.00     1.0210 ! MMSM, N-methylmethanesulfonamide and other sulfonamides, xxwy
OG2P1  SG3O2   630.00     1.4400 ! DMSN, dimethyl sulfone; MSAM, methanesulfonamide and other sulfonamides; compromise between crystal and mp2; xxwy & xhe

ANGLES
CG2R51 CG2R51 CG2R52   90.00    106.00 ! PYRZ, pyrazole
CG2R51 CG2R51 CG321    45.80    130.00 ! PROT his, ADM JR., 7/22/89, FC=>CT2CA CA,BA=> CRYSTALS
CG2R51 CG2R51 NG2R50  130.00    110.00 ! PROT his, ADM JR., 7/20/89
CG2R51 CG2R51 NG2R57  130.00    106.00 ! 13BPO, 1,3-bipyrrole; from CG2R51 CG2R51 NG2R51; lf
CG2R51 CG2R51 SG2R50  105.00    109.00 ! THIP, thiophene
CG2R51 CG2R51 HGR51    32.00    126.40   25.00   2.17300 ! INDO/TRP
CG2R51 CG2R51 HGR52    22.00    130.00   15.00   2.21500 ! PROT adm jr., 6/27/90, his
CG2R52 CG2R51 HGR51    15.00    127.60 !x 2HPR, 2H-pyrrole; 2HPP, 2H-pyrrole.H+, kevo
CG321  CG2R51 SG2R50   37.45    123.70 ! from CG331 CG2R51 SG2R50, TIH            
NG2R50 CG2R51 HGR52    25.00    120.00   20.00   2.14000 ! PROT adm jr., 3/24/92
NG2R57 CG2R51 HGR52    25.00    124.00   20.00   2.14000 ! 13BPO, 1,3-bipyrrole; from NG2R51 CG2R51 HGR52; lf
CG2R51 CG2R52 NG2R50  110.00    110.50 ! PYRZ, pyrazole
CG2R51 CG2R52 HGR52    32.00    126.50 ! PYRZ, pyrazole
NG2R50 CG2R52 HGR52    32.00    123.00 ! PYRZ, pyrazole
NG2R50 CG2R57 NG2R57   42.50    126.40 ! ZINCnr00 , from CG2R51 CG2R57 NG2R57, PENALTY= 46.5
NG2R50 CG2R57 SG2R50  110.00    117.20 ! ZINCnr00 , from NG2R50 CG2R53 SG2R50, PENALTY= 43
NG2R57 CG2R57 SG2R50   42.50    126.40 ! ZINCnr00 , from CG2R51 CG2R57 NG2R57, PENALTY= 130.5
CG2R61 CG2R61 CG2R61   40.00    120.00   35.00   2.41620 ! PROT JES 8/25/89
CG2R61 CG2R61 OG312    40.00    120.00 ! PROT adm jr. 8/27/91, phenoxide
CG2R61 CG2R61 SG3O2    35.00    119.00 ! BSAM, benzenesulfonamide; PBSM, N-phenylbenzenesulfonamide; xxwy
CG2R61 CG2R61 CLGR1    60.00    120.00 ! CHLB, chlorobenzene
CG2R61 CG2R61 HGR61    30.00    120.00   22.00   2.15250 ! PROT JES 8/25/89 benzene
CG2R61 CG2R61 HGR62    30.00    120.00   22.00   2.15250 ! BROB, bromobenzene
CG2R51 CG321  NG311    70.00    111.50 ! 7GNM, yxu, RNA
CG2R51 CG321  HGA2     55.00    109.50 ! INDO/TRP
NG311  CG321  HGA2     32.40    109.50   50.00   2.13000 ! PEI polymers, kevo
HGA2   CG321  HGA2     35.50    109.00    5.40   1.80200 ! PROT alkane update, adm jr., 3/2/92
CG2R51 NG2R50 CG2R57   58.00    103.00 ! ZINCnr00 , from CG2R51 NG2R50 CG2R52, PENALTY= 2
CG2R52 NG2R50 NG2R57  160.00    103.50 ! ZINCnr00 , from CG2R52 NG2R50 NG2R51, PENALTY= 1
CG2R51 NG2R57 CG2R57   42.00    125.50 ! 13BPO, 1,3-bipyrrole, lf
CG2R51 NG2R57 NG2R50  160.00    115.00 ! ZINCnr00 , from CG2R51 NG2R51 NG2R50, PENALTY= 15
CG2R57 NG2R57 NG2R50   42.00    125.50 ! ZINCnr00 , from CG2R51 NG2R57 CG2R57, PENALTY= 46.5
CG321  NG311  SG3O2    60.00    115.00 ! EESM, N-ethylethanesulfonamide, xxwy
CG321  NG311  HGP1     46.00    111.00 ! EESM, N-ethylethanesulfonamide, xxwy
SG3O2  NG311  HGP1     42.30    113.20 ! MMSM, N-methylmethanesulfonamide and other sulfonamides, xxwy
CG2R51 SG2R50 CG2R57  105.00     95.00 ! ZINCnr00 , from CG2R51 SG2R50 CG2R51, PENALTY= 0.5
CG2R61 SG3O2  NG311    70.00     97.00 ! MBSM, N-methylbenzenesulfonamide; PBSM, N-phenylbenzenesulfonamide; xxwy
CG2R61 SG3O2  OG2P1    60.00    101.00 ! BSAM, benzenesulfonamide, xxwy
NG311  SG3O2  OG2P1    75.00    110.50 ! MMSM, N-methylmethanesulfonamide and other sulfonamides, xxwy
OG2P1  SG3O2  OG2P1    85.00    121.00 ! DMSN, dimethyl sulfone; MSAM, methanesulfonamide and other sulfonamides; xxwy & xhe

DIHEDRALS
CG2R52 CG2R51 CG2R51 NG2R57    12.0000  2   180.00 ! ZINCnr00 , from CG2R52 CG2R51 CG2R51 NG2R51, PENALTY= 1
CG2R52 CG2R51 CG2R51 HGR52      1.5000  2   180.00 ! PYRZ, pyrazole
CG321  CG2R51 CG2R51 NG2R50     3.0000  2   180.00 ! PROT his, ADM JR., 7/22/89
CG321  CG2R51 CG2R51 HGR52      1.0000  2   180.00 ! PROT his, adm jr., 6/27/90
NG2R50 CG2R51 CG2R51 SG2R50     7.0000  2   180.00 ! THAZ, thiazole
NG2R57 CG2R51 CG2R51 HGR51      3.5000  2   180.00 ! 13BPO, 1,3-bipyrrole; lf
SG2R50 CG2R51 CG2R51 HGR52      5.5000  2   180.00 ! THAZ, thiazole
HGR51  CG2R51 CG2R51 HGR52      1.0000  2   180.00 ! PYRL, pyrrole
CG2R51 CG2R51 CG2R52 NG2R50     8.5000  2   180.00 ! PYRZ, pyrazole
CG2R51 CG2R51 CG2R52 HGR52      3.8000  2   180.00 ! PYRZ, pyrazole
HGR51  CG2R51 CG2R52 NG2R50     4.5000  2   180.00 !v 4.25 2HPR, 2H-pyrrole !wC4H !coupled with pyrz, pyrazole, kevo
HGR51  CG2R51 CG2R52 HGR52      0.1000  2   180.00 ! 2HPR, 2H-pyrrole; 2HPP, 2H-pyrrole.H+, kevo
CG2R51 CG2R51 CG321  NG311      0.4100  2   180.00 ! 7GNM, from idam, yxu, RNA
CG2R51 CG2R51 CG321  HGA2       0.0000  3     0.00 ! PROT 4-methylimidazole 4-21G//rot bar. adm jr., 9/4/89
SG2R50 CG2R51 CG321  NG311      0.1766  1     0.00 ! ZINCnr00 , from SG2R50 CG2R51 CG321 CG331, PENALTY= 39.9
SG2R50 CG2R51 CG321  NG311      0.0672  3     0.00 ! ZINCnr00 , from SG2R50 CG2R51 CG321 CG331, PENALTY= 39.9
SG2R50 CG2R51 CG321  HGA2       0.0897  3     0.00 ! from SG2R50 CG2R51 CG331 HGA3, TIH
CG2R51 CG2R51 NG2R50 CG2R57     5.4000  2   180.00 ! ZINCnr00 , from CG2R51 CG2R51 NG2R50 CG2R52, PENALTY= 2
HGR52  CG2R51 NG2R50 CG2R57     2.0000  2   180.00 ! ZINCnr00 , from HGR52 CG2R51 NG2R50 CG2R52, PENALTY= 2
CG2R51 CG2R51 NG2R57 CG2R57     0.2000  2   180.00 ! 13BPO, 1,3-bipyrrole, lf
CG2R51 CG2R51 NG2R57 NG2R50    10.0000  2   180.00 ! ZINCnr00 , from CG2R51 CG2R51 NG2R51 NG2R50, PENALTY= 15
HGR52  CG2R51 NG2R57 CG2R57     1.5000  2   180.00 ! 13BPO, 1,3-bipyrrole, lf
HGR52  CG2R51 NG2R57 NG2R50     3.0000  2   180.00 ! ZINCnr00 , from HGR52 CG2R51 NG2R51 NG2R50, PENALTY= 15
CG2R51 CG2R51 SG2R50 CG2R57     8.5000  2   180.00 ! ZINCnr00 , from CG2R51 CG2R51 SG2R50 CG2R51, PENALTY= 0.5
CG321  CG2R51 SG2R50 CG2R57     2.5418  2   180.00 ! ZINCnr00 , from CG321 CG2R51 SG2R50 CG2R51, PENALTY= 0.5
CG2R51 CG2R52 NG2R50 NG2R57    12.0000  2   180.00 ! ZINCnr00 , from CG2R51 CG2R52 NG2R50 NG2R51, PENALTY= 1
HGR52  CG2R52 NG2R50 NG2R57     3.8000  2   180.00 ! ZINCnr00 , from HGR52 CG2R52 NG2R50 NG2R51, PENALTY= 1
NG2R57 CG2R57 NG2R50 CG2R51    14.0000  2   180.00 ! ZINCnr00 , from NG2R51 CG2R53 NG2R50 CG2R51, PENALTY= 91
SG2R50 CG2R57 NG2R50 CG2R51     6.0000  2   180.00 ! ZINCnr00 , from SG2R50 CG2R53 NG2R50 CG2R51, PENALTY= 43
NG2R50 CG2R57 NG2R57 CG2R51     0.3200  2   180.00 ! ZINCnr00 , from CG2R51 CG2R57 NG2R57 CG2R51, PENALTY= 46.5
NG2R50 CG2R57 NG2R57 CG2R51     0.1200  4     0.00 ! ZINCnr00 , from CG2R51 CG2R57 NG2R57 CG2R51, PENALTY= 46.5
NG2R50 CG2R57 NG2R57 CG2R51     0.0150  6     0.00 ! ZINCnr00 , from CG2R51 CG2R57 NG2R57 CG2R51, PENALTY= 46.5
NG2R50 CG2R57 NG2R57 NG2R50     0.3200  2   180.00 ! ZINCnr00 , from CG2R51 CG2R57 NG2R57 CG2R51, PENALTY= 93
NG2R50 CG2R57 NG2R57 NG2R50     0.1200  4     0.00 ! ZINCnr00 , from CG2R51 CG2R57 NG2R57 CG2R51, PENALTY= 93
NG2R50 CG2R57 NG2R57 NG2R50     0.0150  6     0.00 ! ZINCnr00 , from CG2R51 CG2R57 NG2R57 CG2R51, PENALTY= 93
SG2R50 CG2R57 NG2R57 CG2R51     0.3200  2   180.00 ! ZINCnr00 , from CG2R51 CG2R57 NG2R57 CG2R51, PENALTY= 130.5
SG2R50 CG2R57 NG2R57 CG2R51     0.1200  4     0.00 ! ZINCnr00 , from CG2R51 CG2R57 NG2R57 CG2R51, PENALTY= 130.5
SG2R50 CG2R57 NG2R57 CG2R51     0.0150  6     0.00 ! ZINCnr00 , from CG2R51 CG2R57 NG2R57 CG2R51, PENALTY= 130.5
SG2R50 CG2R57 NG2R57 NG2R50     0.3200  2   180.00 ! ZINCnr00 , from CG2R51 CG2R57 NG2R57 CG2R51, PENALTY= 177
SG2R50 CG2R57 NG2R57 NG2R50     0.1200  4     0.00 ! ZINCnr00 , from CG2R51 CG2R57 NG2R57 CG2R51, PENALTY= 177
SG2R50 CG2R57 NG2R57 NG2R50     0.0150  6     0.00 ! ZINCnr00 , from CG2R51 CG2R57 NG2R57 CG2R51, PENALTY= 177
NG2R50 CG2R57 SG2R50 CG2R51     8.5000  2   180.00 ! ZINCnr00 , from NG2R50 CG2R53 SG2R50 CG2R51, PENALTY= 43
NG2R57 CG2R57 SG2R50 CG2R51     8.5000  2   180.00 ! ZINCnr00 , from CG2R51 CG2R51 SG2R50 CG2R51, PENALTY= 110.5
CG2R61 CG2R61 CG2R61 CG2R61     3.1000  2   180.00 ! PROT JES 8/25/89
CG2R61 CG2R61 CG2R61 OG312      3.1000  2   180.00 ! PROT adm jr. 8/27/91, phenoxide
CG2R61 CG2R61 CG2R61 SG3O2      3.0000  2   180.00 ! BSAM, benzenesulfonamide and other sulfonamides, xxwy
CG2R61 CG2R61 CG2R61 CLGR1      3.0000  2   180.00 ! CHLB, chlorobenzene
CG2R61 CG2R61 CG2R61 HGR61      4.2000  2   180.00 ! PROT JES 8/25/89 benzene
CG2R61 CG2R61 CG2R61 HGR62      4.2000  2   180.00 ! BROB, bromobenzene
OG312  CG2R61 CG2R61 SG3O2      2.4000  2   180.00 ! ZINCnr00 , from NG311 CG2R61 CG2R61 SG3O2, PENALTY= 43
OG312  CG2R61 CG2R61 CLGR1      3.5698  2   180.00 ! ZINCnr00 , from OG311 CG2R61 CG2R61 CLGR1, PENALTY= 15
SG3O2  CG2R61 CG2R61 HGR61      2.1000  2   180.00 ! BSAM, benzenesulfonamide and other sulfonamides, xxwy
CLGR1  CG2R61 CG2R61 HGR62      3.0000  2   180.00 ! CHLB, chlorobenzene
HGR61  CG2R61 CG2R61 HGR61      2.4000  2   180.00 ! PROT JES 8/25/89 benzene
HGR61  CG2R61 CG2R61 HGR62      2.4000  2   180.00 ! BROB, bromobenzene
CG2R61 CG2R61 SG3O2  NG311      0.2200  2     0.00 ! MBSM, N-methylbenzenesulfonamide; PBSM, N-phenylbenzenesulfonamide; xxwy
CG2R61 CG2R61 SG3O2  OG2P1      0.0000  6     0.00 ! BSAM, benzenesulfonamide and other sulfonamides, xxwy
CG2R51 CG321  NG311  SG3O2      0.1000  1     0.00 ! ZINCnr00 , from CG2R51 CG321 NG301 SG3O2, PENALTY= 5
CG2R51 CG321  NG311  SG3O2      0.7000  2     0.00 ! ZINCnr00 , from CG2R51 CG321 NG301 SG3O2, PENALTY= 5
CG2R51 CG321  NG311  SG3O2      0.1000  3     0.00 ! ZINCnr00 , from CG2R51 CG321 NG301 SG3O2, PENALTY= 5
CG2R51 CG321  NG311  HGP1       1.0000  2   180.00 ! ZINCnr00 , from CG2R51 CG321 NG311 HGPAM1, PENALTY= 1
CG2R51 CG321  NG311  HGP1       0.8000  3     0.00 ! ZINCnr00 , from CG2R51 CG321 NG311 HGPAM1, PENALTY= 1
HGA2   CG321  NG311  SG3O2      0.1000  3     0.00 ! EESM, N-ethylethanesulfonamide, xxwy
HGA2   CG321  NG311  HGP1       0.0500  3     0.00 ! EESM, N-ethylethanesulfonamide, xxwy
CG2R52 NG2R50 NG2R57 CG2R51    12.0000  2   180.00 ! ZINCnr00 , from CG2R52 NG2R50 NG2R51 CG2R51, PENALTY= 15
CG2R52 NG2R50 NG2R57 CG2R57    12.0000  2   180.00 ! ZINCnr00 , from CG2R52 NG2R50 NG2R51 CG2R51, PENALTY= 62.5
CG321  NG311  SG3O2  CG2R61     1.5000  2     0.00 ! OBTZ, sulfonamide heterocycle in drug HCTZ, xxwy
CG321  NG311  SG3O2  CG2R61     0.5000  3     0.00 ! OBTZ, sulfonamide heterocycle in drug HCTZ, xxwy
CG321  NG311  SG3O2  OG2P1      0.2000  3     0.00 ! EESM, N-ethylethanesulfonamide, xxwy
HGP1   NG311  SG3O2  CG2R61     1.2000  1   180.00 ! MBSM, N-methylbenzenesulfonamide; PBSM, N-phenylbenzenesulfonamide; xxwy
HGP1   NG311  SG3O2  CG2R61     1.1000  2     0.00 ! MBSM, N-methylbenzenesulfonamide; PBSM, N-phenylbenzenesulfonamide; xxwy
HGP1   NG311  SG3O2  CG2R61     0.5000  3     0.00 ! MBSM, N-methylbenzenesulfonamide; PBSM, N-phenylbenzenesulfonamide; xxwy
HGP1   NG311  SG3O2  OG2P1      0.2000  3     0.00 ! MMSM, N-methylmethanesulfonamide and other sulfonamides, xxwy

IMPROPERS
CG2R57 NG2R50 NG2R57 SG2R50    43.0000  0     0.00 ! ZINCnr00 , from CG2R53 NG2R53 OG2D1 SG311, PENALTY= 221.5

END
RETURN
```
