## Supplementary material for "Identifying Artifacts from Large Library Docking": Example cases for running cross-filtering: ZINCns000000BEPv.str

```
* Toppar stream file generated by
* CHARMM General Force Field (CGenFF) program version 2.5.1
* For use with CGenFF version 4.6
*

read rtf card append
* Topologies generated by
* CHARMM General Force Field (CGenFF) program version 2.5.1
*
36 1

! "penalty" is the highest penalty score of the associated parameters.
! Penalties lower than 10 indicate the analogy is fair; penalties between 10
! and 50 mean some basic validation is recommended; penalties higher than
! 50 indicate poor analogy and mandate extensive validation/optimization.

RESI ZINCns00      -1.000 ! param penalty= 125.000 ; charge penalty=  82.185
!RING * 6 C4 C5 C6 C7 C16 C17
GROUP            ! CHARGE   CH_PENALTY
ATOM C1     CG331  -0.275 !    2.481
ATOM C2     CG311   0.086 !    4.363
ATOM C3     CG331  -0.275 !    2.481
ATOM O1     OG301  -0.403 !    4.937
ATOM C4     CG2R61  0.237 !    4.591
ATOM C5     CG2R61 -0.109 !    0.030
ATOM C6     CG2R61 -0.117 !    0.000
ATOM C7     CG2R61 -0.008 !    2.403
ATOM N1     NG311  -0.550 !   14.050
ATOM C8     CG321   0.012 !   14.865
ATOM C9     CG321  -0.063 !   15.211
ATOM N2     NG2S1  -0.459 !   15.565
ATOM C10    CG2O1   0.474 !   62.515
ATOM O2     OG2D1  -0.514 !    4.668
ATOM C11    CG3C41  0.388 !   82.185
ATOM C12    CG2O3   0.318 !   64.732
ATOM O3     OG2D2  -0.753 !    6.399
ATOM O4     OG2D2  -0.753 !    6.399
ATOM C13    CG3C41 -0.248 !    7.024
ATOM C14    CG3C41 -0.180 !    4.930
ATOM C15    CG3C41 -0.248 !    7.024
ATOM C16    CG2R61 -0.117 !    0.000
ATOM C17    CG2R61 -0.109 !    0.030
ATOM H1     HGA3    0.090 !    0.000
ATOM H2     HGA3    0.090 !    0.000
ATOM H3     HGA3    0.090 !    0.000
ATOM H4     HGA1    0.090 !    0.300
ATOM H5     HGA3    0.090 !    0.000
ATOM H6     HGA3    0.090 !    0.000
ATOM H7     HGA3    0.090 !    0.000
ATOM H8     HGR61   0.115 !    0.000
ATOM H9     HGR61   0.115 !    0.000
ATOM H10    HGPAM1  0.370 !    0.000
ATOM H11    HGA2    0.090 !    0.000
ATOM H12    HGA2    0.090 !    0.000
ATOM H13    HGA2    0.090 !    0.000
ATOM H14    HGA2    0.090 !    0.000
ATOM H15    HGP1    0.306 !    3.302
ATOM H16    HGA2    0.090 !    0.364
ATOM H17    HGA2    0.090 !    0.364
ATOM H18    HGA2    0.090 !    0.000
ATOM H19    HGA2    0.090 !    0.000
ATOM H20    HGA2    0.090 !    0.364
ATOM H21    HGA2    0.090 !    0.364
ATOM H22    HGR61   0.115 !    0.000
ATOM H23    HGR61   0.115 !    0.000

BOND C1   C2  
BOND C1   H1  
BOND C1   H2  
BOND C1   H3  
BOND C2   C3  
BOND C2   O1  
BOND C2   H4  
BOND C3   H5  
BOND C3   H6  
BOND C3   H7  
BOND O1   C4  
BOND C4   C17 
BOND C4   C5  
BOND C5   C6  
BOND C5   H8  
BOND C6   C7  
BOND C6   H9  
BOND C7   N1  
BOND C7   C16 
BOND N1   C8  
BOND N1   H10 
BOND C8   C9  
BOND C8   H11 
BOND C8   H12 
BOND C9   N2  
BOND C9   H13 
BOND C9   H14 
BOND N2   C10 
BOND N2   H15 
BOND C10  O2  
BOND C10  C11 
BOND C11  C15 
BOND C11  C12 
BOND C11  C13 
BOND C12  O3  
BOND C12  O4  
BOND C13  C14 
BOND C13  H16 
BOND C13  H17 
BOND C14  C15 
BOND C14  H18 
BOND C14  H19 
BOND C15  H20 
BOND C15  H21 
BOND C16  C17 
BOND C16  H22 
BOND C17  H23 
IMPR C10    C11    N2     O2    
IMPR C12    O4     O3     C11   

END

read param card flex append
* Parameters generated by analogy by
* CHARMM General Force Field (CGenFF) program version 2.5.1
*

! Penalties lower than 10 indicate the analogy is fair; penalties between 10
! and 50 mean some basic validation is recommended; penalties higher than
! 50 indicate poor analogy and mandate extensive validation/optimization.

BONDS
CG2O1  CG3C41  250.00     1.4900 ! ZINCns00 , from CG2O1 CG3C51, PENALTY= 76
CG2O1  NG2S1   370.00     1.3450 ! PROT Alanine Dipeptide ab initio calc's (LK)
CG2O1  OG2D1   620.00     1.2300 ! PROT Peptide geometry, condensed phase (LK)
CG2O3  CG3C41  250.00     1.4900 ! ZINCns00 , from CG2O3 CG3C51, PENALTY= 76
CG2O3  OG2D2   525.00     1.2600 ! PROT adm jr. 7/23/91, acetic acid
CG2R61 CG2R61  305.00     1.3750 ! PROT benzene, JES 8/25/89
CG2R61 NG311   330.00     1.4000 ! FEOZ, phenoxazine; PMSM N-phenylmethanesulfonamide; xxwy
CG2R61 OG301   230.00     1.3820 ! COMPDS peml
CG2R61 HGR61   340.00     1.0800 ! PROT phe,tyr JES 8/25/89
CG311  CG331   222.50     1.5380 ! PROT alkane update, adm jr., 3/2/92
CG311  OG301   360.00     1.4150 ! all34_ethers_1a CG32A OG30A, gk or og
CG311  HGA1    309.00     1.1110 ! PROT alkane update, adm jr., 3/2/92
CG321  CG321   222.50     1.5300 ! PROT alkane update, adm jr., 3/2/92
CG321  NG2S1   320.00     1.4300 ! PROT NMA Gas & Liquid Phase IR Spectra (LK)
CG321  NG311   263.00     1.4740 ! AMINE aliphatic amines
CG321  HGA2    309.00     1.1110 ! PROT alkane update, adm jr., 3/2/92
CG331  HGA3    322.00     1.1110 ! PROT alkane update, adm jr., 3/2/92
CG3C41 CG3C41  270.00     1.5400 ! CBU, cyclobutane, AZDO, 2-azetidinone, lsk
CG3C41 HGA2    348.00     1.0930 ! CBU, cyclobutane, AZDO, 2-azetidinone, lsk
NG2S1  HGP1    440.00     0.9970 ! PROT Alanine Dipeptide ab initio calc's (LK)
NG311  HGPAM1  447.80     1.0190 ! AMINE aliphatic amines

ANGLES
CG3C41 CG2O1  NG2S1    80.00    116.50 ! ZINCns00 , from CG3C51 CG2O1 NG2S1, PENALTY= 6.9
CG3C41 CG2O1  OG2D1    80.00    118.00 ! ZINCns00 , from CG3C51 CG2O1 OG2D1, PENALTY= 6.9
NG2S1  CG2O1  OG2D1    80.00    122.50 ! PROT NMA Vib Modes (LK)
CG3C41 CG2O3  OG2D2    40.00    116.00   50.00   2.35300 ! ZINCns00 , from CG3C51 CG2O3 OG2D2, PENALTY= 6.9
OG2D2  CG2O3  OG2D2   100.00    128.00   70.00   2.25870 ! PROT adm jr. 7/23/91, correction, ACETATE (KK)
CG2R61 CG2R61 CG2R61   40.00    120.00   35.00   2.41620 ! PROT JES 8/25/89
CG2R61 CG2R61 NG311    40.00    120.00 ! FEOZ, phenoxazine, erh
CG2R61 CG2R61 OG301   110.00    120.00 ! BIPHENYL ANALOGS, peml
CG2R61 CG2R61 HGR61    30.00    120.00   22.00   2.15250 ! PROT JES 8/25/89 benzene
CG331  CG311  CG331    53.35    114.00    8.00   2.56100 ! PROT alkane update, adm jr., 3/2/92
CG331  CG311  OG301    45.00    111.50 ! all34_ethers_1a OC30A CC32A CC33A, gk or og (not affected by mistake)
CG331  CG311  HGA1     34.50    110.10   22.53   2.17900 ! PROT alkane update, adm jr., 3/2/92
OG301  CG311  HGA1     60.00    109.50 ! all34_ethers_1a HCA2 CC32A OC30A, gk or og (not affected by mistake)
CG321  CG321  NG2S1    70.00    113.50 ! slack parameter picked up by 3CPD ==> re-optimize?
CG321  CG321  NG311    43.70    110.00 ! K2Cn, cgenff_compromise, kevo
CG321  CG321  HGA2     26.50    110.10   22.53   2.17900 ! PROT alkane update, adm jr., 3/2/92
NG2S1  CG321  HGA2     51.50    109.50 ! PROT from NG2S1  CG331  HA, for lactams, adm jr.
NG311  CG321  HGA2     32.40    109.50   50.00   2.13000 ! PEI polymers, kevo
HGA2   CG321  HGA2     35.50    109.00    5.40   1.80200 ! PROT alkane update, adm jr., 3/2/92
CG311  CG331  HGA3     33.43    110.10   22.53   2.17900 ! PROT alkanes
HGA3   CG331  HGA3     35.50    108.40    5.40   1.80200 ! PROT alkane update, adm jr., 3/2/92
CG2O1  CG3C41 CG2O3    50.00    108.20 ! ZINCns00 , from CG2O3 CG3C51 NG2S0, PENALTY= 121
CG2O1  CG3C41 CG3C41   95.00    101.00 ! ZINCns00 , from CG2O4 CG3C41 CG3C41, PENALTY= 2
CG2O3  CG3C41 CG3C41   95.00    101.00 ! ZINCns00 , from CG2O4 CG3C41 CG3C41, PENALTY= 7
CG3C41 CG3C41 CG3C41   70.00    106.00 ! CBU, cyclobutane; QM by Nikolay Simakov; lsk
CG3C41 CG3C41 HGA2     46.00    110.50 ! CBU, cyclobutane; QM by Nikolay Simakov; lsk
HGA2   CG3C41 HGA2     28.00    105.00    5.40   1.80670 ! CBU, cyclobutane; AZDO, 2-azetidinone; QM by Nikolay Simakov; lsk & kevo
CG2O1  NG2S1  CG321    50.00    120.00 ! PROT NMA Vib Modes (LK)
CG2O1  NG2S1  HGP1     34.00    123.00 ! PROT NMA Vib Modes (LK)
CG321  NG2S1  HGP1     35.00    117.00 ! PROT NMA Vibrational Modes (LK)
CG2R61 NG311  CG321    55.00    113.00 ! OBTZ, 1,1-dioxo-3,4-dihydro-2H-1,2,4-benzothiadiazine, xxwy
CG2R61 NG311  HGPAM1   45.00    115.00 ! FEOZ, phenoxazine, erh
CG321  NG311  HGPAM1   35.00    111.00 ! compromise between PEI0 on the one hand and OBTZ AOBT on the other hand, kevo & xxwy
CG2R61 OG301  CG311    65.00    108.00 ! ZINCns00 , from CG2R61 OG301 CG321, PENALTY= 0.6

DIHEDRALS
NG2S1  CG2O1  CG3C41 CG2O3      0.3000  1     0.00 ! ZINCns00 , from NG2S1 CG2O1 CG3C51 NG2S0, PENALTY= 125
NG2S1  CG2O1  CG3C41 CG2O3     -0.3000  4     0.00 ! ZINCns00 , from NG2S1 CG2O1 CG3C51 NG2S0, PENALTY= 125
NG2S1  CG2O1  CG3C41 CG3C41     0.4000  1     0.00 ! ZINCns00 , from NG2S1 CG2O1 CG3C51 CG3C52, PENALTY= 102.5
NG2S1  CG2O1  CG3C41 CG3C41     0.6000  2     0.00 ! ZINCns00 , from NG2S1 CG2O1 CG3C51 CG3C52, PENALTY= 102.5
OG2D1  CG2O1  CG3C41 CG2O3     -0.3000  4     0.00 ! ZINCns00 , from OG2D1 CG2O1 CG3C51 NG2S0, PENALTY= 125
OG2D1  CG2O1  CG3C41 CG3C41     0.4000  1   180.00 ! ZINCns00 , from OG2D1 CG2O1 CG3C51 CG3C52, PENALTY= 102.5
OG2D1  CG2O1  CG3C41 CG3C41     0.6000  2     0.00 ! ZINCns00 , from OG2D1 CG2O1 CG3C51 CG3C52, PENALTY= 102.5
CG3C41 CG2O1  NG2S1  CG321      1.6000  1     0.00 ! ZINCns00 , from CG3C51 CG2O1 NG2S1 CG321, PENALTY= 6.9
CG3C41 CG2O1  NG2S1  CG321      2.5000  2   180.00 ! ZINCns00 , from CG3C51 CG2O1 NG2S1 CG321, PENALTY= 6.9
CG3C41 CG2O1  NG2S1  HGP1       2.5000  2   180.00 ! ZINCns00 , from CG3C51 CG2O1 NG2S1 HGP1, PENALTY= 6.9
OG2D1  CG2O1  NG2S1  CG321      2.5000  2   180.00 ! PROT Gives appropriate NMA cis/trans barrier. (LK)
OG2D1  CG2O1  NG2S1  HGP1       2.5000  2   180.00 ! PROT Gives appropriate NMA cis/trans barrier. (LK)
OG2D2  CG2O3  CG3C41 CG2O1      0.1600  3     0.00 ! ZINCns00 , from OG2D2 CG2O3 CG3C51 NG2S0, PENALTY= 121
OG2D2  CG2O3  CG3C41 CG3C41     0.1600  3     0.00 ! ZINCns00 , from OG2D2 CG2O3 CG3C51 CG3C52, PENALTY= 102.5
CG2R61 CG2R61 CG2R61 CG2R61     3.1000  2   180.00 ! PROT JES 8/25/89
CG2R61 CG2R61 CG2R61 NG311      3.1000  2   180.00 ! FEOZ, phenoxazine, erh based on PROT toluene, adm jr., 3/7/92
CG2R61 CG2R61 CG2R61 OG301      3.1000  2   180.00 ! BIPHENYL ANALOGS, peml
CG2R61 CG2R61 CG2R61 HGR61      4.2000  2   180.00 ! PROT JES 8/25/89 benzene
NG311  CG2R61 CG2R61 HGR61      2.4000  2   180.00 ! FEOZ, phenoxazine, erh
OG301  CG2R61 CG2R61 HGR61      2.4000  2   180.00 ! BIPHENYL ANALOGS, peml. Kenno: 4.2 -> 2.4
HGR61  CG2R61 CG2R61 HGR61      2.4000  2   180.00 ! PROT JES 8/25/89 benzene
CG2R61 CG2R61 NG311  CG321      1.2000  2   180.00 ! AOBT, acyclic model introduced for OBTZ to optimize related dihedrals, xxwy
CG2R61 CG2R61 NG311  CG321      0.3000  4     0.00 ! AOBT, acyclic model introduced for OBTZ to optimize related dihedrals, xxwy
CG2R61 CG2R61 NG311  HGPAM1     0.3200  2   180.00 ! FEOZ, phenoxazine fit_dihedral, erh
CG2R61 CG2R61 OG301  CG311      1.6200  2   180.00 ! ZINCns00 , from CG2R61 CG2R61 OG301 CG321, PENALTY= 0.6
CG2R61 CG2R61 OG301  CG311      0.1900  4   180.00 ! ZINCns00 , from CG2R61 CG2R61 OG301 CG321, PENALTY= 0.6
CG331  CG311  CG331  HGA3       0.1950  3     0.00 ! PROTNA alkanes phospho-ser/thr
OG301  CG311  CG331  HGA3       0.1600  3     0.00 ! all34_ethers_1a
HGA1   CG311  CG331  HGA3       0.1950  3     0.00 ! NA, sugar
CG331  CG311  OG301  CG2R61     0.2400  1     0.00 ! ZINCns00 , from CG331 CG321 OG301 CG2R61, PENALTY= 4
CG331  CG311  OG301  CG2R61     0.2900  2     0.00 ! ZINCns00 , from CG331 CG321 OG301 CG2R61, PENALTY= 4
CG331  CG311  OG301  CG2R61     0.0200  3     0.00 ! ZINCns00 , from CG331 CG321 OG301 CG2R61, PENALTY= 4
HGA1   CG311  OG301  CG2R61     0.0950  3     0.00 ! ZINCns00 , from HGA2 CG321 OG301 CG2R61, PENALTY= 4
NG2S1  CG321  CG321  NG311      0.2000  3     0.00 ! ZINCns00 , from CG321 CG321 CG321 NG2S1, PENALTY= 39
NG2S1  CG321  CG321  HGA2       0.1950  3     0.00 ! TCA, Taurocholic Acid, cacha, 03/06 OK
NG311  CG321  CG321  HGA2       0.1950  3     0.00 ! K2Cn, cgenff_compromise, kevo
HGA2   CG321  CG321  HGA2       0.2200  3     0.00 ! LIPID alkanes
CG321  CG321  NG2S1  CG2O1      1.8000  1     0.00 ! slack parameter picked up by 3CPD ==> re-optimize?
CG321  CG321  NG2S1  HGP1       0.0000  1     0.00 ! PROT from HGP1   NG2S1  CG321  CT3, for lactams, adm jr.
HGA2   CG321  NG2S1  CG2O1      0.0000  3     0.00 ! PROT, sp2-methyl, no torsion potential
HGA2   CG321  NG2S1  HGP1       0.0000  3     0.00 ! PROT, sp2-methyl, no torsion potential
CG321  CG321  NG311  CG2R61     0.8000  1   180.00 ! ZINCns00 , from CG321 CG321 NG311 CG2R64, PENALTY= 4
CG321  CG321  NG311  CG2R61     1.1000  3     0.00 ! ZINCns00 , from CG321 CG321 NG311 CG2R64, PENALTY= 4
CG321  CG321  NG311  HGPAM1     0.3000  3     0.00 ! K2Cn, cgenff_compromise, kevo
HGA2   CG321  NG311  CG2R61     0.0000  3   180.00 ! AOBT, acyclic model introduced for OBTZ to optimize related dihedrals, xxwy
HGA2   CG321  NG311  HGPAM1     0.0500  3     0.00 ! PEI0, OBTZ, AOBT, kevo & xxwy
CG2O1  CG3C41 CG3C41 CG3C41     0.1441  3   180.00 ! ZINCns00 , from CG2O4 CG3C41 CG3C41 OG3C51, PENALTY= 48.6
CG2O1  CG3C41 CG3C41 HGA2       0.1743  3   180.00 ! ZINCns00 , from CG2O4 CG3C41 CG3C41 HGA2, PENALTY= 2
CG2O3  CG3C41 CG3C41 CG3C41     0.1441  3   180.00 ! ZINCns00 , from CG2O4 CG3C41 CG3C41 OG3C51, PENALTY= 53.6
CG2O3  CG3C41 CG3C41 HGA2       0.1743  3   180.00 ! ZINCns00 , from CG2O4 CG3C41 CG3C41 HGA2, PENALTY= 7
CG3C41 CG3C41 CG3C41 CG3C41     1.4300  3     0.00 ! CBU, cyclobutane; QM by Nikolay Simakov; lsk
CG3C41 CG3C41 CG3C41 HGA2       0.5700  3     0.00 ! CBU, cyclobutane; QM by Nikolay Simakov; lsk
HGA2   CG3C41 CG3C41 HGA2       0.0000  3     0.00 ! CBU, cyclobutane, kevo

IMPROPERS
CG2O1  CG3C41 NG2S1  OG2D1    120.0000  0     0.00 ! ZINCns00 , from CG2O1 CG3C51 NG2S1 OG2D1, PENALTY= 7.6
CG2O3  OG2D2  OG2D2  CG3C41    96.0000  0     0.00 ! ZINCns00 , from CG2O3 OG2D2 OG2D2 CG321, PENALTY= 17.5

END
RETURN
```
