## Supplementary material for "Identifying Artifacts from Large Library Docking": Example cases for running cross-filtering: ZINCns000000Fwfj.str

```
* Toppar stream file generated by
* CHARMM General Force Field (CGenFF) program version 2.5.1
* For use with CGenFF version 4.6
*

read rtf card append
* Topologies generated by
* CHARMM General Force Field (CGenFF) program version 2.5.1
*
36 1

! "penalty" is the highest penalty score of the associated parameters.
! Penalties lower than 10 indicate the analogy is fair; penalties between 10
! and 50 mean some basic validation is recommended; penalties higher than
! 50 indicate poor analogy and mandate extensive validation/optimization.

RESI ZINCns00      -1.000 ! param penalty= 144.000 ; charge penalty=  57.144
!RING * 5 C10 C11 S2 C13 C14
!RING * 5 C3 C4 C5 C6 O6
GROUP            ! CHARGE   CH_PENALTY
ATOM C1     CG331  -0.274 !    0.000
ATOM C2     CG321  -0.119 !    0.000
ATOM C3     CG2R51  0.152 !    0.338
ATOM C4     CG2R51 -0.253 !    0.239
ATOM C5     CG2R51 -0.292 !    3.756
ATOM C6     CG2R51  0.548 !   25.965
ATOM C7     CG311  -0.090 !   26.591
ATOM H1     HGA1    0.090 !    0.524
ATOM C8     CG321   0.014 !    9.646
ATOM O1     OG301  -0.353 !    8.499
ATOM C9     CG331  -0.098 !    0.248
ATOM N1     NG311  -0.466 !   18.655
ATOM S1     SG3O2   0.533 !    8.562
ATOM O2     OG2P1  -0.393 !    0.256
ATOM O3     OG2P1  -0.393 !    0.256
ATOM C10    CG2R51 -0.038 !    7.319
ATOM C11    CG2R51 -0.044 !   57.144
ATOM C12    CG2O3   0.723 !   50.954
ATOM O4     OG2D2  -0.760 !    6.030
ATOM O5     OG2D2  -0.760 !    6.030
ATOM S2     SG2R50 -0.076 !   37.648
ATOM C13    CG2R51 -0.102 !    2.500
ATOM C14    CG2R51 -0.279 !    2.904
ATOM O6     OG2R50 -0.264 !   18.622
ATOM H2     HGA3    0.090 !    0.000
ATOM H3     HGA3    0.090 !    0.000
ATOM H4     HGA3    0.090 !    0.000
ATOM H5     HGA2    0.090 !    0.000
ATOM H6     HGA2    0.090 !    0.000
ATOM H7     HGR51   0.175 !    0.000
ATOM H8     HGR51   0.170 !    0.267
ATOM H9     HGA2    0.090 !    0.424
ATOM H10    HGA2    0.090 !    0.424
ATOM H11    HGA3    0.090 !    0.000
ATOM H12    HGA3    0.090 !    0.000
ATOM H13    HGA3    0.090 !    0.000
ATOM H14    HGP1    0.307 !    5.593
ATOM H15    HGR52   0.186 !    0.000
ATOM H16    HGR51   0.256 !    0.000

BOND C1   C2  
BOND C1   H2  
BOND C1   H3  
BOND C1   H4  
BOND C2   C3  
BOND C2   H5  
BOND C2   H6  
BOND C3   O6  
BOND C3   C4  
BOND C4   C5  
BOND C4   H7  
BOND C5   C6  
BOND C5   H8  
BOND C6   C7  
BOND C6   O6  
BOND C7   H1  
BOND C7   C8  
BOND C7   N1  
BOND C8   O1  
BOND C8   H9  
BOND C8   H10 
BOND O1   C9  
BOND C9   H11 
BOND C9   H12 
BOND C9   H13 
BOND N1   S1  
BOND N1   H14 
BOND S1   O2  
BOND S1   O3  
BOND S1   C10 
BOND C10  C14 
BOND C10  C11 
BOND C11  C12 
BOND C11  S2  
BOND C12  O4  
BOND C12  O5  
BOND S2   C13 
BOND C13  C14 
BOND C13  H15 
BOND C14  H16 
IMPR C12    O5     O4     C11   

END

read param card flex append
* Parameters generated by analogy by
* CHARMM General Force Field (CGenFF) program version 2.5.1
*

! Penalties lower than 10 indicate the analogy is fair; penalties between 10
! and 50 mean some basic validation is recommended; penalties higher than
! 50 indicate poor analogy and mandate extensive validation/optimization.

BONDS
CG2O3  CG2R51  280.00     1.4750 ! ZINCns00 , from CG2O1 CG2R51, PENALTY= 10
CG2O3  OG2D2   525.00     1.2600 ! PROT adm jr. 7/23/91, acetic acid
CG2R51 CG2R51  410.00     1.3600 ! PROT histidine, adm jr., 6/27/90
CG2R51 CG311   229.63     1.5000 ! from CG2R51 CG321, PENALTY= 4 HTR     
CG2R51 CG321   229.63     1.5000 ! PROT his, adm jr., 7/22/89, FC from CT2CT, BL from crystals
CG2R51 OG2R50  450.00     1.3710 ! FURA, furan
CG2R51 SG2R50  300.00     1.7300 ! THIP, thiophene
CG2R51 SG3O2   210.00     1.7300 ! TSPD model for D3R, xxwy
CG2R51 HGR51   350.00     1.0800 ! INDO/TRP
CG2R51 HGR52   375.00     1.0830 ! PROT his, adm jr., 6/27/90
CG311  CG321   222.50     1.5380 ! PROT alkane update, adm jr., 3/2/92
CG311  NG311   263.00     1.4740 ! ZINCns00 , from CG314 NG311, PENALTY= 1
CG311  HGA1    309.00     1.1110 ! PROT alkane update, adm jr., 3/2/92
CG321  CG331   222.50     1.5280 ! PROT alkane update, adm jr., 3/2/92
CG321  OG301   360.00     1.4150 ! diethylether, alex
CG321  HGA2    309.00     1.1110 ! PROT alkane update, adm jr., 3/2/92
CG331  OG301   360.00     1.4150 ! diethylether, alex
CG331  HGA3    322.00     1.1110 ! PROT alkane update, adm jr., 3/2/92
NG311  SG3O2   235.00     1.6500 ! MMSM, N-methylmethanesulfonamide and other sulfonamides,(org 1.6950) compromise between crystal and mp2, xxwy
NG311  HGP1    442.00     1.0210 ! MMSM, N-methylmethanesulfonamide and other sulfonamides, xxwy
OG2P1  SG3O2   630.00     1.4400 ! DMSN, dimethyl sulfone; MSAM, methanesulfonamide and other sulfonamides; compromise between crystal and mp2; xxwy & xhe

ANGLES
CG2R51 CG2O3  OG2D2    40.00    116.00   50.00   2.35300 ! ZINCns00 , from CG2R61 CG2O3 OG2D2, PENALTY= 8.5
OG2D2  CG2O3  OG2D2   100.00    128.00   70.00   2.25870 ! PROT adm jr. 7/23/91, correction, ACETATE (KK)
CG2O3  CG2R51 CG2R51   35.00    130.00 ! ZINCns00 , from CG2O5 CG2R51 CG2R51, PENALTY= 5.5
CG2O3  CG2R51 SG2R50   25.00    118.30 ! ZINCns00 , from CG2R61 CG2R53 SG2R50, PENALTY= 57
CG2R51 CG2R51 CG2R51   90.00    107.20 ! PYRL, pyrrole
CG2R51 CG2R51 CG311    45.80    130.00 ! from CG2R51 CG2R51 CG321, PENALTY= 0.6 HTR        
CG2R51 CG2R51 CG321    45.80    130.00 ! PROT his, ADM JR., 7/22/89, FC=>CT2CA CA,BA=> CRYSTALS
CG2R51 CG2R51 OG2R50  130.00    111.70 ! FURA, furan @@@@@ Kenno: 108-->112 @@@@@
CG2R51 CG2R51 SG2R50  105.00    109.00 ! THIP, thiophene
CG2R51 CG2R51 SG3O2    27.00    129.00 ! TSPD model for D3R, xxwy
CG2R51 CG2R51 HGR51    32.00    126.40   25.00   2.17300 ! INDO/TRP
CG2R51 CG2R51 HGR52    22.00    130.00   15.00   2.21500 ! PROT adm jr., 6/27/90, his
CG311  CG2R51 OG2R50   45.78    114.16 ! ZINCns00 , from CG321 CG2R51 OG2R50, PENALTY= 0.6
CG321  CG2R51 OG2R50   45.78    114.16 ! FUA2, by ac_aa                
SG2R50 CG2R51 HGR52    45.00    121.00 ! THIP, thiophene
CG2R51 CG311  CG321    58.35    114.00 ! ZINCns00 , from CG2R51 CG311 CG331, PENALTY= 0.9
CG2R51 CG311  NG311    70.00    111.50 ! ZINCns00 , from CG2R51 CG321 NG311, PENALTY= 4
CG2R51 CG311  HGA1     55.00    109.50 ! from CG2R51 CG321 HGA2, PENALTY= 4 HTR        
CG321  CG311  NG311    43.70    112.20 ! ZINCns00 , from CG321 CG311 NG321, PENALTY= 1.2
CG321  CG311  HGA1     34.50    110.10   22.53   2.17900 ! PROT alkane update, adm jr., 3/2/92
NG311  CG311  HGA1     32.40    109.50   50.00   2.13000 ! ZINCns00 , from NG311 CG314 HGA1, PENALTY= 1
CG2R51 CG321  CG331    58.35    114.00 ! INDO/TRP
CG2R51 CG321  HGA2     55.00    109.50 ! INDO/TRP
CG311  CG321  OG301    75.70    110.10 ! ZINCns00 , from CG311 CG321 OG302, PENALTY= 0.5
CG311  CG321  HGA2     33.43    110.10   22.53   2.17900 ! PROT alkanes
CG331  CG321  HGA2     34.60    110.10   22.53   2.17900 ! PROT alkane update, adm jr., 3/2/92
OG301  CG321  HGA2     45.90    108.89 ! ETOB, Ethoxybenzene, cacha
HGA2   CG321  HGA2     35.50    109.00    5.40   1.80200 ! PROT alkane update, adm jr., 3/2/92
CG321  CG331  HGA3     34.60    110.10   22.53   2.17900 ! PROT alkane update, adm jr., 3/2/92
OG301  CG331  HGA3     45.90    108.89 ! MEOB, Methoxybenzene, cacha
HGA3   CG331  HGA3     35.50    108.40    5.40   1.80200 ! PROT alkane update, adm jr., 3/2/92
CG311  NG311  SG3O2    60.00    115.00 ! ZINCns00 , from CG321 NG311 SG3O2, PENALTY= 0.6
CG311  NG311  HGP1     46.00    111.00 ! ZINCns00 , from CG321 NG311 HGP1, PENALTY= 0.6
SG3O2  NG311  HGP1     42.30    113.20 ! MMSM, N-methylmethanesulfonamide and other sulfonamides, xxwy
CG2R51 OG2R50 CG2R51  100.00    106.00 ! FURA, furan
CG321  OG301  CG331    95.00    109.70 !  diethylether, alex
CG2R51 SG2R50 CG2R51  105.00     95.00 ! THIP, thiophene
CG2R51 SG3O2  NG311    50.00     97.00 ! ZINCns00 , from CG2R51 SG3O2 NG301, PENALTY= 0.6
CG2R51 SG3O2  OG2P1    70.00    106.50 ! TSPD model for D3R, xxwy
NG311  SG3O2  OG2P1    75.00    110.50 ! MMSM, N-methylmethanesulfonamide and other sulfonamides, xxwy
OG2P1  SG3O2  OG2P1    85.00    121.00 ! DMSN, dimethyl sulfone; MSAM, methanesulfonamide and other sulfonamides; xxwy & xhe

DIHEDRALS
OG2D2  CG2O3  CG2R51 CG2R51     1.1000  2   180.00 ! ZINCns00 , from OG2D1 CG2O1 CG2R51 CG2R51, PENALTY= 15
OG2D2  CG2O3  CG2R51 CG2R51     0.3000  4     0.00 ! ZINCns00 , from OG2D1 CG2O1 CG2R51 CG2R51, PENALTY= 15
OG2D2  CG2O3  CG2R51 SG2R50     1.1000  2   180.00 ! ZINCns00 , from OG2D1 CG2O1 CG2R51 NG2R51, PENALTY= 144
OG2D2  CG2O3  CG2R51 SG2R50     0.3000  4     0.00 ! ZINCns00 , from OG2D1 CG2O1 CG2R51 NG2R51, PENALTY= 144
CG2O3  CG2R51 CG2R51 CG2R51     0.0000  2   180.00 ! ZINCns00 , from CG2O5 CG2R51 CG2R51 CG2R51, PENALTY= 5.5
CG2O3  CG2R51 CG2R51 SG3O2      1.6000  2   180.00 ! ZINCns00 , from CG2R51 CG2R51 CG2R51 SG3O2, PENALTY= 70.5
CG2R51 CG2R51 CG2R51 CG2R51    15.0000  2   180.00 ! PYRL, pyrrole
CG2R51 CG2R51 CG2R51 CG311      4.3000  2   180.00 ! ZINCns00 , from CG2R51 CG2R51 CG2R51 CG321, PENALTY= 0.6
CG2R51 CG2R51 CG2R51 CG321      4.3000  2   180.00 ! hpiz, from DWG, yxu
CG2R51 CG2R51 CG2R51 OG2R50     8.5000  2   180.00 ! FURA, furan
CG2R51 CG2R51 CG2R51 SG2R50     8.5000  2   180.00 ! THIP, thiophene
CG2R51 CG2R51 CG2R51 SG3O2      1.6000  2   180.00 ! TSPD model for D3R, xxwy
CG2R51 CG2R51 CG2R51 HGR51      1.0000  2   180.00 ! PYRL, pyrrole
CG2R51 CG2R51 CG2R51 HGR52      1.5000  2   180.00 ! PYRL, pyrrole
CG311  CG2R51 CG2R51 HGR51      1.0000  2   180.00 ! ZINCns00 , from CG311 CG2R51 CG2R51 HGR52, PENALTY= 0.5
CG321  CG2R51 CG2R51 HGR51      1.0000  2   180.00 ! TICA model for D3R, xxwy
OG2R50 CG2R51 CG2R51 HGR51      4.5000  2   180.00 ! FURA, furan
SG2R50 CG2R51 CG2R51 SG3O2      6.7517  2   180.00 ! ZINCns00 , from CG321 CG2R51 CG2R51 SG2R50, PENALTY= 113
SG2R50 CG2R51 CG2R51 HGR51      4.0000  2   180.00 ! THIP, thiophene
SG3O2  CG2R51 CG2R51 HGR51      0.1000  2   180.00 ! TSPD model for D3R, xxwy
HGR51  CG2R51 CG2R51 HGR51      1.0000  2   180.00 ! INDO/TRP
HGR51  CG2R51 CG2R51 HGR52      1.0000  2   180.00 ! PYRL, pyrrole
CG2R51 CG2R51 CG311  CG321      0.2000  1     0.00 ! ZINCns00 , from CG2R51 CG2R51 CG311 CG331, PENALTY= 0.9
CG2R51 CG2R51 CG311  CG321      0.2700  2     0.00 ! ZINCns00 , from CG2R51 CG2R51 CG311 CG331, PENALTY= 0.9
CG2R51 CG2R51 CG311  CG321      0.0000  3     0.00 ! ZINCns00 , from CG2R51 CG2R51 CG311 CG331, PENALTY= 0.9
CG2R51 CG2R51 CG311  NG311      0.4100  2   180.00 ! ZINCns00 , from CG2R51 CG2R51 CG321 NG311, PENALTY= 4
CG2R51 CG2R51 CG311  HGA1       0.0000  3     0.00 ! from CG2R51 CG2R51 CG321 HGA2, PENALTY= 4 HTR
OG2R50 CG2R51 CG311  CG321      0.2166  3     0.00 ! ZINCns00 , from OG2R50 CG2R51 CG321 CG331, PENALTY= 4.9
OG2R50 CG2R51 CG311  NG311      0.2166  3     0.00 ! ZINCns00 , from OG2R50 CG2R51 CG321 CG331, PENALTY= 43.9
OG2R50 CG2R51 CG311  HGA1       0.1839  3     0.00 ! ZINCns00 , from OG2R50 CG2R51 CG321 HGA2, PENALTY= 4
CG2R51 CG2R51 CG321  CG331      0.2000  1     0.00 ! PROT 4-ethylimidazole 4-21G rot bar, adm jr. 3/4/92
CG2R51 CG2R51 CG321  CG331      0.2700  2     0.00 ! PROT 4-ethylimidazole 4-21G rot bar, adm jr. 3/4/92
CG2R51 CG2R51 CG321  CG331      0.0000  3     0.00 ! PROT 4-ethylimidazole 4-21G rot bar, adm jr. 3/4/92
CG2R51 CG2R51 CG321  HGA2       0.0000  3     0.00 ! PROT 4-methylimidazole 4-21G//rot bar. adm jr., 9/4/89
OG2R50 CG2R51 CG321  CG331      0.2166  3     0.00 ! FUA2, by ac_aa
OG2R50 CG2R51 CG321  HGA2       0.1839  3     0.00 ! FUA2, by ac_aa
CG2R51 CG2R51 OG2R50 CG2R51     7.5000  2   180.00 ! FURA, furan @@@@@ Kenno: 8.5 --> 7.5 @@@@@
CG311  CG2R51 OG2R50 CG2R51     3.1637  2   180.00 ! ZINCns00 , from CG321 CG2R51 OG2R50 CG2R51, PENALTY= 0.6
CG321  CG2R51 OG2R50 CG2R51     3.1637  2   180.00 ! FUA2, by ac_aa
CG2O3  CG2R51 SG2R50 CG2R51     4.0000  2   180.00 ! ZINCns00 , from CG2R61 CG2R53 SG2R50 CG2R51, PENALTY= 57
CG2R51 CG2R51 SG2R50 CG2R51     8.5000  2   180.00 ! THIP, thiophene
HGR52  CG2R51 SG2R50 CG2R51     4.0000  2   180.00 ! THIP, thiophene
CG2R51 CG2R51 SG3O2  NG311      3.2600  1   180.00 ! ZINCns00 , from CG2R51 CG2R51 SG3O2 NG301, PENALTY= 0.6
CG2R51 CG2R51 SG3O2  NG311      0.2400  2   180.00 ! ZINCns00 , from CG2R51 CG2R51 SG3O2 NG301, PENALTY= 0.6
CG2R51 CG2R51 SG3O2  OG2P1      0.0000  6     0.00 ! TSPD model for D3R, xxwy
CG2R51 CG311  CG321  OG301      0.8000  1   180.00 ! ZINCns00 , from OG301 CG311 CG321 CG2R51, PENALTY= 8
CG2R51 CG311  CG321  OG301      0.2000  3   180.00 ! ZINCns00 , from OG301 CG311 CG321 CG2R51, PENALTY= 8
CG2R51 CG311  CG321  HGA2       0.2000  3     0.00 ! ZINCns00 , from CG2R53 CG311 CG321 HGA2, PENALTY= 3
NG311  CG311  CG321  OG301      0.4000  1   180.00 ! ZINCns00 , from NG321 CG311 CG311 OG311, PENALTY= 20.2
NG311  CG311  CG321  OG301      0.8000  3     0.00 ! ZINCns00 , from NG321 CG311 CG311 OG311, PENALTY= 20.2
NG311  CG311  CG321  HGA2       0.1600  3     0.00 ! ZINCns00 , from NG321 CG311 CG321 HGA2, PENALTY= 1.2
HGA1   CG311  CG321  OG301      0.1950  3     0.00 ! ZINCns00 , from HGA1 CG311 CG321 OG302, PENALTY= 0.5
HGA1   CG311  CG321  HGA2       0.1950  3     0.00 ! NA, sugar
CG2R51 CG311  NG311  SG3O2      0.1000  1     0.00 ! ZINCns00 , from CG2R51 CG321 NG301 SG3O2, PENALTY= 9
CG2R51 CG311  NG311  SG3O2      0.7000  2     0.00 ! ZINCns00 , from CG2R51 CG321 NG301 SG3O2, PENALTY= 9
CG2R51 CG311  NG311  SG3O2      0.1000  3     0.00 ! ZINCns00 , from CG2R51 CG321 NG301 SG3O2, PENALTY= 9
CG2R51 CG311  NG311  HGP1       1.0000  2   180.00 ! ZINCns00 , from CG2R51 CG321 NG311 HGPAM1, PENALTY= 5
CG2R51 CG311  NG311  HGP1       0.8000  3     0.00 ! ZINCns00 , from CG2R51 CG321 NG311 HGPAM1, PENALTY= 5
CG321  CG311  NG311  SG3O2      0.1000  1     0.00 ! ZINCns00 , from CG331 CG321 NG311 SG3O2, PENALTY= 4.9
CG321  CG311  NG311  SG3O2      0.7000  2     0.00 ! ZINCns00 , from CG331 CG321 NG311 SG3O2, PENALTY= 4.9
CG321  CG311  NG311  SG3O2      0.1000  3     0.00 ! ZINCns00 , from CG331 CG321 NG311 SG3O2, PENALTY= 4.9
CG321  CG311  NG311  HGP1       0.1000  3     0.00 ! ZINCns00 , from CG331 CG321 NG311 HGP1, PENALTY= 4.9
HGA1   CG311  NG311  SG3O2      0.1000  3     0.00 ! ZINCns00 , from HGA2 CG321 NG311 SG3O2, PENALTY= 4
HGA1   CG311  NG311  HGP1       0.0500  3     0.00 ! ZINCns00 , from HGA1 CG314 NG311 HGPAM1, PENALTY= 2
CG2R51 CG321  CG331  HGA3       0.1600  3     0.00 ! PROT rotation barrier in Ethane (SF)
HGA2   CG321  CG331  HGA3       0.1600  3     0.00 ! PROT rotation barrier in Ethane (SF)
CG311  CG321  OG301  CG331      0.5700  1     0.00 ! ZINCns00 , from CG321 CG321 OG301 CG331, PENALTY= 0.6
CG311  CG321  OG301  CG331      0.2900  2     0.00 ! ZINCns00 , from CG321 CG321 OG301 CG331, PENALTY= 0.6
CG311  CG321  OG301  CG331      0.4300  3     0.00 ! ZINCns00 , from CG321 CG321 OG301 CG331, PENALTY= 0.6
HGA2   CG321  OG301  CG331      0.2840  3     0.00 ! diethylether, alex
HGA3   CG331  OG301  CG321      0.2840  3     0.00 ! diethylether, alex
CG311  NG311  SG3O2  CG2R51     1.1700  1   180.00 ! ZINCns00 , from CG321 NG301 SG3O2 CG2R51, PENALTY= 5.6
CG311  NG311  SG3O2  CG2R51     1.1600  2     0.00 ! ZINCns00 , from CG321 NG301 SG3O2 CG2R51, PENALTY= 5.6
CG311  NG311  SG3O2  CG2R51     1.0200  3     0.00 ! ZINCns00 , from CG321 NG301 SG3O2 CG2R51, PENALTY= 5.6
CG311  NG311  SG3O2  OG2P1      0.2000  3     0.00 ! ZINCns00 , from CG321 NG311 SG3O2 OG2P1, PENALTY= 0.6
HGP1   NG311  SG3O2  CG2R51     1.2000  1   180.00 ! ZINCns00 , from HGP1 NG311 SG3O2 CG2R61, PENALTY= 8.5
HGP1   NG311  SG3O2  CG2R51     1.1000  2     0.00 ! ZINCns00 , from HGP1 NG311 SG3O2 CG2R61, PENALTY= 8.5
HGP1   NG311  SG3O2  CG2R51     0.5000  3     0.00 ! ZINCns00 , from HGP1 NG311 SG3O2 CG2R61, PENALTY= 8.5
HGP1   NG311  SG3O2  OG2P1      0.2000  3     0.00 ! MMSM, N-methylmethanesulfonamide and other sulfonamides, xxwy

IMPROPERS
CG2O3  OG2D2  OG2D2  CG2R51    96.0000  0     0.00 ! ZINCns00 , from CG2O3 OG2D2 OG2D2 CG2R61, PENALTY= 4.5

END
RETURN
```
