## Supplementary material for "Identifying Artifacts from Large Library Docking": Example cases for running cross-filtering: ZINCns000000NmMc.str

```
* Toppar stream file generated by
* CHARMM General Force Field (CGenFF) program version 2.5.1
* For use with CGenFF version 4.6
*

read rtf card append
* Topologies generated by
* CHARMM General Force Field (CGenFF) program version 2.5.1
*
36 1

! "penalty" is the highest penalty score of the associated parameters.
! Penalties lower than 10 indicate the analogy is fair; penalties between 10
! and 50 mean some basic validation is recommended; penalties higher than
! 50 indicate poor analogy and mandate extensive validation/optimization.

RESI ZINCns00      -2.000 ! param penalty= 282.000 ; charge penalty= 164.965
!RING * 6 C7 C8 C9 C10 C11 C13
!RING * 6 C2 C3 C4 N1 C5 C6
GROUP            ! CHARGE   CH_PENALTY
ATOM C1     CG331  -0.246 !   12.522
ATOM C2     CG2R61  0.018 !   25.393
ATOM C3     CG2R61 -0.160 !    0.000
ATOM C4     CG2R61  0.397 !   28.570
ATOM Cl1    CLGR1  -0.190 !    3.363
ATOM N1     NG2R60 -0.546 !   34.096
ATOM C5     CG2R61  0.032 !   29.515
ATOM C6     CG2R61 -0.402 !   40.626
ATOM S1     SG3O1   0.921 !  164.965! typer WARNING: sulfoximine not explicitly supported
ATOM O1     OG2P1  -0.597 !   14.316
ATOM O2     OG2P1  -0.597 !   14.316
ATOM N2     NG2D1  -0.128 !  161.202
ATOM C7     CG2R61 -0.274 !   25.022
ATOM C8     CG2R61 -0.072 !    2.691
ATOM C9     CG2R66  0.098 !    0.842
ATOM F1     FGR1   -0.214 !    0.000
ATOM C10    CG2R61 -0.100 !    0.532
ATOM C11    CG2R61 -0.218 !    3.819
ATOM C12    CG2O3   0.599 !    2.890
ATOM O3     OG2D2  -0.760 !    0.000
ATOM O4     OG2D2  -0.760 !    0.000
ATOM C13    CG2R61  0.231 !    4.435
ATOM N3     NG2S3  -0.766 !    3.664
ATOM H1     HGA3    0.090 !    0.000
ATOM H2     HGA3    0.090 !    0.000
ATOM H3     HGA3    0.090 !    0.000
ATOM H4     HGR62   0.137 !    0.000
ATOM H5     HGR62   0.217 !    0.675
ATOM H6     HGR62   0.177 !    0.050
ATOM H7     HGR62   0.177 !    0.000
ATOM H8     HGP4    0.353 !    0.000
ATOM H9     HGP4    0.353 !    0.000
ATOM LP1    LPH     0.050 ! on Cl1

BOND C1   C2  
BOND C1   H1  
BOND C1   H2  
BOND C1   H3  
BOND C2   C6  
BOND C2   C3  
BOND C3   C4  
BOND C3   H4  
BOND C4   Cl1 
BOND C4   N1  
BOND N1   C5  
BOND C5   C6  
BOND C5   H5  
BOND C6   S1  
BOND S1   O1  
BOND S1   O2  
BOND S1   N2  
BOND N2   C7  
BOND C7   C13 
BOND C7   C8  
BOND C8   C9  
BOND C8   H6  
BOND C9   F1  
BOND C9   C10 
BOND C10  C11 
BOND C10  H7  
BOND C11  C12 
BOND C11  C13 
BOND C12  O3  
BOND C12  O4  
BOND C13  N3  
BOND N3   H8  
BOND N3   H9  
IMPR C12    O4     O3     C11   
IMPR N3     H9     H8     C13   

LONEPAIR COLI LP1    Cl1    C4     DIST 1.6400 SCAL 0.0

END

read param card flex append
* Parameters generated by analogy by
* CHARMM General Force Field (CGenFF) program version 2.5.1
*

! Penalties lower than 10 indicate the analogy is fair; penalties between 10
! and 50 mean some basic validation is recommended; penalties higher than
! 50 indicate poor analogy and mandate extensive validation/optimization.

BONDS
CG2O3  CG2R61  200.00     1.5000 ! 3CPY, pyridine-3-carboxylate (PYRIDINE nicotinic acid), yin
CG2O3  OG2D2   525.00     1.2600 ! PROT adm jr. 7/23/91, acetic acid
CG2R61 CG2R61  305.00     1.3750 ! PROT benzene, JES 8/25/89
CG2R61 CG2R66  305.00     1.3700 ! NAMODEL difluorotoluene
CG2R61 CG331   230.00     1.4900 ! PROT toluene, adm jr. 3/7/92
CG2R61 NG2D1   625.00     1.3660 ! ABNB, amide base, sr
CG2R61 NG2R60  450.00     1.3050 ! PYR1, pyridine
CG2R61 NG2S3   400.00     1.3900 ! PYRIDINE aminopyridine, adm jr., 7/94
CG2R61 SG3O1   230.00     1.7800 ! benzene sulfonate anion, og
CG2R61 CLGR1   350.00     1.7400 ! CHLB, chlorobenzene
CG2R61 HGR62   340.00     1.0800 ! NA, DFT
CG2R66 FGR1    400.00     1.3580 ! NAMODEL difluorotoluene
CG331  HGA3    322.00     1.1110 ! PROT alkane update, adm jr., 3/2/92
NG2D1  SG3O1    93.50     1.8207 ! ZINCns00 , from NG2D1 SG311, PENALTY= 155
NG2S3  HGP4    488.00     1.0000 ! NA A,C,G, JWK, adm jr. 7/24/91
OG2P1  SG3O1   540.00     1.4480 ! LIPID methylsulfate

ANGLES
CG2R61 CG2O3  OG2D2    40.00    116.00   50.00   2.35300 ! 3CPY, pyridine-3-carboxylate (PYRIDINE nicotinic acid), yin
OG2D2  CG2O3  OG2D2   100.00    128.00   70.00   2.25870 ! PROT adm jr. 7/23/91, correction, ACETATE (KK)
CG2O3  CG2R61 CG2R61   45.00    119.00 ! 3CB, Benzoate. Based on a slack parameter from 3ACP, 3-acetylpyridine ==> re-optimize
CG2R61 CG2R61 CG2R61   40.00    120.00   35.00   2.41620 ! PROT JES 8/25/89
CG2R61 CG2R61 CG2R66   40.00    119.00   35.00   2.41620 ! NAMODEL difluorotoluene
CG2R61 CG2R61 CG331    45.80    120.00 ! TOLU, toluene, modified by kevo for improved transferability
CG2R61 CG2R61 NG2D1    80.00    125.50 ! ABNB, amide base, sr
CG2R61 CG2R61 NG2R60   20.00    124.00 ! PYRIDINE pyridine, yin
CG2R61 CG2R61 NG2S3    60.00    121.00 ! PYRIDINE aminopyridine, adm jr., 7/94
CG2R61 CG2R61 SG3O1    10.00    122.30 ! benzene sulfonic acid anion, og
CG2R61 CG2R61 CLGR1    60.00    120.00 ! CHLB, chlorobenzene
CG2R61 CG2R61 HGR62    30.00    120.00   22.00   2.15250 ! BROB, bromobenzene
CG2R66 CG2R61 HGR62    30.00    121.50   22.00   2.15250 ! NAMODEL difluorotoluene
NG2R60 CG2R61 CLGR1    54.00    116.00 ! ZINCns00 , from NG2R62 CG2R64 SG311, PENALTY= 37
NG2R60 CG2R61 HGR62    30.00    116.00   35.00   2.10000 ! PYR1, pyridine %%% Kenno: 112->116
CG2R61 CG2R66 CG2R61   40.00    122.50   35.00   2.41620 ! NAMODEL difluorotoluene
CG2R61 CG2R66 FGR1     60.00    118.75 ! NAMODEL difluorotoluene
CG2R61 CG331  HGA3     49.30    107.50 ! PROT toluene, adm jr. 3/7/92
HGA3   CG331  HGA3     35.50    108.40    5.40   1.80200 ! PROT alkane update, adm jr., 3/2/92
CG2R61 NG2D1  SG3O1    76.80    115.33 ! ZINCns00 , from OG2D1 NG2D1 SG311, PENALTY= 77
CG2R61 NG2R60 CG2R61   20.00    112.00 ! PYRIDINE pyridine, yin
CG2R61 NG2S3  HGP4     60.00    111.60 ! PYRIDINE aminopyridine, adm jr., 7/94 kevo: 120 --> 111.6
HGP4   NG2S3  HGP4     31.00    117.00 ! NA Ade C,A,G
CG2R61 SG3O1  NG2D1    85.00     98.00 ! ZINCns00 , from CG2R61 SG3O1 OG2P1, PENALTY= 44
CG2R61 SG3O1  OG2P1    85.00     98.00 ! benzene sulfonic acid anion, og
NG2D1  SG3O1  OG2P1    33.20     94.20 ! ZINCns00 , from NG2S3 SG3O1 OG2P1, PENALTY= 23
OG2P1  SG3O1  OG2P1   130.00    109.47   35.00   2.45000 ! LIPID methylsulfate

DIHEDRALS
OG2D2  CG2O3  CG2R61 CG2R61     3.1000  2   180.00 ! BIPHENYL ANALOGS, peml
CG2O3  CG2R61 CG2R61 CG2R61     3.1000  2   180.00 ! BIPHENYL ANALOGS, peml
CG2O3  CG2R61 CG2R61 CG2R66     3.1000  2   180.00 ! ZINCns00 , from CG2O3 CG2R61 CG2R61 CG2R61, PENALTY= 1.5
CG2O3  CG2R61 CG2R61 NG2S3      1.2928  2   180.00 ! ZINCns00 , from CG2O5 CG2R61 CG2R61 NG2S3, PENALTY= 5.5
CG2O3  CG2R61 CG2R61 HGR62      2.4000  2   180.00 ! PYRIDINE aminopyridine Kenno: 4.2 -> 2.4
CG2R61 CG2R61 CG2R61 CG2R61     3.1000  2   180.00 ! PROT JES 8/25/89
CG2R61 CG2R61 CG2R61 CG2R66     3.1000  2   180.00 ! NAMODEL difluorotoluene
CG2R61 CG2R61 CG2R61 CG331      3.1000  2   180.00 ! PROT toluene, adm jr., 3/7/92
CG2R61 CG2R61 CG2R61 NG2D1      2.7214  2   180.00 ! ABNB, amide base, sr
CG2R61 CG2R61 CG2R61 NG2R60     1.2000  2   180.00 ! PYR1, pyridine, yin
CG2R61 CG2R61 CG2R61 NG2S3      5.0000  2   180.00 ! PYRIDINE aminopyridine, yin
CG2R61 CG2R61 CG2R61 SG3O1      3.1000  2   180.00 ! based on toluene, adm jr., 3/7/92
CG2R61 CG2R61 CG2R61 CLGR1      3.0000  2   180.00 ! CHLB, chlorobenzene
CG2R61 CG2R61 CG2R61 HGR62      4.2000  2   180.00 ! BROB, bromobenzene
CG2R66 CG2R61 CG2R61 NG2D1      2.7214  2   180.00 ! ZINCns00 , from CG2R61 CG2R61 CG2R61 NG2D1, PENALTY= 1.5
CG331  CG2R61 CG2R61 SG3O1      3.5700  2   180.00 ! ZINCns00 , from CG331 CG2R61 CG2R61 CLGR1, PENALTY= 28
CG331  CG2R61 CG2R61 HGR62      2.4000  2   180.00 ! PROT toluene, adm jr., 3/7/92 Kenno: 4.2 -> 2.4
NG2D1  CG2R61 CG2R61 NG2S3      3.1000  2   180.00 ! ZINCns00 , from NG2S3 CG2R61 CG2R61 NG2S3, PENALTY= 23
NG2D1  CG2R61 CG2R61 HGR62      2.4000  2   180.00 ! ZINCns00 , from NG2D1 CG2R61 CG2R61 HGR61, PENALTY= 1
NG2R60 CG2R61 CG2R61 SG3O1      3.1000  2   180.00 ! ZINCns00 , from CG2R61 CG2R61 CG2R61 SG3O1, PENALTY= 45
NG2R60 CG2R61 CG2R61 HGR62      6.0000  2   180.00 ! PYZN, pyrazine
SG3O1  CG2R61 CG2R61 HGR62      2.4000  2   180.00 ! ZINCns00 , from SG3O1 CG2R61 CG2R61 HGR61, PENALTY= 1
CLGR1  CG2R61 CG2R61 HGR62      3.0000  2   180.00 ! CHLB, chlorobenzene
CG2R61 CG2R61 CG2R66 CG2R61     3.1000  2   180.00 ! NAMODEL difluorotoluene
CG2R61 CG2R61 CG2R66 FGR1       4.5000  2   180.00 ! NAMODEL difluorotoluene
HGR62  CG2R61 CG2R66 CG2R61     4.2000  2   180.00 ! NAMODEL difluorotoluene
HGR62  CG2R61 CG2R66 FGR1       2.4000  2   180.00 ! NAMODEL difluorotoluene
CG2R61 CG2R61 CG331  HGA3       0.0020  6     0.00 ! PYRIDINE toluene Kenno: 180 -> 0
CG2R61 CG2R61 NG2D1  SG3O1      3.7993  1     0.00 ! ZINCns00 , from CG2R61 CG2R61 NG2D1 CG2O1, PENALTY= 137
CG2R61 CG2R61 NG2D1  SG3O1      3.2897  2   180.00 ! ZINCns00 , from CG2R61 CG2R61 NG2D1 CG2O1, PENALTY= 137
CG2R61 CG2R61 NG2D1  SG3O1      1.3384  3     0.00 ! ZINCns00 , from CG2R61 CG2R61 NG2D1 CG2O1, PENALTY= 137
CG2R61 CG2R61 NG2D1  SG3O1      0.2200  4     0.00 ! ZINCns00 , from CG2R61 CG2R61 NG2D1 CG2O1, PENALTY= 137
CG2R61 CG2R61 NG2D1  SG3O1      0.5549  5   180.00 ! ZINCns00 , from CG2R61 CG2R61 NG2D1 CG2O1, PENALTY= 137
CG2R61 CG2R61 NG2D1  SG3O1      0.3579  6   180.00 ! ZINCns00 , from CG2R61 CG2R61 NG2D1 CG2O1, PENALTY= 137
CG2R61 CG2R61 NG2R60 CG2R61     1.2000  2   180.00 ! PYRIDINE pyridine, yin
CLGR1  CG2R61 NG2R60 CG2R61    10.2000  2   180.00 ! ZINCns00 , from SG311 CG2R64 NG2R62 CG2R61, PENALTY= 55
HGR62  CG2R61 NG2R60 CG2R61     5.8000  2   180.00 ! PYR1 pyridine, yin ! got overwritten with "slack parameter" during big renaming operation (par_cgenff_1e_unsorted). Restored to original from toppar_all22_prot_pyridines.
CG2R61 CG2R61 NG2S3  HGP4       1.3500  2   180.00 ! PYRIDINE aminopyridine. kevo: 1.80 --> 1.35
CG2R61 CG2R61 SG3O1  NG2D1      0.0040  6     0.00 ! ZINCns00 , from CG2R61 CG2R61 SG3O1 OG2P1, PENALTY= 44
CG2R61 CG2R61 SG3O1  OG2P1      0.0040  6     0.00 ! benzene sulfonic acid anion, og
CG2R61 NG2D1  SG3O1  CG2R61     0.3940  1   180.00 ! ZINCns00 , from OG2D1 NG2D1 SG311 CG321, PENALTY= 282
CG2R61 NG2D1  SG3O1  CG2R61     6.5355  2   180.00 ! ZINCns00 , from OG2D1 NG2D1 SG311 CG321, PENALTY= 282
CG2R61 NG2D1  SG3O1  CG2R61     0.7773  3   180.00 ! ZINCns00 , from OG2D1 NG2D1 SG311 CG321, PENALTY= 282
CG2R61 NG2D1  SG3O1  CG2R61     0.5185  4   180.00 ! ZINCns00 , from OG2D1 NG2D1 SG311 CG321, PENALTY= 282
CG2R61 NG2D1  SG3O1  CG2R61     0.1182  6     0.00 ! ZINCns00 , from OG2D1 NG2D1 SG311 CG321, PENALTY= 282
CG2R61 NG2D1  SG3O1  OG2P1      0.5520  3     0.00 ! ZINCns00 , from CG321 NG2S3 SG3O1 OG2P1, PENALTY= 271

IMPROPERS
CG2O3  OG2D2  OG2D2  CG2R61    96.0000  0     0.00 ! PROT 90.0->96.0 acetate, single impr (KK) WILDCARD
NG2S3  HGP4   HGP4   CG2R61    -2.5000  0     0.00 ! -2.0 PYRIDINE aminopyridine 11/10 kevo: sic! Compensates for in-plane force from CG2R61 CG2R61 NG2S3 HGP4

END
RETURN
```
