## Supplementary material for "Identifying Artifacts from Large Library Docking": Example cases for running cross-filtering: ZINCnt000001aZii.str

```
* Toppar stream file generated by
* CHARMM General Force Field (CGenFF) program version 2.5.1
* For use with CGenFF version 4.6
*

read rtf card append
* Topologies generated by
* CHARMM General Force Field (CGenFF) program version 2.5.1
*
36 1

! "penalty" is the highest penalty score of the associated parameters.
! Penalties lower than 10 indicate the analogy is fair; penalties between 10
! and 50 mean some basic validation is recommended; penalties higher than
! 50 indicate poor analogy and mandate extensive validation/optimization.

RESI ZINCnt00      -1.000 ! param penalty= 167.000 ; charge penalty=  98.683
!RING * 5 C7 C8 C9 C10 S2
!RING * 6 C3 C4 C5 C6 N1 C11
GROUP            ! CHARGE   CH_PENALTY
ATOM O1     OG2D2  -0.716 !    1.223
ATOM C1     CG2O3   0.644 !   13.117
ATOM O2     OG2D2  -0.716 !    1.223
ATOM C2     CG312   0.072 !   23.561
ATOM F1     FGA2   -0.192 !    4.618
ATOM F2     FGA2   -0.192 !    4.618
ATOM C3     CG301   0.209 !   29.176
ATOM O3     OG311  -0.424 !   20.831
ATOM C4     CG321  -0.147 !    9.164
ATOM C5     CG321  -0.193 !    5.301
ATOM C6     CG321   0.094 !    0.569
ATOM N1     NG301  -0.467 !   12.050
ATOM S1     SG3O2   0.542 !    2.592
ATOM O4     OG2P1  -0.360 !    0.000
ATOM O5     OG2P1  -0.360 !    0.000
ATOM C7     CG2R51 -0.112 !   56.368
ATOM C8     CG2R51  0.223 !   98.683
ATOM Br1    BRGR1  -0.147 !   76.760! typer WARNING: bromine bound to a 5-membered aromatic carbon atom not explicitly supported
ATOM C9     CG2R51 -0.219 !   62.602
ATOM C10    CG2R51  0.048 !   69.764
ATOM Cl1    CLGR1  -0.186 !   66.318! typer WARNING: chlorine bound to a 5-membered aromatic carbon atom not explicitly supported
ATOM S2     SG2R50  0.148 !   22.997
ATOM C11    CG321   0.079 !   12.896
ATOM H1     HGP1    0.292 !    7.322
ATOM H2     HGA2    0.090 !    0.650
ATOM H3     HGA2    0.090 !    0.650
ATOM H4     HGA2    0.090 !    0.000
ATOM H5     HGA2    0.090 !    0.000
ATOM H6     HGA2    0.090 !    0.000
ATOM H7     HGA2    0.090 !    0.000
ATOM H8     HGR51   0.260 !   19.375
ATOM H9     HGA2    0.090 !    0.650
ATOM H10    HGA2    0.090 !    0.650
ATOM LP1    LPH     0.050 ! on Br1
ATOM LP2    LPH     0.050 ! on Cl1

BOND O1   C1  
BOND C1   O2  
BOND C1   C2  
BOND C2   F1  
BOND C2   F2  
BOND C2   C3  
BOND C3   C11 
BOND C3   O3  
BOND C3   C4  
BOND O3   H1  
BOND C4   C5  
BOND C4   H2  
BOND C4   H3  
BOND C5   C6  
BOND C5   H4  
BOND C5   H5  
BOND C6   N1  
BOND C6   H6  
BOND C6   H7  
BOND N1   S1  
BOND N1   C11 
BOND S1   O4  
BOND S1   O5  
BOND S1   C7  
BOND C7   S2  
BOND C7   C8  
BOND C8   Br1 
BOND C8   C9  
BOND C9   C10 
BOND C9   H8  
BOND C10  Cl1 
BOND C10  S2  
BOND C11  H9  
BOND C11  H10 
IMPR C1     O1     O2     C2    

LONEPAIR COLI LP1    Br1    C8     DIST 1.8900 SCAL 0.0
LONEPAIR COLI LP2    Cl1    C10    DIST 1.6400 SCAL 0.0

END

read param card flex append
* Parameters generated by analogy by
* CHARMM General Force Field (CGenFF) program version 2.5.1
*

! Penalties lower than 10 indicate the analogy is fair; penalties between 10
! and 50 mean some basic validation is recommended; penalties higher than
! 50 indicate poor analogy and mandate extensive validation/optimization.

BONDS
CG2O3  CG312   160.95     1.4556 ! ZINCnt00 , from CG2O3 CG322, PENALTY= 4
CG2O3  OG2D2   525.00     1.2600 ! PROT adm jr. 7/23/91, acetic acid
CG2R51 CG2R51  410.00     1.3600 ! PROT histidine, adm jr., 6/27/90
CG2R51 SG2R50  300.00     1.7300 ! THIP, thiophene
CG2R51 SG3O2   210.00     1.7300 ! TSPD model for D3R, xxwy
CG2R51 CLGR1   350.00     1.7400 ! ZINCnt00 , from CG2R61 CLGR1, PENALTY= 45
CG2R51 BRGR1   230.00     1.9030 ! ZINCnt00 , from CG2R61 BRGR1, PENALTY= 45
CG2R51 HGR51   350.00     1.0800 ! INDO/TRP
CG301  CG312   170.00     1.5200 ! ZINCnt00 , from CG311 CG322, PENALTY= 12
CG301  CG321   222.50     1.5380 ! RETINOL TMCH/MECH
CG301  OG311   428.00     1.4200 ! AMOL, alpha-methoxy-lactic acid, og par22 OH1 CT1
CG312  FGA2    349.00     1.3530 ! FLUROALK fluoroalkanes
CG321  CG321   222.50     1.5300 ! PROT alkane update, adm jr., 3/2/92
CG321  NG301   200.00     1.4500 ! TSPD model for D3R, xxwy
CG321  HGA2    309.00     1.1110 ! PROT alkane update, adm jr., 3/2/92
NG301  SG3O2   215.00     1.6300 ! TSPD model for D3R, xxwy
OG2P1  SG3O2   630.00     1.4400 ! DMSN, dimethyl sulfone; MSAM, methanesulfonamide and other sulfonamides; compromise between crystal and mp2; xxwy & xhe
OG311  HGP1    545.00     0.9600 ! PROT EMB 11/21/89 methanol vib fit; og tested on MeOH EtOH,...

ANGLES
CG312  CG2O3  OG2D2    30.98    104.01   49.99   2.43700 ! ZINCnt00 , from CG322 CG2O3 OG2D2, PENALTY= 1.2
OG2D2  CG2O3  OG2D2   100.00    128.00   70.00   2.25870 ! PROT adm jr. 7/23/91, correction, ACETATE (KK)
CG2R51 CG2R51 CG2R51   90.00    107.20 ! PYRL, pyrrole
CG2R51 CG2R51 SG2R50  105.00    109.00 ! THIP, thiophene
CG2R51 CG2R51 SG3O2    27.00    129.00 ! TSPD model for D3R, xxwy
CG2R51 CG2R51 CLGR1    27.00    129.00 ! ZINCnt00 , from CG2R51 CG2R51 SG3O2, PENALTY= 30
CG2R51 CG2R51 BRGR1    27.00    129.00 ! ZINCnt00 , from CG2R51 CG2R51 SG3O2, PENALTY= 88
CG2R51 CG2R51 HGR51    32.00    126.40   25.00   2.17300 ! INDO/TRP
SG2R50 CG2R51 SG3O2    27.00    122.00 ! TSPD model for D3R, xxwy
SG2R50 CG2R51 CLGR1    27.00    122.00 ! ZINCnt00 , from SG2R50 CG2R51 SG3O2, PENALTY= 30
CG312  CG301  CG321    53.10    111.98    8.00   2.50150 ! ZINCnt00 , from CG321 CG311 CG322, PENALTY= 9.2
CG312  CG301  OG311    75.70    110.10 ! ZINCnt00 , from CG311 CG301 OG311, PENALTY= 12.6
CG321  CG301  CG321    58.35    113.50   11.16   2.56100 ! CHOLEST cholesterol
CG321  CG301  OG311    75.70    110.10 ! ZINCnt00 , from CG311 CG301 OG311, PENALTY= 0.6
CG2O3  CG312  CG301    44.32    111.32 ! ZINCnt00 , from CG2O3 CG322 CG321, PENALTY= 5.8
CG2O3  CG312  FGA2     47.24    106.59   30.03   2.49990 ! ZINCnt00 , from CG2O3 CG322 FGA1, PENALTY= 4.1
CG301  CG312  FGA2     50.00    112.00   30.00   2.35700 ! ZINCnt00 , from CG321 CG312 FGA2, PENALTY= 1.8
FGA2   CG312  FGA2    150.00    107.00   10.00   2.17000 ! FLUROALK fluoroalkanes
CG301  CG321  CG321    58.35    113.50   11.16   2.56100 ! RETINOL TMCH/MECH
CG301  CG321  NG301    60.63    115.77 ! ZINCnt00 , from CG311 CG321 NG301, PENALTY= 1.2
CG301  CG321  HGA2     26.50    110.10   22.53   2.17900 ! RETINOL TMCH/MECH
CG321  CG321  CG321    58.35    113.60   11.16   2.56100 ! PROT alkane update, adm jr., 3/2/92
CG321  CG321  NG301    57.00    107.00 ! TSPD model for D3R, xxwy
CG321  CG321  HGA2     26.50    110.10   22.53   2.17900 ! PROT alkane update, adm jr., 3/2/92
NG301  CG321  HGA2     32.40    109.00 ! TSPD model for D3R, xxwy
HGA2   CG321  HGA2     35.50    109.00    5.40   1.80200 ! PROT alkane update, adm jr., 3/2/92
CG321  NG301  CG321    70.00    112.00 ! TSPD model for D3R, xxwy
CG321  NG301  SG3O2    35.00    111.00 ! TSPD model for D3R, xxwy
CG301  OG311  HGP1     50.00    106.00 ! AMOL, alpha-methoxy-lactic acid, og
CG2R51 SG2R50 CG2R51  105.00     95.00 ! THIP, thiophene
CG2R51 SG3O2  NG301    50.00     97.00 ! TSPD model for D3R, xxwy
CG2R51 SG3O2  OG2P1    70.00    106.50 ! TSPD model for D3R, xxwy
NG301  SG3O2  OG2P1    70.00    108.50 ! TSPD model for D3R, xxwy
OG2P1  SG3O2  OG2P1    85.00    121.00 ! DMSN, dimethyl sulfone; MSAM, methanesulfonamide and other sulfonamides; xxwy & xhe

DIHEDRALS
OG2D2  CG2O3  CG312  CG301      0.1951  2     0.00 ! ZINCnt00 , from OG2D2 CG2O3 CG322 CG321, PENALTY= 5.8
OG2D2  CG2O3  CG312  FGA2       0.8107  2   180.00 ! ZINCnt00 , from OG2D2 CG2O3 CG322 FGA1, PENALTY= 4.1
CG2R51 CG2R51 CG2R51 CG2R51    15.0000  2   180.00 ! PYRL, pyrrole
CG2R51 CG2R51 CG2R51 SG2R50     8.5000  2   180.00 ! THIP, thiophene
CG2R51 CG2R51 CG2R51 SG3O2      1.6000  2   180.00 ! TSPD model for D3R, xxwy
CG2R51 CG2R51 CG2R51 CLGR1      1.6000  2   180.00 ! ZINCnt00 , from CG2R51 CG2R51 CG2R51 SG3O2, PENALTY= 30
CG2R51 CG2R51 CG2R51 BRGR1      1.6000  2   180.00 ! ZINCnt00 , from CG2R51 CG2R51 CG2R51 SG3O2, PENALTY= 88
CG2R51 CG2R51 CG2R51 HGR51      1.0000  2   180.00 ! PYRL, pyrrole
SG2R50 CG2R51 CG2R51 BRGR1      6.7517  2   180.00 ! ZINCnt00 , from CG321 CG2R51 CG2R51 SG2R50, PENALTY= 133
SG2R50 CG2R51 CG2R51 HGR51      4.0000  2   180.00 ! THIP, thiophene
SG3O2  CG2R51 CG2R51 BRGR1      0.1000  2   180.00 ! ZINCnt00 , from SG3O2 CG2R51 CG2R51 HGR51, PENALTY= 167
CLGR1  CG2R51 CG2R51 HGR51      0.1000  2   180.00 ! ZINCnt00 , from SG3O2 CG2R51 CG2R51 HGR51, PENALTY= 30
BRGR1  CG2R51 CG2R51 HGR51      0.1000  2   180.00 ! ZINCnt00 , from SG3O2 CG2R51 CG2R51 HGR51, PENALTY= 88
CG2R51 CG2R51 SG2R50 CG2R51     8.5000  2   180.00 ! THIP, thiophene
SG3O2  CG2R51 SG2R50 CG2R51     1.6000  2   180.00 ! TSPD model for D3R, xxwy
CLGR1  CG2R51 SG2R50 CG2R51     1.6000  2   180.00 ! ZINCnt00 , from SG3O2 CG2R51 SG2R50 CG2R51, PENALTY= 30
CG2R51 CG2R51 SG3O2  NG301      3.2600  1   180.00 ! TSPD model for D3R, xxwy
CG2R51 CG2R51 SG3O2  NG301      0.2400  2   180.00 ! TSPD model for D3R, xxwy
CG2R51 CG2R51 SG3O2  OG2P1      0.0000  6     0.00 ! TSPD model for D3R, xxwy
SG2R50 CG2R51 SG3O2  NG301      3.2600  1   180.00 ! TSPD model for D3R, xxwy
SG2R50 CG2R51 SG3O2  NG301      0.2400  2   180.00 ! TSPD model for D3R, xxwy
SG2R50 CG2R51 SG3O2  OG2P1      0.0000  6     0.00 ! TSPD model for D3R, xxwy
CG321  CG301  CG312  CG2O3      0.9514  3     0.00 ! ZINCnt00 , from CG331 CG321 CG322 CG2O3, PENALTY= 16.9
CG321  CG301  CG312  FGA2       0.2499  3     0.00 ! ZINCnt00 , from CG321 CG311 CG322 FGA1, PENALTY= 12.1
OG311  CG301  CG312  CG2O3      0.9514  3     0.00 ! ZINCnt00 , from CG331 CG321 CG322 CG2O3, PENALTY= 61.9
OG311  CG301  CG312  FGA2       0.2500  3     0.00 ! ZINCnt00 , from FGA3 CG302 CG321 OG311, PENALTY= 18.2
CG312  CG301  CG321  CG321      0.2000  3     0.00 ! ZINCnt00 , from CG321 CG301 CG321 CG321, PENALTY= 12
CG312  CG301  CG321  NG301      0.2000  3     0.00 ! ZINCnt00 , from CG311 CG311 CG321 NG301, PENALTY= 20.6
CG312  CG301  CG321  HGA2       0.0477  3     0.00 ! ZINCnt00 , from CG322 CG311 CG321 HGA2, PENALTY= 9.2
CG321  CG301  CG321  CG321      0.2000  3     0.00 ! PROT alkane update, adm jr., 3/2/92
CG321  CG301  CG321  NG301      0.2000  3     0.00 ! ZINCnt00 , from CG311 CG311 CG321 NG301, PENALTY= 8.6
CG321  CG301  CG321  HGA2       0.1950  3     0.00 ! CHOLEST cholesterol reset to default by kevo
OG311  CG301  CG321  CG321      0.8000  3     0.00 ! ZINCnt00 , from OG311 CG301 CG311 CG331, PENALTY= 4.9
OG311  CG301  CG321  NG301      0.2000  3     0.00 ! ZINCnt00 , from OG311 CG311 CG321 NG301, PENALTY= 8
OG311  CG301  CG321  HGA2       0.1950  3     0.00 ! ZINCnt00 , from OG311 CG301 CG311 HGA1, PENALTY= 4.1
CG312  CG301  OG311  HGP1       1.1300  1     0.00 ! ZINCnt00 , from CG311 CG301 OG311 HGP1, PENALTY= 12.6
CG312  CG301  OG311  HGP1       0.1400  2     0.00 ! ZINCnt00 , from CG311 CG301 OG311 HGP1, PENALTY= 12.6
CG312  CG301  OG311  HGP1       0.2400  3     0.00 ! ZINCnt00 , from CG311 CG301 OG311 HGP1, PENALTY= 12.6
CG321  CG301  OG311  HGP1       1.1300  1     0.00 ! ZINCnt00 , from CG311 CG301 OG311 HGP1, PENALTY= 0.6
CG321  CG301  OG311  HGP1       0.1400  2     0.00 ! ZINCnt00 , from CG311 CG301 OG311 HGP1, PENALTY= 0.6
CG321  CG301  OG311  HGP1       0.2400  3     0.00 ! ZINCnt00 , from CG311 CG301 OG311 HGP1, PENALTY= 0.6
CG301  CG321  CG321  CG321      0.1950  3     0.00 ! PROT alkane update, adm jr., 3/2/92
CG301  CG321  CG321  HGA2       0.1950  3     0.00 ! PROT alkane update, adm jr., 3/2/92
CG321  CG321  CG321  NG301      0.1600  1   180.00 ! TSPD model for D3R, xxwy
CG321  CG321  CG321  NG301      0.3900  2     0.00 ! TSPD model for D3R, xxwy
CG321  CG321  CG321  HGA2       0.1950  3     0.00 ! LIPID alkanes
NG301  CG321  CG321  HGA2       0.1600  3     0.00 ! TSPD model for D3R, xxwy
HGA2   CG321  CG321  HGA2       0.2200  3     0.00 ! LIPID alkanes
CG301  CG321  NG301  CG321      1.4200  1   180.00 ! ZINCnt00 , from CG321 CG321 NG301 CG321, PENALTY= 1.8
CG301  CG321  NG301  CG321      0.8200  2     0.00 ! ZINCnt00 , from CG321 CG321 NG301 CG321, PENALTY= 1.8
CG301  CG321  NG301  CG321      1.0200  3     0.00 ! ZINCnt00 , from CG321 CG321 NG301 CG321, PENALTY= 1.8
CG301  CG321  NG301  SG3O2      0.1000  1     0.00 ! ZINCnt00 , from CG321 CG321 NG301 SG3O2, PENALTY= 1.8
CG301  CG321  NG301  SG3O2      0.7000  2     0.00 ! ZINCnt00 , from CG321 CG321 NG301 SG3O2, PENALTY= 1.8
CG301  CG321  NG301  SG3O2      0.1000  3     0.00 ! ZINCnt00 , from CG321 CG321 NG301 SG3O2, PENALTY= 1.8
CG321  CG321  NG301  CG321      1.4200  1   180.00 ! TSPD model for D3R, xxwy
CG321  CG321  NG301  CG321      0.8200  2     0.00 ! TSPD model for D3R, xxwy
CG321  CG321  NG301  CG321      1.0200  3     0.00 ! TSPD model for D3R, xxwy
CG321  CG321  NG301  SG3O2      0.1000  1     0.00 ! TSPD model for D3R, xxwy
CG321  CG321  NG301  SG3O2      0.7000  2     0.00 ! TSPD model for D3R, xxwy
CG321  CG321  NG301  SG3O2      0.1000  3     0.00 ! TSPD model for D3R, xxwy
HGA2   CG321  NG301  CG321      0.1000  3     0.00 ! TSPD model for D3R, xxwy
HGA2   CG321  NG301  SG3O2      0.1000  3     0.00 ! TSPD model for D3R, xxwy
CG321  NG301  SG3O2  CG2R51     1.1700  1   180.00 ! TSPD model for D3R, xxwy
CG321  NG301  SG3O2  CG2R51     1.1600  2     0.00 ! TSPD model for D3R, xxwy
CG321  NG301  SG3O2  CG2R51     1.0200  3     0.00 ! TSPD model for D3R, xxwy
CG321  NG301  SG3O2  OG2P1      0.2000  3     0.00 ! TSPD model for D3R, xxwy

IMPROPERS
CG2O3  OG2D2  OG2D2  CG312     96.0000  0     0.00 ! ZINCnt00 , from CG2O3 OG2D2 OG2D2 CG322, PENALTY= 0.4

END
RETURN
```
