## Supplementary material for "Identifying Artifacts from Large Library Docking": Example cases for running cross-filtering: ZINCnt000001b7Cw.str

```
* Toppar stream file generated by
* CHARMM General Force Field (CGenFF) program version 2.5.1
* For use with CGenFF version 4.6
*

read rtf card append
* Topologies generated by
* CHARMM General Force Field (CGenFF) program version 2.5.1
*
36 1

! "penalty" is the highest penalty score of the associated parameters.
! Penalties lower than 10 indicate the analogy is fair; penalties between 10
! and 50 mean some basic validation is recommended; penalties higher than
! 50 indicate poor analogy and mandate extensive validation/optimization.

RESI ZINCnt00      -1.000 ! param penalty= 221.000 ; charge penalty=  59.885
!RING * 5 C2 C3 C14 C15 O5
!RING * 5 C5 C6 C7 C12 C13
!RING * 6 C7 C8 C9 C10 C11 C12
!RING * 6 C4 C5 C6 C7 C12 C13
GROUP            ! CHARGE   CH_PENALTY
ATOM O1     OG2D2  -0.760 !    6.030
ATOM C1     CG2O3   0.716 !   44.009
ATOM O2     OG2D2  -0.760 !    6.030
ATOM C2     CG2R51 -0.109 !   59.885
ATOM C3     CG2R51 -0.106 !    9.459
ATOM S1     SG3O2   0.559 !   11.376
ATOM O3     OG2P1  -0.393 !    3.623
ATOM O4     OG2P1  -0.393 !    3.623
ATOM N1     NG311  -0.489 !   54.709
ATOM C4     CG3C31  0.172 !   57.847
ATOM H1     HGA1    0.090 !    4.749
ATOM C5     CG3RC1 -0.090 !   23.937
ATOM H2     HGA1    0.090 !    3.441
ATOM C6     CG3C52  0.017 !   26.046
ATOM C7     CG2RC0  0.133 !   32.060
ATOM C8     CG2R61 -0.302 !    3.811
ATOM Br1    BRGR1  -0.169 !    3.567
ATOM C9     CG2R61 -0.073 !    0.000
ATOM C10    CG2R61 -0.157 !    0.610
ATOM C11    CG2R61 -0.316 !   26.650
ATOM C12    CG2RC0  0.195 !   43.707
ATOM C13    CG3RC1 -0.072 !   37.779
ATOM H3     HGA1    0.090 !    2.675
ATOM C14    CG2R51 -0.334 !    2.904
ATOM C15    CG2R51  0.124 !    2.500
ATOM O5     OG2R50 -0.061 !   41.054
ATOM H4     HGP1    0.339 !    6.496
ATOM H5     HGA2    0.090 !    0.000
ATOM H6     HGA2    0.090 !    0.000
ATOM H7     HGR62   0.189 !    0.000
ATOM H8     HGR61   0.127 !    0.000
ATOM H9     HGR61   0.117 !    0.568
ATOM H10    HGR51   0.258 !    0.000
ATOM H11    HGR52   0.138 !    0.000
ATOM LP1    LPH     0.050 ! on Br1

BOND O1   C1  
BOND C1   O2  
BOND C1   C2  
BOND C2   O5  
BOND C2   C3  
BOND C3   S1  
BOND C3   C14 
BOND S1   O3  
BOND S1   O4  
BOND S1   N1  
BOND N1   C4  
BOND N1   H4  
BOND C4   H1  
BOND C4   C13 
BOND C4   C5  
BOND C5   H2  
BOND C5   C13 
BOND C5   C6  
BOND C6   C7  
BOND C6   H5  
BOND C6   H6  
BOND C7   C12 
BOND C7   C8  
BOND C8   Br1 
BOND C8   C9  
BOND C9   C10 
BOND C9   H7  
BOND C10  C11 
BOND C10  H8  
BOND C11  C12 
BOND C11  H9  
BOND C12  C13 
BOND C13  H3  
BOND C14  C15 
BOND C14  H10 
BOND C15  O5  
BOND C15  H11 
IMPR C1     O1     O2     C2    

LONEPAIR COLI LP1    Br1    C8     DIST 1.8900 SCAL 0.0

END

read param card flex append
* Parameters generated by analogy by
* CHARMM General Force Field (CGenFF) program version 2.5.1
*

! Penalties lower than 10 indicate the analogy is fair; penalties between 10
! and 50 mean some basic validation is recommended; penalties higher than
! 50 indicate poor analogy and mandate extensive validation/optimization.

BONDS
CG2O3  CG2R51  280.00     1.4750 ! ZINCnt00 , from CG2O1 CG2R51, PENALTY= 10
CG2O3  OG2D2   525.00     1.2600 ! PROT adm jr. 7/23/91, acetic acid
CG2R51 CG2R51  410.00     1.3600 ! PROT histidine, adm jr., 6/27/90
CG2R51 OG2R50  450.00     1.3710 ! FURA, furan
CG2R51 SG3O2   210.00     1.7300 ! TSPD model for D3R, xxwy
CG2R51 HGR51   350.00     1.0800 ! INDO/TRP
CG2R51 HGR52   375.00     1.0830 ! PROT his, adm jr., 6/27/90
CG2R61 CG2R61  305.00     1.3750 ! PROT benzene, JES 8/25/89
CG2R61 CG2RC0  300.00     1.3600 ! INDO/TRP
CG2R61 BRGR1   230.00     1.9030 ! BROB, bromobenzene
CG2R61 HGR61   340.00     1.0800 ! PROT phe,tyr JES 8/25/89
CG2R61 HGR62   340.00     1.0800 ! NA, DFT
CG2RC0 CG2RC0  360.00     1.3850 ! INDO/TRP
CG2RC0 CG3C52  305.00     1.5200 ! 3HIN, 3H-indole, kevo
CG2RC0 CG3RC1  305.00     1.5200 ! ZINCnt00 , from CG2RC0 CG3C52, PENALTY= 20
CG3C31 CG3RC1  222.50     1.5240 ! CARBOCY carbocyclic sugars
CG3C31 NG311   220.00     1.4560 ! ZINCnt00 , from CG3C51 NG311, PENALTY= 88
CG3C31 HGA1    340.00     1.0830 ! PROTMOD cyclopropane
CG3C52 CG3RC1  222.50     1.5240 ! CARBOCY carbocyclic sugars
CG3C52 HGA2    307.00     1.1000 ! THF, THF neutron diffr., 5/30/06, viv
CG3RC1 CG3RC1  222.50     1.5230 ! CARBOCY carbocyclic sugars
CG3RC1 HGA1    309.00     1.1110 ! CARBOCY carbocyclic sugars
NG311  SG3O2   235.00     1.6500 ! MMSM, N-methylmethanesulfonamide and other sulfonamides,(org 1.6950) compromise between crystal and mp2, xxwy
NG311  HGP1    442.00     1.0210 ! MMSM, N-methylmethanesulfonamide and other sulfonamides, xxwy
OG2P1  SG3O2   630.00     1.4400 ! DMSN, dimethyl sulfone; MSAM, methanesulfonamide and other sulfonamides; compromise between crystal and mp2; xxwy & xhe

ANGLES
CG2R51 CG2O3  OG2D2    40.00    116.00   50.00   2.35300 ! ZINCnt00 , from CG2R61 CG2O3 OG2D2, PENALTY= 8.5
OG2D2  CG2O3  OG2D2   100.00    128.00   70.00   2.25870 ! PROT adm jr. 7/23/91, correction, ACETATE (KK)
CG2O3  CG2R51 CG2R51   35.00    130.00 ! ZINCnt00 , from CG2O5 CG2R51 CG2R51, PENALTY= 5.5
CG2O3  CG2R51 OG2R50   35.00    124.00 ! ZINCnt00 , from CG2O5 CG2R51 NG2R51, PENALTY= 50.5
CG2R51 CG2R51 CG2R51   90.00    107.20 ! PYRL, pyrrole
CG2R51 CG2R51 OG2R50  130.00    111.70 ! FURA, furan @@@@@ Kenno: 108-->112 @@@@@
CG2R51 CG2R51 SG3O2    27.00    129.00 ! TSPD model for D3R, xxwy
CG2R51 CG2R51 HGR51    32.00    126.40   25.00   2.17300 ! INDO/TRP
CG2R51 CG2R51 HGR52    22.00    130.00   15.00   2.21500 ! PROT adm jr., 6/27/90, his
OG2R50 CG2R51 HGR52    50.00    118.30 ! FURA, furan @@@@@ Kenno: 122 --> 118 @@@@@
CG2R61 CG2R61 CG2R61   40.00    120.00   35.00   2.41620 ! PROT JES 8/25/89
CG2R61 CG2R61 CG2RC0   50.00    120.00 !adm,dec06 113.20 ! INDO/TRP
CG2R61 CG2R61 BRGR1    45.00    120.00 ! BROB, bromobenzene
CG2R61 CG2R61 HGR61    30.00    120.00   22.00   2.15250 ! PROT JES 8/25/89 benzene
CG2R61 CG2R61 HGR62    30.00    120.00   22.00   2.15250 ! BROB, bromobenzene
CG2RC0 CG2R61 BRGR1    45.00    120.00 ! ZINCnt00 , from CG2R61 CG2R61 BRGR1, PENALTY= 1.5
CG2RC0 CG2R61 HGR61    30.00    120.00   22.00   2.14600 ! 122 INDO/TRP
CG2R61 CG2RC0 CG2RC0   50.00    120.00 !adm,dec06 110.00 ! INDO/TRP
CG2R61 CG2RC0 CG3C52   60.00    130.00 ! 3HIN, 3H-indole, kevo
CG2R61 CG2RC0 CG3RC1   60.00    130.00 ! ZINCnt00 , from CG2R61 CG2RC0 CG3C52, PENALTY= 1.1
CG2RC0 CG2RC0 CG3C52  110.00    110.00 ! 3HIN, 3H-indole, kevo
CG2RC0 CG2RC0 CG3RC1  110.00    110.00 ! ZINCnt00 , from CG2RC0 CG2RC0 CG3C52, PENALTY= 1.1
CG3RC1 CG3C31 CG3RC1   53.35     58.50 ! CARBOCY carbocyclic sugars
CG3RC1 CG3C31 NG311    67.35    116.70 ! ZINCnt00 , from CG321 CG3C31 CG3C31, PENALTY= 50.8
CG3RC1 CG3C31 HGA1     34.50    110.10   22.53   2.17900 ! ZINCnt00 , from CG3RC1 CG3C31 HGA2, PENALTY= 0
NG311  CG3C31 HGA1     30.00    115.40 ! ZINCnt00 , from CG321 CG3C31 HGA1, PENALTY= 39
CG2RC0 CG3C52 CG3RC1   65.00    108.20 ! ZINCnt00 , from CG2RC0 CG3C52 CG3C52, PENALTY= 1.1
CG2RC0 CG3C52 HGA2     38.00    114.00 ! 3HIN, 3H-indole, kevo
CG3RC1 CG3C52 HGA2     34.50    110.10   22.53   2.17900 ! CARBOCY carbocyclic sugars
HGA2   CG3C52 HGA2     38.50    106.80    5.40   1.80200 ! THF, 10/17/05 viv
CG2RC0 CG3RC1 CG3C31   70.00    113.70 ! ZINCnt00 , from CG3C31 CG3RC1 NG2R51, PENALTY= 52
CG2RC0 CG3RC1 CG3RC1   70.00    113.70 ! ZINCnt00 , from CG3RC1 CG3RC1 NG2R53, PENALTY= 46
CG2RC0 CG3RC1 HGA1     48.00    110.10 ! ZINCnt00 , from CG2R51 CG3C51 HGA1, PENALTY= 17
CG3C31 CG3RC1 CG3C52   53.35    111.00    8.00   2.56100 ! CARBOCY carbocyclic sugars
CG3C31 CG3RC1 CG3RC1   53.35     62.50 ! CARBOCY carbocyclic sugars
CG3C31 CG3RC1 HGA1     34.50    110.10   22.53   2.17900 ! CARBOCY carbocyclic sugars
CG3C52 CG3RC1 CG3RC1   53.35    111.00    8.00   2.56100 ! CARBOCY carbocyclic sugars
CG3C52 CG3RC1 HGA1     34.50    110.10   22.53   2.17900 ! CARBOCY carbocyclic sugars
CG3RC1 CG3RC1 HGA1     34.50    110.10   22.53   2.17900 ! CARBOCY carbocyclic sugars
CG3C31 NG311  SG3O2    60.00    115.00 ! ZINCnt00 , from CG321 NG311 SG3O2, PENALTY= 8.5
CG3C31 NG311  HGP1     50.00    111.00 ! ZINCnt00 , from CG3C51 NG311 HGPAM1, PENALTY= 7.9
SG3O2  NG311  HGP1     42.30    113.20 ! MMSM, N-methylmethanesulfonamide and other sulfonamides, xxwy
CG2R51 OG2R50 CG2R51  100.00    106.00 ! FURA, furan
CG2R51 SG3O2  NG311    50.00     97.00 ! ZINCnt00 , from CG2R51 SG3O2 NG301, PENALTY= 0.6
CG2R51 SG3O2  OG2P1    70.00    106.50 ! TSPD model for D3R, xxwy
NG311  SG3O2  OG2P1    75.00    110.50 ! MMSM, N-methylmethanesulfonamide and other sulfonamides, xxwy
OG2P1  SG3O2  OG2P1    85.00    121.00 ! DMSN, dimethyl sulfone; MSAM, methanesulfonamide and other sulfonamides; xxwy & xhe

DIHEDRALS
OG2D2  CG2O3  CG2R51 CG2R51     1.1000  2   180.00 ! ZINCnt00 , from OG2D1 CG2O1 CG2R51 CG2R51, PENALTY= 15
OG2D2  CG2O3  CG2R51 CG2R51     0.3000  4     0.00 ! ZINCnt00 , from OG2D1 CG2O1 CG2R51 CG2R51, PENALTY= 15
OG2D2  CG2O3  CG2R51 OG2R50     1.1000  2   180.00 ! ZINCnt00 , from OG2D1 CG2O1 CG2R51 NG2R51, PENALTY= 60
OG2D2  CG2O3  CG2R51 OG2R50     0.3000  4     0.00 ! ZINCnt00 , from OG2D1 CG2O1 CG2R51 NG2R51, PENALTY= 60
CG2O3  CG2R51 CG2R51 CG2R51     0.0000  2   180.00 ! ZINCnt00 , from CG2O5 CG2R51 CG2R51 CG2R51, PENALTY= 5.5
CG2O3  CG2R51 CG2R51 SG3O2      1.6000  2   180.00 ! ZINCnt00 , from CG2R51 CG2R51 CG2R51 SG3O2, PENALTY= 70.5
CG2R51 CG2R51 CG2R51 CG2R51    15.0000  2   180.00 ! PYRL, pyrrole
CG2R51 CG2R51 CG2R51 OG2R50     8.5000  2   180.00 ! FURA, furan
CG2R51 CG2R51 CG2R51 SG3O2      1.6000  2   180.00 ! TSPD model for D3R, xxwy
CG2R51 CG2R51 CG2R51 HGR51      1.0000  2   180.00 ! PYRL, pyrrole
CG2R51 CG2R51 CG2R51 HGR52      1.5000  2   180.00 ! PYRL, pyrrole
OG2R50 CG2R51 CG2R51 SG3O2      1.6000  2   180.00 ! ZINCnt00 , from CG2R51 CG2R51 CG2R51 SG3O2, PENALTY= 59.5
OG2R50 CG2R51 CG2R51 HGR51      4.5000  2   180.00 ! FURA, furan
SG3O2  CG2R51 CG2R51 HGR51      0.1000  2   180.00 ! TSPD model for D3R, xxwy
HGR51  CG2R51 CG2R51 HGR52      1.0000  2   180.00 ! PYRL, pyrrole
CG2O3  CG2R51 OG2R50 CG2R51     7.5000  2   180.00 ! ZINCnt00 , from CG2R51 CG2R51 OG2R50 CG2R51, PENALTY= 70.5
CG2R51 CG2R51 OG2R50 CG2R51     7.5000  2   180.00 ! FURA, furan @@@@@ Kenno: 8.5 --> 7.5 @@@@@
HGR52  CG2R51 OG2R50 CG2R51     3.8000  2   180.00 ! FURA, furan
CG2R51 CG2R51 SG3O2  NG311      3.2600  1   180.00 ! ZINCnt00 , from CG2R51 CG2R51 SG3O2 NG301, PENALTY= 0.6
CG2R51 CG2R51 SG3O2  NG311      0.2400  2   180.00 ! ZINCnt00 , from CG2R51 CG2R51 SG3O2 NG301, PENALTY= 0.6
CG2R51 CG2R51 SG3O2  OG2P1      0.0000  6     0.00 ! TSPD model for D3R, xxwy
CG2R61 CG2R61 CG2R61 CG2R61     3.1000  2   180.00 ! PROT JES 8/25/89
CG2R61 CG2R61 CG2R61 CG2RC0     3.0000  2   180.00 ! INDO/TRP
CG2R61 CG2R61 CG2R61 BRGR1      3.0000  2   180.00 ! BROB, bromobenzene
CG2R61 CG2R61 CG2R61 HGR61      4.2000  2   180.00 ! PROT JES 8/25/89 benzene
CG2R61 CG2R61 CG2R61 HGR62      4.2000  2   180.00 ! BROB, bromobenzene
CG2RC0 CG2R61 CG2R61 HGR61      3.0000  2   180.00 ! INDO/TRP
CG2RC0 CG2R61 CG2R61 HGR62      2.4000  2   180.00 ! drug design project, xxwy
BRGR1  CG2R61 CG2R61 HGR62      3.0000  2   180.00 ! BROB, bromobenzene
HGR61  CG2R61 CG2R61 HGR61      2.4000  2   180.00 ! PROT JES 8/25/89 benzene
HGR61  CG2R61 CG2R61 HGR62      2.4000  2   180.00 ! BROB, bromobenzene
CG2R61 CG2R61 CG2RC0 CG2RC0     3.0000  2   180.00 ! INDO/TRP
CG2R61 CG2R61 CG2RC0 CG3C52     0.0000  2   180.00 ! 3HIN, 3H-indole, kevo
CG2R61 CG2R61 CG2RC0 CG3RC1     0.0000  2   180.00 ! ZINCnt00 , from CG2R61 CG2R61 CG2RC0 CG3C52, PENALTY= 1.1
BRGR1  CG2R61 CG2RC0 CG2RC0     3.1000  2   180.00 ! ZINCnt00 , from CG2RC0 CG2R61 CG2R61 BRGR1, PENALTY= 60
BRGR1  CG2R61 CG2RC0 CG3C52     3.1171  2   180.00 ! ZINCnt00 , from OG311 CG2R61 CG2R61 BRGR1, PENALTY= 90.5
HGR61  CG2R61 CG2RC0 CG2RC0     3.0000  2   180.00 ! INDO/TRP
HGR61  CG2R61 CG2RC0 CG3RC1     0.0000  2   180.00 ! ZINCnt00 , from HGR61 CG2R61 CG2RC0 CG3C52, PENALTY= 1.1
CG2R61 CG2RC0 CG2RC0 CG2R61     3.0000  2   180.00 ! INDO/TRP
CG2R61 CG2RC0 CG2RC0 CG3C52     6.5000  2   180.00 ! 3HIN, 3H-indole, kevo
CG2R61 CG2RC0 CG2RC0 CG3RC1     6.5000  2   180.00 ! ZINCnt00 , from CG2R61 CG2RC0 CG2RC0 CG3C52, PENALTY= 1.1
CG3C52 CG2RC0 CG2RC0 CG3RC1     6.0001  2   180.00 ! ZINCnt00 , from CG3C52 CG2RC0 CG2RC0 CG3C52, PENALTY= 1.1
CG2R61 CG2RC0 CG3C52 CG3RC1     3.0000  2   180.00 ! ZINCnt00 , from CG2R61 CG2RC0 CG3C52 CG3C52, PENALTY= 1.1
CG2R61 CG2RC0 CG3C52 HGA2       0.5000  3   180.00 ! 3HIN, 3H-indole, kevo
CG2RC0 CG2RC0 CG3C52 CG3RC1     1.0300  3   180.00 ! ZINCnt00 , from CG2RC0 CG2RC0 CG3C52 CG3C52, PENALTY= 1.1
CG2RC0 CG2RC0 CG3C52 HGA2       0.5000  3     0.00 ! 3HIN, 3H-indole, kevo
CG2R61 CG2RC0 CG3RC1 CG3C31     3.0000  2   180.00 ! ZINCnt00 , from CG2R61 CG2RC0 CG3C52 CG3C52, PENALTY= 46.5
CG2R61 CG2RC0 CG3RC1 CG3RC1     3.0000  2   180.00 ! ZINCnt00 , from CG2R61 CG2RC0 CG3C52 CG3C52, PENALTY= 61.1
CG2R61 CG2RC0 CG3RC1 HGA1       0.5000  3   180.00 ! ZINCnt00 , from CG2R61 CG2RC0 CG3C52 HGA2, PENALTY= 20
CG2RC0 CG2RC0 CG3RC1 CG3C31     1.0300  3   180.00 ! ZINCnt00 , from CG2RC0 CG2RC0 CG3C52 CG3C52, PENALTY= 46.5
CG2RC0 CG2RC0 CG3RC1 CG3RC1     1.0300  3   180.00 ! ZINCnt00 , from CG2RC0 CG2RC0 CG3C52 CG3C52, PENALTY= 61.1
CG2RC0 CG2RC0 CG3RC1 HGA1       0.5000  3     0.00 ! ZINCnt00 , from CG2RC0 CG2RC0 CG3C52 HGA2, PENALTY= 20
CG3RC1 CG3C31 CG3RC1 CG2RC0     0.1500  3     0.00 ! ZINCnt00 , from CG3RC1 CG3C31 CG3RC1 NG2R51, PENALTY= 52
CG3RC1 CG3C31 CG3RC1 CG3C52     0.1500  3     0.00 ! CARBOCY carbocyclic sugars
CG3RC1 CG3C31 CG3RC1 HGA1       0.1500  3     0.00 ! CARBOCY carbocyclic sugars
NG311  CG3C31 CG3RC1 CG2RC0     0.1500  3     0.00 ! ZINCnt00 , from CG3RC1 CG3C31 CG3RC1 NG2R51, PENALTY= 115.5
NG311  CG3C31 CG3RC1 CG3C52     0.1500  3     0.00 ! ZINCnt00 , from CG3RC1 CG3C31 CG3RC1 CG3C52, PENALTY= 63.5
NG311  CG3C31 CG3RC1 CG3RC1     0.1500  3     0.00 ! ZINCnt00 , from CG3RC1 CG3C31 CG3RC1 CG3C52, PENALTY= 104.6
NG311  CG3C31 CG3RC1 HGA1       0.1500  3     0.00 ! ZINCnt00 , from CG3RC1 CG3C31 CG3RC1 HGA1, PENALTY= 63.5
HGA1   CG3C31 CG3RC1 CG2RC0     0.1500  3     0.00 ! ZINCnt00 , from HGA2 CG3C31 CG3RC1 NG2R51, PENALTY= 52
HGA1   CG3C31 CG3RC1 CG3C52     0.1950  3     0.00 ! ZINCnt00 , from HGA2 CG3C31 CG3RC1 CG3C52, PENALTY= 0
HGA1   CG3C31 CG3RC1 CG3RC1     0.1500  3     0.00 ! ZINCnt00 , from HGA2 CG3C31 CG3RC1 CG3RC1, PENALTY= 0
HGA1   CG3C31 CG3RC1 HGA1       0.1500  3     0.00 ! ZINCnt00 , from HGA2 CG3C31 CG3RC1 HGA1, PENALTY= 0
CG3RC1 CG3C31 NG311  SG3O2      0.0000  3     0.00 ! ZINCnt00 , from CG3RC1 CG3C51 NG311 CG321, PENALTY= 221
CG3RC1 CG3C31 NG311  HGP1       0.2000  2     0.00 ! ZINCnt00 , from CG3RC1 CG3C51 NG311 HGPAM1, PENALTY= 109
HGA1   CG3C31 NG311  SG3O2      0.1950  3     0.00 ! ZINCnt00 , from HGA1 CG3C51 NG311 CG321, PENALTY= 201
HGA1   CG3C31 NG311  HGP1       0.0100  3     0.00 ! ZINCnt00 , from HGA1 CG3C51 NG311 HGPAM1, PENALTY= 89
CG2RC0 CG3C52 CG3RC1 CG3C31     3.7000  3   180.00 ! ZINCnt00 , from CG3C52 CG3C51 CG3C52 CG2RC0, PENALTY= 42.5
CG2RC0 CG3C52 CG3RC1 CG3C31     2.2500  4     0.00 ! ZINCnt00 , from CG3C52 CG3C51 CG3C52 CG2RC0, PENALTY= 42.5
CG2RC0 CG3C52 CG3RC1 CG3C31     0.2300  6   180.00 ! ZINCnt00 , from CG3C52 CG3C51 CG3C52 CG2RC0, PENALTY= 42.5
CG2RC0 CG3C52 CG3RC1 CG3RC1     0.1500  3     0.00 ! ZINCnt00 , from NG2R51 CG3C51 CG3RC1 CG3RC1, PENALTY= 56
CG2RC0 CG3C52 CG3RC1 HGA1       0.0000  3     0.00 ! ZINCnt00 , from HGA1 CG3C51 CG3C52 CG2RC0, PENALTY= 16
HGA2   CG3C52 CG3RC1 CG3C31     0.1950  3     0.00 ! CARBOCY carbocyclic sugars
HGA2   CG3C52 CG3RC1 CG3RC1     0.1500  3     0.00 ! CARBOCY carbocyclic sugars
HGA2   CG3C52 CG3RC1 HGA1       0.1500  3     0.00 ! CARBOCY carbocyclic sugars
CG2RC0 CG3RC1 CG3RC1 CG3C31     0.1500  3     0.00 ! ZINCnt00 , from CG3C31 CG3RC1 CG3RC1 NG2R51, PENALTY= 52
CG2RC0 CG3RC1 CG3RC1 CG3C52     0.1500  3     0.00 ! ZINCnt00 , from CG3C52 CG3RC1 CG3RC1 NG2R51, PENALTY= 52
CG2RC0 CG3RC1 CG3RC1 HGA1       0.1500  3     0.00 ! ZINCnt00 , from NG2R53 CG3RC1 CG3RC1 HGA1, PENALTY= 46
CG3C31 CG3RC1 CG3RC1 CG3C52     0.1500  3     0.00 ! CARBOCY carbocyclic sugars
CG3C31 CG3RC1 CG3RC1 HGA1       0.1500  3     0.00 ! CARBOCY carbocyclic sugars
CG3C52 CG3RC1 CG3RC1 HGA1       0.1500  3     0.00 ! CARBOCY carbocyclic sugars
HGA1   CG3RC1 CG3RC1 HGA1       0.1500  3     0.00 ! CARBOCY carbocyclic sugars
CG3C31 NG311  SG3O2  CG2R51     1.1700  1   180.00 ! ZINCnt00 , from CG321 NG301 SG3O2 CG2R51, PENALTY= 13.5
CG3C31 NG311  SG3O2  CG2R51     1.1600  2     0.00 ! ZINCnt00 , from CG321 NG301 SG3O2 CG2R51, PENALTY= 13.5
CG3C31 NG311  SG3O2  CG2R51     1.0200  3     0.00 ! ZINCnt00 , from CG321 NG301 SG3O2 CG2R51, PENALTY= 13.5
CG3C31 NG311  SG3O2  OG2P1      0.2000  3     0.00 ! ZINCnt00 , from CG321 NG311 SG3O2 OG2P1, PENALTY= 8.5
HGP1   NG311  SG3O2  CG2R51     1.2000  1   180.00 ! ZINCnt00 , from HGP1 NG311 SG3O2 CG2R61, PENALTY= 8.5
HGP1   NG311  SG3O2  CG2R51     1.1000  2     0.00 ! ZINCnt00 , from HGP1 NG311 SG3O2 CG2R61, PENALTY= 8.5
HGP1   NG311  SG3O2  CG2R51     0.5000  3     0.00 ! ZINCnt00 , from HGP1 NG311 SG3O2 CG2R61, PENALTY= 8.5
HGP1   NG311  SG3O2  OG2P1      0.2000  3     0.00 ! MMSM, N-methylmethanesulfonamide and other sulfonamides, xxwy

IMPROPERS
CG2O3  OG2D2  OG2D2  CG2R51    96.0000  0     0.00 ! ZINCnt00 , from CG2O3 OG2D2 OG2D2 CG2R61, PENALTY= 4.5

END
RETURN
```
