## Supplementary material for "Identifying Artifacts from Large Library Docking": Example cases for running cross-filtering: ZINCnt0000015lOI.str

```
* Toppar stream file generated by
* CHARMM General Force Field (CGenFF) program version 2.5.1
* For use with CGenFF version 4.6
*

read rtf card append
* Topologies generated by
* CHARMM General Force Field (CGenFF) program version 2.5.1
*
36 1

! "penalty" is the highest penalty score of the associated parameters.
! Penalties lower than 10 indicate the analogy is fair; penalties between 10
! and 50 mean some basic validation is recommended; penalties higher than
! 50 indicate poor analogy and mandate extensive validation/optimization.

RESI ZINCnt00      -1.000 ! param penalty=  98.000 ; charge penalty=  94.902
!RING * 5 C10 N2 C11 C12 O5
!RING * 6 C3 C4 C5 C6 C7 C8
GROUP            ! CHARGE   CH_PENALTY
ATOM C1     CG331  -0.286 !    9.855
ATOM C2     CG311   0.278 !   33.826
ATOM H1     HGA1    0.090 !    1.608
ATOM N1     NG311  -0.402 !   11.314
ATOM S1     SG3O2   0.276 !   28.440
ATOM O1     OG2P1  -0.393 !    0.256
ATOM O2     OG2P1  -0.393 !    0.256
ATOM C3     CG2R61 -0.339 !   37.913
ATOM C4     CG2R61  0.717 !   34.984
ATOM O3     OG312  -0.917 !   31.549
ATOM C5     CG2R61 -0.598 !    0.000
ATOM C6     CG2R61 -0.114 !    0.000
ATOM C7     CG2R61 -0.115 !    0.600
ATOM C8     CG2R61  0.499 !   28.092
ATOM O4     OG301  -0.551 !   94.902
ATOM C9     CG302   0.674 !   91.858
ATOM F1     FGA3   -0.163 !    3.089
ATOM F2     FGA3   -0.163 !    3.089
ATOM F3     FGA3   -0.163 !    3.089
ATOM C10    CG2R53  0.545 !   35.414
ATOM N2     NG2R50 -0.612 !    2.140
ATOM C11    CG2R51 -0.056 !    1.058
ATOM C12    CG2R51  0.081 !   14.424
ATOM O5     OG2R50 -0.210 !   27.093
ATOM H2     HGA3    0.090 !    0.060
ATOM H3     HGA3    0.090 !    0.060
ATOM H4     HGA3    0.090 !    0.060
ATOM H5     HGP1    0.307 !    3.591
ATOM H6     HGR61   0.280 !    0.000
ATOM H7     HGR61   0.115 !    0.000
ATOM H8     HGR61   0.115 !    0.000
ATOM H9     HGR52   0.108 !    0.000
ATOM H10    HGR52   0.120 !    0.000

BOND C1   C2  
BOND C1   H2  
BOND C1   H3  
BOND C1   H4  
BOND C2   H1  
BOND C2   N1  
BOND C2   C10 
BOND N1   S1  
BOND N1   H5  
BOND S1   O1  
BOND S1   O2  
BOND S1   C3  
BOND C3   C8  
BOND C3   C4  
BOND C4   O3  
BOND C4   C5  
BOND C5   C6  
BOND C5   H6  
BOND C6   C7  
BOND C6   H7  
BOND C7   C8  
BOND C7   H8  
BOND C8   O4  
BOND O4   C9  
BOND C9   F1  
BOND C9   F2  
BOND C9   F3  
BOND C10  O5  
BOND C10  N2  
BOND N2   C11 
BOND C11  C12 
BOND C11  H9  
BOND C12  O5  
BOND C12  H10 

END

read param card flex append
* Parameters generated by analogy by
* CHARMM General Force Field (CGenFF) program version 2.5.1
*

! Penalties lower than 10 indicate the analogy is fair; penalties between 10
! and 50 mean some basic validation is recommended; penalties higher than
! 50 indicate poor analogy and mandate extensive validation/optimization.

BONDS
CG2R51 CG2R51  410.00     1.3600 ! PROT histidine, adm jr., 6/27/90
CG2R51 NG2R50  400.00     1.3800 ! PROT his, ADM JR., 7/20/89
CG2R51 OG2R50  450.00     1.3710 ! FURA, furan
CG2R51 HGR52   375.00     1.0830 ! PROT his, adm jr., 6/27/90
CG2R53 CG311   425.00     1.5000 ! from CG2R53 CG321, PENALTY= 4 SWG CRF B2H CRO MDO PIA
CG2R53 NG2R50  400.00     1.3200 ! PROT his, ADM JR., 7/20/89
CG2R53 OG2R50  450.00     1.3710 ! OXAZ, oxazole
CG2R61 CG2R61  305.00     1.3750 ! PROT benzene, JES 8/25/89
CG2R61 OG301   230.00     1.3820 ! COMPDS peml
CG2R61 OG312   525.00     1.2600 ! PROT adm jr. 8/27/91, phenoxide
CG2R61 SG3O2   190.00     1.7300 ! BSAM, benzenesulfonamide and other sulfonamides, xxwy
CG2R61 HGR61   340.00     1.0800 ! PROT phe,tyr JES 8/25/89
CG302  OG301   360.00     1.4150 ! ZINCnt00 , from CG321 OG301, PENALTY= 55
CG302  FGA3    265.00     1.3400 ! FLUROALK fluoroalkanes
CG311  CG331   222.50     1.5380 ! PROT alkane update, adm jr., 3/2/92
CG311  NG311   263.00     1.4740 ! ZINCnt00 , from CG314 NG311, PENALTY= 1
CG311  HGA1    309.00     1.1110 ! PROT alkane update, adm jr., 3/2/92
CG331  HGA3    322.00     1.1110 ! PROT alkane update, adm jr., 3/2/92
NG311  SG3O2   235.00     1.6500 ! MMSM, N-methylmethanesulfonamide and other sulfonamides,(org 1.6950) compromise between crystal and mp2, xxwy
NG311  HGP1    442.00     1.0210 ! MMSM, N-methylmethanesulfonamide and other sulfonamides, xxwy
OG2P1  SG3O2   630.00     1.4400 ! DMSN, dimethyl sulfone; MSAM, methanesulfonamide and other sulfonamides; compromise between crystal and mp2; xxwy & xhe

ANGLES
CG2R51 CG2R51 NG2R50  130.00    110.00 ! PROT his, ADM JR., 7/20/89
CG2R51 CG2R51 OG2R50  130.00    111.70 ! FURA, furan @@@@@ Kenno: 108-->112 @@@@@
CG2R51 CG2R51 HGR52    22.00    130.00   15.00   2.21500 ! PROT adm jr., 6/27/90, his
NG2R50 CG2R51 HGR52    25.00    120.00   20.00   2.14000 ! PROT adm jr., 3/24/92
OG2R50 CG2R51 HGR52    50.00    118.30 ! FURA, furan @@@@@ Kenno: 122 --> 118 @@@@@
CG311  CG2R53 NG2R50   45.80    123.00 ! from CG321 CG2R53 NG2R50, PENALTY= 0.6 SWG CRF B2H CRO MDO PIA GYS CH6 CR8D
CG311  CG2R53 OG2R50   45.78    114.16 ! ZINCnt00 , from CG321 CG2R51 OG2R50, PENALTY= 28.6
NG2R50 CG2R53 OG2R50  120.00    115.70 ! OXAZ, oxazole @@@@@ Kenno: 108 --> 115.7 @@@@@
CG2R61 CG2R61 CG2R61   40.00    120.00   35.00   2.41620 ! PROT JES 8/25/89
CG2R61 CG2R61 OG301   110.00    120.00 ! BIPHENYL ANALOGS, peml
CG2R61 CG2R61 OG312    40.00    120.00 ! PROT adm jr. 8/27/91, phenoxide
CG2R61 CG2R61 SG3O2    35.00    119.00 ! BSAM, benzenesulfonamide; PBSM, N-phenylbenzenesulfonamide; xxwy
CG2R61 CG2R61 HGR61    30.00    120.00   22.00   2.15250 ! PROT JES 8/25/89 benzene
OG301  CG302  FGA3    118.00    107.00   30.00   2.15500 ! ZINCnt00 , from FGA3 CG302 FGA3, PENALTY= 36.3
FGA3   CG302  FGA3    118.00    107.00   30.00   2.15500 ! FLUROALK fluoroalkanes
CG2R53 CG311  CG331    59.00    111.00 ! from CG2R53 CG321 CG331, PENALTY= 4 MDO PIA       
CG2R53 CG311  NG311    70.00    111.50 ! ZINCnt00 , from CG2R51 CG321 NG311, PENALTY= 6.5
CG2R53 CG311  HGA1     55.00    109.50 ! from CG2R53 CG321 HGA2, PENALTY= 4 SWG CRF B2H CRO MDO PIA GYS CH6 CR8D
CG331  CG311  NG311    73.00    113.20 ! ZINCnt00 , from CG331 CG311 NG321, PENALTY= 1.2
CG331  CG311  HGA1     34.50    110.10   22.53   2.17900 ! PROT alkane update, adm jr., 3/2/92
NG311  CG311  HGA1     32.40    109.50   50.00   2.13000 ! ZINCnt00 , from NG311 CG314 HGA1, PENALTY= 1
CG311  CG331  HGA3     33.43    110.10   22.53   2.17900 ! PROT alkanes
HGA3   CG331  HGA3     35.50    108.40    5.40   1.80200 ! PROT alkane update, adm jr., 3/2/92
CG2R51 NG2R50 CG2R53  130.00    103.50 ! PROT his, adm jr., 6/27/90 @@@@@ Kenno: 104 --> 103.5 @@@@@
CG311  NG311  SG3O2    60.00    115.00 ! ZINCnt00 , from CG321 NG311 SG3O2, PENALTY= 0.6
CG311  NG311  HGP1     46.00    111.00 ! ZINCnt00 , from CG321 NG311 HGP1, PENALTY= 0.6
SG3O2  NG311  HGP1     42.30    113.20 ! MMSM, N-methylmethanesulfonamide and other sulfonamides, xxwy
CG2R51 OG2R50 CG2R53  140.00    104.00 ! OXAZ, oxazole
CG2R61 OG301  CG302    65.00    108.00 ! ZINCnt00 , from CG2R61 OG301 CG321, PENALTY= 12
CG2R61 SG3O2  NG311    70.00     97.00 ! MBSM, N-methylbenzenesulfonamide; PBSM, N-phenylbenzenesulfonamide; xxwy
CG2R61 SG3O2  OG2P1    60.00    101.00 ! BSAM, benzenesulfonamide, xxwy
NG311  SG3O2  OG2P1    75.00    110.50 ! MMSM, N-methylmethanesulfonamide and other sulfonamides, xxwy
OG2P1  SG3O2  OG2P1    85.00    121.00 ! DMSN, dimethyl sulfone; MSAM, methanesulfonamide and other sulfonamides; xxwy & xhe

DIHEDRALS
NG2R50 CG2R51 CG2R51 OG2R50    14.0000  2   180.00 ! OXAZ, oxazole
NG2R50 CG2R51 CG2R51 HGR52      3.0000  2   180.00 ! PROT adm jr., 3/24/92
OG2R50 CG2R51 CG2R51 HGR52      3.0000  2   180.00 ! OXAZ, oxazole
HGR52  CG2R51 CG2R51 HGR52      1.0000  2   180.00 ! PROT his, adm jr., 6/27/90, his
CG2R51 CG2R51 NG2R50 CG2R53    14.0000  2   180.00 ! PROT his, ADM JR., 7/20/89
HGR52  CG2R51 NG2R50 CG2R53     3.0000  2   180.00 ! PROT adm jr., 3/24/92
CG2R51 CG2R51 OG2R50 CG2R53     8.5000  2   180.00 ! OXAZ, oxazole
HGR52  CG2R51 OG2R50 CG2R53     3.8000  2   180.00 ! OXAZ, oxazole
NG2R50 CG2R53 CG311  CG331      0.3638  1   180.00 ! from NG2R50 CG2R53 CG321 CG331, PENALTY= 4 MDO PIA
NG2R50 CG2R53 CG311  CG331      0.0149  2     0.00 ! from NG2R50 CG2R53 CG321 CG331, PENALTY= 4 MDO PIA
NG2R50 CG2R53 CG311  CG331      0.2841  3   180.00 ! from NG2R50 CG2R53 CG321 CG331, PENALTY= 4 MDO PIA
NG2R50 CG2R53 CG311  CG331      0.0295  6     0.00 ! from NG2R50 CG2R53 CG321 CG331, PENALTY= 4 MDO PIA
NG2R50 CG2R53 CG311  NG311      0.3638  1   180.00 ! ZINCnt00 , from NG2R50 CG2R53 CG311 CG321, PENALTY= 39
NG2R50 CG2R53 CG311  NG311      0.0149  2     0.00 ! ZINCnt00 , from NG2R50 CG2R53 CG311 CG321, PENALTY= 39
NG2R50 CG2R53 CG311  NG311      0.2841  3   180.00 ! ZINCnt00 , from NG2R50 CG2R53 CG311 CG321, PENALTY= 39
NG2R50 CG2R53 CG311  NG311      0.0295  6     0.00 ! ZINCnt00 , from NG2R50 CG2R53 CG311 CG321, PENALTY= 39
NG2R50 CG2R53 CG311  HGA1       0.1900  3     0.00 ! from NG2R50 CG2R53 CG321 HGA2, PENALTY= 4 SWG CRF B2H CRO MDO PIA
OG2R50 CG2R53 CG311  CG331      0.2166  3     0.00 ! ZINCnt00 , from OG2R50 CG2R51 CG321 CG331, PENALTY= 32
OG2R50 CG2R53 CG311  NG311      0.2166  3     0.00 ! ZINCnt00 , from OG2R50 CG2R51 CG321 CG331, PENALTY= 71.9
OG2R50 CG2R53 CG311  HGA1       0.1839  3     0.00 ! ZINCnt00 , from OG2R50 CG2R51 CG321 HGA2, PENALTY= 32
CG311  CG2R53 NG2R50 CG2R51     4.9178  2   180.00 ! from CG331 CG2R53 NG2R50 CG2R51, B2H
OG2R50 CG2R53 NG2R50 CG2R51    14.0000  2   180.00 ! OXAZ, oxazole
CG311  CG2R53 OG2R50 CG2R51     3.1637  2   180.00 ! ZINCnt00 , from CG321 CG2R51 OG2R50 CG2R51, PENALTY= 28.6
NG2R50 CG2R53 OG2R50 CG2R51     8.5000  2   180.00 ! OXAZ, oxazole
CG2R61 CG2R61 CG2R61 CG2R61     3.1000  2   180.00 ! PROT JES 8/25/89
CG2R61 CG2R61 CG2R61 OG301      3.1000  2   180.00 ! BIPHENYL ANALOGS, peml
CG2R61 CG2R61 CG2R61 OG312      3.1000  2   180.00 ! PROT adm jr. 8/27/91, phenoxide
CG2R61 CG2R61 CG2R61 SG3O2      3.0000  2   180.00 ! BSAM, benzenesulfonamide and other sulfonamides, xxwy
CG2R61 CG2R61 CG2R61 HGR61      4.2000  2   180.00 ! PROT JES 8/25/89 benzene
OG301  CG2R61 CG2R61 SG3O2      2.4000  2   180.00 ! ZINCnt00 , from NG311 CG2R61 CG2R61 SG3O2, PENALTY= 33
OG301  CG2R61 CG2R61 HGR61      2.4000  2   180.00 ! BIPHENYL ANALOGS, peml. Kenno: 4.2 -> 2.4
OG312  CG2R61 CG2R61 SG3O2      2.4000  2   180.00 ! ZINCnt00 , from NG311 CG2R61 CG2R61 SG3O2, PENALTY= 43
OG312  CG2R61 CG2R61 HGR61      2.4000  2   180.00 ! PROT adm jr. 8/27/91, phenoxide Kenno: 4.2 -> 2.4
HGR61  CG2R61 CG2R61 HGR61      2.4000  2   180.00 ! PROT JES 8/25/89 benzene
CG2R61 CG2R61 OG301  CG302      1.6200  2   180.00 ! ZINCnt00 , from CG2R61 CG2R61 OG301 CG321, PENALTY= 12
CG2R61 CG2R61 OG301  CG302      0.1900  4   180.00 ! ZINCnt00 , from CG2R61 CG2R61 OG301 CG321, PENALTY= 12
CG2R61 CG2R61 SG3O2  NG311      0.2200  2     0.00 ! MBSM, N-methylbenzenesulfonamide; PBSM, N-phenylbenzenesulfonamide; xxwy
CG2R61 CG2R61 SG3O2  OG2P1      0.0000  6     0.00 ! BSAM, benzenesulfonamide and other sulfonamides, xxwy
FGA3   CG302  OG301  CG2R61     0.2400  1     0.00 ! ZINCnt00 , from CG321 CG321 OG301 CG2R61, PENALTY= 98
FGA3   CG302  OG301  CG2R61     0.2900  2     0.00 ! ZINCnt00 , from CG321 CG321 OG301 CG2R61, PENALTY= 98
FGA3   CG302  OG301  CG2R61     0.0200  3     0.00 ! ZINCnt00 , from CG321 CG321 OG301 CG2R61, PENALTY= 98
CG2R53 CG311  CG331  HGA3       0.1600  3     0.00 ! from CG2R53 CG321 CG331 HGA3, PENALTY= 4 MDO PIA
NG311  CG311  CG331  HGA3       0.1600  3     0.00 ! ZINCnt00 , from NG321 CG311 CG331 HGA3, PENALTY= 1.2
HGA1   CG311  CG331  HGA3       0.1950  3     0.00 ! NA, sugar
CG2R53 CG311  NG311  SG3O2      0.1000  1     0.00 ! ZINCnt00 , from CG2R51 CG321 NG301 SG3O2, PENALTY= 11.5
CG2R53 CG311  NG311  SG3O2      0.7000  2     0.00 ! ZINCnt00 , from CG2R51 CG321 NG301 SG3O2, PENALTY= 11.5
CG2R53 CG311  NG311  SG3O2      0.1000  3     0.00 ! ZINCnt00 , from CG2R51 CG321 NG301 SG3O2, PENALTY= 11.5
CG2R53 CG311  NG311  HGP1       1.0000  2   180.00 ! ZINCnt00 , from CG2R51 CG321 NG311 HGPAM1, PENALTY= 7.5
CG2R53 CG311  NG311  HGP1       0.8000  3     0.00 ! ZINCnt00 , from CG2R51 CG321 NG311 HGPAM1, PENALTY= 7.5
CG331  CG311  NG311  SG3O2      0.1000  1     0.00 ! ZINCnt00 , from CG331 CG321 NG311 SG3O2, PENALTY= 4
CG331  CG311  NG311  SG3O2      0.7000  2     0.00 ! ZINCnt00 , from CG331 CG321 NG311 SG3O2, PENALTY= 4
CG331  CG311  NG311  SG3O2      0.1000  3     0.00 ! ZINCnt00 , from CG331 CG321 NG311 SG3O2, PENALTY= 4
CG331  CG311  NG311  HGP1       0.1000  3     0.00 ! ZINCnt00 , from CG331 CG321 NG311 HGP1, PENALTY= 4
HGA1   CG311  NG311  SG3O2      0.1000  3     0.00 ! ZINCnt00 , from HGA2 CG321 NG311 SG3O2, PENALTY= 4
HGA1   CG311  NG311  HGP1       0.0500  3     0.00 ! ZINCnt00 , from HGA1 CG314 NG311 HGPAM1, PENALTY= 2
CG311  NG311  SG3O2  CG2R61     1.5000  2     0.00 ! ZINCnt00 , from CG321 NG311 SG3O2 CG2R61, PENALTY= 0.6
CG311  NG311  SG3O2  CG2R61     0.5000  3     0.00 ! ZINCnt00 , from CG321 NG311 SG3O2 CG2R61, PENALTY= 0.6
CG311  NG311  SG3O2  OG2P1      0.2000  3     0.00 ! ZINCnt00 , from CG321 NG311 SG3O2 OG2P1, PENALTY= 0.6
HGP1   NG311  SG3O2  CG2R61     1.2000  1   180.00 ! MBSM, N-methylbenzenesulfonamide; PBSM, N-phenylbenzenesulfonamide; xxwy
HGP1   NG311  SG3O2  CG2R61     1.1000  2     0.00 ! MBSM, N-methylbenzenesulfonamide; PBSM, N-phenylbenzenesulfonamide; xxwy
HGP1   NG311  SG3O2  CG2R61     0.5000  3     0.00 ! MBSM, N-methylbenzenesulfonamide; PBSM, N-phenylbenzenesulfonamide; xxwy
HGP1   NG311  SG3O2  OG2P1      0.2000  3     0.00 ! MMSM, N-methylmethanesulfonamide and other sulfonamides, xxwy

IMPROPERS

END
RETURN
```
