## Supplementary material for "Identifying Artifacts from Large Library Docking": Example cases for running cross-filtering: ZINCnu000001roqc.str

```
* Toppar stream file generated by
* CHARMM General Force Field (CGenFF) program version 2.5.1
* For use with CGenFF version 4.6
*

read rtf card append
* Topologies generated by
* CHARMM General Force Field (CGenFF) program version 2.5.1
*
36 1

! "penalty" is the highest penalty score of the associated parameters.
! Penalties lower than 10 indicate the analogy is fair; penalties between 10
! and 50 mean some basic validation is recommended; penalties higher than
! 50 indicate poor analogy and mandate extensive validation/optimization.

RESI ZINCnu00      -1.000 ! param penalty= 177.000 ; charge penalty=  62.077
!RING * 5 C9 C11 C12 O4 C13
!RING * 5 C4 C5 C6 C14 S1
!RING * 5 C2 N1 C3 C15 S2
GROUP            ! CHARGE   CH_PENALTY
ATOM C1     CG331  -0.199 !   26.844
ATOM C2     CG2R53  0.656 !   28.882
ATOM N1     NG2R50 -0.742 !   21.656
ATOM C3     CG2R57  0.133 !   23.244
ATOM C4     CG2R57  0.038 !   57.725
ATOM C5     CG2R51 -0.086 !    9.935
ATOM C6     CG2R51 -0.558 !    9.723
ATOM C7     CG2O1   0.676 !    4.498
ATOM O1     OG2D1  -0.488 !    0.000
ATOM N2     NG2S1  -0.484 !    8.536
ATOM C8     CG321   0.005 !   32.320
ATOM C9     CG3C50  0.063 !   61.950
ATOM C10    CG2O3   0.381 !   62.077
ATOM O2     OG2D2  -0.753 !    7.034
ATOM O3     OG2D2  -0.753 !    7.034
ATOM C11    CG3C52 -0.172 !   10.095
ATOM C12    CG3C52  0.032 !    3.839
ATOM O4     OG3C51 -0.400 !   12.851
ATOM C13    CG3C52  0.032 !   16.024
ATOM C14    CG2R51 -0.087 !    9.296
ATOM S1     SG2R50 -0.019 !   57.550
ATOM C15    CG2R51 -0.198 !   18.429
ATOM S2     SG2R50 -0.087 !   28.180
ATOM H1     HGA3    0.090 !    1.250
ATOM H2     HGA3    0.090 !    1.250
ATOM H3     HGA3    0.090 !    1.250
ATOM H4     HGR51   0.262 !    8.721
ATOM H5     HGP1    0.306 !    3.798
ATOM H6     HGA2    0.090 !    2.563
ATOM H7     HGA2    0.090 !    2.563
ATOM H8     HGA2    0.090 !    0.679
ATOM H9     HGA2    0.090 !    0.679
ATOM H10    HGA2    0.090 !    0.000
ATOM H11    HGA2    0.090 !    0.000
ATOM H12    HGA2    0.090 !    0.679
ATOM H13    HGA2    0.090 !    0.679
ATOM H14    HGR52   0.285 !    7.877
ATOM H15    HGR52   0.167 !    1.899

BOND C1   C2  
BOND C1   H1  
BOND C1   H2  
BOND C1   H3  
BOND C2   S2  
BOND C2   N1  
BOND N1   C3  
BOND C3   C4  
BOND C3   C15 
BOND C4   S1  
BOND C4   C5  
BOND C5   C6  
BOND C5   H4  
BOND C6   C7  
BOND C6   C14 
BOND C7   O1  
BOND C7   N2  
BOND N2   C8  
BOND N2   H5  
BOND C8   C9  
BOND C8   H6  
BOND C8   H7  
BOND C9   C13 
BOND C9   C10 
BOND C9   C11 
BOND C10  O2  
BOND C10  O3  
BOND C11  C12 
BOND C11  H8  
BOND C11  H9  
BOND C12  O4  
BOND C12  H10 
BOND C12  H11 
BOND O4   C13 
BOND C13  H12 
BOND C13  H13 
BOND C14  S1  
BOND C14  H14 
BOND C15  S2  
BOND C15  H15 
IMPR C7     C6     N2     O1    
IMPR C10    O3     O2     C9    

END

read param card flex append
* Parameters generated by analogy by
* CHARMM General Force Field (CGenFF) program version 2.5.1
*

! Penalties lower than 10 indicate the analogy is fair; penalties between 10
! and 50 mean some basic validation is recommended; penalties higher than
! 50 indicate poor analogy and mandate extensive validation/optimization.

BONDS
CG2O1  CG2R51  280.00     1.4750 ! INCA model for D3R, xxwy
CG2O1  NG2S1   370.00     1.3450 ! PROT Alanine Dipeptide ab initio calc's (LK)
CG2O1  OG2D1   620.00     1.2300 ! PROT Peptide geometry, condensed phase (LK)
CG2O3  CG3C50  250.00     1.4900 ! ZINCnu00 , from CG2O3 CG3C51, PENALTY= 6
CG2O3  OG2D2   525.00     1.2600 ! PROT adm jr. 7/23/91, acetic acid
CG2R51 CG2R51  410.00     1.3600 ! PROT histidine, adm jr., 6/27/90
CG2R51 CG2R57  410.00     1.3600 ! 13BPO, 1,3-bipyrrole; from CG2R51 CG2R51; lf
CG2R51 SG2R50  300.00     1.7300 ! THIP, thiophene
CG2R51 HGR51   350.00     1.0800 ! INDO/TRP
CG2R51 HGR52   375.00     1.0830 ! PROT his, adm jr., 6/27/90
CG2R53 CG331   425.00     1.5000 ! MTEA , 5-Methyl-1H-tetrazole, pchat
CG2R53 NG2R50  400.00     1.3200 ! PROT his, ADM JR., 7/20/89
CG2R53 SG2R50  300.00     1.7300 ! THAZ, thiazole
CG2R57 CG2R57  413.00     1.4500 ! 33BPO, 3,3-bipyrrole, lf
CG2R57 NG2R50  400.00     1.3800 ! ZINCnu00 , from CG2R51 NG2R50, PENALTY= 15
CG2R57 SG2R50  300.00     1.7300 ! ZINCnu00 , from CG2R51 SG2R50, PENALTY= 15
CG321  CG3C50  205.00     1.5200 ! MSCH model for D3R, xxwy
CG321  NG2S1   320.00     1.4300 ! PROT NMA Gas & Liquid Phase IR Spectra (LK)
CG321  HGA2    309.00     1.1110 ! PROT alkane update, adm jr., 3/2/92
CG331  HGA3    322.00     1.1110 ! PROT alkane update, adm jr., 3/2/92
CG3C50 CG3C52  195.00     1.5180 ! from CG3C51 CG3C52, PENALTY= 6 PXU     
CG3C52 CG3C52  195.00     1.5300 ! THF, nucleotide CSD/NDB survey, 5/30/06,viv; increased to 1.53 by kevo
CG3C52 OG3C51  350.00     1.4250 ! THF, nucleotide CSD/NDB survey, 5/30/06,viv
CG3C52 HGA2    307.00     1.1000 ! THF, THF neutron diffr., 5/30/06, viv
NG2S1  HGP1    440.00     0.9970 ! PROT Alanine Dipeptide ab initio calc's (LK)

ANGLES
CG2R51 CG2O1  NG2S1    52.00    115.50 ! INCA model for D3R, xxwy
CG2R51 CG2O1  OG2D1    45.00    122.00 ! INCA model for D3R, xxwy
NG2S1  CG2O1  OG2D1    80.00    122.50 ! PROT NMA Vib Modes (LK)
CG3C50 CG2O3  OG2D2    40.00    116.00   50.00   2.35300 ! ZINCnu00 , from CG3C51 CG2O3 OG2D2, PENALTY= 0.8
OG2D2  CG2O3  OG2D2   100.00    128.00   70.00   2.25870 ! PROT adm jr. 7/23/91, correction, ACETATE (KK)
CG2O1  CG2R51 CG2R51   35.00    130.00 ! INCA model for D3R, xxwy
CG2R51 CG2R51 CG2R51   90.00    107.20 ! PYRL, pyrrole
CG2R51 CG2R51 CG2R57   90.00    107.20 ! 13BPO, 1,3-bipyrrole; from CG2R51 CG2R51 CG2R51; lf
CG2R51 CG2R51 SG2R50  105.00    109.00 ! THIP, thiophene
CG2R51 CG2R51 HGR51    32.00    126.40   25.00   2.17300 ! INDO/TRP
CG2R51 CG2R51 HGR52    22.00    130.00   15.00   2.21500 ! PROT adm jr., 6/27/90, his
CG2R57 CG2R51 SG2R50  105.00    109.00 ! ZINCnu00 , from CG2R51 CG2R51 SG2R50, PENALTY= 0.5
CG2R57 CG2R51 HGR51    32.00    126.40   25.00   2.17300 ! 13BPO, 1,3-bipyrrole; from CG2R51 CG2R51 HGR51; lf
CG2R57 CG2R51 HGR52    22.00    130.00   15.00   2.21500 ! 13BPO, 1,3-bipyrrole; from CG2R51 CG2R51 HGR52; lf
SG2R50 CG2R51 HGR52    45.00    121.00 ! THIP, thiophene
CG331  CG2R53 NG2R50   45.80    123.00 ! MTEA , 5-Methyl-1H-tetrazole, pchat
CG331  CG2R53 SG2R50   37.45    123.70 ! ZINCnu00 , from CG331 CG2R51 SG2R50, PENALTY= 28
NG2R50 CG2R53 SG2R50  110.00    117.20 ! THAZ, thiazole @@@@@ Kenno: 112 --> 117.2 @@@@@
CG2R51 CG2R57 CG2R57   33.00    126.40 ! 33BPO, 3,3-bipyrrole, lf
CG2R51 CG2R57 NG2R50  130.00    110.00 ! ZINCnu00 , from CG2R51 CG2R51 NG2R50, PENALTY= 15
CG2R51 CG2R57 SG2R50  105.00    109.00 ! ZINCnu00 , from CG2R51 CG2R51 SG2R50, PENALTY= 15
CG2R57 CG2R57 NG2R50   33.00    126.40 ! ZINCnu00 , from CG2R51 CG2R57 CG2R57, PENALTY= 46.5
CG2R57 CG2R57 SG2R50   33.00    126.40 ! ZINCnu00 , from CG2R51 CG2R57 CG2R57, PENALTY= 130.5
CG3C50 CG321  NG2S1    70.00    113.50 ! ZINCnu00 , from CG321 CG321 NG2S1, PENALTY= 10
CG3C50 CG321  HGA2     32.00    109.00   22.53   2.17900 ! MSCH model for D3R, xxwy
NG2S1  CG321  HGA2     51.50    109.50 ! PROT from NG2S1  CG331  HA, for lactams, adm jr.
HGA2   CG321  HGA2     35.50    109.00    5.40   1.80200 ! PROT alkane update, adm jr., 3/2/92
CG2R53 CG331  HGA3     55.00    109.50 ! MTEA , 5-Methyl-1H-tetrazole, pchat
HGA3   CG331  HGA3     35.50    108.40    5.40   1.80200 ! PROT alkane update, adm jr., 3/2/92
CG2O3  CG3C50 CG321    50.00    106.00 ! ZINCnu00 , from CG2O3 CG3C53 NG3P2, PENALTY= 55.5
CG2O3  CG3C50 CG3C52   52.00    112.30 ! ZINCnu00 , from CG2O3 CG3C51 CG3C52, PENALTY= 6
CG321  CG3C50 CG3C52   58.00    115.00    8.00   2.56100 ! ZINCnu00 , from CG321 CG3C51 CG3C52, PENALTY= 6
CG3C52 CG3C50 CG3C52   58.00    109.50   11.16   2.56100 ! ZINCnu00 , from CG3C52 CG3C51 CG3C52, PENALTY= 6
CG3C50 CG3C52 CG3C52   58.00    109.50   11.16   2.56100 ! from CG3C51 CG3C52 CG3C52, PENALTY= 0.8 PXU      
CG3C50 CG3C52 OG3C51   45.00    111.10 ! ZINCnu00 , from CG3C51 CG3C52 OG3C51, PENALTY= 0.8
CG3C50 CG3C52 HGA2     35.00    111.40   22.53   2.17900 ! from CG3C51 CG3C52 HGA2, PENALTY= 0.8 PXU      
CG3C52 CG3C52 OG3C51   45.00    111.10 ! THF 10/21/05, viv
CG3C52 CG3C52 HGA2     35.00    111.40   22.53   2.17900 ! TF2M, viv
OG3C51 CG3C52 HGA2     70.00    107.30 ! THF 10/21/05, viv
HGA2   CG3C52 HGA2     38.50    106.80    5.40   1.80200 ! THF, 10/17/05 viv
CG2R53 NG2R50 CG2R57  130.00    103.50 ! ZINCnu00 , from CG2R51 NG2R50 CG2R53, PENALTY= 0.5
CG2O1  NG2S1  CG321    50.00    120.00 ! PROT NMA Vib Modes (LK)
CG2O1  NG2S1  HGP1     34.00    123.00 ! PROT NMA Vib Modes (LK)
CG321  NG2S1  HGP1     35.00    117.00 ! PROT NMA Vibrational Modes (LK)
CG3C52 OG3C51 CG3C52   95.00    111.00 ! THF 10/21/05, viv
CG2R51 SG2R50 CG2R53  110.00     97.00 ! THAZ, thiazole @@@@@ Kenno: 95 --> 97 @@@@@
CG2R51 SG2R50 CG2R57  105.00     95.00 ! ZINCnu00 , from CG2R51 SG2R50 CG2R51, PENALTY= 0.5

DIHEDRALS
NG2S1  CG2O1  CG2R51 CG2R51     1.1000  2   180.00 ! INCA model for D3R, xxwy; updated to match with other yxu par in na_rna_modified.prm
NG2S1  CG2O1  CG2R51 CG2R51     0.3000  4     0.00 ! INCA model for D3R, xxwy; updated to match with other yxu par in na_rna_modified.prm
OG2D1  CG2O1  CG2R51 CG2R51     1.1000  2   180.00 ! INCA model for D3R, xxwy; updated to match with other yxu par in na_rna_modified.prm
OG2D1  CG2O1  CG2R51 CG2R51     0.3000  4     0.00 ! INCA model for D3R, xxwy; updated to match with other yxu par in na_rna_modified.prm
CG2R51 CG2O1  NG2S1  CG321      1.6000  1     0.00 ! ZINCnu00 , from CG2R51 CG2O1 NG2S1 CG331, PENALTY= 0.9
CG2R51 CG2O1  NG2S1  CG321      4.0000  2   180.00 ! ZINCnu00 , from CG2R51 CG2O1 NG2S1 CG331, PENALTY= 0.9
CG2R51 CG2O1  NG2S1  HGP1       1.0000  2   180.00 ! INCA model for D3R, xxwy
OG2D1  CG2O1  NG2S1  CG321      2.5000  2   180.00 ! PROT Gives appropriate NMA cis/trans barrier. (LK)
OG2D1  CG2O1  NG2S1  HGP1       2.5000  2   180.00 ! PROT Gives appropriate NMA cis/trans barrier. (LK)
OG2D2  CG2O3  CG3C50 CG321      0.1600  3     0.00 ! ZINCnu00 , from OG2D2 CG2O3 CG3C51 CG3C52, PENALTY= 37
OG2D2  CG2O3  CG3C50 CG3C52     0.1600  3     0.00 ! ZINCnu00 , from OG2D2 CG2O3 CG3C51 CG3C52, PENALTY= 6
CG2O1  CG2R51 CG2R51 CG2R57     0.0000  2   180.00 ! ZINCnu00 , from CG2O1 CG2R51 CG2R51 CG2R52, PENALTY= 2
CG2O1  CG2R51 CG2R51 SG2R50     8.5000  2   180.00 ! ZINCnu00 , from CG2R51 CG2R51 CG2R51 SG2R50, PENALTY= 66.5
CG2O1  CG2R51 CG2R51 HGR51      1.1000  2   180.00 ! ZINCnu00 , from CG2N2 CG2R51 CG2R51 HGR52, PENALTY= 12
CG2O1  CG2R51 CG2R51 HGR52      1.1000  2   180.00 ! ZINCnu00 , from CG2N2 CG2R51 CG2R51 HGR52, PENALTY= 11.5
CG2R51 CG2R51 CG2R51 CG2R57    15.0000  2   180.00 ! ZINCnu00 , from CG2R51 CG2R51 CG2R51 CG2R51, PENALTY= 0.5
CG2R51 CG2R51 CG2R51 SG2R50     8.5000  2   180.00 ! THIP, thiophene
CG2R51 CG2R51 CG2R51 HGR51      1.0000  2   180.00 ! PYRL, pyrrole
CG2R51 CG2R51 CG2R51 HGR52      1.5000  2   180.00 ! PYRL, pyrrole
CG2R51 CG2R51 CG2R57 CG2R57     2.1000  2   180.00 ! 33BPO, 3,3-bipyrrole, lf
CG2R51 CG2R51 CG2R57 SG2R50     8.5000  2   180.00 ! ZINCnu00 , from CG2R51 CG2R51 CG2R51 SG2R50, PENALTY= 15
SG2R50 CG2R51 CG2R57 CG2R57     8.5000  2   180.00 ! ZINCnu00 , from CG2R51 CG2R51 CG2R51 SG2R50, PENALTY= 62.5
SG2R50 CG2R51 CG2R57 NG2R50     7.0000  2   180.00 ! ZINCnu00 , from NG2R50 CG2R51 CG2R51 SG2R50, PENALTY= 15
HGR51  CG2R51 CG2R57 CG2R57     3.5000  2   180.00 ! 33BPO, 3,3-bipyrrole; from NG2R51 CG2R51 CG2R51 HGR51; lf
HGR51  CG2R51 CG2R57 SG2R50     4.0000  2   180.00 ! ZINCnu00 , from SG2R50 CG2R51 CG2R51 HGR51, PENALTY= 15
HGR52  CG2R51 CG2R57 CG2R57     3.0000  2   180.00 ! 33BPO, 3,3-bipyrrole, lf
HGR52  CG2R51 CG2R57 NG2R50     3.0000  2   180.00 ! ZINCnu00 , from NG2R50 CG2R51 CG2R51 HGR52, PENALTY= 15
CG2R51 CG2R51 SG2R50 CG2R57     8.5000  2   180.00 ! ZINCnu00 , from CG2R51 CG2R51 SG2R50 CG2R51, PENALTY= 0.5
CG2R57 CG2R51 SG2R50 CG2R53     8.5000  2   180.00 ! ZINCnu00 , from CG2R51 CG2R51 SG2R50 CG2R53, PENALTY= 0.5
HGR52  CG2R51 SG2R50 CG2R53     5.5000  2   180.00 ! THAZ, thiazole
HGR52  CG2R51 SG2R50 CG2R57     4.0000  2   180.00 ! ZINCnu00 , from HGR52 CG2R51 SG2R50 CG2R51, PENALTY= 0.5
NG2R50 CG2R53 CG331  HGA3       0.1900  3     0.00 ! MTEA, 5-Methyl-1H-tetrazole , pchat
SG2R50 CG2R53 CG331  HGA3       0.0897  3     0.00 ! ZINCnu00 , from SG2R50 CG2R51 CG331 HGA3, PENALTY= 28
CG331  CG2R53 NG2R50 CG2R57     4.9178  2   180.00 ! ZINCnu00 , from CG331 CG2R53 NG2R50 CG2R51, PENALTY= 0.5
SG2R50 CG2R53 NG2R50 CG2R57     6.0000  2   180.00 ! ZINCnu00 , from SG2R50 CG2R53 NG2R50 CG2R51, PENALTY= 0.5
CG331  CG2R53 SG2R50 CG2R51     2.5418  2   180.00 ! ZINCnu00 , from CG331 CG2R51 SG2R50 CG2R51, PENALTY= 28
NG2R50 CG2R53 SG2R50 CG2R51     8.5000  2   180.00 ! THAZ, thiazole @@@@@ Kenno: 8.0 --> 8.5 @@@@@
CG2R51 CG2R57 CG2R57 CG2R51     0.4500  2   180.00 ! 33BPO, 3,3-bipyrrole, lf
CG2R51 CG2R57 CG2R57 CG2R51     0.0800  4     0.00 ! 33BPO, 3,3-bipyrrole, lf
CG2R51 CG2R57 CG2R57 NG2R50     0.4500  2   180.00 ! ZINCnu00 , from CG2R51 CG2R57 CG2R57 CG2R51, PENALTY= 46.5
CG2R51 CG2R57 CG2R57 NG2R50     0.0800  4     0.00 ! ZINCnu00 , from CG2R51 CG2R57 CG2R57 CG2R51, PENALTY= 46.5
CG2R51 CG2R57 CG2R57 SG2R50     0.4500  2   180.00 ! ZINCnu00 , from CG2R51 CG2R57 CG2R57 CG2R51, PENALTY= 130.5
CG2R51 CG2R57 CG2R57 SG2R50     0.0800  4     0.00 ! ZINCnu00 , from CG2R51 CG2R57 CG2R57 CG2R51, PENALTY= 130.5
NG2R50 CG2R57 CG2R57 SG2R50     0.4500  2   180.00 ! ZINCnu00 , from CG2R51 CG2R57 CG2R57 CG2R51, PENALTY= 177
NG2R50 CG2R57 CG2R57 SG2R50     0.0800  4     0.00 ! ZINCnu00 , from CG2R51 CG2R57 CG2R57 CG2R51, PENALTY= 177
CG2R51 CG2R57 NG2R50 CG2R53    14.0000  2   180.00 ! ZINCnu00 , from CG2R51 CG2R51 NG2R50 CG2R53, PENALTY= 15
CG2R57 CG2R57 NG2R50 CG2R53    14.0000  2   180.00 ! ZINCnu00 , from CG2R51 CG2R51 NG2R50 CG2R53, PENALTY= 62.5
CG2R51 CG2R57 SG2R50 CG2R51     8.5000  2   180.00 ! ZINCnu00 , from CG2R51 CG2R51 SG2R50 CG2R51, PENALTY= 15
CG2R57 CG2R57 SG2R50 CG2R51     8.5000  2   180.00 ! ZINCnu00 , from CG2R51 CG2R51 SG2R50 CG2R51, PENALTY= 62.5
NG2S1  CG321  CG3C50 CG2O3      0.2000  3     0.00 ! ZINCnu00 , from NG2S1 CG311 CG321 CG2O3, PENALTY= 69
NG2S1  CG321  CG3C50 CG3C52     0.1547  4     0.00 ! ZINCnu00 , from CG2O3 CG314 CG3C51 CG3C52, PENALTY= 70
HGA2   CG321  CG3C50 CG2O3      0.0000  3     0.00 ! ZINCnu00 , from HGA2 CG321 CG3C50 CG2RC0, PENALTY= 52
HGA2   CG321  CG3C50 CG3C52     0.1600  3     0.00 ! ZINCnu00 , from HGA2 CG321 CG3C51 CG3C52, PENALTY= 6
CG3C50 CG321  NG2S1  CG2O1      1.8000  1     0.00 ! ZINCnu00 , from CG321 CG321 NG2S1 CG2O1, PENALTY= 10
CG3C50 CG321  NG2S1  HGP1       0.0000  1     0.00 ! ZINCnu00 , from CG321 CG321 NG2S1 HGP1, PENALTY= 10
HGA2   CG321  NG2S1  CG2O1      0.0000  3     0.00 ! PROT, sp2-methyl, no torsion potential
HGA2   CG321  NG2S1  HGP1       0.0000  3     0.00 ! PROT, sp2-methyl, no torsion potential
CG2O3  CG3C50 CG3C52 CG3C52     0.1400  3     0.00 ! ZINCnu00 , from CG2O3 CG3C51 CG3C52 CG3C52, PENALTY= 6
CG2O3  CG3C50 CG3C52 OG3C51     0.1400  3     0.00 ! ZINCnu00 , from CG2O3 CG3C51 CG3C52 CG3C52, PENALTY= 54
CG2O3  CG3C50 CG3C52 HGA2       0.1400  3     0.00 ! ZINCnu00 , from CG2O3 CG3C51 CG3C52 HGA2, PENALTY= 6
CG321  CG3C50 CG3C52 CG3C52     0.1900  3     0.00 ! ZINCnu00 , from CG321 CG3C51 CG3C52 CG3C52, PENALTY= 6
CG321  CG3C50 CG3C52 OG3C51     0.0000  3     0.00 ! ZINCnu00 , from CG3C52 CG3C51 CG3C52 OG3C51, PENALTY= 37
CG321  CG3C50 CG3C52 HGA2       0.1900  3     0.00 ! ZINCnu00 , from CG321 CG3C51 CG3C52 HGA2, PENALTY= 6
CG3C52 CG3C50 CG3C52 CG3C52     0.4100  3   180.00 ! ZINCnu00 , from CG3C52 CG3C51 CG3C52 CG3C52, PENALTY= 6
CG3C52 CG3C50 CG3C52 OG3C51     0.0000  3     0.00 ! ZINCnu00 , from CG3C52 CG3C51 CG3C52 OG3C51, PENALTY= 6
CG3C52 CG3C50 CG3C52 HGA2       0.1900  3     0.00 ! ZINCnu00 , from CG3C52 CG3C51 CG3C52 HGA2, PENALTY= 6
CG3C50 CG3C52 CG3C52 OG3C51     0.0000  3     0.00 ! ZINCnu00 , from CG3C51 CG3C52 CG3C52 OG3C51, PENALTY= 0.8
CG3C50 CG3C52 CG3C52 HGA2       0.1900  3     0.00 ! from CG3C51 CG3C52 CG3C52 HGA2, PENALTY= 0.8 PXU
OG3C51 CG3C52 CG3C52 HGA2       0.1900  3     0.00 ! alkane, 4/98, yin and mackerell, thf viv
HGA2   CG3C52 CG3C52 HGA2       0.1900  3     0.00 ! alkane, 4/98, yin and mackerell, thf, viv
CG3C50 CG3C52 OG3C51 CG3C52     0.5000  3     0.00 ! ZINCnu00 , from CG3C51 CG3C52 OG3C51 CG3C52, PENALTY= 0.8
CG3C52 CG3C52 OG3C51 CG3C52     0.5000  3     0.00 ! THF, 05/30/06, viv
HGA2   CG3C52 OG3C51 CG3C52     0.3000  3     0.00 ! THF, 05/30/06, viv

IMPROPERS
CG2O1  CG2R51 NG2S1  OG2D1     70.0000  0     0.00 ! INCA model for D3R, xxwy
CG2O3  OG2D2  OG2D2  CG3C50    96.0000  0     0.00 ! ZINCnu00 , from CG2O3 OG2D2 OG2D2 CG321, PENALTY= 6.5

END
RETURN
```
