## Supplementary material for "Identifying Artifacts from Large Library Docking": Example cases for running cross-filtering: ZINCnu000004H7pl.str

```
* Toppar stream file generated by
* CHARMM General Force Field (CGenFF) program version 2.5.1
* For use with CGenFF version 4.6
*

read rtf card append
* Topologies generated by
* CHARMM General Force Field (CGenFF) program version 2.5.1
*
36 1

! "penalty" is the highest penalty score of the associated parameters.
! Penalties lower than 10 indicate the analogy is fair; penalties between 10
! and 50 mean some basic validation is recommended; penalties higher than
! 50 indicate poor analogy and mandate extensive validation/optimization.

RESI ZINCnu00      -1.000 ! param penalty= 203.500 ; charge penalty=  68.992
!RING * 6 C8 C9 C10 C11 C12 C13
!RING * 5 C2 C3 C15 C16 O5
GROUP            ! CHARGE   CH_PENALTY
ATOM O1     OG2D2  -0.760 !    6.030
ATOM C1     CG2O3   0.716 !   44.009
ATOM O2     OG2D2  -0.760 !    6.030
ATOM C2     CG2R51 -0.109 !   59.885
ATOM C3     CG2R51 -0.106 !    7.206
ATOM S1     SG3O2   0.548 !    7.350
ATOM O3     OG2P1  -0.393 !    0.000
ATOM O4     OG2P1  -0.393 !    0.000
ATOM N1     NG311  -0.532 !   11.036
ATOM C4     CG321   0.192 !   54.335
ATOM C5     CG3C41 -0.037 !   68.992
ATOM C6     CG3C41 -0.248 !   49.530
ATOM C7     CG3C41  0.008 !   56.430
ATOM C8     CG2R61 -0.032 !   54.109
ATOM C9     CG2R61 -0.122 !    6.504
ATOM C10    CG2R61 -0.107 !    3.228
ATOM C11    CG2R61 -0.115 !    0.000
ATOM C12    CG2R61 -0.107 !    3.228
ATOM C13    CG2R61 -0.122 !    6.504
ATOM C14    CG3C41 -0.248 !   49.530
ATOM C15    CG2R51 -0.334 !    2.904
ATOM C16    CG2R51  0.124 !    2.500
ATOM O5     OG2R50 -0.061 !   41.054
ATOM H1     HGP1    0.307 !    6.720
ATOM H2     HGA2    0.090 !    3.046
ATOM H3     HGA2    0.090 !    3.046
ATOM H4     HGA1    0.090 !    2.993
ATOM H5     HGA2    0.090 !    2.209
ATOM H6     HGA2    0.090 !    2.209
ATOM H7     HGA1    0.090 !    3.831
ATOM H8     HGR61   0.115 !    0.425
ATOM H9     HGR61   0.115 !    0.000
ATOM H10    HGR61   0.115 !    0.000
ATOM H11    HGR61   0.115 !    0.000
ATOM H12    HGR61   0.115 !    0.425
ATOM H13    HGA2    0.090 !    2.209
ATOM H14    HGA2    0.090 !    2.209
ATOM H15    HGR51   0.258 !    0.000
ATOM H16    HGR52   0.138 !    0.000

BOND O1   C1  
BOND C1   O2  
BOND C1   C2  
BOND C2   O5  
BOND C2   C3  
BOND C3   S1  
BOND C3   C15 
BOND S1   O3  
BOND S1   O4  
BOND S1   N1  
BOND N1   C4  
BOND N1   H1  
BOND C4   C5  
BOND C4   H2  
BOND C4   H3  
BOND C5   C14 
BOND C5   C6  
BOND C5   H4  
BOND C6   C7  
BOND C6   H5  
BOND C6   H6  
BOND C7   C8  
BOND C7   C14 
BOND C7   H7  
BOND C8   C13 
BOND C8   C9  
BOND C9   C10 
BOND C9   H8  
BOND C10  C11 
BOND C10  H9  
BOND C11  C12 
BOND C11  H10 
BOND C12  C13 
BOND C12  H11 
BOND C13  H12 
BOND C14  H13 
BOND C14  H14 
BOND C15  C16 
BOND C15  H15 
BOND C16  O5  
BOND C16  H16 
IMPR C1     O1     O2     C2    

END

read param card flex append
* Parameters generated by analogy by
* CHARMM General Force Field (CGenFF) program version 2.5.1
*

! Penalties lower than 10 indicate the analogy is fair; penalties between 10
! and 50 mean some basic validation is recommended; penalties higher than
! 50 indicate poor analogy and mandate extensive validation/optimization.

BONDS
CG2O3  CG2R51  280.00     1.4750 ! ZINCnu00 , from CG2O1 CG2R51, PENALTY= 10
CG2O3  OG2D2   525.00     1.2600 ! PROT adm jr. 7/23/91, acetic acid
CG2R51 CG2R51  410.00     1.3600 ! PROT histidine, adm jr., 6/27/90
CG2R51 OG2R50  450.00     1.3710 ! FURA, furan
CG2R51 SG3O2   210.00     1.7300 ! TSPD model for D3R, xxwy
CG2R51 HGR51   350.00     1.0800 ! INDO/TRP
CG2R51 HGR52   375.00     1.0830 ! PROT his, adm jr., 6/27/90
CG2R61 CG2R61  305.00     1.3750 ! PROT benzene, JES 8/25/89
CG2R61 CG3C41  230.00     1.4900 ! ZINCnu00 , from CG2R61 CG321, PENALTY= 175
CG2R61 HGR61   340.00     1.0800 ! PROT phe,tyr JES 8/25/89
CG321  CG3C41  222.50     1.5240 ! ZINCnu00 , from CG321 CG3RC1, PENALTY= 48
CG321  NG311   263.00     1.4740 ! AMINE aliphatic amines
CG321  HGA2    309.00     1.1110 ! PROT alkane update, adm jr., 3/2/92
CG3C41 CG3C41  270.00     1.5400 ! CBU, cyclobutane, AZDO, 2-azetidinone, lsk
CG3C41 HGA1    348.00     1.0930 ! ZINCnu00 , from CG3C41 HGA2, PENALTY= 0.64
CG3C41 HGA2    348.00     1.0930 ! CBU, cyclobutane, AZDO, 2-azetidinone, lsk
NG311  SG3O2   235.00     1.6500 ! MMSM, N-methylmethanesulfonamide and other sulfonamides,(org 1.6950) compromise between crystal and mp2, xxwy
NG311  HGP1    442.00     1.0210 ! MMSM, N-methylmethanesulfonamide and other sulfonamides, xxwy
OG2P1  SG3O2   630.00     1.4400 ! DMSN, dimethyl sulfone; MSAM, methanesulfonamide and other sulfonamides; compromise between crystal and mp2; xxwy & xhe

ANGLES
CG2R51 CG2O3  OG2D2    40.00    116.00   50.00   2.35300 ! ZINCnu00 , from CG2R61 CG2O3 OG2D2, PENALTY= 8.5
OG2D2  CG2O3  OG2D2   100.00    128.00   70.00   2.25870 ! PROT adm jr. 7/23/91, correction, ACETATE (KK)
CG2O3  CG2R51 CG2R51   35.00    130.00 ! ZINCnu00 , from CG2O5 CG2R51 CG2R51, PENALTY= 5.5
CG2O3  CG2R51 OG2R50   35.00    124.00 ! ZINCnu00 , from CG2O5 CG2R51 NG2R51, PENALTY= 50.5
CG2R51 CG2R51 CG2R51   90.00    107.20 ! PYRL, pyrrole
CG2R51 CG2R51 OG2R50  130.00    111.70 ! FURA, furan @@@@@ Kenno: 108-->112 @@@@@
CG2R51 CG2R51 SG3O2    27.00    129.00 ! TSPD model for D3R, xxwy
CG2R51 CG2R51 HGR51    32.00    126.40   25.00   2.17300 ! INDO/TRP
CG2R51 CG2R51 HGR52    22.00    130.00   15.00   2.21500 ! PROT adm jr., 6/27/90, his
OG2R50 CG2R51 HGR52    50.00    118.30 ! FURA, furan @@@@@ Kenno: 122 --> 118 @@@@@
CG2R61 CG2R61 CG2R61   40.00    120.00   35.00   2.41620 ! PROT JES 8/25/89
CG2R61 CG2R61 CG3C41   45.80    120.00 ! ZINCnu00 , from CG2R61 CG2R61 CG321, PENALTY= 8.5
CG2R61 CG2R61 HGR61    30.00    120.00   22.00   2.15250 ! PROT JES 8/25/89 benzene
CG3C41 CG321  NG311    43.70    110.00 ! ZINCnu00 , from CG321 CG321 NG311, PENALTY= 8.5
CG3C41 CG321  HGA2     42.00    109.00 ! ZINCnu00 , from CG3C31 CG321 HGA2, PENALTY= 1.9
NG311  CG321  HGA2     32.40    109.50   50.00   2.13000 ! PEI polymers, kevo
HGA2   CG321  HGA2     35.50    109.00    5.40   1.80200 ! PROT alkane update, adm jr., 3/2/92
CG2R61 CG3C41 CG3C41   95.00    101.00 ! ZINCnu00 , from CG2O4 CG3C41 CG3C41, PENALTY= 29.5
CG2R61 CG3C41 HGA1     72.00    113.00 ! ZINCnu00 , from CG2O4 CG3C41 HGA2, PENALTY= 29.5
CG321  CG3C41 CG3C41   95.00    101.00 ! ZINCnu00 , from CG2O4 CG3C41 CG3C41, PENALTY= 81
CG321  CG3C41 HGA1     34.50    110.10   22.53   2.17900 ! ZINCnu00 , from CG321 CG3RC1 HGA1, PENALTY= 48
CG3C41 CG3C41 CG3C41   70.00    106.00 ! CBU, cyclobutane; QM by Nikolay Simakov; lsk
CG3C41 CG3C41 HGA1     46.00    110.50 ! ZINCnu00 , from CG3C41 CG3C41 HGA2, PENALTY= 0
CG3C41 CG3C41 HGA2     46.00    110.50 ! CBU, cyclobutane; QM by Nikolay Simakov; lsk
HGA2   CG3C41 HGA2     28.00    105.00    5.40   1.80670 ! CBU, cyclobutane; AZDO, 2-azetidinone; QM by Nikolay Simakov; lsk & kevo
CG321  NG311  SG3O2    60.00    115.00 ! EESM, N-ethylethanesulfonamide, xxwy
CG321  NG311  HGP1     46.00    111.00 ! EESM, N-ethylethanesulfonamide, xxwy
SG3O2  NG311  HGP1     42.30    113.20 ! MMSM, N-methylmethanesulfonamide and other sulfonamides, xxwy
CG2R51 OG2R50 CG2R51  100.00    106.00 ! FURA, furan
CG2R51 SG3O2  NG311    50.00     97.00 ! ZINCnu00 , from CG2R51 SG3O2 NG301, PENALTY= 0.6
CG2R51 SG3O2  OG2P1    70.00    106.50 ! TSPD model for D3R, xxwy
NG311  SG3O2  OG2P1    75.00    110.50 ! MMSM, N-methylmethanesulfonamide and other sulfonamides, xxwy
OG2P1  SG3O2  OG2P1    85.00    121.00 ! DMSN, dimethyl sulfone; MSAM, methanesulfonamide and other sulfonamides; xxwy & xhe

DIHEDRALS
OG2D2  CG2O3  CG2R51 CG2R51     1.1000  2   180.00 ! ZINCnu00 , from OG2D1 CG2O1 CG2R51 CG2R51, PENALTY= 15
OG2D2  CG2O3  CG2R51 CG2R51     0.3000  4     0.00 ! ZINCnu00 , from OG2D1 CG2O1 CG2R51 CG2R51, PENALTY= 15
OG2D2  CG2O3  CG2R51 OG2R50     1.1000  2   180.00 ! ZINCnu00 , from OG2D1 CG2O1 CG2R51 NG2R51, PENALTY= 60
OG2D2  CG2O3  CG2R51 OG2R50     0.3000  4     0.00 ! ZINCnu00 , from OG2D1 CG2O1 CG2R51 NG2R51, PENALTY= 60
CG2O3  CG2R51 CG2R51 CG2R51     0.0000  2   180.00 ! ZINCnu00 , from CG2O5 CG2R51 CG2R51 CG2R51, PENALTY= 5.5
CG2O3  CG2R51 CG2R51 SG3O2      1.6000  2   180.00 ! ZINCnu00 , from CG2R51 CG2R51 CG2R51 SG3O2, PENALTY= 70.5
CG2R51 CG2R51 CG2R51 CG2R51    15.0000  2   180.00 ! PYRL, pyrrole
CG2R51 CG2R51 CG2R51 OG2R50     8.5000  2   180.00 ! FURA, furan
CG2R51 CG2R51 CG2R51 SG3O2      1.6000  2   180.00 ! TSPD model for D3R, xxwy
CG2R51 CG2R51 CG2R51 HGR51      1.0000  2   180.00 ! PYRL, pyrrole
CG2R51 CG2R51 CG2R51 HGR52      1.5000  2   180.00 ! PYRL, pyrrole
OG2R50 CG2R51 CG2R51 SG3O2      1.6000  2   180.00 ! ZINCnu00 , from CG2R51 CG2R51 CG2R51 SG3O2, PENALTY= 59.5
OG2R50 CG2R51 CG2R51 HGR51      4.5000  2   180.00 ! FURA, furan
SG3O2  CG2R51 CG2R51 HGR51      0.1000  2   180.00 ! TSPD model for D3R, xxwy
HGR51  CG2R51 CG2R51 HGR52      1.0000  2   180.00 ! PYRL, pyrrole
CG2O3  CG2R51 OG2R50 CG2R51     7.5000  2   180.00 ! ZINCnu00 , from CG2R51 CG2R51 OG2R50 CG2R51, PENALTY= 70.5
CG2R51 CG2R51 OG2R50 CG2R51     7.5000  2   180.00 ! FURA, furan @@@@@ Kenno: 8.5 --> 7.5 @@@@@
HGR52  CG2R51 OG2R50 CG2R51     3.8000  2   180.00 ! FURA, furan
CG2R51 CG2R51 SG3O2  NG311      3.2600  1   180.00 ! ZINCnu00 , from CG2R51 CG2R51 SG3O2 NG301, PENALTY= 0.6
CG2R51 CG2R51 SG3O2  NG311      0.2400  2   180.00 ! ZINCnu00 , from CG2R51 CG2R51 SG3O2 NG301, PENALTY= 0.6
CG2R51 CG2R51 SG3O2  OG2P1      0.0000  6     0.00 ! TSPD model for D3R, xxwy
CG2R61 CG2R61 CG2R61 CG2R61     3.1000  2   180.00 ! PROT JES 8/25/89
CG2R61 CG2R61 CG2R61 CG3C41     3.1000  2   180.00 ! ZINCnu00 , from CG2R61 CG2R61 CG2R61 CG321, PENALTY= 8.5
CG2R61 CG2R61 CG2R61 HGR61      4.2000  2   180.00 ! PROT JES 8/25/89 benzene
CG3C41 CG2R61 CG2R61 HGR61      2.4000  2   180.00 ! ZINCnu00 , from CG321 CG2R61 CG2R61 HGR61, PENALTY= 8.5
HGR61  CG2R61 CG2R61 HGR61      2.4000  2   180.00 ! PROT JES 8/25/89 benzene
CG2R61 CG2R61 CG3C41 CG3C41     0.2300  2   180.00 ! ZINCnu00 , from CG2R61 CG2R61 CG321 CG321, PENALTY= 203.5
CG2R61 CG2R61 CG3C41 HGA1       0.0020  6     0.00 ! ZINCnu00 , from CG2R61 CG2R61 CG321 HGA2, PENALTY= 175
NG311  CG321  CG3C41 CG3C41     0.1500  1   180.00 ! ZINCnu00 , from OG303 CG321 CG3RC1 CG3C31, PENALTY= 104.4
NG311  CG321  CG3C41 HGA1       0.1500  3     0.00 ! ZINCnu00 , from CG321 CG321 CG3RC1 HGA1, PENALTY= 87
HGA2   CG321  CG3C41 CG3C41     0.1950  3     0.00 ! ZINCnu00 , from HGA2 CG321 CG3RC1 CG3C31, PENALTY= 69.9
HGA2   CG321  CG3C41 HGA1       0.1500  3     0.00 ! ZINCnu00 , from HGA2 CG321 CG3RC1 HGA1, PENALTY= 48
CG3C41 CG321  NG311  SG3O2      0.1000  1     0.00 ! ZINCnu00 , from CG331 CG321 NG311 SG3O2, PENALTY= 9.4
CG3C41 CG321  NG311  SG3O2      0.7000  2     0.00 ! ZINCnu00 , from CG331 CG321 NG311 SG3O2, PENALTY= 9.4
CG3C41 CG321  NG311  SG3O2      0.1000  3     0.00 ! ZINCnu00 , from CG331 CG321 NG311 SG3O2, PENALTY= 9.4
CG3C41 CG321  NG311  HGP1       0.1000  3     0.00 ! ZINCnu00 , from CG331 CG321 NG311 HGP1, PENALTY= 9.4
HGA2   CG321  NG311  SG3O2      0.1000  3     0.00 ! EESM, N-ethylethanesulfonamide, xxwy
HGA2   CG321  NG311  HGP1       0.0500  3     0.00 ! EESM, N-ethylethanesulfonamide, xxwy
CG2R61 CG3C41 CG3C41 CG3C41     0.1441  3   180.00 ! ZINCnu00 , from CG2O4 CG3C41 CG3C41 OG3C51, PENALTY= 76.1
CG2R61 CG3C41 CG3C41 HGA2       0.1743  3   180.00 ! ZINCnu00 , from CG2O4 CG3C41 CG3C41 HGA2, PENALTY= 29.5
CG321  CG3C41 CG3C41 CG3C41     1.4300  3     0.00 ! ZINCnu00 , from CG3C41 CG3C41 CG3C41 CG3C41, PENALTY= 32.9
CG321  CG3C41 CG3C41 HGA2       0.5700  3     0.00 ! ZINCnu00 , from CG3C41 CG3C41 CG3C41 HGA2, PENALTY= 32.9
CG3C41 CG3C41 CG3C41 CG3C41     1.4300  3     0.00 ! CBU, cyclobutane; QM by Nikolay Simakov; lsk
CG3C41 CG3C41 CG3C41 HGA1       0.5700  3     0.00 ! ZINCnu00 , from CG3C41 CG3C41 CG3C41 HGA2, PENALTY= 0
CG3C41 CG3C41 CG3C41 HGA2       0.5700  3     0.00 ! CBU, cyclobutane; QM by Nikolay Simakov; lsk
HGA1   CG3C41 CG3C41 HGA2       0.0000  3     0.00 ! ZINCnu00 , from HGA2 CG3C41 CG3C41 HGA2, PENALTY= 0
CG321  NG311  SG3O2  CG2R51     1.1700  1   180.00 ! ZINCnu00 , from CG321 NG301 SG3O2 CG2R51, PENALTY= 5
CG321  NG311  SG3O2  CG2R51     1.1600  2     0.00 ! ZINCnu00 , from CG321 NG301 SG3O2 CG2R51, PENALTY= 5
CG321  NG311  SG3O2  CG2R51     1.0200  3     0.00 ! ZINCnu00 , from CG321 NG301 SG3O2 CG2R51, PENALTY= 5
CG321  NG311  SG3O2  OG2P1      0.2000  3     0.00 ! EESM, N-ethylethanesulfonamide, xxwy
HGP1   NG311  SG3O2  CG2R51     1.2000  1   180.00 ! ZINCnu00 , from HGP1 NG311 SG3O2 CG2R61, PENALTY= 8.5
HGP1   NG311  SG3O2  CG2R51     1.1000  2     0.00 ! ZINCnu00 , from HGP1 NG311 SG3O2 CG2R61, PENALTY= 8.5
HGP1   NG311  SG3O2  CG2R51     0.5000  3     0.00 ! ZINCnu00 , from HGP1 NG311 SG3O2 CG2R61, PENALTY= 8.5
HGP1   NG311  SG3O2  OG2P1      0.2000  3     0.00 ! MMSM, N-methylmethanesulfonamide and other sulfonamides, xxwy

IMPROPERS
CG2O3  OG2D2  OG2D2  CG2R51    96.0000  0     0.00 ! ZINCnu00 , from CG2O3 OG2D2 OG2D2 CG2R61, PENALTY= 4.5

END
RETURN
```
