## Supplementary material for "Identifying Artifacts from Large Library Docking": Example cases for running cross-filtering: ZINCnu000004zy8j.str

```
* Toppar stream file generated by
* CHARMM General Force Field (CGenFF) program version 2.5.1
* For use with CGenFF version 4.6
*

read rtf card append
* Topologies generated by
* CHARMM General Force Field (CGenFF) program version 2.5.1
*
36 1

! "penalty" is the highest penalty score of the associated parameters.
! Penalties lower than 10 indicate the analogy is fair; penalties between 10
! and 50 mean some basic validation is recommended; penalties higher than
! 50 indicate poor analogy and mandate extensive validation/optimization.

RESI ZINCnu00      -1.000 ! param penalty= 176.000 ; charge penalty= 137.061
!RING * 5 C7 C8 C9 C10 S2
!RING * 6 N1 C4 C5 N2 C11 C13
GROUP            ! CHARGE   CH_PENALTY
ATOM C1     CG331  -0.098 !    7.803
ATOM S1     SG311  -0.326 !  113.207
ATOM C2     CG3C41  0.548 !  137.061
ATOM C3     CG2O1   0.217 !   54.678
ATOM O1     OG2D1  -0.531 !    4.668
ATOM N1     NG2S0  -0.729 !    7.243
ATOM C4     CG321   0.219 !    3.480
ATOM C5     CG321   0.244 !    7.584
ATOM N2     NG2S0  -0.641 !   21.971
ATOM C6     CG2O1   0.672 !   25.483
ATOM O2     OG2D1  -0.510 !    2.517
ATOM C7     CG2R51 -0.440 !   38.518
ATOM C8     CG2R51 -0.594 !   35.631
ATOM C9     CG2R51  0.556 !   29.517
ATOM O3     OG312  -0.739 !   25.996
ATOM C10    CG2R51 -0.723 !   34.023
ATOM S2     SG2R50 -0.076 !   35.143
ATOM C11    CG311  -0.008 !   20.703
ATOM H1     HGA1    0.090 !    0.427
ATOM C12    CG331  -0.271 !    2.952
ATOM C13    CG321   0.384 !    5.699
ATOM C14    CG3C41 -0.248 !   77.946
ATOM C15    CG3C41 -0.180 !    4.930
ATOM C16    CG3C41 -0.248 !   77.946
ATOM H2     HGA3    0.090 !    0.425
ATOM H3     HGA3    0.090 !    0.425
ATOM H4     HGA3    0.090 !    0.425
ATOM H5     HGA2    0.090 !    0.000
ATOM H6     HGA2    0.090 !    0.000
ATOM H7     HGA2    0.090 !    0.030
ATOM H8     HGA2    0.090 !    0.030
ATOM H9     HGR51   0.462 !   34.133
ATOM H10    HGR52   0.350 !   33.873
ATOM H11    HGA3    0.090 !    0.050
ATOM H12    HGA3    0.090 !    0.050
ATOM H13    HGA3    0.090 !    0.050
ATOM H14    HGA2    0.090 !    0.050
ATOM H15    HGA2    0.090 !    0.050
ATOM H16    HGA2    0.090 !    2.502
ATOM H17    HGA2    0.090 !    2.502
ATOM H18    HGA2    0.090 !    0.000
ATOM H19    HGA2    0.090 !    0.000
ATOM H20    HGA2    0.090 !    2.502
ATOM H21    HGA2    0.090 !    2.502

BOND C1   S1  
BOND C1   H2  
BOND C1   H3  
BOND C1   H4  
BOND S1   C2  
BOND C2   C16 
BOND C2   C3  
BOND C2   C14 
BOND C3   O1  
BOND C3   N1  
BOND N1   C13 
BOND N1   C4  
BOND C4   C5  
BOND C4   H5  
BOND C4   H6  
BOND C5   N2  
BOND C5   H7  
BOND C5   H8  
BOND N2   C6  
BOND N2   C11 
BOND C6   O2  
BOND C6   C7  
BOND C7   S2  
BOND C7   C8  
BOND C8   C9  
BOND C8   H9  
BOND C9   O3  
BOND C9   C10 
BOND C10  S2  
BOND C10  H10 
BOND C11  H1  
BOND C11  C12 
BOND C11  C13 
BOND C12  H11 
BOND C12  H12 
BOND C12  H13 
BOND C13  H14 
BOND C13  H15 
BOND C14  C15 
BOND C14  H16 
BOND C14  H17 
BOND C15  C16 
BOND C15  H18 
BOND C15  H19 
BOND C16  H20 
BOND C16  H21 
IMPR C3     C2     N1     O1    
IMPR C6     C7     N2     O2    

END

read param card flex append
* Parameters generated by analogy by
* CHARMM General Force Field (CGenFF) program version 2.5.1
*

! Penalties lower than 10 indicate the analogy is fair; penalties between 10
! and 50 mean some basic validation is recommended; penalties higher than
! 50 indicate poor analogy and mandate extensive validation/optimization.

BONDS
CG2O1  CG2R51  280.00     1.4750 ! INCA model for D3R, xxwy
CG2O1  CG3C41  250.00     1.4900 ! ZINCnu00 , from CG2O1 CG3C51, PENALTY= 76
CG2O1  NG2S0   430.00     1.3500 ! DMA, Dimethylacetamide, xxwy
CG2O1  OG2D1   620.00     1.2300 ! PROT Peptide geometry, condensed phase (LK)
CG2R51 CG2R51  410.00     1.3600 ! PROT histidine, adm jr., 6/27/90
CG2R51 OG312   526.57     1.2744 ! C12, by ac_aa            
CG2R51 SG2R50  300.00     1.7300 ! THIP, thiophene
CG2R51 HGR51   350.00     1.0800 ! INDO/TRP
CG2R51 HGR52   375.00     1.0830 ! PROT his, adm jr., 6/27/90
CG311  CG321   222.50     1.5380 ! PROT alkane update, adm jr., 3/2/92
CG311  CG331   222.50     1.5380 ! PROT alkane update, adm jr., 3/2/92
CG311  NG2S0   320.00     1.4300 ! fentanyl, Lesnik et al, 2020
CG311  HGA1    309.00     1.1110 ! PROT alkane update, adm jr., 3/2/92
CG321  CG321   222.50     1.5300 ! PROT alkane update, adm jr., 3/2/92
CG321  NG2S0   340.00     1.4510 ! H2U, yxu, 21/2/14, RNA
CG321  HGA2    309.00     1.1110 ! PROT alkane update, adm jr., 3/2/92
CG331  SG311   240.00     1.8160 ! PROT fitted to C-S s   9/26/92 (FL)
CG331  HGA3    322.00     1.1110 ! PROT alkane update, adm jr., 3/2/92
CG3C41 CG3C41  270.00     1.5400 ! CBU, cyclobutane, AZDO, 2-azetidinone, lsk
CG3C41 SG311   201.22     1.8248 ! ZINCnu00 , from CG3C52 SG311, PENALTY= 72
CG3C41 HGA2    348.00     1.0930 ! CBU, cyclobutane, AZDO, 2-azetidinone, lsk

ANGLES
CG2R51 CG2O1  NG2S0    52.00    115.50 ! ZINCnu00 , from CG2R51 CG2O1 NG2S1, PENALTY= 1
CG2R51 CG2O1  OG2D1    45.00    122.00 ! INCA model for D3R, xxwy
CG3C41 CG2O1  NG2S0    20.00    112.50 ! ZINCnu00 , from CG3C51 CG2O1 NG2S0, PENALTY= 6.9
CG3C41 CG2O1  OG2D1    80.00    118.00 ! ZINCnu00 , from CG3C51 CG2O1 OG2D1, PENALTY= 6.9
NG2S0  CG2O1  OG2D1    80.00    124.00 ! DMF, Dimethylformamide, xxwy
CG2O1  CG2R51 CG2R51   35.00    130.00 ! INCA model for D3R, xxwy
CG2O1  CG2R51 SG2R50   25.00    118.30 ! ZINCnu00 , from CG2R61 CG2R53 SG2R50, PENALTY= 53
CG2R51 CG2R51 CG2R51   90.00    107.20 ! PYRL, pyrrole
CG2R51 CG2R51 OG312    75.49    134.91 ! C12, by ac_aa                
CG2R51 CG2R51 SG2R50  105.00    109.00 ! THIP, thiophene
CG2R51 CG2R51 HGR51    32.00    126.40   25.00   2.17300 ! INDO/TRP
CG2R51 CG2R51 HGR52    22.00    130.00   15.00   2.21500 ! PROT adm jr., 6/27/90, his
SG2R50 CG2R51 HGR52    45.00    121.00 ! THIP, thiophene
CG321  CG311  CG331    53.35    114.00    8.00   2.56100 ! PROT alkane update, adm jr., 3/2/92
CG321  CG311  NG2S0    70.00    108.00 ! fentanyl, Lesnik et al, 2020
CG321  CG311  HGA1     34.50    110.10   22.53   2.17900 ! PROT alkane update, adm jr., 3/2/92
CG331  CG311  NG2S0    70.00    113.50 ! from CG331 CG311 NG2S1, PENALTY= 1 MAA        
CG331  CG311  HGA1     34.50    110.10   22.53   2.17900 ! PROT alkane update, adm jr., 3/2/92
NG2S0  CG311  HGA1     48.00    108.00 ! from NG2S1 CG311 HGA1, PENALTY= 1 MAA        
CG311  CG321  NG2S0    85.00    111.50 ! MDU, yxu, RNA
CG311  CG321  HGA2     33.43    110.10   22.53   2.17900 ! PROT alkanes
CG321  CG321  NG2S0    70.00    111.00 ! H2U, yxu, 21/2/14, RNA
CG321  CG321  HGA2     26.50    110.10   22.53   2.17900 ! PROT alkane update, adm jr., 3/2/92
NG2S0  CG321  HGA2     54.00    109.50 ! H2U, yxu, RNA
HGA2   CG321  HGA2     35.50    109.00    5.40   1.80200 ! PROT alkane update, adm jr., 3/2/92
CG311  CG331  HGA3     33.43    110.10   22.53   2.17900 ! PROT alkanes
SG311  CG331  HGA3     46.10    111.30 ! PROT vib. freq. and HF/geo. (DTN) 8/24/90
HGA3   CG331  HGA3     35.50    108.40    5.40   1.80200 ! PROT alkane update, adm jr., 3/2/92
CG2O1  CG3C41 CG3C41   95.00    101.00 ! ZINCnu00 , from CG2O4 CG3C41 CG3C41, PENALTY= 2
CG2O1  CG3C41 SG311    55.86    106.64 ! ZINCnu00 , from NG2S0 CG3C52 SG311, PENALTY= 117
CG3C41 CG3C41 CG3C41   70.00    106.00 ! CBU, cyclobutane; QM by Nikolay Simakov; lsk
CG3C41 CG3C41 SG311    95.00    101.00 ! ZINCnu00 , from CG2O4 CG3C41 CG3C41, PENALTY= 136.5
CG3C41 CG3C41 HGA2     46.00    110.50 ! CBU, cyclobutane; QM by Nikolay Simakov; lsk
HGA2   CG3C41 HGA2     28.00    105.00    5.40   1.80670 ! CBU, cyclobutane; AZDO, 2-azetidinone; QM by Nikolay Simakov; lsk & kevo
CG2O1  NG2S0  CG311    42.00    119.50 ! MAA        
CG2O1  NG2S0  CG321    42.00    119.50 ! from CG2O1 NG2S0 CG331, PENALTY= 0.9 I4G FHO        
CG311  NG2S0  CG321    45.00    121.00 ! ZINCnu00 , from CG321 NG2S0 CG321, PENALTY= 0.6
CG321  NG2S0  CG321    45.00    121.00 ! from CG331 NG2S0 CG331, PENALTY= 1.8 I4G        
CG2R51 SG2R50 CG2R51  105.00     95.00 ! THIP, thiophene
CG331  SG311  CG3C41   34.00     95.00 ! ZINCnu00 , from CG321 SG311 CG3C51, PENALTY= 7.8

DIHEDRALS
NG2S0  CG2O1  CG2R51 CG2R51     1.1000  2   180.00 ! ZINCnu00 , from NG2S1 CG2O1 CG2R51 CG2R51, PENALTY= 1
NG2S0  CG2O1  CG2R51 CG2R51     0.3000  4     0.00 ! ZINCnu00 , from NG2S1 CG2O1 CG2R51 CG2R51, PENALTY= 1
NG2S0  CG2O1  CG2R51 SG2R50     1.1000  2   180.00 ! ZINCnu00 , from NG2S1 CG2O1 CG2R51 NG2R51, PENALTY= 130
NG2S0  CG2O1  CG2R51 SG2R50     0.3000  4     0.00 ! ZINCnu00 , from NG2S1 CG2O1 CG2R51 NG2R51, PENALTY= 130
OG2D1  CG2O1  CG2R51 CG2R51     1.1000  2   180.00 ! INCA model for D3R, xxwy; updated to match with other yxu par in na_rna_modified.prm
OG2D1  CG2O1  CG2R51 CG2R51     0.3000  4     0.00 ! INCA model for D3R, xxwy; updated to match with other yxu par in na_rna_modified.prm
OG2D1  CG2O1  CG2R51 SG2R50     1.1000  2   180.00 ! ZINCnu00 , from OG2D1 CG2O1 CG2R51 NG2R51, PENALTY= 129
OG2D1  CG2O1  CG2R51 SG2R50     0.3000  4     0.00 ! ZINCnu00 , from OG2D1 CG2O1 CG2R51 NG2R51, PENALTY= 129
NG2S0  CG2O1  CG3C41 CG3C41     0.4000  1     0.00 ! ZINCnu00 , from NG2S0 CG2O1 CG3C51 CG3C52, PENALTY= 102.5
NG2S0  CG2O1  CG3C41 CG3C41     0.6000  2     0.00 ! ZINCnu00 , from NG2S0 CG2O1 CG3C51 CG3C52, PENALTY= 102.5
NG2S0  CG2O1  CG3C41 SG311      1.7278  1     0.00 ! ZINCnu00 , from NG2S1 CG2O1 CG321 SG311, PENALTY= 176
NG2S0  CG2O1  CG3C41 SG311      1.4577  2     0.00 ! ZINCnu00 , from NG2S1 CG2O1 CG321 SG311, PENALTY= 176
NG2S0  CG2O1  CG3C41 SG311      3.0295  3     0.00 ! ZINCnu00 , from NG2S1 CG2O1 CG321 SG311, PENALTY= 176
OG2D1  CG2O1  CG3C41 CG3C41     0.4000  1   180.00 ! ZINCnu00 , from OG2D1 CG2O1 CG3C51 CG3C52, PENALTY= 102.5
OG2D1  CG2O1  CG3C41 CG3C41     0.6000  2     0.00 ! ZINCnu00 , from OG2D1 CG2O1 CG3C51 CG3C52, PENALTY= 102.5
OG2D1  CG2O1  CG3C41 SG311      1.4920  1     0.00 ! ZINCnu00 , from OG2D1 CG2O1 CG321 SG311, PENALTY= 175
OG2D1  CG2O1  CG3C41 SG311      1.9421  2   180.00 ! ZINCnu00 , from OG2D1 CG2O1 CG321 SG311, PENALTY= 175
OG2D1  CG2O1  CG3C41 SG311      0.6200  3     0.00 ! ZINCnu00 , from OG2D1 CG2O1 CG321 SG311, PENALTY= 175
OG2D1  CG2O1  CG3C41 SG311      0.2771  6   180.00 ! ZINCnu00 , from OG2D1 CG2O1 CG321 SG311, PENALTY= 175
CG2R51 CG2O1  NG2S0  CG311      1.6000  1     0.00 ! ZINCnu00 , from CG2R51 CG2O1 NG2S1 CG331, PENALTY= 11.5
CG2R51 CG2O1  NG2S0  CG311      4.0000  2   180.00 ! ZINCnu00 , from CG2R51 CG2O1 NG2S1 CG331, PENALTY= 11.5
CG2R51 CG2O1  NG2S0  CG321      1.6000  1     0.00 ! ZINCnu00 , from CG2R51 CG2O1 NG2S1 CG331, PENALTY= 10.9
CG2R51 CG2O1  NG2S0  CG321      4.0000  2   180.00 ! ZINCnu00 , from CG2R51 CG2O1 NG2S1 CG331, PENALTY= 10.9
CG3C41 CG2O1  NG2S0  CG321      2.6000  2   180.00 ! ZINCnu00 , from CG321 CG2O1 NG2S0 CG311, PENALTY= 9.1
OG2D1  CG2O1  NG2S0  CG311      2.6000  2   180.00 ! from OG2D1 CG2O1 NG2S0 CG331, PENALTY= 1.5 MAA, fentanyl, Lesnik et al, 2020
OG2D1  CG2O1  NG2S0  CG321      2.6000  2   180.00 ! from OG2D1 CG2O1 NG2S0 CG331, PENALTY= 0.9 I4G FHO
CG2O1  CG2R51 CG2R51 CG2R51     0.0000  2   180.00 ! ZINCnu00 , from CG2O1 CG2R51 CG2R51 CG2R52, PENALTY= 2
CG2O1  CG2R51 CG2R51 HGR51      1.1000  2   180.00 ! ZINCnu00 , from CG2N2 CG2R51 CG2R51 HGR52, PENALTY= 12
CG2R51 CG2R51 CG2R51 CG2R51    15.0000  2   180.00 ! PYRL, pyrrole
CG2R51 CG2R51 CG2R51 OG312      4.8815  2   180.00 ! ZINCnu00 , from CG2RC0 CG2R51 CG2R51 OG311, PENALTY= 22
CG2R51 CG2R51 CG2R51 SG2R50     8.5000  2   180.00 ! THIP, thiophene
CG2R51 CG2R51 CG2R51 HGR51      1.0000  2   180.00 ! PYRL, pyrrole
CG2R51 CG2R51 CG2R51 HGR52      1.5000  2   180.00 ! PYRL, pyrrole
OG312  CG2R51 CG2R51 SG2R50     6.7517  2   180.00 ! ZINCnu00 , from CG321 CG2R51 CG2R51 SG2R50, PENALTY= 55
OG312  CG2R51 CG2R51 HGR51      3.7000  2   180.00 ! ZINCnu00 , from OG3C51 CG2R51 CG2R51 HGR51, PENALTY= 44.6
OG312  CG2R51 CG2R51 HGR52      3.7000  2   180.00 ! ZINCnu00 , from OG3C51 CG2R51 CG2R51 HGR51, PENALTY= 45.6
SG2R50 CG2R51 CG2R51 HGR51      4.0000  2   180.00 ! THIP, thiophene
CG2O1  CG2R51 SG2R50 CG2R51     4.0000  2   180.00 ! ZINCnu00 , from CG2R61 CG2R53 SG2R50 CG2R51, PENALTY= 53
CG2R51 CG2R51 SG2R50 CG2R51     8.5000  2   180.00 ! THIP, thiophene
HGR52  CG2R51 SG2R50 CG2R51     4.0000  2   180.00 ! THIP, thiophene
CG331  CG311  CG321  NG2S0      0.3500  3     0.00 ! MDU, yxu, RNA
CG331  CG311  CG321  HGA2       0.2000  3     0.00 ! PROT alkane update, adm jr., 3/2/92
NG2S0  CG311  CG321  NG2S0      0.2000  3     0.00 ! ZINCnu00 , from NG2S1 CG311 CG321 CG2R61, PENALTY= 48
NG2S0  CG311  CG321  HGA2       0.2000  3     0.00 ! fentanyl, Lesnik et al, 2020
HGA1   CG311  CG321  NG2S0      0.3000  3     0.00 ! MDU, yxu, RNA
HGA1   CG311  CG321  HGA2       0.1950  3     0.00 ! NA, sugar
CG321  CG311  CG331  HGA3       0.2000  3     0.00 ! PROT alkane update, adm jr., 3/2/92
NG2S0  CG311  CG331  HGA3       0.2000  3     0.00 ! from NG2S1 CG311 CG331 HGA3, PENALTY= 1 MAA
HGA1   CG311  CG331  HGA3       0.1950  3     0.00 ! NA, sugar
CG321  CG311  NG2S0  CG2O1      1.8000  1     0.00 ! fentanyl, Lesnik et al, 2020
CG321  CG311  NG2S0  CG321      3.0612  1     0.00 ! ZINCnu00 , from CG331 CG311 NG2S0 CG331, PENALTY= 1.8
CG321  CG311  NG2S0  CG321      0.1118  2   180.00 ! ZINCnu00 , from CG331 CG311 NG2S0 CG331, PENALTY= 1.8
CG331  CG311  NG2S0  CG2O1      1.8000  1     0.00 ! from CG331 CG311 NG2S1 CG2O1, PENALTY= 10 MAA
CG331  CG311  NG2S0  CG321      3.0612  1     0.00 ! ZINCnu00 , from CG331 CG311 NG2S0 CG331, PENALTY= 0.9
CG331  CG311  NG2S0  CG321      0.1118  2   180.00 ! ZINCnu00 , from CG331 CG311 NG2S0 CG331, PENALTY= 0.9
HGA1   CG311  NG2S0  CG2O1      0.0000  1     0.00 ! fentanyl, Lesnik et al, 2020
HGA1   CG311  NG2S0  CG321      0.4200  3     0.00 ! ZINCnu00 , from HGA1 CG311 NG2S0 CG331, PENALTY= 0.9
NG2S0  CG321  CG321  NG2S0      0.1900  3     0.00 ! ZINCnu00 , from CG2R61 CG321 CG321 NG2S1, PENALTY= 48
NG2S0  CG321  CG321  HGA2       0.1950  3     0.00 ! H2U, yxu, RNA
HGA2   CG321  CG321  HGA2       0.2200  3     0.00 ! LIPID alkanes
CG311  CG321  NG2S0  CG2O1      1.8000  1     0.00 ! ZINCnu00 , from CG321 CG321 NG2S0 CG2O1, PENALTY= 0.6
CG311  CG321  NG2S0  CG321      1.4134  1     0.00 ! from CG331 CG321 NG2S0 CG321, I4G
CG311  CG321  NG2S0  CG321      1.2812  2     0.00 ! from CG331 CG321 NG2S0 CG321, I4G
CG321  CG321  NG2S0  CG2O1      1.8000  1     0.00 ! from CG321 CG321 NG2S1 CG2O1, PENALTY= 10 FHO
CG321  CG321  NG2S0  CG311      1.4134  1     0.00 ! ZINCnu00 , from CG311 CG321 NG2S0 CG321, PENALTY= 1.2
CG321  CG321  NG2S0  CG311      1.2812  2     0.00 ! ZINCnu00 , from CG311 CG321 NG2S0 CG321, PENALTY= 1.2
CG321  CG321  NG2S0  CG321      1.4134  1     0.00 ! ZINCnu00 , from CG311 CG321 NG2S0 CG321, PENALTY= 0.6
CG321  CG321  NG2S0  CG321      1.2812  2     0.00 ! ZINCnu00 , from CG311 CG321 NG2S0 CG321, PENALTY= 0.6
HGA2   CG321  NG2S0  CG2O1      0.0000  3     0.00 ! from HGA3 CG331 NG2S0 CG2O1, PENALTY= 6 I4G FHO
HGA2   CG321  NG2S0  CG311      0.4200  3     0.00 ! ZINCnu00 , from HGA2 CG321 NG2S0 CG321, PENALTY= 0.6
HGA2   CG321  NG2S0  CG321      0.4200  3     0.00 ! from HGA3 CG331 NG2S0 CG331, PENALTY= 6.9 I4G
HGA3   CG331  SG311  CG3C41     0.2800  3     0.00 ! ZINCnu00 , from HGA3 CG331 SG311 CG321, PENALTY= 8.5
CG2O1  CG3C41 CG3C41 CG3C41     0.1441  3   180.00 ! ZINCnu00 , from CG2O4 CG3C41 CG3C41 OG3C51, PENALTY= 48.6
CG2O1  CG3C41 CG3C41 HGA2       0.1743  3   180.00 ! ZINCnu00 , from CG2O4 CG3C41 CG3C41 HGA2, PENALTY= 2
CG3C41 CG3C41 CG3C41 CG3C41     1.4300  3     0.00 ! CBU, cyclobutane; QM by Nikolay Simakov; lsk
CG3C41 CG3C41 CG3C41 SG311      1.4300  3     0.00 ! ZINCnu00 , from CG3C41 CG3C41 CG3C41 CG3C41, PENALTY= 139.5
CG3C41 CG3C41 CG3C41 HGA2       0.5700  3     0.00 ! CBU, cyclobutane; QM by Nikolay Simakov; lsk
SG311  CG3C41 CG3C41 HGA2       0.1743  3   180.00 ! ZINCnu00 , from CG2O4 CG3C41 CG3C41 HGA2, PENALTY= 136.5
HGA2   CG3C41 CG3C41 HGA2       0.0000  3     0.00 ! CBU, cyclobutane, kevo
CG2O1  CG3C41 SG311  CG331      0.9897  1   180.00 ! ZINCnu00 , from CG2R51 CG3C51 SG311 CG321, PENALTY= 123.4
CG2O1  CG3C41 SG311  CG331      0.3931  3     0.00 ! ZINCnu00 , from CG2R51 CG3C51 SG311 CG321, PENALTY= 123.4
CG3C41 CG3C41 SG311  CG331      0.1735  1     0.00 ! ZINCnu00 , from CG3C52 CG3C51 SG311 CG321, PENALTY= 103.4
CG3C41 CG3C41 SG311  CG331      0.3035  3     0.00 ! ZINCnu00 , from CG3C52 CG3C51 SG311 CG321, PENALTY= 103.4

IMPROPERS
CG2O1  CG2R51 NG2S0  OG2D1     70.0000  0     0.00 ! ZINCnu00 , from CG2O1 CG2R51 NG2S1 OG2D1, PENALTY= 1
CG2O1  CG3C41 NG2S0  OG2D1    120.0000  0     0.00 ! ZINCnu00 , from CG2O1 CG3C51 NG2S0 OG2D1, PENALTY= 7.6

END
RETURN
```
