## Supplementary material for "Identifying Artifacts from Large Library Docking": Example cases for running cross-filtering: ZINCnv000001F5tS.str

```
* Toppar stream file generated by
* CHARMM General Force Field (CGenFF) program version 2.5.1
* For use with CGenFF version 4.6
*

read rtf card append
* Topologies generated by
* CHARMM General Force Field (CGenFF) program version 2.5.1
*
36 1

! "penalty" is the highest penalty score of the associated parameters.
! Penalties lower than 10 indicate the analogy is fair; penalties between 10
! and 50 mean some basic validation is recommended; penalties higher than
! 50 indicate poor analogy and mandate extensive validation/optimization.

RESI ZINCnv00      -1.000 ! param penalty= 153.000 ; charge penalty=  76.245
!RING * 6 C5 C6 C7 C8 C9 C10
GROUP            ! CHARGE   CH_PENALTY
ATOM C1     CG331  -0.018 !   25.922
ATOM O1     OG301  -0.371 !   72.614
ATOM N1     NG2S0  -0.180 !   76.245
ATOM C2     CG321   0.032 !   15.372
ATOM C3     CG321   0.038 !    9.807
ATOM N2     NG2S1  -0.350 !    2.500
ATOM C4     CG2O1   0.326 !   18.543
ATOM O2     OG2D1  -0.464 !    0.000
ATOM C5     CG2R61 -0.345 !   30.800
ATOM C6     CG2R61 -0.029 !    0.000
ATOM C7     CG2R61 -0.103 !    0.000
ATOM C8     CG2R61 -0.098 !    0.000
ATOM C9     CG2R61 -0.325 !    7.364
ATOM Cl1    CLGR1  -0.167 !    7.940
ATOM C10    CG2R61  0.465 !   31.537
ATOM O3     OG312  -0.765 !   19.757
ATOM C11    CG2O6   0.433 !   39.484
ATOM O4     OG2D1  -0.505 !   26.107
ATOM O5     OG302  -0.067 !   12.413
ATOM C12    CG301   0.131 !    4.321
ATOM C13    CG331  -0.269 !    5.070
ATOM C14    CG331  -0.269 !    5.070
ATOM C15    CG331  -0.269 !    5.070
ATOM H1     HGA3    0.090 !    1.350
ATOM H2     HGA3    0.090 !    1.350
ATOM H3     HGA3    0.090 !    1.350
ATOM H4     HGA2    0.090 !    0.750
ATOM H5     HGA2    0.090 !    0.750
ATOM H6     HGA2    0.090 !    0.000
ATOM H7     HGA2    0.090 !    0.000
ATOM H8     HGP1    0.299 !    0.000
ATOM H9     HGR61   0.115 !    0.000
ATOM H10    HGR61   0.115 !    0.000
ATOM H11    HGR62   0.150 !    0.000
ATOM H12    HGA3    0.090 !    0.025
ATOM H13    HGA3    0.090 !    0.025
ATOM H14    HGA3    0.090 !    0.025
ATOM H15    HGA3    0.090 !    0.025
ATOM H16    HGA3    0.090 !    0.025
ATOM H17    HGA3    0.090 !    0.025
ATOM H18    HGA3    0.090 !    0.025
ATOM H19    HGA3    0.090 !    0.025
ATOM H20    HGA3    0.090 !    0.025
ATOM LP1    LPH     0.050 ! on Cl1

BOND C1   O1  
BOND C1   H1  
BOND C1   H2  
BOND C1   H3  
BOND O1   N1  
BOND N1   C2  
BOND N1   C11 
BOND C2   C3  
BOND C2   H4  
BOND C2   H5  
BOND C3   N2  
BOND C3   H6  
BOND C3   H7  
BOND N2   C4  
BOND N2   H8  
BOND C4   O2  
BOND C4   C5  
BOND C5   C10 
BOND C5   C6  
BOND C6   C7  
BOND C6   H9  
BOND C7   C8  
BOND C7   H10 
BOND C8   C9  
BOND C8   H11 
BOND C9   Cl1 
BOND C9   C10 
BOND C10  O3  
BOND C11  O4  
BOND C11  O5  
BOND O5   C12 
BOND C12  C13 
BOND C12  C14 
BOND C12  C15 
BOND C13  H12 
BOND C13  H13 
BOND C13  H14 
BOND C14  H15 
BOND C14  H16 
BOND C14  H17 
BOND C15  H18 
BOND C15  H19 
BOND C15  H20 
IMPR C4     C5     N2     O2    
IMPR C11    N1     O4     O5    

LONEPAIR COLI LP1    Cl1    C9     DIST 1.6400 SCAL 0.0

END

read param card flex append
* Parameters generated by analogy by
* CHARMM General Force Field (CGenFF) program version 2.5.1
*

! Penalties lower than 10 indicate the analogy is fair; penalties between 10
! and 50 mean some basic validation is recommended; penalties higher than
! 50 indicate poor analogy and mandate extensive validation/optimization.

BONDS
CG2O1  CG2R61  300.00     1.4750 ! 3NAP, nicotamide. kevo: 1.45 -> 1.475
CG2O1  NG2S1   370.00     1.3450 ! PROT Alanine Dipeptide ab initio calc's (LK)
CG2O1  OG2D1   620.00     1.2300 ! PROT Peptide geometry, condensed phase (LK)
CG2O6  NG2S0   445.00     1.3600 ! H2U, yxu, 21/2/14, RNA
CG2O6  OG2D1   650.00     1.2300 ! UREA, Urea. Uses a slack parameter from PROT adm jr. 4/10/91, acetamide ==> re-optimize
CG2O6  OG302   350.00     1.3500 ! DMCB & DECB & DMCA, dimethyl & diehtyl carbamate and dimethyl carbonate, cacha & kevo & xxwy
CG2R61 CG2R61  305.00     1.3750 ! PROT benzene, JES 8/25/89
CG2R61 OG312   525.00     1.2600 ! PROT adm jr. 8/27/91, phenoxide
CG2R61 CLGR1   350.00     1.7400 ! CHLB, chlorobenzene
CG2R61 HGR61   340.00     1.0800 ! PROT phe,tyr JES 8/25/89
CG2R61 HGR62   340.00     1.0800 ! NA, DFT
CG301  CG331   222.50     1.5380 ! RETINOL TMCH/MECH
CG301  OG302   340.00     1.4300 ! AMGT, Alpha Methyl Gamma Tert Butyl Glu Acid CDCA Amide
CG321  CG321   222.50     1.5300 ! PROT alkane update, adm jr., 3/2/92
CG321  NG2S0   340.00     1.4510 ! H2U, yxu, 21/2/14, RNA
CG321  NG2S1   320.00     1.4300 ! PROT NMA Gas & Liquid Phase IR Spectra (LK)
CG321  HGA2    309.00     1.1110 ! PROT alkane update, adm jr., 3/2/92
CG331  OG301   360.00     1.4150 ! diethylether, alex
CG331  HGA3    322.00     1.1110 ! PROT alkane update, adm jr., 3/2/92
NG2S0  OG301   367.06     1.4095 ! ZINCnv00 , from NG2S0 OG311, PENALTY= 10
NG2S1  HGP1    440.00     0.9970 ! PROT Alanine Dipeptide ab initio calc's (LK)

ANGLES
CG2R61 CG2O1  NG2S1    80.00    116.50 ! HDZ2, hydrazone model cmpd 2
CG2R61 CG2O1  OG2D1    30.00    121.00 ! reverted to 3NAP, nicotamide. Kenno: compromise with NMA and HDZ2 ==> 124.5 --> 121.00
NG2S1  CG2O1  OG2D1    80.00    122.50 ! PROT NMA Vib Modes (LK)
NG2S0  CG2O6  OG2D1    62.70    125.70 ! H2U, yxu, RNA
NG2S0  CG2O6  OG302    90.00    110.30 ! from NG2S1 CG2O6 OG302, penalty= 1 BXT        
OG2D1  CG2O6  OG302    70.00    123.50 ! DMCB & DECB & DMCA, dimethyl & diehtyl carbamate and dimethyl carbonate, cacha & kevo
CG2O1  CG2R61 CG2R61   45.00    119.00 ! reverted to 3NAP, nicotinamide
CG2R61 CG2R61 CG2R61   40.00    120.00   35.00   2.41620 ! PROT JES 8/25/89
CG2R61 CG2R61 OG312    40.00    120.00 ! PROT adm jr. 8/27/91, phenoxide
CG2R61 CG2R61 CLGR1    60.00    120.00 ! CHLB, chlorobenzene
CG2R61 CG2R61 HGR61    30.00    120.00   22.00   2.15250 ! PROT JES 8/25/89 benzene
CG2R61 CG2R61 HGR62    30.00    120.00   22.00   2.15250 ! BROB, bromobenzene
CG331  CG301  CG331    58.35    113.50   11.16   2.56100 ! RETINOL TMCH/MECH
CG331  CG301  OG302    75.70    110.10 ! AMGT, Alpha Methyl Gamma Tert Butyl Glu Acid CDCA Amide, cacha
CG321  CG321  NG2S0    70.00    111.00 ! H2U, yxu, 21/2/14, RNA
CG321  CG321  NG2S1    70.00    113.50 ! slack parameter picked up by 3CPD ==> re-optimize?
CG321  CG321  HGA2     26.50    110.10   22.53   2.17900 ! PROT alkane update, adm jr., 3/2/92
NG2S0  CG321  HGA2     54.00    109.50 ! H2U, yxu, RNA
NG2S1  CG321  HGA2     51.50    109.50 ! PROT from NG2S1  CG331  HA, for lactams, adm jr.
HGA2   CG321  HGA2     35.50    109.00    5.40   1.80200 ! PROT alkane update, adm jr., 3/2/92
CG301  CG331  HGA3     33.43    110.10   22.53   2.17900 ! RETINOL TMCH/MECH
OG301  CG331  HGA3     45.90    108.89 ! MEOB, Methoxybenzene, cacha
HGA3   CG331  HGA3     35.50    108.40    5.40   1.80200 ! PROT alkane update, adm jr., 3/2/92
CG2O6  NG2S0  CG321    39.50    117.00 ! H2U, yxu, 21/2/14, RNA
CG2O6  NG2S0  OG301    47.78    101.45 ! ZINCnv00 , from CG2O1 NG2S0 OG311, PENALTY= 18.5
CG321  NG2S0  OG301    38.57    101.75 ! ZINCnv00 , from CG321 NG2S0 OG311, PENALTY= 15
CG2O1  NG2S1  CG321    50.00    120.00 ! PROT NMA Vib Modes (LK)
CG2O1  NG2S1  HGP1     34.00    123.00 ! PROT NMA Vib Modes (LK)
CG321  NG2S1  HGP1     35.00    117.00 ! PROT NMA Vibrational Modes (LK)
CG331  OG301  NG2S0    54.17    104.20 ! ZINCnv00 , from CG321 OG301 NG2D1, PENALTY= 18.9
CG2O6  OG302  CG301    40.00    111.00 ! ZINCnv00 , from CG2O6 OG302 CG321, PENALTY= 1.8

DIHEDRALS
NG2S1  CG2O1  CG2R61 CG2R61     1.0000  2   180.00 ! HDZ2, hydrazone model cmpd 2
OG2D1  CG2O1  CG2R61 CG2R61     1.0000  2   180.00 ! 3NAP, nicotinamide (PYRIDINE pyr-CONH2), yin
CG2R61 CG2O1  NG2S1  CG321      1.6000  1     0.00 ! 3CPD, Gamma-3-Amide Pyridine Lysine CDCA Amide; from HDZ2, hydrazone model cmpd 2; cacha
CG2R61 CG2O1  NG2S1  CG321      4.0000  2   180.00 ! 3CPD, Gamma-3-Amide Pyridine Lysine CDCA Amide; from HDZ2, hydrazone model cmpd 2; cacha
CG2R61 CG2O1  NG2S1  HGP1       2.5000  2   180.00 ! HDZ2, hydrazone model cmpd 2
OG2D1  CG2O1  NG2S1  CG321      2.5000  2   180.00 ! PROT Gives appropriate NMA cis/trans barrier. (LK)
OG2D1  CG2O1  NG2S1  HGP1       2.5000  2   180.00 ! PROT Gives appropriate NMA cis/trans barrier. (LK)
OG2D1  CG2O6  NG2S0  CG321      2.8000  2   180.00 ! H2U, yxu, RNA
OG2D1  CG2O6  NG2S0  OG301      3.4959  1   180.00 ! ZINCnv00 , from OG2D1 CG2O1 NG2S0 OG311, PENALTY= 20
OG2D1  CG2O6  NG2S0  OG301      8.7338  2   180.00 ! ZINCnv00 , from OG2D1 CG2O1 NG2S0 OG311, PENALTY= 20
OG2D1  CG2O6  NG2S0  OG301      0.7840  3   180.00 ! ZINCnv00 , from OG2D1 CG2O1 NG2S0 OG311, PENALTY= 20
OG302  CG2O6  NG2S0  CG321      4.0000  2   180.00 ! from OG302 CG2O6 NG2S1 CG321, PENALTY= 10 BXT
OG302  CG2O6  NG2S0  CG321      0.9500  4     0.00 ! from OG302 CG2O6 NG2S1 CG321, PENALTY= 10 BXT
OG302  CG2O6  NG2S0  OG301      4.0000  2   180.00 ! ZINCnv00 , from OG302 CG2O6 NG2S0 CG321, PENALTY= 45
OG302  CG2O6  NG2S0  OG301      0.9500  4     0.00 ! ZINCnv00 , from OG302 CG2O6 NG2S0 CG321, PENALTY= 45
NG2S0  CG2O6  OG302  CG301      2.2000  2   180.00 ! ZINCnv00 , from NG2S0 CG2O6 OG302 CG321, PENALTY= 1.8
NG2S0  CG2O6  OG302  CG301      0.1000  3   180.00 ! ZINCnv00 , from NG2S0 CG2O6 OG302 CG321, PENALTY= 1.8
OG2D1  CG2O6  OG302  CG301      0.1500  1     0.00 ! ZINCnv00 , from OG2D1 CG2O6 OG302 CG321, PENALTY= 1.8
OG2D1  CG2O6  OG302  CG301      2.2000  2   180.00 ! ZINCnv00 , from OG2D1 CG2O6 OG302 CG321, PENALTY= 1.8
OG2D1  CG2O6  OG302  CG301      0.1000  3     0.00 ! ZINCnv00 , from OG2D1 CG2O6 OG302 CG321, PENALTY= 1.8
CG2O1  CG2R61 CG2R61 CG2R61     3.1000  2   180.00 ! 3NAP, nicotinamide Kenno: 1.0 -> 3.1
CG2O1  CG2R61 CG2R61 OG312      2.4642  2   180.00 ! ZINCnv00 , from CG2DC1 CG2R61 CG2R61 OG311, PENALTY= 43.5
CG2O1  CG2R61 CG2R61 HGR61      2.4000  2   180.00 ! 3NAP, nicotinamide Kenno: 4.2 -> 2.4
CG2R61 CG2R61 CG2R61 CG2R61     3.1000  2   180.00 ! PROT JES 8/25/89
CG2R61 CG2R61 CG2R61 OG312      3.1000  2   180.00 ! PROT adm jr. 8/27/91, phenoxide
CG2R61 CG2R61 CG2R61 CLGR1      3.0000  2   180.00 ! CHLB, chlorobenzene
CG2R61 CG2R61 CG2R61 HGR61      4.2000  2   180.00 ! PROT JES 8/25/89 benzene
CG2R61 CG2R61 CG2R61 HGR62      4.2000  2   180.00 ! BROB, bromobenzene
OG312  CG2R61 CG2R61 CLGR1      3.5698  2   180.00 ! ZINCnv00 , from OG311 CG2R61 CG2R61 CLGR1, PENALTY= 15
CLGR1  CG2R61 CG2R61 HGR62      3.0000  2   180.00 ! CHLB, chlorobenzene
HGR61  CG2R61 CG2R61 HGR61      2.4000  2   180.00 ! PROT JES 8/25/89 benzene
HGR61  CG2R61 CG2R61 HGR62      2.4000  2   180.00 ! BROB, bromobenzene
CG331  CG301  CG331  HGA3       0.1600  3     0.00 ! RETINOL TMCH
OG302  CG301  CG331  HGA3       0.1600  3     0.00 ! AMGT, Alpha Methyl Gamma Tert Butyl Glu Acid CDCA Amide, cacha reset to default by kevo
CG331  CG301  OG302  CG2O6      0.0000  3     0.00 ! ZINCnv00 , from CG331 CG301 OG302 CG2O2, PENALTY= 4
NG2S0  CG321  CG321  NG2S1      0.1900  3     0.00 ! ZINCnv00 , from CG2R61 CG321 CG321 NG2S1, PENALTY= 47
NG2S0  CG321  CG321  HGA2       0.1950  3     0.00 ! H2U, yxu, RNA
NG2S1  CG321  CG321  HGA2       0.1950  3     0.00 ! TCA, Taurocholic Acid, cacha, 03/06 OK
HGA2   CG321  CG321  HGA2       0.2200  3     0.00 ! LIPID alkanes
CG321  CG321  NG2S0  CG2O6      0.0000  3     0.00 ! H2U, yxu, RNA
CG321  CG321  NG2S0  OG301      0.5980  1     0.00 ! ZINCnv00 , from CG321 CG321 NG2S0 OG311, PENALTY= 15
HGA2   CG321  NG2S0  CG2O6      0.0000  3     0.00 ! H2U, yxu, RNA
HGA2   CG321  NG2S0  OG301      0.9212  3     0.00 ! ZINCnv00 , from HGA2 CG321 NG2S0 OG311, PENALTY= 15
CG321  CG321  NG2S1  CG2O1      1.8000  1     0.00 ! slack parameter picked up by 3CPD ==> re-optimize?
CG321  CG321  NG2S1  HGP1       0.0000  1     0.00 ! PROT from HGP1   NG2S1  CG321  CT3, for lactams, adm jr.
HGA2   CG321  NG2S1  CG2O1      0.0000  3     0.00 ! PROT, sp2-methyl, no torsion potential
HGA2   CG321  NG2S1  HGP1       0.0000  3     0.00 ! PROT, sp2-methyl, no torsion potential
HGA3   CG331  OG301  NG2S0      0.3228  3     0.00 ! ZINCnv00 , from HGA2 CG321 OG301 NG2D1, PENALTY= 24
CG2O6  NG2S0  OG301  CG331      1.8572  1   180.00 ! ZINCnv00 , from CG2O1 NG2S0 OG311 HGP1, PENALTY= 153
CG2O6  NG2S0  OG301  CG331      0.3667  3   180.00 ! ZINCnv00 , from CG2O1 NG2S0 OG311 HGP1, PENALTY= 153
CG321  NG2S0  OG301  CG331      0.2929  3   180.00 ! ZINCnv00 , from CG321 NG2S0 OG311 HGP1, PENALTY= 149.5

IMPROPERS
CG2O1  CG2R61 NG2S1  OG2D1    120.0000  0     0.00 ! PROT NMA Vibrational Modes (LK) WILDCARD
CG2O6  NG2S0  OG2D1  OG302     62.0000  0     0.00 ! from CG2O6 NG2S1 OG2D1 OG302, penalty= 1 BXT     

END
RETURN
```
