## Supplementary material for "Identifying Artifacts from Large Library Docking": Example cases for running cross-filtering: ZINCnv000001LpOT.str

```
* Toppar stream file generated by
* CHARMM General Force Field (CGenFF) program version 2.5.1
* For use with CGenFF version 4.6
*

read rtf card append
* Topologies generated by
* CHARMM General Force Field (CGenFF) program version 2.5.1
*
36 1

! "penalty" is the highest penalty score of the associated parameters.
! Penalties lower than 10 indicate the analogy is fair; penalties between 10
! and 50 mean some basic validation is recommended; penalties higher than
! 50 indicate poor analogy and mandate extensive validation/optimization.

RESI ZINCnv00      -1.000 ! param penalty= 179.000 ; charge penalty=  70.642
!RING * 5 C12 N2 C13 C14 N3
!RING * 5 C6 C7 S1 C9 C10
!RING * 5 C2 C3 S2 C11 N4
GROUP            ! CHARGE   CH_PENALTY
ATOM C1     CG331  -0.277 !    1.369
ATOM C2     CG2R51  0.571 !   24.927
ATOM C3     CG2R51 -0.594 !   41.082
ATOM C4     CG2O1   0.715 !   24.795
ATOM O1     OG2D1  -0.493 !    2.500
ATOM N1     NG2S1  -0.528 !    7.451
ATOM C5     CG321   0.279 !    7.675
ATOM C6     CG2R51 -0.110 !    8.651
ATOM C7     CG2R51 -0.255 !   57.194
ATOM C8     CG2O3   0.726 !   50.972
ATOM O2     OG2D2  -0.760 !    6.030
ATOM O3     OG2D2  -0.760 !    6.030
ATOM S1     SG2R50 -0.030 !   37.569
ATOM C9     CG2R51 -0.162 !    2.500
ATOM C10    CG2R51 -0.273 !    3.820
ATOM S2     SG2R50 -0.030 !   70.642
ATOM C11    CG2R57  0.286 !   66.590
ATOM C12    CG2R57  0.470 !   44.198
ATOM N2     NG2R50 -0.574 !   38.056
ATOM C13    CG2R51  0.012 !   11.120
ATOM C14    CG2R51 -0.217 !   10.968
ATOM N3     NG2R51 -0.336 !   32.581
ATOM N4     NG2R50 -0.430 !   37.338
ATOM H1     HGA3    0.090 !    0.000
ATOM H2     HGA3    0.090 !    0.000
ATOM H3     HGA3    0.090 !    0.000
ATOM H4     HGP1    0.320 !    4.009
ATOM H5     HGA2    0.090 !    0.000
ATOM H6     HGA2    0.090 !    0.000
ATOM H7     HGR52   0.186 !    0.000
ATOM H8     HGR51   0.169 !    0.000
ATOM H9     HGR52   0.130 !    1.133
ATOM H10    HGR52   0.144 !    0.224
ATOM H11    HGP1    0.371 !   11.667

BOND C1   C2  
BOND C1   H1  
BOND C1   H2  
BOND C1   H3  
BOND C2   N4  
BOND C2   C3  
BOND C3   C4  
BOND C3   S2  
BOND C4   O1  
BOND C4   N1  
BOND N1   C5  
BOND N1   H4  
BOND C5   C6  
BOND C5   H5  
BOND C5   H6  
BOND C6   C10 
BOND C6   C7  
BOND C7   C8  
BOND C7   S1  
BOND C8   O2  
BOND C8   O3  
BOND S1   C9  
BOND C9   C10 
BOND C9   H7  
BOND C10  H8  
BOND S2   C11 
BOND C11  C12 
BOND C11  N4  
BOND C12  N3  
BOND C12  N2  
BOND N2   C13 
BOND C13  C14 
BOND C13  H9  
BOND C14  N3  
BOND C14  H10 
BOND N3   H11 
IMPR C4     C3     N1     O1    
IMPR C8     O3     O2     C7    

END

read param card flex append
* Parameters generated by analogy by
* CHARMM General Force Field (CGenFF) program version 2.5.1
*

! Penalties lower than 10 indicate the analogy is fair; penalties between 10
! and 50 mean some basic validation is recommended; penalties higher than
! 50 indicate poor analogy and mandate extensive validation/optimization.

BONDS
CG2O1  CG2R51  280.00     1.4750 ! INCA model for D3R, xxwy
CG2O1  NG2S1   370.00     1.3450 ! PROT Alanine Dipeptide ab initio calc's (LK)
CG2O1  OG2D1   620.00     1.2300 ! PROT Peptide geometry, condensed phase (LK)
CG2O3  CG2R51  280.00     1.4750 ! ZINCnv00 , from CG2O1 CG2R51, PENALTY= 10
CG2O3  OG2D2   525.00     1.2600 ! PROT adm jr. 7/23/91, acetic acid
CG2R51 CG2R51  410.00     1.3600 ! PROT histidine, adm jr., 6/27/90
CG2R51 CG321   229.63     1.5000 ! PROT his, adm jr., 7/22/89, FC from CT2CT, BL from crystals
CG2R51 CG331   229.63     1.5000 ! PROT his, adm jr., 7/22/89, FC from CT2CT, BL from crystals
CG2R51 NG2R50  400.00     1.3800 ! PROT his, ADM JR., 7/20/89
CG2R51 NG2R51  400.00     1.3800 ! PROT his, ADM JR., 7/20/89
CG2R51 SG2R50  300.00     1.7300 ! THIP, thiophene
CG2R51 HGR51   350.00     1.0800 ! INDO/TRP
CG2R51 HGR52   375.00     1.0830 ! PROT his, adm jr., 6/27/90
CG2R57 CG2R57  413.00     1.4500 ! 33BPO, 3,3-bipyrrole, lf
CG2R57 NG2R50  400.00     1.3800 ! ZINCnv00 , from CG2R51 NG2R50, PENALTY= 15
CG2R57 NG2R51  400.00     1.3800 ! ZINCnv00 , from CG2R51 NG2R51, PENALTY= 15
CG2R57 SG2R50  300.00     1.7300 ! ZINCnv00 , from CG2R51 SG2R50, PENALTY= 15
CG321  NG2S1   320.00     1.4300 ! PROT NMA Gas & Liquid Phase IR Spectra (LK)
CG321  HGA2    309.00     1.1110 ! PROT alkane update, adm jr., 3/2/92
CG331  HGA3    322.00     1.1110 ! PROT alkane update, adm jr., 3/2/92
NG2R51 HGP1    474.00     1.0100 ! NA G, adm jr. 11/97
NG2S1  HGP1    440.00     0.9970 ! PROT Alanine Dipeptide ab initio calc's (LK)

ANGLES
CG2R51 CG2O1  NG2S1    52.00    115.50 ! INCA model for D3R, xxwy
CG2R51 CG2O1  OG2D1    45.00    122.00 ! INCA model for D3R, xxwy
NG2S1  CG2O1  OG2D1    80.00    122.50 ! PROT NMA Vib Modes (LK)
CG2R51 CG2O3  OG2D2    40.00    116.00   50.00   2.35300 ! ZINCnv00 , from CG2R61 CG2O3 OG2D2, PENALTY= 8.5
OG2D2  CG2O3  OG2D2   100.00    128.00   70.00   2.25870 ! PROT adm jr. 7/23/91, correction, ACETATE (KK)
CG2O1  CG2R51 CG2R51   35.00    130.00 ! INCA model for D3R, xxwy
CG2O1  CG2R51 SG2R50   25.00    118.30 ! ZINCnv00 , from CG2R61 CG2R53 SG2R50, PENALTY= 53
CG2O3  CG2R51 CG2R51   35.00    130.00 ! ZINCnv00 , from CG2O5 CG2R51 CG2R51, PENALTY= 5.5
CG2O3  CG2R51 SG2R50   25.00    118.30 ! ZINCnv00 , from CG2R61 CG2R53 SG2R50, PENALTY= 57
CG2R51 CG2R51 CG2R51   90.00    107.20 ! PYRL, pyrrole
CG2R51 CG2R51 CG321    45.80    130.00 ! PROT his, ADM JR., 7/22/89, FC=>CT2CA CA,BA=> CRYSTALS
CG2R51 CG2R51 CG331    45.80    130.00 ! PROT his, ADM JR., 7/22/89, FC=>CT2CA CA,BA=> CRYSTALS
CG2R51 CG2R51 NG2R50  130.00    110.00 ! PROT his, ADM JR., 7/20/89
CG2R51 CG2R51 NG2R51  130.00    106.00 !adm,dec06 110.6, PROT his, ADM JR., 7/20/89
CG2R51 CG2R51 SG2R50  105.00    109.00 ! THIP, thiophene
CG2R51 CG2R51 HGR51    32.00    126.40   25.00   2.17300 ! INDO/TRP
CG2R51 CG2R51 HGR52    22.00    130.00   15.00   2.21500 ! PROT adm jr., 6/27/90, his
CG331  CG2R51 NG2R50   45.80    120.00 ! DWG, from CG321  CG2R51 NG2R50, yxu, RNA
NG2R50 CG2R51 HGR52    25.00    120.00   20.00   2.14000 ! PROT adm jr., 3/24/92
NG2R51 CG2R51 HGR52    25.00    124.00   20.00   2.14000 ! PROT adm jr., 3/24/92
SG2R50 CG2R51 HGR52    45.00    121.00 ! THIP, thiophene
CG2R57 CG2R57 NG2R50   33.00    126.40 ! ZINCnv00 , from CG2R51 CG2R57 CG2R57, PENALTY= 46.5
CG2R57 CG2R57 NG2R51   33.00    126.40 ! ZINCnv00 , from CG2R51 CG2R57 CG2R57, PENALTY= 48.5
CG2R57 CG2R57 SG2R50   33.00    126.40 ! ZINCnv00 , from CG2R51 CG2R57 CG2R57, PENALTY= 130.5
NG2R50 CG2R57 NG2R51  100.00    113.00 ! ZINCnv00 , from NG2R50 CG2R53 NG2R51, PENALTY= 43
NG2R50 CG2R57 SG2R50  110.00    117.20 ! ZINCnv00 , from NG2R50 CG2R53 SG2R50, PENALTY= 43
CG2R51 CG321  NG2S1    53.00    115.20 ! ZINCnv00 , from CG2R53 CG321 NG2S1, PENALTY= 3
CG2R51 CG321  HGA2     55.00    109.50 ! INDO/TRP
NG2S1  CG321  HGA2     51.50    109.50 ! PROT from NG2S1  CG331  HA, for lactams, adm jr.
HGA2   CG321  HGA2     35.50    109.00    5.40   1.80200 ! PROT alkane update, adm jr., 3/2/92
CG2R51 CG331  HGA3     55.00    109.50 ! INDO/TRP
HGA3   CG331  HGA3     35.50    108.40    5.40   1.80200 ! PROT alkane update, adm jr., 3/2/92
CG2R51 NG2R50 CG2R57   58.00    103.00 ! ZINCnv00 , from CG2R51 NG2R50 CG2R52, PENALTY= 2
CG2R51 NG2R51 CG2R57  100.00    109.00 ! ZINCnv00 , from CG2R51 NG2R51 CG2R51, PENALTY= 0.5
CG2R51 NG2R51 HGP1     30.00    125.50   20.00   2.15000 ! PROT his, adm jr., 6/27/90
CG2R57 NG2R51 HGP1     30.00    125.50   20.00   2.15000 ! ZINCnv00 , from CG2R51 NG2R51 HGP1, PENALTY= 0.5
CG2O1  NG2S1  CG321    50.00    120.00 ! PROT NMA Vib Modes (LK)
CG2O1  NG2S1  HGP1     34.00    123.00 ! PROT NMA Vib Modes (LK)
CG321  NG2S1  HGP1     35.00    117.00 ! PROT NMA Vibrational Modes (LK)
CG2R51 SG2R50 CG2R51  105.00     95.00 ! THIP, thiophene
CG2R51 SG2R50 CG2R57  105.00     95.00 ! ZINCnv00 , from CG2R51 SG2R50 CG2R51, PENALTY= 0.5

DIHEDRALS
NG2S1  CG2O1  CG2R51 CG2R51     1.1000  2   180.00 ! INCA model for D3R, xxwy; updated to match with other yxu par in na_rna_modified.prm
NG2S1  CG2O1  CG2R51 CG2R51     0.3000  4     0.00 ! INCA model for D3R, xxwy; updated to match with other yxu par in na_rna_modified.prm
NG2S1  CG2O1  CG2R51 SG2R50     1.1000  2   180.00 ! ZINCnv00 , from NG2S1 CG2O1 CG2R51 NG2R51, PENALTY= 129
NG2S1  CG2O1  CG2R51 SG2R50     0.3000  4     0.00 ! ZINCnv00 , from NG2S1 CG2O1 CG2R51 NG2R51, PENALTY= 129
OG2D1  CG2O1  CG2R51 CG2R51     1.1000  2   180.00 ! INCA model for D3R, xxwy; updated to match with other yxu par in na_rna_modified.prm
OG2D1  CG2O1  CG2R51 CG2R51     0.3000  4     0.00 ! INCA model for D3R, xxwy; updated to match with other yxu par in na_rna_modified.prm
OG2D1  CG2O1  CG2R51 SG2R50     1.1000  2   180.00 ! ZINCnv00 , from OG2D1 CG2O1 CG2R51 NG2R51, PENALTY= 129
OG2D1  CG2O1  CG2R51 SG2R50     0.3000  4     0.00 ! ZINCnv00 , from OG2D1 CG2O1 CG2R51 NG2R51, PENALTY= 129
CG2R51 CG2O1  NG2S1  CG321      1.6000  1     0.00 ! ZINCnv00 , from CG2R51 CG2O1 NG2S1 CG331, PENALTY= 0.9
CG2R51 CG2O1  NG2S1  CG321      4.0000  2   180.00 ! ZINCnv00 , from CG2R51 CG2O1 NG2S1 CG331, PENALTY= 0.9
CG2R51 CG2O1  NG2S1  HGP1       1.0000  2   180.00 ! INCA model for D3R, xxwy
OG2D1  CG2O1  NG2S1  CG321      2.5000  2   180.00 ! PROT Gives appropriate NMA cis/trans barrier. (LK)
OG2D1  CG2O1  NG2S1  HGP1       2.5000  2   180.00 ! PROT Gives appropriate NMA cis/trans barrier. (LK)
OG2D2  CG2O3  CG2R51 CG2R51     1.1000  2   180.00 ! ZINCnv00 , from OG2D1 CG2O1 CG2R51 CG2R51, PENALTY= 15
OG2D2  CG2O3  CG2R51 CG2R51     0.3000  4     0.00 ! ZINCnv00 , from OG2D1 CG2O1 CG2R51 CG2R51, PENALTY= 15
OG2D2  CG2O3  CG2R51 SG2R50     1.1000  2   180.00 ! ZINCnv00 , from OG2D1 CG2O1 CG2R51 NG2R51, PENALTY= 144
OG2D2  CG2O3  CG2R51 SG2R50     0.3000  4     0.00 ! ZINCnv00 , from OG2D1 CG2O1 CG2R51 NG2R51, PENALTY= 144
CG2O1  CG2R51 CG2R51 CG331      0.0000  2   180.00 ! ZINCnv00 , from CG2O1 CG2R51 CG2R51 CG321, PENALTY= 0.9
CG2O1  CG2R51 CG2R51 NG2R50     2.4000  2   180.00 ! ZINCnv00 , from CG2N2 CG2R51 CG2R51 NG2R51, PENALTY= 36.5
CG2O3  CG2R51 CG2R51 CG2R51     0.0000  2   180.00 ! ZINCnv00 , from CG2O5 CG2R51 CG2R51 CG2R51, PENALTY= 5.5
CG2O3  CG2R51 CG2R51 CG321      0.0000  2   180.00 ! ZINCnv00 , from CG2O1 CG2R51 CG2R51 CG321, PENALTY= 7.5
CG2R51 CG2R51 CG2R51 CG2R51    15.0000  2   180.00 ! PYRL, pyrrole
CG2R51 CG2R51 CG2R51 CG321      4.3000  2   180.00 ! hpiz, from DWG, yxu
CG2R51 CG2R51 CG2R51 SG2R50     8.5000  2   180.00 ! THIP, thiophene
CG2R51 CG2R51 CG2R51 HGR51      1.0000  2   180.00 ! PYRL, pyrrole
CG2R51 CG2R51 CG2R51 HGR52      1.5000  2   180.00 ! PYRL, pyrrole
CG321  CG2R51 CG2R51 SG2R50     6.7517  2   180.00 ! from SG2R50 CG2R51 CG2R51 CG331, TZA4
CG321  CG2R51 CG2R51 HGR51      1.0000  2   180.00 ! TICA model for D3R, xxwy
CG331  CG2R51 CG2R51 SG2R50     6.7517  2   180.00 ! TZA4, by ac_aa
NG2R50 CG2R51 CG2R51 NG2R51    14.0000  2   180.00 ! PROT his, ADM JR., 7/20/89
NG2R50 CG2R51 CG2R51 SG2R50     7.0000  2   180.00 ! THAZ, thiazole
NG2R50 CG2R51 CG2R51 HGR52      3.0000  2   180.00 ! PROT adm jr., 3/24/92
NG2R51 CG2R51 CG2R51 HGR52      3.0000  2   180.00 ! PROT adm jr., 3/24/92
SG2R50 CG2R51 CG2R51 HGR51      4.0000  2   180.00 ! THIP, thiophene
HGR51  CG2R51 CG2R51 HGR52      1.0000  2   180.00 ! PYRL, pyrrole
HGR52  CG2R51 CG2R51 HGR52      1.0000  2   180.00 ! PROT his, adm jr., 6/27/90, his
CG2R51 CG2R51 CG321  NG2S1      0.0300  1     0.00 ! ZINCnv00 , from CG2R51 CG2R51 CG321 CG2R51, PENALTY= 48.5
CG2R51 CG2R51 CG321  NG2S1      0.5500  2     0.00 ! ZINCnv00 , from CG2R51 CG2R51 CG321 CG2R51, PENALTY= 48.5
CG2R51 CG2R51 CG321  NG2S1      0.3900  3   180.00 ! ZINCnv00 , from CG2R51 CG2R51 CG321 CG2R51, PENALTY= 48.5
CG2R51 CG2R51 CG321  HGA2       0.0000  3     0.00 ! PROT 4-methylimidazole 4-21G//rot bar. adm jr., 9/4/89
CG2R51 CG2R51 CG331  HGA3       0.0000  3     0.00 ! PROT 4-methylimidazole 4-21G//rot bar. adm jr., 9/4/89
NG2R50 CG2R51 CG331  HGA3       0.1900  3     0.00 ! DWG, from NG2R50 CG2R51 CG321 HGA2, yxu, RNA
CG2R51 CG2R51 NG2R50 CG2R57     5.4000  2   180.00 ! ZINCnv00 , from CG2R51 CG2R51 NG2R50 CG2R52, PENALTY= 2
CG331  CG2R51 NG2R50 CG2R57     3.0000  2   180.00 ! ZINCnv00 , from CG331 CG2R51 NG2R50 CG2R53, PENALTY= 3
HGR52  CG2R51 NG2R50 CG2R57     2.0000  2   180.00 ! ZINCnv00 , from HGR52 CG2R51 NG2R50 CG2R52, PENALTY= 2
CG2R51 CG2R51 NG2R51 CG2R57    10.0000  2   180.00 ! ZINCnv00 , from CG2R51 CG2R51 NG2R51 CG2R51, PENALTY= 0.5
CG2R51 CG2R51 NG2R51 HGP1       1.0000  2   180.00 ! PROT his, adm jr., 7/20/89
HGR52  CG2R51 NG2R51 CG2R57     2.6000  2   180.00 ! ZINCnv00 , from HGR52 CG2R51 NG2R51 CG2R51, PENALTY= 0.5
HGR52  CG2R51 NG2R51 HGP1       1.0000  2   180.00 ! PROT adm jr., 3/24/92
CG2O1  CG2R51 SG2R50 CG2R57     4.0000  2   180.00 ! ZINCnv00 , from CG2R61 CG2R53 SG2R50 CG2R51, PENALTY= 53.5
CG2O3  CG2R51 SG2R50 CG2R51     4.0000  2   180.00 ! ZINCnv00 , from CG2R61 CG2R53 SG2R50 CG2R51, PENALTY= 57
CG2R51 CG2R51 SG2R50 CG2R51     8.5000  2   180.00 ! THIP, thiophene
CG2R51 CG2R51 SG2R50 CG2R57     8.5000  2   180.00 ! ZINCnv00 , from CG2R51 CG2R51 SG2R50 CG2R51, PENALTY= 0.5
HGR52  CG2R51 SG2R50 CG2R51     4.0000  2   180.00 ! THIP, thiophene
NG2R50 CG2R57 CG2R57 NG2R50     0.4500  2   180.00 ! ZINCnv00 , from CG2R51 CG2R57 CG2R57 CG2R51, PENALTY= 93
NG2R50 CG2R57 CG2R57 NG2R50     0.0800  4     0.00 ! ZINCnv00 , from CG2R51 CG2R57 CG2R57 CG2R51, PENALTY= 93
NG2R50 CG2R57 CG2R57 NG2R51     0.4500  2   180.00 ! ZINCnv00 , from CG2R51 CG2R57 CG2R57 CG2R51, PENALTY= 95
NG2R50 CG2R57 CG2R57 NG2R51     0.0800  4     0.00 ! ZINCnv00 , from CG2R51 CG2R57 CG2R57 CG2R51, PENALTY= 95
NG2R50 CG2R57 CG2R57 SG2R50     0.4500  2   180.00 ! ZINCnv00 , from CG2R51 CG2R57 CG2R57 CG2R51, PENALTY= 177
NG2R50 CG2R57 CG2R57 SG2R50     0.0800  4     0.00 ! ZINCnv00 , from CG2R51 CG2R57 CG2R57 CG2R51, PENALTY= 177
NG2R51 CG2R57 CG2R57 SG2R50     0.4500  2   180.00 ! ZINCnv00 , from CG2R51 CG2R57 CG2R57 CG2R51, PENALTY= 179
NG2R51 CG2R57 CG2R57 SG2R50     0.0800  4     0.00 ! ZINCnv00 , from CG2R51 CG2R57 CG2R57 CG2R51, PENALTY= 179
CG2R57 CG2R57 NG2R50 CG2R51     5.4000  2   180.00 ! ZINCnv00 , from CG2R51 CG2R51 NG2R50 CG2R52, PENALTY= 64.5
NG2R51 CG2R57 NG2R50 CG2R51    14.0000  2   180.00 ! ZINCnv00 , from NG2R51 CG2R53 NG2R50 CG2R51, PENALTY= 43
SG2R50 CG2R57 NG2R50 CG2R51     6.0000  2   180.00 ! ZINCnv00 , from SG2R50 CG2R53 NG2R50 CG2R51, PENALTY= 43
CG2R57 CG2R57 NG2R51 CG2R51    10.0000  2   180.00 ! ZINCnv00 , from CG2R57 CG2R51 NG2R51 CG2R51, PENALTY= 62
CG2R57 CG2R57 NG2R51 HGP1       1.0000  2   180.00 ! ZINCnv00 , from CG2R57 CG2R51 NG2R51 HGP1, PENALTY= 62
NG2R50 CG2R57 NG2R51 CG2R51    14.0000  2   180.00 ! ZINCnv00 , from NG2R50 CG2R53 NG2R51 CG2R51, PENALTY= 43
NG2R50 CG2R57 NG2R51 HGP1       1.0000  2   180.00 ! ZINCnv00 , from NG2R50 CG2R53 NG2R51 HGP1, PENALTY= 43
CG2R57 CG2R57 SG2R50 CG2R51     8.5000  2   180.00 ! ZINCnv00 , from CG2R51 CG2R51 SG2R50 CG2R51, PENALTY= 62.5
NG2R50 CG2R57 SG2R50 CG2R51     8.5000  2   180.00 ! ZINCnv00 , from NG2R50 CG2R53 SG2R50 CG2R51, PENALTY= 43
CG2R51 CG321  NG2S1  CG2O1      0.4691  1     0.00 ! ZINCnv00 , from CG2R53 CG311 NG2S1 CG2O1, PENALTY= 7
CG2R51 CG321  NG2S1  CG2O1      0.0138  2     0.00 ! ZINCnv00 , from CG2R53 CG311 NG2S1 CG2O1, PENALTY= 7
CG2R51 CG321  NG2S1  CG2O1      0.0015  3   180.00 ! ZINCnv00 , from CG2R53 CG311 NG2S1 CG2O1, PENALTY= 7
CG2R51 CG321  NG2S1  CG2O1      0.0070  4     0.00 ! ZINCnv00 , from CG2R53 CG311 NG2S1 CG2O1, PENALTY= 7
CG2R51 CG321  NG2S1  CG2O1      0.2860  6     0.00 ! ZINCnv00 , from CG2R53 CG311 NG2S1 CG2O1, PENALTY= 7
CG2R51 CG321  NG2S1  HGP1       0.0000  1     0.00 ! ZINCnv00 , from CG2R53 CG321 NG2S1 HGP1, PENALTY= 3
HGA2   CG321  NG2S1  CG2O1      0.0000  3     0.00 ! PROT, sp2-methyl, no torsion potential
HGA2   CG321  NG2S1  HGP1       0.0000  3     0.00 ! PROT, sp2-methyl, no torsion potential

IMPROPERS
CG2O1  CG2R51 NG2S1  OG2D1     70.0000  0     0.00 ! INCA model for D3R, xxwy
CG2O3  OG2D2  OG2D2  CG2R51    96.0000  0     0.00 ! ZINCnv00 , from CG2O3 OG2D2 OG2D2 CG2R61, PENALTY= 4.5

END
RETURN
```
