## Supplementary material for "Identifying Artifacts from Large Library Docking": Example cases for running cross-filtering: ZINCnw00000290xU.str

```
* Toppar stream file generated by
* CHARMM General Force Field (CGenFF) program version 2.5.1
* For use with CGenFF version 4.6
*

read rtf card append
* Topologies generated by
* CHARMM General Force Field (CGenFF) program version 2.5.1
*
36 1

! "penalty" is the highest penalty score of the associated parameters.
! Penalties lower than 10 indicate the analogy is fair; penalties between 10
! and 50 mean some basic validation is recommended; penalties higher than
! 50 indicate poor analogy and mandate extensive validation/optimization.

RESI ZINCnw00      -1.000 ! param penalty=  70.500 ; charge penalty=  59.885
!RING * 5 C2 C3 C13 C14 O5
!RING * 6 C4 C5 C6 S2 C7 C12
!RING * 6 C7 C8 C9 C10 C11 C12
GROUP            ! CHARGE   CH_PENALTY
ATOM O1     OG2D2  -0.760 !    6.030
ATOM C1     CG2O3   0.716 !   44.009
ATOM O2     OG2D2  -0.760 !    6.030
ATOM C2     CG2R51 -0.109 !   59.885
ATOM C3     CG2R51 -0.106 !    7.319
ATOM S1     SG3O2   0.533 !   10.975
ATOM O3     OG2P1  -0.393 !    0.256
ATOM O4     OG2P1  -0.393 !    0.256
ATOM N1     NG311  -0.395 !   14.521
ATOM C4     CG311   0.182 !   12.075
ATOM H1     HGA1    0.090 !    0.428
ATOM C5     CG321  -0.200 !    5.608
ATOM C6     CG321   0.024 !   17.254
ATOM S2     SG311  -0.264 !   19.528
ATOM C7     CG2R61  0.159 !   27.677
ATOM C8     CG2R66  0.089 !   26.894
ATOM F1     FGR1   -0.219 !   22.348
ATOM C9     CG2R61 -0.078 !    6.394
ATOM C10    CG2R61 -0.154 !    0.000
ATOM C11    CG2R61 -0.097 !    2.424
ATOM C12    CG2R61 -0.064 !   10.881
ATOM C13    CG2R51 -0.334 !    2.904
ATOM C14    CG2R51  0.124 !    2.500
ATOM O5     OG2R50 -0.061 !   41.054
ATOM H2     HGP1    0.307 !    5.593
ATOM H3     HGA2    0.090 !    0.424
ATOM H4     HGA2    0.090 !    0.424
ATOM H5     HGA2    0.090 !    0.200
ATOM H6     HGA2    0.090 !    0.200
ATOM H7     HGR62   0.177 !    0.000
ATOM H8     HGR61   0.115 !    0.000
ATOM H9     HGR61   0.115 !    0.000
ATOM H10    HGR51   0.258 !    0.000
ATOM H11    HGR52   0.138 !    0.000

BOND O1   C1  
BOND C1   O2  
BOND C1   C2  
BOND C2   O5  
BOND C2   C3  
BOND C3   S1  
BOND C3   C13 
BOND S1   O3  
BOND S1   O4  
BOND S1   N1  
BOND N1   C4  
BOND N1   H2  
BOND C4   H1  
BOND C4   C12 
BOND C4   C5  
BOND C5   C6  
BOND C5   H3  
BOND C5   H4  
BOND C6   S2  
BOND C6   H5  
BOND C6   H6  
BOND S2   C7  
BOND C7   C12 
BOND C7   C8  
BOND C8   F1  
BOND C8   C9  
BOND C9   C10 
BOND C9   H7  
BOND C10  C11 
BOND C10  H8  
BOND C11  C12 
BOND C11  H9  
BOND C13  C14 
BOND C13  H10 
BOND C14  O5  
BOND C14  H11 
IMPR C1     O1     O2     C2    

END

read param card flex append
* Parameters generated by analogy by
* CHARMM General Force Field (CGenFF) program version 2.5.1
*

! Penalties lower than 10 indicate the analogy is fair; penalties between 10
! and 50 mean some basic validation is recommended; penalties higher than
! 50 indicate poor analogy and mandate extensive validation/optimization.

BONDS
CG2O3  CG2R51  280.00     1.4750 ! ZINCnw00 , from CG2O1 CG2R51, PENALTY= 10
CG2O3  OG2D2   525.00     1.2600 ! PROT adm jr. 7/23/91, acetic acid
CG2R51 CG2R51  410.00     1.3600 ! PROT histidine, adm jr., 6/27/90
CG2R51 OG2R50  450.00     1.3710 ! FURA, furan
CG2R51 SG3O2   210.00     1.7300 ! TSPD model for D3R, xxwy
CG2R51 HGR51   350.00     1.0800 ! INDO/TRP
CG2R51 HGR52   375.00     1.0830 ! PROT his, adm jr., 6/27/90
CG2R61 CG2R61  305.00     1.3750 ! PROT benzene, JES 8/25/89
CG2R61 CG2R66  305.00     1.3700 ! NAMODEL difluorotoluene
CG2R61 CG311   230.00     1.4900 ! NAMODEL difluorotoluene
CG2R61 SG311   280.00     1.7500 ! FETZ, phenothiazine, erh based on PY02, 2h-pyran
CG2R61 HGR61   340.00     1.0800 ! PROT phe,tyr JES 8/25/89
CG2R61 HGR62   340.00     1.0800 ! NA, DFT
CG2R66 FGR1    400.00     1.3580 ! NAMODEL difluorotoluene
CG311  CG321   222.50     1.5380 ! PROT alkane update, adm jr., 3/2/92
CG311  NG311   263.00     1.4740 ! ZINCnw00 , from CG314 NG311, PENALTY= 1
CG311  HGA1    309.00     1.1110 ! PROT alkane update, adm jr., 3/2/92
CG321  CG321   222.50     1.5300 ! PROT alkane update, adm jr., 3/2/92
CG321  SG311   198.00     1.8180 ! PROT fitted to C-S s   9/26/92 (FL)
CG321  HGA2    309.00     1.1110 ! PROT alkane update, adm jr., 3/2/92
NG311  SG3O2   235.00     1.6500 ! MMSM, N-methylmethanesulfonamide and other sulfonamides,(org 1.6950) compromise between crystal and mp2, xxwy
NG311  HGP1    442.00     1.0210 ! MMSM, N-methylmethanesulfonamide and other sulfonamides, xxwy
OG2P1  SG3O2   630.00     1.4400 ! DMSN, dimethyl sulfone; MSAM, methanesulfonamide and other sulfonamides; compromise between crystal and mp2; xxwy & xhe

ANGLES
CG2R51 CG2O3  OG2D2    40.00    116.00   50.00   2.35300 ! ZINCnw00 , from CG2R61 CG2O3 OG2D2, PENALTY= 8.5
OG2D2  CG2O3  OG2D2   100.00    128.00   70.00   2.25870 ! PROT adm jr. 7/23/91, correction, ACETATE (KK)
CG2O3  CG2R51 CG2R51   35.00    130.00 ! ZINCnw00 , from CG2O5 CG2R51 CG2R51, PENALTY= 5.5
CG2O3  CG2R51 OG2R50   35.00    124.00 ! ZINCnw00 , from CG2O5 CG2R51 NG2R51, PENALTY= 50.5
CG2R51 CG2R51 CG2R51   90.00    107.20 ! PYRL, pyrrole
CG2R51 CG2R51 OG2R50  130.00    111.70 ! FURA, furan @@@@@ Kenno: 108-->112 @@@@@
CG2R51 CG2R51 SG3O2    27.00    129.00 ! TSPD model for D3R, xxwy
CG2R51 CG2R51 HGR51    32.00    126.40   25.00   2.17300 ! INDO/TRP
CG2R51 CG2R51 HGR52    22.00    130.00   15.00   2.21500 ! PROT adm jr., 6/27/90, his
OG2R50 CG2R51 HGR52    50.00    118.30 ! FURA, furan @@@@@ Kenno: 122 --> 118 @@@@@
CG2R61 CG2R61 CG2R61   40.00    120.00   35.00   2.41620 ! PROT JES 8/25/89
CG2R61 CG2R61 CG2R66   40.00    119.00   35.00   2.41620 ! NAMODEL difluorotoluene
CG2R61 CG2R61 CG311    45.80    120.00 ! modified by kevo for improved transferability
CG2R61 CG2R61 SG311    40.00    120.00 ! FETZ, phenothiazine, erh
CG2R61 CG2R61 HGR61    30.00    120.00   22.00   2.15250 ! PROT JES 8/25/89 benzene
CG2R61 CG2R61 HGR62    30.00    120.00   22.00   2.15250 ! BROB, bromobenzene
CG2R66 CG2R61 SG311    40.00    120.00 ! ZINCnw00 , from CG2R61 CG2R61 SG311, PENALTY= 1.5
CG2R66 CG2R61 HGR62    30.00    121.50   22.00   2.15250 ! NAMODEL difluorotoluene
CG2R61 CG2R66 CG2R61   40.00    122.50   35.00   2.41620 ! NAMODEL difluorotoluene
CG2R61 CG2R66 FGR1     60.00    118.75 ! NAMODEL difluorotoluene
CG2R61 CG311  CG321    51.80    107.50 ! Slack parameter from difluorotoluene picked up by FBIC ==> RE-OPTIMIZE !!!
CG2R61 CG311  NG311    73.00    109.00 ! ZINCnw00 , from CG2R61 CG321 NG311, PENALTY= 4
CG2R61 CG311  HGA1     43.00    111.00 ! NAMODEL difluorotoluene
CG321  CG311  NG311    43.70    112.20 ! ZINCnw00 , from CG321 CG311 NG321, PENALTY= 1.2
CG321  CG311  HGA1     34.50    110.10   22.53   2.17900 ! PROT alkane update, adm jr., 3/2/92
NG311  CG311  HGA1     32.40    109.50   50.00   2.13000 ! ZINCnw00 , from NG311 CG314 HGA1, PENALTY= 1
CG311  CG321  CG321    58.35    113.50   11.16   2.56100 ! PROT alkanes
CG311  CG321  HGA2     33.43    110.10   22.53   2.17900 ! PROT alkanes
CG321  CG321  SG311    58.00    114.50 ! PROT expt. MeEtS,     3/26/92 (FL)
CG321  CG321  HGA2     26.50    110.10   22.53   2.17900 ! PROT alkane update, adm jr., 3/2/92
SG311  CG321  HGA2     46.10    111.30 ! PROT vib. freq. and HF/geo. (DTN) 8/24/90
HGA2   CG321  HGA2     35.50    109.00    5.40   1.80200 ! PROT alkane update, adm jr., 3/2/92
CG311  NG311  SG3O2    60.00    115.00 ! ZINCnw00 , from CG321 NG311 SG3O2, PENALTY= 0.6
CG311  NG311  HGP1     46.00    111.00 ! ZINCnw00 , from CG321 NG311 HGP1, PENALTY= 0.6
SG3O2  NG311  HGP1     42.30    113.20 ! MMSM, N-methylmethanesulfonamide and other sulfonamides, xxwy
CG2R51 OG2R50 CG2R51  100.00    106.00 ! FURA, furan
CG2R61 SG311  CG321    46.00     97.00 ! ZINCnw00 , from CG2R64 SG311 CG321, PENALTY= 4
CG2R51 SG3O2  NG311    50.00     97.00 ! ZINCnw00 , from CG2R51 SG3O2 NG301, PENALTY= 0.6
CG2R51 SG3O2  OG2P1    70.00    106.50 ! TSPD model for D3R, xxwy
NG311  SG3O2  OG2P1    75.00    110.50 ! MMSM, N-methylmethanesulfonamide and other sulfonamides, xxwy
OG2P1  SG3O2  OG2P1    85.00    121.00 ! DMSN, dimethyl sulfone; MSAM, methanesulfonamide and other sulfonamides; xxwy & xhe

DIHEDRALS
OG2D2  CG2O3  CG2R51 CG2R51     1.1000  2   180.00 ! ZINCnw00 , from OG2D1 CG2O1 CG2R51 CG2R51, PENALTY= 15
OG2D2  CG2O3  CG2R51 CG2R51     0.3000  4     0.00 ! ZINCnw00 , from OG2D1 CG2O1 CG2R51 CG2R51, PENALTY= 15
OG2D2  CG2O3  CG2R51 OG2R50     1.1000  2   180.00 ! ZINCnw00 , from OG2D1 CG2O1 CG2R51 NG2R51, PENALTY= 60
OG2D2  CG2O3  CG2R51 OG2R50     0.3000  4     0.00 ! ZINCnw00 , from OG2D1 CG2O1 CG2R51 NG2R51, PENALTY= 60
CG2O3  CG2R51 CG2R51 CG2R51     0.0000  2   180.00 ! ZINCnw00 , from CG2O5 CG2R51 CG2R51 CG2R51, PENALTY= 5.5
CG2O3  CG2R51 CG2R51 SG3O2      1.6000  2   180.00 ! ZINCnw00 , from CG2R51 CG2R51 CG2R51 SG3O2, PENALTY= 70.5
CG2R51 CG2R51 CG2R51 CG2R51    15.0000  2   180.00 ! PYRL, pyrrole
CG2R51 CG2R51 CG2R51 OG2R50     8.5000  2   180.00 ! FURA, furan
CG2R51 CG2R51 CG2R51 SG3O2      1.6000  2   180.00 ! TSPD model for D3R, xxwy
CG2R51 CG2R51 CG2R51 HGR51      1.0000  2   180.00 ! PYRL, pyrrole
CG2R51 CG2R51 CG2R51 HGR52      1.5000  2   180.00 ! PYRL, pyrrole
OG2R50 CG2R51 CG2R51 SG3O2      1.6000  2   180.00 ! ZINCnw00 , from CG2R51 CG2R51 CG2R51 SG3O2, PENALTY= 59.5
OG2R50 CG2R51 CG2R51 HGR51      4.5000  2   180.00 ! FURA, furan
SG3O2  CG2R51 CG2R51 HGR51      0.1000  2   180.00 ! TSPD model for D3R, xxwy
HGR51  CG2R51 CG2R51 HGR52      1.0000  2   180.00 ! PYRL, pyrrole
CG2O3  CG2R51 OG2R50 CG2R51     7.5000  2   180.00 ! ZINCnw00 , from CG2R51 CG2R51 OG2R50 CG2R51, PENALTY= 70.5
CG2R51 CG2R51 OG2R50 CG2R51     7.5000  2   180.00 ! FURA, furan @@@@@ Kenno: 8.5 --> 7.5 @@@@@
HGR52  CG2R51 OG2R50 CG2R51     3.8000  2   180.00 ! FURA, furan
CG2R51 CG2R51 SG3O2  NG311      3.2600  1   180.00 ! ZINCnw00 , from CG2R51 CG2R51 SG3O2 NG301, PENALTY= 0.6
CG2R51 CG2R51 SG3O2  NG311      0.2400  2   180.00 ! ZINCnw00 , from CG2R51 CG2R51 SG3O2 NG301, PENALTY= 0.6
CG2R51 CG2R51 SG3O2  OG2P1      0.0000  6     0.00 ! TSPD model for D3R, xxwy
CG2R61 CG2R61 CG2R61 CG2R61     3.1000  2   180.00 ! PROT JES 8/25/89
CG2R61 CG2R61 CG2R61 CG2R66     3.1000  2   180.00 ! NAMODEL difluorotoluene
CG2R61 CG2R61 CG2R61 CG311      3.1000  2   180.00 ! NAMODEL difluorotoluene
CG2R61 CG2R61 CG2R61 SG311      4.5000  2   180.00 ! FETZ, phenothiazine, erh based on toluene, adm jr., 3/7/92
CG2R61 CG2R61 CG2R61 HGR61      4.2000  2   180.00 ! PROT JES 8/25/89 benzene
CG2R61 CG2R61 CG2R61 HGR62      4.2000  2   180.00 ! BROB, bromobenzene
CG2R66 CG2R61 CG2R61 CG311      3.1000  2   180.00 ! ZINCnw00 , from CG2R66 CG2R61 CG2R61 CG321, PENALTY= 0.6
CG2R66 CG2R61 CG2R61 HGR61      4.2000  2   180.00 ! NAMODEL difluorotoluene
CG311  CG2R61 CG2R61 SG311      3.5661  2   180.00 ! ZINCnw00 , from CG321 CG2R61 CG2R61 CLGR1, PENALTY= 16.6
CG311  CG2R61 CG2R61 HGR61      2.4000  2   180.00 ! NAMODEL difluorotoluene Kenno: 4.2 -> 2.4
HGR61  CG2R61 CG2R61 HGR61      2.4000  2   180.00 ! PROT JES 8/25/89 benzene
HGR61  CG2R61 CG2R61 HGR62      2.4000  2   180.00 ! BROB, bromobenzene
CG2R61 CG2R61 CG2R66 CG2R61     3.1000  2   180.00 ! NAMODEL difluorotoluene
CG2R61 CG2R61 CG2R66 FGR1       4.5000  2   180.00 ! NAMODEL difluorotoluene
SG311  CG2R61 CG2R66 CG2R61     4.5000  2   180.00 ! ZINCnw00 , from CG2R61 CG2R61 CG2R61 SG311, PENALTY= 5
SG311  CG2R61 CG2R66 FGR1       3.5700  2   180.00 ! ZINCnw00 , from NG311 CG2R61 CG2R61 SG311, PENALTY= 39
HGR62  CG2R61 CG2R66 CG2R61     4.2000  2   180.00 ! NAMODEL difluorotoluene
HGR62  CG2R61 CG2R66 FGR1       2.4000  2   180.00 ! NAMODEL difluorotoluene
CG2R61 CG2R61 CG311  CG321      0.2300  2   180.00 ! Slack parameter from difluorotoluene picked up by FBIC ==> RE-OPTIMIZE !!!
CG2R61 CG2R61 CG311  NG311      1.0000  2   180.00 ! ZINCnw00 , from CG2R61 CG2R61 CG321 NG311, PENALTY= 4
CG2R61 CG2R61 CG311  HGA1       0.1000  6   180.00 ! NAMODEL difluorotoluene
CG2R61 CG2R61 SG311  CG321      1.4500  1     0.00 ! ZINCnw00 , from NG2R61 CG2R64 SG311 CG321, PENALTY= 63
CG2R66 CG2R61 SG311  CG321      1.4500  1     0.00 ! ZINCnw00 , from NG2R61 CG2R64 SG311 CG321, PENALTY= 63
CG2R61 CG311  CG321  CG321      0.0400  3     0.00 ! ZINCnw00 , from CG2R61 CG321 CG321 CG321, PENALTY= 4
CG2R61 CG311  CG321  HGA2       0.0000  3     0.00 ! Slack parameter from difluorotoluene picked up by FBIC ==> RE-OPTIMIZE !!!
NG311  CG311  CG321  CG321      0.1950  3     0.00 ! ZINCnw00 , from NG321 CG311 CG321 CG321, PENALTY= 1.2
NG311  CG311  CG321  HGA2       0.1600  3     0.00 ! ZINCnw00 , from NG321 CG311 CG321 HGA2, PENALTY= 1.2
HGA1   CG311  CG321  CG321      0.1950  3     0.00 ! NA abasic nucleoside
HGA1   CG311  CG321  HGA2       0.1950  3     0.00 ! NA, sugar
CG2R61 CG311  NG311  SG3O2      0.1000  1     0.00 ! ZINCnw00 , from CG2R51 CG321 NG301 SG3O2, PENALTY= 18
CG2R61 CG311  NG311  SG3O2      0.7000  2     0.00 ! ZINCnw00 , from CG2R51 CG321 NG301 SG3O2, PENALTY= 18
CG2R61 CG311  NG311  SG3O2      0.1000  3     0.00 ! ZINCnw00 , from CG2R51 CG321 NG301 SG3O2, PENALTY= 18
CG2R61 CG311  NG311  HGP1       0.3000  3     0.00 ! ZINCnw00 , from CG2R61 CG321 NG311 HGPAM1, PENALTY= 5
CG321  CG311  NG311  SG3O2      0.1000  1     0.00 ! ZINCnw00 , from CG331 CG321 NG311 SG3O2, PENALTY= 4.9
CG321  CG311  NG311  SG3O2      0.7000  2     0.00 ! ZINCnw00 , from CG331 CG321 NG311 SG3O2, PENALTY= 4.9
CG321  CG311  NG311  SG3O2      0.1000  3     0.00 ! ZINCnw00 , from CG331 CG321 NG311 SG3O2, PENALTY= 4.9
CG321  CG311  NG311  HGP1       0.1000  3     0.00 ! ZINCnw00 , from CG331 CG321 NG311 HGP1, PENALTY= 4.9
HGA1   CG311  NG311  SG3O2      0.1000  3     0.00 ! ZINCnw00 , from HGA2 CG321 NG311 SG3O2, PENALTY= 4
HGA1   CG311  NG311  HGP1       0.0500  3     0.00 ! ZINCnw00 , from HGA1 CG314 NG311 HGPAM1, PENALTY= 2
CG311  CG321  CG321  SG311      0.1950  3     0.00 ! PROT alkane update, adm jr., 3/2/92
CG311  CG321  CG321  HGA2       0.1950  3     0.00 ! NA abasic nucleoside
SG311  CG321  CG321  HGA2       0.0100  3     0.00 ! PROT DTN 8/24/90
HGA2   CG321  CG321  HGA2       0.2200  3     0.00 ! LIPID alkanes
CG321  CG321  SG311  CG2R61     0.5400  1   180.00 ! ZINCnw00 , from CG321 CG321 SG311 CG2O2, PENALTY= 28.5
CG321  CG321  SG311  CG2R61     0.0500  3     0.00 ! ZINCnw00 , from CG321 CG321 SG311 CG2O2, PENALTY= 28.5
HGA2   CG321  SG311  CG2R61     0.2000  3     0.00 ! ZINCnw00 , from HGA2 CG321 SG311 CG2R64, PENALTY= 4
CG311  NG311  SG3O2  CG2R51     1.1700  1   180.00 ! ZINCnw00 , from CG321 NG301 SG3O2 CG2R51, PENALTY= 5.6
CG311  NG311  SG3O2  CG2R51     1.1600  2     0.00 ! ZINCnw00 , from CG321 NG301 SG3O2 CG2R51, PENALTY= 5.6
CG311  NG311  SG3O2  CG2R51     1.0200  3     0.00 ! ZINCnw00 , from CG321 NG301 SG3O2 CG2R51, PENALTY= 5.6
CG311  NG311  SG3O2  OG2P1      0.2000  3     0.00 ! ZINCnw00 , from CG321 NG311 SG3O2 OG2P1, PENALTY= 0.6
HGP1   NG311  SG3O2  CG2R51     1.2000  1   180.00 ! ZINCnw00 , from HGP1 NG311 SG3O2 CG2R61, PENALTY= 8.5
HGP1   NG311  SG3O2  CG2R51     1.1000  2     0.00 ! ZINCnw00 , from HGP1 NG311 SG3O2 CG2R61, PENALTY= 8.5
HGP1   NG311  SG3O2  CG2R51     0.5000  3     0.00 ! ZINCnw00 , from HGP1 NG311 SG3O2 CG2R61, PENALTY= 8.5
HGP1   NG311  SG3O2  OG2P1      0.2000  3     0.00 ! MMSM, N-methylmethanesulfonamide and other sulfonamides, xxwy

IMPROPERS
CG2O3  OG2D2  OG2D2  CG2R51    96.0000  0     0.00 ! ZINCnw00 , from CG2O3 OG2D2 OG2D2 CG2R61, PENALTY= 4.5

END
RETURN
```
