## Supplementary material for "Identifying Artifacts from Large Library Docking": Example cases for running cross-filtering: ZINCnx000002kQMC.str

```
* Toppar stream file generated by
* CHARMM General Force Field (CGenFF) program version 2.5.1
* For use with CGenFF version 4.6
*

read rtf card append
* Topologies generated by
* CHARMM General Force Field (CGenFF) program version 2.5.1
*
36 1

! "penalty" is the highest penalty score of the associated parameters.
! Penalties lower than 10 indicate the analogy is fair; penalties between 10
! and 50 mean some basic validation is recommended; penalties higher than
! 50 indicate poor analogy and mandate extensive validation/optimization.

RESI ZINCnx00      -1.000 ! param penalty= 125.000 ; charge penalty=  82.185
!RING * 6 C2 C3 C4 C16 C17 C18
!RING * 6 C4 C5 C6 C7 C15 C16
GROUP            ! CHARGE   CH_PENALTY
ATOM C1     CG331  -0.101 !    0.000
ATOM O1     OG301  -0.389 !    0.000
ATOM C2     CG2R61  0.227 !    0.000
ATOM C3     CG2R61 -0.122 !    0.000
ATOM C4     CG2R61  0.001 !    0.000
ATOM C5     CG2R61 -0.112 !    0.000
ATOM C6     CG2R61 -0.112 !    0.000
ATOM C7     CG2R61  0.003 !    0.000
ATOM C8     CG321  -0.002 !    3.225
ATOM N1     NG2S1  -0.527 !    7.116
ATOM C9     CG2O1   0.469 !   62.515
ATOM O2     OG2D1  -0.514 !    4.668
ATOM C10    CG3C41  0.388 !   82.185
ATOM C11    CG2O3   0.318 !   64.732
ATOM O3     OG2D2  -0.753 !    6.399
ATOM O4     OG2D2  -0.753 !    6.399
ATOM C12    CG3C41 -0.248 !    7.024
ATOM C13    CG3C41 -0.180 !    4.930
ATOM C14    CG3C41 -0.248 !    7.024
ATOM C15    CG2R61 -0.122 !    0.000
ATOM C16    CG2R61  0.008 !    0.000
ATOM C17    CG2R61 -0.119 !    0.000
ATOM C18    CG2R61 -0.112 !    0.000
ATOM H1     HGA3    0.090 !    0.000
ATOM H2     HGA3    0.090 !    0.000
ATOM H3     HGA3    0.090 !    0.000
ATOM H4     HGR61   0.115 !    0.000
ATOM H5     HGR61   0.115 !    0.000
ATOM H6     HGR61   0.115 !    0.000
ATOM H7     HGA2    0.090 !    0.000
ATOM H8     HGA2    0.090 !    0.000
ATOM H9     HGP1    0.320 !    3.302
ATOM H10    HGA2    0.090 !    0.364
ATOM H11    HGA2    0.090 !    0.364
ATOM H12    HGA2    0.090 !    0.000
ATOM H13    HGA2    0.090 !    0.000
ATOM H14    HGA2    0.090 !    0.364
ATOM H15    HGA2    0.090 !    0.364
ATOM H16    HGR61   0.115 !    0.000
ATOM H17    HGR61   0.115 !    0.000
ATOM H18    HGR61   0.115 !    0.000

BOND C1   O1  
BOND C1   H1  
BOND C1   H2  
BOND C1   H3  
BOND O1   C2  
BOND C2   C18 
BOND C2   C3  
BOND C3   C4  
BOND C3   H4  
BOND C4   C16 
BOND C4   C5  
BOND C5   C6  
BOND C5   H5  
BOND C6   C7  
BOND C6   H6  
BOND C7   C8  
BOND C7   C15 
BOND C8   N1  
BOND C8   H7  
BOND C8   H8  
BOND N1   C9  
BOND N1   H9  
BOND C9   O2  
BOND C9   C10 
BOND C10  C14 
BOND C10  C11 
BOND C10  C12 
BOND C11  O3  
BOND C11  O4  
BOND C12  C13 
BOND C12  H10 
BOND C12  H11 
BOND C13  C14 
BOND C13  H12 
BOND C13  H13 
BOND C14  H14 
BOND C14  H15 
BOND C15  C16 
BOND C15  H16 
BOND C16  C17 
BOND C17  C18 
BOND C17  H17 
BOND C18  H18 
IMPR C9     C10    N1     O2    
IMPR C11    O4     O3     C10   

END

read param card flex append
* Parameters generated by analogy by
* CHARMM General Force Field (CGenFF) program version 2.5.1
*

! Penalties lower than 10 indicate the analogy is fair; penalties between 10
! and 50 mean some basic validation is recommended; penalties higher than
! 50 indicate poor analogy and mandate extensive validation/optimization.

BONDS
CG2O1  CG3C41  250.00     1.4900 ! ZINCnx00 , from CG2O1 CG3C51, PENALTY= 76
CG2O1  NG2S1   370.00     1.3450 ! PROT Alanine Dipeptide ab initio calc's (LK)
CG2O1  OG2D1   620.00     1.2300 ! PROT Peptide geometry, condensed phase (LK)
CG2O3  CG3C41  250.00     1.4900 ! ZINCnx00 , from CG2O3 CG3C51, PENALTY= 76
CG2O3  OG2D2   525.00     1.2600 ! PROT adm jr. 7/23/91, acetic acid
CG2R61 CG2R61  305.00     1.3750 ! PROT benzene, JES 8/25/89
CG2R61 CG321   230.00     1.4900 ! PROT phe,tyr, JES 8/25/89
CG2R61 OG301   230.00     1.3820 ! COMPDS peml
CG2R61 HGR61   340.00     1.0800 ! PROT phe,tyr JES 8/25/89
CG321  NG2S1   320.00     1.4300 ! PROT NMA Gas & Liquid Phase IR Spectra (LK)
CG321  HGA2    309.00     1.1110 ! PROT alkane update, adm jr., 3/2/92
CG331  OG301   360.00     1.4150 ! diethylether, alex
CG331  HGA3    322.00     1.1110 ! PROT alkane update, adm jr., 3/2/92
CG3C41 CG3C41  270.00     1.5400 ! CBU, cyclobutane, AZDO, 2-azetidinone, lsk
CG3C41 HGA2    348.00     1.0930 ! CBU, cyclobutane, AZDO, 2-azetidinone, lsk
NG2S1  HGP1    440.00     0.9970 ! PROT Alanine Dipeptide ab initio calc's (LK)

ANGLES
CG3C41 CG2O1  NG2S1    80.00    116.50 ! ZINCnx00 , from CG3C51 CG2O1 NG2S1, PENALTY= 6.9
CG3C41 CG2O1  OG2D1    80.00    118.00 ! ZINCnx00 , from CG3C51 CG2O1 OG2D1, PENALTY= 6.9
NG2S1  CG2O1  OG2D1    80.00    122.50 ! PROT NMA Vib Modes (LK)
CG3C41 CG2O3  OG2D2    40.00    116.00   50.00   2.35300 ! ZINCnx00 , from CG3C51 CG2O3 OG2D2, PENALTY= 6.9
OG2D2  CG2O3  OG2D2   100.00    128.00   70.00   2.25870 ! PROT adm jr. 7/23/91, correction, ACETATE (KK)
CG2R61 CG2R61 CG2R61   40.00    120.00   35.00   2.41620 ! PROT JES 8/25/89
CG2R61 CG2R61 CG321    45.80    120.00 ! EBEN, ethylbenzene, modified by kevo for improved transferability
CG2R61 CG2R61 OG301   110.00    120.00 ! BIPHENYL ANALOGS, peml
CG2R61 CG2R61 HGR61    30.00    120.00   22.00   2.15250 ! PROT JES 8/25/89 benzene
CG2R61 CG321  NG2S1    53.00    115.20 ! NZAD, N-benzylacetamide; from CG2O2 CG321 NG2S1; isg
CG2R61 CG321  HGA2     49.30    107.50 ! PYRIDINE pyridines, yin
NG2S1  CG321  HGA2     51.50    109.50 ! PROT from NG2S1  CG331  HA, for lactams, adm jr.
HGA2   CG321  HGA2     35.50    109.00    5.40   1.80200 ! PROT alkane update, adm jr., 3/2/92
OG301  CG331  HGA3     45.90    108.89 ! MEOB, Methoxybenzene, cacha
HGA3   CG331  HGA3     35.50    108.40    5.40   1.80200 ! PROT alkane update, adm jr., 3/2/92
CG2O1  CG3C41 CG2O3    50.00    108.20 ! ZINCnx00 , from CG2O3 CG3C51 NG2S0, PENALTY= 121
CG2O1  CG3C41 CG3C41   95.00    101.00 ! ZINCnx00 , from CG2O4 CG3C41 CG3C41, PENALTY= 2
CG2O3  CG3C41 CG3C41   95.00    101.00 ! ZINCnx00 , from CG2O4 CG3C41 CG3C41, PENALTY= 7
CG3C41 CG3C41 CG3C41   70.00    106.00 ! CBU, cyclobutane; QM by Nikolay Simakov; lsk
CG3C41 CG3C41 HGA2     46.00    110.50 ! CBU, cyclobutane; QM by Nikolay Simakov; lsk
HGA2   CG3C41 HGA2     28.00    105.00    5.40   1.80670 ! CBU, cyclobutane; AZDO, 2-azetidinone; QM by Nikolay Simakov; lsk & kevo
CG2O1  NG2S1  CG321    50.00    120.00 ! PROT NMA Vib Modes (LK)
CG2O1  NG2S1  HGP1     34.00    123.00 ! PROT NMA Vib Modes (LK)
CG321  NG2S1  HGP1     35.00    117.00 ! PROT NMA Vibrational Modes (LK)
CG2R61 OG301  CG331    65.00    108.00 ! MEOB, Methoxybenzene, cacha

DIHEDRALS
NG2S1  CG2O1  CG3C41 CG2O3      0.3000  1     0.00 ! ZINCnx00 , from NG2S1 CG2O1 CG3C51 NG2S0, PENALTY= 125
NG2S1  CG2O1  CG3C41 CG2O3     -0.3000  4     0.00 ! ZINCnx00 , from NG2S1 CG2O1 CG3C51 NG2S0, PENALTY= 125
NG2S1  CG2O1  CG3C41 CG3C41     0.4000  1     0.00 ! ZINCnx00 , from NG2S1 CG2O1 CG3C51 CG3C52, PENALTY= 102.5
NG2S1  CG2O1  CG3C41 CG3C41     0.6000  2     0.00 ! ZINCnx00 , from NG2S1 CG2O1 CG3C51 CG3C52, PENALTY= 102.5
OG2D1  CG2O1  CG3C41 CG2O3     -0.3000  4     0.00 ! ZINCnx00 , from OG2D1 CG2O1 CG3C51 NG2S0, PENALTY= 125
OG2D1  CG2O1  CG3C41 CG3C41     0.4000  1   180.00 ! ZINCnx00 , from OG2D1 CG2O1 CG3C51 CG3C52, PENALTY= 102.5
OG2D1  CG2O1  CG3C41 CG3C41     0.6000  2     0.00 ! ZINCnx00 , from OG2D1 CG2O1 CG3C51 CG3C52, PENALTY= 102.5
CG3C41 CG2O1  NG2S1  CG321      1.6000  1     0.00 ! ZINCnx00 , from CG3C51 CG2O1 NG2S1 CG321, PENALTY= 6.9
CG3C41 CG2O1  NG2S1  CG321      2.5000  2   180.00 ! ZINCnx00 , from CG3C51 CG2O1 NG2S1 CG321, PENALTY= 6.9
CG3C41 CG2O1  NG2S1  HGP1       2.5000  2   180.00 ! ZINCnx00 , from CG3C51 CG2O1 NG2S1 HGP1, PENALTY= 6.9
OG2D1  CG2O1  NG2S1  CG321      2.5000  2   180.00 ! PROT Gives appropriate NMA cis/trans barrier. (LK)
OG2D1  CG2O1  NG2S1  HGP1       2.5000  2   180.00 ! PROT Gives appropriate NMA cis/trans barrier. (LK)
OG2D2  CG2O3  CG3C41 CG2O1      0.1600  3     0.00 ! ZINCnx00 , from OG2D2 CG2O3 CG3C51 NG2S0, PENALTY= 121
OG2D2  CG2O3  CG3C41 CG3C41     0.1600  3     0.00 ! ZINCnx00 , from OG2D2 CG2O3 CG3C51 CG3C52, PENALTY= 102.5
CG2R61 CG2R61 CG2R61 CG2R61     3.1000  2   180.00 ! PROT JES 8/25/89
CG2R61 CG2R61 CG2R61 CG321      3.1000  2   180.00 ! PROT JES 8/25/89 toluene and ethylbenzene
CG2R61 CG2R61 CG2R61 OG301      3.1000  2   180.00 ! BIPHENYL ANALOGS, peml
CG2R61 CG2R61 CG2R61 HGR61      4.2000  2   180.00 ! PROT JES 8/25/89 benzene
CG321  CG2R61 CG2R61 HGR61      2.4000  2   180.00 ! PROT JES 8/25/89 toluene and ethylbenzene Kenno: 4.2 -> 2.4
OG301  CG2R61 CG2R61 HGR61      2.4000  2   180.00 ! BIPHENYL ANALOGS, peml. Kenno: 4.2 -> 2.4
HGR61  CG2R61 CG2R61 HGR61      2.4000  2   180.00 ! PROT JES 8/25/89 benzene
CG2R61 CG2R61 CG321  NG2S1      0.1190  2     0.00 ! NZAD, N-benzylacetamide, isg
CG2R61 CG2R61 CG321  NG2S1      0.1320  4   180.00 ! NZAD, N-benzylacetamide, isg
CG2R61 CG2R61 CG321  NG2S1      0.0130  6   180.00 ! NZAD, N-benzylacetamide, isg
CG2R61 CG2R61 CG321  HGA2       0.0020  6     0.00 ! PROT toluene, adm jr., 3/7/92
CG2R61 CG2R61 OG301  CG331      1.5800  2   180.00 ! MEOB, Methoxybenzene update, yxu
CG2R61 CG2R61 OG301  CG331      0.2000  4   180.00 ! MEOB, Methoxybenzene update, yxu
CG2R61 CG321  NG2S1  CG2O1      0.0150  1     0.00 ! NZAD, N-benzylacetamide, isg
CG2R61 CG321  NG2S1  CG2O1      0.2980  2     0.00 ! NZAD, N-benzylacetamide, isg
CG2R61 CG321  NG2S1  CG2O1      0.0760  3   180.00 ! NZAD, N-benzylacetamide, isg
CG2R61 CG321  NG2S1  CG2O1      0.6190  4     0.00 ! NZAD, N-benzylacetamide, isg
CG2R61 CG321  NG2S1  CG2O1      0.1480  6     0.00 ! NZAD, N-benzylacetamide, isg
CG2R61 CG321  NG2S1  HGP1       0.0000  1     0.00 ! NZAD, N-benzylacetamide; from CG2O2 CG321 NG2S1 HGP1; isg
HGA2   CG321  NG2S1  CG2O1      0.0000  3     0.00 ! PROT, sp2-methyl, no torsion potential
HGA2   CG321  NG2S1  HGP1       0.0000  3     0.00 ! PROT, sp2-methyl, no torsion potential
HGA3   CG331  OG301  CG2R61     0.0850  3     0.00 ! MEOB, Methoxybenzene, cacha
CG2O1  CG3C41 CG3C41 CG3C41     0.1441  3   180.00 ! ZINCnx00 , from CG2O4 CG3C41 CG3C41 OG3C51, PENALTY= 48.6
CG2O1  CG3C41 CG3C41 HGA2       0.1743  3   180.00 ! ZINCnx00 , from CG2O4 CG3C41 CG3C41 HGA2, PENALTY= 2
CG2O3  CG3C41 CG3C41 CG3C41     0.1441  3   180.00 ! ZINCnx00 , from CG2O4 CG3C41 CG3C41 OG3C51, PENALTY= 53.6
CG2O3  CG3C41 CG3C41 HGA2       0.1743  3   180.00 ! ZINCnx00 , from CG2O4 CG3C41 CG3C41 HGA2, PENALTY= 7
CG3C41 CG3C41 CG3C41 CG3C41     1.4300  3     0.00 ! CBU, cyclobutane; QM by Nikolay Simakov; lsk
CG3C41 CG3C41 CG3C41 HGA2       0.5700  3     0.00 ! CBU, cyclobutane; QM by Nikolay Simakov; lsk
HGA2   CG3C41 CG3C41 HGA2       0.0000  3     0.00 ! CBU, cyclobutane, kevo

IMPROPERS
CG2O1  CG3C41 NG2S1  OG2D1    120.0000  0     0.00 ! ZINCnx00 , from CG2O1 CG3C51 NG2S1 OG2D1, PENALTY= 7.6
CG2O3  OG2D2  OG2D2  CG3C41    96.0000  0     0.00 ! ZINCnx00 , from CG2O3 OG2D2 OG2D2 CG321, PENALTY= 17.5

END
RETURN
```
