## Supplementary material for "Identifying Artifacts from Large Library Docking": Example cases for running cross-filtering: ZINCnx000002sjNF.str

```
* Toppar stream file generated by
* CHARMM General Force Field (CGenFF) program version 2.5.1
* For use with CGenFF version 4.6
*

read rtf card append
* Topologies generated by
* CHARMM General Force Field (CGenFF) program version 2.5.1
*
36 1

! "penalty" is the highest penalty score of the associated parameters.
! Penalties lower than 10 indicate the analogy is fair; penalties between 10
! and 50 mean some basic validation is recommended; penalties higher than
! 50 indicate poor analogy and mandate extensive validation/optimization.

RESI ZINCnx00      -1.000 ! param penalty= 179.000 ; charge penalty=  98.187
!RING * 6 C10 C11 C12 C13 C14 C15
!RING * 5 C8 N3 O4 C9 C16
GROUP            ! CHARGE   CH_PENALTY
ATOM O1     OG2D1  -0.483 !    5.495
ATOM C1     CG2O6   0.705 !   10.777
ATOM N1     NG2S1  -0.420 !    8.844
ATOM C2     CG321  -0.040 !   63.380
ATOM C3     CG3C41  0.368 !   98.187
ATOM C4     CG2O3   0.291 !   69.500
ATOM O2     OG2D2  -0.753 !    6.399
ATOM O3     OG2D2  -0.753 !    6.399
ATOM C5     CG3C41 -0.248 !   46.724
ATOM C6     CG3C41 -0.180 !    4.232
ATOM C7     CG3C41 -0.248 !   46.724
ATOM N2     NG2S1  -0.563 !   71.052
ATOM C8     CG2R53  0.368 !   75.312
ATOM N3     NG2R50 -0.446 !   37.060
ATOM O4     OG2R50 -0.082 !   51.503
ATOM C9     CG2R51  0.336 !   63.265
ATOM C10    CG2R61 -0.037 !   58.055
ATOM C11    CG2R61 -0.115 !    4.038
ATOM C12    CG2R61 -0.117 !    1.312
ATOM C13    CG2R61 -0.115 !    0.000
ATOM C14    CG2R61 -0.117 !    1.312
ATOM C15    CG2R61 -0.115 !    4.038
ATOM C16    CG2R51 -0.316 !   38.698
ATOM H1     HGP1    0.269 !    3.228
ATOM H2     HGA2    0.090 !    3.824
ATOM H3     HGA2    0.090 !    3.824
ATOM H4     HGA2    0.090 !    1.682
ATOM H5     HGA2    0.090 !    1.682
ATOM H6     HGA2    0.090 !    0.000
ATOM H7     HGA2    0.090 !    0.000
ATOM H8     HGA2    0.090 !    1.682
ATOM H9     HGA2    0.090 !    1.682
ATOM H10    HGP1    0.275 !    5.191
ATOM H11    HGR61   0.115 !    0.150
ATOM H12    HGR61   0.115 !    0.000
ATOM H13    HGR61   0.115 !    0.000
ATOM H14    HGR61   0.115 !    0.000
ATOM H15    HGR61   0.115 !    0.150
ATOM H16    HGR51   0.241 !   26.009

BOND O1   C1  
BOND C1   N1  
BOND C1   N2  
BOND N1   C2  
BOND N1   H1  
BOND C2   C3  
BOND C2   H2  
BOND C2   H3  
BOND C3   C7  
BOND C3   C4  
BOND C3   C5  
BOND C4   O2  
BOND C4   O3  
BOND C5   C6  
BOND C5   H4  
BOND C5   H5  
BOND C6   C7  
BOND C6   H6  
BOND C6   H7  
BOND C7   H8  
BOND C7   H9  
BOND N2   C8  
BOND N2   H10 
BOND C8   C16 
BOND C8   N3  
BOND N3   O4  
BOND O4   C9  
BOND C9   C10 
BOND C9   C16 
BOND C10  C15 
BOND C10  C11 
BOND C11  C12 
BOND C11  H11 
BOND C12  C13 
BOND C12  H12 
BOND C13  C14 
BOND C13  H13 
BOND C14  C15 
BOND C14  H14 
BOND C15  H15 
BOND C16  H16 
IMPR C1     N1     N2     O1    
IMPR C4     O3     O2     C3    
IMPR C8     C16    N3     N2    

END

read param card flex append
* Parameters generated by analogy by
* CHARMM General Force Field (CGenFF) program version 2.5.1
*

! Penalties lower than 10 indicate the analogy is fair; penalties between 10
! and 50 mean some basic validation is recommended; penalties higher than
! 50 indicate poor analogy and mandate extensive validation/optimization.

BONDS
CG2O3  CG3C41  250.00     1.4900 ! ZINCnx00 , from CG2O3 CG3C51, PENALTY= 76
CG2O3  OG2D2   525.00     1.2600 ! PROT adm jr. 7/23/91, acetic acid
CG2O6  NG2S1   510.00     1.3700 ! DMCB & DECB, dimethyl & diehtyl carbamate, cacha & kevo
CG2O6  OG2D1   650.00     1.2300 ! UREA, Urea. Uses a slack parameter from PROT adm jr. 4/10/91, acetamide ==> re-optimize
CG2R51 CG2R51  410.00     1.3600 ! PROT histidine, adm jr., 6/27/90
CG2R51 CG2R53  264.00     1.5080 ! B2FO, 5H-furan-2-one, ctsai
CG2R51 CG2R61  300.00     1.4400 ! ZINCnx00 , from CG2R53 CG2R61, PENALTY= 28
CG2R51 OG2R50  450.00     1.3710 ! FURA, furan
CG2R51 HGR51   350.00     1.0800 ! INDO/TRP
CG2R53 NG2R50  400.00     1.3200 ! PROT his, ADM JR., 7/20/89
CG2R53 NG2S1   305.00     1.4140 ! ZINCnx00 , from CG2R61 NG2S1, PENALTY= 45
CG2R61 CG2R61  305.00     1.3750 ! PROT benzene, JES 8/25/89
CG2R61 HGR61   340.00     1.0800 ! PROT phe,tyr JES 8/25/89
CG321  CG3C41  222.50     1.5240 ! ZINCnx00 , from CG321 CG3RC1, PENALTY= 48
CG321  NG2S1   320.00     1.4300 ! PROT NMA Gas & Liquid Phase IR Spectra (LK)
CG321  HGA2    309.00     1.1110 ! PROT alkane update, adm jr., 3/2/92
CG3C41 CG3C41  270.00     1.5400 ! CBU, cyclobutane, AZDO, 2-azetidinone, lsk
CG3C41 HGA2    348.00     1.0930 ! CBU, cyclobutane, AZDO, 2-azetidinone, lsk
NG2R50 OG2R50  280.00     1.3950 ! ISOX, isoxazole
NG2S1  HGP1    440.00     0.9970 ! PROT Alanine Dipeptide ab initio calc's (LK)

ANGLES
CG3C41 CG2O3  OG2D2    40.00    116.00   50.00   2.35300 ! ZINCnx00 , from CG3C51 CG2O3 OG2D2, PENALTY= 6.9
OG2D2  CG2O3  OG2D2   100.00    128.00   70.00   2.25870 ! PROT adm jr. 7/23/91, correction, ACETATE (KK)
NG2S1  CG2O6  NG2S1    70.00    115.00 ! HNA, from NG2S2 CG2O6 NG2S2, cgenff_xyu, yxu, RNA
NG2S1  CG2O6  OG2D1    60.00    125.70 ! DMCB & DECB, dimethyl & diehtyl carbamate, cacha & kevo
CG2R51 CG2R51 CG2R53  100.00    116.50 ! B2FO, 5H-furan-2-one, ctsai
CG2R51 CG2R51 CG2R61   34.88    154.35 ! ZINCnx00 , from CG2DC1 CG2R51 CG2R51, PENALTY= 22.5
CG2R51 CG2R51 OG2R50  130.00    111.70 ! FURA, furan @@@@@ Kenno: 108-->112 @@@@@
CG2R51 CG2R51 HGR51    32.00    126.40   25.00   2.17300 ! INDO/TRP
CG2R53 CG2R51 HGR51    10.00    117.10 ! B2FO, 5H-furan-2-one, ctsai
CG2R61 CG2R51 OG2R50   35.00    153.48   19.53   2.51910 ! ZINCnx00 , from CG2DC1 CG2R51 NG2R50, PENALTY= 68.5
CG2R51 CG2R53 NG2R50  110.00    110.50 ! ZINCnx00 , from CG2R51 CG2R52 NG2R50, PENALTY= 18
CG2R51 CG2R53 NG2S1    60.80    127.50 ! ZINCnx00 , from CG2R51 CG2R53 OG2D1, PENALTY= 38
NG2R50 CG2R53 NG2S1    36.13    135.82 ! ZINCnx00 , from CG2DC1 CG2R53 NG2R50, PENALTY= 41.5
CG2R51 CG2R61 CG2R61   32.00    120.00 ! ZINCnx00 , from CG2R53 CG2R61 CG2R61, PENALTY= 3
CG2R61 CG2R61 CG2R61   40.00    120.00   35.00   2.41620 ! PROT JES 8/25/89
CG2R61 CG2R61 HGR61    30.00    120.00   22.00   2.15250 ! PROT JES 8/25/89 benzene
CG3C41 CG321  NG2S1    70.00    113.50 ! ZINCnx00 , from CG321 CG321 NG2S1, PENALTY= 8.5
CG3C41 CG321  HGA2     42.00    109.00 ! ZINCnx00 , from CG3C31 CG321 HGA2, PENALTY= 1.9
NG2S1  CG321  HGA2     51.50    109.50 ! PROT from NG2S1  CG331  HA, for lactams, adm jr.
HGA2   CG321  HGA2     35.50    109.00    5.40   1.80200 ! PROT alkane update, adm jr., 3/2/92
CG2O3  CG3C41 CG321    58.35    113.50   11.16   2.56100 ! ZINCnx00 , from CG321 CG3RC1 CG331, PENALTY= 123.9
CG2O3  CG3C41 CG3C41   95.00    101.00 ! ZINCnx00 , from CG2O4 CG3C41 CG3C41, PENALTY= 7
CG321  CG3C41 CG3C41   95.00    101.00 ! ZINCnx00 , from CG2O4 CG3C41 CG3C41, PENALTY= 81
CG3C41 CG3C41 CG3C41   70.00    106.00 ! CBU, cyclobutane; QM by Nikolay Simakov; lsk
CG3C41 CG3C41 HGA2     46.00    110.50 ! CBU, cyclobutane; QM by Nikolay Simakov; lsk
HGA2   CG3C41 HGA2     28.00    105.00    5.40   1.80670 ! CBU, cyclobutane; AZDO, 2-azetidinone; QM by Nikolay Simakov; lsk & kevo
CG2R53 NG2R50 OG2R50   50.00    103.00 ! OXD4, oxadiazole124, xxwy
CG2O6  NG2S1  CG2R53   50.00    119.00 ! ZINCnx00 , from CG2O6 NG2S1 CG2R61, PENALTY= 8.5
CG2O6  NG2S1  CG321    60.00    120.00 ! DECB, diehtyl carbamate, from DMCB, cacha & kevo & xxwy
CG2O6  NG2S1  HGP1     40.00    121.50 ! DMCB & DECB, dimethyl & diehtyl carbamate, cacha & kevo & xxwy
CG2R53 NG2S1  HGP1     34.00    117.00 ! ZINCnx00 , from CG2R61 NG2S1 HGP1, PENALTY= 8.5
CG321  NG2S1  HGP1     35.00    117.00 ! PROT NMA Vibrational Modes (LK)
CG2R51 OG2R50 NG2R50  150.00    108.50 ! ISOX, isoxazole @@@@@ Kenno: 109.9 --> 108.5 @@@@@

DIHEDRALS
OG2D2  CG2O3  CG3C41 CG321      0.1600  3     0.00 ! ZINCnx00 , from OG2D2 CG2O3 CG3C51 CG3C52, PENALTY= 107
OG2D2  CG2O3  CG3C41 CG3C41     0.1600  3     0.00 ! ZINCnx00 , from OG2D2 CG2O3 CG3C51 CG3C52, PENALTY= 102.5
NG2S1  CG2O6  NG2S1  CG2R53     1.6000  2   180.00 ! ZINCnx00 , from NG2S1 CG2O6 NG2S1 CG2R61, PENALTY= 8.5
NG2S1  CG2O6  NG2S1  CG2R53     0.7000  3     0.00 ! ZINCnx00 , from NG2S1 CG2O6 NG2S1 CG2R61, PENALTY= 8.5
NG2S1  CG2O6  NG2S1  CG321      0.8000  1     0.00 ! 6GA, from 12mu, yxu, RNA
NG2S1  CG2O6  NG2S1  HGP1       1.5000  2   180.00 ! HNA, from pymu, cgenff_xyu, yxu, 12/2015, RNA
OG2D1  CG2O6  NG2S1  CG2R53     2.0000  2   180.00 ! ZINCnx00 , from OG2D1 CG2O6 NG2S1 CG2R61, PENALTY= 8.5
OG2D1  CG2O6  NG2S1  CG321      4.0000  2   180.00 ! DECB, diethyl carbamate, from DMCB, cacha & xxwy
OG2D1  CG2O6  NG2S1  CG321      0.9500  4     0.00 ! DECB, diethyl carbamate, from DMCB, cacha & xxwy
OG2D1  CG2O6  NG2S1  HGP1       0.0000  2   180.00 ! DMCB & DECB, dimethyl & diehtyl carbamate, cacha & kevo
CG2R53 CG2R51 CG2R51 CG2R61     0.0000  2   180.00 ! ZINCnx00 , from CG2DC1 CG2R51 CG2R51 CG2R51, PENALTY= 25
CG2R53 CG2R51 CG2R51 OG2R50     9.5000  2   180.00 ! ZINCnx00 , from CG2R52 CG2R51 CG2R51 OG2R50, PENALTY= 1
CG2R61 CG2R51 CG2R51 HGR51      0.3739  2   180.00 ! ZINCnx00 , from CG2DC1 CG2R51 CG2R51 HGR52, PENALTY= 23
OG2R50 CG2R51 CG2R51 HGR51      4.5000  2   180.00 ! FURA, furan
CG2R51 CG2R51 CG2R53 NG2R50     8.5000  2   180.00 ! ZINCnx00 , from CG2R51 CG2R51 CG2R52 NG2R50, PENALTY= 18
CG2R51 CG2R51 CG2R53 NG2S1      1.2000  2   180.00 ! ZINCnx00 , from CG2R51 CG2R51 CG2R53 OG2D1, PENALTY= 38
HGR51  CG2R51 CG2R53 NG2R50     4.5000  2   180.00 ! ZINCnx00 , from HGR51 CG2R51 CG2R52 NG2R50, PENALTY= 18
HGR51  CG2R51 CG2R53 NG2S1      4.5000  2   180.00 ! ZINCnx00 , from HGR51 CG2R51 CG2R53 OG2D1, PENALTY= 38
CG2R51 CG2R51 CG2R61 CG2R61     0.8900  2   180.00 ! ZINCnx00 , from NG2R50 CG2R53 CG2R61 CG2R61, PENALTY= 81
CG2R51 CG2R51 CG2R61 CG2R61     0.1000  4     0.00 ! ZINCnx00 , from NG2R50 CG2R53 CG2R61 CG2R61, PENALTY= 81
OG2R50 CG2R51 CG2R61 CG2R61     0.8900  2   180.00 ! ZINCnx00 , from NG2R50 CG2R53 CG2R61 CG2R61, PENALTY= 74
OG2R50 CG2R51 CG2R61 CG2R61     0.1000  4     0.00 ! ZINCnx00 , from NG2R50 CG2R53 CG2R61 CG2R61, PENALTY= 74
CG2R51 CG2R51 OG2R50 NG2R50     8.5000  2   180.00 ! ISOX, isoxazole
CG2R61 CG2R51 OG2R50 NG2R50     8.5000  2   180.00 ! ZINCnx00 , from CG2R51 CG2R51 OG2R50 NG2R50, PENALTY= 49
CG2R51 CG2R53 NG2R50 OG2R50    12.0000  2   180.00 ! ZINCnx00 , from CG2R51 CG2R52 NG2R50 OG2R50, PENALTY= 18
NG2S1  CG2R53 NG2R50 OG2R50    12.0000  2   180.00 ! ZINCnx00 , from NG2R50 CG2R53 NG2R50 OG2R50, PENALTY= 64
CG2R51 CG2R53 NG2S1  CG2O6      1.2000  2   180.00 ! ZINCnx00 , from CG2R61 CG2R61 NG2S1 CG2O6, PENALTY= 93.5
CG2R51 CG2R53 NG2S1  HGP1       0.5000  2   180.00 ! ZINCnx00 , from CG2R61 CG2R61 NG2S1 HGP1, PENALTY= 93.5
NG2R50 CG2R53 NG2S1  CG2O6      2.6000  2   180.00 ! ZINCnx00 , from NG2R62 CG2R64 NG2S1 CG2O6, PENALTY= 107
NG2R50 CG2R53 NG2S1  HGP1       0.5000  2   180.00 ! ZINCnx00 , from NG2R60 CG2R64 NG2S1 HGP1, PENALTY= 106
CG2R51 CG2R61 CG2R61 CG2R61     3.0000  2   180.00 ! ZINCnx00 , from CG2R53 CG2R61 CG2R61 CG2R61, PENALTY= 3
CG2R51 CG2R61 CG2R61 HGR61      2.0000  2   180.00 ! ZINCnx00 , from CG2R53 CG2R61 CG2R61 HGR61, PENALTY= 3
CG2R61 CG2R61 CG2R61 CG2R61     3.1000  2   180.00 ! PROT JES 8/25/89
CG2R61 CG2R61 CG2R61 HGR61      4.2000  2   180.00 ! PROT JES 8/25/89 benzene
HGR61  CG2R61 CG2R61 HGR61      2.4000  2   180.00 ! PROT JES 8/25/89 benzene
NG2S1  CG321  CG3C41 CG2O3      0.2000  3     0.00 ! ZINCnx00 , from NG2S1 CG311 CG321 CG2O3, PENALTY= 179
NG2S1  CG321  CG3C41 CG3C41     0.2000  3     0.00 ! ZINCnx00 , from CG321 CG321 CG3RC1 CG3C52, PENALTY= 143.5
HGA2   CG321  CG3C41 CG2O3      0.1900  3     0.00 ! ZINCnx00 , from HGA2 CG321 CG3RC1 CG331, PENALTY= 123.9
HGA2   CG321  CG3C41 CG3C41     0.1950  3     0.00 ! ZINCnx00 , from HGA2 CG321 CG3RC1 CG3C31, PENALTY= 69.9
CG3C41 CG321  NG2S1  CG2O6      0.3500  1   180.00 ! ZINCnx00 , from CG321 CG321 NG2S1 CG2O6, PENALTY= 8.5
CG3C41 CG321  NG2S1  CG2O6      0.7500  2     0.00 ! ZINCnx00 , from CG321 CG321 NG2S1 CG2O6, PENALTY= 8.5
CG3C41 CG321  NG2S1  CG2O6      0.1500  4     0.00 ! ZINCnx00 , from CG321 CG321 NG2S1 CG2O6, PENALTY= 8.5
CG3C41 CG321  NG2S1  HGP1       0.0000  1     0.00 ! ZINCnx00 , from CG321 CG321 NG2S1 HGP1, PENALTY= 8.5
HGA2   CG321  NG2S1  CG2O6      0.0000  3     0.00 ! DECB, diethyl carbamate, from DMCB, kevo
HGA2   CG321  NG2S1  HGP1       0.0000  3     0.00 ! PROT, sp2-methyl, no torsion potential
CG2O3  CG3C41 CG3C41 CG3C41     0.1441  3   180.00 ! ZINCnx00 , from CG2O4 CG3C41 CG3C41 OG3C51, PENALTY= 53.6
CG2O3  CG3C41 CG3C41 HGA2       0.1743  3   180.00 ! ZINCnx00 , from CG2O4 CG3C41 CG3C41 HGA2, PENALTY= 7
CG321  CG3C41 CG3C41 CG3C41     1.4300  3     0.00 ! ZINCnx00 , from CG3C41 CG3C41 CG3C41 CG3C41, PENALTY= 32.9
CG321  CG3C41 CG3C41 HGA2       0.5700  3     0.00 ! ZINCnx00 , from CG3C41 CG3C41 CG3C41 HGA2, PENALTY= 32.9
CG3C41 CG3C41 CG3C41 CG3C41     1.4300  3     0.00 ! CBU, cyclobutane; QM by Nikolay Simakov; lsk
CG3C41 CG3C41 CG3C41 HGA2       0.5700  3     0.00 ! CBU, cyclobutane; QM by Nikolay Simakov; lsk
HGA2   CG3C41 CG3C41 HGA2       0.0000  3     0.00 ! CBU, cyclobutane, kevo
CG2R53 NG2R50 OG2R50 CG2R51    12.0000  2   180.00 ! ZINCnx00 , from CG2R52 NG2R50 OG2R50 CG2R51, PENALTY= 1

IMPROPERS
CG2O3  OG2D2  OG2D2  CG3C41    96.0000  0     0.00 ! ZINCnx00 , from CG2O3 OG2D2 OG2D2 CG321, PENALTY= 17.5
CG2O6  NG2S1  NG2S1  OG2D1     80.0000  0     0.00 ! H2U, yxu, RNA
CG2R53 CG2R51 NG2R50 NG2S1     90.0000  0     0.00 ! ZINCnx00 , from CG2R53 CG25C1 NG2R51 OG2D1, PENALTY= 78.4

END
RETURN
```
