## Supplementary material for "Identifying Artifacts from Large Library Docking": Example cases for running cross-filtering: ZINCny000005Si3m.str

```
* Toppar stream file generated by
* CHARMM General Force Field (CGenFF) program version 2.5.1
* For use with CGenFF version 4.6
*

read rtf card append
* Topologies generated by
* CHARMM General Force Field (CGenFF) program version 2.5.1
*
36 1

! "penalty" is the highest penalty score of the associated parameters.
! Penalties lower than 10 indicate the analogy is fair; penalties between 10
! and 50 mean some basic validation is recommended; penalties higher than
! 50 indicate poor analogy and mandate extensive validation/optimization.

RESI ZINCny00      -1.000 ! param penalty=  89.600 ; charge penalty=  82.329
!RING * 6 C6 C7 C8 C9 C12 C13
!RING * 5 N1 N2 C2 C14 C15
GROUP            ! CHARGE   CH_PENALTY
ATOM C1     CG331  -0.061 !    8.428
ATOM N1     NG2R51  0.288 !   10.878
ATOM N2     NG2R50 -0.400 !   21.772
ATOM C2     CG2R52  0.031 !   31.520
ATOM C3     CG2DC1  0.175 !   31.575
ATOM C4     CG2DC1 -0.327 !   22.859
ATOM C5     CG2O5   0.130 !   21.221
ATOM O1     OG2D3  -0.427 !    0.000
ATOM C6     CG2R61  0.268 !   21.929
ATOM C7     CG2R61 -0.100 !    8.684
ATOM C8     CG2R61 -0.119 !    0.000
ATOM C9     CG2R61  0.036 !    0.000
ATOM C10    CG321  -0.322 !    0.000
ATOM C11    CG2O3   0.616 !    0.000
ATOM O2     OG2D2  -0.760 !    0.000
ATOM O3     OG2D2  -0.760 !    0.000
ATOM C12    CG2R61 -0.119 !    0.000
ATOM C13    CG2R61 -0.100 !    8.684
ATOM C14    CG2R51 -0.414 !   29.695
ATOM C15    CG2R51 -0.728 !   81.326
ATOM C16    CG312   0.983 !   82.329
ATOM F1     FGA2   -0.203 !    5.607
ATOM F2     FGA2   -0.203 !    5.607
ATOM H1     HGA3    0.090 !    0.000
ATOM H2     HGA3    0.090 !    0.000
ATOM H3     HGA3    0.090 !    0.000
ATOM H4     HGA4    0.123 !   15.539
ATOM H5     HGA4    0.165 !    1.501
ATOM H6     HGR61   0.115 !    0.000
ATOM H7     HGR61   0.115 !    0.000
ATOM H8     HGA2    0.090 !    0.000
ATOM H9     HGA2    0.090 !    0.000
ATOM H10    HGR61   0.115 !    0.000
ATOM H11    HGR61   0.115 !    0.000
ATOM H12    HGR51   0.194 !   13.839
ATOM H13    HGA7    0.124 !   26.717

BOND C1   N1  
BOND C1   H1  
BOND C1   H2  
BOND C1   H3  
BOND N1   C15 
BOND N1   N2  
BOND N2   C2  
BOND C2   C3  
BOND C2   C14 
BOND C3   C4  
BOND C3   H4  
BOND C4   C5  
BOND C4   H5  
BOND C5   O1  
BOND C5   C6  
BOND C6   C13 
BOND C6   C7  
BOND C7   C8  
BOND C7   H6  
BOND C8   C9  
BOND C8   H7  
BOND C9   C10 
BOND C9   C12 
BOND C10  C11 
BOND C10  H8  
BOND C10  H9  
BOND C11  O2  
BOND C11  O3  
BOND C12  C13 
BOND C12  H10 
BOND C13  H11 
BOND C14  C15 
BOND C14  H12 
BOND C15  C16 
BOND C16  F1  
BOND C16  F2  
BOND C16  H13 
IMPR C5     C4     C6     O1    
IMPR C11    O3     O2     C10   

END

read param card flex append
* Parameters generated by analogy by
* CHARMM General Force Field (CGenFF) program version 2.5.1
*

! Penalties lower than 10 indicate the analogy is fair; penalties between 10
! and 50 mean some basic validation is recommended; penalties higher than
! 50 indicate poor analogy and mandate extensive validation/optimization.

BONDS
CG2DC1 CG2DC1  440.00     1.3400 ! RETINOL BTE2, 2-butene
CG2DC1 CG2O5   300.00     1.4800 ! BEON, butenone, kevo
CG2DC1 CG2R52  345.24     1.4254 ! ZINCny00 , from CG2DC2 CG2R51, PENALTY= 5
CG2DC1 HGA4    360.50     1.1000 ! RETINOL BTE2, 2-butene
CG2O3  CG321   200.00     1.5220 ! PROT adm jr. 4/05/91, for asn,asp,gln,glu and cters
CG2O3  OG2D2   525.00     1.2600 ! PROT adm jr. 7/23/91, acetic acid
CG2O5  CG2R61  254.00     1.4600 ! 3ACP, 3-acetylpyridine; BF6 BF7 C36 C37; PHMK, phenyl methyl ketone, mcs
CG2O5  OG2D3   700.00     1.2300 ! ACO, acetone adm 11/08
CG2R51 CG2R51  410.00     1.3600 ! PROT histidine, adm jr., 6/27/90
CG2R51 CG2R52  360.00     1.4000 ! PYRZ, pyrazole
CG2R51 CG312   198.00     1.4500 ! ZINCny00 , from CG2R61 CG312, PENALTY= 45
CG2R51 NG2R51  400.00     1.3800 ! PROT his, ADM JR., 7/20/89
CG2R51 HGR51   350.00     1.0800 ! INDO/TRP
CG2R52 NG2R50  400.00     1.3150 ! PYRZ, pyrazole; 2PRZ, 2-pyrazoline, kevo
CG2R61 CG2R61  305.00     1.3750 ! PROT benzene, JES 8/25/89
CG2R61 CG321   230.00     1.4900 ! PROT phe,tyr, JES 8/25/89
CG2R61 HGR61   340.00     1.0800 ! PROT phe,tyr JES 8/25/89
CG312  FGA2    349.00     1.3530 ! FLUROALK fluoroalkanes
CG312  HGA7    346.00     1.0828 ! FLUROALK fluoroalkanes
CG321  HGA2    309.00     1.1110 ! PROT alkane update, adm jr., 3/2/92
CG331  NG2R51  400.00     1.4580 ! NA 9-M-G/T/U, adm jr.
CG331  HGA3    322.00     1.1110 ! PROT alkane update, adm jr., 3/2/92
NG2R50 NG2R51  360.00     1.3550 ! PYRZ, pyrazole

ANGLES
CG2DC1 CG2DC1 CG2O5    60.00    120.00 ! from CG2DC1 CG2DC1 CG2O4, PENALTY= 0.5 TPQ TPQP TRQ      
CG2DC1 CG2DC1 CG2R52   28.97    120.92 ! ZINCny00 , from CG2DC1 CG2DC1 CG2R51, PENALTY= 2
CG2DC1 CG2DC1 HGA4     42.00    119.00 ! RETINOL BTE2, 2-butene
CG2O5  CG2DC1 HGA4     32.00    123.40 ! BEON, butenone, kevo
CG2R52 CG2DC1 HGA4     32.00    120.00 ! ZINCny00 , from CG2R51 CG2DC1 HGA4, PENALTY= 2
CG321  CG2O3  OG2D2    40.00    116.00   50.00   2.35300 ! PROT adm jr. 7/23/91, correction, ACETATE (KK)
OG2D2  CG2O3  OG2D2   100.00    128.00   70.00   2.25870 ! PROT adm jr. 7/23/91, correction, ACETATE (KK)
CG2DC1 CG2O5  CG2R61   40.08    108.42 ! ZINCny00 , from CG2DC2 CG2O5 CG2R51, PENALTY= 9
CG2DC1 CG2O5  OG2D3    70.00    121.80 ! BEON, butenone; from PHMK, phenyl methyl ketone; kevo
CG2R61 CG2O5  OG2D3    70.00    121.30 ! 3ACP, 3-acetylpyridine; BF6 BF7 C36 C37; PHMK, phenyl methyl ketone; verified by mcs
CG2R51 CG2R51 CG2R52   90.00    106.00 ! PYRZ, pyrazole
CG2R51 CG2R51 CG312    45.80    130.00 ! ZINCny00 , from CG2R51 CG2R51 CG321, PENALTY= 12
CG2R51 CG2R51 NG2R51  130.00    106.00 !adm,dec06 110.6, PROT his, ADM JR., 7/20/89
CG2R51 CG2R51 HGR51    32.00    126.40   25.00   2.17300 ! INDO/TRP
CG2R52 CG2R51 HGR51    15.00    127.60 !x 2HPR, 2H-pyrrole; 2HPP, 2H-pyrrole.H+, kevo
CG312  CG2R51 NG2R51   45.80    124.00 ! ZINCny00 , from CG321 CG2R51 NG2R51, PENALTY= 12
CG2DC1 CG2R52 CG2R51   34.88    154.35 ! ZINCny00 , from CG2DC1 CG2R51 CG2R51, PENALTY= 5
CG2DC1 CG2R52 NG2R50   35.00    153.48   19.53   2.51910 ! ZINCny00 , from CG2DC1 CG2R51 NG2R50, PENALTY= 5
CG2R51 CG2R52 NG2R50  110.00    110.50 ! PYRZ, pyrazole
CG2O5  CG2R61 CG2R61   45.00    120.00 ! PHMK, PHEK, sum of equilibrium angles, kevo
CG2R61 CG2R61 CG2R61   40.00    120.00   35.00   2.41620 ! PROT JES 8/25/89
CG2R61 CG2R61 CG321    45.80    120.00 ! EBEN, ethylbenzene, modified by kevo for improved transferability
CG2R61 CG2R61 HGR61    30.00    120.00   22.00   2.15250 ! PROT JES 8/25/89 benzene
CG2R51 CG312  FGA2     50.00    115.00   30.00   2.35700 ! ZINCny00 , from CG2R61 CG312 FGA2, PENALTY= 8.5
CG2R51 CG312  HGA7     27.79    112.97   30.05   2.23400 ! ZINCny00 , from CG2O3 CG322 HGA6, PENALTY= 39
FGA2   CG312  FGA2    150.00    107.00   10.00   2.17000 ! FLUROALK fluoroalkanes
FGA2   CG312  HGA7     41.90    108.89    5.00   1.98000 ! FLUROALK fluoroalkanes
CG2O3  CG321  CG2R61   51.80    107.50 ! bzac, from mebz, yxu, RNA
CG2O3  CG321  HGA2     33.00    109.50   30.00   2.16300 ! PROT adm jr. 4/05/91, for asn,asp,gln,glu and cters
CG2R61 CG321  HGA2     49.30    107.50 ! PYRIDINE pyridines, yin
HGA2   CG321  HGA2     35.50    109.00    5.40   1.80200 ! PROT alkane update, adm jr., 3/2/92
NG2R51 CG331  HGA3     33.43    110.10 ! NA FOR 9-M-G(C), adm jr.
HGA3   CG331  HGA3     35.50    108.40    5.40   1.80200 ! PROT alkane update, adm jr., 3/2/92
CG2R52 NG2R50 NG2R51  160.00    103.50 ! PYRZ, pyrazole
CG2R51 NG2R51 CG331    70.00    127.80 ! RCG, from G, cgenff_xyu, yxu
CG2R51 NG2R51 NG2R50  160.00    115.00 ! PYRZ, pyrazole
CG331  NG2R51 NG2R50   40.00    118.00 ! INCA model for D3R, xxwy

DIHEDRALS
CG2O5  CG2DC1 CG2DC1 CG2R52     1.6848  2   180.00 ! ZINCny00 , from CG2O5 CG2DC1 CG2DC1 CG2R51, PENALTY= 2
CG2O5  CG2DC1 CG2DC1 HGA4       1.0845  2   180.00 ! TPQ, by ac_aa
CG2R52 CG2DC1 CG2DC1 HGA4       5.2705  2   180.00 ! ZINCny00 , from CG2R51 CG2DC1 CG2DC1 HGA4, PENALTY= 2
HGA4   CG2DC1 CG2DC1 HGA4       5.2000  2   180.00 ! RETINOL BTE2, 2-butene
CG2DC1 CG2DC1 CG2O5  CG2R61     1.0109  2   180.00 ! ZINCny00 , from CG2DC1 CG2DC1 CG2O5 CG2DC1, PENALTY= 22.5
CG2DC1 CG2DC1 CG2O5  OG2D3      1.4000  2   180.00 ! from CG2DC3 CG2DC1 CG2O5 OG2D3, PENALTY= 3.5 TPQ TPQP TRQ
HGA4   CG2DC1 CG2O5  CG2R61     3.0981  2   180.00 ! ZINCny00 , from HGA4 CG2DC1 CG2O5 CG2DC1, PENALTY= 22.5
HGA4   CG2DC1 CG2O5  OG2D3      0.0000  2   180.00 ! BEON, butenone, from PRAL, acrolein; mcs
CG2DC1 CG2DC1 CG2R52 CG2R51     0.7600  2   180.00 ! ZINCny00 , from CG2DC1 CG2DC1 CG2R51 CG2R51, PENALTY= 5
CG2DC1 CG2DC1 CG2R52 NG2R50     1.9911  1   180.00 ! ZINCny00 , from CG2DC1 CG2DC1 CG2R51 NG2R50, PENALTY= 5
CG2DC1 CG2DC1 CG2R52 NG2R50     1.3259  2   180.00 ! ZINCny00 , from CG2DC1 CG2DC1 CG2R51 NG2R50, PENALTY= 5
CG2DC1 CG2DC1 CG2R52 NG2R50     0.1046  4     0.00 ! ZINCny00 , from CG2DC1 CG2DC1 CG2R51 NG2R50, PENALTY= 5
HGA4   CG2DC1 CG2R52 CG2R51     0.8346  2   180.00 ! ZINCny00 , from HGA4 CG2DC1 CG2R51 CG2R51, PENALTY= 5
HGA4   CG2DC1 CG2R52 NG2R50     0.0055  2   180.00 ! ZINCny00 , from HGA4 CG2DC1 CG2R51 NG2R50, PENALTY= 5
OG2D2  CG2O3  CG321  CG2R61     0.6000  2   180.00 ! bzac, yxu, RNA
OG2D2  CG2O3  CG321  CG2R61     0.1000  4     0.00 ! bzac, yxu, RNA
OG2D2  CG2O3  CG321  HGA2       0.0500  6   180.00 ! PROT For side chains of asp,asn,glu,gln, (n=6) from KK(LK)
CG2DC1 CG2O5  CG2R61 CG2R61     0.9065  2   180.00 ! ZINCny00 , from CG2R61 CG2O5 CG2R61 CG2R61, PENALTY= 21
OG2D3  CG2O5  CG2R61 CG2R61     1.5850  2   180.00 ! BIPHENYL ANALOGS unmodified, peml; verified by mcs
CG2R52 CG2R51 CG2R51 CG312      4.3000  2   180.00 ! ZINCny00 , from CG2R51 CG2R51 CG2R51 CG321, PENALTY= 14
CG2R52 CG2R51 CG2R51 NG2R51    12.0000  2   180.00 ! PYRZ, pyrazole
CG312  CG2R51 CG2R51 HGR51      1.0000  2   180.00 ! ZINCny00 , from CG321 CG2R51 CG2R51 HGR51, PENALTY= 12
NG2R51 CG2R51 CG2R51 HGR51      3.5000  2   180.00 ! INDO/TRP
CG2R51 CG2R51 CG2R52 CG2DC1     0.0000  2   180.00 ! ZINCny00 , from CG2DC1 CG2R51 CG2R51 CG2R51, PENALTY= 5
CG2R51 CG2R51 CG2R52 NG2R50     8.5000  2   180.00 ! PYRZ, pyrazole
HGR51  CG2R51 CG2R52 CG2DC1     0.3739  2   180.00 ! ZINCny00 , from CG2DC1 CG2R51 CG2R51 HGR52, PENALTY= 5.5
HGR51  CG2R51 CG2R52 NG2R50     4.5000  2   180.00 !v 4.25 2HPR, 2H-pyrrole !wC4H !coupled with pyrz, pyrazole, kevo
CG2R51 CG2R51 CG312  FGA2       0.1256  1     0.00 ! ZINCny00 , from CG2R51 CG2R51 CG311 OG311, PENALTY= 89
CG2R51 CG2R51 CG312  FGA2       0.2375  2   180.00 ! ZINCny00 , from CG2R51 CG2R51 CG311 OG311, PENALTY= 89
CG2R51 CG2R51 CG312  FGA2       0.0629  3   180.00 ! ZINCny00 , from CG2R51 CG2R51 CG311 OG311, PENALTY= 89
CG2R51 CG2R51 CG312  HGA7       0.0000  3     0.00 ! ZINCny00 , from CG2R51 CG2R51 CG321 HGA2, PENALTY= 60.1
NG2R51 CG2R51 CG312  FGA2       0.1900  3     0.00 ! ZINCny00 , from NG2R51 CG2R51 CG321 NG301, PENALTY= 89.6
NG2R51 CG2R51 CG312  HGA7       0.1900  3     0.00 ! ZINCny00 , from NG2R51 CG2R51 CG321 HGA2, PENALTY= 60.1
CG2R51 CG2R51 NG2R51 CG331     11.0000  2   180.00 ! INCA model for D3R, xxwy; updated to match yxu par in na_rna_modified.prm : DCG
CG2R51 CG2R51 NG2R51 NG2R50    10.0000  2   180.00 ! PYRZ, pyrazole
CG312  CG2R51 NG2R51 CG331      3.0673  2     0.00 ! ZINCny00 , from CG321 CG2R51 NG2R51 CG331, PENALTY= 12
CG312  CG2R51 NG2R51 NG2R50     4.3062  2   180.00 ! ZINCny00 , from CG321 CG2R51 NG2R51 NG2R50, PENALTY= 12
CG2DC1 CG2R52 NG2R50 NG2R51     0.9065  2   180.00 ! ZINCny00 , from CG2DC1 CG2R51 NG2R50 CG2R53, PENALTY= 56.5
CG2R51 CG2R52 NG2R50 NG2R51    12.0000  2   180.00 ! PYRZ, pyrazole
CG2O5  CG2R61 CG2R61 CG2R61     3.1000  2   180.00 ! BIPHENYL ANALOGS unmodified, peml
CG2O5  CG2R61 CG2R61 HGR61      2.4000  2   180.00 ! 3ACP, 3-acetylpyridine reset to default by kevo; verified by mcs
CG2R61 CG2R61 CG2R61 CG2R61     3.1000  2   180.00 ! PROT JES 8/25/89
CG2R61 CG2R61 CG2R61 CG321      3.1000  2   180.00 ! PROT JES 8/25/89 toluene and ethylbenzene
CG2R61 CG2R61 CG2R61 HGR61      4.2000  2   180.00 ! PROT JES 8/25/89 benzene
CG321  CG2R61 CG2R61 HGR61      2.4000  2   180.00 ! PROT JES 8/25/89 toluene and ethylbenzene Kenno: 4.2 -> 2.4
HGR61  CG2R61 CG2R61 HGR61      2.4000  2   180.00 ! PROT JES 8/25/89 benzene
CG2R61 CG2R61 CG321  CG2O3      0.1000  4     0.00 ! bzac, yxu, RNA
CG2R61 CG2R61 CG321  HGA2       0.0020  6     0.00 ! PROT toluene, adm jr., 3/7/92
HGA3   CG331  NG2R51 CG2R51     0.0000  3     0.00 ! INCA model for D3R, xxwy
HGA3   CG331  NG2R51 NG2R50     0.0000  3     0.00 ! INCA model for D3R, xxwy
CG2R52 NG2R50 NG2R51 CG2R51    12.0000  2   180.00 ! PYRZ, pyrazole
CG2R52 NG2R50 NG2R51 CG331      1.4000  2   180.00 ! INCA model for D3R, xxwy

IMPROPERS
CG2O3  OG2D2  OG2D2  CG321     96.0000  0     0.00 ! PROT 90.0->96.0 acetate, single impr (KK) correct conversion from wildcard CC X X CT2 which itself may or may not be correct
CG2O5  CG2DC1 CG2R61 OG2D3     68.6691  0     0.00 ! ZINCny00 , from CG2O5 CG2DC2 CG2R51 OG2D3, PENALTY= 6

END
RETURN
```
