## Supplementary material for "Identifying Artifacts from Large Library Docking": Example cases for running cross-filtering: ZINCnz000000bgla.str

```
* Toppar stream file generated by
* CHARMM General Force Field (CGenFF) program version 2.5.1
* For use with CGenFF version 4.6
*

read rtf card append
* Topologies generated by
* CHARMM General Force Field (CGenFF) program version 2.5.1
*
36 1

! "penalty" is the highest penalty score of the associated parameters.
! Penalties lower than 10 indicate the analogy is fair; penalties between 10
! and 50 mean some basic validation is recommended; penalties higher than
! 50 indicate poor analogy and mandate extensive validation/optimization.

RESI ZINCnz00      -1.000 ! param penalty= 282.000 ; charge penalty= 171.816
!RING * 6 C5 C6 C7 C8 C9 C11
!RING * 5 C2 C3 C12 C13 S2
GROUP            ! CHARGE   CH_PENALTY
ATOM C1     CG331  -0.101 !    3.636
ATOM O1     OG301  -0.501 !   76.690
ATOM C2     CG2R51  0.600 !   87.468
ATOM C3     CG2R51 -0.015 !   67.667
ATOM S1     SG3O1   0.331 !  171.816! typer WARNING: sulfoximine not explicitly supported
ATOM O2     OG2P1  -0.599 !   27.169
ATOM O3     OG2P1  -0.599 !   27.169
ATOM N1     NG2D1  -0.708 !  162.368
ATOM C4     CG2O1   0.528 !   24.983
ATOM O4     OG2D1  -0.011 !    2.500
ATOM C5     CG2R61 -0.097 !    2.500
ATOM C6     CG2R61 -0.160 !    0.000
ATOM C7     CG2R61 -0.092 !    6.531
ATOM C8     CG2R66  0.061 !   10.648
ATOM F1     FGR1   -0.137 !    7.758
ATOM C9     CG2R61 -0.310 !   20.483
ATOM C10    CG312   0.666 !   27.087
ATOM F2     FGA2   -0.203 !    0.075
ATOM F3     FGA2   -0.203 !    0.075
ATOM C11    CG2R61 -0.304 !    2.500
ATOM C12    CG2R51 -0.367 !   41.675
ATOM C13    CG2R51 -0.217 !   31.533
ATOM S2     SG2R50  0.060 !   41.412
ATOM H1     HGA3    0.090 !    0.425
ATOM H2     HGA3    0.090 !    0.425
ATOM H3     HGA3    0.090 !    0.425
ATOM H4     HGR61   0.115 !    0.000
ATOM H5     HGR62   0.177 !    0.000
ATOM H6     HGA7    0.124 !   26.717
ATOM H7     HGR61   0.250 !    0.000
ATOM H8     HGR51   0.256 !    3.202
ATOM H9     HGR52   0.186 !    0.000

BOND C1   O1  
BOND C1   H1  
BOND C1   H2  
BOND C1   H3  
BOND O1   C2  
BOND C2   S2  
BOND C2   C3  
BOND C3   S1  
BOND C3   C12 
BOND S1   O2  
BOND S1   O3  
BOND S1   N1  
BOND N1   C4  
BOND C4   O4  
BOND C4   C5  
BOND C5   C11 
BOND C5   C6  
BOND C6   C7  
BOND C6   H4  
BOND C7   C8  
BOND C7   H5  
BOND C8   F1  
BOND C8   C9  
BOND C9   C10 
BOND C9   C11 
BOND C10  F2  
BOND C10  F3  
BOND C10  H6  
BOND C11  H7  
BOND C12  C13 
BOND C12  H8  
BOND C13  S2  
BOND C13  H9  
IMPR C4     C5     N1     O4    

END

read param card flex append
* Parameters generated by analogy by
* CHARMM General Force Field (CGenFF) program version 2.5.1
*

! Penalties lower than 10 indicate the analogy is fair; penalties between 10
! and 50 mean some basic validation is recommended; penalties higher than
! 50 indicate poor analogy and mandate extensive validation/optimization.

BONDS
CG2O1  CG2R61  300.00     1.4750 ! 3NAP, nicotamide. kevo: 1.45 -> 1.475
CG2O1  NG2D1   339.63     1.4304 ! NRQ, by ac_aa            
CG2O1  OG2D1   620.00     1.2300 ! PROT Peptide geometry, condensed phase (LK)
CG2R51 CG2R51  410.00     1.3600 ! PROT histidine, adm jr., 6/27/90
CG2R51 OG301   426.81     1.3752 ! ZINCnz00 , from CG2R51 OG311, PENALTY= 10
CG2R51 SG2R50  300.00     1.7300 ! THIP, thiophene
CG2R51 SG3O1   210.00     1.7300 ! ZINCnz00 , from CG2R51 SG3O2, PENALTY= 30
CG2R51 HGR51   350.00     1.0800 ! INDO/TRP
CG2R51 HGR52   375.00     1.0830 ! PROT his, adm jr., 6/27/90
CG2R61 CG2R61  305.00     1.3750 ! PROT benzene, JES 8/25/89
CG2R61 CG2R66  305.00     1.3700 ! NAMODEL difluorotoluene
CG2R61 CG312   198.00     1.4500 ! BDFP, BDFD, Difuorobenzylphosphonate
CG2R61 HGR61   340.00     1.0800 ! PROT phe,tyr JES 8/25/89
CG2R61 HGR62   340.00     1.0800 ! NA, DFT
CG2R66 FGR1    400.00     1.3580 ! NAMODEL difluorotoluene
CG312  FGA2    349.00     1.3530 ! FLUROALK fluoroalkanes
CG312  HGA7    346.00     1.0828 ! FLUROALK fluoroalkanes
CG331  OG301   360.00     1.4150 ! diethylether, alex
CG331  HGA3    322.00     1.1110 ! PROT alkane update, adm jr., 3/2/92
NG2D1  SG3O1    93.50     1.8207 ! ZINCnz00 , from NG2D1 SG311, PENALTY= 155
OG2P1  SG3O1   540.00     1.4480 ! LIPID methylsulfate

ANGLES
CG2R61 CG2O1  NG2D1    80.00    117.00 ! ABBM, amide base, sr
CG2R61 CG2O1  OG2D1    30.00    121.00 ! reverted to 3NAP, nicotamide. Kenno: compromise with NMA and HDZ2 ==> 124.5 --> 121.00
NG2D1  CG2O1  OG2D1    80.00    120.54 ! NRQ, by ac_aa                
CG2R51 CG2R51 CG2R51   90.00    107.20 ! PYRL, pyrrole
CG2R51 CG2R51 OG301    61.99    128.12 ! ZINCnz00 , from CG2R51 CG2R51 OG311, PENALTY= 15
CG2R51 CG2R51 SG2R50  105.00    109.00 ! THIP, thiophene
CG2R51 CG2R51 SG3O1    27.00    129.00 ! ZINCnz00 , from CG2R51 CG2R51 SG3O2, PENALTY= 5
CG2R51 CG2R51 HGR51    32.00    126.40   25.00   2.17300 ! INDO/TRP
CG2R51 CG2R51 HGR52    22.00    130.00   15.00   2.21500 ! PROT adm jr., 6/27/90, his
OG301  CG2R51 SG2R50   37.45    123.70 ! ZINCnz00 , from CG321 CG2R51 SG2R50, PENALTY= 45
SG2R50 CG2R51 HGR52    45.00    121.00 ! THIP, thiophene
CG2O1  CG2R61 CG2R61   45.00    119.00 ! reverted to 3NAP, nicotinamide
CG2R61 CG2R61 CG2R61   40.00    120.00   35.00   2.41620 ! PROT JES 8/25/89
CG2R61 CG2R61 CG2R66   40.00    119.00   35.00   2.41620 ! NAMODEL difluorotoluene
CG2R61 CG2R61 CG312    45.80    120.00 ! BDFP, BDFD, Difuorobenzylphosphonate, modified by kevo for improved transferability
CG2R61 CG2R61 HGR61    30.00    120.00   22.00   2.15250 ! PROT JES 8/25/89 benzene
CG2R61 CG2R61 HGR62    30.00    120.00   22.00   2.15250 ! BROB, bromobenzene
CG2R66 CG2R61 CG312    45.80    120.00 ! ZINCnz00 , from CG2R61 CG2R61 CG312, PENALTY= 1.5
CG2R66 CG2R61 HGR62    30.00    121.50   22.00   2.15250 ! NAMODEL difluorotoluene
CG2R61 CG2R66 CG2R61   40.00    122.50   35.00   2.41620 ! NAMODEL difluorotoluene
CG2R61 CG2R66 FGR1     60.00    118.75 ! NAMODEL difluorotoluene
CG2R61 CG312  FGA2     50.00    115.00   30.00   2.35700 ! BDFP, BDFD, Difuorobenzylphosphonate
CG2R61 CG312  HGA7     27.79    112.97   30.05   2.23400 ! ZINCnz00 , from CG2O3 CG322 HGA6, PENALTY= 39
FGA2   CG312  FGA2    150.00    107.00   10.00   2.17000 ! FLUROALK fluoroalkanes
FGA2   CG312  HGA7     41.90    108.89    5.00   1.98000 ! FLUROALK fluoroalkanes
OG301  CG331  HGA3     45.90    108.89 ! MEOB, Methoxybenzene, cacha
HGA3   CG331  HGA3     35.50    108.40    5.40   1.80200 ! PROT alkane update, adm jr., 3/2/92
CG2O1  NG2D1  SG3O1    76.80    115.33 ! ZINCnz00 , from OG2D1 NG2D1 SG311, PENALTY= 77
CG2R51 OG301  CG331    65.00    108.00 ! ZINCnz00 , from CG2R61 OG301 CG331, PENALTY= 8.5
CG2R51 SG2R50 CG2R51  105.00     95.00 ! THIP, thiophene
CG2R51 SG3O1  NG2D1    85.00     98.00 ! ZINCnz00 , from CG2R61 SG3O1 OG2P1, PENALTY= 52.5
CG2R51 SG3O1  OG2P1    85.00     98.00 ! ZINCnz00 , from CG2R61 SG3O1 OG2P1, PENALTY= 8.5
NG2D1  SG3O1  OG2P1    33.20     94.20 ! ZINCnz00 , from NG2S3 SG3O1 OG2P1, PENALTY= 23
OG2P1  SG3O1  OG2P1   130.00    109.47   35.00   2.45000 ! LIPID methylsulfate

DIHEDRALS
NG2D1  CG2O1  CG2R61 CG2R61     1.0000  2   180.00 ! ABBM, amide base, sr
OG2D1  CG2O1  CG2R61 CG2R61     1.0000  2   180.00 ! 3NAP, nicotinamide (PYRIDINE pyr-CONH2), yin
CG2R61 CG2O1  NG2D1  SG3O1      7.6828  1   180.00 ! ZINCnz00 , from CG2R61 CG2O1 NG2D1 CG331, PENALTY= 113.9
CG2R61 CG2O1  NG2D1  SG3O1      3.9364  2   180.00 ! ZINCnz00 , from CG2R61 CG2O1 NG2D1 CG331, PENALTY= 113.9
CG2R61 CG2O1  NG2D1  SG3O1      2.6177  3     0.00 ! ZINCnz00 , from CG2R61 CG2O1 NG2D1 CG331, PENALTY= 113.9
OG2D1  CG2O1  NG2D1  SG3O1      7.8500  2   180.00 ! ZINCnz00 , from OG2D1 CG2O1 NG2D1 CG321, PENALTY= 113
CG2R51 CG2R51 CG2R51 CG2R51    15.0000  2   180.00 ! PYRL, pyrrole
CG2R51 CG2R51 CG2R51 OG301      4.8815  2   180.00 ! ZINCnz00 , from CG2RC0 CG2R51 CG2R51 OG311, PENALTY= 22
CG2R51 CG2R51 CG2R51 SG2R50     8.5000  2   180.00 ! THIP, thiophene
CG2R51 CG2R51 CG2R51 SG3O1      1.6000  2   180.00 ! ZINCnz00 , from CG2R51 CG2R51 CG2R51 SG3O2, PENALTY= 5
CG2R51 CG2R51 CG2R51 HGR51      1.0000  2   180.00 ! PYRL, pyrrole
CG2R51 CG2R51 CG2R51 HGR52      1.5000  2   180.00 ! PYRL, pyrrole
OG301  CG2R51 CG2R51 SG3O1      6.7517  2   180.00 ! ZINCnz00 , from CG321 CG2R51 CG2R51 SG2R50, PENALTY= 109
SG2R50 CG2R51 CG2R51 SG3O1      6.7517  2   180.00 ! ZINCnz00 , from CG321 CG2R51 CG2R51 SG2R50, PENALTY= 113
SG2R50 CG2R51 CG2R51 HGR51      4.0000  2   180.00 ! THIP, thiophene
SG3O1  CG2R51 CG2R51 HGR51      0.1000  2   180.00 ! ZINCnz00 , from SG3O2 CG2R51 CG2R51 HGR51, PENALTY= 5
HGR51  CG2R51 CG2R51 HGR52      1.0000  2   180.00 ! PYRL, pyrrole
CG2R51 CG2R51 OG301  CG331      1.5800  2   180.00 ! ZINCnz00 , from CG2R61 CG2R61 OG301 CG331, PENALTY= 93.5
CG2R51 CG2R51 OG301  CG331      0.2000  4   180.00 ! ZINCnz00 , from CG2R61 CG2R61 OG301 CG331, PENALTY= 93.5
SG2R50 CG2R51 OG301  CG331      1.5800  2   180.00 ! ZINCnz00 , from CG2R61 CG2R61 OG301 CG331, PENALTY= 214
SG2R50 CG2R51 OG301  CG331      0.2000  4   180.00 ! ZINCnz00 , from CG2R61 CG2R61 OG301 CG331, PENALTY= 214
CG2R51 CG2R51 SG2R50 CG2R51     8.5000  2   180.00 ! THIP, thiophene
OG301  CG2R51 SG2R50 CG2R51     2.5418  2   180.00 ! ZINCnz00 , from CG321 CG2R51 SG2R50 CG2R51, PENALTY= 45
HGR52  CG2R51 SG2R50 CG2R51     4.0000  2   180.00 ! THIP, thiophene
CG2R51 CG2R51 SG3O1  NG2D1      0.0000  6     0.00 ! ZINCnz00 , from CG2R51 CG2R51 SG3O2 OG2P1, PENALTY= 74
CG2R51 CG2R51 SG3O1  OG2P1      0.0000  6     0.00 ! ZINCnz00 , from CG2R51 CG2R51 SG3O2 OG2P1, PENALTY= 30
CG2O1  CG2R61 CG2R61 CG2R61     3.1000  2   180.00 ! 3NAP, nicotinamide Kenno: 1.0 -> 3.1
CG2O1  CG2R61 CG2R61 HGR61      2.4000  2   180.00 ! 3NAP, nicotinamide Kenno: 4.2 -> 2.4
CG2R61 CG2R61 CG2R61 CG2R61     3.1000  2   180.00 ! PROT JES 8/25/89
CG2R61 CG2R61 CG2R61 CG2R66     3.1000  2   180.00 ! NAMODEL difluorotoluene
CG2R61 CG2R61 CG2R61 CG312      3.1000  2   180.00 ! BDFP, BDFD, Difuorobenzylphosphonate
CG2R61 CG2R61 CG2R61 HGR61      4.2000  2   180.00 ! PROT JES 8/25/89 benzene
CG2R61 CG2R61 CG2R61 HGR62      4.2000  2   180.00 ! BROB, bromobenzene
CG2R66 CG2R61 CG2R61 HGR61      4.2000  2   180.00 ! NAMODEL difluorotoluene
CG312  CG2R61 CG2R61 HGR61      2.4000  2   180.00 ! BDFP, BDFD, Difuorobenzylphosphonate Kenno: 4.2 -> 2.4
HGR61  CG2R61 CG2R61 HGR62      2.4000  2   180.00 ! BROB, bromobenzene
CG2R61 CG2R61 CG2R66 CG2R61     3.1000  2   180.00 ! NAMODEL difluorotoluene
CG2R61 CG2R61 CG2R66 FGR1       4.5000  2   180.00 ! NAMODEL difluorotoluene
CG312  CG2R61 CG2R66 CG2R61     3.1000  2   180.00 ! ZINCnz00 , from CG2R61 CG2R61 CG2R61 CG312, PENALTY= 5
CG312  CG2R61 CG2R66 FGR1       4.5000  2   180.00 ! ZINCnz00 , from CG321 CG2R61 CG2R66 FGR1, PENALTY= 12
HGR62  CG2R61 CG2R66 CG2R61     4.2000  2   180.00 ! NAMODEL difluorotoluene
HGR62  CG2R61 CG2R66 FGR1       2.4000  2   180.00 ! NAMODEL difluorotoluene
CG2R61 CG2R61 CG312  FGA2       0.3000  2     0.00 ! BDFP, BDFD, Difuorobenzylphosphonate
CG2R61 CG2R61 CG312  HGA7       0.0020  6     0.00 ! ZINCnz00 , from CG2R61 CG2R61 CG321 HGA2, PENALTY= 60.1
CG2R66 CG2R61 CG312  FGA2       0.3000  2     0.00 ! ZINCnz00 , from CG2R61 CG2R61 CG312 FGA2, PENALTY= 1.5
CG2R66 CG2R61 CG312  HGA7       0.0020  6     0.00 ! ZINCnz00 , from CG2R66 CG2R61 CG321 HGA2, PENALTY= 60.1
HGA3   CG331  OG301  CG2R51     0.0850  3     0.00 ! ZINCnz00 , from HGA3 CG331 OG301 CG2R61, PENALTY= 8.5
CG2O1  NG2D1  SG3O1  CG2R51     0.3940  1   180.00 ! ZINCnz00 , from OG2D1 NG2D1 SG311 CG321, PENALTY= 282
CG2O1  NG2D1  SG3O1  CG2R51     6.5355  2   180.00 ! ZINCnz00 , from OG2D1 NG2D1 SG311 CG321, PENALTY= 282
CG2O1  NG2D1  SG3O1  CG2R51     0.7773  3   180.00 ! ZINCnz00 , from OG2D1 NG2D1 SG311 CG321, PENALTY= 282
CG2O1  NG2D1  SG3O1  CG2R51     0.5185  4   180.00 ! ZINCnz00 , from OG2D1 NG2D1 SG311 CG321, PENALTY= 282
CG2O1  NG2D1  SG3O1  CG2R51     0.1182  6     0.00 ! ZINCnz00 , from OG2D1 NG2D1 SG311 CG321, PENALTY= 282
CG2O1  NG2D1  SG3O1  OG2P1      0.5520  3     0.00 ! ZINCnz00 , from CG321 NG2S3 SG3O1 OG2P1, PENALTY= 271

IMPROPERS
CG2O1  CG2R61 NG2D1  OG2D1    120.0000  0     0.00 ! ABBM, amide base, sr

END
RETURN
```
