## Supplementary material for "Identifying Artifacts from Large Library Docking": Example cases for running cross-filtering: ZINCnz000000dWJ7.str

```
* Toppar stream file generated by
* CHARMM General Force Field (CGenFF) program version 2.5.1
* For use with CGenFF version 4.6
*

read rtf card append
* Topologies generated by
* CHARMM General Force Field (CGenFF) program version 2.5.1
*
36 1

! "penalty" is the highest penalty score of the associated parameters.
! Penalties lower than 10 indicate the analogy is fair; penalties between 10
! and 50 mean some basic validation is recommended; penalties higher than
! 50 indicate poor analogy and mandate extensive validation/optimization.

RESI ZINCnz00      -1.000 ! param penalty=  89.500 ; charge penalty=  45.330
!RING * 6 C2 C3 C4 C5 C6 C15
!RING * 5 C10 C11 C12 C14 S2
!RING * 5 C8 C9 C10 C11 N2
GROUP            ! CHARGE   CH_PENALTY
ATOM C1     CG331  -0.111 !   34.799
ATOM S1     SG3O3   0.171 !   43.673
ATOM O1     OG2P1  -0.546 !   11.419
ATOM C2     CG2R61  0.210 !   40.350
ATOM C3     CG2R61 -0.114 !    8.478
ATOM C4     CG2R61 -0.116 !    0.797
ATOM C5     CG2R61 -0.114 !    0.000
ATOM C6     CG2R61  0.150 !    9.873
ATOM N1     NG2S1  -0.508 !    8.965
ATOM C7     CG2O1   0.647 !   12.121
ATOM O2     OG2D1  -0.491 !    0.000
ATOM C8     CG2R51 -0.290 !   12.613
ATOM C9     CG2R51 -0.186 !    8.560
ATOM C10    CG2R51  0.012 !    3.005
ATOM C11    CG2R51  0.253 !    9.982
ATOM N2     NG2R51 -0.357 !    9.742
ATOM C12    CG2R51 -0.062 !   45.330
ATOM C13    CG2O3   0.716 !   43.880
ATOM O3     OG2D2  -0.760 !    6.030
ATOM O4     OG2D2  -0.760 !    6.030
ATOM C14    CG2R51 -0.503 !   11.939
ATOM S2     SG2R50 -0.040 !    2.500
ATOM C15    CG2R61 -0.113 !    8.478
ATOM H1     HGA3    0.090 !    2.500
ATOM H2     HGA3    0.090 !    2.500
ATOM H3     HGA3    0.090 !    2.500
ATOM H4     HGR61   0.115 !    0.100
ATOM H5     HGR61   0.115 !    0.000
ATOM H6     HGR61   0.115 !    0.000
ATOM H7     HGP1    0.332 !    0.000
ATOM H8     HGR51   0.314 !    8.216
ATOM H9     HGP1    0.251 !    1.672
ATOM H10    HGR52   0.285 !   10.612
ATOM H11    HGR61   0.115 !    0.100

BOND C1   S1  
BOND C1   H1  
BOND C1   H2  
BOND C1   H3  
BOND S1   O1  
BOND S1   C2  
BOND C2   C15 
BOND C2   C3  
BOND C3   C4  
BOND C3   H4  
BOND C4   C5  
BOND C4   H5  
BOND C5   C6  
BOND C5   H6  
BOND C6   N1  
BOND C6   C15 
BOND N1   C7  
BOND N1   H7  
BOND C7   O2  
BOND C7   C8  
BOND C8   N2  
BOND C8   C9  
BOND C9   C10 
BOND C9   H8  
BOND C10  S2  
BOND C10  C11 
BOND C11  N2  
BOND C11  C12 
BOND N2   H9  
BOND C12  C13 
BOND C12  C14 
BOND C13  O3  
BOND C13  O4  
BOND C14  S2  
BOND C14  H10 
BOND C15  H11 
IMPR C7     C8     N1     O2    
IMPR C13    O4     O3     C12   

END

read param card flex append
* Parameters generated by analogy by
* CHARMM General Force Field (CGenFF) program version 2.5.1
*

! Penalties lower than 10 indicate the analogy is fair; penalties between 10
! and 50 mean some basic validation is recommended; penalties higher than
! 50 indicate poor analogy and mandate extensive validation/optimization.

BONDS
CG2O1  CG2R51  280.00     1.4750 ! INCA model for D3R, xxwy
CG2O1  NG2S1   370.00     1.3450 ! PROT Alanine Dipeptide ab initio calc's (LK)
CG2O1  OG2D1   620.00     1.2300 ! PROT Peptide geometry, condensed phase (LK)
CG2O3  CG2R51  280.00     1.4750 ! ZINCnz00 , from CG2O1 CG2R51, PENALTY= 10
CG2O3  OG2D2   525.00     1.2600 ! PROT adm jr. 7/23/91, acetic acid
CG2R51 CG2R51  410.00     1.3600 ! PROT histidine, adm jr., 6/27/90
CG2R51 NG2R51  400.00     1.3800 ! PROT his, ADM JR., 7/20/89
CG2R51 SG2R50  300.00     1.7300 ! THIP, thiophene
CG2R51 HGR51   350.00     1.0800 ! INDO/TRP
CG2R51 HGR52   375.00     1.0830 ! PROT his, adm jr., 6/27/90
CG2R61 CG2R61  305.00     1.3750 ! PROT benzene, JES 8/25/89
CG2R61 NG2S1   305.00     1.4140 ! RETINOL PACP
CG2R61 SG3O3   190.00     1.7300 ! ZINCnz00 , from CG2R61 SG3O2, PENALTY= 50
CG2R61 HGR61   340.00     1.0800 ! PROT phe,tyr JES 8/25/89
CG331  SG3O3   240.00     1.8000 ! DMSO, dimethylsulfoxide (ML Strader, et al.JPC2002_A106_1074), sz
CG331  HGA3    322.00     1.1110 ! PROT alkane update, adm jr., 3/2/92
NG2R51 HGP1    474.00     1.0100 ! NA G, adm jr. 11/97
NG2S1  HGP1    440.00     0.9970 ! PROT Alanine Dipeptide ab initio calc's (LK)
OG2P1  SG3O3   540.00     1.5300 ! DMSO, dimethylsulfoxide (ML Strader, et al.JPC2002_A106_1074), sz

ANGLES
CG2R51 CG2O1  NG2S1    52.00    115.50 ! INCA model for D3R, xxwy
CG2R51 CG2O1  OG2D1    45.00    122.00 ! INCA model for D3R, xxwy
NG2S1  CG2O1  OG2D1    80.00    122.50 ! PROT NMA Vib Modes (LK)
CG2R51 CG2O3  OG2D2    40.00    116.00   50.00   2.35300 ! ZINCnz00 , from CG2R61 CG2O3 OG2D2, PENALTY= 8.5
OG2D2  CG2O3  OG2D2   100.00    128.00   70.00   2.25870 ! PROT adm jr. 7/23/91, correction, ACETATE (KK)
CG2O1  CG2R51 CG2R51   35.00    130.00 ! INCA model for D3R, xxwy
CG2O1  CG2R51 NG2R51   35.00    124.00 ! INCA model for D3R, xxwy
CG2O3  CG2R51 CG2R51   35.00    130.00 ! ZINCnz00 , from CG2O5 CG2R51 CG2R51, PENALTY= 5.5
CG2R51 CG2R51 CG2R51   90.00    107.20 ! PYRL, pyrrole
CG2R51 CG2R51 NG2R51  130.00    106.00 !adm,dec06 110.6, PROT his, ADM JR., 7/20/89
CG2R51 CG2R51 SG2R50  105.00    109.00 ! THIP, thiophene
CG2R51 CG2R51 HGR51    32.00    126.40   25.00   2.17300 ! INDO/TRP
CG2R51 CG2R51 HGR52    22.00    130.00   15.00   2.21500 ! PROT adm jr., 6/27/90, his
SG2R50 CG2R51 HGR52    45.00    121.00 ! THIP, thiophene
CG2R61 CG2R61 CG2R61   40.00    120.00   35.00   2.41620 ! PROT JES 8/25/89
CG2R61 CG2R61 NG2S1    40.00    120.00   35.00   2.41620 ! RESI PACP, FRET AND OTHERS
CG2R61 CG2R61 SG3O3    35.00    119.00 ! ZINCnz00 , from CG2R61 CG2R61 SG3O2, PENALTY= 2
CG2R61 CG2R61 HGR61    30.00    120.00   22.00   2.15250 ! PROT JES 8/25/89 benzene
SG3O3  CG331  HGA3     46.10    111.30 ! DMSO, dimethylsulfoxide (ML Strader, et al.JPC2002_A106_1074), sz
HGA3   CG331  HGA3     35.50    108.40    5.40   1.80200 ! PROT alkane update, adm jr., 3/2/92
CG2R51 NG2R51 CG2R51  100.00    109.00 ! PYRL, pyrrole
CG2R51 NG2R51 HGP1     30.00    125.50   20.00   2.15000 ! PROT his, adm jr., 6/27/90
CG2O1  NG2S1  CG2R61   50.00    120.00 ! RESI PACP, FRET AND OTHERS
CG2O1  NG2S1  HGP1     34.00    123.00 ! PROT NMA Vib Modes (LK)
CG2R61 NG2S1  HGP1     34.00    117.00 ! RESI PACP, FRET AND OTHERS
CG2R51 SG2R50 CG2R51  105.00     95.00 ! THIP, thiophene
CG2R61 SG3O3  CG331    79.00    106.75 ! ZINCnz00 , from CG331 SG3O3 OG2P1, PENALTY= 64
CG2R61 SG3O3  OG2P1    60.00    101.00 ! ZINCnz00 , from CG2R61 SG3O2 OG2P1, PENALTY= 50
CG331  SG3O3  OG2P1    79.00    106.75 ! DMSO, dimethylsulfoxide (ML Strader, et al.JPC2002_A106_1074), sz

DIHEDRALS
NG2S1  CG2O1  CG2R51 CG2R51     1.1000  2   180.00 ! INCA model for D3R, xxwy; updated to match with other yxu par in na_rna_modified.prm
NG2S1  CG2O1  CG2R51 CG2R51     0.3000  4     0.00 ! INCA model for D3R, xxwy; updated to match with other yxu par in na_rna_modified.prm
NG2S1  CG2O1  CG2R51 NG2R51     1.1000  2   180.00 ! INCA model for D3R, xxwy; updated to match with other yxu par in na_rna_modified.prm
NG2S1  CG2O1  CG2R51 NG2R51     0.3000  4     0.00 ! INCA model for D3R, xxwy; updated to match with other yxu par in na_rna_modified.prm
OG2D1  CG2O1  CG2R51 CG2R51     1.1000  2   180.00 ! INCA model for D3R, xxwy; updated to match with other yxu par in na_rna_modified.prm
OG2D1  CG2O1  CG2R51 CG2R51     0.3000  4     0.00 ! INCA model for D3R, xxwy; updated to match with other yxu par in na_rna_modified.prm
OG2D1  CG2O1  CG2R51 NG2R51     1.1000  2   180.00 ! INCA model for D3R, xxwy; updated to match with other yxu par in na_rna_modified.prm
OG2D1  CG2O1  CG2R51 NG2R51     0.3000  4     0.00 ! INCA model for D3R, xxwy; updated to match with other yxu par in na_rna_modified.prm
CG2R51 CG2O1  NG2S1  CG2R61     1.6000  1     0.00 ! ZINCnz00 , from CG2DC1 CG2O1 NG2S1 CG2R61, PENALTY= 22.5
CG2R51 CG2O1  NG2S1  CG2R61     2.5000  2   180.00 ! ZINCnz00 , from CG2DC1 CG2O1 NG2S1 CG2R61, PENALTY= 22.5
CG2R51 CG2O1  NG2S1  HGP1       1.0000  2   180.00 ! INCA model for D3R, xxwy
OG2D1  CG2O1  NG2S1  CG2R61     2.5000  2   180.00 ! RETINOL PACP
OG2D1  CG2O1  NG2S1  HGP1       2.5000  2   180.00 ! PROT Gives appropriate NMA cis/trans barrier. (LK)
OG2D2  CG2O3  CG2R51 CG2R51     1.1000  2   180.00 ! ZINCnz00 , from OG2D1 CG2O1 CG2R51 CG2R51, PENALTY= 15
OG2D2  CG2O3  CG2R51 CG2R51     0.3000  4     0.00 ! ZINCnz00 , from OG2D1 CG2O1 CG2R51 CG2R51, PENALTY= 15
CG2O1  CG2R51 CG2R51 CG2R51     0.0000  2   180.00 ! ZINCnz00 , from CG2O1 CG2R51 CG2R51 CG2R52, PENALTY= 2
CG2O1  CG2R51 CG2R51 HGR51      1.1000  2   180.00 ! ZINCnz00 , from CG2N2 CG2R51 CG2R51 HGR52, PENALTY= 12
CG2O3  CG2R51 CG2R51 CG2R51     0.0000  2   180.00 ! ZINCnz00 , from CG2O5 CG2R51 CG2R51 CG2R51, PENALTY= 5.5
CG2O3  CG2R51 CG2R51 NG2R51     2.4000  2   180.00 ! ZINCnz00 , from CG2N2 CG2R51 CG2R51 NG2R51, PENALTY= 15.5
CG2O3  CG2R51 CG2R51 SG2R50     8.5000  2   180.00 ! ZINCnz00 , from CG2R51 CG2R51 CG2R51 SG2R50, PENALTY= 70.5
CG2O3  CG2R51 CG2R51 HGR52      1.1000  2   180.00 ! ZINCnz00 , from CG2N2 CG2R51 CG2R51 HGR52, PENALTY= 15.5
CG2R51 CG2R51 CG2R51 CG2R51    15.0000  2   180.00 ! PYRL, pyrrole
CG2R51 CG2R51 CG2R51 NG2R51     4.0000  2   180.00 ! PYRL, pyrrole
CG2R51 CG2R51 CG2R51 SG2R50     8.5000  2   180.00 ! THIP, thiophene
CG2R51 CG2R51 CG2R51 HGR51      1.0000  2   180.00 ! PYRL, pyrrole
CG2R51 CG2R51 CG2R51 HGR52      1.5000  2   180.00 ! PYRL, pyrrole
NG2R51 CG2R51 CG2R51 SG2R50     3.7277  2   180.00 ! 32T, by ac_aa
NG2R51 CG2R51 CG2R51 HGR51      3.5000  2   180.00 ! INDO/TRP
SG2R50 CG2R51 CG2R51 HGR51      4.0000  2   180.00 ! THIP, thiophene
CG2O1  CG2R51 NG2R51 CG2R51     0.0197  2   180.00 ! ZINCnz00 , from CG2O5 CG2R51 NG2R51 CG2R51, PENALTY= 3
CG2O1  CG2R51 NG2R51 HGP1       0.0384  2   180.00 ! ZINCnz00 , from CG2O5 CG2R51 NG2R51 HGP1, PENALTY= 3
CG2R51 CG2R51 NG2R51 CG2R51    10.0000  2   180.00 ! PYRL, pyrrole
CG2R51 CG2R51 NG2R51 HGP1       1.0000  2   180.00 ! PROT his, adm jr., 7/20/89
CG2R51 CG2R51 SG2R50 CG2R51     8.5000  2   180.00 ! THIP, thiophene
HGR52  CG2R51 SG2R50 CG2R51     4.0000  2   180.00 ! THIP, thiophene
CG2R61 CG2R61 CG2R61 CG2R61     3.1000  2   180.00 ! PROT JES 8/25/89
CG2R61 CG2R61 CG2R61 NG2S1      3.1000  2   180.00 ! RETINOL PACP
CG2R61 CG2R61 CG2R61 SG3O3      3.0000  2   180.00 ! ZINCnz00 , from CG2R61 CG2R61 CG2R61 SG3O2, PENALTY= 2
CG2R61 CG2R61 CG2R61 HGR61      4.2000  2   180.00 ! PROT JES 8/25/89 benzene
NG2S1  CG2R61 CG2R61 HGR61      2.4000  2   180.00 ! RETINOL PACP Kenno: 4.2 -> 2.4
SG3O3  CG2R61 CG2R61 HGR61      2.1000  2   180.00 ! ZINCnz00 , from SG3O2 CG2R61 CG2R61 HGR61, PENALTY= 2
HGR61  CG2R61 CG2R61 HGR61      2.4000  2   180.00 ! PROT JES 8/25/89 benzene
CG2R61 CG2R61 NG2S1  CG2O1      1.2000  2   180.00 ! RETINOL PACP
CG2R61 CG2R61 NG2S1  HGP1       0.5000  2   180.00 ! RETINOL PACP
CG2R61 CG2R61 SG3O3  CG331      0.2200  2     0.00 ! ZINCnz00 , from CG2R61 CG2R61 SG3O2 NG311, PENALTY= 89.5
CG2R61 CG2R61 SG3O3  OG2P1      0.0000  6     0.00 ! ZINCnz00 , from CG2R61 CG2R61 SG3O2 OG2P1, PENALTY= 50
HGA3   CG331  SG3O3  CG2R61     0.2000  3     0.00 ! ZINCnz00 , from HGA3 CG331 SG3O3 OG2P1, PENALTY= 64
HGA3   CG331  SG3O3  OG2P1      0.2000  3     0.00 ! DMSO, dimethylsulfoxide (ML Strader, et al.JPC2002_A106_1074), sz

IMPROPERS
CG2O1  CG2R51 NG2S1  OG2D1     70.0000  0     0.00 ! INCA model for D3R, xxwy
CG2O3  OG2D2  OG2D2  CG2R51    96.0000  0     0.00 ! ZINCnz00 , from CG2O3 OG2D2 OG2D2 CG2R61, PENALTY= 4.5

END
RETURN
```
