## Supplementary material for "Identifying Artifacts from Large Library Docking": Example cases for running cross-filtering: ZINCnz000000eJYh.str

```
* Toppar stream file generated by
* CHARMM General Force Field (CGenFF) program version 2.5.1
* For use with CGenFF version 4.6
*

read rtf card append
* Topologies generated by
* CHARMM General Force Field (CGenFF) program version 2.5.1
*
36 1

! "penalty" is the highest penalty score of the associated parameters.
! Penalties lower than 10 indicate the analogy is fair; penalties between 10
! and 50 mean some basic validation is recommended; penalties higher than
! 50 indicate poor analogy and mandate extensive validation/optimization.

RESI ZINCnz00      -1.000 ! param penalty=  54.000 ; charge penalty=  18.040
!RING * 5 C13 O3 C15 C16 O4
!RING * 6 N1 C9 C10 C11 C12 C17
!RING * 6 C2 C3 C4 C5 C6 C7
GROUP            ! CHARGE   CH_PENALTY
ATOM C1     CG331  -0.273 !   12.746
ATOM C2     CG2R61  0.152 !   16.747
ATOM C3     CG2R61 -0.592 !    0.000
ATOM C4     CG2R61  0.455 !    6.962
ATOM O1     OG312  -0.759 !    5.324
ATOM C5     CG2R61 -0.325 !    7.364
ATOM Cl1    CLGR1  -0.167 !    7.940
ATOM C6     CG2R61 -0.035 !    0.609
ATOM C7     CG2R61 -0.175 !   18.040
ATOM C8     CG2O1   0.304 !   14.430
ATOM O2     OG2D1  -0.481 !    0.000
ATOM N1     NG2S0  -0.613 !    7.568
ATOM C9     CG321   0.191 !    4.709
ATOM C10    CG321  -0.126 !    0.756
ATOM C11    CG321  -0.199 !    4.228
ATOM C12    CG311  -0.176 !   12.219
ATOM H1     HGA1    0.090 !    1.049
ATOM C13    CG3C50  0.434 !   17.904
ATOM C14    CG331  -0.275 !    9.112
ATOM O3     OG3C51 -0.445 !   12.404
ATOM C15    CG3C52  0.040 !    7.668
ATOM C16    CG3C52  0.040 !    7.668
ATOM O4     OG3C51 -0.445 !   12.404
ATOM C17    CG321   0.280 !    8.041
ATOM H2     HGA3    0.090 !    0.000
ATOM H3     HGA3    0.090 !    0.000
ATOM H4     HGA3    0.090 !    0.000
ATOM H5     HGR61   0.280 !    0.000
ATOM H6     HGR62   0.150 !    0.000
ATOM H7     HGA2    0.090 !    0.000
ATOM H8     HGA2    0.090 !    0.000
ATOM H9     HGA2    0.090 !    0.000
ATOM H10    HGA2    0.090 !    0.000
ATOM H11    HGA2    0.090 !    0.040
ATOM H12    HGA2    0.090 !    0.040
ATOM H13    HGA3    0.090 !    0.571
ATOM H14    HGA3    0.090 !    0.571
ATOM H15    HGA3    0.090 !    0.571
ATOM H16    HGA2    0.090 !    0.040
ATOM H17    HGA2    0.090 !    0.040
ATOM H18    HGA2    0.090 !    0.040
ATOM H19    HGA2    0.090 !    0.040
ATOM H20    HGA2    0.090 !    0.040
ATOM H21    HGA2    0.090 !    0.040
ATOM LP1    LPH     0.050 ! on Cl1

BOND C1   C2  
BOND C1   H2  
BOND C1   H3  
BOND C1   H4  
BOND C2   C7  
BOND C2   C3  
BOND C3   C4  
BOND C3   H5  
BOND C4   O1  
BOND C4   C5  
BOND C5   Cl1 
BOND C5   C6  
BOND C6   C7  
BOND C6   H6  
BOND C7   C8  
BOND C8   O2  
BOND C8   N1  
BOND N1   C17 
BOND N1   C9  
BOND C9   C10 
BOND C9   H7  
BOND C9   H8  
BOND C10  C11 
BOND C10  H9  
BOND C10  H10 
BOND C11  C12 
BOND C11  H11 
BOND C11  H12 
BOND C12  H1  
BOND C12  C13 
BOND C12  C17 
BOND C13  O4  
BOND C13  C14 
BOND C13  O3  
BOND C14  H13 
BOND C14  H14 
BOND C14  H15 
BOND O3   C15 
BOND C15  C16 
BOND C15  H16 
BOND C15  H17 
BOND C16  O4  
BOND C16  H18 
BOND C16  H19 
BOND C17  H20 
BOND C17  H21 
IMPR C8     C7     N1     O2    

LONEPAIR COLI LP1    Cl1    C5     DIST 1.6400 SCAL 0.0

END

read param card flex append
* Parameters generated by analogy by
* CHARMM General Force Field (CGenFF) program version 2.5.1
*

! Penalties lower than 10 indicate the analogy is fair; penalties between 10
! and 50 mean some basic validation is recommended; penalties higher than
! 50 indicate poor analogy and mandate extensive validation/optimization.

BONDS
CG2O1  CG2R61  300.00     1.4750 ! 3NAP, nicotamide. kevo: 1.45 -> 1.475
CG2O1  NG2S0   430.00     1.3500 ! DMA, Dimethylacetamide, xxwy
CG2O1  OG2D1   620.00     1.2300 ! PROT Peptide geometry, condensed phase (LK)
CG2R61 CG2R61  305.00     1.3750 ! PROT benzene, JES 8/25/89
CG2R61 CG331   230.00     1.4900 ! PROT toluene, adm jr. 3/7/92
CG2R61 OG312   525.00     1.2600 ! PROT adm jr. 8/27/91, phenoxide
CG2R61 CLGR1   350.00     1.7400 ! CHLB, chlorobenzene
CG2R61 HGR61   340.00     1.0800 ! PROT phe,tyr JES 8/25/89
CG2R61 HGR62   340.00     1.0800 ! NA, DFT
CG311  CG321   222.50     1.5380 ! PROT alkane update, adm jr., 3/2/92
CG311  CG3C50  205.00     1.5200 ! ZINCnz00 , from CG321 CG3C50, PENALTY= 4
CG311  HGA1    309.00     1.1110 ! PROT alkane update, adm jr., 3/2/92
CG321  CG321   222.50     1.5300 ! PROT alkane update, adm jr., 3/2/92
CG321  NG2S0   340.00     1.4510 ! H2U, yxu, 21/2/14, RNA
CG321  HGA2    309.00     1.1110 ! PROT alkane update, adm jr., 3/2/92
CG331  CG3C50  222.50     1.5280 ! from CG331 CG3C51, PENALTY= 6 R1A     
CG331  HGA3    322.00     1.1110 ! PROT alkane update, adm jr., 3/2/92
CG3C50 OG3C51  350.00     1.4250 ! ZINCnz00 , from CG3C51 OG3C51, PENALTY= 6
CG3C52 CG3C52  195.00     1.5300 ! THF, nucleotide CSD/NDB survey, 5/30/06,viv; increased to 1.53 by kevo
CG3C52 OG3C51  350.00     1.4250 ! THF, nucleotide CSD/NDB survey, 5/30/06,viv
CG3C52 HGA2    307.00     1.1000 ! THF, THF neutron diffr., 5/30/06, viv

ANGLES
CG2R61 CG2O1  NG2S0    80.00    116.50 ! ZINCnz00 , from CG2R61 CG2O1 NG2S1, PENALTY= 1
CG2R61 CG2O1  OG2D1    30.00    121.00 ! reverted to 3NAP, nicotamide. Kenno: compromise with NMA and HDZ2 ==> 124.5 --> 121.00
NG2S0  CG2O1  OG2D1    80.00    124.00 ! DMF, Dimethylformamide, xxwy
CG2O1  CG2R61 CG2R61   45.00    119.00 ! reverted to 3NAP, nicotinamide
CG2R61 CG2R61 CG2R61   40.00    120.00   35.00   2.41620 ! PROT JES 8/25/89
CG2R61 CG2R61 CG331    45.80    120.00 ! TOLU, toluene, modified by kevo for improved transferability
CG2R61 CG2R61 OG312    40.00    120.00 ! PROT adm jr. 8/27/91, phenoxide
CG2R61 CG2R61 CLGR1    60.00    120.00 ! CHLB, chlorobenzene
CG2R61 CG2R61 HGR61    30.00    120.00   22.00   2.15250 ! PROT JES 8/25/89 benzene
CG2R61 CG2R61 HGR62    30.00    120.00   22.00   2.15250 ! BROB, bromobenzene
CG321  CG311  CG321    58.35    113.50   11.16   2.56100 ! LIPID glycerol
CG321  CG311  CG3C50   53.35    111.00    8.00   2.56100 ! ZINCnz00 , from CG321 CG311 CG3C51, PENALTY= 0.8
CG321  CG311  HGA1     34.50    110.10   22.53   2.17900 ! PROT alkane update, adm jr., 3/2/92
CG3C50 CG311  HGA1     34.60    110.10   22.53   2.17900 ! ZINCnz00 , from CG3C51 CG311 HGA1, PENALTY= 0.8
CG311  CG321  CG321    58.35    113.50   11.16   2.56100 ! PROT alkanes
CG311  CG321  NG2S0    85.00    111.50 ! MDU, yxu, RNA
CG311  CG321  HGA2     33.43    110.10   22.53   2.17900 ! PROT alkanes
CG321  CG321  CG321    58.35    113.60   11.16   2.56100 ! PROT alkane update, adm jr., 3/2/92
CG321  CG321  NG2S0    70.00    111.00 ! H2U, yxu, 21/2/14, RNA
CG321  CG321  HGA2     26.50    110.10   22.53   2.17900 ! PROT alkane update, adm jr., 3/2/92
NG2S0  CG321  HGA2     54.00    109.50 ! H2U, yxu, RNA
HGA2   CG321  HGA2     35.50    109.00    5.40   1.80200 ! PROT alkane update, adm jr., 3/2/92
CG2R61 CG331  HGA3     49.30    107.50 ! PROT toluene, adm jr. 3/7/92
CG3C50 CG331  HGA3     34.60    110.10   22.53   2.17900 ! from CG3C51 CG331 HGA3, PENALTY= 0.8 R1A      
HGA3   CG331  HGA3     35.50    108.40    5.40   1.80200 ! PROT alkane update, adm jr., 3/2/92
CG311  CG3C50 CG331    58.00    110.00   11.16   2.56100 ! ZINCnz00 , from CG321 CG3C50 CG321, PENALTY= 1.5
CG311  CG3C50 OG3C51   45.00    111.50 ! ZINCnz00 , from CG321 CG3C51 OG3C51, PENALTY= 6.6
CG331  CG3C50 OG3C51   45.00    111.50 ! ZINCnz00 , from CG331 CG3C51 OG3C51, PENALTY= 6
OG3C51 CG3C50 OG3C51   85.00    108.10 ! ZINCnz00 , from OG3C51 CG3C52 OG3C51, PENALTY= 10
CG3C52 CG3C52 OG3C51   45.00    111.10 ! THF 10/21/05, viv
CG3C52 CG3C52 HGA2     35.00    111.40   22.53   2.17900 ! TF2M, viv
OG3C51 CG3C52 HGA2     70.00    107.30 ! THF 10/21/05, viv
HGA2   CG3C52 HGA2     38.50    106.80    5.40   1.80200 ! THF, 10/17/05 viv
CG2O1  NG2S0  CG321    42.00    119.50 ! from CG2O1 NG2S0 CG331, PENALTY= 0.9 I4G FHO        
CG321  NG2S0  CG321    45.00    121.00 ! from CG331 NG2S0 CG331, PENALTY= 1.8 I4G        
CG3C50 OG3C51 CG3C52   95.00    111.00 ! ZINCnz00 , from CG3C51 OG3C51 CG3C52, PENALTY= 0.8

DIHEDRALS
NG2S0  CG2O1  CG2R61 CG2R61     1.0000  2   180.00 ! ZINCnz00 , from NG2S1 CG2O1 CG2R61 CG2R61, PENALTY= 1
OG2D1  CG2O1  CG2R61 CG2R61     1.0000  2   180.00 ! 3NAP, nicotinamide (PYRIDINE pyr-CONH2), yin
CG2R61 CG2O1  NG2S0  CG321      1.6000  1     0.00 ! ZINCnz00 , from CG2R61 CG2O1 NG2S1 CG321, PENALTY= 10
CG2R61 CG2O1  NG2S0  CG321      4.0000  2   180.00 ! ZINCnz00 , from CG2R61 CG2O1 NG2S1 CG321, PENALTY= 10
OG2D1  CG2O1  NG2S0  CG321      2.6000  2   180.00 ! from OG2D1 CG2O1 NG2S0 CG331, PENALTY= 0.9 I4G FHO
CG2O1  CG2R61 CG2R61 CG2R61     3.1000  2   180.00 ! 3NAP, nicotinamide Kenno: 1.0 -> 3.1
CG2O1  CG2R61 CG2R61 CG331      2.4000  2   180.00 ! ZINCnz00 , from CG2O3 CG2R61 CG2R61 CG311, PENALTY= 15
CG2O1  CG2R61 CG2R61 HGR62      2.4000  2   180.00 ! 3NAP, nicotinamide Kenno: 4.2 -> 2.4
CG2R61 CG2R61 CG2R61 CG2R61     3.1000  2   180.00 ! PROT JES 8/25/89
CG2R61 CG2R61 CG2R61 CG331      3.1000  2   180.00 ! PROT toluene, adm jr., 3/7/92
CG2R61 CG2R61 CG2R61 OG312      3.1000  2   180.00 ! PROT adm jr. 8/27/91, phenoxide
CG2R61 CG2R61 CG2R61 CLGR1      3.0000  2   180.00 ! CHLB, chlorobenzene
CG2R61 CG2R61 CG2R61 HGR61      4.2000  2   180.00 ! PROT JES 8/25/89 benzene
CG2R61 CG2R61 CG2R61 HGR62      4.2000  2   180.00 ! BROB, bromobenzene
CG331  CG2R61 CG2R61 HGR61      2.4000  2   180.00 ! PROT toluene, adm jr., 3/7/92 Kenno: 4.2 -> 2.4
OG312  CG2R61 CG2R61 CLGR1      3.5698  2   180.00 ! ZINCnz00 , from OG311 CG2R61 CG2R61 CLGR1, PENALTY= 15
OG312  CG2R61 CG2R61 HGR61      2.4000  2   180.00 ! PROT adm jr. 8/27/91, phenoxide Kenno: 4.2 -> 2.4
CLGR1  CG2R61 CG2R61 HGR62      3.0000  2   180.00 ! CHLB, chlorobenzene
CG2R61 CG2R61 CG331  HGA3       0.0020  6     0.00 ! PYRIDINE toluene Kenno: 180 -> 0
CG321  CG311  CG321  CG321      0.2000  3     0.00 ! PROT alkane update, adm jr., 3/2/92
CG321  CG311  CG321  NG2S0      0.3500  3     0.00 ! ZINCnz00 , from CG331 CG311 CG321 NG2S0, PENALTY= 0.9
CG321  CG311  CG321  HGA2       0.1950  1     0.00 ! NA, sugar
CG3C50 CG311  CG321  CG321      0.2000  3     0.00 ! ZINCnz00 , from CG3C51 CG311 CG321 CG321, PENALTY= 0.8
CG3C50 CG311  CG321  NG2S0      0.3500  3     0.00 ! ZINCnz00 , from CG331 CG311 CG321 NG2S0, PENALTY= 10.9
CG3C50 CG311  CG321  HGA2       0.1950  3     0.00 ! ZINCnz00 , from CG3C51 CG311 CG321 HGA2, PENALTY= 0.8
HGA1   CG311  CG321  CG321      0.1950  3     0.00 ! NA abasic nucleoside
HGA1   CG311  CG321  NG2S0      0.3000  3     0.00 ! MDU, yxu, RNA
HGA1   CG311  CG321  HGA2       0.1950  3     0.00 ! NA, sugar
CG321  CG311  CG3C50 CG331      0.4000  3     0.00 ! ZINCnz00 , from CG321 CG321 CG3C50 CG321, PENALTY= 4.9
CG321  CG311  CG3C50 OG3C51     0.5000  4   180.00 ! ZINCnz00 , from CG321 CG311 CG3C51 CG3C52, PENALTY= 54
HGA1   CG311  CG3C50 CG331      0.0000  3     0.00 ! ZINCnz00 , from HGA2 CG321 CG3C50 CG321, PENALTY= 4.9
HGA1   CG311  CG3C50 OG3C51     0.1600  3     0.00 ! ZINCnz00 , from HGA1 CG314 CG3C51 OG3C51, PENALTY= 7
CG311  CG321  CG321  CG321      0.5000  3     0.00 ! CARBOCY carbocyclic sugars
CG311  CG321  CG321  CG321      0.5000  6   180.00 ! CARBOCY carbocyclic sugars
CG311  CG321  CG321  HGA2       0.1950  3     0.00 ! NA abasic nucleoside
CG321  CG321  CG321  NG2S0      0.2000  3     0.00 ! from CG321 CG321 CG321 NG2S1, PENALTY= 1 FHO
CG321  CG321  CG321  HGA2       0.1950  3     0.00 ! LIPID alkanes
NG2S0  CG321  CG321  HGA2       0.1950  3     0.00 ! H2U, yxu, RNA
HGA2   CG321  CG321  HGA2       0.2200  3     0.00 ! LIPID alkanes
CG311  CG321  NG2S0  CG2O1      1.8000  1     0.00 ! ZINCnz00 , from CG321 CG321 NG2S0 CG2O1, PENALTY= 0.6
CG311  CG321  NG2S0  CG321      1.4134  1     0.00 ! from CG331 CG321 NG2S0 CG321, I4G
CG311  CG321  NG2S0  CG321      1.2812  2     0.00 ! from CG331 CG321 NG2S0 CG321, I4G
CG321  CG321  NG2S0  CG2O1      1.8000  1     0.00 ! from CG321 CG321 NG2S1 CG2O1, PENALTY= 10 FHO
CG321  CG321  NG2S0  CG321      1.4134  1     0.00 ! ZINCnz00 , from CG311 CG321 NG2S0 CG321, PENALTY= 0.6
CG321  CG321  NG2S0  CG321      1.2812  2     0.00 ! ZINCnz00 , from CG311 CG321 NG2S0 CG321, PENALTY= 0.6
HGA2   CG321  NG2S0  CG2O1      0.0000  3     0.00 ! from HGA3 CG331 NG2S0 CG2O1, PENALTY= 6 I4G FHO
HGA2   CG321  NG2S0  CG321      0.4200  3     0.00 ! from HGA3 CG331 NG2S0 CG331, PENALTY= 6.9 I4G
HGA3   CG331  CG3C50 CG311      0.0000  3     0.00 ! ZINCnz00 , from HGA3 CG331 CG3C50 CG331, PENALTY= 1.5
HGA3   CG331  CG3C50 OG3C51     0.1600  3     0.00 ! ZINCnz00 , from HGA3 CG331 CG3C51 OG3C51, PENALTY= 6
CG311  CG3C50 OG3C51 CG3C52     0.3000  3     0.00 ! ZINCnz00 , from CG321 CG3C51 OG3C51 CG3C52, PENALTY= 6.6
CG331  CG3C50 OG3C51 CG3C52     0.3000  3     0.00 ! ZINCnz00 , from CG331 CG3C51 OG3C51 CG3C52, PENALTY= 6
OG3C51 CG3C50 OG3C51 CG3C52     1.6500  3   180.00 ! ZINCnz00 , from OG3C51 CG3C52 OG3C51 CG3C52, PENALTY= 10
OG3C51 CG3C52 CG3C52 OG3C51     0.2600  3     0.00 ! DIOL, 1,3-Dioxolane fit_dihedral, erh
OG3C51 CG3C52 CG3C52 HGA2       0.1900  3     0.00 ! alkane, 4/98, yin and mackerell, thf viv
HGA2   CG3C52 CG3C52 HGA2       0.1900  3     0.00 ! alkane, 4/98, yin and mackerell, thf, viv
CG3C52 CG3C52 OG3C51 CG3C50     0.5000  3     0.00 ! ZINCnz00 , from CG3C52 CG3C52 OG3C51 CG3C51, PENALTY= 0.8
HGA2   CG3C52 OG3C51 CG3C50     0.3000  3     0.00 ! ZINCnz00 , from HGA2 CG3C52 OG3C51 CG3C51, PENALTY= 0.8

IMPROPERS
CG2O1  CG2R61 NG2S0  OG2D1    120.0000  0     0.00 ! ZINCnz00 , from CG2O1 CG2R61 NG2S1 OG2D1, PENALTY= 1

END
RETURN
```
