## Supplementary material for "Identifying Artifacts from Large Library Docking": Example cases for running cross-filtering: ZINCnz000000f6od.str

```
* Toppar stream file generated by
* CHARMM General Force Field (CGenFF) program version 2.5.1
* For use with CGenFF version 4.6
*

read rtf card append
* Topologies generated by
* CHARMM General Force Field (CGenFF) program version 2.5.1
*
36 1

! "penalty" is the highest penalty score of the associated parameters.
! Penalties lower than 10 indicate the analogy is fair; penalties between 10
! and 50 mean some basic validation is recommended; penalties higher than
! 50 indicate poor analogy and mandate extensive validation/optimization.

RESI ZINCnz00      -1.000 ! param penalty= 282.000 ; charge penalty= 163.519
!RING * 6 C9 C10 C11 C12 C13 C14
!RING * 6 C2 C3 C4 C5 C7 C8
GROUP            ! CHARGE   CH_PENALTY
ATOM C1     CG331  -0.233 !   11.269
ATOM C2     CG2R61  0.187 !   13.853
ATOM C3     CG2R61 -0.106 !    0.000
ATOM C4     CG2R61 -0.137 !    0.000
ATOM C5     CG2R61 -0.005 !    0.000
ATOM C6     CG321   0.048 !    0.000
ATOM O1     OG311  -0.650 !    0.000
ATOM C7     CG2R61 -0.106 !    2.500
ATOM C8     CG2R61 -0.255 !   25.771
ATOM N1     NG2D1  -0.261 !  161.827
ATOM S1     SG3O1   0.897 !  163.519! typer WARNING: sulfoximine not explicitly supported
ATOM O2     OG2P1  -0.597 !   14.316
ATOM O3     OG2P1  -0.597 !   14.316
ATOM C9     CG2R61 -0.372 !   34.799
ATOM C10    CG2R61 -0.162 !   21.064
ATOM C11    CG2R61 -0.019 !    0.000
ATOM Br1    BRGR1  -0.181 !    0.000
ATOM C12    CG2R61 -0.168 !    0.613
ATOM C13    CG2R61  0.313 !    0.456
ATOM N2     NG2O1   0.382 !    0.472
ATOM O4     OG2N1  -0.311 !    0.000
ATOM O5     OG2N1  -0.311 !    0.000
ATOM C14    CG2R61 -0.319 !   21.053
ATOM H1     HGA3    0.090 !    0.000
ATOM H2     HGA3    0.090 !    0.000
ATOM H3     HGA3    0.090 !    0.000
ATOM H4     HGR61   0.115 !    0.000
ATOM H5     HGR61   0.115 !    0.000
ATOM H6     HGA2    0.090 !    0.000
ATOM H7     HGA2    0.090 !    0.000
ATOM H8     HGP1    0.419 !    0.000
ATOM H9     HGR61   0.115 !    0.000
ATOM H10    HGR62   0.241 !    0.675
ATOM H11    HGR62   0.197 !    0.609
ATOM H12    HGR61   0.261 !    0.000
ATOM LP1    LPH     0.050 ! on Br1

BOND C1   C2  
BOND C1   H1  
BOND C1   H2  
BOND C1   H3  
BOND C2   C8  
BOND C2   C3  
BOND C3   C4  
BOND C3   H4  
BOND C4   C5  
BOND C4   H5  
BOND C5   C6  
BOND C5   C7  
BOND C6   O1  
BOND C6   H6  
BOND C6   H7  
BOND O1   H8  
BOND C7   C8  
BOND C7   H9  
BOND C8   N1  
BOND N1   S1  
BOND S1   O2  
BOND S1   O3  
BOND S1   C9  
BOND C9   C14 
BOND C9   C10 
BOND C10  C11 
BOND C10  H10 
BOND C11  Br1 
BOND C11  C12 
BOND C12  C13 
BOND C12  H11 
BOND C13  N2  
BOND C13  C14 
BOND N2   O4  
BOND N2   O5  
BOND C14  H12 

LONEPAIR COLI LP1    Br1    C11    DIST 1.8900 SCAL 0.0

END

read param card flex append
* Parameters generated by analogy by
* CHARMM General Force Field (CGenFF) program version 2.5.1
*

! Penalties lower than 10 indicate the analogy is fair; penalties between 10
! and 50 mean some basic validation is recommended; penalties higher than
! 50 indicate poor analogy and mandate extensive validation/optimization.

BONDS
CG2R61 CG2R61  305.00     1.3750 ! PROT benzene, JES 8/25/89
CG2R61 CG321   230.00     1.4900 ! PROT phe,tyr, JES 8/25/89
CG2R61 CG331   230.00     1.4900 ! PROT toluene, adm jr. 3/7/92
CG2R61 NG2D1   625.00     1.3660 ! ABNB, amide base, sr
CG2R61 NG2O1   230.00     1.4020 ! NITB, nitrobenzene
CG2R61 SG3O1   230.00     1.7800 ! benzene sulfonate anion, og
CG2R61 BRGR1   230.00     1.9030 ! BROB, bromobenzene
CG2R61 HGR61   340.00     1.0800 ! PROT phe,tyr JES 8/25/89
CG2R61 HGR62   340.00     1.0800 ! NA, DFT
CG321  OG311   428.00     1.4200 ! PROT methanol vib fit EMB 11/21/89
CG321  HGA2    309.00     1.1110 ! PROT alkane update, adm jr., 3/2/92
CG331  HGA3    322.00     1.1110 ! PROT alkane update, adm jr., 3/2/92
NG2D1  SG3O1    93.50     1.8207 ! ZINCnz00 , from NG2D1 SG311, PENALTY= 155
NG2O1  OG2N1   580.00     1.2250 ! NITB, nitrobenzene
OG2P1  SG3O1   540.00     1.4480 ! LIPID methylsulfate
OG311  HGP1    545.00     0.9600 ! PROT EMB 11/21/89 methanol vib fit; og tested on MeOH EtOH,...

ANGLES
CG2R61 CG2R61 CG2R61   40.00    120.00   35.00   2.41620 ! PROT JES 8/25/89
CG2R61 CG2R61 CG321    45.80    120.00 ! EBEN, ethylbenzene, modified by kevo for improved transferability
CG2R61 CG2R61 CG331    45.80    120.00 ! TOLU, toluene, modified by kevo for improved transferability
CG2R61 CG2R61 NG2D1    80.00    125.50 ! ABNB, amide base, sr
CG2R61 CG2R61 NG2O1    20.00    120.00 ! NITB, nitrobenzene
CG2R61 CG2R61 SG3O1    10.00    122.30 ! benzene sulfonic acid anion, og
CG2R61 CG2R61 BRGR1    45.00    120.00 ! BROB, bromobenzene
CG2R61 CG2R61 HGR61    30.00    120.00   22.00   2.15250 ! PROT JES 8/25/89 benzene
CG2R61 CG2R61 HGR62    30.00    120.00   22.00   2.15250 ! BROB, bromobenzene
CG2R61 CG321  OG311    75.70    110.10 ! toppar_all22_prot_pyridines.str has 115.1 but that appears to be a copy-paste error! - kevo
CG2R61 CG321  HGA2     49.30    107.50 ! PYRIDINE pyridines, yin
OG311  CG321  HGA2     45.90    108.89 ! PROT MeOH, EMB, 10/10/89
HGA2   CG321  HGA2     35.50    109.00    5.40   1.80200 ! PROT alkane update, adm jr., 3/2/92
CG2R61 CG331  HGA3     49.30    107.50 ! PROT toluene, adm jr. 3/7/92
HGA3   CG331  HGA3     35.50    108.40    5.40   1.80200 ! PROT alkane update, adm jr., 3/2/92
CG2R61 NG2D1  SG3O1    76.80    115.33 ! ZINCnz00 , from OG2D1 NG2D1 SG311, PENALTY= 77
CG2R61 NG2O1  OG2N1    65.00    116.00 ! NITB, nitrobenzene
OG2N1  NG2O1  OG2N1   105.00    128.00 ! NITB, nitrobenzene
CG321  OG311  HGP1     50.00    106.00 ! sng mod (qm and crystal data); was 57.5 106
CG2R61 SG3O1  NG2D1    85.00     98.00 ! ZINCnz00 , from CG2R61 SG3O1 OG2P1, PENALTY= 44
CG2R61 SG3O1  OG2P1    85.00     98.00 ! benzene sulfonic acid anion, og
NG2D1  SG3O1  OG2P1    33.20     94.20 ! ZINCnz00 , from NG2S3 SG3O1 OG2P1, PENALTY= 23
OG2P1  SG3O1  OG2P1   130.00    109.47   35.00   2.45000 ! LIPID methylsulfate

DIHEDRALS
CG2R61 CG2R61 CG2R61 CG2R61     3.1000  2   180.00 ! PROT JES 8/25/89
CG2R61 CG2R61 CG2R61 CG321      3.1000  2   180.00 ! PROT JES 8/25/89 toluene and ethylbenzene
CG2R61 CG2R61 CG2R61 CG331      3.1000  2   180.00 ! PROT toluene, adm jr., 3/7/92
CG2R61 CG2R61 CG2R61 NG2D1      2.7214  2   180.00 ! ABNB, amide base, sr
CG2R61 CG2R61 CG2R61 NG2O1      2.0000  2   180.00 ! NITB, nitrobenzene
CG2R61 CG2R61 CG2R61 SG3O1      3.1000  2   180.00 ! based on toluene, adm jr., 3/7/92
CG2R61 CG2R61 CG2R61 BRGR1      3.0000  2   180.00 ! BROB, bromobenzene
CG2R61 CG2R61 CG2R61 HGR61      4.2000  2   180.00 ! PROT JES 8/25/89 benzene
CG2R61 CG2R61 CG2R61 HGR62      4.2000  2   180.00 ! BROB, bromobenzene
CG321  CG2R61 CG2R61 HGR61      2.4000  2   180.00 ! PROT JES 8/25/89 toluene and ethylbenzene Kenno: 4.2 -> 2.4
CG331  CG2R61 CG2R61 NG2D1      2.4000  2   180.00 ! ZINCnz00 , from CG331 CG2R61 CG2R61 NG2S1, PENALTY= 16
CG331  CG2R61 CG2R61 HGR61      2.4000  2   180.00 ! PROT toluene, adm jr., 3/7/92 Kenno: 4.2 -> 2.4
NG2D1  CG2R61 CG2R61 HGR61      2.4000  2   180.00 ! ABNB, amide base, sr
NG2O1  CG2R61 CG2R61 HGR61      1.0000  2   180.00 ! NITB, nitrobenzene
NG2O1  CG2R61 CG2R61 HGR62      1.0000  2   180.00 ! ZINCnz00 , from NG2O1 CG2R61 CG2R61 HGR61, PENALTY= 1
SG3O1  CG2R61 CG2R61 HGR61      2.4000  2   180.00 ! based on toluene, adm jr., 3/7/92 Kenno: 4.2 -> 2.4
SG3O1  CG2R61 CG2R61 HGR62      2.4000  2   180.00 ! ZINCnz00 , from SG3O1 CG2R61 CG2R61 HGR61, PENALTY= 1
BRGR1  CG2R61 CG2R61 HGR62      3.0000  2   180.00 ! BROB, bromobenzene
HGR61  CG2R61 CG2R61 HGR61      2.4000  2   180.00 ! PROT JES 8/25/89 benzene
CG2R61 CG2R61 CG321  OG311      0.0000  2     0.00 ! 3CAP, carbinol-pyridine (PYRIDINE pyr-CH2OH), yin
CG2R61 CG2R61 CG321  HGA2       0.0020  6     0.00 ! PROT toluene, adm jr., 3/7/92
CG2R61 CG2R61 CG331  HGA3       0.0020  6     0.00 ! PYRIDINE toluene Kenno: 180 -> 0
CG2R61 CG2R61 NG2D1  SG3O1      3.7993  1     0.00 ! ZINCnz00 , from CG2R61 CG2R61 NG2D1 CG2O1, PENALTY= 137
CG2R61 CG2R61 NG2D1  SG3O1      3.2897  2   180.00 ! ZINCnz00 , from CG2R61 CG2R61 NG2D1 CG2O1, PENALTY= 137
CG2R61 CG2R61 NG2D1  SG3O1      1.3384  3     0.00 ! ZINCnz00 , from CG2R61 CG2R61 NG2D1 CG2O1, PENALTY= 137
CG2R61 CG2R61 NG2D1  SG3O1      0.2200  4     0.00 ! ZINCnz00 , from CG2R61 CG2R61 NG2D1 CG2O1, PENALTY= 137
CG2R61 CG2R61 NG2D1  SG3O1      0.5549  5   180.00 ! ZINCnz00 , from CG2R61 CG2R61 NG2D1 CG2O1, PENALTY= 137
CG2R61 CG2R61 NG2D1  SG3O1      0.3579  6   180.00 ! ZINCnz00 , from CG2R61 CG2R61 NG2D1 CG2O1, PENALTY= 137
CG2R61 CG2R61 NG2O1  OG2N1      0.9000  2   180.00 ! NITB, nitrobenzene
CG2R61 CG2R61 SG3O1  NG2D1      0.0040  6     0.00 ! ZINCnz00 , from CG2R61 CG2R61 SG3O1 OG2P1, PENALTY= 44
CG2R61 CG2R61 SG3O1  OG2P1      0.0040  6     0.00 ! benzene sulfonic acid anion, og
CG2R61 CG321  OG311  HGP1       2.1000  1     0.00 ! 3ALP, nicotinaldehyde (PYRIDINE pyr-CH2OH), yin
CG2R61 CG321  OG311  HGP1       1.4000  2     0.00 ! 3ALP, nicotinaldehyde (PYRIDINE pyr-CH2OH), yin
CG2R61 CG321  OG311  HGP1       0.7400  3     0.00 ! 3ALP, nicotinaldehyde (PYRIDINE pyr-CH2OH), yin; Kenno: empirically corrected for HGA2 CG321 OG311 HGP1 from Team sugar ==> re-evaluate.
HGA2   CG321  OG311  HGP1       0.1800  3     0.00 ! og methanol
CG2R61 NG2D1  SG3O1  CG2R61     0.3940  1   180.00 ! ZINCnz00 , from OG2D1 NG2D1 SG311 CG321, PENALTY= 282
CG2R61 NG2D1  SG3O1  CG2R61     6.5355  2   180.00 ! ZINCnz00 , from OG2D1 NG2D1 SG311 CG321, PENALTY= 282
CG2R61 NG2D1  SG3O1  CG2R61     0.7773  3   180.00 ! ZINCnz00 , from OG2D1 NG2D1 SG311 CG321, PENALTY= 282
CG2R61 NG2D1  SG3O1  CG2R61     0.5185  4   180.00 ! ZINCnz00 , from OG2D1 NG2D1 SG311 CG321, PENALTY= 282
CG2R61 NG2D1  SG3O1  CG2R61     0.1182  6     0.00 ! ZINCnz00 , from OG2D1 NG2D1 SG311 CG321, PENALTY= 282
CG2R61 NG2D1  SG3O1  OG2P1      0.5520  3     0.00 ! ZINCnz00 , from CG321 NG2S3 SG3O1 OG2P1, PENALTY= 271

IMPROPERS

END
RETURN
```
