## Supplementary material for "Identifying Artifacts from Large Library Docking": Example cases for running cross-filtering: ZINCnz000000fEnH.str

```
* Toppar stream file generated by
* CHARMM General Force Field (CGenFF) program version 2.5.1
* For use with CGenFF version 4.6
*

read rtf card append
* Topologies generated by
* CHARMM General Force Field (CGenFF) program version 2.5.1
*
36 1

! "penalty" is the highest penalty score of the associated parameters.
! Penalties lower than 10 indicate the analogy is fair; penalties between 10
! and 50 mean some basic validation is recommended; penalties higher than
! 50 indicate poor analogy and mandate extensive validation/optimization.

RESI ZINCnz00      -1.000 ! param penalty= 282.000 ; charge penalty= 172.559
!RING * 6 C2 C3 C4 C5 C6 C14
!RING * 5 C7 C8 N2 C9 N3
!RING * 6 C9 C10 C11 C12 C13 N3
GROUP            ! CHARGE   CH_PENALTY
ATOM C1     CG331  -0.264 !    0.285
ATOM C2     CG2R61  0.022 !    0.452
ATOM C3     CG2R61 -0.121 !    0.000
ATOM C4     CG2R61 -0.133 !    0.000
ATOM C5     CG2R61 -0.216 !   21.053
ATOM C6     CG2R61 -0.520 !   48.838
ATOM S1     SG3O1   0.882 !  165.396! typer WARNING: sulfoximine not explicitly supported
ATOM O1     OG2P1  -0.597 !   14.316
ATOM O2     OG2P1  -0.597 !   14.316
ATOM N1     NG2D1  -0.416 !  172.559
ATOM C7     CG2R51 -0.106 !   78.655
ATOM C8     CG2R51  0.233 !   36.073
ATOM N2     NG2R50 -0.670 !   13.481
ATOM C9     CG2RC0  0.357 !   17.681
ATOM C10    CG2R61  0.073 !   12.124
ATOM Cl1    CLGR1  -0.179 !   14.047
ATOM C11    CG2R61 -0.096 !    0.000
ATOM C12    CG2R61 -0.129 !    0.000
ATOM C13    CG2R61 -0.109 !    2.734
ATOM N3     NG2RC0 -0.114 !   45.438
ATOM C14    CG2R61  0.398 !   45.085
ATOM C15    CG1N1   0.203 !   35.953
ATOM N4     NG1T1  -0.463 !    0.000
ATOM H1     HGA3    0.090 !    0.000
ATOM H2     HGA3    0.090 !    0.000
ATOM H3     HGA3    0.090 !    0.000
ATOM H4     HGR61   0.115 !    0.000
ATOM H5     HGR61   0.115 !    0.000
ATOM H6     HGR61   0.210 !    0.000
ATOM H7     HGR52   0.200 !   23.960
ATOM H8     HGR62   0.193 !    0.000
ATOM H9     HGR61   0.170 !    0.000
ATOM H10    HGR62   0.239 !    0.000
ATOM LP1    LPH     0.050 ! on Cl1

BOND C1   C2  
BOND C1   H1  
BOND C1   H2  
BOND C1   H3  
BOND C2   C14 
BOND C2   C3  
BOND C3   C4  
BOND C3   H4  
BOND C4   C5  
BOND C4   H5  
BOND C5   C6  
BOND C5   H6  
BOND C6   S1  
BOND C6   C14 
BOND S1   O1  
BOND S1   O2  
BOND S1   N1  
BOND N1   C7  
BOND C7   N3  
BOND C7   C8  
BOND C8   N2  
BOND C8   H7  
BOND N2   C9  
BOND C9   N3  
BOND C9   C10 
BOND C10  Cl1 
BOND C10  C11 
BOND C11  C12 
BOND C11  H8  
BOND C12  C13 
BOND C12  H9  
BOND C13  N3  
BOND C13  H10 
BOND C14  C15 
BOND C15  N4  

LONEPAIR COLI LP1    Cl1    C10    DIST 1.6400 SCAL 0.0

END

read param card flex append
* Parameters generated by analogy by
* CHARMM General Force Field (CGenFF) program version 2.5.1
*

! Penalties lower than 10 indicate the analogy is fair; penalties between 10
! and 50 mean some basic validation is recommended; penalties higher than
! 50 indicate poor analogy and mandate extensive validation/optimization.

BONDS
CG1N1  CG2R61  345.00     1.4350 ! 3CYP, 3-Cyanopyridine (PYRIDINE pyr-CN) (MP2 by kevo)
CG1N1  NG1T1  1053.00     1.1800 ! ACN, acetonitrile; 3CYP, 3-Cyanopyridine (PYRIDINE pyr-CN) (MP2 by kevo)
CG2R51 CG2R51  410.00     1.3600 ! PROT histidine, adm jr., 6/27/90
CG2R51 NG2D1   625.00     1.3660 ! ZINCnz00 , from CG2R61 NG2D1, PENALTY= 45
CG2R51 NG2R50  400.00     1.3800 ! PROT his, ADM JR., 7/20/89
CG2R51 NG2RC0  400.00     1.3710 ! INDZ, indolizine, kevo
CG2R51 HGR52   375.00     1.0830 ! PROT his, adm jr., 6/27/90
CG2R61 CG2R61  305.00     1.3750 ! PROT benzene, JES 8/25/89
CG2R61 CG2RC0  300.00     1.3600 ! INDO/TRP
CG2R61 CG331   230.00     1.4900 ! PROT toluene, adm jr. 3/7/92
CG2R61 NG2RC0  370.00     1.3790 ! INDZ, indolizine, kevo
CG2R61 SG3O1   230.00     1.7800 ! benzene sulfonate anion, og
CG2R61 CLGR1   350.00     1.7400 ! CHLB, chlorobenzene
CG2R61 HGR61   340.00     1.0800 ! PROT phe,tyr JES 8/25/89
CG2R61 HGR62   340.00     1.0800 ! NA, DFT
CG2RC0 NG2R50  310.00     1.3650 ! NA G, adm jr. 11/97
CG2RC0 NG2RC0  245.00     1.4170 ! INDZ, indolizine, kevo
CG331  HGA3    322.00     1.1110 ! PROT alkane update, adm jr., 3/2/92
NG2D1  SG3O1    93.50     1.8207 ! ZINCnz00 , from NG2D1 SG311, PENALTY= 155
OG2P1  SG3O1   540.00     1.4480 ! LIPID methylsulfate

ANGLES
CG2R61 CG1N1  NG1T1    40.00    180.00 ! 3CYP, 3-Cyanopyridine (PYRIDINE pyr-CN), yin
CG2R51 CG2R51 NG2D1    34.88    154.35 ! ZINCnz00 , from CG2DC1 CG2R51 CG2R51, PENALTY= 39.5
CG2R51 CG2R51 NG2R50  130.00    110.00 ! PROT his, ADM JR., 7/20/89
CG2R51 CG2R51 NG2RC0  130.00    108.20 ! INDZ, indolizine, kevo
CG2R51 CG2R51 HGR52    22.00    130.00   15.00   2.21500 ! PROT adm jr., 6/27/90, his
NG2D1  CG2R51 NG2RC0   35.00    124.00 ! ZINCnz00 , from CG2O5 CG2R51 NG2R51, PENALTY= 54
NG2R50 CG2R51 HGR52    25.00    120.00   20.00   2.14000 ! PROT adm jr., 3/24/92
CG1N1  CG2R61 CG2R61   35.00    120.00 ! 3CYP, 3-Cyanopyridine (PYRIDINE pyr-CN) Kenno: 119 --> 120
CG2R61 CG2R61 CG2R61   40.00    120.00   35.00   2.41620 ! PROT JES 8/25/89
CG2R61 CG2R61 CG2RC0   50.00    120.00 !adm,dec06 113.20 ! INDO/TRP
CG2R61 CG2R61 CG331    45.80    120.00 ! TOLU, toluene, modified by kevo for improved transferability
CG2R61 CG2R61 NG2RC0  100.00    121.40 ! INDZ, indolizine, kevo
CG2R61 CG2R61 SG3O1    10.00    122.30 ! benzene sulfonic acid anion, og
CG2R61 CG2R61 CLGR1    60.00    120.00 ! CHLB, chlorobenzene
CG2R61 CG2R61 HGR61    30.00    120.00   22.00   2.15250 ! PROT JES 8/25/89 benzene
CG2R61 CG2R61 HGR62    30.00    120.00   22.00   2.15250 ! BROB, bromobenzene
CG2RC0 CG2R61 CLGR1    60.00    120.00 ! from CG2R61 CG2R61 CLGR1, PENALTY= 1.5 CTE        
NG2RC0 CG2R61 HGR62    30.00    118.60 ! INDZ, indolizine, kevo
CG2R61 CG2RC0 NG2R50  130.00    130.00 ! ZIMI, benzimidazole, kevo
CG2R61 CG2RC0 NG2RC0   80.00    118.80 ! INDZ, indolizine, kevo
NG2R50 CG2RC0 NG2RC0  140.00    112.60 ! DWG, yxu, RNA
CG2R61 CG331  HGA3     49.30    107.50 ! PROT toluene, adm jr. 3/7/92
HGA3   CG331  HGA3     35.50    108.40    5.40   1.80200 ! PROT alkane update, adm jr., 3/2/92
CG2R51 NG2D1  SG3O1    76.80    115.33 ! ZINCnz00 , from OG2D1 NG2D1 SG311, PENALTY= 77
CG2R51 NG2R50 CG2RC0   60.00    103.00 ! DWG, from CG2R52 NG2R50 CG2RC0, yxu, RNA
CG2R51 NG2RC0 CG2R61   15.00    130.50 ! INDZ, indolizine, kevo
CG2R51 NG2RC0 CG2RC0  100.00    109.70 ! INDZ, indolizine, kevo
CG2R61 NG2RC0 CG2RC0   15.00    119.80 ! INDZ, indolizine, kevo
CG2R61 SG3O1  NG2D1    85.00     98.00 ! ZINCnz00 , from CG2R61 SG3O1 OG2P1, PENALTY= 44
CG2R61 SG3O1  OG2P1    85.00     98.00 ! benzene sulfonic acid anion, og
NG2D1  SG3O1  OG2P1    33.20     94.20 ! ZINCnz00 , from NG2S3 SG3O1 OG2P1, PENALTY= 23
OG2P1  SG3O1  OG2P1   130.00    109.47   35.00   2.45000 ! LIPID methylsulfate

DIHEDRALS
NG2D1  CG2R51 CG2R51 NG2R50    14.0000  2   180.00 ! ZINCnz00 , from NG2R50 CG2R51 CG2R51 NG2R50, PENALTY= 45
NG2D1  CG2R51 CG2R51 HGR52      0.3739  2   180.00 ! ZINCnz00 , from CG2DC1 CG2R51 CG2R51 HGR52, PENALTY= 39.5
NG2R50 CG2R51 CG2R51 NG2RC0    10.0000  2   180.00 ! DWG, yxu, RNA
NG2RC0 CG2R51 CG2R51 HGR52      3.7000  2   180.00 ! ZINCnz00 , from NG2RC0 CG2R51 CG2R51 HGR51, PENALTY= 1
CG2R51 CG2R51 NG2D1  SG3O1      3.7993  1     0.00 ! ZINCnz00 , from CG2R61 CG2R61 NG2D1 CG2O1, PENALTY= 230.5
CG2R51 CG2R51 NG2D1  SG3O1      3.2897  2   180.00 ! ZINCnz00 , from CG2R61 CG2R61 NG2D1 CG2O1, PENALTY= 230.5
CG2R51 CG2R51 NG2D1  SG3O1      1.3384  3     0.00 ! ZINCnz00 , from CG2R61 CG2R61 NG2D1 CG2O1, PENALTY= 230.5
CG2R51 CG2R51 NG2D1  SG3O1      0.2200  4     0.00 ! ZINCnz00 , from CG2R61 CG2R61 NG2D1 CG2O1, PENALTY= 230.5
CG2R51 CG2R51 NG2D1  SG3O1      0.5549  5   180.00 ! ZINCnz00 , from CG2R61 CG2R61 NG2D1 CG2O1, PENALTY= 230.5
CG2R51 CG2R51 NG2D1  SG3O1      0.3579  6   180.00 ! ZINCnz00 , from CG2R61 CG2R61 NG2D1 CG2O1, PENALTY= 230.5
NG2RC0 CG2R51 NG2D1  SG3O1      0.8000  1   180.00 ! ZINCnz00 , from NG2R61 CG2R64 NG2D1 CG2O6, PENALTY= 247.5
NG2RC0 CG2R51 NG2D1  SG3O1      4.8200  2   180.00 ! ZINCnz00 , from NG2R61 CG2R64 NG2D1 CG2O6, PENALTY= 247.5
NG2RC0 CG2R51 NG2D1  SG3O1      0.0200  3   180.00 ! ZINCnz00 , from NG2R61 CG2R64 NG2D1 CG2O6, PENALTY= 247.5
CG2R51 CG2R51 NG2R50 CG2RC0    11.5000  2   180.00 ! DWG, yxu, RNA
HGR52  CG2R51 NG2R50 CG2RC0     2.0000  2   180.00 ! ZINCnz00 , from HGR52 CG2R51 NG2R50 CG2R52, PENALTY= 3
CG2R51 CG2R51 NG2RC0 CG2R61     3.0000  2   180.00 ! INDZ, indolizine, kevo
CG2R51 CG2R51 NG2RC0 CG2RC0     9.0000  2   180.00 ! INDZ, indolizine, kevo
NG2D1  CG2R51 NG2RC0 CG2R61     0.7000  2   180.00 ! ZINCnz00 , from CG321 CG2R51 NG2RC0 CG2R61, PENALTY= 67
NG2D1  CG2R51 NG2RC0 CG2RC0     0.7000  2   180.00 ! ZINCnz00 , from CG321 CG2R51 NG2RC0 CG2RC0, PENALTY= 67
CG1N1  CG2R61 CG2R61 CG2R61     2.0000  2   180.00 ! 3CYP, 3-Cyanopyridine (PYRIDINE pyr-CN), yin
CG1N1  CG2R61 CG2R61 CG331      2.4000  2   180.00 ! ZINCnz00 , from CG1N1 CG2R61 CG2R61 CG321, PENALTY= 0.9
CG1N1  CG2R61 CG2R61 SG3O1      2.4000  2   180.00 ! ZINCnz00 , from NG311 CG2R61 CG2R61 SG3O2, PENALTY= 49
CG2R61 CG2R61 CG2R61 CG2R61     3.1000  2   180.00 ! PROT JES 8/25/89
CG2R61 CG2R61 CG2R61 CG2RC0     3.0000  2   180.00 ! INDO/TRP
CG2R61 CG2R61 CG2R61 CG331      3.1000  2   180.00 ! PROT toluene, adm jr., 3/7/92
CG2R61 CG2R61 CG2R61 NG2RC0     1.5000  2   180.00 ! INDZ, indolizine, kevo
CG2R61 CG2R61 CG2R61 SG3O1      3.1000  2   180.00 ! based on toluene, adm jr., 3/7/92
CG2R61 CG2R61 CG2R61 CLGR1      3.0000  2   180.00 ! CHLB, chlorobenzene
CG2R61 CG2R61 CG2R61 HGR61      4.2000  2   180.00 ! PROT JES 8/25/89 benzene
CG2R61 CG2R61 CG2R61 HGR62      4.2000  2   180.00 ! BROB, bromobenzene
CG2RC0 CG2R61 CG2R61 HGR62      2.4000  2   180.00 ! drug design project, xxwy
CG331  CG2R61 CG2R61 HGR61      2.4000  2   180.00 ! PROT toluene, adm jr., 3/7/92 Kenno: 4.2 -> 2.4
NG2RC0 CG2R61 CG2R61 HGR61      0.8000  2   180.00 ! INDZ, indolizine, kevo
SG3O1  CG2R61 CG2R61 HGR61      2.4000  2   180.00 ! based on toluene, adm jr., 3/7/92 Kenno: 4.2 -> 2.4
CLGR1  CG2R61 CG2R61 HGR62      3.0000  2   180.00 ! CHLB, chlorobenzene
HGR61  CG2R61 CG2R61 HGR61      2.4000  2   180.00 ! PROT JES 8/25/89 benzene
HGR61  CG2R61 CG2R61 HGR62      2.4000  2   180.00 ! BROB, bromobenzene
CG2R61 CG2R61 CG2RC0 NG2R50     1.5000  2   180.00 ! ZIMI, benzimidazole, kevo
CG2R61 CG2R61 CG2RC0 NG2RC0     3.5000  2   180.00 ! INDZ, indolizine, kevo
CLGR1  CG2R61 CG2RC0 NG2R50     1.8277  2   180.00 ! ZINCnz00 , from CLGR1 CG2R61 CG2RC0 NG2R51, PENALTY= 25
CLGR1  CG2R61 CG2RC0 NG2RC0     1.8277  2   180.00 ! ZINCnz00 , from CLGR1 CG2R61 CG2RC0 NG2R51, PENALTY= 23
CG2R61 CG2R61 CG331  HGA3       0.0020  6     0.00 ! PYRIDINE toluene Kenno: 180 -> 0
CG2R61 CG2R61 NG2RC0 CG2R51     0.0000  2   180.00 ! INDZ, indolizine, kevo
CG2R61 CG2R61 NG2RC0 CG2RC0     0.5000  2   180.00 ! INDZ, indolizine, kevo
HGR62  CG2R61 NG2RC0 CG2R51     0.0000  2   180.00 ! INDZ, indolizine, kevo
HGR62  CG2R61 NG2RC0 CG2RC0     1.9000  2   180.00 ! INDZ, indolizine, kevo
CG2R61 CG2R61 SG3O1  NG2D1      0.0040  6     0.00 ! ZINCnz00 , from CG2R61 CG2R61 SG3O1 OG2P1, PENALTY= 44
CG2R61 CG2R61 SG3O1  OG2P1      0.0040  6     0.00 ! benzene sulfonic acid anion, og
CG2R61 CG2RC0 NG2R50 CG2R51     4.0000  2   180.00 ! ZINCnz00 , from CG2R61 CG2RC0 NG2R50 CG2R52, PENALTY= 2
NG2RC0 CG2RC0 NG2R50 CG2R51     5.0000  2   180.00 ! DWG, yxu, RNA
CG2R61 CG2RC0 NG2RC0 CG2R51     1.0000  2   180.00 ! INDZ, indolizine, kevo
CG2R61 CG2RC0 NG2RC0 CG2R61     0.8000  2   180.00 ! INDZ, indolizine, kevo
NG2R50 CG2RC0 NG2RC0 CG2R51     7.0000  2   180.00 ! DWG, yxu, RNA
NG2R50 CG2RC0 NG2RC0 CG2R61     3.0000  2   180.00 ! ZINCnz00 , from NG2R50 CG2RC0 NG2RC0 CG2R63, PENALTY= 3.5
CG2R51 NG2D1  SG3O1  CG2R61     0.3940  1   180.00 ! ZINCnz00 , from OG2D1 NG2D1 SG311 CG321, PENALTY= 282
CG2R51 NG2D1  SG3O1  CG2R61     6.5355  2   180.00 ! ZINCnz00 , from OG2D1 NG2D1 SG311 CG321, PENALTY= 282
CG2R51 NG2D1  SG3O1  CG2R61     0.7773  3   180.00 ! ZINCnz00 , from OG2D1 NG2D1 SG311 CG321, PENALTY= 282
CG2R51 NG2D1  SG3O1  CG2R61     0.5185  4   180.00 ! ZINCnz00 , from OG2D1 NG2D1 SG311 CG321, PENALTY= 282
CG2R51 NG2D1  SG3O1  CG2R61     0.1182  6     0.00 ! ZINCnz00 , from OG2D1 NG2D1 SG311 CG321, PENALTY= 282
CG2R51 NG2D1  SG3O1  OG2P1      0.5520  3     0.00 ! ZINCnz00 , from CG321 NG2S3 SG3O1 OG2P1, PENALTY= 271

IMPROPERS

END
RETURN
```
