## Supplementary material for "Identifying Artifacts from Large Library Docking": Example cases for running cross-filtering: ZINCnz000003HUV6.str

```
* Toppar stream file generated by
* CHARMM General Force Field (CGenFF) program version 2.5.1
* For use with CGenFF version 4.6
*

read rtf card append
* Topologies generated by
* CHARMM General Force Field (CGenFF) program version 2.5.1
*
36 1

! "penalty" is the highest penalty score of the associated parameters.
! Penalties lower than 10 indicate the analogy is fair; penalties between 10
! and 50 mean some basic validation is recommended; penalties higher than
! 50 indicate poor analogy and mandate extensive validation/optimization.

RESI ZINCnz00      -1.000 ! param penalty=  63.000 ; charge penalty=  17.270
!RING * 5 C12 C13 C14 C15 C16
!RING * 6 C6 C7 C8 C9 C10 C11
GROUP            ! CHARGE   CH_PENALTY
ATOM O1     OG2D2  -0.760 !    0.380
ATOM C1     CG2O3   0.544 !    3.397
ATOM O2     OG2D2  -0.760 !    0.380
ATOM C2     CG321   0.025 !   10.475
ATOM N1     NG2S0  -0.144 !   14.401
ATOM C3     CG2O6   0.277 !    9.710
ATOM O3     OG2D1  -0.492 !    5.798
ATOM N2     NG2S1  -0.455 !    3.699
ATOM C4     CG321   0.002 !    2.707
ATOM C5     CG321   0.015 !   17.270
ATOM S1     SG311  -0.293 !   16.701
ATOM C6     CG2R61  0.132 !   12.618
ATOM C7     CG2R61 -0.164 !    2.500
ATOM C8     CG2R61 -0.094 !    0.000
ATOM C9     CG2R66  0.114 !    0.000
ATOM F1     FGR1   -0.214 !    0.000
ATOM C10    CG2R61 -0.094 !    0.000
ATOM C11    CG2R61 -0.164 !    2.500
ATOM C12    CG3C51  0.017 !   11.376
ATOM C13    CG3C52 -0.176 !    0.577
ATOM C14    CG3C52 -0.184 !    0.000
ATOM C15    CG3C52 -0.184 !    0.000
ATOM C16    CG3C52 -0.176 !    0.577
ATOM H1     HGA2    0.090 !    0.500
ATOM H2     HGA2    0.090 !    0.500
ATOM H3     HGP1    0.294 !    0.000
ATOM H4     HGA2    0.090 !    0.000
ATOM H5     HGA2    0.090 !    0.000
ATOM H6     HGA2    0.090 !    0.200
ATOM H7     HGA2    0.090 !    0.200
ATOM H8     HGR61   0.115 !    0.000
ATOM H9     HGR62   0.177 !    0.000
ATOM H10    HGR62   0.177 !    0.000
ATOM H11    HGR61   0.115 !    0.000
ATOM H12    HGA1    0.090 !    0.577
ATOM H13    HGA2    0.090 !    0.000
ATOM H14    HGA2    0.090 !    0.000
ATOM H15    HGA2    0.090 !    0.000
ATOM H16    HGA2    0.090 !    0.000
ATOM H17    HGA2    0.090 !    0.000
ATOM H18    HGA2    0.090 !    0.000
ATOM H19    HGA2    0.090 !    0.000
ATOM H20    HGA2    0.090 !    0.000

BOND O1   C1  
BOND C1   O2  
BOND C1   C2  
BOND C2   N1  
BOND C2   H1  
BOND C2   H2  
BOND N1   C3  
BOND N1   C12 
BOND C3   O3  
BOND C3   N2  
BOND N2   C4  
BOND N2   H3  
BOND C4   C5  
BOND C4   H4  
BOND C4   H5  
BOND C5   S1  
BOND C5   H6  
BOND C5   H7  
BOND S1   C6  
BOND C6   C11 
BOND C6   C7  
BOND C7   C8  
BOND C7   H8  
BOND C8   C9  
BOND C8   H9  
BOND C9   F1  
BOND C9   C10 
BOND C10  C11 
BOND C10  H10 
BOND C11  H11 
BOND C12  C16 
BOND C12  C13 
BOND C12  H12 
BOND C13  C14 
BOND C13  H13 
BOND C13  H14 
BOND C14  C15 
BOND C14  H15 
BOND C14  H16 
BOND C15  C16 
BOND C15  H17 
BOND C15  H18 
BOND C16  H19 
BOND C16  H20 
IMPR C1     O1     O2     C2    
IMPR C3     N1     N2     O3    

END

read param card flex append
* Parameters generated by analogy by
* CHARMM General Force Field (CGenFF) program version 2.5.1
*

! Penalties lower than 10 indicate the analogy is fair; penalties between 10
! and 50 mean some basic validation is recommended; penalties higher than
! 50 indicate poor analogy and mandate extensive validation/optimization.

BONDS
CG2O3  CG321   200.00     1.5220 ! PROT adm jr. 4/05/91, for asn,asp,gln,glu and cters
CG2O3  OG2D2   525.00     1.2600 ! PROT adm jr. 7/23/91, acetic acid
CG2O6  NG2S0   445.00     1.3600 ! H2U, yxu, 21/2/14, RNA
CG2O6  NG2S1   510.00     1.3700 ! DMCB & DECB, dimethyl & diehtyl carbamate, cacha & kevo
CG2O6  OG2D1   650.00     1.2300 ! UREA, Urea. Uses a slack parameter from PROT adm jr. 4/10/91, acetamide ==> re-optimize
CG2R61 CG2R61  305.00     1.3750 ! PROT benzene, JES 8/25/89
CG2R61 CG2R66  305.00     1.3700 ! NAMODEL difluorotoluene
CG2R61 SG311   280.00     1.7500 ! FETZ, phenothiazine, erh based on PY02, 2h-pyran
CG2R61 HGR61   340.00     1.0800 ! PROT phe,tyr JES 8/25/89
CG2R61 HGR62   340.00     1.0800 ! NA, DFT
CG2R66 FGR1    400.00     1.3580 ! NAMODEL difluorotoluene
CG321  CG321   222.50     1.5300 ! PROT alkane update, adm jr., 3/2/92
CG321  NG2S0   340.00     1.4510 ! H2U, yxu, 21/2/14, RNA
CG321  NG2S1   320.00     1.4300 ! PROT NMA Gas & Liquid Phase IR Spectra (LK)
CG321  SG311   198.00     1.8180 ! PROT fitted to C-S s   9/26/92 (FL)
CG321  HGA2    309.00     1.1110 ! PROT alkane update, adm jr., 3/2/92
CG3C51 CG3C52  195.00     1.5180 ! THF, nucleotide CSD/NDB survey, 5/30/06,viv
CG3C51 NG2S0   320.00     1.4340 ! PROT AcProNH2, ProNH2, AcProNHCH3 RLD 4/23/93
CG3C51 HGA1    307.00     1.1000 ! THF, THF neutron diffr., 5/30/06, viv
CG3C52 CG3C52  195.00     1.5300 ! THF, nucleotide CSD/NDB survey, 5/30/06,viv; increased to 1.53 by kevo
CG3C52 HGA2    307.00     1.1000 ! THF, THF neutron diffr., 5/30/06, viv
NG2S1  HGP1    440.00     0.9970 ! PROT Alanine Dipeptide ab initio calc's (LK)

ANGLES
CG321  CG2O3  OG2D2    40.00    116.00   50.00   2.35300 ! PROT adm jr. 7/23/91, correction, ACETATE (KK)
OG2D2  CG2O3  OG2D2   100.00    128.00   70.00   2.25870 ! PROT adm jr. 7/23/91, correction, ACETATE (KK)
NG2S0  CG2O6  NG2S1    70.50    112.90 ! H2U, yxu, 21/2/14, RNA
NG2S0  CG2O6  OG2D1    62.70    125.70 ! H2U, yxu, RNA
NG2S1  CG2O6  OG2D1    60.00    125.70 ! DMCB & DECB, dimethyl & diehtyl carbamate, cacha & kevo
CG2R61 CG2R61 CG2R61   40.00    120.00   35.00   2.41620 ! PROT JES 8/25/89
CG2R61 CG2R61 CG2R66   40.00    119.00   35.00   2.41620 ! NAMODEL difluorotoluene
CG2R61 CG2R61 SG311    40.00    120.00 ! FETZ, phenothiazine, erh
CG2R61 CG2R61 HGR61    30.00    120.00   22.00   2.15250 ! PROT JES 8/25/89 benzene
CG2R61 CG2R61 HGR62    30.00    120.00   22.00   2.15250 ! BROB, bromobenzene
CG2R66 CG2R61 HGR62    30.00    121.50   22.00   2.15250 ! NAMODEL difluorotoluene
CG2R61 CG2R66 CG2R61   40.00    122.50   35.00   2.41620 ! NAMODEL difluorotoluene
CG2R61 CG2R66 FGR1     60.00    118.75 ! NAMODEL difluorotoluene
CG2O3  CG321  NG2S0    50.00    107.00 ! ZINCnz00 , from CG2O3 CG321 NG2S1, PENALTY= 1
CG2O3  CG321  HGA2     33.00    109.50   30.00   2.16300 ! PROT adm jr. 4/05/91, for asn,asp,gln,glu and cters
CG321  CG321  NG2S1    70.00    113.50 ! slack parameter picked up by 3CPD ==> re-optimize?
CG321  CG321  SG311    58.00    114.50 ! PROT expt. MeEtS,     3/26/92 (FL)
CG321  CG321  HGA2     26.50    110.10   22.53   2.17900 ! PROT alkane update, adm jr., 3/2/92
NG2S0  CG321  HGA2     54.00    109.50 ! H2U, yxu, RNA
NG2S1  CG321  HGA2     51.50    109.50 ! PROT from NG2S1  CG331  HA, for lactams, adm jr.
SG311  CG321  HGA2     46.10    111.30 ! PROT vib. freq. and HF/geo. (DTN) 8/24/90
HGA2   CG321  HGA2     35.50    109.00    5.40   1.80200 ! PROT alkane update, adm jr., 3/2/92
CG3C52 CG3C51 CG3C52   58.00    109.50   11.16   2.56100 ! THF, nucleotide CSD/NDB survey, 05/30/06, viv
CG3C52 CG3C51 NG2S0    70.00    110.80 ! PROT AcProNH2, ProNH2, AcProNHCH3 RLD 4/23/93
CG3C52 CG3C51 HGA1     35.00    111.40   22.53   2.17900 ! TF2M, viv
NG2S0  CG3C51 HGA1     48.00    112.00 ! PROT AcProNH2, ProNH2, AcProNHCH3 RLD 4/23/93
CG3C51 CG3C52 CG3C52   58.00    109.50   11.16   2.56100 ! THF, nucleotide CSD/NDB survey, 05/30/06, viv
CG3C51 CG3C52 HGA2     35.00    111.40   22.53   2.17900 ! TF2M, viv
CG3C52 CG3C52 CG3C52   58.00    109.50   11.16   2.56100 ! THF, nucleotide CSD/NDB survey, 05/30/06, viv
CG3C52 CG3C52 HGA2     35.00    111.40   22.53   2.17900 ! TF2M, viv
HGA2   CG3C52 HGA2     38.50    106.80    5.40   1.80200 ! THF, 10/17/05 viv
CG2O6  NG2S0  CG321    39.50    117.00 ! H2U, yxu, 21/2/14, RNA
CG2O6  NG2S0  CG3C51   60.00    117.00 ! ZINCnz00 , from CG2O1 NG2S0 CG3C51, PENALTY= 3.5
CG321  NG2S0  CG3C51   45.00    121.00 ! ZINCnz00 , from CG321 NG2S0 CG321, PENALTY= 10
CG2O6  NG2S1  CG321    60.00    120.00 ! DECB, diehtyl carbamate, from DMCB, cacha & kevo & xxwy
CG2O6  NG2S1  HGP1     40.00    121.50 ! DMCB & DECB, dimethyl & diehtyl carbamate, cacha & kevo & xxwy
CG321  NG2S1  HGP1     35.00    117.00 ! PROT NMA Vibrational Modes (LK)
CG2R61 SG311  CG321    46.00     97.00 ! ZINCnz00 , from CG2R64 SG311 CG321, PENALTY= 4

DIHEDRALS
OG2D2  CG2O3  CG321  NG2S0      0.0500  6   180.00 ! ZINCnz00 , from OG2D2 CG2O3 CG321 NG2S1, PENALTY= 1
OG2D2  CG2O3  CG321  HGA2       0.0500  6   180.00 ! PROT For side chains of asp,asn,glu,gln, (n=6) from KK(LK)
NG2S1  CG2O6  NG2S0  CG321      0.2000  2   180.00 ! H2U, yxu, RNA
NG2S1  CG2O6  NG2S0  CG3C51     0.2000  2   180.00 ! ZINCnz00 , from NG2S1 CG2O6 NG2S0 CG321, PENALTY= 10
OG2D1  CG2O6  NG2S0  CG321      2.8000  2   180.00 ! H2U, yxu, RNA
OG2D1  CG2O6  NG2S0  CG3C51     2.7500  2   180.00 ! ZINCnz00 , from OG2D1 CG2O1 NG2S0 CG3C51, PENALTY= 5
OG2D1  CG2O6  NG2S0  CG3C51     0.3000  4     0.00 ! ZINCnz00 , from OG2D1 CG2O1 NG2S0 CG3C51, PENALTY= 5
NG2S0  CG2O6  NG2S1  CG321      1.2000  1   180.00 ! ZINCnz00 , from NG2S0 CG2O6 NG2S1 CG311, PENALTY= 0.6
NG2S0  CG2O6  NG2S1  CG321      1.5000  2   180.00 ! ZINCnz00 , from NG2S0 CG2O6 NG2S1 CG311, PENALTY= 0.6
NG2S0  CG2O6  NG2S1  HGP1       0.9000  2   180.00 ! H2U, yxu, RNA
OG2D1  CG2O6  NG2S1  CG321      4.0000  2   180.00 ! DECB, diethyl carbamate, from DMCB, cacha & xxwy
OG2D1  CG2O6  NG2S1  CG321      0.9500  4     0.00 ! DECB, diethyl carbamate, from DMCB, cacha & xxwy
OG2D1  CG2O6  NG2S1  HGP1       0.0000  2   180.00 ! DMCB & DECB, dimethyl & diehtyl carbamate, cacha & kevo
CG2R61 CG2R61 CG2R61 CG2R61     3.1000  2   180.00 ! PROT JES 8/25/89
CG2R61 CG2R61 CG2R61 CG2R66     3.1000  2   180.00 ! NAMODEL difluorotoluene
CG2R61 CG2R61 CG2R61 SG311      4.5000  2   180.00 ! FETZ, phenothiazine, erh based on toluene, adm jr., 3/7/92
CG2R61 CG2R61 CG2R61 HGR61      4.2000  2   180.00 ! PROT JES 8/25/89 benzene
CG2R61 CG2R61 CG2R61 HGR62      4.2000  2   180.00 ! BROB, bromobenzene
CG2R66 CG2R61 CG2R61 HGR61      4.2000  2   180.00 ! NAMODEL difluorotoluene
SG311  CG2R61 CG2R61 HGR61      2.4000  2   180.00 ! FETZ, phenothiazine, erh based on toluene, adm jr., 3/7/92 Kenno: 4.2 -> 2.4
HGR61  CG2R61 CG2R61 HGR62      2.4000  2   180.00 ! BROB, bromobenzene
CG2R61 CG2R61 CG2R66 CG2R61     3.1000  2   180.00 ! NAMODEL difluorotoluene
CG2R61 CG2R61 CG2R66 FGR1       4.5000  2   180.00 ! NAMODEL difluorotoluene
HGR62  CG2R61 CG2R66 CG2R61     4.2000  2   180.00 ! NAMODEL difluorotoluene
HGR62  CG2R61 CG2R66 FGR1       2.4000  2   180.00 ! NAMODEL difluorotoluene
CG2R61 CG2R61 SG311  CG321      1.4500  1     0.00 ! ZINCnz00 , from NG2R61 CG2R64 SG311 CG321, PENALTY= 63
NG2S1  CG321  CG321  SG311      0.2000  3     0.00 ! from NG2S1 CG311 CG321 SG311, PENALTY= 4 4HH LYX
NG2S1  CG321  CG321  HGA2       0.1950  3     0.00 ! TCA, Taurocholic Acid, cacha, 03/06 OK
SG311  CG321  CG321  HGA2       0.0100  3     0.00 ! PROT DTN 8/24/90
HGA2   CG321  CG321  HGA2       0.2200  3     0.00 ! LIPID alkanes
CG2O3  CG321  NG2S0  CG2O6      0.2000  1   180.00 ! ZINCnz00 , from CG2O3 CG321 NG2S1 CG2O6, PENALTY= 10
CG2O3  CG321  NG2S0  CG3C51     3.1079  1     0.00 ! ZINCnz00 , from CG2O1 CG321 NG2S0 CG321, PENALTY= 17.5
HGA2   CG321  NG2S0  CG2O6      0.0000  3     0.00 ! H2U, yxu, RNA
HGA2   CG321  NG2S0  CG3C51     0.4200  3     0.00 ! ZINCnz00 , from HGA2 CG321 NG2S0 CG321, PENALTY= 10
CG321  CG321  NG2S1  CG2O6      0.3500  1   180.00 ! from CG331 CG321 NG2S1 CG2O6, PENALTY= 0.9 CIR THIC
CG321  CG321  NG2S1  CG2O6      0.7500  2     0.00 ! from CG331 CG321 NG2S1 CG2O6, PENALTY= 0.9 CIR THIC
CG321  CG321  NG2S1  CG2O6      0.1500  4     0.00 ! from CG331 CG321 NG2S1 CG2O6, PENALTY= 0.9 CIR THIC
CG321  CG321  NG2S1  HGP1       0.0000  1     0.00 ! PROT from HGP1   NG2S1  CG321  CT3, for lactams, adm jr.
HGA2   CG321  NG2S1  CG2O6      0.0000  3     0.00 ! DECB, diethyl carbamate, from DMCB, kevo
HGA2   CG321  NG2S1  HGP1       0.0000  3     0.00 ! PROT, sp2-methyl, no torsion potential
CG321  CG321  SG311  CG2R61     0.5400  1   180.00 ! ZINCnz00 , from CG321 CG321 SG311 CG2O2, PENALTY= 28.5
CG321  CG321  SG311  CG2R61     0.0500  3     0.00 ! ZINCnz00 , from CG321 CG321 SG311 CG2O2, PENALTY= 28.5
HGA2   CG321  SG311  CG2R61     0.2000  3     0.00 ! ZINCnz00 , from HGA2 CG321 SG311 CG2R64, PENALTY= 4
CG3C52 CG3C51 CG3C52 CG3C52     0.4100  3   180.00 ! cpen, cyclopentane, viv 10/4/05
CG3C52 CG3C51 CG3C52 HGA2       0.1900  3     0.00 ! alkane, 4/98, yin and mackerell, thf, viv
NG2S0  CG3C51 CG3C52 CG3C52     0.1400  3     0.00 ! PROT AcProNH2, ProNH2, AcProNHCH3 RLD 4/23/93
NG2S0  CG3C51 CG3C52 HGA2       0.1400  3     0.00 ! PROT AcProNH2, ProNH2, AcProNHCH3 RLD 4/23/93
HGA1   CG3C51 CG3C52 CG3C52     0.1900  3     0.00 ! alkane, 4/98, yin and mackerell, thf, viv
HGA1   CG3C51 CG3C52 HGA2       0.1900  3     0.00 ! alkane, 4/98, yin and mackerell, thf, viv
CG3C52 CG3C51 NG2S0  CG2O6      0.8000  3     0.00 ! ZINCnz00 , from CG3C52 CG3C51 NG2S0 CG2O1, PENALTY= 3.5
CG3C52 CG3C51 NG2S0  CG321      0.1000  3     0.00 ! ZINCnz00 , from CG3C52 CG3C51 NG2S0 CG3C52, PENALTY= 11
HGA1   CG3C51 NG2S0  CG2O6      0.8000  3     0.00 ! ZINCnz00 , from HGA1 CG3C51 NG2S0 CG2O1, PENALTY= 3.5
HGA1   CG3C51 NG2S0  CG321      0.1000  3     0.00 ! ZINCnz00 , from HGA1 CG3C51 NG2S0 CG3C52, PENALTY= 11
CG3C51 CG3C52 CG3C52 CG3C52     0.4100  3   180.00 ! cpen, cyclopentane, viv 10/4/05
CG3C51 CG3C52 CG3C52 HGA2       0.1900  3     0.00 ! alkane, 4/98, yin and mackerell, thf, viv
CG3C52 CG3C52 CG3C52 CG3C52     0.4100  3   180.00 ! cpen, cyclopentane, viv 10/4/05
CG3C52 CG3C52 CG3C52 HGA2       0.1900  3     0.00 ! alkane, 4/98, yin and mackerell, thf, viv
HGA2   CG3C52 CG3C52 HGA2       0.1900  3     0.00 ! alkane, 4/98, yin and mackerell, thf, viv

IMPROPERS
CG2O3  OG2D2  OG2D2  CG321     96.0000  0     0.00 ! PROT 90.0->96.0 acetate, single impr (KK) correct conversion from wildcard CC X X CT2 which itself may or may not be correct
CG2O6  NG2S0  NG2S1  OG2D1     86.5000  0     0.00 ! H2U, aa, RNA

END
RETURN
```
