## Supplementary material for "Identifying Artifacts from Large Library Docking": Example cases for running cross-filtering: ZINCnz000004QoAr.str

```
* Toppar stream file generated by
* CHARMM General Force Field (CGenFF) program version 2.5.1
* For use with CGenFF version 4.6
*

read rtf card append
* Topologies generated by
* CHARMM General Force Field (CGenFF) program version 2.5.1
*
36 1

! "penalty" is the highest penalty score of the associated parameters.
! Penalties lower than 10 indicate the analogy is fair; penalties between 10
! and 50 mean some basic validation is recommended; penalties higher than
! 50 indicate poor analogy and mandate extensive validation/optimization.

RESI ZINCnz00      -1.000 ! param penalty= 254.100 ; charge penalty=  69.764
!RING * 5 C6 N2 C7 C11 S2
!RING * 5 C2 C3 C12 C13 S3
GROUP            ! CHARGE   CH_PENALTY
ATOM O1     OG2D2  -0.760 !    6.030
ATOM C1     CG2O3   0.723 !   50.954
ATOM O2     OG2D2  -0.760 !    6.030
ATOM C2     CG2R51 -0.056 !   59.341
ATOM C3     CG2R51  0.026 !   19.906
ATOM S1     SG3O2   0.548 !    5.093
ATOM O3     OG2P1  -0.393 !    0.000
ATOM O4     OG2P1  -0.393 !    0.000
ATOM N1     NG311  -0.531 !    4.624
ATOM C4     CG321   0.201 !   10.946
ATOM C5     CG321  -0.253 !   30.548
ATOM C6     CG2R53  0.664 !   31.057
ATOM N2     NG2R50 -0.545 !    8.985
ATOM C7     CG2R51  0.173 !   55.341
ATOM C8     CG3C31 -0.059 !   55.057
ATOM C9     CG3C31 -0.180 !    7.078
ATOM C10    CG3C31 -0.180 !    7.078
ATOM C11    CG2R51 -0.413 !   20.155
ATOM S2     SG2R50 -0.049 !   27.372
ATOM C12    CG2R51 -0.330 !   31.720
ATOM C13    CG2R51  0.081 !   69.764
ATOM Cl1    CLGR1  -0.186 !   66.318! typer WARNING: chlorine bound to a 5-membered aromatic carbon atom not explicitly supported
ATOM S3     SG2R50 -0.011 !   44.046
ATOM H1     HGP1    0.307 !    3.838
ATOM H2     HGA2    0.090 !    0.050
ATOM H3     HGA2    0.090 !    0.050
ATOM H4     HGA2    0.090 !    1.250
ATOM H5     HGA2    0.090 !    1.250
ATOM H6     HGA1    0.090 !    4.287
ATOM H7     HGA2    0.090 !    2.500
ATOM H8     HGA2    0.090 !    2.500
ATOM H9     HGA2    0.090 !    2.500
ATOM H10    HGA2    0.090 !    2.500
ATOM H11    HGR52   0.187 !    4.067
ATOM H12    HGR51   0.329 !   19.213
ATOM LP1    LPH     0.050 ! on Cl1

BOND O1   C1  
BOND C1   O2  
BOND C1   C2  
BOND C2   S3  
BOND C2   C3  
BOND C3   S1  
BOND C3   C12 
BOND S1   O3  
BOND S1   O4  
BOND S1   N1  
BOND N1   C4  
BOND N1   H1  
BOND C4   C5  
BOND C4   H2  
BOND C4   H3  
BOND C5   C6  
BOND C5   H4  
BOND C5   H5  
BOND C6   S2  
BOND C6   N2  
BOND N2   C7  
BOND C7   C8  
BOND C7   C11 
BOND C8   C10 
BOND C8   C9  
BOND C8   H6  
BOND C9   C10 
BOND C9   H7  
BOND C9   H8  
BOND C10  H9  
BOND C10  H10 
BOND C11  S2  
BOND C11  H11 
BOND C12  C13 
BOND C12  H12 
BOND C13  Cl1 
BOND C13  S3  
IMPR C1     O1     O2     C2    

LONEPAIR COLI LP1    Cl1    C13    DIST 1.6400 SCAL 0.0

END

read param card flex append
* Parameters generated by analogy by
* CHARMM General Force Field (CGenFF) program version 2.5.1
*

! Penalties lower than 10 indicate the analogy is fair; penalties between 10
! and 50 mean some basic validation is recommended; penalties higher than
! 50 indicate poor analogy and mandate extensive validation/optimization.

BONDS
CG2O3  CG2R51  280.00     1.4750 ! ZINCnz00 , from CG2O1 CG2R51, PENALTY= 10
CG2O3  OG2D2   525.00     1.2600 ! PROT adm jr. 7/23/91, acetic acid
CG2R51 CG2R51  410.00     1.3600 ! PROT histidine, adm jr., 6/27/90
CG2R51 CG3C31  229.63     1.5000 ! ZINCnz00 , from CG2R51 CG321, PENALTY= 225
CG2R51 NG2R50  400.00     1.3800 ! PROT his, ADM JR., 7/20/89
CG2R51 SG2R50  300.00     1.7300 ! THIP, thiophene
CG2R51 SG3O2   210.00     1.7300 ! TSPD model for D3R, xxwy
CG2R51 CLGR1   350.00     1.7400 ! ZINCnz00 , from CG2R61 CLGR1, PENALTY= 45
CG2R51 HGR51   350.00     1.0800 ! INDO/TRP
CG2R51 HGR52   375.00     1.0830 ! PROT his, adm jr., 6/27/90
CG2R53 CG321   425.00     1.5000 ! etea , 5-Ethyl-1H-tetrazole , pchat
CG2R53 NG2R50  400.00     1.3200 ! PROT his, ADM JR., 7/20/89
CG2R53 SG2R50  300.00     1.7300 ! THAZ, thiazole
CG321  CG321   222.50     1.5300 ! PROT alkane update, adm jr., 3/2/92
CG321  NG311   263.00     1.4740 ! AMINE aliphatic amines
CG321  HGA2    309.00     1.1110 ! PROT alkane update, adm jr., 3/2/92
CG3C31 CG3C31  240.00     1.5010 ! PROTMOD cyclopropane
CG3C31 HGA1    340.00     1.0830 ! PROTMOD cyclopropane
CG3C31 HGA2    340.00     1.0830 ! PROTMOD cyclopropane
NG311  SG3O2   235.00     1.6500 ! MMSM, N-methylmethanesulfonamide and other sulfonamides,(org 1.6950) compromise between crystal and mp2, xxwy
NG311  HGP1    442.00     1.0210 ! MMSM, N-methylmethanesulfonamide and other sulfonamides, xxwy
OG2P1  SG3O2   630.00     1.4400 ! DMSN, dimethyl sulfone; MSAM, methanesulfonamide and other sulfonamides; compromise between crystal and mp2; xxwy & xhe

ANGLES
CG2R51 CG2O3  OG2D2    40.00    116.00   50.00   2.35300 ! ZINCnz00 , from CG2R61 CG2O3 OG2D2, PENALTY= 8.5
OG2D2  CG2O3  OG2D2   100.00    128.00   70.00   2.25870 ! PROT adm jr. 7/23/91, correction, ACETATE (KK)
CG2O3  CG2R51 CG2R51   35.00    130.00 ! ZINCnz00 , from CG2O5 CG2R51 CG2R51, PENALTY= 5.5
CG2O3  CG2R51 SG2R50   25.00    118.30 ! ZINCnz00 , from CG2R61 CG2R53 SG2R50, PENALTY= 57
CG2R51 CG2R51 CG2R51   90.00    107.20 ! PYRL, pyrrole
CG2R51 CG2R51 CG3C31   45.80    130.00 ! ZINCnz00 , from CG2R51 CG2R51 CG321, PENALTY= 8.5
CG2R51 CG2R51 NG2R50  130.00    110.00 ! PROT his, ADM JR., 7/20/89
CG2R51 CG2R51 SG2R50  105.00    109.00 ! THIP, thiophene
CG2R51 CG2R51 SG3O2    27.00    129.00 ! TSPD model for D3R, xxwy
CG2R51 CG2R51 CLGR1    27.00    129.00 ! ZINCnz00 , from CG2R51 CG2R51 SG3O2, PENALTY= 30
CG2R51 CG2R51 HGR51    32.00    126.40   25.00   2.17300 ! INDO/TRP
CG2R51 CG2R51 HGR52    22.00    130.00   15.00   2.21500 ! PROT adm jr., 6/27/90, his
CG3C31 CG2R51 NG2R50   45.80    120.00 ! ZINCnz00 , from CG321 CG2R51 NG2R50, PENALTY= 8.5
SG2R50 CG2R51 CLGR1    27.00    122.00 ! ZINCnz00 , from SG2R50 CG2R51 SG3O2, PENALTY= 30
SG2R50 CG2R51 HGR52    45.00    121.00 ! THIP, thiophene
CG321  CG2R53 NG2R50   45.80    123.00 ! etea, 5-Ethyl-1H-tetrazole, pchat
CG321  CG2R53 SG2R50   37.45    123.70 ! ZINCnz00 , from CG321 CG2R51 SG2R50, PENALTY= 28
NG2R50 CG2R53 SG2R50  110.00    117.20 ! THAZ, thiazole @@@@@ Kenno: 112 --> 117.2 @@@@@
CG2R53 CG321  CG321    59.00    111.00 ! from CG2R53 CG321 CG331, PENALTY= 0.9 DDE DDEP       
CG2R53 CG321  HGA2     55.00    109.50 ! etea, 5-Ethyl-1H-tetrazole, pchat
CG321  CG321  NG311    43.70    110.00 ! K2Cn, cgenff_compromise, kevo
CG321  CG321  HGA2     26.50    110.10   22.53   2.17900 ! PROT alkane update, adm jr., 3/2/92
NG311  CG321  HGA2     32.40    109.50   50.00   2.13000 ! PEI polymers, kevo
HGA2   CG321  HGA2     35.50    109.00    5.40   1.80200 ! PROT alkane update, adm jr., 3/2/92
CG2R51 CG3C31 CG3C31   67.35    116.70 ! ZINCnz00 , from CG321 CG3C31 CG3C31, PENALTY= 71
CG2R51 CG3C31 HGA1     30.00    115.40 ! ZINCnz00 , from CG321 CG3C31 HGA1, PENALTY= 71
CG3C31 CG3C31 CG3C31   77.35    111.00    8.00   2.56100 ! PROTMOD cyclopropane
CG3C31 CG3C31 HGA1     23.00    117.10   22.53   2.17900 ! PROTMOD cyclopropane
CG3C31 CG3C31 HGA2     23.00    117.10   22.53   2.17900 ! PROTMOD cyclopropane
HGA2   CG3C31 HGA2     23.00    117.00    5.40   1.80200 ! PROTMOD cyclopropane
CG2R51 NG2R50 CG2R53  130.00    103.50 ! PROT his, adm jr., 6/27/90 @@@@@ Kenno: 104 --> 103.5 @@@@@
CG321  NG311  SG3O2    60.00    115.00 ! EESM, N-ethylethanesulfonamide, xxwy
CG321  NG311  HGP1     46.00    111.00 ! EESM, N-ethylethanesulfonamide, xxwy
SG3O2  NG311  HGP1     42.30    113.20 ! MMSM, N-methylmethanesulfonamide and other sulfonamides, xxwy
CG2R51 SG2R50 CG2R51  105.00     95.00 ! THIP, thiophene
CG2R51 SG2R50 CG2R53  110.00     97.00 ! THAZ, thiazole @@@@@ Kenno: 95 --> 97 @@@@@
CG2R51 SG3O2  NG311    50.00     97.00 ! ZINCnz00 , from CG2R51 SG3O2 NG301, PENALTY= 0.6
CG2R51 SG3O2  OG2P1    70.00    106.50 ! TSPD model for D3R, xxwy
NG311  SG3O2  OG2P1    75.00    110.50 ! MMSM, N-methylmethanesulfonamide and other sulfonamides, xxwy
OG2P1  SG3O2  OG2P1    85.00    121.00 ! DMSN, dimethyl sulfone; MSAM, methanesulfonamide and other sulfonamides; xxwy & xhe

DIHEDRALS
OG2D2  CG2O3  CG2R51 CG2R51     1.1000  2   180.00 ! ZINCnz00 , from OG2D1 CG2O1 CG2R51 CG2R51, PENALTY= 15
OG2D2  CG2O3  CG2R51 CG2R51     0.3000  4     0.00 ! ZINCnz00 , from OG2D1 CG2O1 CG2R51 CG2R51, PENALTY= 15
OG2D2  CG2O3  CG2R51 SG2R50     1.1000  2   180.00 ! ZINCnz00 , from OG2D1 CG2O1 CG2R51 NG2R51, PENALTY= 144
OG2D2  CG2O3  CG2R51 SG2R50     0.3000  4     0.00 ! ZINCnz00 , from OG2D1 CG2O1 CG2R51 NG2R51, PENALTY= 144
CG2O3  CG2R51 CG2R51 CG2R51     0.0000  2   180.00 ! ZINCnz00 , from CG2O5 CG2R51 CG2R51 CG2R51, PENALTY= 5.5
CG2O3  CG2R51 CG2R51 SG3O2      1.6000  2   180.00 ! ZINCnz00 , from CG2R51 CG2R51 CG2R51 SG3O2, PENALTY= 70.5
CG2R51 CG2R51 CG2R51 CG2R51    15.0000  2   180.00 ! PYRL, pyrrole
CG2R51 CG2R51 CG2R51 SG2R50     8.5000  2   180.00 ! THIP, thiophene
CG2R51 CG2R51 CG2R51 SG3O2      1.6000  2   180.00 ! TSPD model for D3R, xxwy
CG2R51 CG2R51 CG2R51 CLGR1      1.6000  2   180.00 ! ZINCnz00 , from CG2R51 CG2R51 CG2R51 SG3O2, PENALTY= 30
CG2R51 CG2R51 CG2R51 HGR51      1.0000  2   180.00 ! PYRL, pyrrole
CG3C31 CG2R51 CG2R51 SG2R50     6.7517  2   180.00 ! ZINCnz00 , from CG321 CG2R51 CG2R51 SG2R50, PENALTY= 8.5
CG3C31 CG2R51 CG2R51 HGR52      1.0000  2   180.00 ! ZINCnz00 , from CG321 CG2R51 CG2R51 HGR52, PENALTY= 8.5
NG2R50 CG2R51 CG2R51 SG2R50     7.0000  2   180.00 ! THAZ, thiazole
NG2R50 CG2R51 CG2R51 HGR52      3.0000  2   180.00 ! PROT adm jr., 3/24/92
SG2R50 CG2R51 CG2R51 SG3O2      6.7517  2   180.00 ! ZINCnz00 , from CG321 CG2R51 CG2R51 SG2R50, PENALTY= 113
SG2R50 CG2R51 CG2R51 HGR51      4.0000  2   180.00 ! THIP, thiophene
SG3O2  CG2R51 CG2R51 HGR51      0.1000  2   180.00 ! TSPD model for D3R, xxwy
CLGR1  CG2R51 CG2R51 HGR51      0.1000  2   180.00 ! ZINCnz00 , from SG3O2 CG2R51 CG2R51 HGR51, PENALTY= 30
CG2R51 CG2R51 CG3C31 CG3C31     0.2000  1     0.00 ! ZINCnz00 , from CG2R51 CG2R51 CG321 CG321, PENALTY= 253.5
CG2R51 CG2R51 CG3C31 CG3C31     0.2700  2     0.00 ! ZINCnz00 , from CG2R51 CG2R51 CG321 CG321, PENALTY= 253.5
CG2R51 CG2R51 CG3C31 HGA1       0.0000  3     0.00 ! ZINCnz00 , from CG2R51 CG2R51 CG321 HGA2, PENALTY= 225
NG2R50 CG2R51 CG3C31 CG3C31     0.1900  3     0.00 ! ZINCnz00 , from NG2R50 CG2R51 CG321 CG311, PENALTY= 254.1
NG2R50 CG2R51 CG3C31 HGA1       0.1900  3     0.00 ! ZINCnz00 , from NG2R50 CG2R51 CG321 HGA2, PENALTY= 225
CG2R51 CG2R51 NG2R50 CG2R53    14.0000  2   180.00 ! PROT his, ADM JR., 7/20/89
CG3C31 CG2R51 NG2R50 CG2R53     3.0000  2   180.00 ! ZINCnz00 , from CG321 CG2R51 NG2R50 CG2R53, PENALTY= 8.5
CG2O3  CG2R51 SG2R50 CG2R51     4.0000  2   180.00 ! ZINCnz00 , from CG2R61 CG2R53 SG2R50 CG2R51, PENALTY= 57
CG2R51 CG2R51 SG2R50 CG2R51     8.5000  2   180.00 ! THIP, thiophene
CG2R51 CG2R51 SG2R50 CG2R53     8.5000  2   180.00 ! THAZ, thiazole @@@@@ Kenno: 8.0 --> 8.5 @@@@@
CLGR1  CG2R51 SG2R50 CG2R51     1.6000  2   180.00 ! ZINCnz00 , from SG3O2 CG2R51 SG2R50 CG2R51, PENALTY= 30
HGR52  CG2R51 SG2R50 CG2R53     5.5000  2   180.00 ! THAZ, thiazole
CG2R51 CG2R51 SG3O2  NG311      3.2600  1   180.00 ! ZINCnz00 , from CG2R51 CG2R51 SG3O2 NG301, PENALTY= 0.6
CG2R51 CG2R51 SG3O2  NG311      0.2400  2   180.00 ! ZINCnz00 , from CG2R51 CG2R51 SG3O2 NG301, PENALTY= 0.6
CG2R51 CG2R51 SG3O2  OG2P1      0.0000  6     0.00 ! TSPD model for D3R, xxwy
NG2R50 CG2R53 CG321  CG321      0.3638  1   180.00 ! from NG2R50 CG2R53 CG321 CG331, PENALTY= 0.9 DDE
NG2R50 CG2R53 CG321  CG321      0.0149  2     0.00 ! from NG2R50 CG2R53 CG321 CG331, PENALTY= 0.9 DDE
NG2R50 CG2R53 CG321  CG321      0.2841  3   180.00 ! from NG2R50 CG2R53 CG321 CG331, PENALTY= 0.9 DDE
NG2R50 CG2R53 CG321  CG321      0.0295  6     0.00 ! from NG2R50 CG2R53 CG321 CG331, PENALTY= 0.9 DDE
NG2R50 CG2R53 CG321  HGA2       0.1900  3     0.00 ! ETEA, 5-Ethyl-1H-tetrazole, pchat
SG2R50 CG2R53 CG321  CG321      0.1766  1     0.00 ! ZINCnz00 , from SG2R50 CG2R51 CG321 CG331, PENALTY= 28.9
SG2R50 CG2R53 CG321  CG321      0.0672  3     0.00 ! ZINCnz00 , from SG2R50 CG2R51 CG321 CG331, PENALTY= 28.9
SG2R50 CG2R53 CG321  HGA2       0.0897  3     0.00 ! ZINCnz00 , from SG2R50 CG2R51 CG321 HGA2, PENALTY= 28
CG321  CG2R53 NG2R50 CG2R51     4.9178  2   180.00 ! from CG331 CG2R53 NG2R50 CG2R51, DDE
SG2R50 CG2R53 NG2R50 CG2R51     6.0000  2   180.00 ! THAZ, thiazole @@@@@ Kenno: 7.0 --> 6.0 @@@@@
CG321  CG2R53 SG2R50 CG2R51     2.5418  2   180.00 ! ZINCnz00 , from CG321 CG2R51 SG2R50 CG2R51, PENALTY= 28
NG2R50 CG2R53 SG2R50 CG2R51     8.5000  2   180.00 ! THAZ, thiazole @@@@@ Kenno: 8.0 --> 8.5 @@@@@
CG2R53 CG321  CG321  NG311      0.0400  3     0.00 ! ZINCnz00 , from CG2R52 CG321 CG321 NG301, PENALTY= 1.6
CG2R53 CG321  CG321  HGA2       0.2000  3     0.00 ! from CG2R52 CG321 CG321 HGA2, PENALTY= 1 DDE DDEP
NG311  CG321  CG321  HGA2       0.1950  3     0.00 ! K2Cn, cgenff_compromise, kevo
HGA2   CG321  CG321  HGA2       0.2200  3     0.00 ! LIPID alkanes
CG321  CG321  NG311  SG3O2      0.1000  1     0.00 ! ZINCnz00 , from CG331 CG321 NG311 SG3O2, PENALTY= 0.9
CG321  CG321  NG311  SG3O2      0.7000  2     0.00 ! ZINCnz00 , from CG331 CG321 NG311 SG3O2, PENALTY= 0.9
CG321  CG321  NG311  SG3O2      0.1000  3     0.00 ! ZINCnz00 , from CG331 CG321 NG311 SG3O2, PENALTY= 0.9
CG321  CG321  NG311  HGP1       0.1000  3     0.00 ! ZINCnz00 , from CG331 CG321 NG311 HGP1, PENALTY= 0.9
HGA2   CG321  NG311  SG3O2      0.1000  3     0.00 ! EESM, N-ethylethanesulfonamide, xxwy
HGA2   CG321  NG311  HGP1       0.0500  3     0.00 ! EESM, N-ethylethanesulfonamide, xxwy
CG2R51 CG3C31 CG3C31 CG3C31     0.1000  6     0.00 ! ZINCnz00 , from CG324 CG3C31 CG3C31 CG3C31, PENALTY= 74
CG2R51 CG3C31 CG3C31 HGA2       0.2000  5   180.00 ! ZINCnz00 , from CG321 CG3C31 CG3C31 HGA2, PENALTY= 71
CG3C31 CG3C31 CG3C31 HGA1       0.1000  6     0.00 ! AMCP, aminomethyl cyclopropane; from PROTMOD hf/cyclopropane; jhs
CG3C31 CG3C31 CG3C31 HGA2       0.1000  6     0.00 ! PROTMOD hf/cyclopropane
HGA1   CG3C31 CG3C31 HGA2       0.2000  5   180.00 ! AMCP, aminomethyl cyclopropane; from PROTMOD hf/cyclopropane; jhs
HGA2   CG3C31 CG3C31 HGA2       0.2000  5   180.00 ! PROTMOD hf/cyclopropane
CG321  NG311  SG3O2  CG2R51     1.1700  1   180.00 ! ZINCnz00 , from CG321 NG301 SG3O2 CG2R51, PENALTY= 5
CG321  NG311  SG3O2  CG2R51     1.1600  2     0.00 ! ZINCnz00 , from CG321 NG301 SG3O2 CG2R51, PENALTY= 5
CG321  NG311  SG3O2  CG2R51     1.0200  3     0.00 ! ZINCnz00 , from CG321 NG301 SG3O2 CG2R51, PENALTY= 5
CG321  NG311  SG3O2  OG2P1      0.2000  3     0.00 ! EESM, N-ethylethanesulfonamide, xxwy
HGP1   NG311  SG3O2  CG2R51     1.2000  1   180.00 ! ZINCnz00 , from HGP1 NG311 SG3O2 CG2R61, PENALTY= 8.5
HGP1   NG311  SG3O2  CG2R51     1.1000  2     0.00 ! ZINCnz00 , from HGP1 NG311 SG3O2 CG2R61, PENALTY= 8.5
HGP1   NG311  SG3O2  CG2R51     0.5000  3     0.00 ! ZINCnz00 , from HGP1 NG311 SG3O2 CG2R61, PENALTY= 8.5
HGP1   NG311  SG3O2  OG2P1      0.2000  3     0.00 ! MMSM, N-methylmethanesulfonamide and other sulfonamides, xxwy

IMPROPERS
CG2O3  OG2D2  OG2D2  CG2R51    96.0000  0     0.00 ! ZINCnz00 , from CG2O3 OG2D2 OG2D2 CG2R61, PENALTY= 4.5

END
RETURN
```
