## Supplementary material for "Identifying Artifacts from Large Library Docking": Example cases for running cross-filtering: ZINCo500000ncZo0.str

```
* Toppar stream file generated by
* CHARMM General Force Field (CGenFF) program version 2.5.1
* For use with CGenFF version 4.6
*

read rtf card append
* Topologies generated by
* CHARMM General Force Field (CGenFF) program version 2.5.1
*
36 1

! "penalty" is the highest penalty score of the associated parameters.
! Penalties lower than 10 indicate the analogy is fair; penalties between 10
! and 50 mean some basic validation is recommended; penalties higher than
! 50 indicate poor analogy and mandate extensive validation/optimization.

RESI ZINCo500       0.000 ! param penalty=  76.200 ; charge penalty=  64.136
!RING * 6 N1 C6 C7 O2 C8 C14
GROUP            ! CHARGE   CH_PENALTY
ATOM C1     CG1T2  -0.410 !    0.000
ATOM C2     CG1T1  -0.046 !    1.800
ATOM C3     CG321  -0.006 !   14.889
ATOM C4     CG321  -0.174 !   14.898
ATOM C5     CG2O1   0.478 !    2.000
ATOM O1     OG2D1  -0.537 !    0.000
ATOM N1     NG2S0  -0.746 !    9.076
ATOM C6     CG321   0.160 !    7.445
ATOM C7     CG321   0.069 !    6.186
ATOM O2     OG3C61 -0.407 !    8.478
ATOM C8     CG311  -0.032 !    6.098
ATOM H1     HGA1    0.090 !    0.100
ATOM C9     CG321  -0.007 !    5.039
ATOM N2     NG2S1  -0.449 !    7.969
ATOM C10    CG2O1   0.518 !   12.222
ATOM O3     OG2D1  -0.510 !    5.060
ATOM C11    CG321   0.233 !   14.439
ATOM N3     NG2D1  -0.816 !   19.108
ATOM C12    CG2O1   0.314 !   64.136
ATOM O4     OG2D1   0.194 !    7.836
ATOM C13    CG302   0.417 !   63.003
ATOM F1     FGA3   -0.177 !   12.772
ATOM F2     FGA3   -0.177 !   12.772
ATOM F3     FGA3   -0.177 !   12.772
ATOM C14    CG321   0.325 !    5.220
ATOM H2     HGPAM1  0.290 !    0.000
ATOM H3     HGA2    0.090 !    0.000
ATOM H4     HGA2    0.090 !    0.000
ATOM H5     HGA2    0.090 !    0.000
ATOM H6     HGA2    0.090 !    0.000
ATOM H7     HGA2    0.090 !    0.000
ATOM H8     HGA2    0.090 !    0.000
ATOM H9     HGA2    0.090 !    0.000
ATOM H10    HGA2    0.090 !    0.000
ATOM H11    HGA2    0.090 !    0.000
ATOM H12    HGA2    0.090 !    0.000
ATOM H13    HGP1    0.323 !    0.228
ATOM H14    HGA2    0.090 !    0.000
ATOM H15    HGA2    0.090 !    0.000
ATOM H16    HGA2    0.090 !    0.000
ATOM H17    HGA2    0.090 !    0.000

BOND C1   C2  
BOND C1   H2  
BOND C2   C3  
BOND C3   C4  
BOND C3   H3  
BOND C3   H4  
BOND C4   C5  
BOND C4   H5  
BOND C4   H6  
BOND C5   O1  
BOND C5   N1  
BOND N1   C14 
BOND N1   C6  
BOND C6   C7  
BOND C6   H7  
BOND C6   H8  
BOND C7   O2  
BOND C7   H9  
BOND C7   H10 
BOND O2   C8  
BOND C8   H1  
BOND C8   C9  
BOND C8   C14 
BOND C9   N2  
BOND C9   H11 
BOND C9   H12 
BOND N2   C10 
BOND N2   H13 
BOND C10  O3  
BOND C10  C11 
BOND C11  N3  
BOND C11  H14 
BOND C11  H15 
BOND N3   C12 
BOND C12  O4  
BOND C12  C13 
BOND C13  F1  
BOND C13  F2  
BOND C13  F3  
BOND C14  H16 
BOND C14  H17 
IMPR C5     C4     N1     O1    
IMPR C10    C11    N2     O3    
IMPR C12    C13    N3     O4    

END

read param card flex append
* Parameters generated by analogy by
* CHARMM General Force Field (CGenFF) program version 2.5.1
*

! Penalties lower than 10 indicate the analogy is fair; penalties between 10
! and 50 mean some basic validation is recommended; penalties higher than
! 50 indicate poor analogy and mandate extensive validation/optimization.

BONDS
CG1T1  CG1T2   980.00     1.2200 ! PRPY, propyne, kevo
CG1T1  CG321   410.00     1.4650 ! BUTY, PNTY, HXYN, HPTY, OCTY pchat
CG1T2  HGPAM1  426.00     1.0700 ! PRPY, propyne, xxwy & kevo
CG2O1  CG302   160.95     1.4556 ! ZINCo500 , from CG2O3 CG322, PENALTY= 35
CG2O1  CG321   250.00     1.4900 ! PROT Ala Dipeptide (5/91)
CG2O1  NG2D1   339.63     1.4304 ! NRQ, by ac_aa            
CG2O1  NG2S0   430.00     1.3500 ! DMA, Dimethylacetamide, xxwy
CG2O1  NG2S1   370.00     1.3450 ! PROT Alanine Dipeptide ab initio calc's (LK)
CG2O1  OG2D1   620.00     1.2300 ! PROT Peptide geometry, condensed phase (LK)
CG302  FGA3    265.00     1.3400 ! FLUROALK fluoroalkanes
CG311  CG321   222.50     1.5380 ! PROT alkane update, adm jr., 3/2/92
CG311  OG3C61  360.00     1.4150 ! pepr, from CG321 OG3C61, not optimized, yxu, RNA
CG311  HGA1    309.00     1.1110 ! PROT alkane update, adm jr., 3/2/92
CG321  CG321   222.50     1.5300 ! PROT alkane update, adm jr., 3/2/92
CG321  NG2D1   293.00     1.4400 ! EEPI, fylin
CG321  NG2S0   340.00     1.4510 ! H2U, yxu, 21/2/14, RNA
CG321  NG2S1   320.00     1.4300 ! PROT NMA Gas & Liquid Phase IR Spectra (LK)
CG321  OG3C61  360.00     1.4150 ! DIOX, dioxane
CG321  HGA2    309.00     1.1110 ! PROT alkane update, adm jr., 3/2/92
NG2S1  HGP1    440.00     0.9970 ! PROT Alanine Dipeptide ab initio calc's (LK)

ANGLES
CG1T2  CG1T1  CG321    11.00    180.00 ! BUTY , PNTY, HPTY, HXYN,OCTY , pchat
CG1T1  CG1T2  HGPAM1    8.00    180.00 ! PRPY, propyne, xxwy & kevo
CG302  CG2O1  NG2D1    80.00    108.81 ! ZINCo500 , from CG311 CG2O1 NG2D1, PENALTY= 12.6
CG302  CG2O1  OG2D1    80.00    121.00 ! ZINCo500 , from CG321 CG2O1 OG2D1, PENALTY= 12
CG321  CG2O1  NG2S0    20.00    112.50 ! PROT AcProNH2, ProNH2, AcProNHCH3 RLD 4/23/93
CG321  CG2O1  NG2S1    80.00    116.50 ! PROT NMA Vib Modes (LK)
CG321  CG2O1  OG2D1    80.00    121.00 ! PROT Alanine Dipeptide ab initio calc's (LK)
NG2D1  CG2O1  OG2D1    80.00    120.54 ! NRQ, by ac_aa                
NG2S0  CG2O1  OG2D1    80.00    124.00 ! DMF, Dimethylformamide, xxwy
NG2S1  CG2O1  OG2D1    80.00    122.50 ! PROT NMA Vib Modes (LK)
CG2O1  CG302  FGA3     47.24    106.59   30.03   2.49990 ! ZINCo500 , from CG2O3 CG322 FGA1, PENALTY= 23.7
FGA3   CG302  FGA3    118.00    107.00   30.00   2.15500 ! FLUROALK fluoroalkanes
CG321  CG311  CG321    58.35    113.50   11.16   2.56100 ! LIPID glycerol
CG321  CG311  OG3C61   45.00    111.50 ! pepr, from CG321 CG321 OG3C61, not optimized, yxu, RNA
CG321  CG311  HGA1     34.50    110.10   22.53   2.17900 ! PROT alkane update, adm jr., 3/2/92
OG3C61 CG311  HGA1     45.00    109.50 ! pepr, from OG3C61 CG321 HGA2, not optimized, yxu, RNA
CG1T1  CG321  CG321    70.00    113.50 ! PENTY, HPTY, HXYN, OCTY, pchat
CG1T1  CG321  HGA2     47.00    111.50 ! BUTY , PENTY, HXYN, HPTY, OCTY , pchat
CG2O1  CG321  CG321    52.00    108.00 ! PROT adm jr. 5/02/91, acetic acid pure solvent
CG2O1  CG321  NG2D1    50.00    107.00 ! ZINCo500 , from CG2O1 CG321 NG2S1, PENALTY= 16
CG2O1  CG321  HGA2     33.00    109.50   30.00   2.16300 ! PROT alanine dipeptide, 5/09/91
CG311  CG321  NG2S0    85.00    111.50 ! MDU, yxu, RNA
CG311  CG321  NG2S1    70.00    113.50 ! G3P(R/S), 01OH04, cacha from CG311 CG311 NG2S1 ==> non-ideal analogy ==> re-optimize???
CG311  CG321  HGA2     33.43    110.10   22.53   2.17900 ! PROT alkanes
CG321  CG321  NG2S0    70.00    111.00 ! H2U, yxu, 21/2/14, RNA
CG321  CG321  OG3C61   45.00    111.50 ! DIOX, dioxane
CG321  CG321  HGA2     26.50    110.10   22.53   2.17900 ! PROT alkane update, adm jr., 3/2/92
NG2D1  CG321  HGA2     45.00    107.50 ! EEPI, from NG2D1 CG331 HGA3, fylin
NG2S0  CG321  HGA2     54.00    109.50 ! H2U, yxu, RNA
NG2S1  CG321  HGA2     51.50    109.50 ! PROT from NG2S1  CG331  HA, for lactams, adm jr.
OG3C61 CG321  HGA2     45.00    109.50 ! DIOX, dioxane
HGA2   CG321  HGA2     35.50    109.00    5.40   1.80200 ! PROT alkane update, adm jr., 3/2/92
CG2O1  NG2D1  CG321    70.00    105.80 ! ABMM, amide base, sr
CG2O1  NG2S0  CG321    42.00    119.50 ! from CG2O1 NG2S0 CG331, PENALTY= 0.9 I4G FHO        
CG321  NG2S0  CG321    45.00    121.00 ! from CG331 NG2S0 CG331, PENALTY= 1.8 I4G        
CG2O1  NG2S1  CG321    50.00    120.00 ! PROT NMA Vib Modes (LK)
CG2O1  NG2S1  HGP1     34.00    123.00 ! PROT NMA Vib Modes (LK)
CG321  NG2S1  HGP1     35.00    117.00 ! PROT NMA Vibrational Modes (LK)
CG311  OG3C61 CG321    95.00    109.70 ! pepr, from CG321 OG3C61 CG321, not optimized, yxu, RNA

DIHEDRALS
NG2D1  CG2O1  CG302  FGA3       0.8107  2   180.00 ! ZINCo500 , from OG2D2 CG2O3 CG322 FGA1, PENALTY= 76.2
OG2D1  CG2O1  CG302  FGA3       0.8107  2   180.00 ! ZINCo500 , from OG2D2 CG2O3 CG322 FGA1, PENALTY= 41.2
NG2S0  CG2O1  CG321  CG321      1.5000  1     0.00 ! ZINCo500 , from NG2S0 CG2O1 CG321 CG331, PENALTY= 0.9
NG2S0  CG2O1  CG321  HGA2       0.0000  1     0.00 ! PROT AcProNH2, ProNH2, AcProNHCH3 RLD 4/23/93
NG2S1  CG2O1  CG321  NG2D1      0.6000  1     0.00 ! ZINCo500 , from NG2S1 CG2O1 CG321 NG2S1, PENALTY= 16
NG2S1  CG2O1  CG321  HGA2       0.0000  3     0.00 ! PROT, sp2-methyl, no torsion potential
OG2D1  CG2O1  CG321  CG321      0.0500  6   180.00 ! PROT For side chains of asp,asn,glu,gln, (n=6) from KK(LK)
OG2D1  CG2O1  CG321  NG2D1      0.0000  1     0.00 ! ZINCo500 , from OG2D1 CG2O1 CG321 NG2S1, PENALTY= 16
OG2D1  CG2O1  CG321  HGA2       0.0000  3   180.00 ! PROT adm jr., 8/13/90  geometry and vibrations
CG302  CG2O1  NG2D1  CG321      3.4913  1   180.00 ! ZINCo500 , from CG331 CG2O1 NG2D1 CG321, PENALTY= 12.9
CG302  CG2O1  NG2D1  CG321      3.8307  2   180.00 ! ZINCo500 , from CG331 CG2O1 NG2D1 CG321, PENALTY= 12.9
CG302  CG2O1  NG2D1  CG321      2.3343  3     0.00 ! ZINCo500 , from CG331 CG2O1 NG2D1 CG321, PENALTY= 12.9
OG2D1  CG2O1  NG2D1  CG321      7.8500  2   180.00 ! ABMM, amide base, sr
CG321  CG2O1  NG2S0  CG321      2.6000  2   180.00 ! ZINCo500 , from CG321 CG2O1 NG2S0 CG311, PENALTY= 0.6
OG2D1  CG2O1  NG2S0  CG321      2.6000  2   180.00 ! from OG2D1 CG2O1 NG2S0 CG331, PENALTY= 0.9 I4G FHO
CG321  CG2O1  NG2S1  CG321      1.6000  1     0.00 ! PROT NMA cis/trans energy difference. (LK)
CG321  CG2O1  NG2S1  CG321      2.5000  2   180.00 ! PROT Gives appropriate NMA cis/trans barrier. (LK)
CG321  CG2O1  NG2S1  HGP1       2.5000  2   180.00 ! PROT Gives appropriate NMA cis/trans barrier. (LK)
OG2D1  CG2O1  NG2S1  CG321      2.5000  2   180.00 ! PROT Gives appropriate NMA cis/trans barrier. (LK)
OG2D1  CG2O1  NG2S1  HGP1       2.5000  2   180.00 ! PROT Gives appropriate NMA cis/trans barrier. (LK)
CG321  CG311  CG321  NG2S0      0.3500  3     0.00 ! ZINCo500 , from CG331 CG311 CG321 NG2S0, PENALTY= 0.9
CG321  CG311  CG321  NG2S1      0.2000  3     0.00 ! G4MP, Gamma-4-Methyl piperidine Glu Acid CDCA Amide, cacha
CG321  CG311  CG321  HGA2       0.1950  1     0.00 ! NA, sugar
OG3C61 CG311  CG321  NG2S0      1.8000  1   180.00 ! ZINCo500 , from NG2S1 CG311 CG311 OG301, PENALTY= 11.5
OG3C61 CG311  CG321  NG2S1      1.8000  1   180.00 ! ZINCo500 , from NG2S1 CG311 CG311 OG301, PENALTY= 10.5
OG3C61 CG311  CG321  HGA2       0.1950  3     0.00 ! pepr, from OG3C61 CG321 CG321 HGA2, not optimized, yxu, RNA
HGA1   CG311  CG321  NG2S0      0.3000  3     0.00 ! MDU, yxu, RNA
HGA1   CG311  CG321  NG2S1      0.2000  3     0.00 ! G4MP, 01OH03, cacha
HGA1   CG311  CG321  HGA2       0.1950  3     0.00 ! NA, sugar
CG321  CG311  OG3C61 CG321      0.5300  1   180.00 ! pepr, from CG321 CG321 OG3C61 CG321, not optimized, yxu, RNA
CG321  CG311  OG3C61 CG321      0.6800  2     0.00 ! pepr, from CG321 CG321 OG3C61 CG321, not optimized, yxu, RNA
CG321  CG311  OG3C61 CG321      0.2100  3   180.00 ! pepr, from CG321 CG321 OG3C61 CG321, not optimized, yxu, RNA
CG321  CG311  OG3C61 CG321      0.1500  4     0.00 ! pepr, from CG321 CG321 OG3C61 CG321, not optimized, yxu, RNA
HGA1   CG311  OG3C61 CG321      0.1950  3     0.00 ! pepr, from HGA2 CG321 OG3C61 CG321, not optimized, yxu, RNA
CG1T1  CG321  CG321  CG2O1      0.2000  3     0.00 ! ZINCo500 , from CG2O1 CG321 CG321 NG2S1, PENALTY= 34
CG1T1  CG321  CG321  HGA2       0.1950  3     0.00 ! HXYN , OCTY
CG2O1  CG321  CG321  HGA2       0.1950  3     0.00 ! PROT alkane update, adm jr., 3/2/92
NG2S0  CG321  CG321  OG3C61     1.8000  1   180.00 ! ZINCo500 , from NG2S1 CG311 CG311 OG301, PENALTY= 15.5
NG2S0  CG321  CG321  HGA2       0.1950  3     0.00 ! H2U, yxu, RNA
OG3C61 CG321  CG321  HGA2       0.1950  3     0.00 ! DIOX, dioxane
HGA2   CG321  CG321  HGA2       0.2200  3     0.00 ! LIPID alkanes
CG2O1  CG321  NG2D1  CG2O1      0.6595  1     0.00 ! ZINCo500 , from CG321 CG321 NG2D1 CG2O1, PENALTY= 71
CG2O1  CG321  NG2D1  CG2O1      0.0498  2     0.00 ! ZINCo500 , from CG321 CG321 NG2D1 CG2O1, PENALTY= 71
CG2O1  CG321  NG2D1  CG2O1      1.6145  3   180.00 ! ZINCo500 , from CG321 CG321 NG2D1 CG2O1, PENALTY= 71
HGA2   CG321  NG2D1  CG2O1      0.1100  3   180.00 ! ABMM, amide base, sr
CG311  CG321  NG2S0  CG2O1      1.8000  1     0.00 ! ZINCo500 , from CG321 CG321 NG2S0 CG2O1, PENALTY= 0.6
CG311  CG321  NG2S0  CG321      1.4134  1     0.00 ! from CG331 CG321 NG2S0 CG321, I4G
CG311  CG321  NG2S0  CG321      1.2812  2     0.00 ! from CG331 CG321 NG2S0 CG321, I4G
CG321  CG321  NG2S0  CG2O1      1.8000  1     0.00 ! from CG321 CG321 NG2S1 CG2O1, PENALTY= 10 FHO
CG321  CG321  NG2S0  CG321      1.4134  1     0.00 ! ZINCo500 , from CG311 CG321 NG2S0 CG321, PENALTY= 0.6
CG321  CG321  NG2S0  CG321      1.2812  2     0.00 ! ZINCo500 , from CG311 CG321 NG2S0 CG321, PENALTY= 0.6
HGA2   CG321  NG2S0  CG2O1      0.0000  3     0.00 ! from HGA3 CG331 NG2S0 CG2O1, PENALTY= 6 I4G FHO
HGA2   CG321  NG2S0  CG321      0.4200  3     0.00 ! from HGA3 CG331 NG2S0 CG331, PENALTY= 6.9 I4G
CG311  CG321  NG2S1  CG2O1      1.8000  1     0.00 ! G4MP, Gamma-4-Methyl Piperidine Glu Acid CDCA Amide, cacha
CG311  CG321  NG2S1  HGP1       0.0000  1     0.00 ! G4MP, Gamma-4-Methyl Piperidine Glu Acid CDCA Amide, cacha
HGA2   CG321  NG2S1  CG2O1      0.0000  3     0.00 ! PROT, sp2-methyl, no torsion potential
HGA2   CG321  NG2S1  HGP1       0.0000  3     0.00 ! PROT, sp2-methyl, no torsion potential
CG321  CG321  OG3C61 CG311      0.5300  1   180.00 ! pepr, from CG321 CG321 OG3C61 CG321, not optimized, yxu, RNA
CG321  CG321  OG3C61 CG311      0.6800  2     0.00 ! pepr, from CG321 CG321 OG3C61 CG321, not optimized, yxu, RNA
CG321  CG321  OG3C61 CG311      0.2100  3   180.00 ! pepr, from CG321 CG321 OG3C61 CG321, not optimized, yxu, RNA
CG321  CG321  OG3C61 CG311      0.1500  4     0.00 ! pepr, from CG321 CG321 OG3C61 CG321, not optimized, yxu, RNA
HGA2   CG321  OG3C61 CG311      0.1950  3     0.00 ! pepr, from HGA2 CG321 OG3C61 CG321, not optimized, yxu, RNA

IMPROPERS
CG2O1  CG302  NG2D1  OG2D1     44.0020  0     0.00 ! ZINCo500 , from CG2O1 CG311 NG2D1 OG2D1, PENALTY= 5.9
CG2O1  CG321  NG2S0  OG2D1    120.0000  0     0.00 ! PROT NMA Vibrational Modes (LK) WILDCARD
CG2O1  CG321  NG2S1  OG2D1    120.0000  0     0.00 ! PROT NMA Vibrational Modes (LK) WILDCARD

END
RETURN
```
