## Supplementary material for "Identifying Artifacts from Large Library Docking": Example cases for running cross-filtering: ZINCo500000nFiQG.str

```
* Toppar stream file generated by
* CHARMM General Force Field (CGenFF) program version 2.5.1
* For use with CGenFF version 4.6
*

read rtf card append
* Topologies generated by
* CHARMM General Force Field (CGenFF) program version 2.5.1
*
36 1

! "penalty" is the highest penalty score of the associated parameters.
! Penalties lower than 10 indicate the analogy is fair; penalties between 10
! and 50 mean some basic validation is recommended; penalties higher than
! 50 indicate poor analogy and mandate extensive validation/optimization.

RESI ZINCo500      -1.000 ! param penalty= 290.000 ; charge penalty= 183.146
!RING * 5 C8 C9 C10 C11 O4
!RING * 5 N1 C4 C5 C6 C15
GROUP            ! CHARGE   CH_PENALTY
ATOM C1     CG331  -0.273 !    2.789
ATOM C2     CG311   0.061 !    5.526
ATOM C3     CG331  -0.273 !    2.789
ATOM N1     NG2R53 -0.101 !    7.252
ATOM C4     CG2R53  0.274 !    3.191
ATOM O1     OG2D1  -0.424 !    0.030
ATOM C5     CG3C52 -0.061 !   11.349
ATOM C6     CG3C51  0.262 !   90.025
ATOM H1     HGA1    0.116 !    2.657
ATOM N2     NG2D1  -0.524 !  183.146
ATOM S1     SG3O1   0.246 !  164.432! typer WARNING: sulfoximine not explicitly supported
ATOM O2     OG2P1  -0.497 !   14.325
ATOM O3     OG2P1  -0.497 !   14.325
ATOM C7     CG321  -0.236 !   34.885
ATOM C8     CG3C51  0.184 !   23.426
ATOM H2     HGA1    0.090 !    1.222
ATOM C9     CG3C52 -0.199 !   70.412
ATOM C10    CG3C41  0.093 !  114.508! typer WARNING: spiro compound not explicitly supported
ATOM C11    CG3C52 -0.010 !   68.951
ATOM O4     OG3C51 -0.442 !   19.587
ATOM C12    CG3C41 -0.060 !   65.820
ATOM C13    CG2O4   0.031 !    6.835
ATOM O5     OG2D3  -0.339 !    0.035
ATOM C14    CG3C41 -0.060 !   65.820
ATOM C15    CG2R53  0.356 !   11.431
ATOM O6     OG2D1  -0.427 !    2.500
ATOM H3     HGA3    0.090 !    0.050
ATOM H4     HGA3    0.090 !    0.050
ATOM H5     HGA3    0.090 !    0.050
ATOM H6     HGA1    0.090 !    0.427
ATOM H7     HGA3    0.090 !    0.050
ATOM H8     HGA3    0.090 !    0.050
ATOM H9     HGA3    0.090 !    0.050
ATOM H10    HGA2    0.090 !    0.900
ATOM H11    HGA2    0.090 !    0.900
ATOM H12    HGA2    0.090 !    2.200
ATOM H13    HGA2    0.090 !    2.200
ATOM H14    HGA2    0.090 !    4.376
ATOM H15    HGA2    0.090 !    4.376
ATOM H16    HGA2    0.090 !    4.376
ATOM H17    HGA2    0.090 !    4.376
ATOM H18    HGA2    0.090 !    2.178
ATOM H19    HGA2    0.090 !    2.178
ATOM H20    HGA2    0.090 !    2.178
ATOM H21    HGA2    0.090 !    2.178

BOND C1   C2  
BOND C1   H3  
BOND C1   H4  
BOND C1   H5  
BOND C2   C3  
BOND C2   N1  
BOND C2   H6  
BOND C3   H7  
BOND C3   H8  
BOND C3   H9  
BOND N1   C15 
BOND N1   C4  
BOND C4   O1  
BOND C4   C5  
BOND C5   C6  
BOND C5   H10 
BOND C5   H11 
BOND C6   H1  
BOND C6   N2  
BOND C6   C15 
BOND N2   S1  
BOND S1   O2  
BOND S1   O3  
BOND S1   C7  
BOND C7   C8  
BOND C7   H12 
BOND C7   H13 
BOND C8   H2  
BOND C8   O4  
BOND C8   C9  
BOND C9   C10 
BOND C9   H14 
BOND C9   H15 
BOND C10  C14 
BOND C10  C11 
BOND C10  C12 
BOND C11  O4  
BOND C11  H16 
BOND C11  H17 
BOND C12  C13 
BOND C12  H18 
BOND C12  H19 
BOND C13  O5  
BOND C13  C14 
BOND C14  H20 
BOND C14  H21 
BOND C15  O6  
IMPR C4     C5     N1     O1    
IMPR C13    C12    C14    O5    
IMPR C15    C6     N1     O6    

END

read param card flex append
* Parameters generated by analogy by
* CHARMM General Force Field (CGenFF) program version 2.5.1
*

! Penalties lower than 10 indicate the analogy is fair; penalties between 10
! and 50 mean some basic validation is recommended; penalties higher than
! 50 indicate poor analogy and mandate extensive validation/optimization.

BONDS
CG2O4  CG3C41  189.00     1.5600 ! 2oxt , ozyo, 04/19
CG2O4  OG2D3   700.00     1.2100 ! 3oxt , ozyo
CG2R53 CG3C51  300.00     1.5300 ! from CG2R53 CG3C52, penalty= 4 6V1 SUI     
CG2R53 CG3C52  300.00     1.5300 !300 350 2PDO, 2-pyrrolidinone, kevo
CG2R53 NG2R53  460.00     1.3800 !460 370 *NEW* 2PDO, 2-pyrrolidinone, kevo
CG2R53 OG2D1   570.00     1.2350 !560 620 *NEW* 2PDO, 2-pyrrolidinone, kevo
CG311  CG331   222.50     1.5380 ! PROT alkane update, adm jr., 3/2/92
CG311  NG2R53  320.00     1.4300 ! drug design project, xxwy
CG311  HGA1    309.00     1.1110 ! PROT alkane update, adm jr., 3/2/92
CG321  CG3C51  222.50     1.5280 ! TF2M, viv
CG321  SG3O1   185.00     1.8070 ! ESNA, ethyl sulfonate, xhe
CG321  HGA2    309.00     1.1110 ! PROT alkane update, adm jr., 3/2/92
CG331  HGA3    322.00     1.1110 ! PROT alkane update, adm jr., 3/2/92
CG3C41 CG3C41  270.00     1.5400 ! CBU, cyclobutane, AZDO, 2-azetidinone, lsk
CG3C41 CG3C52  222.50     1.5240 ! ZINCo500 , from CG321 CG3RC1, PENALTY= 113
CG3C41 HGA2    348.00     1.0930 ! CBU, cyclobutane, AZDO, 2-azetidinone, lsk
CG3C51 CG3C52  195.00     1.5180 ! THF, nucleotide CSD/NDB survey, 5/30/06,viv
CG3C51 NG2D1   293.00     1.4400 ! ZINCo500 , from CG321 NG2D1, PENALTY= 65
CG3C51 OG3C51  350.00     1.4250 ! THF, nucleotide CSD/NDB survey, 5/30/06,viv
CG3C51 HGA1    307.00     1.1000 ! THF, THF neutron diffr., 5/30/06, viv
CG3C52 OG3C51  350.00     1.4250 ! THF, nucleotide CSD/NDB survey, 5/30/06,viv
CG3C52 HGA2    307.00     1.1000 ! THF, THF neutron diffr., 5/30/06, viv
NG2D1  SG3O1    93.50     1.8207 ! ZINCo500 , from NG2D1 SG311, PENALTY= 155
OG2P1  SG3O1   540.00     1.4480 ! LIPID methylsulfate

ANGLES
CG3C41 CG2O4  CG3C41   89.00     98.00 ! 3OXT, ozyo
CG3C41 CG2O4  OG2D3    80.00    134.00 ! 3OXT, ozyo
CG3C51 CG2R53 NG2R53  120.00    105.50 ! from CG3C52 CG2R53 NG2R53, penalty= 0.4 6V1 SUI        
CG3C51 CG2R53 OG2D1    65.00    126.70 ! from CG3C52 CG2R53 OG2D1, penalty= 0.4 SUI 6V1        
CG3C52 CG2R53 NG2R53  120.00    105.50 ! 2PDO, 2-pyrrolidinone N1-C2-C3 v, kevo
CG3C52 CG2R53 OG2D1    65.00    126.70 ! 2PDO, 2-pyrrolidinone, kevo
NG2R53 CG2R53 OG2D1    65.00    127.80 ! 2PDO, 2-pyrrolidinone, kevo
CG331  CG311  CG331    53.35    114.00    8.00   2.56100 ! PROT alkane update, adm jr., 3/2/92
CG331  CG311  NG2R53   70.00    113.50 ! ZINCo500 , from CG321 CG311 NG2R53, PENALTY= 0.9
CG331  CG311  HGA1     34.50    110.10   22.53   2.17900 ! PROT alkane update, adm jr., 3/2/92
NG2R53 CG311  HGA1     48.00    108.00 ! drug design project, xxwy
CG3C51 CG321  SG3O1    43.00    105.50 ! ZINCo500 , from CG321 CG321 SG3O1, PENALTY= 10
CG3C51 CG321  HGA2     34.60    110.10   22.53   2.17900 ! TF2M viv
SG3O1  CG321  HGA2     49.00    109.00 ! ESNA, ethyl sulfonate, xhe
HGA2   CG321  HGA2     35.50    109.00    5.40   1.80200 ! PROT alkane update, adm jr., 3/2/92
CG311  CG331  HGA3     33.43    110.10   22.53   2.17900 ! PROT alkanes
HGA3   CG331  HGA3     35.50    108.40    5.40   1.80200 ! PROT alkane update, adm jr., 3/2/92
CG2O4  CG3C41 CG3C41   95.00    101.00 ! 2OXT, ozyo, 04/19
CG2O4  CG3C41 HGA2     72.00    113.00 ! 2OXT, ozyo, 04/19
CG3C41 CG3C41 CG3C41   70.00    106.00 ! CBU, cyclobutane; QM by Nikolay Simakov; lsk
CG3C41 CG3C41 CG3C52   95.00    101.00 ! ZINCo500 , from CG2O4 CG3C41 CG3C41, PENALTY= 81
CG3C41 CG3C41 HGA2     46.00    110.50 ! CBU, cyclobutane; QM by Nikolay Simakov; lsk
CG3C52 CG3C41 CG3C52   58.35    113.50   11.16   2.56100 ! ZINCo500 , from CG321 CG3RC1 CG331, PENALTY= 68.9
HGA2   CG3C41 HGA2     28.00    105.00    5.40   1.80670 ! CBU, cyclobutane; AZDO, 2-azetidinone; QM by Nikolay Simakov; lsk & kevo
CG2R53 CG3C51 CG3C52   70.00    106.50 ! from CG2R53 CG3C52 CG3C52, penalty= 4 6V1 SUI        
CG2R53 CG3C51 NG2D1    68.43    105.49 ! ZINCo500 , from CG2R53 CG3C51 NG2S1, PENALTY= 16
CG2R53 CG3C51 HGA1     58.00    111.00 ! from CG2R53 CG3C52 HGA2, penalty= 4 6V1 SUI        
CG321  CG3C51 CG3C52   58.00    115.00    8.00   2.56100 ! TF2M viv
CG321  CG3C51 OG3C51   45.00    111.50 ! TF2M, viv
CG321  CG3C51 HGA1     34.60    110.10   22.53   2.17900 ! TF2M viv
CG3C52 CG3C51 NG2D1    70.00    110.80 ! ZINCo500 , from CG3C52 CG3C51 NG2S1, PENALTY= 16
CG3C52 CG3C51 OG3C51   45.00    111.10 ! THF 10/21/05, viv
CG3C52 CG3C51 HGA1     35.00    111.40   22.53   2.17900 ! TF2M, viv
NG2D1  CG3C51 HGA1     48.00    112.00 ! ZINCo500 , from NG2S1 CG3C51 HGA1, PENALTY= 16
OG3C51 CG3C51 HGA1     70.00    107.30 ! THF 10/21/05, viv
CG2R53 CG3C52 CG3C51   70.00    106.50 ! from CG2R53 CG3C52 CG3C52, penalty= 0.4 6V1 SUI        
CG2R53 CG3C52 HGA2     58.00    111.00 ! 2PDO, 2-pyrrolidinone, kevo
CG3C41 CG3C52 CG3C51   58.00    115.00    8.00   2.56100 ! ZINCo500 , from CG321 CG3C51 CG3C51, PENALTY= 12.5
CG3C41 CG3C52 OG3C51   45.00    111.50 ! ZINCo500 , from CG321 CG3C51 OG3C51, PENALTY= 12.5
CG3C41 CG3C52 HGA2     34.60    110.10   22.53   2.17900 ! ZINCo500 , from CG321 CG3C51 HGA1, PENALTY= 12.6
CG3C51 CG3C52 HGA2     35.00    111.40   22.53   2.17900 ! TF2M, viv
OG3C51 CG3C52 HGA2     70.00    107.30 ! THF 10/21/05, viv
HGA2   CG3C52 HGA2     38.50    106.80    5.40   1.80200 ! THF, 10/17/05 viv
CG3C51 NG2D1  SG3O1    76.80    115.33 ! ZINCo500 , from OG2D1 NG2D1 SG311, PENALTY= 94.5
CG2R53 NG2R53 CG2R53   55.00    120.50 ! MRDN, methylidene rhodanine, kevo & xxwy
CG2R53 NG2R53 CG311    50.00    120.00 ! drug design project, xxwy
CG3C51 OG3C51 CG3C52   95.00    111.00 ! THF 10/21/05, viv
CG321  SG3O1  NG2D1    80.00     99.00 ! ZINCo500 , from CG321 SG3O1 OG2P1, PENALTY= 44
CG321  SG3O1  OG2P1    80.00     99.00 ! ESNA, ethyl sulfonate, xhe
NG2D1  SG3O1  OG2P1    33.20     94.20 ! ZINCo500 , from NG2S3 SG3O1 OG2P1, PENALTY= 23
OG2P1  SG3O1  OG2P1   130.00    109.47   35.00   2.45000 ! LIPID methylsulfate

DIHEDRALS
CG3C41 CG2O4  CG3C41 CG3C41     0.0953  3     0.00 ! ZINCo500 , from CG3C41 CG2O4 CG3C41 OG3C51, PENALTY= 46.6
CG3C41 CG2O4  CG3C41 HGA2       0.0350  3   180.00 ! 3OXT, ozyo
OG2D3  CG2O4  CG3C41 CG3C41     0.0995  2     0.00 ! ZINCo500 , from OG2D1 CG2O4 CG3C41 CG3C41, PENALTY= 0.5
OG2D3  CG2O4  CG3C41 HGA2       0.2268  3     0.00 ! 3OXT, ozyo
NG2R53 CG2R53 CG3C51 CG3C52     1.0500  3   180.00 ! from NG2R53 CG2R53 CG3C52 CG3C52, penalty= 4 6V1 SUI
NG2R53 CG2R53 CG3C51 NG2D1      1.0664  3   180.00 ! ZINCo500 , from NG2R53 CG2R53 CG3C51 NG2S1, PENALTY= 16
NG2R53 CG2R53 CG3C51 HGA1       0.0000  3   180.00 ! from NG2R53 CG2R53 CG3C52 HGA2, penalty= 4 6V1 SUI
OG2D1  CG2R53 CG3C51 CG3C52     0.0800  3     0.00 ! from OG2D1 CG2R53 CG3C52 CG3C52, penalty= 4 6V1 SUI
OG2D1  CG2R53 CG3C51 NG2D1      0.2799  3     0.00 ! ZINCo500 , from OG2D1 CG2R53 CG3C51 NG2S1, PENALTY= 16
OG2D1  CG2R53 CG3C51 HGA1       0.0000  3     0.00 ! from OG2D1 CG2R53 CG3C52 HGA2, penalty= 4 6V1 SUI
NG2R53 CG2R53 CG3C52 CG3C51     1.0500  3   180.00 ! from NG2R53 CG2R53 CG3C52 CG3C52, penalty= 0.4 6V1 SUI
NG2R53 CG2R53 CG3C52 HGA2       0.0000  3   180.00 ! 2PDO, 2-pyrrolidinone, kevo
OG2D1  CG2R53 CG3C52 CG3C51     0.0800  3     0.00 ! from OG2D1 CG2R53 CG3C52 CG3C52, penalty= 0.4 6V1 SUI
OG2D1  CG2R53 CG3C52 HGA2       0.0000  3     0.00 != 2PDO, 2-pyrrolidinone, kevo
CG3C51 CG2R53 NG2R53 CG2R53     0.2000  2   180.00 ! from CG3C50 CG2R53 NG2R53 CG2RC0, penalty= 7.8 6V1 SUI
CG3C51 CG2R53 NG2R53 CG311      0.2000  2   180.00 ! ZINCo500 , from CG3C51 CG2R53 NG2R53 CG321, PENALTY= 0.6
CG3C52 CG2R53 NG2R53 CG2R53     0.2000  2   180.00 ! from CG3C50 CG2R53 NG2R53 CG2RC0, penalty= 8.2 6V1 SUI
CG3C52 CG2R53 NG2R53 CG311      0.2000  2   180.00 ! ZINCo500 , from CG3C52 CG2R53 NG2R53 CG321, PENALTY= 0.6
OG2D1  CG2R53 NG2R53 CG2R53     1.1000  2   180.00 ! MRDN, methylidene rhodanine, kevo & xxwy
OG2D1  CG2R53 NG2R53 CG311      2.5000  2   180.00 ! drug design project, xxwy
CG331  CG311  CG331  HGA3       0.1950  3     0.00 ! PROTNA alkanes phospho-ser/thr
NG2R53 CG311  CG331  HGA3       0.2000  3     0.00 ! ZINCo500 , from NG2S1 CG311 CG331 HGA3, PENALTY= 1
HGA1   CG311  CG331  HGA3       0.1950  3     0.00 ! NA, sugar
CG331  CG311  NG2R53 CG2R53     0.0000  1     0.00 ! ZINCo500 , from CG321 CG311 NG2R53 CG2R53, PENALTY= 0.9
HGA1   CG311  NG2R53 CG2R53     0.0000  1     0.00 ! drug design project, xxwy
SG3O1  CG321  CG3C51 CG3C52     2.5000  1   180.00 ! ZINCo500 , from SG311 CG321 CG3C51 CG3C51, PENALTY= 21.4
SG3O1  CG321  CG3C51 CG3C52     0.4000  2     0.00 ! ZINCo500 , from SG311 CG321 CG3C51 CG3C51, PENALTY= 21.4
SG3O1  CG321  CG3C51 CG3C52     0.8000  3   180.00 ! ZINCo500 , from SG311 CG321 CG3C51 CG3C51, PENALTY= 21.4
SG3O1  CG321  CG3C51 CG3C52     0.2000  4   180.00 ! ZINCo500 , from SG311 CG321 CG3C51 CG3C51, PENALTY= 21.4
SG3O1  CG321  CG3C51 OG3C51     3.4000  1   180.00 ! ZINCo500 , from SG311 CG321 CG3C51 OG3C51, PENALTY= 21
SG3O1  CG321  CG3C51 HGA1       0.1950  3     0.00 ! ZINCo500 , from SG311 CG321 CG3C51 HGA1, PENALTY= 21
HGA2   CG321  CG3C51 CG3C52     0.1600  3     0.00 ! alkane, 4/98, yin and mackerell, tf2m viv
HGA2   CG321  CG3C51 OG3C51     0.1600  3     0.00 ! alkane, 4/98, yin and mackerell, tf2m viv
HGA2   CG321  CG3C51 HGA1       0.1600  3     0.00 ! alkane, 4/98, yin and mackerell, tf2m viv
CG3C51 CG321  SG3O1  NG2D1      0.2300  3     0.00 ! ZINCo500 , from CG321 CG321 SG3O1 OG2P1, PENALTY= 54
CG3C51 CG321  SG3O1  OG2P1      0.2300  3     0.00 ! ZINCo500 , from CG321 CG321 SG3O1 OG2P1, PENALTY= 10
HGA2   CG321  SG3O1  NG2D1      0.1900  3     0.00 ! ZINCo500 , from HGA2 CG321 SG3O1 OG2P1, PENALTY= 44
HGA2   CG321  SG3O1  OG2P1      0.1900  3     0.00 ! ESNA, ethyl sulfonate, xhe
CG2O4  CG3C41 CG3C41 CG3C41     0.1441  3   180.00 ! ZINCo500 , from CG2O4 CG3C41 CG3C41 OG3C51, PENALTY= 46.6
CG2O4  CG3C41 CG3C41 CG3C52     0.1441  3   180.00 ! ZINCo500 , from CG2O4 CG3C41 CG3C41 OG3C51, PENALTY= 70.1
CG3C41 CG3C41 CG3C41 HGA2       0.5700  3     0.00 ! CBU, cyclobutane; QM by Nikolay Simakov; lsk
CG3C52 CG3C41 CG3C41 HGA2       0.5700  3     0.00 ! ZINCo500 , from CG3C41 CG3C41 CG3C41 HGA2, PENALTY= 30.8
CG3C41 CG3C41 CG3C52 CG3C51     0.2000  3     0.00 ! ZINCo500 , from CG321 CG321 CG3RC1 CG3C52, PENALTY= 169.5
CG3C41 CG3C41 CG3C52 OG3C51     0.1500  1   180.00 ! ZINCo500 , from OG303 CG321 CG3RC1 CG3C31, PENALTY= 162.9
CG3C41 CG3C41 CG3C52 HGA2       0.1950  3     0.00 ! ZINCo500 , from HGA2 CG321 CG3RC1 CG3C31, PENALTY= 134.9
CG3C52 CG3C41 CG3C52 CG3C51     0.2000  3     0.00 ! ZINCo500 , from CG321 CG321 CG3RC1 CG331, PENALTY= 153.9
CG3C52 CG3C41 CG3C52 OG3C51     0.5000  2     0.00 ! ZINCo500 , from OG303 CG321 CG3RC1 CG3C51, PENALTY= 161.4
CG3C52 CG3C41 CG3C52 HGA2       0.1900  3     0.00 ! ZINCo500 , from HGA2 CG321 CG3RC1 CG331, PENALTY= 123.9
CG2R53 CG3C51 CG3C52 CG2R53     0.0075  3     0.00 ! 6V1, by ac_aa
CG2R53 CG3C51 CG3C52 HGA2       0.0000  3     0.00 ! from CG2R53 CG3C52 CG3C52 HGA2, penalty= 4 6V1 SUI
CG321  CG3C51 CG3C52 CG3C41     0.1900  3     0.00 ! ZINCo500 , from CG321 CG3C51 CG3C52 CG3C52, PENALTY= 26.5
CG321  CG3C51 CG3C52 HGA2       0.1900  3     0.00 ! alkane, 4/98, yin and mackerell, thf, viv
NG2D1  CG3C51 CG3C52 CG2R53     3.4478  3     0.00 ! ZINCo500 , from NG2S1 CG3C51 CG3C52 CG2R53, PENALTY= 16
NG2D1  CG3C51 CG3C52 HGA2       0.1400  3     0.00 ! ZINCo500 , from NG2S1 CG3C51 CG3C52 HGA2, PENALTY= 16
OG3C51 CG3C51 CG3C52 CG3C41     0.0000  3     0.00 ! ZINCo500 , from OG3C51 CG3C51 CG3C52 CG3C52, PENALTY= 26.5
OG3C51 CG3C51 CG3C52 HGA2       0.1900  3     0.00 ! alkane, 4/98, yin and mackerell, thf viv
HGA1   CG3C51 CG3C52 CG2R53     0.0000  3     0.00 ! from CG2R53 CG3C52 CG3C52 HGA2, penalty= 4 6V1 SUI
HGA1   CG3C51 CG3C52 CG3C41     0.1900  3     0.00 ! ZINCo500 , from CG321 CG3C51 CG3C51 HGA1, PENALTY= 12.5
HGA1   CG3C51 CG3C52 HGA2       0.1900  3     0.00 ! alkane, 4/98, yin and mackerell, thf, viv
CG2R53 CG3C51 NG2D1  SG3O1      1.5000  1   180.00 ! ZINCo500 , from CG3C52 CG3C51 NG2S3 PG1, PENALTY= 290
CG2R53 CG3C51 NG2D1  SG3O1      0.6500  2   180.00 ! ZINCo500 , from CG3C52 CG3C51 NG2S3 PG1, PENALTY= 290
CG2R53 CG3C51 NG2D1  SG3O1      1.0000  3     0.00 ! ZINCo500 , from CG3C52 CG3C51 NG2S3 PG1, PENALTY= 290
CG3C52 CG3C51 NG2D1  SG3O1      1.5000  1   180.00 ! ZINCo500 , from CG3C52 CG3C51 NG2S3 PG1, PENALTY= 216
CG3C52 CG3C51 NG2D1  SG3O1      0.6500  2   180.00 ! ZINCo500 , from CG3C52 CG3C51 NG2S3 PG1, PENALTY= 216
CG3C52 CG3C51 NG2D1  SG3O1      1.0000  3     0.00 ! ZINCo500 , from CG3C52 CG3C51 NG2S3 PG1, PENALTY= 216
HGA1   CG3C51 NG2D1  SG3O1      0.1100  3   180.00 ! ZINCo500 , from HGA2 CG321 NG2D1 CG2O1, PENALTY= 202
CG321  CG3C51 OG3C51 CG3C52     0.3000  3     0.00 ! THF, 05/30/06, viv
CG3C52 CG3C51 OG3C51 CG3C52     0.5000  3     0.00 ! THF, 05/30/06, viv
HGA1   CG3C51 OG3C51 CG3C52     0.3000  3     0.00 ! THF, 05/30/06, viv
CG3C41 CG3C52 OG3C51 CG3C51     0.3000  3     0.00 ! ZINCo500 , from CG321 CG3C51 OG3C51 CG3C51, PENALTY= 12.5
HGA2   CG3C52 OG3C51 CG3C51     0.3000  3     0.00 ! THF, 05/30/06, viv
CG3C51 NG2D1  SG3O1  CG321      0.3940  1   180.00 ! ZINCo500 , from OG2D1 NG2D1 SG311 CG321, PENALTY= 228.5
CG3C51 NG2D1  SG3O1  CG321      6.5355  2   180.00 ! ZINCo500 , from OG2D1 NG2D1 SG311 CG321, PENALTY= 228.5
CG3C51 NG2D1  SG3O1  CG321      0.7773  3   180.00 ! ZINCo500 , from OG2D1 NG2D1 SG311 CG321, PENALTY= 228.5
CG3C51 NG2D1  SG3O1  CG321      0.5185  4   180.00 ! ZINCo500 , from OG2D1 NG2D1 SG311 CG321, PENALTY= 228.5
CG3C51 NG2D1  SG3O1  CG321      0.1182  6     0.00 ! ZINCo500 , from OG2D1 NG2D1 SG311 CG321, PENALTY= 228.5
CG3C51 NG2D1  SG3O1  OG2P1      0.5520  3     0.00 ! ZINCo500 , from CG321 NG2S3 SG3O1 OG2P1, PENALTY= 210

IMPROPERS
CG2O4  CG3C41 CG3C41 OG2D3     20.0000  0     0.00 ! 3OXT, ozyo
CG2R53 CG3C51 NG2R53 OG2D1     90.0000  0     0.00 ! from CG2R53 CG3C52 NG2R53 OG2D1, PENALTY= 0.4 SUI 6V1    
CG2R53 CG3C52 NG2R53 OG2D1     90.0000  0     0.00 !90 120 2PDO, 2-pyrrolidinone, kevo

END
RETURN
```
