## Supplementary material for "Identifying Artifacts from Large Library Docking": Example cases for running cross-filtering: ZINCo500000o99b6.str

```
* Toppar stream file generated by
* CHARMM General Force Field (CGenFF) program version 2.5.1
* For use with CGenFF version 4.6
*

read rtf card append
* Topologies generated by
* CHARMM General Force Field (CGenFF) program version 2.5.1
*
36 1

! "penalty" is the highest penalty score of the associated parameters.
! Penalties lower than 10 indicate the analogy is fair; penalties between 10
! and 50 mean some basic validation is recommended; penalties higher than
! 50 indicate poor analogy and mandate extensive validation/optimization.

RESI ZINCo500       0.000 ! param penalty= 357.000 ; charge penalty= 234.092
!RING * 5 N3 N4 N5 C12 N6
!RING * 7 N1 C6 C7 C8 C9 C13 C14
GROUP            ! CHARGE   CH_PENALTY
ATOM C1     CG331  -0.281 !    0.000
ATOM C2     CG321  -0.186 !    0.288
ATOM S1     SG311  -0.013 !    0.692
ATOM C3     CG311  -0.065 !    1.306
ATOM H1     HGA1    0.090 !    0.050
ATOM C4     CG331  -0.271 !    0.067
ATOM C5     CG2O1   0.510 !    1.381
ATOM O1     OG2D1  -0.526 !    0.000
ATOM N1     NG2S0  -0.768 !    1.542
ATOM C6     CG321   0.201 !    0.960
ATOM C7     CG321  -0.153 !    0.620
ATOM C8     CG321  -0.121 !    0.355
ATOM C9     CG311  -0.237 !    0.568
ATOM H2     HGA1    0.090 !    0.000
ATOM N2     NG2S1  -0.377 !   17.057
ATOM C10    CG2O1   0.533 !   20.320
ATOM O2     OG2D1  -0.499 !    7.673
ATOM C11    CG321  -0.090 !   70.652
ATOM N3     NG3C51  0.051 !  226.523
ATOM N4     NG2R50  0.019 !  111.658
ATOM N5     NG2R50 -0.436 !   38.594
ATOM C12    CG2R53  0.812 !  102.996
ATOM O3     OG2D1  -0.459 !   59.171
ATOM N6     NG2D1  -0.073 !  234.092
ATOM C13    CG321  -0.081 !    0.781
ATOM C14    CG321   0.193 !    1.071
ATOM H3     HGA3    0.090 !    0.000
ATOM H4     HGA3    0.090 !    0.000
ATOM H5     HGA3    0.090 !    0.000
ATOM H6     HGA2    0.090 !    0.000
ATOM H7     HGA2    0.090 !    0.000
ATOM H8     HGA3    0.090 !    0.000
ATOM H9     HGA3    0.090 !    0.000
ATOM H10    HGA3    0.090 !    0.000
ATOM H11    HGA2    0.090 !    0.000
ATOM H12    HGA2    0.090 !    0.000
ATOM H13    HGA2    0.090 !    0.000
ATOM H14    HGA2    0.090 !    0.000
ATOM H15    HGA2    0.090 !    0.000
ATOM H16    HGA2    0.090 !    0.000
ATOM H17    HGP1    0.337 !    0.000
ATOM H18    HGA2    0.090 !    3.539
ATOM H19    HGA2    0.090 !    3.539
ATOM H20    HGA2    0.090 !    0.000
ATOM H21    HGA2    0.090 !    0.000
ATOM H22    HGA2    0.090 !    0.000
ATOM H23    HGA2    0.090 !    0.000

BOND C1   C2  
BOND C1   H3  
BOND C1   H4  
BOND C1   H5  
BOND C2   S1  
BOND C2   H6  
BOND C2   H7  
BOND S1   C3  
BOND C3   H1  
BOND C3   C4  
BOND C3   C5  
BOND C4   H8  
BOND C4   H9  
BOND C4   H10 
BOND C5   O1  
BOND C5   N1  
BOND N1   C14 
BOND N1   C6  
BOND C6   C7  
BOND C6   H11 
BOND C6   H12 
BOND C7   C8  
BOND C7   H13 
BOND C7   H14 
BOND C8   C9  
BOND C8   H15 
BOND C8   H16 
BOND C9   H2  
BOND C9   N2  
BOND C9   C13 
BOND N2   C10 
BOND N2   H17 
BOND C10  O2  
BOND C10  C11 
BOND C11  N3  
BOND C11  H18 
BOND C11  H19 
BOND N3   N6  
BOND N3   N4  
BOND N4   N5  
BOND N5   C12 
BOND C12  O3  
BOND C12  N6  
BOND C13  C14 
BOND C13  H20 
BOND C13  H21 
BOND C14  H22 
BOND C14  H23 
IMPR C5     C3     N1     O1    
IMPR C10    C11    N2     O2    
IMPR C12    N6     N5     O3    

END

read param card flex append
* Parameters generated by analogy by
* CHARMM General Force Field (CGenFF) program version 2.5.1
*

! Penalties lower than 10 indicate the analogy is fair; penalties between 10
! and 50 mean some basic validation is recommended; penalties higher than
! 50 indicate poor analogy and mandate extensive validation/optimization.

BONDS
CG2O1  CG311   250.00     1.4900 ! PROT Ala Dipeptide (5/91)
CG2O1  CG321   250.00     1.4900 ! PROT Ala Dipeptide (5/91)
CG2O1  NG2S0   430.00     1.3500 ! DMA, Dimethylacetamide, xxwy
CG2O1  NG2S1   370.00     1.3450 ! PROT Alanine Dipeptide ab initio calc's (LK)
CG2O1  OG2D1   620.00     1.2300 ! PROT Peptide geometry, condensed phase (LK)
CG2R53 NG2D1   625.00     1.3660 ! ZINCo500 , from CG2R61 NG2D1, PENALTY= 45
CG2R53 NG2R50  400.00     1.3200 ! PROT his, ADM JR., 7/20/89
CG2R53 OG2D1   570.00     1.2350 !560 620 *NEW* 2PDO, 2-pyrrolidinone, kevo
CG311  CG321   222.50     1.5380 ! PROT alkane update, adm jr., 3/2/92
CG311  CG331   222.50     1.5380 ! PROT alkane update, adm jr., 3/2/92
CG311  NG2S1   320.00     1.4300 ! PROT NMA Gas & Liquid Phase IR Spectra (LK)
CG311  SG311   198.00     1.8180 ! from CG321 SG311, penalty= 4 0TD CGV CML   
CG311  HGA1    309.00     1.1110 ! PROT alkane update, adm jr., 3/2/92
CG321  CG321   222.50     1.5300 ! PROT alkane update, adm jr., 3/2/92
CG321  CG331   222.50     1.5280 ! PROT alkane update, adm jr., 3/2/92
CG321  NG2S0   340.00     1.4510 ! H2U, yxu, 21/2/14, RNA
CG321  NG3C51  200.23     1.4284 ! from CG321 NG311, PENALTY= 2      
CG321  SG311   198.00     1.8180 ! PROT fitted to C-S s   9/26/92 (FL)
CG321  HGA2    309.00     1.1110 ! PROT alkane update, adm jr., 3/2/92
CG331  HGA3    322.00     1.1110 ! PROT alkane update, adm jr., 3/2/92
NG2D1  NG3C51  293.00     1.4400 ! ZINCo500 , from CG321 NG2D1, PENALTY= 240
NG2R50 NG2R50  340.00     1.2900 ! OXAD, oxadiazole123
NG2R50 NG3C51  420.00     1.4110 ! 2PRZ, 2-pyrazoline, kevo
NG2S1  HGP1    440.00     0.9970 ! PROT Alanine Dipeptide ab initio calc's (LK)

ANGLES
CG311  CG2O1  NG2S0    20.00    112.50 ! PROT AcProNH2, ProNH2, AcProNHCH3 RLD 4/23/93
CG311  CG2O1  OG2D1    80.00    121.00 ! PROT Alanine Dipeptide ab initio calc's (LK)
CG321  CG2O1  NG2S1    80.00    116.50 ! PROT NMA Vib Modes (LK)
CG321  CG2O1  OG2D1    80.00    121.00 ! PROT Alanine Dipeptide ab initio calc's (LK)
NG2S0  CG2O1  OG2D1    80.00    124.00 ! DMF, Dimethylformamide, xxwy
NG2S1  CG2O1  OG2D1    80.00    122.50 ! PROT NMA Vib Modes (LK)
NG2D1  CG2R53 NG2R50   36.13    135.82 ! ZINCo500 , from CG2DC1 CG2R53 NG2R50, PENALTY= 39.5
NG2D1  CG2R53 OG2D1    80.00    125.00 ! ZINCo500 , from NG2P1 CG2R63 OG2D4, PENALTY= 100
NG2R50 CG2R53 OG2D1    65.00    127.80 ! ZINCo500 , from NG2R53 CG2R53 OG2D1, PENALTY= 19
CG2O1  CG311  CG331    52.00    108.00 ! PROT Alanine Dipeptide ab initio calc's (LK)
CG2O1  CG311  SG311    51.61    109.77 ! LYX, by ac_aa                
CG2O1  CG311  HGA1     50.00    109.50 ! PROT Alanine Dipeptide ab initio calc's (LK)
CG321  CG311  CG321    58.35    113.50   11.16   2.56100 ! LIPID glycerol
CG321  CG311  NG2S1    70.00    113.50 ! PROT Alanine Dipeptide ab initio calc's (LK)
CG321  CG311  HGA1     34.50    110.10   22.53   2.17900 ! PROT alkane update, adm jr., 3/2/92
CG331  CG311  SG311    58.00    114.50 ! from CG331 CG321 SG311, penalty= 4 0TD HTI LA2      
CG331  CG311  HGA1     34.50    110.10   22.53   2.17900 ! PROT alkane update, adm jr., 3/2/92
NG2S1  CG311  HGA1     48.00    108.00 ! PROT Alanine Dipeptide ab initio calc's (LK)
SG311  CG311  HGA1     46.10    111.30 ! from SG311 CG321 HGA2, penalty= 4 0TD CGV CML      
CG2O1  CG321  NG3C51   43.70    110.00 ! ZINCo500 , from CG2O2 CG321 NG311, PENALTY= 4.5
CG2O1  CG321  HGA2     33.00    109.50   30.00   2.16300 ! PROT alanine dipeptide, 5/09/91
CG311  CG321  CG321    58.35    113.50   11.16   2.56100 ! PROT alkanes
CG311  CG321  HGA2     33.43    110.10   22.53   2.17900 ! PROT alkanes
CG321  CG321  CG321    58.35    113.60   11.16   2.56100 ! PROT alkane update, adm jr., 3/2/92
CG321  CG321  NG2S0    70.00    111.00 ! H2U, yxu, 21/2/14, RNA
CG321  CG321  HGA2     26.50    110.10   22.53   2.17900 ! PROT alkane update, adm jr., 3/2/92
CG331  CG321  SG311    58.00    114.50 ! PROT expt. MeEtS,     3/26/92 (FL)
CG331  CG321  HGA2     34.60    110.10   22.53   2.17900 ! PROT alkane update, adm jr., 3/2/92
NG2S0  CG321  HGA2     54.00    109.50 ! H2U, yxu, RNA
NG3C51 CG321  HGA2     32.40    109.50   50.00   2.13000 ! from NG311 CG321 HGA2, PENALTY= 3 PR4      
SG311  CG321  HGA2     46.10    111.30 ! PROT vib. freq. and HF/geo. (DTN) 8/24/90
HGA2   CG321  HGA2     35.50    109.00    5.40   1.80200 ! PROT alkane update, adm jr., 3/2/92
CG311  CG331  HGA3     33.43    110.10   22.53   2.17900 ! PROT alkanes
CG321  CG331  HGA3     34.60    110.10   22.53   2.17900 ! PROT alkane update, adm jr., 3/2/92
HGA3   CG331  HGA3     35.50    108.40    5.40   1.80200 ! PROT alkane update, adm jr., 3/2/92
CG2R53 NG2D1  NG3C51   61.64     99.79 ! ZINCo500 , from CG2N1 NG2D1 OG301, PENALTY= 66
CG2R53 NG2R50 NG2R50  110.00    105.90 ! TEAZ ,1H-tetrazole, pchat
NG2R50 NG2R50 NG3C51  160.00    105.50 ! ZINCo500 , from CG2R52 NG2R50 NG3C51, PENALTY= 48.5
CG2O1  NG2S0  CG321    42.00    119.50 ! from CG2O1 NG2S0 CG331, PENALTY= 0.9 I4G FHO        
CG321  NG2S0  CG321    45.00    121.00 ! from CG331 NG2S0 CG331, PENALTY= 1.8 I4G        
CG2O1  NG2S1  CG311    50.00    120.00 ! PROT NMA Vib Modes (LK)
CG2O1  NG2S1  HGP1     34.00    123.00 ! PROT NMA Vib Modes (LK)
CG311  NG2S1  HGP1     35.00    117.00 ! PROT NMA Vibrational Modes (LK)
CG321  NG3C51 NG2D1    55.00    113.00 ! ZINCo500 , from CG2R61 NG311 CG321, PENALTY= 65
CG321  NG3C51 NG2R50   70.28    113.25 ! ZINCo500 , from CG321 NG3C51 CG3C52, PENALTY= 70
NG2D1  NG3C51 NG2R50   70.28    113.25 ! ZINCo500 , from CG321 NG3C51 CG3C52, PENALTY= 137
CG311  SG311  CG321    34.00     95.00 ! from CG321 SG311 CG321, penalty= 0.6 CGV CML HTI      

DIHEDRALS
NG2S0  CG2O1  CG311  CG331      0.0000  1     0.00 ! PROT AcProNH2, ProNH2, AcProNHCH3 RLD 4/23/93
NG2S0  CG2O1  CG311  SG311      1.2715  1     0.00 ! ZINCo500 , from NG2S1 CG2O1 CG311 SG311, PENALTY= 1
NG2S0  CG2O1  CG311  HGA1       0.0000  1     0.00 ! PROT AcProNH2, ProNH2, AcProNHCH3 RLD 4/23/93
OG2D1  CG2O1  CG311  CG331      1.4000  1     0.00 ! PROT ala dipeptide, new C VDW Rmin, adm jr., 3/3/93c
OG2D1  CG2O1  CG311  SG311      1.4188  1     0.00 ! LYX, by ac_aa
OG2D1  CG2O1  CG311  HGA1       0.0000  1     0.00 ! PROT Alanine Dipeptide ab initio calc's (LK)
NG2S1  CG2O1  CG321  NG3C51     0.4000  1     0.00 ! ZINCo500 , from NG2S1 CG2O1 CG324 NG3P3, PENALTY= 37.9
NG2S1  CG2O1  CG321  HGA2       0.0000  3     0.00 ! PROT, sp2-methyl, no torsion potential
OG2D1  CG2O1  CG321  NG3C51     0.0000  1     0.00 ! ZINCo500 , from OG2D1 CG2O1 CG324 NG3P3, PENALTY= 37.9
OG2D1  CG2O1  CG321  HGA2       0.0000  3   180.00 ! PROT adm jr., 8/13/90  geometry and vibrations
CG311  CG2O1  NG2S0  CG321      2.6000  2   180.00 ! ZINCo500 , from CG321 CG2O1 NG2S0 CG311, PENALTY= 1.2
OG2D1  CG2O1  NG2S0  CG321      2.6000  2   180.00 ! from OG2D1 CG2O1 NG2S0 CG331, PENALTY= 0.9 I4G FHO
CG321  CG2O1  NG2S1  CG311      1.6000  1     0.00 ! PROT NMA cis/trans energy difference. (LK)
CG321  CG2O1  NG2S1  CG311      2.5000  2   180.00 ! PROT Gives appropriate NMA cis/trans barrier. (LK)
CG321  CG2O1  NG2S1  HGP1       2.5000  2   180.00 ! PROT Gives appropriate NMA cis/trans barrier. (LK)
OG2D1  CG2O1  NG2S1  CG311      2.5000  2   180.00 ! PROT Gives appropriate NMA cis/trans barrier. (LK)
OG2D1  CG2O1  NG2S1  HGP1       2.5000  2   180.00 ! PROT Gives appropriate NMA cis/trans barrier. (LK)
NG2R50 CG2R53 NG2D1  NG3C51     0.8000  1   180.00 ! ZINCo500 , from NG2R61 CG2R64 NG2D1 CG2O6, PENALTY= 201.5
NG2R50 CG2R53 NG2D1  NG3C51     4.8200  2   180.00 ! ZINCo500 , from NG2R61 CG2R64 NG2D1 CG2O6, PENALTY= 201.5
NG2R50 CG2R53 NG2D1  NG3C51     0.0200  3   180.00 ! ZINCo500 , from NG2R61 CG2R64 NG2D1 CG2O6, PENALTY= 201.5
OG2D1  CG2R53 NG2D1  NG3C51     7.8500  2   180.00 ! ZINCo500 , from OG2D1 CG2O1 NG2D1 CG321, PENALTY= 184
NG2D1  CG2R53 NG2R50 NG2R50    12.5512  2   180.00 ! ZINCo500 , from NG2R50 CG2R53 NG2R50 NG2R50, PENALTY= 45
OG2D1  CG2R53 NG2R50 NG2R50     7.0000  2   180.00 ! ZINCo500 , from CG321 CG2R53 NG2R50 NG2R50, PENALTY= 67
CG321  CG311  CG321  CG321      0.2000  3     0.00 ! PROT alkane update, adm jr., 3/2/92
CG321  CG311  CG321  HGA2       0.1950  1     0.00 ! NA, sugar
NG2S1  CG311  CG321  CG321      0.2000  3     0.00 ! PROT alkane update, adm jr., 3/2/92
NG2S1  CG311  CG321  HGA2       0.2000  3     0.00 ! PROT alkane update, adm jr., 3/2/92
HGA1   CG311  CG321  CG321      0.1950  3     0.00 ! NA abasic nucleoside
HGA1   CG311  CG321  HGA2       0.1950  3     0.00 ! NA, sugar
CG2O1  CG311  CG331  HGA3       0.2000  3     0.00 ! PROT alkane update, adm jr., 3/2/92
SG311  CG311  CG331  HGA3       0.1600  3     0.00 ! from SG311 CG321 CG331 HGA3, penalty= 4 0TD HTI LA2
HGA1   CG311  CG331  HGA3       0.1950  3     0.00 ! NA, sugar
CG321  CG311  NG2S1  CG2O1      1.8000  1     0.00 ! PROT ala dipeptide, new C VDW Rmin, adm jr., 3/3/93c
CG321  CG311  NG2S1  HGP1       0.0000  1     0.00 ! PROT Alanine Dipeptide ab initio calc's (LK)
HGA1   CG311  NG2S1  CG2O1      0.0000  1     0.00 ! PROT Alanine Dipeptide ab initio calc's (LK)
HGA1   CG311  NG2S1  HGP1       0.0000  1     0.00 ! PROT Alanine Dipeptide ab initio calc's (LK)
CG2O1  CG311  SG311  CG321      1.5818  1   180.00 ! FROM CG331 SG311 CG311 CG2O1, LYX
CG2O1  CG311  SG311  CG321      0.6801  3     0.00 ! FROM CG331 SG311 CG311 CG2O1, LYX
CG331  CG311  SG311  CG321      0.2400  1   180.00 ! from CG331 CG321 SG311 CG331, PENALTY= 4.9 LYX
CG331  CG311  SG311  CG321      0.3700  3     0.00 ! from CG331 CG321 SG311 CG331, PENALTY= 4.9 LYX
HGA1   CG311  SG311  CG321      0.2800  3     0.00 ! from HGA2 CG321 SG311 CG321, penalty= 4 CGV CML HTI
CG311  CG321  CG321  CG321      0.5000  3     0.00 ! CARBOCY carbocyclic sugars
CG311  CG321  CG321  CG321      0.5000  6   180.00 ! CARBOCY carbocyclic sugars
CG311  CG321  CG321  NG2S0      0.2000  3     0.00 ! ZINCo500 , from CG321 CG321 CG321 NG2S0, PENALTY= 0.6
CG311  CG321  CG321  HGA2       0.1950  3     0.00 ! NA abasic nucleoside
CG321  CG321  CG321  NG2S0      0.2000  3     0.00 ! from CG321 CG321 CG321 NG2S1, PENALTY= 1 FHO
CG321  CG321  CG321  HGA2       0.1950  3     0.00 ! LIPID alkanes
NG2S0  CG321  CG321  HGA2       0.1950  3     0.00 ! H2U, yxu, RNA
HGA2   CG321  CG321  HGA2       0.2200  3     0.00 ! LIPID alkanes
SG311  CG321  CG331  HGA3       0.1600  3     0.00 ! PROT rotation barrier in Ethane (SF)
HGA2   CG321  CG331  HGA3       0.1600  3     0.00 ! PROT rotation barrier in Ethane (SF)
CG321  CG321  NG2S0  CG2O1      1.8000  1     0.00 ! from CG321 CG321 NG2S1 CG2O1, PENALTY= 10 FHO
CG321  CG321  NG2S0  CG321      1.4134  1     0.00 ! ZINCo500 , from CG311 CG321 NG2S0 CG321, PENALTY= 0.6
CG321  CG321  NG2S0  CG321      1.2812  2     0.00 ! ZINCo500 , from CG311 CG321 NG2S0 CG321, PENALTY= 0.6
HGA2   CG321  NG2S0  CG2O1      0.0000  3     0.00 ! from HGA3 CG331 NG2S0 CG2O1, PENALTY= 6 I4G FHO
HGA2   CG321  NG2S0  CG321      0.4200  3     0.00 ! from HGA3 CG331 NG2S0 CG331, PENALTY= 6.9 I4G
CG2O1  CG321  NG3C51 NG2D1      2.0000  1     0.00 ! ZINCo500 , from CG2O2 CG321 NG311 CG321, PENALTY= 88.5
CG2O1  CG321  NG3C51 NG2D1      1.8000  2     0.00 ! ZINCo500 , from CG2O2 CG321 NG311 CG321, PENALTY= 88.5
CG2O1  CG321  NG3C51 NG2D1      0.5000  3     0.00 ! ZINCo500 , from CG2O2 CG321 NG311 CG321, PENALTY= 88.5
CG2O1  CG321  NG3C51 NG2R50     2.0000  1     0.00 ! ZINCo500 , from CG2O2 CG321 NG311 CG321, PENALTY= 108.5
CG2O1  CG321  NG3C51 NG2R50     1.8000  2     0.00 ! ZINCo500 , from CG2O2 CG321 NG311 CG321, PENALTY= 108.5
CG2O1  CG321  NG3C51 NG2R50     0.5000  3     0.00 ! ZINCo500 , from CG2O2 CG321 NG311 CG321, PENALTY= 108.5
HGA2   CG321  NG3C51 NG2D1      0.0000  3   180.00 ! ZINCo500 , from HGA2 CG321 NG311 CG2R61, PENALTY= 65
HGA2   CG321  NG3C51 NG2R50     0.2077  3     0.00 ! ZINCo500 , from HGA2 CG321 NG3C51 CG3C52, PENALTY= 70
CG331  CG321  SG311  CG311      0.2400  1   180.00 ! from CG331 CG321 SG311 CG331, penalty= 1.5 CGV CML
CG331  CG321  SG311  CG311      0.3700  3     0.00 ! from CG331 CG321 SG311 CG331, penalty= 1.5 CGV CML
HGA2   CG321  SG311  CG311      0.2800  3     0.00 ! from HGA2 CG321 SG311 CG321, penalty= 0.6 CGV CML HTI
CG2R53 NG2D1  NG3C51 CG321      0.6595  1     0.00 ! ZINCo500 , from CG321 CG321 NG2D1 CG2O1, PENALTY= 270
CG2R53 NG2D1  NG3C51 CG321      0.0498  2     0.00 ! ZINCo500 , from CG321 CG321 NG2D1 CG2O1, PENALTY= 270
CG2R53 NG2D1  NG3C51 CG321      1.6145  3   180.00 ! ZINCo500 , from CG321 CG321 NG2D1 CG2O1, PENALTY= 270
CG2R53 NG2D1  NG3C51 NG2R50     0.6595  1     0.00 ! ZINCo500 , from CG321 CG321 NG2D1 CG2O1, PENALTY= 357
CG2R53 NG2D1  NG3C51 NG2R50     0.0498  2     0.00 ! ZINCo500 , from CG321 CG321 NG2D1 CG2O1, PENALTY= 357
CG2R53 NG2D1  NG3C51 NG2R50     1.6145  3   180.00 ! ZINCo500 , from CG321 CG321 NG2D1 CG2O1, PENALTY= 357
CG2R53 NG2R50 NG2R50 NG3C51    14.0000  2   180.00 ! ZINCo500 , from CG2R53 NG2R50 NG2R50 NG2R51, PENALTY= 90
NG2R50 NG2R50 NG3C51 CG321      0.5000  2   180.00 ! ZINCo500 , from CG2R52 NG2R50 NG3C51 CG3C52, PENALTY= 79.5
NG2R50 NG2R50 NG3C51 NG2D1      0.5000  2   180.00 ! ZINCo500 , from CG2R52 NG2R50 NG3C51 CG3C52, PENALTY= 138.5

IMPROPERS
CG2O1  CG311  NG2S0  OG2D1    120.0000  0     0.00 ! PROT NMA Vibrational Modes (LK) WILDCARD
CG2O1  CG321  NG2S1  OG2D1    120.0000  0     0.00 ! PROT NMA Vibrational Modes (LK) WILDCARD
CG2R53 NG2D1  NG2R50 OG2D1     90.0000  0     0.00 ! ZINCo500 , from CG2R53 NG2R53 NG2R53 OG2D1, PENALTY= 96

END
RETURN
```
