## Supplementary material for "Identifying Artifacts from Large Library Docking": Example cases for running cross-filtering: ZINCo500000p4V4A.str

```
* Toppar stream file generated by
* CHARMM General Force Field (CGenFF) program version 2.5.1
* For use with CGenFF version 4.6
*

read rtf card append
* Topologies generated by
* CHARMM General Force Field (CGenFF) program version 2.5.1
*
36 1

! "penalty" is the highest penalty score of the associated parameters.
! Penalties lower than 10 indicate the analogy is fair; penalties between 10
! and 50 mean some basic validation is recommended; penalties higher than
! 50 indicate poor analogy and mandate extensive validation/optimization.

RESI ZINCo500       0.000 ! param penalty= 134.900 ; charge penalty=  84.727
!RING * 6 C2 N1 C3 C12 C13 N4
GROUP            ! CHARGE   CH_PENALTY
ATOM C1     CG331  -0.123 !    8.543
ATOM O1     OG301  -0.368 !   83.246
ATOM C2     CG2N2   1.166 !   84.727
ATOM N1     NG2D1  -0.848 !   37.801
ATOM C3     CG2D1O  0.198 !   28.391
ATOM C4     CG2O1   0.572 !   31.098
ATOM O2     OG2D1  -0.508 !   16.334
ATOM N2     NG2S1  -0.485 !   17.830
ATOM C5     CG321   0.022 !    2.907
ATOM C6     CG311  -0.235 !   18.259
ATOM H1     HGA1    0.090 !    0.100
ATOM C7     CG321   0.134 !    0.145
ATOM O3     OG311  -0.654 !    0.000
ATOM N3     NG2S1  -0.405 !   19.259
ATOM C8     CG2O1   0.427 !   31.266
ATOM O4     OG2D1  -0.508 !    5.463
ATOM C9     CG3C31  0.065 !   31.646
ATOM H2     HGA1    0.090 !    4.517
ATOM C10    CG3C31 -0.180 !    9.950
ATOM C11    CG3C31  0.434 !   77.502
ATOM F1     FGA2   -0.217 !   54.630
ATOM F2     FGA2   -0.217 !   54.630
ATOM C12    CG2DC1 -0.095 !    0.474
ATOM C13    CG2O1   0.306 !    2.564
ATOM O5     OG2D1   0.341 !    0.000
ATOM N4     NG2D1  -0.997 !   21.917
ATOM H3     HGA3    0.090 !    0.725
ATOM H4     HGA3    0.090 !    0.725
ATOM H5     HGA3    0.090 !    0.725
ATOM H6     HGP1    0.306 !    0.228
ATOM H7     HGA2    0.090 !    0.000
ATOM H8     HGA2    0.090 !    0.000
ATOM H9     HGA2    0.090 !    0.000
ATOM H10    HGA2    0.090 !    0.000
ATOM H11    HGP1    0.419 !    0.000
ATOM H12    HGP1    0.320 !    3.302
ATOM H13    HGA2    0.090 !    3.936
ATOM H14    HGA2    0.090 !    3.936
ATOM H15    HGA4    0.140 !    0.000

BOND C1   O1  
BOND C1   H3  
BOND C1   H4  
BOND C1   H5  
BOND O1   C2  
BOND C2   N4  
BOND C2   N1  
BOND N1   C3  
BOND C3   C4  
BOND C3   C12 
BOND C4   O2  
BOND C4   N2  
BOND N2   C5  
BOND N2   H6  
BOND C5   C6  
BOND C5   H7  
BOND C5   H8  
BOND C6   H1  
BOND C6   C7  
BOND C6   N3  
BOND C7   O3  
BOND C7   H9  
BOND C7   H10 
BOND O3   H11 
BOND N3   C8  
BOND N3   H12 
BOND C8   O4  
BOND C8   C9  
BOND C9   H2  
BOND C9   C11 
BOND C9   C10 
BOND C10  C11 
BOND C10  H13 
BOND C10  H14 
BOND C11  F1  
BOND C11  F2  
BOND C12  C13 
BOND C12  H15 
BOND C13  O5  
BOND C13  N4  
IMPR C2     N4     N1     O1    
IMPR C3     C12    C4     N1    
IMPR C4     C3     N2     O2    
IMPR C8     C9     N3     O4    
IMPR C13    C12    N4     O5    

END

read param card flex append
* Parameters generated by analogy by
* CHARMM General Force Field (CGenFF) program version 2.5.1
*

! Penalties lower than 10 indicate the analogy is fair; penalties between 10
! and 50 mean some basic validation is recommended; penalties higher than
! 50 indicate poor analogy and mandate extensive validation/optimization.

BONDS
CG2D1O CG2DC1  440.00     1.3400 ! PY02, 2h-pyran
CG2D1O CG2O1   286.02     1.4925 ! DYAP, by ac_aa
CG2D1O NG2D1   500.00     1.3000 ! ABSB, amide base, sr
CG2DC1 CG2O1   440.00     1.4890 ! RETINOL CROT
CG2DC1 HGA4    360.50     1.1000 ! RETINOL BTE2, 2-butene
CG2N2  NG2D1   621.00     1.2900 ! MT2A, DH3T, fylin
CG2N2  OG301   350.00     1.3500 ! ZINCo500 , from CG2O6 OG302, PENALTY= 30
CG2O1  CG3C31  250.00     1.4900 ! ZINCo500 , from CG2O1 CG3C51, PENALTY= 88
CG2O1  NG2D1   339.63     1.4304 ! NRQ, by ac_aa            
CG2O1  NG2S1   370.00     1.3450 ! PROT Alanine Dipeptide ab initio calc's (LK)
CG2O1  OG2D1   620.00     1.2300 ! PROT Peptide geometry, condensed phase (LK)
CG311  CG321   222.50     1.5380 ! PROT alkane update, adm jr., 3/2/92
CG311  NG2S1   320.00     1.4300 ! PROT NMA Gas & Liquid Phase IR Spectra (LK)
CG311  HGA1    309.00     1.1110 ! PROT alkane update, adm jr., 3/2/92
CG321  NG2S1   320.00     1.4300 ! PROT NMA Gas & Liquid Phase IR Spectra (LK)
CG321  OG311   428.00     1.4200 ! PROT methanol vib fit EMB 11/21/89
CG321  HGA2    309.00     1.1110 ! PROT alkane update, adm jr., 3/2/92
CG331  OG301   360.00     1.4150 ! diethylether, alex
CG331  HGA3    322.00     1.1110 ! PROT alkane update, adm jr., 3/2/92
CG3C31 CG3C31  240.00     1.5010 ! PROTMOD cyclopropane
CG3C31 FGA2    420.00     1.3740 ! ZINCo500 , from CG3C51 FGA1, PENALTY= 90.1
CG3C31 HGA1    340.00     1.0830 ! PROTMOD cyclopropane
CG3C31 HGA2    340.00     1.0830 ! PROTMOD cyclopropane
NG2S1  HGP1    440.00     0.9970 ! PROT Alanine Dipeptide ab initio calc's (LK)
OG311  HGP1    545.00     0.9600 ! PROT EMB 11/21/89 methanol vib fit; og tested on MeOH EtOH,...

ANGLES
CG2DC1 CG2D1O CG2O1    48.04    117.50 ! DYAP, by ac_aa                
CG2DC1 CG2D1O NG2D1    90.00    125.00 ! ABSB, amide base, sr
CG2O1  CG2D1O NG2D1    48.04    117.50 ! ZINCo500 , from CG2DC1 CG2D1O CG2O1, PENALTY= 39.5
CG2D1O CG2DC1 CG2O1    65.00    113.00 ! NICH; Kenno: nad/ppi, jjp1/adm jr. 7/95 says 5.0 107.8 but that's too unlikely ==> re-optimize
CG2D1O CG2DC1 HGA4     42.00    122.00 ! PY02, 2h-pyran
CG2O1  CG2DC1 HGA4     52.00    119.50 ! RETINOL CROT
NG2D1  CG2N2  NG2D1    70.00    132.00 ! ABSB, amide base, sr
NG2D1  CG2N2  OG301    85.00    127.00 ! ZINCo500 , from NG2D1 CG2N2 NG321, PENALTY= 34.2
CG2D1O CG2O1  NG2S1    80.00    116.50 ! from CG2DC1 CG2O1 NG2S1, PENALTY= 3.5 DYA        
CG2D1O CG2O1  OG2D1    80.00    122.50 ! from CG2DC1 CG2O1 OG2D1, PENALTY= 3.5 DYA        
CG2DC1 CG2O1  NG2D1   100.00    107.50 ! ABSB, amide base, sr
CG2DC1 CG2O1  OG2D1    80.00    122.50 ! RETINOL CROT
CG3C31 CG2O1  NG2S1    80.00    116.50 ! ZINCo500 , from CG3C51 CG2O1 NG2S1, PENALTY= 6.9
CG3C31 CG2O1  OG2D1    80.00    118.00 ! ZINCo500 , from CG3C51 CG2O1 OG2D1, PENALTY= 6.9
NG2D1  CG2O1  OG2D1    80.00    120.54 ! NRQ, by ac_aa                
NG2S1  CG2O1  OG2D1    80.00    122.50 ! PROT NMA Vib Modes (LK)
CG321  CG311  CG321    58.35    113.50   11.16   2.56100 ! LIPID glycerol
CG321  CG311  NG2S1    70.00    113.50 ! PROT Alanine Dipeptide ab initio calc's (LK)
CG321  CG311  HGA1     34.50    110.10   22.53   2.17900 ! PROT alkane update, adm jr., 3/2/92
NG2S1  CG311  HGA1     48.00    108.00 ! PROT Alanine Dipeptide ab initio calc's (LK)
CG311  CG321  NG2S1    70.00    113.50 ! G3P(R/S), 01OH04, cacha from CG311 CG311 NG2S1 ==> non-ideal analogy ==> re-optimize???
CG311  CG321  OG311    75.70    110.10 ! PROT MeOH, EMB, 10/10/89
CG311  CG321  HGA2     33.43    110.10   22.53   2.17900 ! PROT alkanes
NG2S1  CG321  HGA2     51.50    109.50 ! PROT from NG2S1  CG331  HA, for lactams, adm jr.
OG311  CG321  HGA2     45.90    108.89 ! PROT MeOH, EMB, 10/10/89
HGA2   CG321  HGA2     35.50    109.00    5.40   1.80200 ! PROT alkane update, adm jr., 3/2/92
OG301  CG331  HGA3     45.90    108.89 ! MEOB, Methoxybenzene, cacha
HGA3   CG331  HGA3     35.50    108.40    5.40   1.80200 ! PROT alkane update, adm jr., 3/2/92
CG2O1  CG3C31 CG3C31   67.35    116.70 ! ZINCo500 , from CG321 CG3C31 CG3C31, PENALTY= 71
CG2O1  CG3C31 HGA1     72.00    113.00 ! ZINCo500 , from CG2O4 CG3C41 HGA2, PENALTY= 62
CG3C31 CG3C31 CG3C31   77.35    111.00    8.00   2.56100 ! PROTMOD cyclopropane
CG3C31 CG3C31 FGA2     67.35    116.70 ! ZINCo500 , from CG321 CG3C31 CG3C31, PENALTY= 43
CG3C31 CG3C31 HGA1     23.00    117.10   22.53   2.17900 ! PROTMOD cyclopropane
CG3C31 CG3C31 HGA2     23.00    117.10   22.53   2.17900 ! PROTMOD cyclopropane
FGA2   CG3C31 FGA2     58.35    113.50   11.16   2.56100 ! ZINCo500 , from CG321 CG3RC1 CG331, PENALTY= 134.9
HGA2   CG3C31 HGA2     23.00    117.00    5.40   1.80200 ! PROTMOD cyclopropane
CG2D1O NG2D1  CG2N2   100.00    107.00 ! ABSB, amide base, sr
CG2N2  NG2D1  CG2O1    70.00    114.80 ! ABSB, amide base, sr
CG2O1  NG2S1  CG311    50.00    120.00 ! PROT NMA Vib Modes (LK)
CG2O1  NG2S1  CG321    50.00    120.00 ! PROT NMA Vib Modes (LK)
CG2O1  NG2S1  HGP1     34.00    123.00 ! PROT NMA Vib Modes (LK)
CG311  NG2S1  HGP1     35.00    117.00 ! PROT NMA Vibrational Modes (LK)
CG321  NG2S1  HGP1     35.00    117.00 ! PROT NMA Vibrational Modes (LK)
CG2N2  OG301  CG331    40.00    109.60   30.00   2.26510 ! ZINCo500 , from CG2O2 OG302 CG331, PENALTY= 14.5
CG321  OG311  HGP1     50.00    106.00 ! sng mod (qm and crystal data); was 57.5 106

DIHEDRALS
CG2O1  CG2D1O CG2DC1 CG2O1      0.7882  1   180.00 ! ZINCo500 , from CG2O1 CG2D1O CG2DC1 CG2O2, PENALTY= 1.5
CG2O1  CG2D1O CG2DC1 CG2O1      6.9237  2   180.00 ! ZINCo500 , from CG2O1 CG2D1O CG2DC1 CG2O2, PENALTY= 1.5
CG2O1  CG2D1O CG2DC1 HGA4       5.2619  2   180.00 ! DYAP, by ac_aa
NG2D1  CG2D1O CG2DC1 CG2O1      5.0524  2   180.00 ! ABSB, amide base, sr
NG2D1  CG2D1O CG2DC1 HGA4       3.0000  2   180.00 ! ABSB, amide base, sr
CG2DC1 CG2D1O CG2O1  NG2S1      0.0229  1   180.00 ! DYAP, by ac_aa
CG2DC1 CG2D1O CG2O1  NG2S1      1.6759  2   180.00 ! DYAP, by ac_aa
CG2DC1 CG2D1O CG2O1  NG2S1      0.1012  3     0.00 ! DYAP, by ac_aa
CG2DC1 CG2D1O CG2O1  NG2S1      0.1191  4     0.00 ! DYAP, by ac_aa
CG2DC1 CG2D1O CG2O1  OG2D1      0.9284  1     0.00 ! DYAP, by ac_aa
CG2DC1 CG2D1O CG2O1  OG2D1      2.2016  2   180.00 ! DYAP, by ac_aa
CG2DC1 CG2D1O CG2O1  OG2D1      0.0260  3   180.00 ! DYAP, by ac_aa
CG2DC1 CG2D1O CG2O1  OG2D1      0.4071  4     0.00 ! DYAP, by ac_aa
NG2D1  CG2D1O CG2O1  NG2S1      0.0229  1   180.00 ! ZINCo500 , from CG2DC1 CG2D1O CG2O1 NG2S1, PENALTY= 39.5
NG2D1  CG2D1O CG2O1  NG2S1      1.6759  2   180.00 ! ZINCo500 , from CG2DC1 CG2D1O CG2O1 NG2S1, PENALTY= 39.5
NG2D1  CG2D1O CG2O1  NG2S1      0.1012  3     0.00 ! ZINCo500 , from CG2DC1 CG2D1O CG2O1 NG2S1, PENALTY= 39.5
NG2D1  CG2D1O CG2O1  NG2S1      0.1191  4     0.00 ! ZINCo500 , from CG2DC1 CG2D1O CG2O1 NG2S1, PENALTY= 39.5
NG2D1  CG2D1O CG2O1  OG2D1      0.9284  1     0.00 ! ZINCo500 , from CG2DC1 CG2D1O CG2O1 OG2D1, PENALTY= 39.5
NG2D1  CG2D1O CG2O1  OG2D1      2.2016  2   180.00 ! ZINCo500 , from CG2DC1 CG2D1O CG2O1 OG2D1, PENALTY= 39.5
NG2D1  CG2D1O CG2O1  OG2D1      0.0260  3   180.00 ! ZINCo500 , from CG2DC1 CG2D1O CG2O1 OG2D1, PENALTY= 39.5
NG2D1  CG2D1O CG2O1  OG2D1      0.4071  4     0.00 ! ZINCo500 , from CG2DC1 CG2D1O CG2O1 OG2D1, PENALTY= 39.5
CG2DC1 CG2D1O NG2D1  CG2N2      5.5846  2   180.00 ! ABSB, amide base, sr
CG2O1  CG2D1O NG2D1  CG2N2      5.5846  2   180.00 ! ZINCo500 , from CG2DC1 CG2D1O NG2D1 CG2N2, PENALTY= 68.5
CG2D1O CG2DC1 CG2O1  NG2D1      6.0313  2     0.00 ! ABSB, amide base, sr
CG2D1O CG2DC1 CG2O1  OG2D1      0.3000  1     0.00 ! NICH; Kenno: reverted to nadh, jjp1,adm jr. 4/95
CG2D1O CG2DC1 CG2O1  OG2D1      1.9500  2   180.00 ! NICH; Kenno: reverted to nadh, jjp1,adm jr. 4/95
HGA4   CG2DC1 CG2O1  NG2D1      0.3000  3   180.00 ! ABSB, amide base, sr
HGA4   CG2DC1 CG2O1  OG2D1      0.3000  3   180.00 ! RETINOL CROT
NG2D1  CG2N2  NG2D1  CG2D1O     6.5727  2   180.00 ! ABSB, amide base, sr
NG2D1  CG2N2  NG2D1  CG2O1      5.4104  2     0.00 ! ABSB, amide base, sr
OG301  CG2N2  NG2D1  CG2D1O     2.9440  1     0.00 ! ZINCo500 , from CG311 CG2O1 NG2D1 CG2DC1, PENALTY= 64.1
OG301  CG2N2  NG2D1  CG2D1O     1.3470  2   180.00 ! ZINCo500 , from CG311 CG2O1 NG2D1 CG2DC1, PENALTY= 64.1
OG301  CG2N2  NG2D1  CG2D1O     2.3574  3   180.00 ! ZINCo500 , from CG311 CG2O1 NG2D1 CG2DC1, PENALTY= 64.1
OG301  CG2N2  NG2D1  CG2O1      5.4104  2     0.00 ! ZINCo500 , from NG2D1 CG2N2 NG2D1 CG2O1, PENALTY= 65
NG2D1  CG2N2  OG301  CG331      0.2500  1     0.00 ! ZINCo500 , from NG2S1 CG2O6 OG302 CG331, PENALTY= 46
NG2D1  CG2N2  OG301  CG331      1.8500  2   180.00 ! ZINCo500 , from NG2S1 CG2O6 OG302 CG331, PENALTY= 46
NG2D1  CG2N2  OG301  CG331      0.1200  3   180.00 ! ZINCo500 , from NG2S1 CG2O6 OG302 CG331, PENALTY= 46
NG2S1  CG2O1  CG3C31 CG3C31     0.4000  1     0.00 ! ZINCo500 , from NG2S1 CG2O1 CG3C51 CG3C52, PENALTY= 114.5
NG2S1  CG2O1  CG3C31 CG3C31     0.6000  2     0.00 ! ZINCo500 , from NG2S1 CG2O1 CG3C51 CG3C52, PENALTY= 114.5
NG2S1  CG2O1  CG3C31 HGA1       0.4000  1   180.00 ! ZINCo500 , from NG2S1 CG2O1 CG3C51 HGA1, PENALTY= 88
NG2S1  CG2O1  CG3C31 HGA1       0.6000  2     0.00 ! ZINCo500 , from NG2S1 CG2O1 CG3C51 HGA1, PENALTY= 88
OG2D1  CG2O1  CG3C31 CG3C31     0.4000  1   180.00 ! ZINCo500 , from OG2D1 CG2O1 CG3C51 CG3C52, PENALTY= 114.5
OG2D1  CG2O1  CG3C31 CG3C31     0.6000  2     0.00 ! ZINCo500 , from OG2D1 CG2O1 CG3C51 CG3C52, PENALTY= 114.5
OG2D1  CG2O1  CG3C31 HGA1       0.4000  1     0.00 ! ZINCo500 , from OG2D1 CG2O1 CG3C51 HGA1, PENALTY= 88
OG2D1  CG2O1  CG3C31 HGA1       0.6000  2     0.00 ! ZINCo500 , from OG2D1 CG2O1 CG3C51 HGA1, PENALTY= 88
CG2DC1 CG2O1  NG2D1  CG2N2      6.5000  2   180.00 ! ABSB, amide base, sr
OG2D1  CG2O1  NG2D1  CG2N2      4.3746  2   180.00 ! ABSB, amide base, sr
CG2D1O CG2O1  NG2S1  CG321      1.6000  1     0.00 ! ZINCo500 , from CG2D1O CG2O1 NG2S1 CG331, PENALTY= 0.9
CG2D1O CG2O1  NG2S1  CG321      2.5000  2   180.00 ! ZINCo500 , from CG2D1O CG2O1 NG2S1 CG331, PENALTY= 0.9
CG2D1O CG2O1  NG2S1  HGP1       2.5000  2   180.00 ! from CG2DC1 CG2O1 NG2S1 HGP1, PENALTY= 3.5 DYA
CG3C31 CG2O1  NG2S1  CG311      1.6000  1     0.00 ! ZINCo500 , from CG3C51 CG2O1 NG2S1 CG311, PENALTY= 6.9
CG3C31 CG2O1  NG2S1  CG311      2.5000  2   180.00 ! ZINCo500 , from CG3C51 CG2O1 NG2S1 CG311, PENALTY= 6.9
CG3C31 CG2O1  NG2S1  HGP1       2.5000  2   180.00 ! ZINCo500 , from CG3C51 CG2O1 NG2S1 HGP1, PENALTY= 6.9
OG2D1  CG2O1  NG2S1  CG311      2.5000  2   180.00 ! PROT Gives appropriate NMA cis/trans barrier. (LK)
OG2D1  CG2O1  NG2S1  CG321      2.5000  2   180.00 ! PROT Gives appropriate NMA cis/trans barrier. (LK)
OG2D1  CG2O1  NG2S1  HGP1       2.5000  2   180.00 ! PROT Gives appropriate NMA cis/trans barrier. (LK)
CG321  CG311  CG321  NG2S1      0.2000  3     0.00 ! G4MP, Gamma-4-Methyl piperidine Glu Acid CDCA Amide, cacha
CG321  CG311  CG321  OG311      0.2000  3   180.00 ! CARBOCY carbocyclic sugars
CG321  CG311  CG321  HGA2       0.1950  1     0.00 ! NA, sugar
NG2S1  CG311  CG321  NG2S1      0.2000  3     0.00 ! ZINCo500 , from NG2S1 CG311 CG321 CG2R61, PENALTY= 47
NG2S1  CG311  CG321  OG311      0.2000  3     0.00 ! PROT alkane update, adm jr., 3/2/92
NG2S1  CG311  CG321  HGA2       0.2000  3     0.00 ! PROT alkane update, adm jr., 3/2/92
HGA1   CG311  CG321  NG2S1      0.2000  3     0.00 ! G4MP, 01OH03, cacha
HGA1   CG311  CG321  OG311      0.1950  3     0.00 ! NA, sugar
HGA1   CG311  CG321  HGA2       0.1950  3     0.00 ! NA, sugar
CG321  CG311  NG2S1  CG2O1      1.8000  1     0.00 ! PROT ala dipeptide, new C VDW Rmin, adm jr., 3/3/93c
CG321  CG311  NG2S1  HGP1       0.0000  1     0.00 ! PROT Alanine Dipeptide ab initio calc's (LK)
HGA1   CG311  NG2S1  CG2O1      0.0000  1     0.00 ! PROT Alanine Dipeptide ab initio calc's (LK)
HGA1   CG311  NG2S1  HGP1       0.0000  1     0.00 ! PROT Alanine Dipeptide ab initio calc's (LK)
CG311  CG321  NG2S1  CG2O1      1.8000  1     0.00 ! G4MP, Gamma-4-Methyl Piperidine Glu Acid CDCA Amide, cacha
CG311  CG321  NG2S1  HGP1       0.0000  1     0.00 ! G4MP, Gamma-4-Methyl Piperidine Glu Acid CDCA Amide, cacha
HGA2   CG321  NG2S1  CG2O1      0.0000  3     0.00 ! PROT, sp2-methyl, no torsion potential
HGA2   CG321  NG2S1  HGP1       0.0000  3     0.00 ! PROT, sp2-methyl, no torsion potential
CG311  CG321  OG311  HGP1       1.1300  1     0.00 ! og ethanol
CG311  CG321  OG311  HGP1       0.1400  2     0.00 ! og ethanol
CG311  CG321  OG311  HGP1       0.2400  3     0.00 ! og ethanol
HGA2   CG321  OG311  HGP1       0.1800  3     0.00 ! og methanol
HGA3   CG331  OG301  CG2N2      0.0000  3     0.00 ! ZINCo500 , from HGA3 CG331 OG302 CG2O2, PENALTY= 14.5
CG2O1  CG3C31 CG3C31 CG3C31     0.1000  6     0.00 ! ZINCo500 , from CG324 CG3C31 CG3C31 CG3C31, PENALTY= 74
CG2O1  CG3C31 CG3C31 FGA2       0.1100  6   180.00 ! ZINCo500 , from CG321 CG3C31 CG3C31 OG3C31, PENALTY= 122
CG2O1  CG3C31 CG3C31 HGA2       0.2000  5   180.00 ! ZINCo500 , from CG321 CG3C31 CG3C31 HGA2, PENALTY= 71
CG3C31 CG3C31 CG3C31 FGA2       0.1000  6     0.00 ! ZINCo500 , from CG324 CG3C31 CG3C31 CG3C31, PENALTY= 46
CG3C31 CG3C31 CG3C31 HGA1       0.1000  6     0.00 ! AMCP, aminomethyl cyclopropane; from PROTMOD hf/cyclopropane; jhs
CG3C31 CG3C31 CG3C31 HGA2       0.1000  6     0.00 ! PROTMOD hf/cyclopropane
FGA2   CG3C31 CG3C31 HGA1       0.2000  5   180.00 ! ZINCo500 , from CG321 CG3C31 CG3C31 HGA2, PENALTY= 43
FGA2   CG3C31 CG3C31 HGA2       0.2000  5   180.00 ! ZINCo500 , from CG321 CG3C31 CG3C31 HGA2, PENALTY= 43
HGA1   CG3C31 CG3C31 HGA2       0.2000  5   180.00 ! AMCP, aminomethyl cyclopropane; from PROTMOD hf/cyclopropane; jhs

IMPROPERS
CG2D1O CG2DC1 CG2O1  NG2D1     28.3025  0     0.00 ! ZINCo500 , from CG2D1O CG2DC1 CG2O1 NG2S1, PENALTY= 56
CG2N2  NG2D1  NG2D1  OG301     30.0000  0     0.00 ! ZINCo500 , from CG2N2 NG2D1 NG2D1 SG311, PENALTY= 44
CG2O1  CG2D1O NG2S1  OG2D1    120.0000  0     0.00 ! from CG2O1 CG2DC1 NG2S1 OG2D1, PENALTY= 4 DYA     
CG2O1  CG2DC1 NG2D1  OG2D1    120.0000  0     0.00 ! ABSB, amide base, sr
CG2O1  CG3C31 NG2S1  OG2D1    120.0000  0     0.00 ! ZINCo500 , from CG2O1 CG3C51 NG2S1 OG2D1, PENALTY= 8.8

END
RETURN
```
