## Supplementary material for "Identifying Artifacts from Large Library Docking": Example cases for running cross-filtering: ZINCo500000pC9h4.str

```
* Toppar stream file generated by
* CHARMM General Force Field (CGenFF) program version 2.5.1
* For use with CGenFF version 4.6
*

read rtf card append
* Topologies generated by
* CHARMM General Force Field (CGenFF) program version 2.5.1
*
36 1

! "penalty" is the highest penalty score of the associated parameters.
! Penalties lower than 10 indicate the analogy is fair; penalties between 10
! and 50 mean some basic validation is recommended; penalties higher than
! 50 indicate poor analogy and mandate extensive validation/optimization.

RESI ZINCo500       0.000 ! param penalty= 192.900 ; charge penalty= 154.386
!RING * 5 C10 C11 C12 N3 N4
!RING * 6 N1 C6 C7 N2 C13 C14
!RING * 6 C2 C3 C4 N5 C15 N6
GROUP            ! CHARGE   CH_PENALTY
ATOM C1     CG331  -0.292 !    0.987
ATOM C2     CG2R61  0.520 !    6.020
ATOM C3     CG2R61 -0.051 !    0.609
ATOM C4     CG2R61  0.089 !    9.145
ATOM C5     CG2O1   0.298 !    9.681
ATOM O1     OG2D1  -0.473 !    0.485
ATOM N1     NG2S0  -0.628 !    7.544
ATOM C6     CG321   0.205 !    4.720
ATOM C7     CG321   0.217 !    0.915
ATOM N2     NG2S0  -0.759 !    4.797
ATOM C8     CG2O1   0.467 !    8.355
ATOM O2     OG2D1  -0.549 !    4.465
ATOM C9     CG321   0.051 !   92.930
ATOM C10    CG2R51 -0.117 !  144.564
ATOM C11    CG2R51 -0.190 !   46.748
ATOM C12    CG2R53  0.359 !   43.919
ATOM O3     OG2D1  -0.497 !    2.500
ATOM N3     NG2R53  0.259 !   64.025
ATOM N4     NG2D1  -0.561 !  154.386
ATOM C13    CG321   0.217 !    0.915
ATOM C14    CG321   0.205 !    4.720
ATOM N5     NG2R62 -0.487 !    1.020
ATOM C15    CG2R64  0.439 !    8.759
ATOM N6     NG2R62 -0.699 !    8.652
ATOM H1     HGA3    0.090 !    0.050
ATOM H2     HGA3    0.090 !    0.050
ATOM H3     HGA3    0.090 !    0.050
ATOM H4     HGR61   0.115 !    0.000
ATOM H5     HGA2    0.090 !    0.000
ATOM H6     HGA2    0.090 !    0.000
ATOM H7     HGA2    0.090 !    0.000
ATOM H8     HGA2    0.090 !    0.000
ATOM H9     HGA2    0.090 !    2.250
ATOM H10    HGA2    0.090 !    2.250
ATOM H11    HGR51   0.241 !   29.988
ATOM H12    HGP1    0.322 !    6.003
ATOM H13    HGA2    0.090 !    0.000
ATOM H14    HGA2    0.090 !    0.000
ATOM H15    HGA2    0.090 !    0.000
ATOM H16    HGA2    0.090 !    0.000
ATOM H17    HGR62   0.129 !    0.000

BOND C1   C2  
BOND C1   H1  
BOND C1   H2  
BOND C1   H3  
BOND C2   N6  
BOND C2   C3  
BOND C3   C4  
BOND C3   H4  
BOND C4   C5  
BOND C4   N5  
BOND C5   O1  
BOND C5   N1  
BOND N1   C14 
BOND N1   C6  
BOND C6   C7  
BOND C6   H5  
BOND C6   H6  
BOND C7   N2  
BOND C7   H7  
BOND C7   H8  
BOND N2   C8  
BOND N2   C13 
BOND C8   O2  
BOND C8   C9  
BOND C9   C10 
BOND C9   H9  
BOND C9   H10 
BOND C10  N4  
BOND C10  C11 
BOND C11  C12 
BOND C11  H11 
BOND C12  O3  
BOND C12  N3  
BOND N3   N4  
BOND N3   H12 
BOND C13  C14 
BOND C13  H13 
BOND C13  H14 
BOND C14  H15 
BOND C14  H16 
BOND N5   C15 
BOND C15  N6  
BOND C15  H17 
IMPR C5     C4     N1     O1    
IMPR C8     C9     N2     O2    
IMPR C12    C11    N3     O3    

END

read param card flex append
* Parameters generated by analogy by
* CHARMM General Force Field (CGenFF) program version 2.5.1
*

! Penalties lower than 10 indicate the analogy is fair; penalties between 10
! and 50 mean some basic validation is recommended; penalties higher than
! 50 indicate poor analogy and mandate extensive validation/optimization.

BONDS
CG2O1  CG2R61  300.00     1.4750 ! 3NAP, nicotamide. kevo: 1.45 -> 1.475
CG2O1  CG321   250.00     1.4900 ! PROT Ala Dipeptide (5/91)
CG2O1  NG2S0   430.00     1.3500 ! DMA, Dimethylacetamide, xxwy
CG2O1  OG2D1   620.00     1.2300 ! PROT Peptide geometry, condensed phase (LK)
CG2R51 CG2R51  410.00     1.3600 ! PROT histidine, adm jr., 6/27/90
CG2R51 CG2R53  264.00     1.5080 ! B2FO, 5H-furan-2-one, ctsai
CG2R51 CG321   229.63     1.5000 ! PROT his, adm jr., 7/22/89, FC from CT2CT, BL from crystals
CG2R51 NG2D1   625.00     1.3660 ! ZINCo500 , from CG2R61 NG2D1, PENALTY= 45
CG2R51 HGR51   350.00     1.0800 ! INDO/TRP
CG2R53 NG2R53  460.00     1.3800 !460 370 *NEW* 2PDO, 2-pyrrolidinone, kevo
CG2R53 OG2D1   570.00     1.2350 !560 620 *NEW* 2PDO, 2-pyrrolidinone, kevo
CG2R61 CG2R61  305.00     1.3750 ! PROT benzene, JES 8/25/89
CG2R61 CG331   230.00     1.4900 ! PROT toluene, adm jr. 3/7/92
CG2R61 NG2R62  450.00     1.3050 ! PYRD, pyridazine
CG2R61 HGR61   340.00     1.0800 ! PROT phe,tyr JES 8/25/89
CG2R64 NG2R62  400.00     1.3420 ! NA A, adm jr. 11/97
CG2R64 HGR62   380.00     1.0900 ! NA G,A, JWK par_a7 9/30/91
CG321  CG321   222.50     1.5300 ! PROT alkane update, adm jr., 3/2/92
CG321  NG2S0   340.00     1.4510 ! H2U, yxu, 21/2/14, RNA
CG321  HGA2    309.00     1.1110 ! PROT alkane update, adm jr., 3/2/92
CG331  HGA3    322.00     1.1110 ! PROT alkane update, adm jr., 3/2/92
NG2D1  NG2R53  550.00     1.3600 ! ZINCo500 , from NG2D1 NG2S1, PENALTY= 30
NG2R53 HGP1    470.00     1.0150 !470 440 *NEW* 2PDO, 2-pyrrolidinone, kevo

ANGLES
CG2R61 CG2O1  NG2S0    80.00    116.50 ! ZINCo500 , from CG2R61 CG2O1 NG2S1, PENALTY= 1
CG2R61 CG2O1  OG2D1    30.00    121.00 ! reverted to 3NAP, nicotamide. Kenno: compromise with NMA and HDZ2 ==> 124.5 --> 121.00
CG321  CG2O1  NG2S0    20.00    112.50 ! PROT AcProNH2, ProNH2, AcProNHCH3 RLD 4/23/93
CG321  CG2O1  OG2D1    80.00    121.00 ! PROT Alanine Dipeptide ab initio calc's (LK)
NG2S0  CG2O1  OG2D1    80.00    124.00 ! DMF, Dimethylformamide, xxwy
CG2R51 CG2R51 CG2R53  100.00    116.50 ! B2FO, 5H-furan-2-one, ctsai
CG2R51 CG2R51 CG321    45.80    130.00 ! PROT his, ADM JR., 7/22/89, FC=>CT2CA CA,BA=> CRYSTALS
CG2R51 CG2R51 NG2D1    34.88    154.35 ! ZINCo500 , from CG2DC1 CG2R51 CG2R51, PENALTY= 39.5
CG2R51 CG2R51 HGR51    32.00    126.40   25.00   2.17300 ! INDO/TRP
CG2R53 CG2R51 HGR51    10.00    117.10 ! B2FO, 5H-furan-2-one, ctsai
CG321  CG2R51 NG2D1    63.00    121.00   32.00   2.48300 ! ZINCo500 , from NG2D1 CG2R64 NG2P1, PENALTY= 136.5
CG2R51 CG2R53 NG2R53   55.00    108.50 ! ZINCo500 , from CG251O CG2R53 NG2R53, PENALTY= 3.5
CG2R51 CG2R53 OG2D1    60.80    127.50 ! B2FO, 5H-furan-2-one, ctsai
NG2R53 CG2R53 OG2D1    65.00    127.80 ! 2PDO, 2-pyrrolidinone, kevo
CG2O1  CG2R61 CG2R61   45.00    119.00 ! reverted to 3NAP, nicotinamide
CG2O1  CG2R61 NG2R62   69.75    115.90 ! ZINCo500 , from CG2O1 CG2R61 NG2R60, PENALTY= 1
CG2R61 CG2R61 CG2R61   40.00    120.00   35.00   2.41620 ! PROT JES 8/25/89
CG2R61 CG2R61 CG331    45.80    120.00 ! TOLU, toluene, modified by kevo for improved transferability
CG2R61 CG2R61 NG2R62   20.00    124.00 ! PYRD, pyridazine
CG2R61 CG2R61 HGR61    30.00    120.00   22.00   2.15250 ! PROT JES 8/25/89 benzene
CG331  CG2R61 NG2R62   45.80    122.30 ! ZINCo500 , from CG331 CG2R61 NG2R60, PENALTY= 1
NG2R62 CG2R64 NG2R62   60.00    128.00 ! NA Ade 6R) %%% TEST 133.0 -> 122.2 %%%
NG2R62 CG2R64 HGR62    38.00    116.00 ! NA Ade h2 %%% TEST 113.5 -> 118.9 %%%
CG2O1  CG321  CG2R51   51.80    107.50 ! ZINCo500 , from CG2O1 CG321 CG2R61, PENALTY= 8.5
CG2O1  CG321  HGA2     33.00    109.50   30.00   2.16300 ! PROT alanine dipeptide, 5/09/91
CG2R51 CG321  HGA2     55.00    109.50 ! INDO/TRP
CG321  CG321  NG2S0    70.00    111.00 ! H2U, yxu, 21/2/14, RNA
CG321  CG321  HGA2     26.50    110.10   22.53   2.17900 ! PROT alkane update, adm jr., 3/2/92
NG2S0  CG321  HGA2     54.00    109.50 ! H2U, yxu, RNA
HGA2   CG321  HGA2     35.50    109.00    5.40   1.80200 ! PROT alkane update, adm jr., 3/2/92
CG2R61 CG331  HGA3     49.30    107.50 ! PROT toluene, adm jr. 3/7/92
HGA3   CG331  HGA3     35.50    108.40    5.40   1.80200 ! PROT alkane update, adm jr., 3/2/92
CG2R51 NG2D1  NG2R53   90.00    118.02 ! ZINCo500 , from CG2O1 NG2D1 CG2R61, PENALTY= 63.5
CG2R53 NG2R53 NG2D1    50.00    120.00 ! ZINCo500 , from CG2R53 NG2R53 CG321, PENALTY= 67
CG2R53 NG2R53 HGP1     38.00    119.50 ! 2PDO, 2-pyrrolidinone (H1-N1-C2), kevo
NG2D1  NG2R53 HGP1     34.00    122.00 ! ZINCo500 , from NG2D1 NG2S1 HGP1, PENALTY= 30
CG2R61 NG2R62 CG2R64   40.00    110.50 ! PYRM, pyrimidine %%% TEST 108.0 -> 113.4 %%%
CG2O1  NG2S0  CG321    42.00    119.50 ! from CG2O1 NG2S0 CG331, PENALTY= 0.9 I4G FHO        
CG321  NG2S0  CG321    45.00    121.00 ! from CG331 NG2S0 CG331, PENALTY= 1.8 I4G        

DIHEDRALS
NG2S0  CG2O1  CG2R61 CG2R61     1.0000  2   180.00 ! ZINCo500 , from NG2S1 CG2O1 CG2R61 CG2R61, PENALTY= 1
NG2S0  CG2O1  CG2R61 NG2R62     1.6200  2   180.00 ! ZINCo500 , from NG2S1 CG2O1 CG2R61 NG2R60, PENALTY= 2
OG2D1  CG2O1  CG2R61 CG2R61     1.0000  2   180.00 ! 3NAP, nicotinamide (PYRIDINE pyr-CONH2), yin
OG2D1  CG2O1  CG2R61 NG2R62     1.9400  2   180.00 ! ZINCo500 , from OG2D1 CG2O1 CG2R61 NG2R60, PENALTY= 1
NG2S0  CG2O1  CG321  CG2R51     0.2100  1   180.00 ! ZINCo500 , from NG2S2 CG2O1 CG321 CG2R61, PENALTY= 10.5
NG2S0  CG2O1  CG321  CG2R51     0.5500  3     0.00 ! ZINCo500 , from NG2S2 CG2O1 CG321 CG2R61, PENALTY= 10.5
NG2S0  CG2O1  CG321  HGA2       0.0000  1     0.00 ! PROT AcProNH2, ProNH2, AcProNHCH3 RLD 4/23/93
OG2D1  CG2O1  CG321  CG2R51     0.6700  2   180.00 ! ZINCo500 , from OG2D1 CG2O1 CG321 CG2R61, PENALTY= 8.5
OG2D1  CG2O1  CG321  CG2R51     0.9400  3     0.00 ! ZINCo500 , from OG2D1 CG2O1 CG321 CG2R61, PENALTY= 8.5
OG2D1  CG2O1  CG321  HGA2       0.0000  3   180.00 ! PROT adm jr., 8/13/90  geometry and vibrations
CG2R61 CG2O1  NG2S0  CG321      1.6000  1     0.00 ! ZINCo500 , from CG2R61 CG2O1 NG2S1 CG321, PENALTY= 10
CG2R61 CG2O1  NG2S0  CG321      4.0000  2   180.00 ! ZINCo500 , from CG2R61 CG2O1 NG2S1 CG321, PENALTY= 10
CG321  CG2O1  NG2S0  CG321      2.6000  2   180.00 ! ZINCo500 , from CG321 CG2O1 NG2S0 CG311, PENALTY= 0.6
OG2D1  CG2O1  NG2S0  CG321      2.6000  2   180.00 ! from OG2D1 CG2O1 NG2S0 CG331, PENALTY= 0.9 I4G FHO
CG2R53 CG2R51 CG2R51 CG321      4.3000  2   180.00 ! ZINCo500 , from CG2R51 CG2R51 CG2R51 CG321, PENALTY= 2.5
CG2R53 CG2R51 CG2R51 NG2D1      0.0000  2   180.00 ! ZINCo500 , from CG2DC1 CG2R51 CG2R51 CG2R51, PENALTY= 42
CG321  CG2R51 CG2R51 HGR51      1.0000  2   180.00 ! TICA model for D3R, xxwy
NG2D1  CG2R51 CG2R51 HGR51      0.3739  2   180.00 ! ZINCo500 , from CG2DC1 CG2R51 CG2R51 HGR52, PENALTY= 40
CG2R51 CG2R51 CG2R53 NG2R53     4.0000  2   180.00 ! ZINCo500 , from CG2R51 CG2R51 CG2R51 NG2R51, PENALTY= 37
CG2R51 CG2R51 CG2R53 OG2D1      1.2000  2   180.00 ! B2FO, from CG2RC0 CG25C1 CG2R53 OG2D1, ctsai
HGR51  CG2R51 CG2R53 NG2R53     3.5000  2   180.00 ! ZINCo500 , from NG2R51 CG2R51 CG2R51 HGR51, PENALTY= 37
HGR51  CG2R51 CG2R53 OG2D1      4.5000  2   180.00 ! B2FO, from OG2R50 CG2R51 CG2R51 HGR51, ctsai
CG2R51 CG2R51 CG321  CG2O1      2.1289  1     0.00 ! ZINCo500 , from CG2R51 CG2R51 CG314 CG2O3, PENALTY= 18.5
CG2R51 CG2R51 CG321  CG2O1      0.3836  2     0.00 ! ZINCo500 , from CG2R51 CG2R51 CG314 CG2O3, PENALTY= 18.5
CG2R51 CG2R51 CG321  HGA2       0.0000  3     0.00 ! PROT 4-methylimidazole 4-21G//rot bar. adm jr., 9/4/89
NG2D1  CG2R51 CG321  CG2O1      0.1900  3     0.00 ! ZINCo500 , from NG2R50 CG2R51 CG321 CG2R51, PENALTY= 71.5
NG2D1  CG2R51 CG321  HGA2       0.1900  3     0.00 ! ZINCo500 , from NG2R50 CG2R51 CG321 HGA2, PENALTY= 45
CG2R51 CG2R51 NG2D1  NG2R53     3.7993  1     0.00 ! ZINCo500 , from CG2R61 CG2R61 NG2D1 CG2O1, PENALTY= 148.5
CG2R51 CG2R51 NG2D1  NG2R53     3.2897  2   180.00 ! ZINCo500 , from CG2R61 CG2R61 NG2D1 CG2O1, PENALTY= 148.5
CG2R51 CG2R51 NG2D1  NG2R53     1.3384  3     0.00 ! ZINCo500 , from CG2R61 CG2R61 NG2D1 CG2O1, PENALTY= 148.5
CG2R51 CG2R51 NG2D1  NG2R53     0.2200  4     0.00 ! ZINCo500 , from CG2R61 CG2R61 NG2D1 CG2O1, PENALTY= 148.5
CG2R51 CG2R51 NG2D1  NG2R53     0.5549  5   180.00 ! ZINCo500 , from CG2R61 CG2R61 NG2D1 CG2O1, PENALTY= 148.5
CG2R51 CG2R51 NG2D1  NG2R53     0.3579  6   180.00 ! ZINCo500 , from CG2R61 CG2R61 NG2D1 CG2O1, PENALTY= 148.5
CG321  CG2R51 NG2D1  NG2R53     3.8319  1   180.00 ! ZINCo500 , from CG331 CG2O1 NG2D1 CG2R61, PENALTY= 192.9
CG321  CG2R51 NG2D1  NG2R53     1.9865  2   180.00 ! ZINCo500 , from CG331 CG2O1 NG2D1 CG2R61, PENALTY= 192.9
CG321  CG2R51 NG2D1  NG2R53     0.9745  3     0.00 ! ZINCo500 , from CG331 CG2O1 NG2D1 CG2R61, PENALTY= 192.9
CG321  CG2R51 NG2D1  NG2R53     1.7523  4     0.00 ! ZINCo500 , from CG331 CG2O1 NG2D1 CG2R61, PENALTY= 192.9
CG321  CG2R51 NG2D1  NG2R53     1.3108  5   180.00 ! ZINCo500 , from CG331 CG2O1 NG2D1 CG2R61, PENALTY= 192.9
CG321  CG2R51 NG2D1  NG2R53     0.4805  6     0.00 ! ZINCo500 , from CG331 CG2O1 NG2D1 CG2R61, PENALTY= 192.9
CG2R51 CG2R53 NG2R53 NG2D1      1.6000  1     0.00 ! ZINCo500 , from CG251O CG2R53 NG2R53 CG311, PENALTY= 71.1
CG2R51 CG2R53 NG2R53 NG2D1      2.5000  2   180.00 ! ZINCo500 , from CG251O CG2R53 NG2R53 CG311, PENALTY= 71.1
CG2R51 CG2R53 NG2R53 HGP1       1.7000  2   180.00 ! ZINCo500 , from CG251O CG2R53 NG2R53 HGP1, PENALTY= 3.5
OG2D1  CG2R53 NG2R53 NG2D1      2.5000  2   180.00 ! ZINCo500 , from OG2D1 CG2R53 NG2R53 CG321, PENALTY= 67
OG2D1  CG2R53 NG2R53 HGP1       0.8600  2   180.00 ! 2PDO, 2-pyrrolidinone, kevo
CG2O1  CG2R61 CG2R61 CG2R61     3.1000  2   180.00 ! 3NAP, nicotinamide Kenno: 1.0 -> 3.1
CG2O1  CG2R61 CG2R61 HGR61      2.4000  2   180.00 ! 3NAP, nicotinamide Kenno: 4.2 -> 2.4
CG2R61 CG2R61 CG2R61 CG331      3.1000  2   180.00 ! PROT toluene, adm jr., 3/7/92
CG2R61 CG2R61 CG2R61 NG2R62     1.2000  2   180.00 ! PYRD, pyridazine (also applies to PYRM, pyrimidine); from PYR1, pyridine, yin; adm
CG331  CG2R61 CG2R61 HGR61      2.4000  2   180.00 ! PROT toluene, adm jr., 3/7/92 Kenno: 4.2 -> 2.4
NG2R62 CG2R61 CG2R61 HGR61      2.8000  2   180.00 ! PYRD, pyridazine
CG2R61 CG2R61 CG331  HGA3       0.0020  6     0.00 ! PYRIDINE toluene Kenno: 180 -> 0
NG2R62 CG2R61 CG331  HGA3       0.0030  6   180.00 ! ZINCo500 , from NG2R60 CG2R61 CG331 HGA3, PENALTY= 1
CG2O1  CG2R61 NG2R62 CG2R64     8.4400  2   180.00 ! ZINCo500 , from CG2O1 CG2R61 NG2R60 CG2R61, PENALTY= 13
CG2R61 CG2R61 NG2R62 CG2R64     2.0000  2   180.00 ! PYRM, pyrimidine
CG331  CG2R61 NG2R62 CG2R64     3.1000  2   180.00 ! ZINCo500 , from CG331 CG2R61 NG2R60 CG2R64, PENALTY= 10
NG2R62 CG2R64 NG2R62 CG2R61     2.0000  2   180.00 ! PYRM, pyrimidine
HGR62  CG2R64 NG2R62 CG2R61     7.3000  2   180.00 ! PYRM, pyrimidine
NG2S0  CG321  CG321  NG2S0      0.1900  3     0.00 ! ZINCo500 , from CG2R61 CG321 CG321 NG2S1, PENALTY= 48
NG2S0  CG321  CG321  HGA2       0.1950  3     0.00 ! H2U, yxu, RNA
HGA2   CG321  CG321  HGA2       0.2200  3     0.00 ! LIPID alkanes
CG321  CG321  NG2S0  CG2O1      1.8000  1     0.00 ! from CG321 CG321 NG2S1 CG2O1, PENALTY= 10 FHO
CG321  CG321  NG2S0  CG321      1.4134  1     0.00 ! ZINCo500 , from CG311 CG321 NG2S0 CG321, PENALTY= 0.6
CG321  CG321  NG2S0  CG321      1.2812  2     0.00 ! ZINCo500 , from CG311 CG321 NG2S0 CG321, PENALTY= 0.6
HGA2   CG321  NG2S0  CG2O1      0.0000  3     0.00 ! from HGA3 CG331 NG2S0 CG2O1, PENALTY= 6 I4G FHO
HGA2   CG321  NG2S0  CG321      0.4200  3     0.00 ! from HGA3 CG331 NG2S0 CG331, PENALTY= 6.9 I4G
CG2R51 NG2D1  NG2R53 CG2R53     3.4000  1   180.00 ! ZINCo500 , from CG2D1 NG2D1 NG2S1 CG2O1, PENALTY= 162
CG2R51 NG2D1  NG2R53 CG2R53     1.3000  2   180.00 ! ZINCo500 , from CG2D1 NG2D1 NG2S1 CG2O1, PENALTY= 162
CG2R51 NG2D1  NG2R53 HGP1       2.5000  2   180.00 ! ZINCo500 , from CG2D1 NG2D1 NG2S1 HGP1, PENALTY= 92

IMPROPERS
CG2O1  CG2R61 NG2S0  OG2D1    120.0000  0     0.00 ! ZINCo500 , from CG2O1 CG2R61 NG2S1 OG2D1, PENALTY= 1
CG2O1  CG321  NG2S0  OG2D1    120.0000  0     0.00 ! PROT NMA Vibrational Modes (LK) WILDCARD
CG2R53 CG2R51 NG2R53 OG2D1     90.0000  0     0.00 ! ZINCo500 , from CG2R53 CG251O NG2R53 OG2D1, PENALTY= 7.9

END
RETURN
```
