## Supplementary material for "Identifying Artifacts from Large Library Docking": Example cases for running cross-filtering: ZINCo500000pranG.str

```
* Toppar stream file generated by
* CHARMM General Force Field (CGenFF) program version 2.5.1
* For use with CGenFF version 4.6
*

read rtf card append
* Topologies generated by
* CHARMM General Force Field (CGenFF) program version 2.5.1
*
36 1

! "penalty" is the highest penalty score of the associated parameters.
! Penalties lower than 10 indicate the analogy is fair; penalties between 10
! and 50 mean some basic validation is recommended; penalties higher than
! 50 indicate poor analogy and mandate extensive validation/optimization.

RESI ZINCo500       0.000 ! param penalty= 192.900 ; charge penalty= 188.432
!RING * 5 C13 C14 C15 N3 N4
!RING * 5 C7 C8 C9 O2 C10
GROUP            ! CHARGE   CH_PENALTY
ATOM C1     CG331  -0.266 !    0.100
ATOM C2     CG311  -0.132 !   17.900
ATOM H1     HGA1    0.090 !    0.100
ATOM C3     CG321   0.046 !   13.586
ATOM N1     NG2S1  -0.404 !   32.009
ATOM C4     CG2O1   0.580 !  188.432
ATOM O1     OG2D1  -0.502 !   16.034
ATOM C5     CG1T1  -0.074 !  187.467
ATOM C6     CG1T1  -0.202 !   85.944
ATOM C7     CG3C51  0.100 !   87.472
ATOM H2     HGA1    0.090 !    1.800
ATOM C8     CG3C52 -0.177 !   26.466
ATOM C9     CG3C52  0.015 !   13.672
ATOM O2     OG3C51 -0.401 !   12.965
ATOM C10    CG3C52  0.033 !   26.596
ATOM N2     NG2S1  -0.414 !   18.348
ATOM C11    CG2O1   0.525 !    8.173
ATOM O3     OG2D1  -0.526 !    4.465
ATOM C12    CG321   0.022 !   92.911
ATOM C13    CG2R51 -0.117 !  144.557
ATOM C14    CG2R51 -0.193 !   46.796
ATOM C15    CG2R53  0.396 !   43.972
ATOM O4     OG2D1  -0.491 !    2.500
ATOM N3     NG2R53  0.413 !   74.894
ATOM C16    CG331  -0.104 !   28.116
ATOM N4     NG2D1  -0.599 !  159.009
ATOM H3     HGA3    0.090 !    0.000
ATOM H4     HGA3    0.090 !    0.000
ATOM H5     HGA3    0.090 !    0.000
ATOM H6     HGA2    0.090 !    0.000
ATOM H7     HGA2    0.090 !    0.000
ATOM H8     HGP1    0.274 !   22.282
ATOM H9     HGA2    0.090 !    1.800
ATOM H10    HGA2    0.090 !    1.800
ATOM H11    HGA2    0.090 !    0.000
ATOM H12    HGA2    0.090 !    0.000
ATOM H13    HGA2    0.090 !    1.800
ATOM H14    HGA2    0.090 !    1.800
ATOM H15    HGP1    0.337 !    0.000
ATOM H16    HGA2    0.090 !    2.250
ATOM H17    HGA2    0.090 !    2.250
ATOM H18    HGR51   0.241 !   29.988
ATOM H19    HGA3    0.090 !    2.500
ATOM H20    HGA3    0.090 !    2.500
ATOM H21    HGA3    0.090 !    2.500

BOND C1   C2  
BOND C1   H3  
BOND C1   H4  
BOND C1   H5  
BOND C2   H1  
BOND C2   C3  
BOND C2   N2  
BOND C3   N1  
BOND C3   H6  
BOND C3   H7  
BOND N1   C4  
BOND N1   H8  
BOND C4   O1  
BOND C4   C5  
BOND C5   C6  
BOND C6   C7  
BOND C7   H2  
BOND C7   C10 
BOND C7   C8  
BOND C8   C9  
BOND C8   H9  
BOND C8   H10 
BOND C9   O2  
BOND C9   H11 
BOND C9   H12 
BOND O2   C10 
BOND C10  H13 
BOND C10  H14 
BOND N2   C11 
BOND N2   H15 
BOND C11  O3  
BOND C11  C12 
BOND C12  C13 
BOND C12  H16 
BOND C12  H17 
BOND C13  N4  
BOND C13  C14 
BOND C14  C15 
BOND C14  H18 
BOND C15  O4  
BOND C15  N3  
BOND N3   C16 
BOND N3   N4  
BOND C16  H19 
BOND C16  H20 
BOND C16  H21 
IMPR C4     C5     N1     O1    
IMPR C11    C12    N2     O3    
IMPR C15    C14    N3     O4    

END

read param card flex append
* Parameters generated by analogy by
* CHARMM General Force Field (CGenFF) program version 2.5.1
*

! Penalties lower than 10 indicate the analogy is fair; penalties between 10
! and 50 mean some basic validation is recommended; penalties higher than
! 50 indicate poor analogy and mandate extensive validation/optimization.

BONDS
CG1T1  CG1T1   960.00     1.2200 ! 2BTY, 2-butyne, kevo
CG1T1  CG2O1   345.00     1.4350 ! ZINCo500 , from CG1T1 CG2D1, PENALTY= 180
CG1T1  CG3C51  410.00     1.4650 ! ZINCo500 , from CG1T1 CG321, PENALTY= 65
CG2O1  CG321   250.00     1.4900 ! PROT Ala Dipeptide (5/91)
CG2O1  NG2S1   370.00     1.3450 ! PROT Alanine Dipeptide ab initio calc's (LK)
CG2O1  OG2D1   620.00     1.2300 ! PROT Peptide geometry, condensed phase (LK)
CG2R51 CG2R51  410.00     1.3600 ! PROT histidine, adm jr., 6/27/90
CG2R51 CG2R53  264.00     1.5080 ! B2FO, 5H-furan-2-one, ctsai
CG2R51 CG321   229.63     1.5000 ! PROT his, adm jr., 7/22/89, FC from CT2CT, BL from crystals
CG2R51 NG2D1   625.00     1.3660 ! ZINCo500 , from CG2R61 NG2D1, PENALTY= 45
CG2R51 HGR51   350.00     1.0800 ! INDO/TRP
CG2R53 NG2R53  460.00     1.3800 !460 370 *NEW* 2PDO, 2-pyrrolidinone, kevo
CG2R53 OG2D1   570.00     1.2350 !560 620 *NEW* 2PDO, 2-pyrrolidinone, kevo
CG311  CG321   222.50     1.5380 ! PROT alkane update, adm jr., 3/2/92
CG311  CG331   222.50     1.5380 ! PROT alkane update, adm jr., 3/2/92
CG311  NG2S1   320.00     1.4300 ! PROT NMA Gas & Liquid Phase IR Spectra (LK)
CG311  HGA1    309.00     1.1110 ! PROT alkane update, adm jr., 3/2/92
CG321  NG2S1   320.00     1.4300 ! PROT NMA Gas & Liquid Phase IR Spectra (LK)
CG321  HGA2    309.00     1.1110 ! PROT alkane update, adm jr., 3/2/92
CG331  NG2R53  320.00     1.4300 ! MSCH model for D3R, xxwy
CG331  HGA3    322.00     1.1110 ! PROT alkane update, adm jr., 3/2/92
CG3C51 CG3C52  195.00     1.5180 ! THF, nucleotide CSD/NDB survey, 5/30/06,viv
CG3C51 HGA1    307.00     1.1000 ! THF, THF neutron diffr., 5/30/06, viv
CG3C52 CG3C52  195.00     1.5300 ! THF, nucleotide CSD/NDB survey, 5/30/06,viv; increased to 1.53 by kevo
CG3C52 OG3C51  350.00     1.4250 ! THF, nucleotide CSD/NDB survey, 5/30/06,viv
CG3C52 HGA2    307.00     1.1000 ! THF, THF neutron diffr., 5/30/06, viv
NG2D1  NG2R53  550.00     1.3600 ! ZINCo500 , from NG2D1 NG2S1, PENALTY= 30
NG2S1  HGP1    440.00     0.9970 ! PROT Alanine Dipeptide ab initio calc's (LK)

ANGLES
CG1T1  CG1T1  CG2O1    11.00    180.00 ! ZINCo500 , from CG1T2 CG1T1 CG2D1, PENALTY= 30
CG1T1  CG1T1  CG3C51   19.00    180.00 ! ZINCo500 , from CG1T1 CG1T1 CG331, PENALTY= 10.9
CG1T1  CG2O1  NG2S1    80.00    116.50 ! ZINCo500 , from CG2DC1 CG2O1 NG2S1, PENALTY= 37.5
CG1T1  CG2O1  OG2D1    80.00    122.50 ! ZINCo500 , from NG2S1 CG2O1 OG2D1, PENALTY= 34
CG321  CG2O1  NG2S1    80.00    116.50 ! PROT NMA Vib Modes (LK)
CG321  CG2O1  OG2D1    80.00    121.00 ! PROT Alanine Dipeptide ab initio calc's (LK)
NG2S1  CG2O1  OG2D1    80.00    122.50 ! PROT NMA Vib Modes (LK)
CG2R51 CG2R51 CG2R53  100.00    116.50 ! B2FO, 5H-furan-2-one, ctsai
CG2R51 CG2R51 CG321    45.80    130.00 ! PROT his, ADM JR., 7/22/89, FC=>CT2CA CA,BA=> CRYSTALS
CG2R51 CG2R51 NG2D1    34.88    154.35 ! ZINCo500 , from CG2DC1 CG2R51 CG2R51, PENALTY= 39.5
CG2R51 CG2R51 HGR51    32.00    126.40   25.00   2.17300 ! INDO/TRP
CG2R53 CG2R51 HGR51    10.00    117.10 ! B2FO, 5H-furan-2-one, ctsai
CG321  CG2R51 NG2D1    63.00    121.00   32.00   2.48300 ! ZINCo500 , from NG2D1 CG2R64 NG2P1, PENALTY= 136.5
CG2R51 CG2R53 NG2R53   55.00    108.50 ! ZINCo500 , from CG251O CG2R53 NG2R53, PENALTY= 3.5
CG2R51 CG2R53 OG2D1    60.80    127.50 ! B2FO, 5H-furan-2-one, ctsai
NG2R53 CG2R53 OG2D1    65.00    127.80 ! 2PDO, 2-pyrrolidinone, kevo
CG321  CG311  CG331    53.35    114.00    8.00   2.56100 ! PROT alkane update, adm jr., 3/2/92
CG321  CG311  NG2S1    70.00    113.50 ! PROT Alanine Dipeptide ab initio calc's (LK)
CG321  CG311  HGA1     34.50    110.10   22.53   2.17900 ! PROT alkane update, adm jr., 3/2/92
CG331  CG311  NG2S1    70.00    113.50 ! PROT Alanine Dipeptide ab initio calc's (LK)
CG331  CG311  HGA1     34.50    110.10   22.53   2.17900 ! PROT alkane update, adm jr., 3/2/92
NG2S1  CG311  HGA1     48.00    108.00 ! PROT Alanine Dipeptide ab initio calc's (LK)
CG2O1  CG321  CG2R51   51.80    107.50 ! ZINCo500 , from CG2O1 CG321 CG2R61, PENALTY= 8.5
CG2O1  CG321  HGA2     33.00    109.50   30.00   2.16300 ! PROT alanine dipeptide, 5/09/91
CG2R51 CG321  HGA2     55.00    109.50 ! INDO/TRP
CG311  CG321  NG2S1    70.00    113.50 ! G3P(R/S), 01OH04, cacha from CG311 CG311 NG2S1 ==> non-ideal analogy ==> re-optimize???
CG311  CG321  HGA2     33.43    110.10   22.53   2.17900 ! PROT alkanes
NG2S1  CG321  HGA2     51.50    109.50 ! PROT from NG2S1  CG331  HA, for lactams, adm jr.
HGA2   CG321  HGA2     35.50    109.00    5.40   1.80200 ! PROT alkane update, adm jr., 3/2/92
CG311  CG331  HGA3     33.43    110.10   22.53   2.17900 ! PROT alkanes
NG2R53 CG331  HGA3     39.00    109.00 ! MSCH model for D3R, xxwy
HGA3   CG331  HGA3     35.50    108.40    5.40   1.80200 ! PROT alkane update, adm jr., 3/2/92
CG1T1  CG3C51 CG3C52   70.00    110.80 ! ZINCo500 , from CG3C52 CG3C51 NG2S1, PENALTY= 34
CG1T1  CG3C51 HGA1     48.00    112.00 ! ZINCo500 , from NG2S1 CG3C51 HGA1, PENALTY= 34
CG3C52 CG3C51 CG3C52   58.00    109.50   11.16   2.56100 ! THF, nucleotide CSD/NDB survey, 05/30/06, viv
CG3C52 CG3C51 HGA1     35.00    111.40   22.53   2.17900 ! TF2M, viv
CG3C51 CG3C52 CG3C52   58.00    109.50   11.16   2.56100 ! THF, nucleotide CSD/NDB survey, 05/30/06, viv
CG3C51 CG3C52 OG3C51   45.00    111.10 ! THF 10/21/05, viv
CG3C51 CG3C52 HGA2     35.00    111.40   22.53   2.17900 ! TF2M, viv
CG3C52 CG3C52 OG3C51   45.00    111.10 ! THF 10/21/05, viv
CG3C52 CG3C52 HGA2     35.00    111.40   22.53   2.17900 ! TF2M, viv
OG3C51 CG3C52 HGA2     70.00    107.30 ! THF 10/21/05, viv
HGA2   CG3C52 HGA2     38.50    106.80    5.40   1.80200 ! THF, 10/17/05 viv
CG2R51 NG2D1  NG2R53   90.00    118.02 ! ZINCo500 , from CG2O1 NG2D1 CG2R61, PENALTY= 63.5
CG2R53 NG2R53 CG331    30.00    124.00 ! MSCH model for D3R, xxwy
CG2R53 NG2R53 NG2D1    50.00    120.00 ! ZINCo500 , from CG2R53 NG2R53 CG321, PENALTY= 67
CG331  NG2R53 NG2D1    50.00    120.00 ! ZINCo500 , from CG2O1 NG2S1 CG331, PENALTY= 83
CG2O1  NG2S1  CG311    50.00    120.00 ! PROT NMA Vib Modes (LK)
CG2O1  NG2S1  CG321    50.00    120.00 ! PROT NMA Vib Modes (LK)
CG2O1  NG2S1  HGP1     34.00    123.00 ! PROT NMA Vib Modes (LK)
CG311  NG2S1  HGP1     35.00    117.00 ! PROT NMA Vibrational Modes (LK)
CG321  NG2S1  HGP1     35.00    117.00 ! PROT NMA Vibrational Modes (LK)
CG3C52 OG3C51 CG3C52   95.00    111.00 ! THF 10/21/05, viv

DIHEDRALS
NG2S1  CG2O1  CG321  CG2R51     0.2100  1   180.00 ! ZINCo500 , from NG2S2 CG2O1 CG321 CG2R61, PENALTY= 9.5
NG2S1  CG2O1  CG321  CG2R51     0.5500  3     0.00 ! ZINCo500 , from NG2S2 CG2O1 CG321 CG2R61, PENALTY= 9.5
NG2S1  CG2O1  CG321  HGA2       0.0000  3     0.00 ! PROT, sp2-methyl, no torsion potential
OG2D1  CG2O1  CG321  CG2R51     0.6700  2   180.00 ! ZINCo500 , from OG2D1 CG2O1 CG321 CG2R61, PENALTY= 8.5
OG2D1  CG2O1  CG321  CG2R51     0.9400  3     0.00 ! ZINCo500 , from OG2D1 CG2O1 CG321 CG2R61, PENALTY= 8.5
OG2D1  CG2O1  CG321  HGA2       0.0000  3   180.00 ! PROT adm jr., 8/13/90  geometry and vibrations
CG1T1  CG2O1  NG2S1  CG321      1.6000  1     0.00 ! ZINCo500 , from CG2DC1 CG2O1 NG2S1 CG321, PENALTY= 37.5
CG1T1  CG2O1  NG2S1  CG321      2.5000  2   180.00 ! ZINCo500 , from CG2DC1 CG2O1 NG2S1 CG321, PENALTY= 37.5
CG1T1  CG2O1  NG2S1  HGP1       2.5000  2   180.00 ! ZINCo500 , from CG2DC1 CG2O1 NG2S1 HGP1, PENALTY= 37.5
CG321  CG2O1  NG2S1  CG311      1.6000  1     0.00 ! PROT NMA cis/trans energy difference. (LK)
CG321  CG2O1  NG2S1  CG311      2.5000  2   180.00 ! PROT Gives appropriate NMA cis/trans barrier. (LK)
CG321  CG2O1  NG2S1  HGP1       2.5000  2   180.00 ! PROT Gives appropriate NMA cis/trans barrier. (LK)
OG2D1  CG2O1  NG2S1  CG311      2.5000  2   180.00 ! PROT Gives appropriate NMA cis/trans barrier. (LK)
OG2D1  CG2O1  NG2S1  CG321      2.5000  2   180.00 ! PROT Gives appropriate NMA cis/trans barrier. (LK)
OG2D1  CG2O1  NG2S1  HGP1       2.5000  2   180.00 ! PROT Gives appropriate NMA cis/trans barrier. (LK)
CG2R53 CG2R51 CG2R51 CG321      4.3000  2   180.00 ! ZINCo500 , from CG2R51 CG2R51 CG2R51 CG321, PENALTY= 2.5
CG2R53 CG2R51 CG2R51 NG2D1      0.0000  2   180.00 ! ZINCo500 , from CG2DC1 CG2R51 CG2R51 CG2R51, PENALTY= 42
CG321  CG2R51 CG2R51 HGR51      1.0000  2   180.00 ! TICA model for D3R, xxwy
NG2D1  CG2R51 CG2R51 HGR51      0.3739  2   180.00 ! ZINCo500 , from CG2DC1 CG2R51 CG2R51 HGR52, PENALTY= 40
CG2R51 CG2R51 CG2R53 NG2R53     4.0000  2   180.00 ! ZINCo500 , from CG2R51 CG2R51 CG2R51 NG2R51, PENALTY= 37
CG2R51 CG2R51 CG2R53 OG2D1      1.2000  2   180.00 ! B2FO, from CG2RC0 CG25C1 CG2R53 OG2D1, ctsai
HGR51  CG2R51 CG2R53 NG2R53     3.5000  2   180.00 ! ZINCo500 , from NG2R51 CG2R51 CG2R51 HGR51, PENALTY= 37
HGR51  CG2R51 CG2R53 OG2D1      4.5000  2   180.00 ! B2FO, from OG2R50 CG2R51 CG2R51 HGR51, ctsai
CG2R51 CG2R51 CG321  CG2O1      2.1289  1     0.00 ! ZINCo500 , from CG2R51 CG2R51 CG314 CG2O3, PENALTY= 18.5
CG2R51 CG2R51 CG321  CG2O1      0.3836  2     0.00 ! ZINCo500 , from CG2R51 CG2R51 CG314 CG2O3, PENALTY= 18.5
CG2R51 CG2R51 CG321  HGA2       0.0000  3     0.00 ! PROT 4-methylimidazole 4-21G//rot bar. adm jr., 9/4/89
NG2D1  CG2R51 CG321  CG2O1      0.1900  3     0.00 ! ZINCo500 , from NG2R50 CG2R51 CG321 CG2R51, PENALTY= 71.5
NG2D1  CG2R51 CG321  HGA2       0.1900  3     0.00 ! ZINCo500 , from NG2R50 CG2R51 CG321 HGA2, PENALTY= 45
CG2R51 CG2R51 NG2D1  NG2R53     3.7993  1     0.00 ! ZINCo500 , from CG2R61 CG2R61 NG2D1 CG2O1, PENALTY= 148.5
CG2R51 CG2R51 NG2D1  NG2R53     3.2897  2   180.00 ! ZINCo500 , from CG2R61 CG2R61 NG2D1 CG2O1, PENALTY= 148.5
CG2R51 CG2R51 NG2D1  NG2R53     1.3384  3     0.00 ! ZINCo500 , from CG2R61 CG2R61 NG2D1 CG2O1, PENALTY= 148.5
CG2R51 CG2R51 NG2D1  NG2R53     0.2200  4     0.00 ! ZINCo500 , from CG2R61 CG2R61 NG2D1 CG2O1, PENALTY= 148.5
CG2R51 CG2R51 NG2D1  NG2R53     0.5549  5   180.00 ! ZINCo500 , from CG2R61 CG2R61 NG2D1 CG2O1, PENALTY= 148.5
CG2R51 CG2R51 NG2D1  NG2R53     0.3579  6   180.00 ! ZINCo500 , from CG2R61 CG2R61 NG2D1 CG2O1, PENALTY= 148.5
CG321  CG2R51 NG2D1  NG2R53     3.8319  1   180.00 ! ZINCo500 , from CG331 CG2O1 NG2D1 CG2R61, PENALTY= 192.9
CG321  CG2R51 NG2D1  NG2R53     1.9865  2   180.00 ! ZINCo500 , from CG331 CG2O1 NG2D1 CG2R61, PENALTY= 192.9
CG321  CG2R51 NG2D1  NG2R53     0.9745  3     0.00 ! ZINCo500 , from CG331 CG2O1 NG2D1 CG2R61, PENALTY= 192.9
CG321  CG2R51 NG2D1  NG2R53     1.7523  4     0.00 ! ZINCo500 , from CG331 CG2O1 NG2D1 CG2R61, PENALTY= 192.9
CG321  CG2R51 NG2D1  NG2R53     1.3108  5   180.00 ! ZINCo500 , from CG331 CG2O1 NG2D1 CG2R61, PENALTY= 192.9
CG321  CG2R51 NG2D1  NG2R53     0.4805  6     0.00 ! ZINCo500 , from CG331 CG2O1 NG2D1 CG2R61, PENALTY= 192.9
CG2R51 CG2R53 NG2R53 CG331      1.6000  1     0.00 ! ZINCo500 , from CG251O CG2R53 NG2R53 CG311, PENALTY= 5
CG2R51 CG2R53 NG2R53 CG331      2.5000  2   180.00 ! ZINCo500 , from CG251O CG2R53 NG2R53 CG311, PENALTY= 5
CG2R51 CG2R53 NG2R53 NG2D1      1.6000  1     0.00 ! ZINCo500 , from CG251O CG2R53 NG2R53 CG311, PENALTY= 71.1
CG2R51 CG2R53 NG2R53 NG2D1      2.5000  2   180.00 ! ZINCo500 , from CG251O CG2R53 NG2R53 CG311, PENALTY= 71.1
OG2D1  CG2R53 NG2R53 CG331      0.2000  2   180.00 ! MSCH model for D3R, xxwy
OG2D1  CG2R53 NG2R53 NG2D1      2.5000  2   180.00 ! ZINCo500 , from OG2D1 CG2R53 NG2R53 CG321, PENALTY= 67
CG331  CG311  CG321  NG2S1      0.2000  3     0.00 ! ZINCo500 , from CG321 CG311 CG321 NG2S1, PENALTY= 0.9
CG331  CG311  CG321  HGA2       0.2000  3     0.00 ! PROT alkane update, adm jr., 3/2/92
NG2S1  CG311  CG321  NG2S1      0.2000  3     0.00 ! ZINCo500 , from NG2S1 CG311 CG321 CG2R61, PENALTY= 47
NG2S1  CG311  CG321  HGA2       0.2000  3     0.00 ! PROT alkane update, adm jr., 3/2/92
HGA1   CG311  CG321  NG2S1      0.2000  3     0.00 ! G4MP, 01OH03, cacha
HGA1   CG311  CG321  HGA2       0.1950  3     0.00 ! NA, sugar
CG321  CG311  CG331  HGA3       0.2000  3     0.00 ! PROT alkane update, adm jr., 3/2/92
NG2S1  CG311  CG331  HGA3       0.2000  3     0.00 ! PROT alkane update, adm jr., 3/2/92
HGA1   CG311  CG331  HGA3       0.1950  3     0.00 ! NA, sugar
CG321  CG311  NG2S1  CG2O1      1.8000  1     0.00 ! PROT ala dipeptide, new C VDW Rmin, adm jr., 3/3/93c
CG321  CG311  NG2S1  HGP1       0.0000  1     0.00 ! PROT Alanine Dipeptide ab initio calc's (LK)
CG331  CG311  NG2S1  CG2O1      1.8000  1     0.00 ! PROT ala dipeptide, new C VDW Rmin, adm jr., 3/3/93c
CG331  CG311  NG2S1  HGP1       0.0000  1     0.00 ! PROT Alanine Dipeptide ab initio calc's (LK)
HGA1   CG311  NG2S1  CG2O1      0.0000  1     0.00 ! PROT Alanine Dipeptide ab initio calc's (LK)
HGA1   CG311  NG2S1  HGP1       0.0000  1     0.00 ! PROT Alanine Dipeptide ab initio calc's (LK)
CG311  CG321  NG2S1  CG2O1      1.8000  1     0.00 ! G4MP, Gamma-4-Methyl Piperidine Glu Acid CDCA Amide, cacha
CG311  CG321  NG2S1  HGP1       0.0000  1     0.00 ! G4MP, Gamma-4-Methyl Piperidine Glu Acid CDCA Amide, cacha
HGA2   CG321  NG2S1  CG2O1      0.0000  3     0.00 ! PROT, sp2-methyl, no torsion potential
HGA2   CG321  NG2S1  HGP1       0.0000  3     0.00 ! PROT, sp2-methyl, no torsion potential
HGA3   CG331  NG2R53 CG2R53     0.1000  3     0.00 ! MSCH model for D3R, xxwy
HGA3   CG331  NG2R53 NG2D1      0.0000  3     0.00 ! ZINCo500 , from HGA3 CG331 NG2S1 CG2O1, PENALTY= 83
CG1T1  CG3C51 CG3C52 CG3C52     0.1400  3     0.00 ! ZINCo500 , from NG2S0 CG3C51 CG3C52 CG3C52, PENALTY= 36
CG1T1  CG3C51 CG3C52 OG3C51     0.2000  3     0.00 ! ZINCo500 , from NG2S3 CG3C51 CG3C52 OG3C51, PENALTY= 41
CG1T1  CG3C51 CG3C52 HGA2       0.1400  3     0.00 ! ZINCo500 , from NG2S1 CG3C51 CG3C52 HGA2, PENALTY= 34
CG3C52 CG3C51 CG3C52 CG3C52     0.4100  3   180.00 ! cpen, cyclopentane, viv 10/4/05
CG3C52 CG3C51 CG3C52 OG3C51     0.0000  3     0.00 ! THF, 05/30/06, viv
CG3C52 CG3C51 CG3C52 HGA2       0.1900  3     0.00 ! alkane, 4/98, yin and mackerell, thf, viv
HGA1   CG3C51 CG3C52 CG3C52     0.1900  3     0.00 ! alkane, 4/98, yin and mackerell, thf, viv
HGA1   CG3C51 CG3C52 OG3C51     0.1900  3     0.00 ! alkane, 4/98, yin and mackerell, thf viv
HGA1   CG3C51 CG3C52 HGA2       0.1900  3     0.00 ! alkane, 4/98, yin and mackerell, thf, viv
CG3C51 CG3C52 CG3C52 OG3C51     0.0000  3     0.00 ! THF, 05/30/06, viv
CG3C51 CG3C52 CG3C52 HGA2       0.1900  3     0.00 ! alkane, 4/98, yin and mackerell, thf, viv
OG3C51 CG3C52 CG3C52 HGA2       0.1900  3     0.00 ! alkane, 4/98, yin and mackerell, thf viv
HGA2   CG3C52 CG3C52 HGA2       0.1900  3     0.00 ! alkane, 4/98, yin and mackerell, thf, viv
CG3C51 CG3C52 OG3C51 CG3C52     0.5000  3     0.00 ! THF, 05/30/06, viv
CG3C52 CG3C52 OG3C51 CG3C52     0.5000  3     0.00 ! THF, 05/30/06, viv
HGA2   CG3C52 OG3C51 CG3C52     0.3000  3     0.00 ! THF, 05/30/06, viv
CG2R51 NG2D1  NG2R53 CG2R53     3.4000  1   180.00 ! ZINCo500 , from CG2D1 NG2D1 NG2S1 CG2O1, PENALTY= 162
CG2R51 NG2D1  NG2R53 CG2R53     1.3000  2   180.00 ! ZINCo500 , from CG2D1 NG2D1 NG2S1 CG2O1, PENALTY= 162
CG2R51 NG2D1  NG2R53 CG331      3.4000  1   180.00 ! ZINCo500 , from CG2D1 NG2D1 NG2S1 CG2O1, PENALTY= 173.5
CG2R51 NG2D1  NG2R53 CG331      1.3000  2   180.00 ! ZINCo500 , from CG2D1 NG2D1 NG2S1 CG2O1, PENALTY= 173.5

IMPROPERS
CG2O1  CG1T1  NG2S1  OG2D1    120.0000  0     0.00 ! ZINCo500 , from CG2O1 CG2DC1 NG2S1 OG2D1, PENALTY= 120
CG2O1  CG321  NG2S1  OG2D1    120.0000  0     0.00 ! PROT NMA Vibrational Modes (LK) WILDCARD
CG2R53 CG2R51 NG2R53 OG2D1     90.0000  0     0.00 ! ZINCo500 , from CG2R53 CG251O NG2R53 OG2D1, PENALTY= 7.9

END
RETURN
```
