## Supplementary material for "Identifying Artifacts from Large Library Docking": Example cases for running cross-filtering: ZINCo600000rth4s.str

```
* Toppar stream file generated by
* CHARMM General Force Field (CGenFF) program version 2.5.1
* For use with CGenFF version 4.6
*

read rtf card append
* Topologies generated by
* CHARMM General Force Field (CGenFF) program version 2.5.1
*
36 1

! "penalty" is the highest penalty score of the associated parameters.
! Penalties lower than 10 indicate the analogy is fair; penalties between 10
! and 50 mean some basic validation is recommended; penalties higher than
! 50 indicate poor analogy and mandate extensive validation/optimization.

RESI ZINCo600       0.000 ! param penalty=  68.500 ; charge penalty=  84.727
!RING * 6 C9 C10 O4 C11 C12 C13
!RING * 6 C2 N1 C3 C14 C15 N4
GROUP            ! CHARGE   CH_PENALTY
ATOM C1     CG331  -0.123 !    8.543
ATOM O1     OG301  -0.368 !   83.246
ATOM C2     CG2N2   1.166 !   84.727
ATOM N1     NG2D1  -0.848 !   37.934
ATOM C3     CG2D1O  0.198 !   28.916
ATOM C4     CG2O1   0.539 !   32.009
ATOM O2     OG2D1  -0.522 !   16.334
ATOM N2     NG2S0  -0.467 !   19.141
ATOM C5     CG331  -0.283 !    4.135
ATOM C6     CG321   0.248 !    5.162
ATOM C7     CG321  -0.001 !    2.520
ATOM N3     NG2S1  -0.422 !    2.572
ATOM C8     CG2O1   0.547 !   11.899
ATOM O3     OG2D1  -0.491 !    0.000
ATOM C9     CG2DC1  0.298 !   10.549
ATOM C10    CG2D1O -0.189 !   10.769
ATOM O4     OG3R60 -0.394 !    8.736
ATOM C11    CG321   0.053 !    2.548
ATOM C12    CG321  -0.173 !    3.572
ATOM C13    CG321  -0.367 !    2.230
ATOM C14    CG2DC1 -0.095 !    0.592
ATOM C15    CG2O1   0.306 !    2.564
ATOM O5     OG2D1   0.341 !    0.000
ATOM N4     NG2D1  -0.997 !   21.917
ATOM H1     HGA3    0.090 !    0.725
ATOM H2     HGA3    0.090 !    0.725
ATOM H3     HGA3    0.090 !    0.725
ATOM H4     HGA3    0.090 !    0.000
ATOM H5     HGA3    0.090 !    0.000
ATOM H6     HGA3    0.090 !    0.000
ATOM H7     HGA2    0.090 !    0.000
ATOM H8     HGA2    0.090 !    0.000
ATOM H9     HGA2    0.090 !    0.000
ATOM H10    HGA2    0.090 !    0.000
ATOM H11    HGP1    0.274 !    0.000
ATOM H12    HGA4    0.190 !    0.000
ATOM H13    HGA2    0.090 !    0.000
ATOM H14    HGA2    0.090 !    0.000
ATOM H15    HGA2    0.090 !    0.035
ATOM H16    HGA2    0.090 !    0.035
ATOM H17    HGA2    0.090 !    0.000
ATOM H18    HGA2    0.090 !    0.000
ATOM H19    HGA4    0.140 !    0.000

BOND C1   O1  
BOND C1   H1  
BOND C1   H2  
BOND C1   H3  
BOND O1   C2  
BOND C2   N4  
BOND C2   N1  
BOND N1   C3  
BOND C3   C4  
BOND C3   C14 
BOND C4   O2  
BOND C4   N2  
BOND N2   C5  
BOND N2   C6  
BOND C5   H4  
BOND C5   H5  
BOND C5   H6  
BOND C6   C7  
BOND C6   H7  
BOND C6   H8  
BOND C7   N3  
BOND C7   H9  
BOND C7   H10 
BOND N3   C8  
BOND N3   H11 
BOND C8   O3  
BOND C8   C9  
BOND C9   C13 
BOND C9   C10 
BOND C10  O4  
BOND C10  H12 
BOND O4   C11 
BOND C11  C12 
BOND C11  H13 
BOND C11  H14 
BOND C12  C13 
BOND C12  H15 
BOND C12  H16 
BOND C13  H17 
BOND C13  H18 
BOND C14  C15 
BOND C14  H19 
BOND C15  O5  
BOND C15  N4  
IMPR C2     N4     N1     O1    
IMPR C3     C14    C4     N1    
IMPR C4     C3     N2     O2    
IMPR C8     C9     N3     O3    
IMPR C15    C14    N4     O5    

END

read param card flex append
* Parameters generated by analogy by
* CHARMM General Force Field (CGenFF) program version 2.5.1
*

! Penalties lower than 10 indicate the analogy is fair; penalties between 10
! and 50 mean some basic validation is recommended; penalties higher than
! 50 indicate poor analogy and mandate extensive validation/optimization.

BONDS
CG2D1O CG2DC1  440.00     1.3400 ! PY02, 2h-pyran
CG2D1O CG2O1   286.02     1.4925 ! DYAP, by ac_aa
CG2D1O NG2D1   500.00     1.3000 ! ABSB, amide base, sr
CG2D1O OG3R60  500.00     1.3470 ! PY01, 4h-pyran
CG2D1O HGA4    360.50     1.1000 ! PY01, 4h-pyran
CG2DC1 CG2O1   440.00     1.4890 ! RETINOL CROT
CG2DC1 CG321   365.00     1.5020 ! RETINOL MECH
CG2DC1 HGA4    360.50     1.1000 ! RETINOL BTE2, 2-butene
CG2N2  NG2D1   621.00     1.2900 ! MT2A, DH3T, fylin
CG2N2  OG301   350.00     1.3500 ! ZINCo600 , from CG2O6 OG302, PENALTY= 30
CG2O1  NG2D1   339.63     1.4304 ! NRQ, by ac_aa            
CG2O1  NG2S0   430.00     1.3500 ! DMA, Dimethylacetamide, xxwy
CG2O1  NG2S1   370.00     1.3450 ! PROT Alanine Dipeptide ab initio calc's (LK)
CG2O1  OG2D1   620.00     1.2300 ! PROT Peptide geometry, condensed phase (LK)
CG321  CG321   222.50     1.5300 ! PROT alkane update, adm jr., 3/2/92
CG321  NG2S0   340.00     1.4510 ! H2U, yxu, 21/2/14, RNA
CG321  NG2S1   320.00     1.4300 ! PROT NMA Gas & Liquid Phase IR Spectra (LK)
CG321  OG3R60  280.00     1.4000 ! PY02, 2h-pyran
CG321  HGA2    309.00     1.1110 ! PROT alkane update, adm jr., 3/2/92
CG331  NG2S0   315.00     1.4340 ! DMA, Dimethylacetamide, xxwy
CG331  OG301   360.00     1.4150 ! diethylether, alex
CG331  HGA3    322.00     1.1110 ! PROT alkane update, adm jr., 3/2/92
NG2S1  HGP1    440.00     0.9970 ! PROT Alanine Dipeptide ab initio calc's (LK)

ANGLES
CG2DC1 CG2D1O CG2O1    48.04    117.50 ! DYAP, by ac_aa                
CG2DC1 CG2D1O NG2D1    90.00    125.00 ! ABSB, amide base, sr
CG2DC1 CG2D1O OG3R60   40.00    128.00 ! PY02, 2h-pyran
CG2DC1 CG2D1O HGA4     42.00    120.00 ! PY02, 2h-pyran
CG2O1  CG2D1O NG2D1    48.04    117.50 ! ZINCo600 , from CG2DC1 CG2D1O CG2O1, PENALTY= 39.5
OG3R60 CG2D1O HGA4     30.00    112.00 ! PY01, 4h-pyran
CG2D1O CG2DC1 CG2O1    65.00    113.00 ! NICH; Kenno: nad/ppi, jjp1/adm jr. 7/95 says 5.0 107.8 but that's too unlikely ==> re-optimize
CG2D1O CG2DC1 CG321    43.50    126.50 ! NICH; Kenno: nadh/ppi, jjp1/adm jr. 7/95 says 43.50 128.00 but that's unlikely ==> re-optimize
CG2D1O CG2DC1 HGA4     42.00    122.00 ! PY02, 2h-pyran
CG2O1  CG2DC1 CG321    65.00    123.50 ! NICH; Kenno: nadh/ppi, jjp1/adm jr. 7/95 says 125.0 124.2 but that's unlikely ==> re-optimize
CG2O1  CG2DC1 HGA4     52.00    119.50 ! RETINOL CROT
NG2D1  CG2N2  NG2D1    70.00    132.00 ! ABSB, amide base, sr
NG2D1  CG2N2  OG301    85.00    127.00 ! ZINCo600 , from NG2D1 CG2N2 NG321, PENALTY= 34.2
CG2D1O CG2O1  NG2S0    80.00    116.50 ! ZINCo600 , from CG2D2O CG2O1 NG2S1, PENALTY= 1
CG2D1O CG2O1  OG2D1    80.00    122.50 ! from CG2DC1 CG2O1 OG2D1, PENALTY= 3.5 DYA        
CG2DC1 CG2O1  NG2D1   100.00    107.50 ! ABSB, amide base, sr
CG2DC1 CG2O1  NG2S1    80.00    116.50 ! RETINOL CROT
CG2DC1 CG2O1  OG2D1    80.00    122.50 ! RETINOL CROT
NG2D1  CG2O1  OG2D1    80.00    120.54 ! NRQ, by ac_aa                
NG2S0  CG2O1  OG2D1    80.00    124.00 ! DMF, Dimethylformamide, xxwy
NG2S1  CG2O1  OG2D1    80.00    122.50 ! PROT NMA Vib Modes (LK)
CG2DC1 CG321  CG321    32.00    112.20 ! RETINOL MECH
CG2DC1 CG321  HGA2     45.00    111.50 ! RETINOL BTE2, 2-butene
CG321  CG321  CG321    58.35    113.60   11.16   2.56100 ! PROT alkane update, adm jr., 3/2/92
CG321  CG321  NG2S0    70.00    111.00 ! H2U, yxu, 21/2/14, RNA
CG321  CG321  NG2S1    70.00    113.50 ! slack parameter picked up by 3CPD ==> re-optimize?
CG321  CG321  OG3R60   45.00    111.50 ! ZINCo600 , from CG321 CG321 OG3C61, PENALTY= 0.7
CG321  CG321  HGA2     26.50    110.10   22.53   2.17900 ! PROT alkane update, adm jr., 3/2/92
NG2S0  CG321  HGA2     54.00    109.50 ! H2U, yxu, RNA
NG2S1  CG321  HGA2     51.50    109.50 ! PROT from NG2S1  CG331  HA, for lactams, adm jr.
OG3R60 CG321  HGA2     55.00    111.50 ! PY02, 2h-pyran
HGA2   CG321  HGA2     35.50    109.00    5.40   1.80200 ! PROT alkane update, adm jr., 3/2/92
NG2S0  CG331  HGA3     50.00    105.00 ! DMF, Dimethylformamide, xxwy
OG301  CG331  HGA3     45.90    108.89 ! MEOB, Methoxybenzene, cacha
HGA3   CG331  HGA3     35.50    108.40    5.40   1.80200 ! PROT alkane update, adm jr., 3/2/92
CG2D1O NG2D1  CG2N2   100.00    107.00 ! ABSB, amide base, sr
CG2N2  NG2D1  CG2O1    70.00    114.80 ! ABSB, amide base, sr
CG2O1  NG2S0  CG321    42.00    119.50 ! from CG2O1 NG2S0 CG331, PENALTY= 0.9 I4G FHO        
CG2O1  NG2S0  CG331    42.00    119.50 ! DMF, Dimethylformamide, xxwy
CG321  NG2S0  CG331    40.00    121.00 ! H2U, yxu, RNA
CG2O1  NG2S1  CG321    50.00    120.00 ! PROT NMA Vib Modes (LK)
CG2O1  NG2S1  HGP1     34.00    123.00 ! PROT NMA Vib Modes (LK)
CG321  NG2S1  HGP1     35.00    117.00 ! PROT NMA Vibrational Modes (LK)
CG2N2  OG301  CG331    40.00    109.60   30.00   2.26510 ! ZINCo600 , from CG2O2 OG302 CG331, PENALTY= 14.5
CG2D1O OG3R60 CG321    20.00     99.00 ! PY02, 2h-pyran

DIHEDRALS
CG2O1  CG2D1O CG2DC1 CG2O1      0.7882  1   180.00 ! ZINCo600 , from CG2O1 CG2D1O CG2DC1 CG2O2, PENALTY= 1.5
CG2O1  CG2D1O CG2DC1 CG2O1      6.9237  2   180.00 ! ZINCo600 , from CG2O1 CG2D1O CG2DC1 CG2O2, PENALTY= 1.5
CG2O1  CG2D1O CG2DC1 HGA4       5.2619  2   180.00 ! DYAP, by ac_aa
NG2D1  CG2D1O CG2DC1 CG2O1      5.0524  2   180.00 ! ABSB, amide base, sr
NG2D1  CG2D1O CG2DC1 HGA4       3.0000  2   180.00 ! ABSB, amide base, sr
OG3R60 CG2D1O CG2DC1 CG2O1      1.5018  1   180.00 ! ZINCo600 , from OG311 CG2D1O CG2DC1 CG2O5, PENALTY= 18
OG3R60 CG2D1O CG2DC1 CG2O1      7.3735  2   180.00 ! ZINCo600 , from OG311 CG2D1O CG2DC1 CG2O5, PENALTY= 18
OG3R60 CG2D1O CG2DC1 CG321      2.5000  2   180.00 ! ZINCo600 , from NG311 CG2D1O CG2DC1 CG321, PENALTY= 33
HGA4   CG2D1O CG2DC1 CG2O1      1.0000  2   180.00 ! NICH; Kenno: nad/ppi, jjp1/adm jr. 7/95 says 0.1 but that's unlikely ==> re-optimize
HGA4   CG2D1O CG2DC1 CG321      1.0000  2   180.00 ! NICH; Kenno: nad/ppi, jjp1/adm jr. 7/95 says 0.1 but that's unlikely ==> re-optimize
CG2DC1 CG2D1O CG2O1  NG2S0      0.0229  1   180.00 ! ZINCo600 , from CG2DC1 CG2D1O CG2O1 NG2S1, PENALTY= 1
CG2DC1 CG2D1O CG2O1  NG2S0      1.6759  2   180.00 ! ZINCo600 , from CG2DC1 CG2D1O CG2O1 NG2S1, PENALTY= 1
CG2DC1 CG2D1O CG2O1  NG2S0      0.1012  3     0.00 ! ZINCo600 , from CG2DC1 CG2D1O CG2O1 NG2S1, PENALTY= 1
CG2DC1 CG2D1O CG2O1  NG2S0      0.1191  4     0.00 ! ZINCo600 , from CG2DC1 CG2D1O CG2O1 NG2S1, PENALTY= 1
CG2DC1 CG2D1O CG2O1  OG2D1      0.9284  1     0.00 ! DYAP, by ac_aa
CG2DC1 CG2D1O CG2O1  OG2D1      2.2016  2   180.00 ! DYAP, by ac_aa
CG2DC1 CG2D1O CG2O1  OG2D1      0.0260  3   180.00 ! DYAP, by ac_aa
CG2DC1 CG2D1O CG2O1  OG2D1      0.4071  4     0.00 ! DYAP, by ac_aa
NG2D1  CG2D1O CG2O1  NG2S0      0.0229  1   180.00 ! ZINCo600 , from CG2DC1 CG2D1O CG2O1 NG2S1, PENALTY= 40.5
NG2D1  CG2D1O CG2O1  NG2S0      1.6759  2   180.00 ! ZINCo600 , from CG2DC1 CG2D1O CG2O1 NG2S1, PENALTY= 40.5
NG2D1  CG2D1O CG2O1  NG2S0      0.1012  3     0.00 ! ZINCo600 , from CG2DC1 CG2D1O CG2O1 NG2S1, PENALTY= 40.5
NG2D1  CG2D1O CG2O1  NG2S0      0.1191  4     0.00 ! ZINCo600 , from CG2DC1 CG2D1O CG2O1 NG2S1, PENALTY= 40.5
NG2D1  CG2D1O CG2O1  OG2D1      0.9284  1     0.00 ! ZINCo600 , from CG2DC1 CG2D1O CG2O1 OG2D1, PENALTY= 39.5
NG2D1  CG2D1O CG2O1  OG2D1      2.2016  2   180.00 ! ZINCo600 , from CG2DC1 CG2D1O CG2O1 OG2D1, PENALTY= 39.5
NG2D1  CG2D1O CG2O1  OG2D1      0.0260  3   180.00 ! ZINCo600 , from CG2DC1 CG2D1O CG2O1 OG2D1, PENALTY= 39.5
NG2D1  CG2D1O CG2O1  OG2D1      0.4071  4     0.00 ! ZINCo600 , from CG2DC1 CG2D1O CG2O1 OG2D1, PENALTY= 39.5
CG2DC1 CG2D1O NG2D1  CG2N2      5.5846  2   180.00 ! ABSB, amide base, sr
CG2O1  CG2D1O NG2D1  CG2N2      5.5846  2   180.00 ! ZINCo600 , from CG2DC1 CG2D1O NG2D1 CG2N2, PENALTY= 68.5
CG2DC1 CG2D1O OG3R60 CG321      2.0000  2     0.00 ! PY02, 2h-pyran seems reasonable - kevo
HGA4   CG2D1O OG3R60 CG321      0.0000  2   180.00 ! PY02, 2h-pyran; re-initialized from MOET, Methoxyethene; kevo
CG2D1O CG2DC1 CG2O1  NG2D1      6.0313  2     0.00 ! ABSB, amide base, sr
CG2D1O CG2DC1 CG2O1  NG2S1      1.1000  1   180.00 ! ZINCo600 , from CG2D2O CG2DC2 CG2O1 NG2S2, PENALTY= 1
CG2D1O CG2DC1 CG2O1  NG2S1      1.9500  2   180.00 ! ZINCo600 , from CG2D2O CG2DC2 CG2O1 NG2S2, PENALTY= 1
CG2D1O CG2DC1 CG2O1  OG2D1      0.3000  1     0.00 ! NICH; Kenno: reverted to nadh, jjp1,adm jr. 4/95
CG2D1O CG2DC1 CG2O1  OG2D1      1.9500  2   180.00 ! NICH; Kenno: reverted to nadh, jjp1,adm jr. 4/95
CG321  CG2DC1 CG2O1  NG2S1      0.5000  2   180.00 ! ZINCo600 , from CG321 CG2DC2 CG2O1 NG2S2, PENALTY= 1
CG321  CG2DC1 CG2O1  NG2S1      0.3500  3   180.00 ! ZINCo600 , from CG321 CG2DC2 CG2O1 NG2S2, PENALTY= 1
CG321  CG2DC1 CG2O1  NG2S1      0.4000  6     0.00 ! ZINCo600 , from CG321 CG2DC2 CG2O1 NG2S2, PENALTY= 1
CG321  CG2DC1 CG2O1  OG2D1      1.0000  2   180.00 ! NICH; Kenno: reverted to nadh, jjp1,adm jr. 4/95
CG321  CG2DC1 CG2O1  OG2D1      1.0000  3     0.00 ! NICH; Kenno: reverted to nadh, jjp1,adm jr. 4/95
CG321  CG2DC1 CG2O1  OG2D1      0.4000  6     0.00 ! NICH; Kenno: reverted to nadh, jjp1,adm jr. 4/95
HGA4   CG2DC1 CG2O1  NG2D1      0.3000  3   180.00 ! ABSB, amide base, sr
HGA4   CG2DC1 CG2O1  OG2D1      0.3000  3   180.00 ! RETINOL CROT
CG2D1O CG2DC1 CG321  CG321      0.5000  2     0.00 ! ZINCo600 , from CG2DC1 CG2DC1 CG321 CG321, PENALTY= 3.5
CG2D1O CG2DC1 CG321  CG321      0.3000  3     0.00 ! ZINCo600 , from CG2DC1 CG2DC1 CG321 CG321, PENALTY= 3.5
CG2D1O CG2DC1 CG321  HGA2       0.0000  3   180.00 ! NICH; Kenno: nad/ppi, jjp1/adm jr. 7/95 says 1.0 3 180 but that's unlikely ==> re-optimize
CG2O1  CG2DC1 CG321  CG321      0.9108  1     0.00 ! ZINCo600 , from CG2O5 CG2DC1 CG321 CG331, PENALTY= 3.9
CG2O1  CG2DC1 CG321  CG321      0.6689  2     0.00 ! ZINCo600 , from CG2O5 CG2DC1 CG321 CG331, PENALTY= 3.9
CG2O1  CG2DC1 CG321  CG321      1.7455  3     0.00 ! ZINCo600 , from CG2O5 CG2DC1 CG321 CG331, PENALTY= 3.9
CG2O1  CG2DC1 CG321  HGA2       0.0000  3     0.00 ! NICH; Kenno: nad/ppi, jjp1/adm jr. 7/95 says 1.0 3 180 but that's unlikely ==> re-optimize
NG2D1  CG2N2  NG2D1  CG2D1O     6.5727  2   180.00 ! ABSB, amide base, sr
NG2D1  CG2N2  NG2D1  CG2O1      5.4104  2     0.00 ! ABSB, amide base, sr
OG301  CG2N2  NG2D1  CG2D1O     2.9440  1     0.00 ! ZINCo600 , from CG311 CG2O1 NG2D1 CG2DC1, PENALTY= 64.1
OG301  CG2N2  NG2D1  CG2D1O     1.3470  2   180.00 ! ZINCo600 , from CG311 CG2O1 NG2D1 CG2DC1, PENALTY= 64.1
OG301  CG2N2  NG2D1  CG2D1O     2.3574  3   180.00 ! ZINCo600 , from CG311 CG2O1 NG2D1 CG2DC1, PENALTY= 64.1
OG301  CG2N2  NG2D1  CG2O1      5.4104  2     0.00 ! ZINCo600 , from NG2D1 CG2N2 NG2D1 CG2O1, PENALTY= 65
NG2D1  CG2N2  OG301  CG331      0.2500  1     0.00 ! ZINCo600 , from NG2S1 CG2O6 OG302 CG331, PENALTY= 46
NG2D1  CG2N2  OG301  CG331      1.8500  2   180.00 ! ZINCo600 , from NG2S1 CG2O6 OG302 CG331, PENALTY= 46
NG2D1  CG2N2  OG301  CG331      0.1200  3   180.00 ! ZINCo600 , from NG2S1 CG2O6 OG302 CG331, PENALTY= 46
CG2DC1 CG2O1  NG2D1  CG2N2      6.5000  2   180.00 ! ABSB, amide base, sr
OG2D1  CG2O1  NG2D1  CG2N2      4.3746  2   180.00 ! ABSB, amide base, sr
CG2D1O CG2O1  NG2S0  CG321      1.6000  1     0.00 ! ZINCo600 , from CG2D1O CG2O1 NG2S1 CG331, PENALTY= 10.9
CG2D1O CG2O1  NG2S0  CG321      2.5000  2   180.00 ! ZINCo600 , from CG2D1O CG2O1 NG2S1 CG331, PENALTY= 10.9
CG2D1O CG2O1  NG2S0  CG331      1.6000  1     0.00 ! ZINCo600 , from CG2D1O CG2O1 NG2S1 CG331, PENALTY= 10
CG2D1O CG2O1  NG2S0  CG331      2.5000  2   180.00 ! ZINCo600 , from CG2D1O CG2O1 NG2S1 CG331, PENALTY= 10
OG2D1  CG2O1  NG2S0  CG321      2.6000  2   180.00 ! from OG2D1 CG2O1 NG2S0 CG331, PENALTY= 0.9 I4G FHO
OG2D1  CG2O1  NG2S0  CG331      2.6000  2   180.00 ! DMF, Dimethylformamide, xxwy
CG2DC1 CG2O1  NG2S1  CG321      1.6000  1     0.00 ! from CG2DC1 CG2O1 NG2S1 CG331, penalty= 0.9 KCR
CG2DC1 CG2O1  NG2S1  CG321      2.5000  2   180.00 ! from CG2DC1 CG2O1 NG2S1 CG331, penalty= 0.9 KCR
CG2DC1 CG2O1  NG2S1  HGP1       2.5000  2   180.00 ! RETINOL CROT
OG2D1  CG2O1  NG2S1  CG321      2.5000  2   180.00 ! PROT Gives appropriate NMA cis/trans barrier. (LK)
OG2D1  CG2O1  NG2S1  HGP1       2.5000  2   180.00 ! PROT Gives appropriate NMA cis/trans barrier. (LK)
CG2DC1 CG321  CG321  CG321      0.1900  3     0.00 ! RETINOL TMCH
CG2DC1 CG321  CG321  HGA2       0.1900  3     0.00 ! RETINOL TMCH
CG321  CG321  CG321  OG3R60     0.1900  1   180.00 ! ZINCo600 , from CG321 CG321 CG321 OG3C61, PENALTY= 0.7
CG321  CG321  CG321  OG3R60     1.0000  2   180.00 ! ZINCo600 , from CG321 CG321 CG321 OG3C61, PENALTY= 0.7
CG321  CG321  CG321  OG3R60     0.6000  3     0.00 ! ZINCo600 , from CG321 CG321 CG321 OG3C61, PENALTY= 0.7
CG321  CG321  CG321  OG3R60     0.0800  4   180.00 ! ZINCo600 , from CG321 CG321 CG321 OG3C61, PENALTY= 0.7
CG321  CG321  CG321  HGA2       0.1950  3     0.00 ! LIPID alkanes
NG2S0  CG321  CG321  NG2S1      0.1900  3     0.00 ! ZINCo600 , from CG2R61 CG321 CG321 NG2S1, PENALTY= 47
NG2S0  CG321  CG321  HGA2       0.1950  3     0.00 ! H2U, yxu, RNA
NG2S1  CG321  CG321  HGA2       0.1950  3     0.00 ! TCA, Taurocholic Acid, cacha, 03/06 OK
OG3R60 CG321  CG321  HGA2       0.1950  3     0.00 ! ZINCo600 , from OG3C61 CG321 CG321 HGA2, PENALTY= 0.7
HGA2   CG321  CG321  HGA2       0.2200  3     0.00 ! LIPID alkanes
CG321  CG321  NG2S0  CG2O1      1.8000  1     0.00 ! from CG321 CG321 NG2S1 CG2O1, PENALTY= 10 FHO
CG321  CG321  NG2S0  CG331      0.1000  3   180.00 ! H2U_m, yxu, 8/8,13, RNA
HGA2   CG321  NG2S0  CG2O1      0.0000  3     0.00 ! from HGA3 CG331 NG2S0 CG2O1, PENALTY= 6 I4G FHO
HGA2   CG321  NG2S0  CG331      0.3200  3     0.00 ! H2U_m, yxu, 8/8,13, RNA
CG321  CG321  NG2S1  CG2O1      1.8000  1     0.00 ! slack parameter picked up by 3CPD ==> re-optimize?
CG321  CG321  NG2S1  HGP1       0.0000  1     0.00 ! PROT from HGP1   NG2S1  CG321  CT3, for lactams, adm jr.
HGA2   CG321  NG2S1  CG2O1      0.0000  3     0.00 ! PROT, sp2-methyl, no torsion potential
HGA2   CG321  NG2S1  HGP1       0.0000  3     0.00 ! PROT, sp2-methyl, no torsion potential
CG321  CG321  OG3R60 CG2D1O     0.7000  3     0.00 ! ZINCo600 , from CG2DC1 CG321 OG3R60 CG2D2O, PENALTY= 68
HGA2   CG321  OG3R60 CG2D1O     0.9000  3     0.00 ! PY02, 2h-pyran
HGA3   CG331  NG2S0  CG2O1      0.0000  3     0.00 ! DMA, dimethylacetamide; from PROT, sp2-methyl, no torsion potential; xxwy & jhs
HGA3   CG331  NG2S0  CG321      0.4200  3     0.00 ! H2U, from HGA3 CG331 NG2S0 CG331, yxu, RNA
HGA3   CG331  OG301  CG2N2      0.0000  3     0.00 ! ZINCo600 , from HGA3 CG331 OG302 CG2O2, PENALTY= 14.5

IMPROPERS
CG2D1O CG2DC1 CG2O1  NG2D1     28.3025  0     0.00 ! ZINCo600 , from CG2D1O CG2DC1 CG2O1 NG2S1, PENALTY= 56
CG2N2  NG2D1  NG2D1  OG301     30.0000  0     0.00 ! ZINCo600 , from CG2N2 NG2D1 NG2D1 SG311, PENALTY= 44
CG2O1  CG2D1O NG2S0  OG2D1    120.0000  0     0.00 ! ZINCo600 , from CG2O1 CG2D1O NG2S1 OG2D1, PENALTY= 1
CG2O1  CG2DC1 NG2D1  OG2D1    120.0000  0     0.00 ! ABSB, amide base, sr
CG2O1  CG2DC1 NG2S1  OG2D1    120.0000  0     0.00 ! PROT NMA Vibrational Modes (LK) WILDCARD

END
RETURN
```
