## Supplementary material for "Identifying Artifacts from Large Library Docking": Example cases for running cross-filtering: ZINCo700000s200P.str

```
* Toppar stream file generated by
* CHARMM General Force Field (CGenFF) program version 2.5.1
* For use with CGenFF version 4.6
*

read rtf card append
* Topologies generated by
* CHARMM General Force Field (CGenFF) program version 2.5.1
*
36 1

! "penalty" is the highest penalty score of the associated parameters.
! Penalties lower than 10 indicate the analogy is fair; penalties between 10
! and 50 mean some basic validation is recommended; penalties higher than
! 50 indicate poor analogy and mandate extensive validation/optimization.

RESI ZINCo700       0.000 ! param penalty= 267.000 ; charge penalty= 180.785
!RING * 6 C2 C12 C13 C14 O6 C15
!RING * 5 C8 C9 O4 N3 C11
GROUP            ! CHARGE   CH_PENALTY
ATOM C1     CG331  -0.039 !    0.675
ATOM O1     OG301  -0.362 !   22.583
ATOM C2     CG301   0.338 !   31.827
ATOM C3     CG2O1   0.546 !   29.236
ATOM O2     OG2D1  -0.481 !   17.044
ATOM N1     NG2S1  -0.536 !   16.187
ATOM C4     CG321  -0.041 !    0.379
ATOM C5     CG321  -0.192 !    0.000
ATOM C6     CG321  -0.015 !    0.487
ATOM N2     NG2S1  -0.488 !    0.502
ATOM C7     CG2O1   0.676 !    4.772
ATOM O3     OG2D1  -0.488 !    1.034
ATOM C8     CG2R51 -0.764 !   25.819
ATOM C9     CG2R51  0.543 !  156.093
ATOM C10    CG331  -0.067 !    2.653
ATOM O4     OG3C51 -0.211 !  123.899
ATOM N3     NG2D1  -0.049 !  180.785
ATOM C11    CG2R53  0.622 !  100.169
ATOM O5     OG2D1  -0.509 !   58.584
ATOM C12    CG321  -0.235 !   13.140
ATOM C13    CG321  -0.219 !    6.732
ATOM C14    CG321   0.020 !    0.090
ATOM O6     OG3C61 -0.418 !    9.371
ATOM C15    CG321  -0.046 !   16.581
ATOM H1     HGA3    0.090 !    0.000
ATOM H2     HGA3    0.090 !    0.000
ATOM H3     HGA3    0.090 !    0.000
ATOM H4     HGP1    0.309 !    0.547
ATOM H5     HGA2    0.090 !    0.000
ATOM H6     HGA2    0.090 !    0.000
ATOM H7     HGA2    0.090 !    0.000
ATOM H8     HGA2    0.090 !    0.000
ATOM H9     HGA2    0.090 !    0.000
ATOM H10    HGA2    0.090 !    0.000
ATOM H11    HGP1    0.306 !    0.000
ATOM H12    HGA3    0.090 !    0.000
ATOM H13    HGA3    0.090 !    0.000
ATOM H14    HGA3    0.090 !    0.000
ATOM H15    HGA2    0.090 !    0.600
ATOM H16    HGA2    0.090 !    0.600
ATOM H17    HGA2    0.090 !    0.000
ATOM H18    HGA2    0.090 !    0.000
ATOM H19    HGA2    0.090 !    0.000
ATOM H20    HGA2    0.090 !    0.000
ATOM H21    HGA2    0.090 !    0.600
ATOM H22    HGA2    0.090 !    0.600

BOND C1   O1  
BOND C1   H1  
BOND C1   H2  
BOND C1   H3  
BOND O1   C2  
BOND C2   C15 
BOND C2   C3  
BOND C2   C12 
BOND C3   O2  
BOND C3   N1  
BOND N1   C4  
BOND N1   H4  
BOND C4   C5  
BOND C4   H5  
BOND C4   H6  
BOND C5   C6  
BOND C5   H7  
BOND C5   H8  
BOND C6   N2  
BOND C6   H9  
BOND C6   H10 
BOND N2   C7  
BOND N2   H11 
BOND C7   O3  
BOND C7   C8  
BOND C8   C11 
BOND C8   C9  
BOND C9   C10 
BOND C9   O4  
BOND C10  H12 
BOND C10  H13 
BOND C10  H14 
BOND O4   N3  
BOND N3   C11 
BOND C11  O5  
BOND C12  C13 
BOND C12  H15 
BOND C12  H16 
BOND C13  C14 
BOND C13  H17 
BOND C13  H18 
BOND C14  O6  
BOND C14  H19 
BOND C14  H20 
BOND O6   C15 
BOND C15  H21 
BOND C15  H22 
IMPR C3     C2     N1     O2    
IMPR C7     C8     N2     O3    
IMPR C11    C8     N3     O5    

END

read param card flex append
* Parameters generated by analogy by
* CHARMM General Force Field (CGenFF) program version 2.5.1
*

! Penalties lower than 10 indicate the analogy is fair; penalties between 10
! and 50 mean some basic validation is recommended; penalties higher than
! 50 indicate poor analogy and mandate extensive validation/optimization.

BONDS
CG2O1  CG2R51  280.00     1.4750 ! INCA model for D3R, xxwy
CG2O1  CG301   250.00     1.4900 ! ZINCo700 , from CG2O1 CG311, PENALTY= 8
CG2O1  NG2S1   370.00     1.3450 ! PROT Alanine Dipeptide ab initio calc's (LK)
CG2O1  OG2D1   620.00     1.2300 ! PROT Peptide geometry, condensed phase (LK)
CG2R51 CG2R51  410.00     1.3600 ! PROT histidine, adm jr., 6/27/90
CG2R51 CG2R53  264.00     1.5080 ! B2FO, 5H-furan-2-one, ctsai
CG2R51 CG331   229.63     1.5000 ! PROT his, adm jr., 7/22/89, FC from CT2CT, BL from crystals
CG2R51 OG3C51  360.00     1.3700 ! 2DHF, 2,3-dihydrofuran, kevo
CG2R53 NG2D1   625.00     1.3660 ! ZINCo700 , from CG2R61 NG2D1, PENALTY= 45
CG2R53 OG2D1   570.00     1.2350 !560 620 *NEW* 2PDO, 2-pyrrolidinone, kevo
CG301  CG321   222.50     1.5380 ! RETINOL TMCH/MECH
CG301  OG301   360.00     1.4150 ! AMOL, alpha-methoxy-lactic acid, og all34_ethers_1a CG32A OG30A
CG321  CG321   222.50     1.5300 ! PROT alkane update, adm jr., 3/2/92
CG321  NG2S1   320.00     1.4300 ! PROT NMA Gas & Liquid Phase IR Spectra (LK)
CG321  OG3C61  360.00     1.4150 ! DIOX, dioxane
CG321  HGA2    309.00     1.1110 ! PROT alkane update, adm jr., 3/2/92
CG331  OG301   360.00     1.4150 ! diethylether, alex
CG331  HGA3    322.00     1.1110 ! PROT alkane update, adm jr., 3/2/92
NG2D1  OG3C51  270.93     1.4215 ! ZINCo700 , from NG2D1 OG301, PENALTY= 20
NG2S1  HGP1    440.00     0.9970 ! PROT Alanine Dipeptide ab initio calc's (LK)

ANGLES
CG2R51 CG2O1  NG2S1    52.00    115.50 ! INCA model for D3R, xxwy
CG2R51 CG2O1  OG2D1    45.00    122.00 ! INCA model for D3R, xxwy
CG301  CG2O1  NG2S1    80.00    116.50 ! ZINCo700 , from CG311 CG2O1 NG2S1, PENALTY= 1.2
CG301  CG2O1  OG2D1    80.00    121.00 ! ZINCo700 , from CG311 CG2O1 OG2D1, PENALTY= 1.2
NG2S1  CG2O1  OG2D1    80.00    122.50 ! PROT NMA Vib Modes (LK)
CG2O1  CG2R51 CG2R51   35.00    130.00 ! INCA model for D3R, xxwy
CG2O1  CG2R51 CG2R53   35.00    130.00 ! ZINCo700 , from CG2O1 CG2R51 CG2R51, PENALTY= 2.5
CG2R51 CG2R51 CG2R53  100.00    116.50 ! B2FO, 5H-furan-2-one, ctsai
CG2R51 CG2R51 CG331    45.80    130.00 ! PROT his, ADM JR., 7/22/89, FC=>CT2CA CA,BA=> CRYSTALS
CG2R51 CG2R51 OG3C51  135.00    113.20 ! 2DHF, 2,3-dihydrofuran, kevo
CG331  CG2R51 OG3C51   45.52    111.07 ! 143, by ac_aa                
CG2R51 CG2R53 NG2D1    60.80    127.50 ! ZINCo700 , from CG2R51 CG2R53 OG2D1, PENALTY= 36
CG2R51 CG2R53 OG2D1    60.80    127.50 ! B2FO, 5H-furan-2-one, ctsai
NG2D1  CG2R53 OG2D1    80.00    125.00 ! ZINCo700 , from NG2P1 CG2R63 OG2D4, PENALTY= 100
CG2O1  CG301  CG321    52.00    108.00 ! ZINCo700 , from CG2O1 CG311 CG321, PENALTY= 8
CG2O1  CG301  OG301    45.00    109.00 ! ZINCo700 , from CG2O3 CG301 OG301, PENALTY= 13.5
CG321  CG301  CG321    58.35    113.50   11.16   2.56100 ! CHOLEST cholesterol
CG321  CG301  OG301    45.50    114.50 ! DMBU, dimethoxybutane, sna
CG301  CG321  CG321    58.35    113.50   11.16   2.56100 ! RETINOL TMCH/MECH
CG301  CG321  OG3C61   45.00    111.50 ! ZINCo700 , from CG321 CG321 OG3C61, PENALTY= 1.8
CG301  CG321  HGA2     26.50    110.10   22.53   2.17900 ! RETINOL TMCH/MECH
CG321  CG321  CG321    58.35    113.60   11.16   2.56100 ! PROT alkane update, adm jr., 3/2/92
CG321  CG321  NG2S1    70.00    113.50 ! slack parameter picked up by 3CPD ==> re-optimize?
CG321  CG321  OG3C61   45.00    111.50 ! DIOX, dioxane
CG321  CG321  HGA2     26.50    110.10   22.53   2.17900 ! PROT alkane update, adm jr., 3/2/92
NG2S1  CG321  HGA2     51.50    109.50 ! PROT from NG2S1  CG331  HA, for lactams, adm jr.
OG3C61 CG321  HGA2     45.00    109.50 ! DIOX, dioxane
HGA2   CG321  HGA2     35.50    109.00    5.40   1.80200 ! PROT alkane update, adm jr., 3/2/92
CG2R51 CG331  HGA3     55.00    109.50 ! INDO/TRP
OG301  CG331  HGA3     45.90    108.89 ! MEOB, Methoxybenzene, cacha
HGA3   CG331  HGA3     35.50    108.40    5.40   1.80200 ! PROT alkane update, adm jr., 3/2/92
CG2R53 NG2D1  OG3C51   61.64     99.79 ! ZINCo700 , from CG2N1 NG2D1 OG301, PENALTY= 39.5
CG2O1  NG2S1  CG321    50.00    120.00 ! PROT NMA Vib Modes (LK)
CG2O1  NG2S1  HGP1     34.00    123.00 ! PROT NMA Vib Modes (LK)
CG321  NG2S1  HGP1     35.00    117.00 ! PROT NMA Vibrational Modes (LK)
CG301  OG301  CG331    95.00    109.70 ! AMOL, alpha-methoxy-lactic acid, og
CG2R51 OG3C51 NG2D1   117.37    102.36 ! ZINCo700 , from CG2R51 OG3C51 NG3C51, PENALTY= 267
CG321  OG3C61 CG321    95.00    109.70 ! DIOX, dioxane

DIHEDRALS
NG2S1  CG2O1  CG2R51 CG2R51     1.1000  2   180.00 ! INCA model for D3R, xxwy; updated to match with other yxu par in na_rna_modified.prm
NG2S1  CG2O1  CG2R51 CG2R51     0.3000  4     0.00 ! INCA model for D3R, xxwy; updated to match with other yxu par in na_rna_modified.prm
NG2S1  CG2O1  CG2R51 CG2R53     1.1000  2   180.00 ! ZINCo700 , from NG2S1 CG2O1 CG2R51 CG2R51, PENALTY= 2.5
NG2S1  CG2O1  CG2R51 CG2R53     0.3000  4     0.00 ! ZINCo700 , from NG2S1 CG2O1 CG2R51 CG2R51, PENALTY= 2.5
OG2D1  CG2O1  CG2R51 CG2R51     1.1000  2   180.00 ! INCA model for D3R, xxwy; updated to match with other yxu par in na_rna_modified.prm
OG2D1  CG2O1  CG2R51 CG2R51     0.3000  4     0.00 ! INCA model for D3R, xxwy; updated to match with other yxu par in na_rna_modified.prm
OG2D1  CG2O1  CG2R51 CG2R53     1.1000  2   180.00 ! ZINCo700 , from OG2D1 CG2O1 CG2R51 CG2R51, PENALTY= 2.5
OG2D1  CG2O1  CG2R51 CG2R53     0.3000  4     0.00 ! ZINCo700 , from OG2D1 CG2O1 CG2R51 CG2R51, PENALTY= 2.5
NG2S1  CG2O1  CG301  CG321      0.0000  1     0.00 ! ZINCo700 , from NG2S1 CG2O1 CG311 CG321, PENALTY= 8
NG2S1  CG2O1  CG301  OG301      2.5684  1     0.00 ! ZINCo700 , from NG2S1 CG2O1 CG311 OG311, PENALTY= 23
NG2S1  CG2O1  CG301  OG301      0.4562  3     0.00 ! ZINCo700 , from NG2S1 CG2O1 CG311 OG311, PENALTY= 23
OG2D1  CG2O1  CG301  CG321      1.4000  1     0.00 ! ZINCo700 , from OG2D1 CG2O1 CG311 CG321, PENALTY= 8
OG2D1  CG2O1  CG301  OG301      1.6799  2   180.00 ! ZINCo700 , from OG2D1 CG2O1 CG311 OG311, PENALTY= 23
CG2R51 CG2O1  NG2S1  CG321      1.6000  1     0.00 ! ZINCo700 , from CG2R51 CG2O1 NG2S1 CG331, PENALTY= 0.9
CG2R51 CG2O1  NG2S1  CG321      4.0000  2   180.00 ! ZINCo700 , from CG2R51 CG2O1 NG2S1 CG331, PENALTY= 0.9
CG2R51 CG2O1  NG2S1  HGP1       1.0000  2   180.00 ! INCA model for D3R, xxwy
CG301  CG2O1  NG2S1  CG321      1.6000  1     0.00 ! ZINCo700 , from CG311 CG2O1 NG2S1 CG321, PENALTY= 1.2
CG301  CG2O1  NG2S1  CG321      2.5000  2   180.00 ! ZINCo700 , from CG311 CG2O1 NG2S1 CG321, PENALTY= 1.2
CG301  CG2O1  NG2S1  HGP1       2.5000  2   180.00 ! ZINCo700 , from CG311 CG2O1 NG2S1 HGP1, PENALTY= 1.2
OG2D1  CG2O1  NG2S1  CG321      2.5000  2   180.00 ! PROT Gives appropriate NMA cis/trans barrier. (LK)
OG2D1  CG2O1  NG2S1  HGP1       2.5000  2   180.00 ! PROT Gives appropriate NMA cis/trans barrier. (LK)
CG2O1  CG2R51 CG2R51 CG331      0.0000  2   180.00 ! ZINCo700 , from CG2O1 CG2R51 CG2R51 CG321, PENALTY= 0.9
CG2O1  CG2R51 CG2R51 OG3C51     1.9875  2   180.00 ! ZINCo700 , from CG2DC1 CG2R51 CG2R51 OG311, PENALTY= 63.5
CG2R53 CG2R51 CG2R51 CG331      4.3000  2   180.00 ! ZINCo700 , from CG2R51 CG2R51 CG2R51 CG331, PENALTY= 2.5
CG2R53 CG2R51 CG2R51 OG3C51     4.8815  2   180.00 ! ZINCo700 , from CG2RC0 CG2R51 CG2R51 OG311, PENALTY= 42
CG2O1  CG2R51 CG2R53 NG2D1      0.0000  2   180.00 ! ZINCo700 , from CG2DC1 CG2R51 CG2R51 CG2O5, PENALTY= 70.5
CG2O1  CG2R51 CG2R53 OG2D1      1.2000  2   180.00 ! ZINCo700 , from CG2R51 CG2R51 CG2R53 OG2D1, PENALTY= 66.5
CG2R51 CG2R51 CG2R53 NG2D1      1.2000  2   180.00 ! ZINCo700 , from CG2R51 CG2R51 CG2R53 OG2D1, PENALTY= 36
CG2R51 CG2R51 CG2R53 OG2D1      1.2000  2   180.00 ! B2FO, from CG2RC0 CG25C1 CG2R53 OG2D1, ctsai
CG2R51 CG2R51 CG331  HGA3       0.0000  3     0.00 ! PROT 4-methylimidazole 4-21G//rot bar. adm jr., 9/4/89
OG3C51 CG2R51 CG331  HGA3       0.2802  3     0.00 ! 143, by ac_aa
CG2R51 CG2R51 OG3C51 NG2D1      7.5154  2   180.00 ! ZINCo700 , from CG2R51 CG2R51 OG3C51 NG3C51, PENALTY= 87
CG331  CG2R51 OG3C51 NG2D1      3.5378  2   180.00 ! ZINCo700 , from CG331 CG2R51 OG3C51 NG3C51, PENALTY= 87
CG2R51 CG2R53 NG2D1  OG3C51     3.7993  1     0.00 ! ZINCo700 , from CG2R61 CG2R61 NG2D1 CG2O1, PENALTY= 171.5
CG2R51 CG2R53 NG2D1  OG3C51     3.2897  2   180.00 ! ZINCo700 , from CG2R61 CG2R61 NG2D1 CG2O1, PENALTY= 171.5
CG2R51 CG2R53 NG2D1  OG3C51     1.3384  3     0.00 ! ZINCo700 , from CG2R61 CG2R61 NG2D1 CG2O1, PENALTY= 171.5
CG2R51 CG2R53 NG2D1  OG3C51     0.2200  4     0.00 ! ZINCo700 , from CG2R61 CG2R61 NG2D1 CG2O1, PENALTY= 171.5
CG2R51 CG2R53 NG2D1  OG3C51     0.5549  5   180.00 ! ZINCo700 , from CG2R61 CG2R61 NG2D1 CG2O1, PENALTY= 171.5
CG2R51 CG2R53 NG2D1  OG3C51     0.3579  6   180.00 ! ZINCo700 , from CG2R61 CG2R61 NG2D1 CG2O1, PENALTY= 171.5
OG2D1  CG2R53 NG2D1  OG3C51     7.8500  2   180.00 ! ZINCo700 , from OG2D1 CG2O1 NG2D1 CG321, PENALTY= 190
CG2O1  CG301  CG321  CG321      0.2000  3     0.00 ! ZINCo700 , from CG2O1 CG311 CG321 CG321, PENALTY= 8
CG2O1  CG301  CG321  OG3C61     2.0000  1   180.00 ! ZINCo700 , from CG2O2 CG311 CG311 OG301, PENALTY= 20
CG2O1  CG301  CG321  OG3C61     0.8000  2     0.00 ! ZINCo700 , from CG2O2 CG311 CG311 OG301, PENALTY= 20
CG2O1  CG301  CG321  HGA2       0.2000  3     0.00 ! ZINCo700 , from CG2O1 CG311 CG321 HGA2, PENALTY= 8
CG321  CG301  CG321  CG321      0.2000  3     0.00 ! PROT alkane update, adm jr., 3/2/92
CG321  CG301  CG321  OG3C61     0.2000  3   180.00 ! ZINCo700 , from CG311 CG301 CG321 OG303, PENALTY= 8.6
CG321  CG301  CG321  HGA2       0.1950  3     0.00 ! CHOLEST cholesterol reset to default by kevo
OG301  CG301  CG321  CG321      0.8000  3     0.00 ! ZINCo700 , from OG301 CG301 CG321 CG331, PENALTY= 0.9
OG301  CG301  CG321  OG3C61     0.2000  3     0.00 ! ZINCo700 , from OG302 CG311 CG321 OG302, PENALTY= 15.5
OG301  CG301  CG321  HGA2       0.1600  3     0.00 ! DMBU, dimethoxybutane, sna
CG2O1  CG301  OG301  CG331      0.2000  3     0.00 ! ZINCo700 , from CG2O3 CG301 OG301 CG331, PENALTY= 13.5
CG321  CG301  OG301  CG331      1.1500  1     0.00 ! DMBU, dimethoxybutane, sna
CG321  CG301  OG301  CG331      0.2300  2   180.00 ! DMBU, dimethoxybutane, sna
CG321  CG301  OG301  CG331      0.4900  3     0.00 ! DMBU, dimethoxybutane, sna
CG301  CG321  CG321  CG321      0.1950  3     0.00 ! PROT alkane update, adm jr., 3/2/92
CG301  CG321  CG321  HGA2       0.1950  3     0.00 ! PROT alkane update, adm jr., 3/2/92
CG321  CG321  CG321  NG2S1      0.2000  3     0.00 ! ALBE, Alpha Lysine Benzyl Ester CDCA Amide, cacha
CG321  CG321  CG321  OG3C61     0.1900  1   180.00 ! THP, tetrahydropyran
CG321  CG321  CG321  OG3C61     1.0000  2   180.00 ! THP, tetrahydropyran
CG321  CG321  CG321  OG3C61     0.6000  3     0.00 ! THP, tetrahydropyran
CG321  CG321  CG321  OG3C61     0.0800  4   180.00 ! THP, tetrahydropyran
CG321  CG321  CG321  HGA2       0.1950  3     0.00 ! LIPID alkanes
NG2S1  CG321  CG321  HGA2       0.1950  3     0.00 ! TCA, Taurocholic Acid, cacha, 03/06 OK
OG3C61 CG321  CG321  HGA2       0.1950  3     0.00 ! DIOX, dioxane
HGA2   CG321  CG321  HGA2       0.2200  3     0.00 ! LIPID alkanes
CG321  CG321  NG2S1  CG2O1      1.8000  1     0.00 ! slack parameter picked up by 3CPD ==> re-optimize?
CG321  CG321  NG2S1  HGP1       0.0000  1     0.00 ! PROT from HGP1   NG2S1  CG321  CT3, for lactams, adm jr.
HGA2   CG321  NG2S1  CG2O1      0.0000  3     0.00 ! PROT, sp2-methyl, no torsion potential
HGA2   CG321  NG2S1  HGP1       0.0000  3     0.00 ! PROT, sp2-methyl, no torsion potential
CG301  CG321  OG3C61 CG321      0.5300  1   180.00 ! ZINCo700 , from CG321 CG321 OG3C61 CG321, PENALTY= 1.8
CG301  CG321  OG3C61 CG321      0.6800  2     0.00 ! ZINCo700 , from CG321 CG321 OG3C61 CG321, PENALTY= 1.8
CG301  CG321  OG3C61 CG321      0.2100  3   180.00 ! ZINCo700 , from CG321 CG321 OG3C61 CG321, PENALTY= 1.8
CG301  CG321  OG3C61 CG321      0.1500  4     0.00 ! ZINCo700 , from CG321 CG321 OG3C61 CG321, PENALTY= 1.8
CG321  CG321  OG3C61 CG321      0.5300  1   180.00 ! DIOX, dioxane
CG321  CG321  OG3C61 CG321      0.6800  2     0.00 ! DIOX, dioxane
CG321  CG321  OG3C61 CG321      0.2100  3   180.00 ! DIOX, dioxane
CG321  CG321  OG3C61 CG321      0.1500  4     0.00 ! DIOX, dioxane
HGA2   CG321  OG3C61 CG321      0.1950  3     0.00 ! DIOX, dioxane
HGA3   CG331  OG301  CG301      0.2840  3     0.00 ! AMOL, alpha-methoxy-lactic acid, og
CG2R53 NG2D1  OG3C51 CG2R51     0.3335  1   180.00 ! ZINCo700 , from CG2N1 NG2D1 OG301 CG321, PENALTY= 144
CG2R53 NG2D1  OG3C51 CG2R51     0.0342  2   180.00 ! ZINCo700 , from CG2N1 NG2D1 OG301 CG321, PENALTY= 144

IMPROPERS
CG2O1  CG2R51 NG2S1  OG2D1     70.0000  0     0.00 ! INCA model for D3R, xxwy
CG2O1  CG301  NG2S1  OG2D1    120.0000  0     0.00 ! ZINCo700 , from CG2O1 CG311 NG2S1 OG2D1, PENALTY= 0.8
CG2R53 CG2R51 NG2D1  OG2D1     90.0000  0     0.00 ! ZINCo700 , from CG2R53 CG25C1 NG2R51 OG2D1, PENALTY= 73.4

END
RETURN
```
