## Supplementary material for "Identifying Artifacts from Large Library Docking": Example cases for running cross-filtering: ZINCo800000sSnJT.str

```
* Toppar stream file generated by
* CHARMM General Force Field (CGenFF) program version 2.5.1
* For use with CGenFF version 4.6
*

read rtf card append
* Topologies generated by
* CHARMM General Force Field (CGenFF) program version 2.5.1
*
36 1

! "penalty" is the highest penalty score of the associated parameters.
! Penalties lower than 10 indicate the analogy is fair; penalties between 10
! and 50 mean some basic validation is recommended; penalties higher than
! 50 indicate poor analogy and mandate extensive validation/optimization.

RESI ZINCo800      -1.000 ! param penalty= 129.000 ; charge penalty=  48.724
!RING * 5 C11 C12 C13 C14 S1
!RING * 5 C7 N3 N4 N5 C8
!RING * 6 C4 C5 N2 C9 C10 O3
GROUP            ! CHARGE   CH_PENALTY
ATOM O1     OG2D1  -0.493 !    2.500
ATOM C1     CG2O1   0.720 !   24.464
ATOM N1     NG2S1  -0.488 !    2.556
ATOM C2     CG321   0.009 !    0.537
ATOM C3     CG321  -0.160 !    0.232
ATOM C4     CG311  -0.039 !    4.346
ATOM H1     HGA1    0.090 !    0.000
ATOM C5     CG321   0.352 !    8.705
ATOM N2     NG2S0  -0.800 !   13.709
ATOM C6     CG2O1   0.675 !   37.845
ATOM O2     OG2D1  -0.505 !   20.732
ATOM C7     CG2R52 -0.440 !   48.724
ATOM N3     NG2R50 -0.378 !   37.621
ATOM N4     NG2R51  0.391 !    2.500
ATOM N5     NG2R50 -0.550 !    2.500
ATOM C8     CG2R52  0.344 !   22.578
ATOM C9     CG321   0.183 !   10.198
ATOM C10    CG321   0.069 !    6.186
ATOM O3     OG3C61 -0.408 !    7.500
ATOM C11    CG2R51 -0.440 !   38.040
ATOM C12    CG2R51 -0.594 !   35.628
ATOM C13    CG2R51  0.556 !   29.517
ATOM O4     OG312  -0.739 !   25.996
ATOM C14    CG2R51 -0.723 !   34.023
ATOM S1     SG2R50 -0.076 !   35.143
ATOM H2     HGP1    0.306 !    0.000
ATOM H3     HGA2    0.090 !    0.000
ATOM H4     HGA2    0.090 !    0.000
ATOM H5     HGA2    0.090 !    0.000
ATOM H6     HGA2    0.090 !    0.000
ATOM H7     HGA2    0.090 !    0.000
ATOM H8     HGA2    0.090 !    0.000
ATOM H9     HGP1    0.266 !    0.000
ATOM H10    HGR52   0.160 !    2.500
ATOM H11    HGA2    0.090 !    0.000
ATOM H12    HGA2    0.090 !    0.000
ATOM H13    HGA2    0.090 !    0.000
ATOM H14    HGA2    0.090 !    0.000
ATOM H15    HGR51   0.462 !   34.133
ATOM H16    HGR52   0.350 !   33.873

BOND O1   C1  
BOND C1   N1  
BOND C1   C11 
BOND N1   C2  
BOND N1   H2  
BOND C2   C3  
BOND C2   H3  
BOND C2   H4  
BOND C3   C4  
BOND C3   H5  
BOND C3   H6  
BOND C4   H1  
BOND C4   O3  
BOND C4   C5  
BOND C5   N2  
BOND C5   H7  
BOND C5   H8  
BOND N2   C6  
BOND N2   C9  
BOND C6   O2  
BOND C6   C7  
BOND C7   C8  
BOND C7   N3  
BOND N3   N4  
BOND N4   N5  
BOND N4   H9  
BOND N5   C8  
BOND C8   H10 
BOND C9   C10 
BOND C9   H11 
BOND C9   H12 
BOND C10  O3  
BOND C10  H13 
BOND C10  H14 
BOND C11  S1  
BOND C11  C12 
BOND C12  C13 
BOND C12  H15 
BOND C13  O4  
BOND C13  C14 
BOND C14  S1  
BOND C14  H16 
IMPR C1     C11    N1     O1    
IMPR C6     C7     N2     O2    

END

read param card flex append
* Parameters generated by analogy by
* CHARMM General Force Field (CGenFF) program version 2.5.1
*

! Penalties lower than 10 indicate the analogy is fair; penalties between 10
! and 50 mean some basic validation is recommended; penalties higher than
! 50 indicate poor analogy and mandate extensive validation/optimization.

BONDS
CG2O1  CG2R51  280.00     1.4750 ! INCA model for D3R, xxwy
CG2O1  CG2R52  280.00     1.4750 ! ZINCo800 , from CG2O1 CG2R51, PENALTY= 5
CG2O1  NG2S0   430.00     1.3500 ! DMA, Dimethylacetamide, xxwy
CG2O1  NG2S1   370.00     1.3450 ! PROT Alanine Dipeptide ab initio calc's (LK)
CG2O1  OG2D1   620.00     1.2300 ! PROT Peptide geometry, condensed phase (LK)
CG2R51 CG2R51  410.00     1.3600 ! PROT histidine, adm jr., 6/27/90
CG2R51 OG312   526.57     1.2744 ! C12, by ac_aa            
CG2R51 SG2R50  300.00     1.7300 ! THIP, thiophene
CG2R51 HGR51   350.00     1.0800 ! INDO/TRP
CG2R51 HGR52   375.00     1.0830 ! PROT his, adm jr., 6/27/90
CG2R52 CG2R52  400.00     1.3800 ! TRZ2, 2H-1,2,3-triazole, lf
CG2R52 NG2R50  400.00     1.3150 ! PYRZ, pyrazole; 2PRZ, 2-pyrazoline, kevo
CG2R52 HGR52   375.00     1.0830 ! PYRZ, pyrazole
CG311  CG321   222.50     1.5380 ! PROT alkane update, adm jr., 3/2/92
CG311  OG3C61  360.00     1.4150 ! pepr, from CG321 OG3C61, not optimized, yxu, RNA
CG311  HGA1    309.00     1.1110 ! PROT alkane update, adm jr., 3/2/92
CG321  CG321   222.50     1.5300 ! PROT alkane update, adm jr., 3/2/92
CG321  NG2S0   340.00     1.4510 ! H2U, yxu, 21/2/14, RNA
CG321  NG2S1   320.00     1.4300 ! PROT NMA Gas & Liquid Phase IR Spectra (LK)
CG321  OG3C61  360.00     1.4150 ! DIOX, dioxane
CG321  HGA2    309.00     1.1110 ! PROT alkane update, adm jr., 3/2/92
NG2R50 NG2R51  360.00     1.3550 ! PYRZ, pyrazole
NG2R51 HGP1    474.00     1.0100 ! NA G, adm jr. 11/97
NG2S1  HGP1    440.00     0.9970 ! PROT Alanine Dipeptide ab initio calc's (LK)

ANGLES
CG2R51 CG2O1  NG2S1    52.00    115.50 ! INCA model for D3R, xxwy
CG2R51 CG2O1  OG2D1    45.00    122.00 ! INCA model for D3R, xxwy
CG2R52 CG2O1  NG2S0    52.00    115.50 ! ZINCo800 , from CG2R51 CG2O1 NG2S1, PENALTY= 3
CG2R52 CG2O1  OG2D1    45.00    122.00 ! ZINCo800 , from CG2R51 CG2O1 OG2D1, PENALTY= 2
NG2S0  CG2O1  OG2D1    80.00    124.00 ! DMF, Dimethylformamide, xxwy
NG2S1  CG2O1  OG2D1    80.00    122.50 ! PROT NMA Vib Modes (LK)
CG2O1  CG2R51 CG2R51   35.00    130.00 ! INCA model for D3R, xxwy
CG2O1  CG2R51 SG2R50   25.00    118.30 ! ZINCo800 , from CG2R61 CG2R53 SG2R50, PENALTY= 53
CG2R51 CG2R51 CG2R51   90.00    107.20 ! PYRL, pyrrole
CG2R51 CG2R51 OG312    75.49    134.91 ! C12, by ac_aa                
CG2R51 CG2R51 SG2R50  105.00    109.00 ! THIP, thiophene
CG2R51 CG2R51 HGR51    32.00    126.40   25.00   2.17300 ! INDO/TRP
CG2R51 CG2R51 HGR52    22.00    130.00   15.00   2.21500 ! PROT adm jr., 6/27/90, his
SG2R50 CG2R51 HGR52    45.00    121.00 ! THIP, thiophene
CG2O1  CG2R52 CG2R52   35.00    130.00 ! ZINCo800 , from CG2O1 CG2R51 CG2R51, PENALTY= 7
CG2O1  CG2R52 NG2R50   35.00    124.00 ! ZINCo800 , from CG2O1 CG2R51 NG2R51, PENALTY= 30
CG2R52 CG2R52 NG2R50   70.00    106.00 ! TRZ2, 2H-1,2,3-triazole, lf
CG2R52 CG2R52 HGR52    30.00    131.00 ! TRZ2, 2H-1,2,3-triazole, lf
NG2R50 CG2R52 HGR52    32.00    123.00 ! PYRZ, pyrazole
CG321  CG311  CG321    58.35    113.50   11.16   2.56100 ! LIPID glycerol
CG321  CG311  OG3C61   45.00    111.50 ! pepr, from CG321 CG321 OG3C61, not optimized, yxu, RNA
CG321  CG311  HGA1     34.50    110.10   22.53   2.17900 ! PROT alkane update, adm jr., 3/2/92
OG3C61 CG311  HGA1     45.00    109.50 ! pepr, from OG3C61 CG321 HGA2, not optimized, yxu, RNA
CG311  CG321  CG321    58.35    113.50   11.16   2.56100 ! PROT alkanes
CG311  CG321  NG2S0    85.00    111.50 ! MDU, yxu, RNA
CG311  CG321  HGA2     33.43    110.10   22.53   2.17900 ! PROT alkanes
CG321  CG321  NG2S0    70.00    111.00 ! H2U, yxu, 21/2/14, RNA
CG321  CG321  NG2S1    70.00    113.50 ! slack parameter picked up by 3CPD ==> re-optimize?
CG321  CG321  OG3C61   45.00    111.50 ! DIOX, dioxane
CG321  CG321  HGA2     26.50    110.10   22.53   2.17900 ! PROT alkane update, adm jr., 3/2/92
NG2S0  CG321  HGA2     54.00    109.50 ! H2U, yxu, RNA
NG2S1  CG321  HGA2     51.50    109.50 ! PROT from NG2S1  CG331  HA, for lactams, adm jr.
OG3C61 CG321  HGA2     45.00    109.50 ! DIOX, dioxane
HGA2   CG321  HGA2     35.50    109.00    5.40   1.80200 ! PROT alkane update, adm jr., 3/2/92
CG2R52 NG2R50 NG2R51  160.00    103.50 ! PYRZ, pyrazole
NG2R50 NG2R51 NG2R50   90.00    121.00 ! TRZ2, 2H-1,2,3-triazole, lf
NG2R50 NG2R51 HGP1     32.00    119.50 ! PYRZ, pyrazole
CG2O1  NG2S0  CG321    42.00    119.50 ! from CG2O1 NG2S0 CG331, PENALTY= 0.9 I4G FHO        
CG321  NG2S0  CG321    45.00    121.00 ! from CG331 NG2S0 CG331, PENALTY= 1.8 I4G        
CG2O1  NG2S1  CG321    50.00    120.00 ! PROT NMA Vib Modes (LK)
CG2O1  NG2S1  HGP1     34.00    123.00 ! PROT NMA Vib Modes (LK)
CG321  NG2S1  HGP1     35.00    117.00 ! PROT NMA Vibrational Modes (LK)
CG311  OG3C61 CG321    95.00    109.70 ! pepr, from CG321 OG3C61 CG321, not optimized, yxu, RNA
CG2R51 SG2R50 CG2R51  105.00     95.00 ! THIP, thiophene

DIHEDRALS
NG2S1  CG2O1  CG2R51 CG2R51     1.1000  2   180.00 ! INCA model for D3R, xxwy; updated to match with other yxu par in na_rna_modified.prm
NG2S1  CG2O1  CG2R51 CG2R51     0.3000  4     0.00 ! INCA model for D3R, xxwy; updated to match with other yxu par in na_rna_modified.prm
NG2S1  CG2O1  CG2R51 SG2R50     1.1000  2   180.00 ! ZINCo800 , from NG2S1 CG2O1 CG2R51 NG2R51, PENALTY= 129
NG2S1  CG2O1  CG2R51 SG2R50     0.3000  4     0.00 ! ZINCo800 , from NG2S1 CG2O1 CG2R51 NG2R51, PENALTY= 129
OG2D1  CG2O1  CG2R51 CG2R51     1.1000  2   180.00 ! INCA model for D3R, xxwy; updated to match with other yxu par in na_rna_modified.prm
OG2D1  CG2O1  CG2R51 CG2R51     0.3000  4     0.00 ! INCA model for D3R, xxwy; updated to match with other yxu par in na_rna_modified.prm
OG2D1  CG2O1  CG2R51 SG2R50     1.1000  2   180.00 ! ZINCo800 , from OG2D1 CG2O1 CG2R51 NG2R51, PENALTY= 129
OG2D1  CG2O1  CG2R51 SG2R50     0.3000  4     0.00 ! ZINCo800 , from OG2D1 CG2O1 CG2R51 NG2R51, PENALTY= 129
NG2S0  CG2O1  CG2R52 CG2R52     1.1000  2   180.00 ! ZINCo800 , from NG2S1 CG2O1 CG2R51 CG2R51, PENALTY= 8
NG2S0  CG2O1  CG2R52 CG2R52     0.3000  4     0.00 ! ZINCo800 , from NG2S1 CG2O1 CG2R51 CG2R51, PENALTY= 8
NG2S0  CG2O1  CG2R52 NG2R50     1.1000  2   180.00 ! ZINCo800 , from NG2S1 CG2O1 CG2R51 NG2R51, PENALTY= 31
NG2S0  CG2O1  CG2R52 NG2R50     0.3000  4     0.00 ! ZINCo800 , from NG2S1 CG2O1 CG2R51 NG2R51, PENALTY= 31
OG2D1  CG2O1  CG2R52 CG2R52     1.1000  2   180.00 ! ZINCo800 , from OG2D1 CG2O1 CG2R51 CG2R51, PENALTY= 7
OG2D1  CG2O1  CG2R52 CG2R52     0.3000  4     0.00 ! ZINCo800 , from OG2D1 CG2O1 CG2R51 CG2R51, PENALTY= 7
OG2D1  CG2O1  CG2R52 NG2R50     1.1000  2   180.00 ! ZINCo800 , from OG2D1 CG2O1 CG2R51 NG2R51, PENALTY= 30
OG2D1  CG2O1  CG2R52 NG2R50     0.3000  4     0.00 ! ZINCo800 , from OG2D1 CG2O1 CG2R51 NG2R51, PENALTY= 30
CG2R52 CG2O1  NG2S0  CG321      1.6000  1     0.00 ! ZINCo800 , from CG2R51 CG2O1 NG2S1 CG331, PENALTY= 12.9
CG2R52 CG2O1  NG2S0  CG321      4.0000  2   180.00 ! ZINCo800 , from CG2R51 CG2O1 NG2S1 CG331, PENALTY= 12.9
OG2D1  CG2O1  NG2S0  CG321      2.6000  2   180.00 ! from OG2D1 CG2O1 NG2S0 CG331, PENALTY= 0.9 I4G FHO
CG2R51 CG2O1  NG2S1  CG321      1.6000  1     0.00 ! ZINCo800 , from CG2R51 CG2O1 NG2S1 CG331, PENALTY= 0.9
CG2R51 CG2O1  NG2S1  CG321      4.0000  2   180.00 ! ZINCo800 , from CG2R51 CG2O1 NG2S1 CG331, PENALTY= 0.9
CG2R51 CG2O1  NG2S1  HGP1       1.0000  2   180.00 ! INCA model for D3R, xxwy
OG2D1  CG2O1  NG2S1  CG321      2.5000  2   180.00 ! PROT Gives appropriate NMA cis/trans barrier. (LK)
OG2D1  CG2O1  NG2S1  HGP1       2.5000  2   180.00 ! PROT Gives appropriate NMA cis/trans barrier. (LK)
CG2O1  CG2R51 CG2R51 CG2R51     0.0000  2   180.00 ! ZINCo800 , from CG2O1 CG2R51 CG2R51 CG2R52, PENALTY= 2
CG2O1  CG2R51 CG2R51 HGR51      1.1000  2   180.00 ! ZINCo800 , from CG2N2 CG2R51 CG2R51 HGR52, PENALTY= 12
CG2R51 CG2R51 CG2R51 CG2R51    15.0000  2   180.00 ! PYRL, pyrrole
CG2R51 CG2R51 CG2R51 OG312      4.8815  2   180.00 ! ZINCo800 , from CG2RC0 CG2R51 CG2R51 OG311, PENALTY= 22
CG2R51 CG2R51 CG2R51 SG2R50     8.5000  2   180.00 ! THIP, thiophene
CG2R51 CG2R51 CG2R51 HGR51      1.0000  2   180.00 ! PYRL, pyrrole
CG2R51 CG2R51 CG2R51 HGR52      1.5000  2   180.00 ! PYRL, pyrrole
OG312  CG2R51 CG2R51 SG2R50     6.7517  2   180.00 ! ZINCo800 , from CG321 CG2R51 CG2R51 SG2R50, PENALTY= 55
OG312  CG2R51 CG2R51 HGR51      3.7000  2   180.00 ! ZINCo800 , from OG3C51 CG2R51 CG2R51 HGR51, PENALTY= 44.6
OG312  CG2R51 CG2R51 HGR52      3.7000  2   180.00 ! ZINCo800 , from OG3C51 CG2R51 CG2R51 HGR51, PENALTY= 45.6
SG2R50 CG2R51 CG2R51 HGR51      4.0000  2   180.00 ! THIP, thiophene
CG2O1  CG2R51 SG2R50 CG2R51     4.0000  2   180.00 ! ZINCo800 , from CG2R61 CG2R53 SG2R50 CG2R51, PENALTY= 53
CG2R51 CG2R51 SG2R50 CG2R51     8.5000  2   180.00 ! THIP, thiophene
HGR52  CG2R51 SG2R50 CG2R51     4.0000  2   180.00 ! THIP, thiophene
CG2O1  CG2R52 CG2R52 NG2R50     2.4000  2   180.00 ! ZINCo800 , from CG2N2 CG2R51 CG2R51 NG2R51, PENALTY= 46.5
CG2O1  CG2R52 CG2R52 HGR52      1.1000  2   180.00 ! ZINCo800 , from CG2N2 CG2R51 CG2R51 HGR52, PENALTY= 21.5
NG2R50 CG2R52 CG2R52 NG2R50     9.5000  2   180.00 ! TRZ2, 2H-1,2,3-triazole, lf
NG2R50 CG2R52 CG2R52 HGR52      3.9000  2   180.00 ! TRZ2, 2H-1,2,3-triazole, lf
CG2O1  CG2R52 NG2R50 NG2R51    12.0000  2   180.00 ! ZINCo800 , from CG2R51 CG2R52 NG2R50 NG2R51, PENALTY= 66.5
CG2R52 CG2R52 NG2R50 NG2R51    12.0000  2   180.00 ! TRZ2, 2H-1,2,3-triazole, lf
HGR52  CG2R52 NG2R50 NG2R51     3.8000  2   180.00 ! PYRZ, pyrazole
CG321  CG311  CG321  CG321      0.2000  3     0.00 ! PROT alkane update, adm jr., 3/2/92
CG321  CG311  CG321  NG2S0      0.3500  3     0.00 ! ZINCo800 , from CG331 CG311 CG321 NG2S0, PENALTY= 0.9
CG321  CG311  CG321  HGA2       0.1950  1     0.00 ! NA, sugar
OG3C61 CG311  CG321  CG321      0.1900  1   180.00 ! pepr, from CG321 CG321 CG321 OG3C61, not optimized, yxu, RNA
OG3C61 CG311  CG321  CG321      1.0000  2   180.00 ! pepr, from CG321 CG321 CG321 OG3C61, not optimized, yxu, RNA
OG3C61 CG311  CG321  CG321      0.6000  3     0.00 ! pepr, from CG321 CG321 CG321 OG3C61, not optimized, yxu, RNA
OG3C61 CG311  CG321  CG321      0.0800  4   180.00 ! pepr, from CG321 CG321 CG321 OG3C61, not optimized, yxu, RNA
OG3C61 CG311  CG321  NG2S0      1.8000  1   180.00 ! ZINCo800 , from NG2S1 CG311 CG311 OG301, PENALTY= 11.5
OG3C61 CG311  CG321  HGA2       0.1950  3     0.00 ! pepr, from OG3C61 CG321 CG321 HGA2, not optimized, yxu, RNA
HGA1   CG311  CG321  CG321      0.1950  3     0.00 ! NA abasic nucleoside
HGA1   CG311  CG321  NG2S0      0.3000  3     0.00 ! MDU, yxu, RNA
HGA1   CG311  CG321  HGA2       0.1950  3     0.00 ! NA, sugar
CG321  CG311  OG3C61 CG321      0.5300  1   180.00 ! pepr, from CG321 CG321 OG3C61 CG321, not optimized, yxu, RNA
CG321  CG311  OG3C61 CG321      0.6800  2     0.00 ! pepr, from CG321 CG321 OG3C61 CG321, not optimized, yxu, RNA
CG321  CG311  OG3C61 CG321      0.2100  3   180.00 ! pepr, from CG321 CG321 OG3C61 CG321, not optimized, yxu, RNA
CG321  CG311  OG3C61 CG321      0.1500  4     0.00 ! pepr, from CG321 CG321 OG3C61 CG321, not optimized, yxu, RNA
HGA1   CG311  OG3C61 CG321      0.1950  3     0.00 ! pepr, from HGA2 CG321 OG3C61 CG321, not optimized, yxu, RNA
CG311  CG321  CG321  NG2S1      0.2000  3     0.00 ! ZINCo800 , from CG321 CG321 CG321 NG2S1, PENALTY= 0.6
CG311  CG321  CG321  HGA2       0.1950  3     0.00 ! NA abasic nucleoside
NG2S0  CG321  CG321  OG3C61     1.8000  1   180.00 ! ZINCo800 , from NG2S1 CG311 CG311 OG301, PENALTY= 15.5
NG2S0  CG321  CG321  HGA2       0.1950  3     0.00 ! H2U, yxu, RNA
NG2S1  CG321  CG321  HGA2       0.1950  3     0.00 ! TCA, Taurocholic Acid, cacha, 03/06 OK
OG3C61 CG321  CG321  HGA2       0.1950  3     0.00 ! DIOX, dioxane
HGA2   CG321  CG321  HGA2       0.2200  3     0.00 ! LIPID alkanes
CG311  CG321  NG2S0  CG2O1      1.8000  1     0.00 ! ZINCo800 , from CG321 CG321 NG2S0 CG2O1, PENALTY= 0.6
CG311  CG321  NG2S0  CG321      1.4134  1     0.00 ! from CG331 CG321 NG2S0 CG321, I4G
CG311  CG321  NG2S0  CG321      1.2812  2     0.00 ! from CG331 CG321 NG2S0 CG321, I4G
CG321  CG321  NG2S0  CG2O1      1.8000  1     0.00 ! from CG321 CG321 NG2S1 CG2O1, PENALTY= 10 FHO
CG321  CG321  NG2S0  CG321      1.4134  1     0.00 ! ZINCo800 , from CG311 CG321 NG2S0 CG321, PENALTY= 0.6
CG321  CG321  NG2S0  CG321      1.2812  2     0.00 ! ZINCo800 , from CG311 CG321 NG2S0 CG321, PENALTY= 0.6
HGA2   CG321  NG2S0  CG2O1      0.0000  3     0.00 ! from HGA3 CG331 NG2S0 CG2O1, PENALTY= 6 I4G FHO
HGA2   CG321  NG2S0  CG321      0.4200  3     0.00 ! from HGA3 CG331 NG2S0 CG331, PENALTY= 6.9 I4G
CG321  CG321  NG2S1  CG2O1      1.8000  1     0.00 ! slack parameter picked up by 3CPD ==> re-optimize?
CG321  CG321  NG2S1  HGP1       0.0000  1     0.00 ! PROT from HGP1   NG2S1  CG321  CT3, for lactams, adm jr.
HGA2   CG321  NG2S1  CG2O1      0.0000  3     0.00 ! PROT, sp2-methyl, no torsion potential
HGA2   CG321  NG2S1  HGP1       0.0000  3     0.00 ! PROT, sp2-methyl, no torsion potential
CG321  CG321  OG3C61 CG311      0.5300  1   180.00 ! pepr, from CG321 CG321 OG3C61 CG321, not optimized, yxu, RNA
CG321  CG321  OG3C61 CG311      0.6800  2     0.00 ! pepr, from CG321 CG321 OG3C61 CG321, not optimized, yxu, RNA
CG321  CG321  OG3C61 CG311      0.2100  3   180.00 ! pepr, from CG321 CG321 OG3C61 CG321, not optimized, yxu, RNA
CG321  CG321  OG3C61 CG311      0.1500  4     0.00 ! pepr, from CG321 CG321 OG3C61 CG321, not optimized, yxu, RNA
HGA2   CG321  OG3C61 CG311      0.1950  3     0.00 ! pepr, from HGA2 CG321 OG3C61 CG321, not optimized, yxu, RNA
CG2R52 NG2R50 NG2R51 NG2R50     9.5000  2   180.00 ! TRZ2, 2H-1,2,3-triazole, lf
CG2R52 NG2R50 NG2R51 HGP1       1.4000  2   180.00 ! PYRZ, pyrazole

IMPROPERS
CG2O1  CG2R51 NG2S1  OG2D1     70.0000  0     0.00 ! INCA model for D3R, xxwy
CG2O1  CG2R52 NG2S0  OG2D1     70.0000  0     0.00 ! ZINCo800 , from CG2O1 CG2R51 NG2S1 OG2D1, PENALTY= 1.5

END
RETURN
```
