## Supplementary material for "Identifying Artifacts from Large Library Docking": Example cases for running cross-filtering: ZINCo900000teVTb.str

```
* Toppar stream file generated by
* CHARMM General Force Field (CGenFF) program version 2.5.1
* For use with CGenFF version 4.6
*

read rtf card append
* Topologies generated by
* CHARMM General Force Field (CGenFF) program version 2.5.1
*
36 1

! "penalty" is the highest penalty score of the associated parameters.
! Penalties lower than 10 indicate the analogy is fair; penalties between 10
! and 50 mean some basic validation is recommended; penalties higher than
! 50 indicate poor analogy and mandate extensive validation/optimization.

RESI ZINCo900       0.000 ! param penalty= 315.000 ; charge penalty= 222.378
!RING * 5 C12 N2 N3 N4 N5
!RING * 5 C6 C7 C8 C14 C15
!RING * 6 C8 C9 C10 C11 C13 C14
GROUP            ! CHARGE   CH_PENALTY
ATOM C1     CG331  -0.012 !    0.000
ATOM O1     OG302  -0.486 !    2.500
ATOM C2     CG2O2   0.700 !   14.053
ATOM O2     OG2D1  -0.532 !   13.698
ATOM C3     CG321   0.051 !    7.947
ATOM S1     SG311  -0.374 !    7.860
ATOM C4     CG321   0.039 !    5.641
ATOM C5     CG2O1   0.406 !   14.172
ATOM O3     OG2D1  -0.495 !    4.472
ATOM N1     NG2S1  -0.356 !   20.516
ATOM C6     CG3C51  0.059 !   19.007
ATOM H1     HGA1    0.090 !    2.694
ATOM C7     CG3C52 -0.135 !    3.865
ATOM C8     CG2RC0  0.147 !    2.500
ATOM C9     CG2R61 -0.301 !    0.000
ATOM C10    CG2R61 -0.159 !   15.973
ATOM C11    CG2R61  0.072 !  101.286
ATOM C12    CG2R53  0.332 !  127.454
ATOM N2     NG2R50 -0.323 !   35.152
ATOM N3     NG2R50  0.008 !  138.363
ATOM N4     NG2R50  0.495 !  187.395
ATOM N5     NG2D1  -0.608 !  222.378
ATOM C13    CG2R61 -0.348 !   15.985
ATOM C14    CG2RC0  0.198 !    2.585
ATOM C15    CG3C52 -0.135 !    3.865
ATOM H2     HGA3    0.090 !    0.000
ATOM H3     HGA3    0.090 !    0.000
ATOM H4     HGA3    0.090 !    0.000
ATOM H5     HGA2    0.090 !    0.000
ATOM H6     HGA2    0.090 !    0.000
ATOM H7     HGA2    0.090 !    0.000
ATOM H8     HGA2    0.090 !    0.000
ATOM H9     HGP1    0.316 !    6.807
ATOM H10    HGA2    0.090 !    0.100
ATOM H11    HGA2    0.090 !    0.100
ATOM H12    HGR61   0.117 !    0.000
ATOM H13    HGR61   0.127 !    0.000
ATOM H14    HGR61   0.117 !    0.000
ATOM H15    HGA2    0.090 !    0.100
ATOM H16    HGA2    0.090 !    0.100

BOND C1   O1  
BOND C1   H2  
BOND C1   H3  
BOND C1   H4  
BOND O1   C2  
BOND C2   O2  
BOND C2   C3  
BOND C3   S1  
BOND C3   H5  
BOND C3   H6  
BOND S1   C4  
BOND C4   C5  
BOND C4   H7  
BOND C4   H8  
BOND C5   O3  
BOND C5   N1  
BOND N1   C6  
BOND N1   H9  
BOND C6   H1  
BOND C6   C15 
BOND C6   C7  
BOND C7   C8  
BOND C7   H10 
BOND C7   H11 
BOND C8   C14 
BOND C8   C9  
BOND C9   C10 
BOND C9   H12 
BOND C10  C11 
BOND C10  H13 
BOND C11  C12 
BOND C11  C13 
BOND C12  N5  
BOND C12  N2  
BOND N2   N3  
BOND N3   N4  
BOND N4   N5  
BOND C13  C14 
BOND C13  H14 
BOND C14  C15 
BOND C15  H15 
BOND C15  H16 
IMPR C2     C3     O2     O1    
IMPR C5     C4     N1     O3    

END

read param card flex append
* Parameters generated by analogy by
* CHARMM General Force Field (CGenFF) program version 2.5.1
*

! Penalties lower than 10 indicate the analogy is fair; penalties between 10
! and 50 mean some basic validation is recommended; penalties higher than
! 50 indicate poor analogy and mandate extensive validation/optimization.

BONDS
CG2O1  CG321   250.00     1.4900 ! PROT Ala Dipeptide (5/91)
CG2O1  NG2S1   370.00     1.3450 ! PROT Alanine Dipeptide ab initio calc's (LK)
CG2O1  OG2D1   620.00     1.2300 ! PROT Peptide geometry, condensed phase (LK)
CG2O2  CG321   200.00     1.5220 ! PROT adm jr. 5/02/91, acetic acid pure solvent
CG2O2  OG2D1   750.00     1.2200 ! PROT adm jr. 5/02/91, acetic acid pure solvent; LIPID methyl acetate
CG2O2  OG302   150.00     1.3340 ! LIPID methyl acetate
CG2R53 CG2R61  300.00     1.4400 ! 2PTZ model for D3R, xxwy
CG2R53 NG2D1   625.00     1.3660 ! ZINCo900 , from CG2R61 NG2D1, PENALTY= 45
CG2R53 NG2R50  400.00     1.3200 ! PROT his, ADM JR., 7/20/89
CG2R61 CG2R61  305.00     1.3750 ! PROT benzene, JES 8/25/89
CG2R61 CG2RC0  300.00     1.3600 ! INDO/TRP
CG2R61 HGR61   340.00     1.0800 ! PROT phe,tyr JES 8/25/89
CG2RC0 CG2RC0  360.00     1.3850 ! INDO/TRP
CG2RC0 CG3C52  305.00     1.5200 ! 3HIN, 3H-indole, kevo
CG321  SG311   198.00     1.8180 ! PROT fitted to C-S s   9/26/92 (FL)
CG321  HGA2    309.00     1.1110 ! PROT alkane update, adm jr., 3/2/92
CG331  OG302   340.00     1.4300 ! PROT adm jr., 4/05/91, for PRES CG311 from methylacetate
CG331  HGA3    322.00     1.1110 ! PROT alkane update, adm jr., 3/2/92
CG3C51 CG3C52  195.00     1.5180 ! THF, nucleotide CSD/NDB survey, 5/30/06,viv
CG3C51 NG2S1   345.02     1.4358 ! SUI, by ac_aa            
CG3C51 HGA1    307.00     1.1000 ! THF, THF neutron diffr., 5/30/06, viv
CG3C52 HGA2    307.00     1.1000 ! THF, THF neutron diffr., 5/30/06, viv
NG2D1  NG2R50  550.00     1.3600 ! ZINCo900 , from NG2D1 NG2S1, PENALTY= 160
NG2R50 NG2R50  340.00     1.2900 ! OXAD, oxadiazole123
NG2S1  HGP1    440.00     0.9970 ! PROT Alanine Dipeptide ab initio calc's (LK)

ANGLES
CG321  CG2O1  NG2S1    80.00    116.50 ! PROT NMA Vib Modes (LK)
CG321  CG2O1  OG2D1    80.00    121.00 ! PROT Alanine Dipeptide ab initio calc's (LK)
NG2S1  CG2O1  OG2D1    80.00    122.50 ! PROT NMA Vib Modes (LK)
CG321  CG2O2  OG2D1    70.00    125.00   20.00   2.44200 ! PROT adm jr. 5/02/91, acetic acid pure solvent; LIPID methyl acetate
CG321  CG2O2  OG302    55.00    109.00   20.00   2.32600 ! LIPID methyl acetate
OG2D1  CG2O2  OG302    90.00    125.90  160.00   2.25760 ! LIPID acetic acid
CG2R61 CG2R53 NG2D1    63.00    121.00   32.00   2.48300 ! ZINCo900 , from NG2D1 CG2R64 NG2P1, PENALTY= 115
CG2R61 CG2R53 NG2R50   25.00    124.50 ! 2PTZ, xxwy, 5-methyl-3-phenyl-1,2,4-oxadiazole, JL, 2020
NG2D1  CG2R53 NG2R50   36.13    135.82 ! ZINCo900 , from CG2DC1 CG2R53 NG2R50, PENALTY= 39.5
CG2R53 CG2R61 CG2R61   32.00    120.00 ! 2PTZ model for D3R, xxwy
CG2R61 CG2R61 CG2R61   40.00    120.00   35.00   2.41620 ! PROT JES 8/25/89
CG2R61 CG2R61 CG2RC0   50.00    120.00 !adm,dec06 113.20 ! INDO/TRP
CG2R61 CG2R61 HGR61    30.00    120.00   22.00   2.15250 ! PROT JES 8/25/89 benzene
CG2RC0 CG2R61 HGR61    30.00    120.00   22.00   2.14600 ! 122 INDO/TRP
CG2R61 CG2RC0 CG2RC0   50.00    120.00 !adm,dec06 110.00 ! INDO/TRP
CG2R61 CG2RC0 CG3C52   60.00    130.00 ! 3HIN, 3H-indole, kevo
CG2RC0 CG2RC0 CG3C52  110.00    110.00 ! 3HIN, 3H-indole, kevo
CG2O1  CG321  SG311    49.50    110.05 ! CYF YCM, by ac_aa               
CG2O1  CG321  HGA2     33.00    109.50   30.00   2.16300 ! PROT alanine dipeptide, 5/09/91
CG2O2  CG321  SG311    51.15    107.23 ! ZINCo900 , from CG2O5 CG321 SG311, PENALTY= 2
CG2O2  CG321  HGA2     33.00    109.50   30.00   2.16300 ! PROT adm jr. 5/02/91, acetic acid pure solvent
SG311  CG321  HGA2     46.10    111.30 ! PROT vib. freq. and HF/geo. (DTN) 8/24/90
HGA2   CG321  HGA2     35.50    109.00    5.40   1.80200 ! PROT alkane update, adm jr., 3/2/92
OG302  CG331  HGA3     60.00    109.50 ! PROT adm jr. 4/05/91, methyl acetate
HGA3   CG331  HGA3     35.50    108.40    5.40   1.80200 ! PROT alkane update, adm jr., 3/2/92
CG3C52 CG3C51 CG3C52   58.00    109.50   11.16   2.56100 ! THF, nucleotide CSD/NDB survey, 05/30/06, viv
CG3C52 CG3C51 NG2S1    70.00    110.80 ! from CG3C52 CG3C51 NG2S0, penalty= 2 SUI        
CG3C52 CG3C51 HGA1     35.00    111.40   22.53   2.17900 ! TF2M, viv
NG2S1  CG3C51 HGA1     48.00    112.00 ! from NG2S0 CG3C51 HGA1, PENALTY= 2 SUI        
CG2RC0 CG3C52 CG3C51   65.00    108.20 ! from CG2RC0 CG3C52 CG3C52, PENALTY= 0.4 IGL        
CG2RC0 CG3C52 HGA2     38.00    114.00 ! 3HIN, 3H-indole, kevo
CG3C51 CG3C52 HGA2     35.00    111.40   22.53   2.17900 ! TF2M, viv
HGA2   CG3C52 HGA2     38.50    106.80    5.40   1.80200 ! THF, 10/17/05 viv
CG2R53 NG2D1  NG2R50   90.00    118.02 ! ZINCo900 , from CG2O1 NG2D1 CG2R61, PENALTY= 61.5
CG2R53 NG2R50 NG2R50  110.00    105.90 ! TEAZ ,1H-tetrazole, pchat
NG2D1  NG2R50 NG2R50   30.00    127.00   20.00   2.14000 ! ZINCo900 , from NG2R50 NG2R50 HGP1, PENALTY= 139
NG2R50 NG2R50 NG2R50  160.00    108.20 ! etea, 5-Ethyl-1H-tetrazole, pchat
CG2O1  NG2S1  CG3C51   50.00    120.00 ! from CG2O1 NG2S1 CG321, penalty= 10 SUI        
CG2O1  NG2S1  HGP1     34.00    123.00 ! PROT NMA Vib Modes (LK)
CG3C51 NG2S1  HGP1     35.00    117.00 ! from CG321 NG2S1 HGP1, PENALTY= 10 SUI        
CG2O2  OG302  CG331    40.00    109.60   30.00   2.26510 ! LIPID methyl acetate
CG321  SG311  CG321    34.00     95.00 ! PROTNA sahc

DIHEDRALS
NG2S1  CG2O1  CG321  SG311      1.7278  1     0.00 ! CYF, by ac_aa
NG2S1  CG2O1  CG321  SG311      1.4577  2     0.00 ! CYF, by ac_aa
NG2S1  CG2O1  CG321  SG311      3.0295  3     0.00 ! CYF, by ac_aa
NG2S1  CG2O1  CG321  HGA2       0.0000  3     0.00 ! PROT, sp2-methyl, no torsion potential
OG2D1  CG2O1  CG321  SG311      1.4920  1     0.00 ! YCM, by ac_aa
OG2D1  CG2O1  CG321  SG311      1.9421  2   180.00 ! CYF, by ac_aa
OG2D1  CG2O1  CG321  SG311      0.6200  3     0.00 ! YCM, by ac_aa
OG2D1  CG2O1  CG321  SG311      0.2771  6   180.00 ! CYF, by ac_aa
OG2D1  CG2O1  CG321  HGA2       0.0000  3   180.00 ! PROT adm jr., 8/13/90  geometry and vibrations
CG321  CG2O1  NG2S1  CG3C51     1.6000  1     0.00 ! ZINCo900 , from CG331 CG2O1 NG2S1 CG3C51, PENALTY= 0.9
CG321  CG2O1  NG2S1  CG3C51     2.5000  2   180.00 ! ZINCo900 , from CG331 CG2O1 NG2S1 CG3C51, PENALTY= 0.9
CG321  CG2O1  NG2S1  HGP1       2.5000  2   180.00 ! PROT Gives appropriate NMA cis/trans barrier. (LK)
OG2D1  CG2O1  NG2S1  CG3C51     2.5000  2   180.00 ! from OG2D1 CG2O1 NG2S1 CG321, penalty= 10 SUI
OG2D1  CG2O1  NG2S1  HGP1       2.5000  2   180.00 ! PROT Gives appropriate NMA cis/trans barrier. (LK)
OG2D1  CG2O2  CG321  SG311      0.0082  2   180.00 ! ZINCo900 , from OG2D3 CG2O5 CG321 SG311, PENALTY= 10.5
OG2D1  CG2O2  CG321  SG311      0.1968  3   180.00 ! ZINCo900 , from OG2D3 CG2O5 CG321 SG311, PENALTY= 10.5
OG2D1  CG2O2  CG321  HGA2       0.0000  6   180.00 ! PROT adm jr. 3/19/92, from lipid methyl acetate; LIPID acetic Acid
OG302  CG2O2  CG321  SG311      1.6456  1     0.00 ! ZINCo900 , from CG321 CG2O5 CG321 SG311, PENALTY= 55
OG302  CG2O2  CG321  SG311      0.9560  2   180.00 ! ZINCo900 , from CG321 CG2O5 CG321 SG311, PENALTY= 55
OG302  CG2O2  CG321  SG311      0.1334  3     0.00 ! ZINCo900 , from CG321 CG2O5 CG321 SG311, PENALTY= 55
OG302  CG2O2  CG321  HGA2       0.0000  3     0.00 ! LIPID acetic Acid
CG321  CG2O2  OG302  CG331      2.0500  2   180.00 ! LIPID methyl acetate ! corrected kevo, 01/08
OG2D1  CG2O2  OG302  CG331      0.9650  1   180.00 ! LIPID methyl acetate
OG2D1  CG2O2  OG302  CG331      3.8500  2   180.00 ! LIPID methyl acetate ! corrected kevo, 01/08
NG2D1  CG2R53 CG2R61 CG2R61     0.8900  2   180.00 ! ZINCo900 , from NG2R50 CG2R53 CG2R61 CG2R61, PENALTY= 45
NG2D1  CG2R53 CG2R61 CG2R61     0.1000  4     0.00 ! ZINCo900 , from NG2R50 CG2R53 CG2R61 CG2R61, PENALTY= 45
NG2R50 CG2R53 CG2R61 CG2R61     0.8900  2   180.00 ! 2PTZ model for D3R, xxwy
NG2R50 CG2R53 CG2R61 CG2R61     0.1000  4     0.00 ! 2PTZ model for D3R, xxwy
CG2R61 CG2R53 NG2D1  NG2R50     2.7000  2   180.00 ! ZINCo900 , from CG2R61 CG2R61 NG2D1 NG2D1, PENALTY= 114
CG2R61 CG2R53 NG2D1  NG2R50     0.2500  4     0.00 ! ZINCo900 , from CG2R61 CG2R61 NG2D1 NG2D1, PENALTY= 114
NG2R50 CG2R53 NG2D1  NG2R50     0.8000  1   180.00 ! ZINCo900 , from NG2R61 CG2R64 NG2D1 CG2O6, PENALTY= 176.5
NG2R50 CG2R53 NG2D1  NG2R50     4.8200  2   180.00 ! ZINCo900 , from NG2R61 CG2R64 NG2D1 CG2O6, PENALTY= 176.5
NG2R50 CG2R53 NG2D1  NG2R50     0.0200  3   180.00 ! ZINCo900 , from NG2R61 CG2R64 NG2D1 CG2O6, PENALTY= 176.5
CG2R61 CG2R53 NG2R50 NG2R50     4.0000  2   180.00 ! ZINCo900 , from CG2R61 CG2R53 NG2R50 CG2R51, PENALTY= 46.5
NG2D1  CG2R53 NG2R50 NG2R50    12.5512  2   180.00 ! ZINCo900 , from NG2R50 CG2R53 NG2R50 NG2R50, PENALTY= 45
CG2R53 CG2R61 CG2R61 CG2R61     3.0000  2   180.00 ! 2PTZ model for D3R, xxwy
CG2R53 CG2R61 CG2R61 CG2RC0     3.0000  2   180.00 ! ZINCo900 , from CG2R53 CG2R61 CG2R61 CG2R61, PENALTY= 1.5
CG2R53 CG2R61 CG2R61 HGR61      2.0000  2   180.00 ! 2PTZ model for D3R, xxwy
CG2R61 CG2R61 CG2R61 CG2R61     3.1000  2   180.00 ! PROT JES 8/25/89
CG2R61 CG2R61 CG2R61 CG2RC0     3.0000  2   180.00 ! INDO/TRP
CG2R61 CG2R61 CG2R61 HGR61      4.2000  2   180.00 ! PROT JES 8/25/89 benzene
CG2RC0 CG2R61 CG2R61 HGR61      3.0000  2   180.00 ! INDO/TRP
HGR61  CG2R61 CG2R61 HGR61      2.4000  2   180.00 ! PROT JES 8/25/89 benzene
CG2R61 CG2R61 CG2RC0 CG2RC0     3.0000  2   180.00 ! INDO/TRP
CG2R61 CG2R61 CG2RC0 CG3C52     0.0000  2   180.00 ! 3HIN, 3H-indole, kevo
HGR61  CG2R61 CG2RC0 CG2RC0     3.0000  2   180.00 ! INDO/TRP
HGR61  CG2R61 CG2RC0 CG3C52     0.0000  2   180.00 ! 3HIN, 3H-indole, kevo
CG2R61 CG2RC0 CG2RC0 CG2R61     3.0000  2   180.00 ! INDO/TRP
CG2R61 CG2RC0 CG2RC0 CG3C52     6.5000  2   180.00 ! 3HIN, 3H-indole, kevo
CG3C52 CG2RC0 CG2RC0 CG3C52     6.0001  2   180.00 ! IGL, by ac_aa
CG2R61 CG2RC0 CG3C52 CG3C51     3.0000  2   180.00 ! from CG2R61 CG2RC0 CG3C52 CG3C52, PENALTY= 0.4 IGL
CG2R61 CG2RC0 CG3C52 HGA2       0.5000  3   180.00 ! 3HIN, 3H-indole, kevo
CG2RC0 CG2RC0 CG3C52 CG3C51     1.0300  3   180.00 ! from CG2RC0 CG2RC0 CG3C52 CG3C52, PENALTY= 0.4 IGL
CG2RC0 CG2RC0 CG3C52 HGA2       0.5000  3     0.00 ! 3HIN, 3H-indole, kevo
CG2O1  CG321  SG311  CG321      1.2031  2     0.00 ! CYF, by ac_aa
CG2O1  CG321  SG311  CG321      0.8040  3     0.00 ! CYF, by ac_aa
CG2O2  CG321  SG311  CG321      0.1585  1   180.00 ! ZINCo900 , from CG2O5 CG321 SG311 CG321, PENALTY= 2
CG2O2  CG321  SG311  CG321      0.7282  3     0.00 ! ZINCo900 , from CG2O5 CG321 SG311 CG321, PENALTY= 2
HGA2   CG321  SG311  CG321      0.2800  3     0.00 ! PROT DTN 8/24/90
HGA3   CG331  OG302  CG2O2      0.0000  3     0.00 ! LIPID phosphate, new NA, 4/98, adm jr.
CG3C52 CG3C51 CG3C52 CG2RC0     3.7000  3   180.00 ! from CG2R51 CG3C52 CG3C52 CG3C52, PENALTY= 5 IGL
CG3C52 CG3C51 CG3C52 CG2RC0     2.2500  4     0.00 ! from CG2R51 CG3C52 CG3C52 CG3C52, PENALTY= 5 IGL
CG3C52 CG3C51 CG3C52 CG2RC0     0.2300  6   180.00 ! from CG2R51 CG3C52 CG3C52 CG3C52, PENALTY= 5 IGL
CG3C52 CG3C51 CG3C52 HGA2       0.1900  3     0.00 ! alkane, 4/98, yin and mackerell, thf, viv
NG2S1  CG3C51 CG3C52 CG2RC0     3.4478  3     0.00 ! ZINCo900 , from NG2S1 CG3C51 CG3C52 CG2R53, PENALTY= 4
NG2S1  CG3C51 CG3C52 HGA2       0.1400  3     0.00 ! from NG2S0 CG3C51 CG3C52 HGA2, penalty= 2 SUI
HGA1   CG3C51 CG3C52 CG2RC0     0.0000  3     0.00 ! from CG2RC0 CG3C52 CG3C52 HGA2, PENALTY= 4 IGL
HGA1   CG3C51 CG3C52 HGA2       0.1900  3     0.00 ! alkane, 4/98, yin and mackerell, thf, viv
CG3C52 CG3C51 NG2S1  CG2O1      1.6342  3     0.00 ! SUI, by ac_aa
CG3C52 CG3C51 NG2S1  HGP1       0.6160  1     0.00 ! SUI, by ac_aa
HGA1   CG3C51 NG2S1  CG2O1      2.0387  3   180.00 ! SUI, by ac_aa
HGA1   CG3C51 NG2S1  HGP1       0.2725  3     0.00 ! SUI, by ac_aa
CG2R53 NG2D1  NG2R50 NG2R50     3.4000  1   180.00 ! ZINCo900 , from CG2D1 NG2D1 NG2S1 CG2O1, PENALTY= 315
CG2R53 NG2D1  NG2R50 NG2R50     1.3000  2   180.00 ! ZINCo900 , from CG2D1 NG2D1 NG2S1 CG2O1, PENALTY= 315
CG2R53 NG2R50 NG2R50 NG2R50    15.5000  2   180.00 ! TEAZ , 1H-tetrazole, pchat
NG2D1  NG2R50 NG2R50 NG2R50    15.3000  2   180.00 ! ZINCo900 , from NG2R50 NG2R50 NG2R50 NG2R51, PENALTY= 65

IMPROPERS
CG2O1  CG321  NG2S1  OG2D1    120.0000  0     0.00 ! PROT NMA Vibrational Modes (LK) WILDCARD
CG2O2  CG321  OG2D1  OG302     62.0000  0     0.00 ! PROT & LIPID WILDCARD; from MAS, methyl acetate; xxwy

END
RETURN
```
