## Supplementary material for "Identifying Artifacts from Large Library Docking": Example cases for running cross-filtering: ZINCo5000009gE25.str

```
* Toppar stream file generated by
* CHARMM General Force Field (CGenFF) program version 2.5.1
* For use with CGenFF version 4.6
*

read rtf card append
* Topologies generated by
* CHARMM General Force Field (CGenFF) program version 2.5.1
*
36 1

! "penalty" is the highest penalty score of the associated parameters.
! Penalties lower than 10 indicate the analogy is fair; penalties between 10
! and 50 mean some basic validation is recommended; penalties higher than
! 50 indicate poor analogy and mandate extensive validation/optimization.

RESI ZINCo500      -1.000 ! param penalty=  75.400 ; charge penalty=  46.386
!RING * 5 C9 N4 O2 C10 C11
!RING * 5 N2 C5 C6 N5 N6
!RING * 5 C2 N1 C3 N7 O5
GROUP            ! CHARGE   CH_PENALTY
ATOM C1     CG331  -0.324 !   35.850
ATOM C2     CG2R53  0.658 !   37.448
ATOM N1     NG2R50 -0.680 !    2.340
ATOM C3     CG2R53  0.546 !   12.280
ATOM C4     CG321   0.169 !    8.597
ATOM N2     NG2R51  0.219 !   21.258
ATOM C5     CG2R51 -0.110 !   20.721
ATOM C6     CG2R51 -0.030 !   21.360
ATOM C7     CG2O1   0.638 !   20.059
ATOM O1     OG2D1  -0.488 !   10.338
ATOM N3     NG2S1  -0.465 !    7.914
ATOM C8     CG321  -0.027 !    4.868
ATOM C9     CG2R52  0.548 !   21.844
ATOM N4     NG2R50 -0.415 !   14.470
ATOM O2     OG2R50 -0.142 !   14.448
ATOM C10    CG2R51  0.102 !   11.939
ATOM C11    CG2R51 -0.495 !   46.386
ATOM C12    CG2O3   0.731 !   45.092
ATOM O3     OG2D2  -0.760 !    6.030
ATOM O4     OG2D2  -0.760 !    6.030
ATOM N5     NG2R50 -0.415 !   20.780
ATOM N6     NG2R50 -0.354 !    3.536
ATOM N7     NG2R50 -0.428 !   22.168
ATOM O5     OG2R50 -0.141 !   34.479
ATOM H1     HGA3    0.090 !    1.700
ATOM H2     HGA3    0.090 !    1.700
ATOM H3     HGA3    0.090 !    1.700
ATOM H4     HGA2    0.090 !    0.000
ATOM H5     HGA2    0.090 !    0.000
ATOM H6     HGR52   0.278 !    7.874
ATOM H7     HGP1    0.309 !    0.350
ATOM H8     HGA2    0.090 !    0.000
ATOM H9     HGA2    0.090 !    0.000
ATOM H10    HGR52   0.206 !   10.612

BOND C1   C2  
BOND C1   H1  
BOND C1   H2  
BOND C1   H3  
BOND C2   O5  
BOND C2   N1  
BOND N1   C3  
BOND C3   C4  
BOND C3   N7  
BOND C4   N2  
BOND C4   H4  
BOND C4   H5  
BOND N2   N6  
BOND N2   C5  
BOND C5   C6  
BOND C5   H6  
BOND C6   C7  
BOND C6   N5  
BOND C7   O1  
BOND C7   N3  
BOND N3   C8  
BOND N3   H7  
BOND C8   C9  
BOND C8   H8  
BOND C8   H9  
BOND C9   C11 
BOND C9   N4  
BOND N4   O2  
BOND O2   C10 
BOND C10  C11 
BOND C10  H10 
BOND C11  C12 
BOND C12  O3  
BOND C12  O4  
BOND N5   N6  
BOND N7   O5  
IMPR C7     C6     N3     O1    
IMPR C12    O4     O3     C11   

END

read param card flex append
* Parameters generated by analogy by
* CHARMM General Force Field (CGenFF) program version 2.5.1
*

! Penalties lower than 10 indicate the analogy is fair; penalties between 10
! and 50 mean some basic validation is recommended; penalties higher than
! 50 indicate poor analogy and mandate extensive validation/optimization.

BONDS
CG2O1  CG2R51  280.00     1.4750 ! INCA model for D3R, xxwy
CG2O1  NG2S1   370.00     1.3450 ! PROT Alanine Dipeptide ab initio calc's (LK)
CG2O1  OG2D1   620.00     1.2300 ! PROT Peptide geometry, condensed phase (LK)
CG2O3  CG2R51  280.00     1.4750 ! ZINCo500 , from CG2O1 CG2R51, PENALTY= 10
CG2O3  OG2D2   525.00     1.2600 ! PROT adm jr. 7/23/91, acetic acid
CG2R51 CG2R51  410.00     1.3600 ! PROT histidine, adm jr., 6/27/90
CG2R51 CG2R52  360.00     1.4000 ! PYRZ, pyrazole
CG2R51 NG2R50  400.00     1.3800 ! PROT his, ADM JR., 7/20/89
CG2R51 NG2R51  400.00     1.3800 ! PROT his, ADM JR., 7/20/89
CG2R51 OG2R50  450.00     1.3710 ! FURA, furan
CG2R51 HGR52   375.00     1.0830 ! PROT his, adm jr., 6/27/90
CG2R52 CG321   295.00     1.5000 ! INCA model for D3R, xxwy
CG2R52 NG2R50  400.00     1.3150 ! PYRZ, pyrazole; 2PRZ, 2-pyrazoline, kevo
CG2R53 CG321   425.00     1.5000 ! etea , 5-Ethyl-1H-tetrazole , pchat
CG2R53 CG331   425.00     1.5000 ! MTEA , 5-Methyl-1H-tetrazole, pchat
CG2R53 NG2R50  400.00     1.3200 ! PROT his, ADM JR., 7/20/89
CG2R53 OG2R50  450.00     1.3710 ! OXAZ, oxazole
CG321  NG2R51  400.00     1.4580 ! ETRZ, 1-Ethyl-1,2,3-triazole, from CG331 NG2R51, kevo
CG321  NG2S1   320.00     1.4300 ! PROT NMA Gas & Liquid Phase IR Spectra (LK)
CG321  HGA2    309.00     1.1110 ! PROT alkane update, adm jr., 3/2/92
CG331  HGA3    322.00     1.1110 ! PROT alkane update, adm jr., 3/2/92
NG2R50 NG2R50  340.00     1.2900 ! OXAD, oxadiazole123
NG2R50 NG2R51  360.00     1.3550 ! PYRZ, pyrazole
NG2R50 OG2R50  280.00     1.3950 ! ISOX, isoxazole
NG2S1  HGP1    440.00     0.9970 ! PROT Alanine Dipeptide ab initio calc's (LK)

ANGLES
CG2R51 CG2O1  NG2S1    52.00    115.50 ! INCA model for D3R, xxwy
CG2R51 CG2O1  OG2D1    45.00    122.00 ! INCA model for D3R, xxwy
NG2S1  CG2O1  OG2D1    80.00    122.50 ! PROT NMA Vib Modes (LK)
CG2R51 CG2O3  OG2D2    40.00    116.00   50.00   2.35300 ! ZINCo500 , from CG2R61 CG2O3 OG2D2, PENALTY= 8.5
OG2D2  CG2O3  OG2D2   100.00    128.00   70.00   2.25870 ! PROT adm jr. 7/23/91, correction, ACETATE (KK)
CG2O1  CG2R51 CG2R51   35.00    130.00 ! INCA model for D3R, xxwy
CG2O1  CG2R51 NG2R50   35.00    124.00 ! ZINCo500 , from CG2O1 CG2R51 NG2R51, PENALTY= 25
CG2O3  CG2R51 CG2R51   35.00    130.00 ! ZINCo500 , from CG2O5 CG2R51 CG2R51, PENALTY= 5.5
CG2O3  CG2R51 CG2R52   35.00    130.00 ! ZINCo500 , from CG2O5 CG2R51 CG2R51, PENALTY= 7.5
CG2R51 CG2R51 CG2R52   90.00    106.00 ! PYRZ, pyrazole
CG2R51 CG2R51 NG2R50  130.00    110.00 ! PROT his, ADM JR., 7/20/89
CG2R51 CG2R51 NG2R51  130.00    106.00 !adm,dec06 110.6, PROT his, ADM JR., 7/20/89
CG2R51 CG2R51 OG2R50  130.00    111.70 ! FURA, furan @@@@@ Kenno: 108-->112 @@@@@
CG2R51 CG2R51 HGR52    22.00    130.00   15.00   2.21500 ! PROT adm jr., 6/27/90, his
NG2R51 CG2R51 HGR52    25.00    124.00   20.00   2.14000 ! PROT adm jr., 3/24/92
OG2R50 CG2R51 HGR52    50.00    118.30 ! FURA, furan @@@@@ Kenno: 122 --> 118 @@@@@
CG2R51 CG2R52 CG321    32.00    130.00 ! INCA model for D3R, xxwy
CG2R51 CG2R52 NG2R50  110.00    110.50 ! PYRZ, pyrazole
CG321  CG2R52 NG2R50   45.00    120.00 ! INCA model for D3R, xxwy
CG321  CG2R53 NG2R50   45.80    123.00 ! etea, 5-Ethyl-1H-tetrazole, pchat
CG331  CG2R53 NG2R50   45.80    123.00 ! MTEA , 5-Methyl-1H-tetrazole, pchat
CG331  CG2R53 OG2R50   45.78    114.16 ! ZINCo500 , from CG321 CG2R51 OG2R50, PENALTY= 28.9
NG2R50 CG2R53 NG2R50  100.00    111.00 ! TRZ4, triazole124, xxwy
NG2R50 CG2R53 OG2R50  120.00    115.70 ! OXAZ, oxazole @@@@@ Kenno: 108 --> 115.7 @@@@@
CG2R52 CG321  NG2S1    53.00    115.20 ! ZINCo500 , from CG2R53 CG321 NG2S1, PENALTY= 1
CG2R52 CG321  HGA2     50.00    109.50 ! INCA model for D3R, xxwy
CG2R53 CG321  NG2R51   53.00    115.20 ! ZINCo500 , from CG2R53 CG321 NG2S1, PENALTY= 11
CG2R53 CG321  HGA2     55.00    109.50 ! etea, 5-Ethyl-1H-tetrazole, pchat
NG2R51 CG321  HGA2     33.43    110.10 ! ETRZ, 1-Ethyl-1,2,3-triazole, from NG2R51 CG331 HGA3, kevo
NG2S1  CG321  HGA2     51.50    109.50 ! PROT from NG2S1  CG331  HA, for lactams, adm jr.
HGA2   CG321  HGA2     35.50    109.00    5.40   1.80200 ! PROT alkane update, adm jr., 3/2/92
CG2R53 CG331  HGA3     55.00    109.50 ! MTEA , 5-Methyl-1H-tetrazole, pchat
HGA3   CG331  HGA3     35.50    108.40    5.40   1.80200 ! PROT alkane update, adm jr., 3/2/92
CG2R51 NG2R50 NG2R50  110.00    106.80 ! OXAD, oxadiazole123 @@@@@ Kenno: 107.1 --> 106.8 @@@@@
CG2R52 NG2R50 OG2R50  150.00    103.30 ! ISOX, isoxazole @@@@@ Kenno: 105.6 --> 103.3 @@@@@
CG2R53 NG2R50 CG2R53  100.00    101.00 ! TRZ4, triazole124, xxwy
CG2R53 NG2R50 OG2R50   50.00    103.00 ! OXD4, oxadiazole124, xxwy
NG2R50 NG2R50 NG2R51  160.00    102.20 ! TRZ3, triazole123 @@@@@ Kenno: 101.9 --> 102.2 @@@@@
CG2R51 NG2R51 CG321    70.00    127.10 ! ETRZ, 1-Ethyl-1,2,3-triazole, kevo
CG2R51 NG2R51 NG2R50  160.00    115.00 ! PYRZ, pyrazole
CG321  NG2R51 NG2R50   70.00    117.90 ! ETRZ, 1-Ethyl-1,2,3-triazole, kevo
CG2O1  NG2S1  CG321    50.00    120.00 ! PROT NMA Vib Modes (LK)
CG2O1  NG2S1  HGP1     34.00    123.00 ! PROT NMA Vib Modes (LK)
CG321  NG2S1  HGP1     35.00    117.00 ! PROT NMA Vibrational Modes (LK)
CG2R51 OG2R50 NG2R50  150.00    108.50 ! ISOX, isoxazole @@@@@ Kenno: 109.9 --> 108.5 @@@@@
CG2R53 OG2R50 NG2R50  165.00    109.30 ! OXD4, oxadiazole124, xxwy

DIHEDRALS
NG2S1  CG2O1  CG2R51 CG2R51     1.1000  2   180.00 ! INCA model for D3R, xxwy; updated to match with other yxu par in na_rna_modified.prm
NG2S1  CG2O1  CG2R51 CG2R51     0.3000  4     0.00 ! INCA model for D3R, xxwy; updated to match with other yxu par in na_rna_modified.prm
NG2S1  CG2O1  CG2R51 NG2R50     1.1000  2   180.00 ! ZINCo500 , from NG2S1 CG2O1 CG2R51 NG2R51, PENALTY= 25
NG2S1  CG2O1  CG2R51 NG2R50     0.3000  4     0.00 ! ZINCo500 , from NG2S1 CG2O1 CG2R51 NG2R51, PENALTY= 25
OG2D1  CG2O1  CG2R51 CG2R51     1.1000  2   180.00 ! INCA model for D3R, xxwy; updated to match with other yxu par in na_rna_modified.prm
OG2D1  CG2O1  CG2R51 CG2R51     0.3000  4     0.00 ! INCA model for D3R, xxwy; updated to match with other yxu par in na_rna_modified.prm
OG2D1  CG2O1  CG2R51 NG2R50     1.1000  2   180.00 ! ZINCo500 , from OG2D1 CG2O1 CG2R51 NG2R51, PENALTY= 25
OG2D1  CG2O1  CG2R51 NG2R50     0.3000  4     0.00 ! ZINCo500 , from OG2D1 CG2O1 CG2R51 NG2R51, PENALTY= 25
CG2R51 CG2O1  NG2S1  CG321      1.6000  1     0.00 ! ZINCo500 , from CG2R51 CG2O1 NG2S1 CG331, PENALTY= 0.9
CG2R51 CG2O1  NG2S1  CG321      4.0000  2   180.00 ! ZINCo500 , from CG2R51 CG2O1 NG2S1 CG331, PENALTY= 0.9
CG2R51 CG2O1  NG2S1  HGP1       1.0000  2   180.00 ! INCA model for D3R, xxwy
OG2D1  CG2O1  NG2S1  CG321      2.5000  2   180.00 ! PROT Gives appropriate NMA cis/trans barrier. (LK)
OG2D1  CG2O1  NG2S1  HGP1       2.5000  2   180.00 ! PROT Gives appropriate NMA cis/trans barrier. (LK)
OG2D2  CG2O3  CG2R51 CG2R51     1.1000  2   180.00 ! ZINCo500 , from OG2D1 CG2O1 CG2R51 CG2R51, PENALTY= 15
OG2D2  CG2O3  CG2R51 CG2R51     0.3000  4     0.00 ! ZINCo500 , from OG2D1 CG2O1 CG2R51 CG2R51, PENALTY= 15
OG2D2  CG2O3  CG2R51 CG2R52     1.1000  2   180.00 ! ZINCo500 , from OG2D1 CG2O1 CG2R51 CG2R51, PENALTY= 17
OG2D2  CG2O3  CG2R51 CG2R52     0.3000  4     0.00 ! ZINCo500 , from OG2D1 CG2O1 CG2R51 CG2R51, PENALTY= 17
CG2O1  CG2R51 CG2R51 NG2R51     2.4000  2   180.00 ! ZINCo500 , from CG2N2 CG2R51 CG2R51 NG2R51, PENALTY= 11.5
CG2O1  CG2R51 CG2R51 HGR52      1.1000  2   180.00 ! ZINCo500 , from CG2N2 CG2R51 CG2R51 HGR52, PENALTY= 11.5
CG2O3  CG2R51 CG2R51 OG2R50     2.4000  2   180.00 ! ZINCo500 , from CG2N2 CG2R51 CG2R51 NG2R51, PENALTY= 60.5
CG2O3  CG2R51 CG2R51 HGR52      1.1000  2   180.00 ! ZINCo500 , from CG2N2 CG2R51 CG2R51 HGR52, PENALTY= 15.5
CG2R52 CG2R51 CG2R51 OG2R50     9.5000  2   180.00 ! ISOX, isoxazole
CG2R52 CG2R51 CG2R51 HGR52      1.5000  2   180.00 ! PYRZ, pyrazole
NG2R50 CG2R51 CG2R51 NG2R51    14.0000  2   180.00 ! PROT his, ADM JR., 7/20/89
NG2R50 CG2R51 CG2R51 HGR52      3.0000  2   180.00 ! PROT adm jr., 3/24/92
CG2O3  CG2R51 CG2R52 CG321      0.0000  2   180.00 ! ZINCo500 , from CG2O1 CG2R51 CG2R51 CG321, PENALTY= 12.5
CG2O3  CG2R51 CG2R52 NG2R50     2.4000  2   180.00 ! ZINCo500 , from CG2N2 CG2R51 CG2R51 NG2R51, PENALTY= 45.5
CG2R51 CG2R51 CG2R52 CG321      3.0000  2   180.00 ! INCA model for D3R, xxwy
CG2R51 CG2R51 CG2R52 NG2R50     8.5000  2   180.00 ! PYRZ, pyrazole
CG2O1  CG2R51 NG2R50 NG2R50     8.5000  2   180.00 ! ZINCo500 , from CG2R51 CG2R51 NG2R50 NG2R50, PENALTY= 66.5
CG2R51 CG2R51 NG2R50 NG2R50     8.5000  2   180.00 ! OXAD, oxadiazole123
CG2R51 CG2R51 NG2R51 CG321      0.0000  1     0.00 ! ETRZ, 1-Ethyl-1,2,3-triazole, from CG2R51 CG2R51 NG2R51 CG3C51, kevo
CG2R51 CG2R51 NG2R51 NG2R50    10.0000  2   180.00 ! PYRZ, pyrazole
HGR52  CG2R51 NG2R51 CG321      0.0000  2   180.00 ! ETRZ, 1-Ethyl-1,2,3-triazole, from HGR52 CG2R53 NG2R51 CG331, kevo
HGR52  CG2R51 NG2R51 NG2R50     3.0000  2   180.00 ! PYRZ, pyrazole
CG2R51 CG2R51 OG2R50 NG2R50     8.5000  2   180.00 ! ISOX, isoxazole
HGR52  CG2R51 OG2R50 NG2R50     5.5000  2   180.00 ! ISOX, isoxazole
CG2R51 CG2R52 CG321  NG2S1      0.0300  1     0.00 ! ZINCo500 , from CG2R51 CG2R51 CG321 CG2R51, PENALTY= 53.5
CG2R51 CG2R52 CG321  NG2S1      0.5500  2     0.00 ! ZINCo500 , from CG2R51 CG2R51 CG321 CG2R51, PENALTY= 53.5
CG2R51 CG2R52 CG321  NG2S1      0.3900  3   180.00 ! ZINCo500 , from CG2R51 CG2R51 CG321 CG2R51, PENALTY= 53.5
CG2R51 CG2R52 CG321  HGA2       0.0000  3     0.00 ! INCA model for D3R, xxwy
NG2R50 CG2R52 CG321  NG2S1      0.0045  1   180.00 ! ZINCo500 , from NG2R50 CG2R53 CG321 NG2S1, PENALTY= 23
NG2R50 CG2R52 CG321  NG2S1      0.0085  2     0.00 ! ZINCo500 , from NG2R50 CG2R53 CG321 NG2S1, PENALTY= 23
NG2R50 CG2R52 CG321  NG2S1      1.4995  3   180.00 ! ZINCo500 , from NG2R50 CG2R53 CG321 NG2S1, PENALTY= 23
NG2R50 CG2R52 CG321  NG2S1      0.0984  6     0.00 ! ZINCo500 , from NG2R50 CG2R53 CG321 NG2S1, PENALTY= 23
NG2R50 CG2R52 CG321  HGA2       0.1900  3     0.00 ! INCA model for D3R, xxwy
CG2R51 CG2R52 NG2R50 OG2R50    12.0000  2   180.00 ! ISOX, isoxazole
CG321  CG2R52 NG2R50 OG2R50     3.8000  2   180.00 ! ZINCo500 , from CG321 CG2R52 NG2R50 NG2R51, PENALTY= 45
NG2R50 CG2R53 CG321  NG2R51     0.0045  1   180.00 ! ZINCo500 , from NG2R50 CG2R53 CG321 NG2S1, PENALTY= 11
NG2R50 CG2R53 CG321  NG2R51     0.0085  2     0.00 ! ZINCo500 , from NG2R50 CG2R53 CG321 NG2S1, PENALTY= 11
NG2R50 CG2R53 CG321  NG2R51     1.4995  3   180.00 ! ZINCo500 , from NG2R50 CG2R53 CG321 NG2S1, PENALTY= 11
NG2R50 CG2R53 CG321  NG2R51     0.0984  6     0.00 ! ZINCo500 , from NG2R50 CG2R53 CG321 NG2S1, PENALTY= 11
NG2R50 CG2R53 CG321  HGA2       0.1900  3     0.00 ! ETEA, 5-Ethyl-1H-tetrazole, pchat
NG2R50 CG2R53 CG331  HGA3       0.1900  3     0.00 ! MTEA, 5-Methyl-1H-tetrazole , pchat
OG2R50 CG2R53 CG331  HGA3       0.1839  3     0.00 ! ZINCo500 , from OG2R50 CG2R51 CG321 HGA2, PENALTY= 34
CG321  CG2R53 NG2R50 CG2R53     4.9178  2   180.00 ! ZINCo500 , from CG321 CG2R53 NG2R50 CG2R51, PENALTY= 2.5
CG321  CG2R53 NG2R50 OG2R50     7.0000  2   180.00 ! ZINCo500 , from CG321 CG2R53 NG2R50 NG2R50, PENALTY= 46
CG331  CG2R53 NG2R50 CG2R53     4.9178  2   180.00 ! ZINCo500 , from CG331 CG2R53 NG2R50 CG2R51, PENALTY= 2.5
NG2R50 CG2R53 NG2R50 CG2R53    10.0000  2   180.00 ! TRZ4, triazole124, xxwy
NG2R50 CG2R53 NG2R50 OG2R50    12.0000  2   180.00 ! OXD4, oxadiazole124, xxwy
OG2R50 CG2R53 NG2R50 CG2R53    12.0000  2   180.00 ! OXD4, oxadiazole124, xxwy
CG331  CG2R53 OG2R50 NG2R50     3.1637  2   180.00 ! ZINCo500 , from CG321 CG2R51 OG2R50 CG2R51, PENALTY= 75.4
NG2R50 CG2R53 OG2R50 NG2R50     9.0000  2   180.00 ! OXD4, oxadiazole124, xxwy
CG2R53 CG321  NG2R51 CG2R51     0.6645  1     0.00 ! ZINCo500 , from CG2O4 CG321 NG2R51 CG2R51, PENALTY= 29.5
CG2R53 CG321  NG2R51 CG2R51     3.6173  2     0.00 ! ZINCo500 , from CG2O4 CG321 NG2R51 CG2R51, PENALTY= 29.5
CG2R53 CG321  NG2R51 CG2R51     1.3081  3     0.00 ! ZINCo500 , from CG2O4 CG321 NG2R51 CG2R51, PENALTY= 29.5
CG2R53 CG321  NG2R51 NG2R50     0.3850  1   180.00 ! ZINCo500 , from CG331 CG321 NG2R51 NG2R50, PENALTY= 71.9
CG2R53 CG321  NG2R51 NG2R50     0.4200  2     0.00 ! ZINCo500 , from CG331 CG321 NG2R51 NG2R50, PENALTY= 71.9
CG2R53 CG321  NG2R51 NG2R50     0.0800  3   180.00 ! ZINCo500 , from CG331 CG321 NG2R51 NG2R50, PENALTY= 71.9
CG2R53 CG321  NG2R51 NG2R50     0.0550  4     0.00 ! ZINCo500 , from CG331 CG321 NG2R51 NG2R50, PENALTY= 71.9
HGA2   CG321  NG2R51 CG2R51     0.0000  3     0.00 ! ETRZ, 1-Ethyl-1,2,3-triazole, from HGA3 CG331 NG2R51 CG2R53, kevo
HGA2   CG321  NG2R51 NG2R50     0.0000  3     0.00 ! ETRZ, 1-Ethyl-1,2,3-triazole, from HGA3 CG331 NG2R51 CG2R53, kevo
CG2R52 CG321  NG2S1  CG2O1      0.4691  1     0.00 ! ZINCo500 , from CG2R53 CG311 NG2S1 CG2O1, PENALTY= 5
CG2R52 CG321  NG2S1  CG2O1      0.0138  2     0.00 ! ZINCo500 , from CG2R53 CG311 NG2S1 CG2O1, PENALTY= 5
CG2R52 CG321  NG2S1  CG2O1      0.0015  3   180.00 ! ZINCo500 , from CG2R53 CG311 NG2S1 CG2O1, PENALTY= 5
CG2R52 CG321  NG2S1  CG2O1      0.0070  4     0.00 ! ZINCo500 , from CG2R53 CG311 NG2S1 CG2O1, PENALTY= 5
CG2R52 CG321  NG2S1  CG2O1      0.2860  6     0.00 ! ZINCo500 , from CG2R53 CG311 NG2S1 CG2O1, PENALTY= 5
CG2R52 CG321  NG2S1  HGP1       0.0000  1     0.00 ! ZINCo500 , from CG2R53 CG321 NG2S1 HGP1, PENALTY= 1
HGA2   CG321  NG2S1  CG2O1      0.0000  3     0.00 ! PROT, sp2-methyl, no torsion potential
HGA2   CG321  NG2S1  HGP1       0.0000  3     0.00 ! PROT, sp2-methyl, no torsion potential
CG2R51 NG2R50 NG2R50 NG2R51    14.0000  2   180.00 ! TRZ3, triazole123
NG2R50 NG2R50 NG2R51 CG2R51     8.5000  2   180.00 ! TRZ3, triazole123
NG2R50 NG2R50 NG2R51 CG321      2.5000  2   180.00 ! ETRZ, 1-Ethyl-1,2,3-triazole, from NG2R50 NG2R50 NG2R51 HGP1, kevo
CG2R52 NG2R50 OG2R50 CG2R51    12.0000  2   180.00 ! ISOX, isoxazole
CG2R53 NG2R50 OG2R50 CG2R53     9.0000  2   180.00 ! OXD4, oxadiazole124, xxwy

IMPROPERS
CG2O1  CG2R51 NG2S1  OG2D1     70.0000  0     0.00 ! INCA model for D3R, xxwy
CG2O3  OG2D2  OG2D2  CG2R51    96.0000  0     0.00 ! ZINCo500 , from CG2O3 OG2D2 OG2D2 CG2R61, PENALTY= 4.5

END
RETURN
```
