## Supplementary material for "Identifying Artifacts from Large Library Docking": Example cases for running cross-filtering: ZINCo5000009gYOm.str

```
* Toppar stream file generated by
* CHARMM General Force Field (CGenFF) program version 2.5.1
* For use with CGenFF version 4.6
*

read rtf card append
* Topologies generated by
* CHARMM General Force Field (CGenFF) program version 2.5.1
*
36 1

! "penalty" is the highest penalty score of the associated parameters.
! Penalties lower than 10 indicate the analogy is fair; penalties between 10
! and 50 mean some basic validation is recommended; penalties higher than
! 50 indicate poor analogy and mandate extensive validation/optimization.

RESI ZINCo500      -1.000 ! param penalty=  62.500 ; charge penalty=  43.810
!RING * 5 C10 C11 S1 C12 C13
!RING * 5 N4 N5 N6 N7 C9
!RING * 5 N1 C3 C4 N2 C5
GROUP            ! CHARGE   CH_PENALTY
ATOM O1     OG2D2  -0.760 !    4.177
ATOM C1     CG2O3   0.633 !    7.224
ATOM O2     OG2D2  -0.760 !    4.177
ATOM C2     CG321  -0.324 !    8.885
ATOM N1     NG2R51  0.048 !   11.446
ATOM C3     CG2R51  0.032 !    4.284
ATOM C4     CG2R51 -0.011 !    0.635
ATOM N2     NG2R50 -0.650 !    0.553
ATOM C5     CG2R53  0.385 !    7.171
ATOM C6     CG321   0.017 !    2.824
ATOM N3     NG2S1  -0.424 !    5.058
ATOM C7     CG2O1   0.488 !   26.294
ATOM O3     OG2D1  -0.508 !    0.000
ATOM C8     CG321   0.065 !   25.545
ATOM N4     NG2R51  0.382 !   43.386
ATOM N5     NG2R50 -0.296 !   18.389
ATOM N6     NG2R50 -0.230 !   13.425
ATOM N7     NG2R50 -0.360 !   38.339
ATOM C9     CG2R57  0.238 !   43.810
ATOM C10    CG2R57 -0.011 !    8.000
ATOM C11    CG2R51 -0.161 !    4.987
ATOM S1     SG2R50 -0.042 !    3.223
ATOM C12    CG2R51 -0.131 !    0.381
ATOM C13    CG2R51 -0.199 !    4.351
ATOM H1     HGA2    0.090 !    0.000
ATOM H2     HGA2    0.090 !    0.000
ATOM H3     HGR52   0.069 !    0.000
ATOM H4     HGR52   0.100 !    0.000
ATOM H5     HGA2    0.090 !    0.000
ATOM H6     HGA2    0.090 !    0.000
ATOM H7     HGP1    0.326 !    0.300
ATOM H8     HGA2    0.090 !    0.025
ATOM H9     HGA2    0.090 !    0.025
ATOM H10    HGR52   0.186 !    0.000
ATOM H11    HGR52   0.188 !    0.000
ATOM H12    HGR51   0.170 !    0.000

BOND O1   C1  
BOND C1   O2  
BOND C1   C2  
BOND C2   N1  
BOND C2   H1  
BOND C2   H2  
BOND N1   C5  
BOND N1   C3  
BOND C3   C4  
BOND C3   H3  
BOND C4   N2  
BOND C4   H4  
BOND N2   C5  
BOND C5   C6  
BOND C6   N3  
BOND C6   H5  
BOND C6   H6  
BOND N3   C7  
BOND N3   H7  
BOND C7   O3  
BOND C7   C8  
BOND C8   N4  
BOND C8   H8  
BOND C8   H9  
BOND N4   C9  
BOND N4   N5  
BOND N5   N6  
BOND N6   N7  
BOND N7   C9  
BOND C9   C10 
BOND C10  C13 
BOND C10  C11 
BOND C11  S1  
BOND C11  H10 
BOND S1   C12 
BOND C12  C13 
BOND C12  H11 
BOND C13  H12 
IMPR C1     O1     O2     C2    
IMPR C7     C8     N3     O3    

END

read param card flex append
* Parameters generated by analogy by
* CHARMM General Force Field (CGenFF) program version 2.5.1
*

! Penalties lower than 10 indicate the analogy is fair; penalties between 10
! and 50 mean some basic validation is recommended; penalties higher than
! 50 indicate poor analogy and mandate extensive validation/optimization.

BONDS
CG2O1  CG321   250.00     1.4900 ! PROT Ala Dipeptide (5/91)
CG2O1  NG2S1   370.00     1.3450 ! PROT Alanine Dipeptide ab initio calc's (LK)
CG2O1  OG2D1   620.00     1.2300 ! PROT Peptide geometry, condensed phase (LK)
CG2O3  CG321   200.00     1.5220 ! PROT adm jr. 4/05/91, for asn,asp,gln,glu and cters
CG2O3  OG2D2   525.00     1.2600 ! PROT adm jr. 7/23/91, acetic acid
CG2R51 CG2R51  410.00     1.3600 ! PROT histidine, adm jr., 6/27/90
CG2R51 CG2R57  410.00     1.3600 ! 13BPO, 1,3-bipyrrole; from CG2R51 CG2R51; lf
CG2R51 NG2R50  400.00     1.3800 ! PROT his, ADM JR., 7/20/89
CG2R51 NG2R51  400.00     1.3800 ! PROT his, ADM JR., 7/20/89
CG2R51 SG2R50  300.00     1.7300 ! THIP, thiophene
CG2R51 HGR51   350.00     1.0800 ! INDO/TRP
CG2R51 HGR52   375.00     1.0830 ! PROT his, adm jr., 6/27/90
CG2R53 CG321   425.00     1.5000 ! etea , 5-Ethyl-1H-tetrazole , pchat
CG2R53 NG2R50  400.00     1.3200 ! PROT his, ADM JR., 7/20/89
CG2R53 NG2R51  320.00     1.3740 ! NA A, adm jr. 11/97
CG2R57 CG2R57  413.00     1.4500 ! 33BPO, 3,3-bipyrrole, lf
CG2R57 NG2R50  400.00     1.3800 ! ZINCo500 , from CG2R51 NG2R50, PENALTY= 15
CG2R57 NG2R51  400.00     1.3800 ! ZINCo500 , from CG2R51 NG2R51, PENALTY= 15
CG321  NG2R51  400.00     1.4580 ! ETRZ, 1-Ethyl-1,2,3-triazole, from CG331 NG2R51, kevo
CG321  NG2S1   320.00     1.4300 ! PROT NMA Gas & Liquid Phase IR Spectra (LK)
CG321  HGA2    309.00     1.1110 ! PROT alkane update, adm jr., 3/2/92
NG2R50 NG2R50  340.00     1.2900 ! OXAD, oxadiazole123
NG2R50 NG2R51  360.00     1.3550 ! PYRZ, pyrazole
NG2S1  HGP1    440.00     0.9970 ! PROT Alanine Dipeptide ab initio calc's (LK)

ANGLES
CG321  CG2O1  NG2S1    80.00    116.50 ! PROT NMA Vib Modes (LK)
CG321  CG2O1  OG2D1    80.00    121.00 ! PROT Alanine Dipeptide ab initio calc's (LK)
NG2S1  CG2O1  OG2D1    80.00    122.50 ! PROT NMA Vib Modes (LK)
CG321  CG2O3  OG2D2    40.00    116.00   50.00   2.35300 ! PROT adm jr. 7/23/91, correction, ACETATE (KK)
OG2D2  CG2O3  OG2D2   100.00    128.00   70.00   2.25870 ! PROT adm jr. 7/23/91, correction, ACETATE (KK)
CG2R51 CG2R51 CG2R57   90.00    107.20 ! 13BPO, 1,3-bipyrrole; from CG2R51 CG2R51 CG2R51; lf
CG2R51 CG2R51 NG2R50  130.00    110.00 ! PROT his, ADM JR., 7/20/89
CG2R51 CG2R51 NG2R51  130.00    106.00 !adm,dec06 110.6, PROT his, ADM JR., 7/20/89
CG2R51 CG2R51 SG2R50  105.00    109.00 ! THIP, thiophene
CG2R51 CG2R51 HGR51    32.00    126.40   25.00   2.17300 ! INDO/TRP
CG2R51 CG2R51 HGR52    22.00    130.00   15.00   2.21500 ! PROT adm jr., 6/27/90, his
CG2R57 CG2R51 SG2R50  105.00    109.00 ! ZINCo500 , from CG2R51 CG2R51 SG2R50, PENALTY= 0.5
CG2R57 CG2R51 HGR51    32.00    126.40   25.00   2.17300 ! 13BPO, 1,3-bipyrrole; from CG2R51 CG2R51 HGR51; lf
CG2R57 CG2R51 HGR52    22.00    130.00   15.00   2.21500 ! 13BPO, 1,3-bipyrrole; from CG2R51 CG2R51 HGR52; lf
NG2R50 CG2R51 HGR52    25.00    120.00   20.00   2.14000 ! PROT adm jr., 3/24/92
NG2R51 CG2R51 HGR52    25.00    124.00   20.00   2.14000 ! PROT adm jr., 3/24/92
SG2R50 CG2R51 HGR52    45.00    121.00 ! THIP, thiophene
CG321  CG2R53 NG2R50   45.80    123.00 ! etea, 5-Ethyl-1H-tetrazole, pchat
CG321  CG2R53 NG2R51   45.80    120.00 ! etea, 5-Ethyl-1H-tetrazole, pchat
NG2R50 CG2R53 NG2R51  100.00    113.00 ! NA Gua 5R)
CG2R51 CG2R57 CG2R51   90.00    107.20 ! 13BPO, 1,3-bipyrrole; from CG2R51 CG2R51 CG2R51; lf
CG2R51 CG2R57 CG2R57   33.00    126.40 ! 33BPO, 3,3-bipyrrole, lf
CG2R57 CG2R57 NG2R50   33.00    126.40 ! ZINCo500 , from CG2R51 CG2R57 CG2R57, PENALTY= 46.5
CG2R57 CG2R57 NG2R51   33.00    126.40 ! ZINCo500 , from CG2R51 CG2R57 CG2R57, PENALTY= 48.5
NG2R50 CG2R57 NG2R51  100.00    113.00 ! ZINCo500 , from NG2R50 CG2R53 NG2R51, PENALTY= 43
CG2O1  CG321  NG2R51   41.03    108.18 ! XYG, by ac_aa                
CG2O1  CG321  HGA2     33.00    109.50   30.00   2.16300 ! PROT alanine dipeptide, 5/09/91
CG2O3  CG321  NG2R51   50.00    111.05 ! ZINCo500 , from CG2O4 CG321 NG2R51, PENALTY= 7
CG2O3  CG321  HGA2     33.00    109.50   30.00   2.16300 ! PROT adm jr. 4/05/91, for asn,asp,gln,glu and cters
CG2R53 CG321  NG2S1    53.00    115.20 ! from CG2R61 CG321 NG2S1, PENALTY= 8.5 CR2        
CG2R53 CG321  HGA2     55.00    109.50 ! etea, 5-Ethyl-1H-tetrazole, pchat
NG2R51 CG321  HGA2     33.43    110.10 ! ETRZ, 1-Ethyl-1,2,3-triazole, from NG2R51 CG331 HGA3, kevo
NG2S1  CG321  HGA2     51.50    109.50 ! PROT from NG2S1  CG331  HA, for lactams, adm jr.
HGA2   CG321  HGA2     35.50    109.00    5.40   1.80200 ! PROT alkane update, adm jr., 3/2/92
CG2R51 NG2R50 CG2R53  130.00    103.50 ! PROT his, adm jr., 6/27/90 @@@@@ Kenno: 104 --> 103.5 @@@@@
CG2R57 NG2R50 NG2R50  110.00    106.80 ! ZINCo500 , from CG2R51 NG2R50 NG2R50, PENALTY= 0.5
NG2R50 NG2R50 NG2R50  160.00    108.20 ! etea, 5-Ethyl-1H-tetrazole, pchat
NG2R50 NG2R50 NG2R51  160.00    102.20 ! TRZ3, triazole123 @@@@@ Kenno: 101.9 --> 102.2 @@@@@
CG2R51 NG2R51 CG2R53  130.00    107.50 ! PROT his, adm jr., 6/27/90
CG2R51 NG2R51 CG321    70.00    127.10 ! ETRZ, 1-Ethyl-1,2,3-triazole, kevo
CG2R53 NG2R51 CG321    70.00    127.80 ! from CG2R53 NG2R51 CG331, PENALTY= 0.9 CRQ SWG CRF B2H CRO MDO PIA GYS CH6 C12 TRZ4
CG2R57 NG2R51 CG321    70.00    127.10 ! ZINCo500 , from CG2R51 NG2R51 CG321, PENALTY= 0.5
CG2R57 NG2R51 NG2R50  160.00    115.00 ! ZINCo500 , from CG2R51 NG2R51 NG2R50, PENALTY= 0.5
CG321  NG2R51 NG2R50   70.00    117.90 ! ETRZ, 1-Ethyl-1,2,3-triazole, kevo
CG2O1  NG2S1  CG321    50.00    120.00 ! PROT NMA Vib Modes (LK)
CG2O1  NG2S1  HGP1     34.00    123.00 ! PROT NMA Vib Modes (LK)
CG321  NG2S1  HGP1     35.00    117.00 ! PROT NMA Vibrational Modes (LK)
CG2R51 SG2R50 CG2R51  105.00     95.00 ! THIP, thiophene

DIHEDRALS
NG2S1  CG2O1  CG321  NG2R51     0.5854  1     0.00 ! XYG, by ac_aa
NG2S1  CG2O1  CG321  HGA2       0.0000  3     0.00 ! PROT, sp2-methyl, no torsion potential
OG2D1  CG2O1  CG321  NG2R51     0.3000  1     0.00 ! B2H, by ac_aa
OG2D1  CG2O1  CG321  HGA2       0.0000  3   180.00 ! PROT adm jr., 8/13/90  geometry and vibrations
CG321  CG2O1  NG2S1  CG321      1.6000  1     0.00 ! PROT NMA cis/trans energy difference. (LK)
CG321  CG2O1  NG2S1  CG321      2.5000  2   180.00 ! PROT Gives appropriate NMA cis/trans barrier. (LK)
CG321  CG2O1  NG2S1  HGP1       2.5000  2   180.00 ! PROT Gives appropriate NMA cis/trans barrier. (LK)
OG2D1  CG2O1  NG2S1  CG321      2.5000  2   180.00 ! PROT Gives appropriate NMA cis/trans barrier. (LK)
OG2D1  CG2O1  NG2S1  HGP1       2.5000  2   180.00 ! PROT Gives appropriate NMA cis/trans barrier. (LK)
OG2D2  CG2O3  CG321  NG2R51     0.0500  6   180.00 ! ZINCo500 , from OG2D2 CG2O3 CG321 NG2S1, PENALTY= 11
OG2D2  CG2O3  CG321  HGA2       0.0500  6   180.00 ! PROT For side chains of asp,asn,glu,gln, (n=6) from KK(LK)
CG2R57 CG2R51 CG2R51 SG2R50     8.5000  2   180.00 ! ZINCo500 , from CG2R51 CG2R51 CG2R51 SG2R50, PENALTY= 0.5
CG2R57 CG2R51 CG2R51 HGR52      1.5000  2   180.00 ! 13BPO, 1,3-bipyrrole; from CG2R51 CG2R51 CG2R51 HGR52; lf
NG2R50 CG2R51 CG2R51 NG2R51    14.0000  2   180.00 ! PROT his, ADM JR., 7/20/89
NG2R50 CG2R51 CG2R51 HGR52      3.0000  2   180.00 ! PROT adm jr., 3/24/92
NG2R51 CG2R51 CG2R51 HGR52      3.0000  2   180.00 ! PROT adm jr., 3/24/92
SG2R50 CG2R51 CG2R51 HGR51      4.0000  2   180.00 ! THIP, thiophene
HGR51  CG2R51 CG2R51 HGR52      1.0000  2   180.00 ! PYRL, pyrrole
HGR52  CG2R51 CG2R51 HGR52      1.0000  2   180.00 ! PROT his, adm jr., 6/27/90, his
CG2R51 CG2R51 CG2R57 CG2R51    15.0000  2   180.00 ! 13BPO, 1,3-bipyrrole; from CG2R51 CG2R51 CG2R51 CG2R51; lf
CG2R51 CG2R51 CG2R57 CG2R57     2.1000  2   180.00 ! 33BPO, 3,3-bipyrrole, lf
SG2R50 CG2R51 CG2R57 CG2R51     8.5000  2   180.00 ! ZINCo500 , from CG2R51 CG2R51 CG2R51 SG2R50, PENALTY= 15
SG2R50 CG2R51 CG2R57 CG2R57     8.5000  2   180.00 ! ZINCo500 , from CG2R51 CG2R51 CG2R51 SG2R50, PENALTY= 62.5
HGR51  CG2R51 CG2R57 CG2R51     1.0000  2   180.00 ! 13BPO, 1,3-bipyrrole; from CG2R51 CG2R51 CG2R51 HGR51; lf
HGR51  CG2R51 CG2R57 CG2R57     3.5000  2   180.00 ! 33BPO, 3,3-bipyrrole; from NG2R51 CG2R51 CG2R51 HGR51; lf
HGR52  CG2R51 CG2R57 CG2R51     1.5000  2   180.00 ! 13BPO, 1,3-bipyrrole; from CG2R51 CG2R51 CG2R51 HGR52; lf
HGR52  CG2R51 CG2R57 CG2R57     3.0000  2   180.00 ! 33BPO, 3,3-bipyrrole, lf
CG2R51 CG2R51 NG2R50 CG2R53    14.0000  2   180.00 ! PROT his, ADM JR., 7/20/89
HGR52  CG2R51 NG2R50 CG2R53     3.0000  2   180.00 ! PROT adm jr., 3/24/92
CG2R51 CG2R51 NG2R51 CG2R53    14.0000  2   180.00 ! PROT his, ADM JR., 7/20/89
CG2R51 CG2R51 NG2R51 CG321      0.0000  1     0.00 ! ETRZ, 1-Ethyl-1,2,3-triazole, from CG2R51 CG2R51 NG2R51 CG3C51, kevo
HGR52  CG2R51 NG2R51 CG2R53     3.0000  2   180.00 ! PROT adm jr., 3/24/92
HGR52  CG2R51 NG2R51 CG321      0.0000  2   180.00 ! ETRZ, 1-Ethyl-1,2,3-triazole, from HGR52 CG2R53 NG2R51 CG331, kevo
CG2R51 CG2R51 SG2R50 CG2R51     8.5000  2   180.00 ! THIP, thiophene
CG2R57 CG2R51 SG2R50 CG2R51     8.5000  2   180.00 ! ZINCo500 , from CG2R51 CG2R51 SG2R50 CG2R51, PENALTY= 0.5
HGR52  CG2R51 SG2R50 CG2R51     4.0000  2   180.00 ! THIP, thiophene
NG2R50 CG2R53 CG321  NG2S1      0.0045  1   180.00 ! from NG2R50 CG2R53 CG311 NG2S1, CR2
NG2R50 CG2R53 CG321  NG2S1      0.0085  2     0.00 ! from NG2R50 CG2R53 CG311 NG2S1, CR2
NG2R50 CG2R53 CG321  NG2S1      1.4995  3   180.00 ! from NG2R50 CG2R53 CG311 NG2S1, CR2
NG2R50 CG2R53 CG321  NG2S1      0.0984  6     0.00 ! from NG2R50 CG2R53 CG311 NG2S1, CR2
NG2R50 CG2R53 CG321  HGA2       0.1900  3     0.00 ! ETEA, 5-Ethyl-1H-tetrazole, pchat
NG2R51 CG2R53 CG321  NG2S1      0.0890  1     0.00 ! from NG2R51 CG2R53 CG311 NG2S1, CR2
NG2R51 CG2R53 CG321  NG2S1      0.0142  2     0.00 ! from NG2R51 CG2R53 CG311 NG2S1, CR2
NG2R51 CG2R53 CG321  NG2S1      0.2636  3   180.00 ! from NG2R51 CG2R53 CG311 NG2S1, CR2
NG2R51 CG2R53 CG321  NG2S1      0.1012  6   180.00 ! from NG2R51 CG2R53 CG311 NG2S1, CR2
NG2R51 CG2R53 CG321  HGA2       0.1900  3     0.00 ! ETEA, 5-Ethyl-1H-tetrazole, pchat
CG321  CG2R53 NG2R50 CG2R51     4.9178  2   180.00 ! from CG331 CG2R53 NG2R50 CG2R51, DDE
NG2R51 CG2R53 NG2R50 CG2R51    14.0000  2   180.00 ! PROT his, ADM JR., 7/20/89
CG321  CG2R53 NG2R51 CG2R51     3.2950  2   180.00 ! from CG331 CG2R53 NG2R51 CG2R51, DDE
CG321  CG2R53 NG2R51 CG321      0.0483  2   180.00 ! from CG331 NG2R51 CG2R53 CG311 CR2
NG2R50 CG2R53 NG2R51 CG2R51    14.0000  2   180.00 ! PROT his, ADM JR., 7/20/89
NG2R50 CG2R53 NG2R51 CG321     11.0000  2   180.00 ! from NG2R50 CG2R53 NG2R51 CG331, PENALTY= 0.9 CRQ SWG CRF B2H CRO MDO C12 TRZ4
CG2R51 CG2R57 CG2R57 NG2R50     0.4500  2   180.00 ! ZINCo500 , from CG2R51 CG2R57 CG2R57 CG2R51, PENALTY= 46.5
CG2R51 CG2R57 CG2R57 NG2R50     0.0800  4     0.00 ! ZINCo500 , from CG2R51 CG2R57 CG2R57 CG2R51, PENALTY= 46.5
CG2R51 CG2R57 CG2R57 NG2R51     0.4500  2   180.00 ! ZINCo500 , from CG2R51 CG2R57 CG2R57 CG2R51, PENALTY= 48.5
CG2R51 CG2R57 CG2R57 NG2R51     0.0800  4     0.00 ! ZINCo500 , from CG2R51 CG2R57 CG2R57 CG2R51, PENALTY= 48.5
CG2R57 CG2R57 NG2R50 NG2R50     8.5000  2   180.00 ! ZINCo500 , from CG2R51 CG2R51 NG2R50 NG2R50, PENALTY= 62.5
NG2R51 CG2R57 NG2R50 NG2R50    14.0000  2   180.00 ! ZINCo500 , from NG2R51 CG2R53 NG2R50 NG2R50, PENALTY= 43
CG2R57 CG2R57 NG2R51 CG321      0.0000  1     0.00 ! ZINCo500 , from CG2R51 CG2R51 NG2R51 CG321, PENALTY= 62.5
CG2R57 CG2R57 NG2R51 NG2R50    10.0000  2   180.00 ! ZINCo500 , from CG2R51 CG2R51 NG2R51 NG2R50, PENALTY= 62.5
NG2R50 CG2R57 NG2R51 CG321     11.0000  2   180.00 ! ZINCo500 , from NG2R50 CG2R53 NG2R51 CG321, PENALTY= 43
NG2R50 CG2R57 NG2R51 NG2R50    10.0000  2   180.00 ! ZINCo500 , from NG2R50 CG2R53 NG2R51 NG2R50, PENALTY= 43
CG2O1  CG321  NG2R51 CG2R57     0.8947  1   180.00 ! ZINCo500 , from CG2O1 CG321 NG2R51 CG2R51, PENALTY= 0.5
CG2O1  CG321  NG2R51 CG2R57     0.4246  2   180.00 ! ZINCo500 , from CG2O1 CG321 NG2R51 CG2R51, PENALTY= 0.5
CG2O1  CG321  NG2R51 CG2R57     0.4842  3     0.00 ! ZINCo500 , from CG2O1 CG321 NG2R51 CG2R51, PENALTY= 0.5
CG2O1  CG321  NG2R51 NG2R50     0.8947  1   180.00 ! ZINCo500 , from CG2O1 CG321 NG2R51 CG2R51, PENALTY= 46.5
CG2O1  CG321  NG2R51 NG2R50     0.4246  2   180.00 ! ZINCo500 , from CG2O1 CG321 NG2R51 CG2R51, PENALTY= 46.5
CG2O1  CG321  NG2R51 NG2R50     0.4842  3     0.00 ! ZINCo500 , from CG2O1 CG321 NG2R51 CG2R51, PENALTY= 46.5
CG2O3  CG321  NG2R51 CG2R51     0.6645  1     0.00 ! ZINCo500 , from CG2O4 CG321 NG2R51 CG2R51, PENALTY= 7
CG2O3  CG321  NG2R51 CG2R51     3.6173  2     0.00 ! ZINCo500 , from CG2O4 CG321 NG2R51 CG2R51, PENALTY= 7
CG2O3  CG321  NG2R51 CG2R51     1.3081  3     0.00 ! ZINCo500 , from CG2O4 CG321 NG2R51 CG2R51, PENALTY= 7
CG2O3  CG321  NG2R51 CG2R53     1.0027  1   180.00 ! ZINCo500 , from CG2O4 CG321 NG2R51 CG2R53, PENALTY= 7
CG2O3  CG321  NG2R51 CG2R53     3.2956  2   180.00 ! ZINCo500 , from CG2O4 CG321 NG2R51 CG2R53, PENALTY= 7
CG2O3  CG321  NG2R51 CG2R53     1.6093  3     0.00 ! ZINCo500 , from CG2O4 CG321 NG2R51 CG2R53, PENALTY= 7
HGA2   CG321  NG2R51 CG2R51     0.0000  3     0.00 ! ETRZ, 1-Ethyl-1,2,3-triazole, from HGA3 CG331 NG2R51 CG2R53, kevo
HGA2   CG321  NG2R51 CG2R53     0.0000  3     0.00 ! from HGA2 CG321 NG2R51 CG2R51, PENALTY= 2.5 CRQ SWG CRF B2H CRO MDO C12 TRZ4
HGA2   CG321  NG2R51 CG2R57     0.0000  3     0.00 ! ZINCo500 , from HGA2 CG321 NG2R51 CG2R51, PENALTY= 0.5
HGA2   CG321  NG2R51 NG2R50     0.0000  3     0.00 ! ETRZ, 1-Ethyl-1,2,3-triazole, from HGA3 CG331 NG2R51 CG2R53, kevo
CG2R53 CG321  NG2S1  CG2O1      0.4691  1     0.00 ! ZINCo500 , from CG2R53 CG311 NG2S1 CG2O1, PENALTY= 4
CG2R53 CG321  NG2S1  CG2O1      0.0138  2     0.00 ! ZINCo500 , from CG2R53 CG311 NG2S1 CG2O1, PENALTY= 4
CG2R53 CG321  NG2S1  CG2O1      0.0015  3   180.00 ! ZINCo500 , from CG2R53 CG311 NG2S1 CG2O1, PENALTY= 4
CG2R53 CG321  NG2S1  CG2O1      0.0070  4     0.00 ! ZINCo500 , from CG2R53 CG311 NG2S1 CG2O1, PENALTY= 4
CG2R53 CG321  NG2S1  CG2O1      0.2860  6     0.00 ! ZINCo500 , from CG2R53 CG311 NG2S1 CG2O1, PENALTY= 4
CG2R53 CG321  NG2S1  HGP1       0.0000  1     0.00 ! from CG2R61 CG321 NG2S1 HGP1, PENALTY= 8.5 CR2
HGA2   CG321  NG2S1  CG2O1      0.0000  3     0.00 ! PROT, sp2-methyl, no torsion potential
HGA2   CG321  NG2S1  HGP1       0.0000  3     0.00 ! PROT, sp2-methyl, no torsion potential
CG2R57 NG2R50 NG2R50 NG2R50    14.0000  2   180.00 ! ZINCo500 , from CG2R51 NG2R50 NG2R50 NG2R50, PENALTY= 0.5
NG2R50 NG2R50 NG2R50 NG2R51    15.3000  2   180.00 ! TEAZ , 1H-tetrazole, pchat
NG2R50 NG2R50 NG2R51 CG2R57     8.5000  2   180.00 ! ZINCo500 , from NG2R50 NG2R50 NG2R51 CG2R51, PENALTY= 0.5
NG2R50 NG2R50 NG2R51 CG321      2.5000  2   180.00 ! ETRZ, 1-Ethyl-1,2,3-triazole, from NG2R50 NG2R50 NG2R51 HGP1, kevo

IMPROPERS
CG2O1  CG321  NG2S1  OG2D1    120.0000  0     0.00 ! PROT NMA Vibrational Modes (LK) WILDCARD
CG2O3  OG2D2  OG2D2  CG321     96.0000  0     0.00 ! PROT 90.0->96.0 acetate, single impr (KK) correct conversion from wildcard CC X X CT2 which itself may or may not be correct

END
RETURN
```
