## Supplementary material for "Identifying Artifacts from Large Library Docking": Example cases for running cross-filtering: ZINCo7000000mIoZ.str

```
* Toppar stream file generated by
* CHARMM General Force Field (CGenFF) program version 2.5.1
* For use with CGenFF version 4.6
*

read rtf card append
* Topologies generated by
* CHARMM General Force Field (CGenFF) program version 2.5.1
*
36 1

! "penalty" is the highest penalty score of the associated parameters.
! Penalties lower than 10 indicate the analogy is fair; penalties between 10
! and 50 mean some basic validation is recommended; penalties higher than
! 50 indicate poor analogy and mandate extensive validation/optimization.

RESI ZINCo700      -1.000 ! param penalty= 302.000 ; charge penalty= 192.399
!RING * 6 C5 C6 C7 C8 C9 C10
!RING * 5 N1 C2 C3 N4 N5
GROUP            ! CHARGE   CH_PENALTY
ATOM C1     CG331  -0.176 !    0.000
ATOM N1     NG2R51  0.514 !    7.026
ATOM C2     CG2R51 -0.113 !   12.376
ATOM C3     CG2R51 -0.113 !   27.327
ATOM C4     CG2O1   1.130 !   50.209
ATOM O1     OG2D1  -0.484 !   36.078
ATOM N2     NG2D1  -0.158 !  119.843
ATOM N3     NG2D1  -0.490 !  192.399
ATOM S1     SG3O1   0.797 !  185.830! typer WARNING: sulfoximine not explicitly supported
ATOM O2     OG2P1  -0.597 !   14.317
ATOM O3     OG2P1  -0.597 !   14.317
ATOM C5     CG2R61 -0.301 !   36.621
ATOM C6     CG2R66  0.249 !   23.209
ATOM F1     FGR1   -0.143 !    2.500
ATOM C7     CG2R66 -0.146 !    6.823
ATOM F2     FGR1   -0.085 !    0.000
ATOM C8     CG2R66  0.264 !    0.000
ATOM F3     FGR1   -0.116 !    0.000
ATOM C9     CG2R66 -0.146 !    6.823
ATOM F4     FGR1   -0.085 !    0.000
ATOM C10    CG2R66  0.249 !   23.209
ATOM F5     FGR1   -0.143 !    2.500
ATOM N4     NG2R50 -0.435 !   24.974
ATOM N5     NG2R50 -0.384 !    2.500
ATOM H1     HGA3    0.090 !    0.000
ATOM H2     HGA3    0.090 !    0.000
ATOM H3     HGA3    0.090 !    0.000
ATOM H4     HGR52   0.239 !    7.874

BOND C1   N1  
BOND C1   H1  
BOND C1   H2  
BOND C1   H3  
BOND N1   N5  
BOND N1   C2  
BOND C2   C3  
BOND C2   H4  
BOND C3   C4  
BOND C3   N4  
BOND C4   O1  
BOND C4   N2  
BOND N2   N3  
BOND N3   S1  
BOND S1   O2  
BOND S1   O3  
BOND S1   C5  
BOND C5   C10 
BOND C5   C6  
BOND C6   F1  
BOND C6   C7  
BOND C7   F2  
BOND C7   C8  
BOND C8   F3  
BOND C8   C9  
BOND C9   F4  
BOND C9   C10 
BOND C10  F5  
BOND N4   N5  
IMPR C4     C3     N2     O1    

END

read param card flex append
* Parameters generated by analogy by
* CHARMM General Force Field (CGenFF) program version 2.5.1
*

! Penalties lower than 10 indicate the analogy is fair; penalties between 10
! and 50 mean some basic validation is recommended; penalties higher than
! 50 indicate poor analogy and mandate extensive validation/optimization.

BONDS
CG2O1  CG2R51  280.00     1.4750 ! INCA model for D3R, xxwy
CG2O1  NG2D1   339.63     1.4304 ! NRQ, by ac_aa            
CG2O1  OG2D1   620.00     1.2300 ! PROT Peptide geometry, condensed phase (LK)
CG2R51 CG2R51  410.00     1.3600 ! PROT histidine, adm jr., 6/27/90
CG2R51 NG2R50  400.00     1.3800 ! PROT his, ADM JR., 7/20/89
CG2R51 NG2R51  400.00     1.3800 ! PROT his, ADM JR., 7/20/89
CG2R51 HGR52   375.00     1.0830 ! PROT his, adm jr., 6/27/90
CG2R61 CG2R66  305.00     1.3700 ! NAMODEL difluorotoluene
CG2R61 SG3O1   230.00     1.7800 ! benzene sulfonate anion, og
CG2R66 CG2R66  305.00     1.3700 ! from CG2R61 CG2R66, PENALTY= 5 F2F PF5    
CG2R66 FGR1    400.00     1.3580 ! NAMODEL difluorotoluene
CG331  NG2R51  400.00     1.4580 ! NA 9-M-G/T/U, adm jr.
CG331  HGA3    322.00     1.1110 ! PROT alkane update, adm jr., 3/2/92
NG2D1  NG2D1   700.00     1.2550 ! (E)-1,2-di-p-tolyldiazene (fdmab, trans), Klaja et al., 2020
NG2D1  SG3O1    93.50     1.8207 ! ZINCo700 , from NG2D1 SG311, PENALTY= 155
NG2R50 NG2R50  340.00     1.2900 ! OXAD, oxadiazole123
NG2R50 NG2R51  360.00     1.3550 ! PYRZ, pyrazole
OG2P1  SG3O1   540.00     1.4480 ! LIPID methylsulfate

ANGLES
CG2R51 CG2O1  NG2D1    80.00    117.00 ! ZINCo700 , from CG2R61 CG2O1 NG2D1, PENALTY= 8.5
CG2R51 CG2O1  OG2D1    45.00    122.00 ! INCA model for D3R, xxwy
NG2D1  CG2O1  OG2D1    80.00    120.54 ! NRQ, by ac_aa                
CG2O1  CG2R51 CG2R51   35.00    130.00 ! INCA model for D3R, xxwy
CG2O1  CG2R51 NG2R50   35.00    124.00 ! ZINCo700 , from CG2O1 CG2R51 NG2R51, PENALTY= 25
CG2R51 CG2R51 NG2R50  130.00    110.00 ! PROT his, ADM JR., 7/20/89
CG2R51 CG2R51 NG2R51  130.00    106.00 !adm,dec06 110.6, PROT his, ADM JR., 7/20/89
CG2R51 CG2R51 HGR52    22.00    130.00   15.00   2.21500 ! PROT adm jr., 6/27/90, his
NG2R51 CG2R51 HGR52    25.00    124.00   20.00   2.14000 ! PROT adm jr., 3/24/92
CG2R66 CG2R61 CG2R66   40.00    117.00   35.00   2.41620 ! NAMODEL difluorotoluene
CG2R66 CG2R61 SG3O1    10.00    122.30 ! ZINCo700 , from CG2R61 CG2R61 SG3O1, PENALTY= 1.5
CG2R61 CG2R66 CG2R66   40.00    122.50   35.00   2.41620 ! from CG2R61 CG2R66 CG2R61, PENALTY= 1.5 F2F PF5     
CG2R61 CG2R66 FGR1     60.00    118.75 ! NAMODEL difluorotoluene
CG2R66 CG2R66 CG2R66   40.00    122.50   35.00   2.41620 ! from CG2R61 CG2R66 CG2R61, PENALTY= 3 PF5      
CG2R66 CG2R66 FGR1     60.00    118.75 ! from CG2R61 CG2R66 FGR1, PENALTY= 1.5 F2F PF5       
NG2R51 CG331  HGA3     33.43    110.10 ! NA FOR 9-M-G(C), adm jr.
HGA3   CG331  HGA3     35.50    108.40    5.40   1.80200 ! PROT alkane update, adm jr., 3/2/92
CG2O1  NG2D1  NG2D1    80.00    104.80 ! ZINCo700 , from CG2R61 NG2D1 NG2D1, PENALTY= 25
NG2D1  NG2D1  SG3O1    80.00    104.80 ! ZINCo700 , from CG2R61 NG2D1 NG2D1, PENALTY= 129
CG2R51 NG2R50 NG2R50  110.00    106.80 ! OXAD, oxadiazole123 @@@@@ Kenno: 107.1 --> 106.8 @@@@@
NG2R50 NG2R50 NG2R51  160.00    102.20 ! TRZ3, triazole123 @@@@@ Kenno: 101.9 --> 102.2 @@@@@
CG2R51 NG2R51 CG331    70.00    127.80 ! RCG, from G, cgenff_xyu, yxu
CG2R51 NG2R51 NG2R50  160.00    115.00 ! PYRZ, pyrazole
CG331  NG2R51 NG2R50   40.00    118.00 ! INCA model for D3R, xxwy
CG2R61 SG3O1  NG2D1    85.00     98.00 ! ZINCo700 , from CG2R61 SG3O1 OG2P1, PENALTY= 44
CG2R61 SG3O1  OG2P1    85.00     98.00 ! benzene sulfonic acid anion, og
NG2D1  SG3O1  OG2P1    33.20     94.20 ! ZINCo700 , from NG2S3 SG3O1 OG2P1, PENALTY= 23
OG2P1  SG3O1  OG2P1   130.00    109.47   35.00   2.45000 ! LIPID methylsulfate

DIHEDRALS
NG2D1  CG2O1  CG2R51 CG2R51     1.1000  2   180.00 ! ZINCo700 , from NG2S1 CG2O1 CG2R51 CG2R51, PENALTY= 16
NG2D1  CG2O1  CG2R51 CG2R51     0.3000  4     0.00 ! ZINCo700 , from NG2S1 CG2O1 CG2R51 CG2R51, PENALTY= 16
NG2D1  CG2O1  CG2R51 NG2R50     1.1000  2   180.00 ! ZINCo700 , from NG2S1 CG2O1 CG2R51 NG2R51, PENALTY= 41
NG2D1  CG2O1  CG2R51 NG2R50     0.3000  4     0.00 ! ZINCo700 , from NG2S1 CG2O1 CG2R51 NG2R51, PENALTY= 41
OG2D1  CG2O1  CG2R51 CG2R51     1.1000  2   180.00 ! INCA model for D3R, xxwy; updated to match with other yxu par in na_rna_modified.prm
OG2D1  CG2O1  CG2R51 CG2R51     0.3000  4     0.00 ! INCA model for D3R, xxwy; updated to match with other yxu par in na_rna_modified.prm
OG2D1  CG2O1  CG2R51 NG2R50     1.1000  2   180.00 ! ZINCo700 , from OG2D1 CG2O1 CG2R51 NG2R51, PENALTY= 25
OG2D1  CG2O1  CG2R51 NG2R50     0.3000  4     0.00 ! ZINCo700 , from OG2D1 CG2O1 CG2R51 NG2R51, PENALTY= 25
CG2R51 CG2O1  NG2D1  NG2D1      0.0227  2   180.00 ! ZINCo700 , from OG2D1 CG2O1 NG2D1 CG2DC1, PENALTY= 95.5
OG2D1  CG2O1  NG2D1  NG2D1      0.0227  2   180.00 ! ZINCo700 , from OG2D1 CG2O1 NG2D1 CG2DC1, PENALTY= 39.5
CG2O1  CG2R51 CG2R51 NG2R51     2.4000  2   180.00 ! ZINCo700 , from CG2N2 CG2R51 CG2R51 NG2R51, PENALTY= 11.5
CG2O1  CG2R51 CG2R51 HGR52      1.1000  2   180.00 ! ZINCo700 , from CG2N2 CG2R51 CG2R51 HGR52, PENALTY= 11.5
NG2R50 CG2R51 CG2R51 NG2R51    14.0000  2   180.00 ! PROT his, ADM JR., 7/20/89
NG2R50 CG2R51 CG2R51 HGR52      3.0000  2   180.00 ! PROT adm jr., 3/24/92
CG2O1  CG2R51 NG2R50 NG2R50     8.5000  2   180.00 ! ZINCo700 , from CG2R51 CG2R51 NG2R50 NG2R50, PENALTY= 66.5
CG2R51 CG2R51 NG2R50 NG2R50     8.5000  2   180.00 ! OXAD, oxadiazole123
CG2R51 CG2R51 NG2R51 CG331     11.0000  2   180.00 ! INCA model for D3R, xxwy; updated to match yxu par in na_rna_modified.prm : DCG
CG2R51 CG2R51 NG2R51 NG2R50    10.0000  2   180.00 ! PYRZ, pyrazole
HGR52  CG2R51 NG2R51 CG331      0.0000  2   180.00 ! DCG, from HGR52 CG2R51 NG2R51 CG321, yxu, RNA
HGR52  CG2R51 NG2R51 NG2R50     3.0000  2   180.00 ! PYRZ, pyrazole
CG2R66 CG2R61 CG2R66 CG2R66     3.1000  2   180.00 ! from CG2R66 CG2R61 CG2R66 CG2R61, PENALTY= 1.5 PF5
CG2R66 CG2R61 CG2R66 FGR1       4.5000  2   180.00 ! NAMODEL difluorotoluene
SG3O1  CG2R61 CG2R66 CG2R66     3.1000  2   180.00 ! ZINCo700 , from CG2R61 CG2R61 CG2R61 SG3O1, PENALTY= 6.5
SG3O1  CG2R61 CG2R66 FGR1       2.4000  2   180.00 ! ZINCo700 , from NG311 CG2R61 CG2R61 SG3O2, PENALTY= 44
CG2R66 CG2R61 SG3O1  NG2D1      0.0040  6     0.00 ! ZINCo700 , from CG2R61 CG2R61 SG3O1 OG2P1, PENALTY= 45.5
CG2R66 CG2R61 SG3O1  OG2P1      0.0040  6     0.00 ! ZINCo700 , from CG2R61 CG2R61 SG3O1 OG2P1, PENALTY= 1.5
CG2R61 CG2R66 CG2R66 CG2R66     3.1000  2   180.00 ! from CG2R66 CG2R61 CG2R66 CG2R61, PENALTY= 5 PF5
CG2R61 CG2R66 CG2R66 FGR1       4.5000  2   180.00 ! from CG2R61 CG2R61 CG2R66 FGR1, PENALTY= 5 F2F PF5
CG2R66 CG2R66 CG2R66 CG2R66     3.1000  2   180.00 ! from CG2R66 CG2R61 CG2R66 CG2R61, PENALTY= 6.5 PF5
CG2R66 CG2R66 CG2R66 FGR1       4.5000  2   180.00 ! from CG2R66 CG2R61 CG2R66 FGR1, PENALTY= 5 PF5
FGR1   CG2R66 CG2R66 FGR1       4.1842  2   180.00 ! F2F, by ac_aa
HGA3   CG331  NG2R51 CG2R51     0.0000  3     0.00 ! INCA model for D3R, xxwy
HGA3   CG331  NG2R51 NG2R50     0.0000  3     0.00 ! INCA model for D3R, xxwy
CG2O1  NG2D1  NG2D1  SG3O1     15.2000  2   180.00 ! ZINCo700 , from CG2R61 NG2D1 NG2D1 CG2R61, PENALTY= 154
CG2O1  NG2D1  NG2D1  SG3O1      0.5000  4     0.00 ! ZINCo700 , from CG2R61 NG2D1 NG2D1 CG2R61, PENALTY= 154
NG2D1  NG2D1  SG3O1  CG2R61     0.3940  1   180.00 ! ZINCo700 , from OG2D1 NG2D1 SG311 CG321, PENALTY= 302
NG2D1  NG2D1  SG3O1  CG2R61     6.5355  2   180.00 ! ZINCo700 , from OG2D1 NG2D1 SG311 CG321, PENALTY= 302
NG2D1  NG2D1  SG3O1  CG2R61     0.7773  3   180.00 ! ZINCo700 , from OG2D1 NG2D1 SG311 CG321, PENALTY= 302
NG2D1  NG2D1  SG3O1  CG2R61     0.5185  4   180.00 ! ZINCo700 , from OG2D1 NG2D1 SG311 CG321, PENALTY= 302
NG2D1  NG2D1  SG3O1  CG2R61     0.1182  6     0.00 ! ZINCo700 , from OG2D1 NG2D1 SG311 CG321, PENALTY= 302
NG2D1  NG2D1  SG3O1  OG2P1      0.3940  1   180.00 ! ZINCo700 , from OG2D1 NG2D1 SG311 CG321, PENALTY= 298
NG2D1  NG2D1  SG3O1  OG2P1      6.5355  2   180.00 ! ZINCo700 , from OG2D1 NG2D1 SG311 CG321, PENALTY= 298
NG2D1  NG2D1  SG3O1  OG2P1      0.7773  3   180.00 ! ZINCo700 , from OG2D1 NG2D1 SG311 CG321, PENALTY= 298
NG2D1  NG2D1  SG3O1  OG2P1      0.5185  4   180.00 ! ZINCo700 , from OG2D1 NG2D1 SG311 CG321, PENALTY= 298
NG2D1  NG2D1  SG3O1  OG2P1      0.1182  6     0.00 ! ZINCo700 , from OG2D1 NG2D1 SG311 CG321, PENALTY= 298
CG2R51 NG2R50 NG2R50 NG2R51    14.0000  2   180.00 ! TRZ3, triazole123
NG2R50 NG2R50 NG2R51 CG2R51     8.5000  2   180.00 ! TRZ3, triazole123
NG2R50 NG2R50 NG2R51 CG331      2.5000  2   180.00 ! from NG2R50 NG2R50 NG2R51 CG321, penalty= 0.9 TEZA

IMPROPERS
CG2O1  CG2R51 NG2D1  OG2D1    120.0000  0     0.00 ! ZINCo700 , from CG2O1 CG2R61 NG2D1 OG2D1, PENALTY= 4.5

END
RETURN
```
