## Supplementary material for "Identifying Artifacts from Large Library Docking": Example cases for running cross-filtering: ZINCo9000000v2k6.str

```
* Toppar stream file generated by
* CHARMM General Force Field (CGenFF) program version 2.5.1
* For use with CGenFF version 4.6
*

read rtf card append
* Topologies generated by
* CHARMM General Force Field (CGenFF) program version 2.5.1
*
36 1

! "penalty" is the highest penalty score of the associated parameters.
! Penalties lower than 10 indicate the analogy is fair; penalties between 10
! and 50 mean some basic validation is recommended; penalties higher than
! 50 indicate poor analogy and mandate extensive validation/optimization.

RESI ZINCo900      -1.000 ! param penalty= 302.000 ; charge penalty= 192.397
!RING * 6 C5 C6 C7 C8 C10 C11
!RING * 5 C2 C3 N5 C12 O6
GROUP            ! CHARGE   CH_PENALTY
ATOM C1     CG331  -0.400 !    9.049
ATOM C2     CG2R51  0.655 !   11.689
ATOM C3     CG2R51 -0.267 !   31.356
ATOM C4     CG2O1   1.118 !   52.160
ATOM O1     OG2D1  -0.484 !   36.078
ATOM N1     NG2D1  -0.158 !  119.843
ATOM N2     NG2D1  -0.490 !  192.397
ATOM S1     SG3O1   0.793 !  185.465! typer WARNING: sulfoximine not explicitly supported
ATOM O2     OG2P1  -0.597 !   14.316
ATOM O3     OG2P1  -0.597 !   14.316
ATOM C5     CG2R61 -0.383 !   34.797
ATOM C6     CG2R61 -0.216 !   21.053
ATOM C7     CG2R61 -0.083 !    0.000
ATOM C8     CG2R61  0.053 !   12.406
ATOM C9     CG1N1   0.353 !    9.487
ATOM N3     NG1T1  -0.463 !    0.000
ATOM C10    CG2R61  0.339 !   14.728
ATOM N4     NG2O1   0.353 !   15.358
ATOM O4     OG2N1  -0.311 !    0.000
ATOM O5     OG2N1  -0.311 !    0.000
ATOM C11    CG2R61 -0.316 !   21.053
ATOM N5     NG2R50 -0.718 !   29.493
ATOM C12    CG2R53  0.354 !   19.575
ATOM O6     OG2R50 -0.270 !    6.379
ATOM H1     HGA3    0.090 !    0.450
ATOM H2     HGA3    0.090 !    0.450
ATOM H3     HGA3    0.090 !    0.450
ATOM H4     HGR61   0.210 !    0.000
ATOM H5     HGR61   0.115 !    0.000
ATOM H6     HGR61   0.261 !    0.000
ATOM H7     HGR52   0.190 !    0.000

BOND C1   C2  
BOND C1   H1  
BOND C1   H2  
BOND C1   H3  
BOND C2   O6  
BOND C2   C3  
BOND C3   C4  
BOND C3   N5  
BOND C4   O1  
BOND C4   N1  
BOND N1   N2  
BOND N2   S1  
BOND S1   O2  
BOND S1   O3  
BOND S1   C5  
BOND C5   C11 
BOND C5   C6  
BOND C6   C7  
BOND C6   H4  
BOND C7   C8  
BOND C7   H5  
BOND C8   C9  
BOND C8   C10 
BOND C9   N3  
BOND C10  N4  
BOND C10  C11 
BOND N4   O4  
BOND N4   O5  
BOND C11  H6  
BOND N5   C12 
BOND C12  O6  
BOND C12  H7  
IMPR C4     C3     N1     O1    

END

read param card flex append
* Parameters generated by analogy by
* CHARMM General Force Field (CGenFF) program version 2.5.1
*

! Penalties lower than 10 indicate the analogy is fair; penalties between 10
! and 50 mean some basic validation is recommended; penalties higher than
! 50 indicate poor analogy and mandate extensive validation/optimization.

BONDS
CG1N1  CG2R61  345.00     1.4350 ! 3CYP, 3-Cyanopyridine (PYRIDINE pyr-CN) (MP2 by kevo)
CG1N1  NG1T1  1053.00     1.1800 ! ACN, acetonitrile; 3CYP, 3-Cyanopyridine (PYRIDINE pyr-CN) (MP2 by kevo)
CG2O1  CG2R51  280.00     1.4750 ! INCA model for D3R, xxwy
CG2O1  NG2D1   339.63     1.4304 ! NRQ, by ac_aa            
CG2O1  OG2D1   620.00     1.2300 ! PROT Peptide geometry, condensed phase (LK)
CG2R51 CG2R51  410.00     1.3600 ! PROT histidine, adm jr., 6/27/90
CG2R51 CG331   229.63     1.5000 ! PROT his, adm jr., 7/22/89, FC from CT2CT, BL from crystals
CG2R51 NG2R50  400.00     1.3800 ! PROT his, ADM JR., 7/20/89
CG2R51 OG2R50  450.00     1.3710 ! FURA, furan
CG2R53 NG2R50  400.00     1.3200 ! PROT his, ADM JR., 7/20/89
CG2R53 OG2R50  450.00     1.3710 ! OXAZ, oxazole
CG2R53 HGR52   340.00     1.0900 ! PROT his, adm jr., 6/28/29
CG2R61 CG2R61  305.00     1.3750 ! PROT benzene, JES 8/25/89
CG2R61 NG2O1   230.00     1.4020 ! NITB, nitrobenzene
CG2R61 SG3O1   230.00     1.7800 ! benzene sulfonate anion, og
CG2R61 HGR61   340.00     1.0800 ! PROT phe,tyr JES 8/25/89
CG331  HGA3    322.00     1.1110 ! PROT alkane update, adm jr., 3/2/92
NG2D1  NG2D1   700.00     1.2550 ! (E)-1,2-di-p-tolyldiazene (fdmab, trans), Klaja et al., 2020
NG2D1  SG3O1    93.50     1.8207 ! ZINCo900 , from NG2D1 SG311, PENALTY= 155
NG2O1  OG2N1   580.00     1.2250 ! NITB, nitrobenzene
OG2P1  SG3O1   540.00     1.4480 ! LIPID methylsulfate

ANGLES
CG2R61 CG1N1  NG1T1    40.00    180.00 ! 3CYP, 3-Cyanopyridine (PYRIDINE pyr-CN), yin
CG2R51 CG2O1  NG2D1    80.00    117.00 ! ZINCo900 , from CG2R61 CG2O1 NG2D1, PENALTY= 8.5
CG2R51 CG2O1  OG2D1    45.00    122.00 ! INCA model for D3R, xxwy
NG2D1  CG2O1  OG2D1    80.00    120.54 ! NRQ, by ac_aa                
CG2O1  CG2R51 CG2R51   35.00    130.00 ! INCA model for D3R, xxwy
CG2O1  CG2R51 NG2R50   35.00    124.00 ! ZINCo900 , from CG2O1 CG2R51 NG2R51, PENALTY= 25
CG2R51 CG2R51 CG331    45.80    130.00 ! PROT his, ADM JR., 7/22/89, FC=>CT2CA CA,BA=> CRYSTALS
CG2R51 CG2R51 NG2R50  130.00    110.00 ! PROT his, ADM JR., 7/20/89
CG2R51 CG2R51 OG2R50  130.00    111.70 ! FURA, furan @@@@@ Kenno: 108-->112 @@@@@
CG331  CG2R51 OG2R50   45.78    114.16 ! ZINCo900 , from CG321 CG2R51 OG2R50, PENALTY= 0.9
NG2R50 CG2R53 OG2R50  120.00    115.70 ! OXAZ, oxazole @@@@@ Kenno: 108 --> 115.7 @@@@@
NG2R50 CG2R53 HGR52    39.00    124.80 ! NA Ade h8, G,A
OG2R50 CG2R53 HGR52    25.00    119.50   20.00   2.14000 ! OXAZ, oxazole @@@@@ Kenno: 120 -->119.5 @@@@@
CG1N1  CG2R61 CG2R61   35.00    120.00 ! 3CYP, 3-Cyanopyridine (PYRIDINE pyr-CN) Kenno: 119 --> 120
CG2R61 CG2R61 CG2R61   40.00    120.00   35.00   2.41620 ! PROT JES 8/25/89
CG2R61 CG2R61 NG2O1    20.00    120.00 ! NITB, nitrobenzene
CG2R61 CG2R61 SG3O1    10.00    122.30 ! benzene sulfonic acid anion, og
CG2R61 CG2R61 HGR61    30.00    120.00   22.00   2.15250 ! PROT JES 8/25/89 benzene
CG2R51 CG331  HGA3     55.00    109.50 ! INDO/TRP
HGA3   CG331  HGA3     35.50    108.40    5.40   1.80200 ! PROT alkane update, adm jr., 3/2/92
CG2O1  NG2D1  NG2D1    80.00    104.80 ! ZINCo900 , from CG2R61 NG2D1 NG2D1, PENALTY= 25
NG2D1  NG2D1  SG3O1    80.00    104.80 ! ZINCo900 , from CG2R61 NG2D1 NG2D1, PENALTY= 129
CG2R61 NG2O1  OG2N1    65.00    116.00 ! NITB, nitrobenzene
OG2N1  NG2O1  OG2N1   105.00    128.00 ! NITB, nitrobenzene
CG2R51 NG2R50 CG2R53  130.00    103.50 ! PROT his, adm jr., 6/27/90 @@@@@ Kenno: 104 --> 103.5 @@@@@
CG2R51 OG2R50 CG2R53  140.00    104.00 ! OXAZ, oxazole
CG2R61 SG3O1  NG2D1    85.00     98.00 ! ZINCo900 , from CG2R61 SG3O1 OG2P1, PENALTY= 44
CG2R61 SG3O1  OG2P1    85.00     98.00 ! benzene sulfonic acid anion, og
NG2D1  SG3O1  OG2P1    33.20     94.20 ! ZINCo900 , from NG2S3 SG3O1 OG2P1, PENALTY= 23
OG2P1  SG3O1  OG2P1   130.00    109.47   35.00   2.45000 ! LIPID methylsulfate

DIHEDRALS
NG2D1  CG2O1  CG2R51 CG2R51     1.1000  2   180.00 ! ZINCo900 , from NG2S1 CG2O1 CG2R51 CG2R51, PENALTY= 16
NG2D1  CG2O1  CG2R51 CG2R51     0.3000  4     0.00 ! ZINCo900 , from NG2S1 CG2O1 CG2R51 CG2R51, PENALTY= 16
NG2D1  CG2O1  CG2R51 NG2R50     1.1000  2   180.00 ! ZINCo900 , from NG2S1 CG2O1 CG2R51 NG2R51, PENALTY= 41
NG2D1  CG2O1  CG2R51 NG2R50     0.3000  4     0.00 ! ZINCo900 , from NG2S1 CG2O1 CG2R51 NG2R51, PENALTY= 41
OG2D1  CG2O1  CG2R51 CG2R51     1.1000  2   180.00 ! INCA model for D3R, xxwy; updated to match with other yxu par in na_rna_modified.prm
OG2D1  CG2O1  CG2R51 CG2R51     0.3000  4     0.00 ! INCA model for D3R, xxwy; updated to match with other yxu par in na_rna_modified.prm
OG2D1  CG2O1  CG2R51 NG2R50     1.1000  2   180.00 ! ZINCo900 , from OG2D1 CG2O1 CG2R51 NG2R51, PENALTY= 25
OG2D1  CG2O1  CG2R51 NG2R50     0.3000  4     0.00 ! ZINCo900 , from OG2D1 CG2O1 CG2R51 NG2R51, PENALTY= 25
CG2R51 CG2O1  NG2D1  NG2D1      0.0227  2   180.00 ! ZINCo900 , from OG2D1 CG2O1 NG2D1 CG2DC1, PENALTY= 95.5
OG2D1  CG2O1  NG2D1  NG2D1      0.0227  2   180.00 ! ZINCo900 , from OG2D1 CG2O1 NG2D1 CG2DC1, PENALTY= 39.5
CG2O1  CG2R51 CG2R51 CG331      0.0000  2   180.00 ! ZINCo900 , from CG2O1 CG2R51 CG2R51 CG321, PENALTY= 0.9
CG2O1  CG2R51 CG2R51 OG2R50     2.4000  2   180.00 ! ZINCo900 , from CG2N2 CG2R51 CG2R51 NG2R51, PENALTY= 56.5
CG331  CG2R51 CG2R51 NG2R50     3.0000  2   180.00 ! PROT his, ADM JR., 7/22/89
NG2R50 CG2R51 CG2R51 OG2R50    14.0000  2   180.00 ! OXAZ, oxazole
CG2R51 CG2R51 CG331  HGA3       0.0000  3     0.00 ! PROT 4-methylimidazole 4-21G//rot bar. adm jr., 9/4/89
OG2R50 CG2R51 CG331  HGA3       0.1839  3     0.00 ! ZINCo900 , from OG2R50 CG2R51 CG321 HGA2, PENALTY= 6
CG2O1  CG2R51 NG2R50 CG2R53     0.9065  2   180.00 ! ZINCo900 , from CG2DC1 CG2R51 NG2R50 CG2R53, PENALTY= 28.5
CG2R51 CG2R51 NG2R50 CG2R53    14.0000  2   180.00 ! PROT his, ADM JR., 7/20/89
CG2R51 CG2R51 OG2R50 CG2R53     8.5000  2   180.00 ! OXAZ, oxazole
CG331  CG2R51 OG2R50 CG2R53     3.1637  2   180.00 ! ZINCo900 , from CG321 CG2R51 OG2R50 CG2R51, PENALTY= 3.4
OG2R50 CG2R53 NG2R50 CG2R51    14.0000  2   180.00 ! OXAZ, oxazole
HGR52  CG2R53 NG2R50 CG2R51     2.0000  2   180.00 ! NA bases
NG2R50 CG2R53 OG2R50 CG2R51     8.5000  2   180.00 ! OXAZ, oxazole
HGR52  CG2R53 OG2R50 CG2R51     3.8000  2   180.00 ! OXAZ, oxazole
CG1N1  CG2R61 CG2R61 CG2R61     2.0000  2   180.00 ! 3CYP, 3-Cyanopyridine (PYRIDINE pyr-CN), yin
CG1N1  CG2R61 CG2R61 NG2O1      1.0000  2   180.00 ! ZINCo900 , from CG1N1 CG2R61 CG2R61 NG2R60, PENALTY= 30
CG1N1  CG2R61 CG2R61 HGR61      2.4000  2   180.00 ! 3CYP, 3-Cyanopyridine (PYRIDINE pyr-CN) Kenno: was 5.0 1 0.0 (sic!) ==> reset to default.
CG2R61 CG2R61 CG2R61 CG2R61     3.1000  2   180.00 ! PROT JES 8/25/89
CG2R61 CG2R61 CG2R61 NG2O1      2.0000  2   180.00 ! NITB, nitrobenzene
CG2R61 CG2R61 CG2R61 SG3O1      3.1000  2   180.00 ! based on toluene, adm jr., 3/7/92
CG2R61 CG2R61 CG2R61 HGR61      4.2000  2   180.00 ! PROT JES 8/25/89 benzene
NG2O1  CG2R61 CG2R61 HGR61      1.0000  2   180.00 ! NITB, nitrobenzene
SG3O1  CG2R61 CG2R61 HGR61      2.4000  2   180.00 ! based on toluene, adm jr., 3/7/92 Kenno: 4.2 -> 2.4
HGR61  CG2R61 CG2R61 HGR61      2.4000  2   180.00 ! PROT JES 8/25/89 benzene
CG2R61 CG2R61 NG2O1  OG2N1      0.9000  2   180.00 ! NITB, nitrobenzene
CG2R61 CG2R61 SG3O1  NG2D1      0.0040  6     0.00 ! ZINCo900 , from CG2R61 CG2R61 SG3O1 OG2P1, PENALTY= 44
CG2R61 CG2R61 SG3O1  OG2P1      0.0040  6     0.00 ! benzene sulfonic acid anion, og
CG2O1  NG2D1  NG2D1  SG3O1     15.2000  2   180.00 ! ZINCo900 , from CG2R61 NG2D1 NG2D1 CG2R61, PENALTY= 154
CG2O1  NG2D1  NG2D1  SG3O1      0.5000  4     0.00 ! ZINCo900 , from CG2R61 NG2D1 NG2D1 CG2R61, PENALTY= 154
NG2D1  NG2D1  SG3O1  CG2R61     0.3940  1   180.00 ! ZINCo900 , from OG2D1 NG2D1 SG311 CG321, PENALTY= 302
NG2D1  NG2D1  SG3O1  CG2R61     6.5355  2   180.00 ! ZINCo900 , from OG2D1 NG2D1 SG311 CG321, PENALTY= 302
NG2D1  NG2D1  SG3O1  CG2R61     0.7773  3   180.00 ! ZINCo900 , from OG2D1 NG2D1 SG311 CG321, PENALTY= 302
NG2D1  NG2D1  SG3O1  CG2R61     0.5185  4   180.00 ! ZINCo900 , from OG2D1 NG2D1 SG311 CG321, PENALTY= 302
NG2D1  NG2D1  SG3O1  CG2R61     0.1182  6     0.00 ! ZINCo900 , from OG2D1 NG2D1 SG311 CG321, PENALTY= 302
NG2D1  NG2D1  SG3O1  OG2P1      0.3940  1   180.00 ! ZINCo900 , from OG2D1 NG2D1 SG311 CG321, PENALTY= 298
NG2D1  NG2D1  SG3O1  OG2P1      6.5355  2   180.00 ! ZINCo900 , from OG2D1 NG2D1 SG311 CG321, PENALTY= 298
NG2D1  NG2D1  SG3O1  OG2P1      0.7773  3   180.00 ! ZINCo900 , from OG2D1 NG2D1 SG311 CG321, PENALTY= 298
NG2D1  NG2D1  SG3O1  OG2P1      0.5185  4   180.00 ! ZINCo900 , from OG2D1 NG2D1 SG311 CG321, PENALTY= 298
NG2D1  NG2D1  SG3O1  OG2P1      0.1182  6     0.00 ! ZINCo900 , from OG2D1 NG2D1 SG311 CG321, PENALTY= 298

IMPROPERS
CG2O1  CG2R51 NG2D1  OG2D1    120.0000  0     0.00 ! ZINCo900 , from CG2O1 CG2R61 NG2D1 OG2D1, PENALTY= 4.5

END
RETURN
```
