## Supplementary material for "Identifying Artifacts from Large Library Docking": Example cases for running cross-filtering: ZINCo9000004GCWe.str

```
* Toppar stream file generated by
* CHARMM General Force Field (CGenFF) program version 2.5.1
* For use with CGenFF version 4.6
*

read rtf card append
* Topologies generated by
* CHARMM General Force Field (CGenFF) program version 2.5.1
*
36 1

! "penalty" is the highest penalty score of the associated parameters.
! Penalties lower than 10 indicate the analogy is fair; penalties between 10
! and 50 mean some basic validation is recommended; penalties higher than
! 50 indicate poor analogy and mandate extensive validation/optimization.

RESI ZINCo900       0.000 ! param penalty= 267.000 ; charge penalty= 180.785
!RING * 5 C9 N3 C10 C11 N4
!RING * 5 N2 C7 C8 N5 N6
!RING * 5 C2 C3 C14 N7 O3
GROUP            ! CHARGE   CH_PENALTY
ATOM C1     CG331  -0.067 !    2.653
ATOM C2     CG2R51  0.543 !  156.094
ATOM C3     CG2R51 -0.764 !   27.872
ATOM C4     CG2O1   0.657 !   14.485
ATOM O1     OG2D1  -0.487 !    3.939
ATOM N1     NG2S0  -0.407 !   79.344
ATOM C5     CG3C41  0.021 !   67.432
ATOM C6     CG3C41  0.154 !   84.587
ATOM N2     NG2R51  0.384 !   66.365
ATOM C7     CG2R51 -0.278 !   11.048
ATOM C8     CG2R57  0.303 !   23.073
ATOM C9     CG2R57  0.384 !   43.352
ATOM N3     NG2R50 -0.574 !   38.045
ATOM C10    CG2R51 -0.067 !   11.120
ATOM C11    CG2R51 -0.148 !   10.968
ATOM N4     NG2R51  0.072 !   33.027
ATOM C12    CG331  -0.145 !   13.364
ATOM N5     NG2R50 -0.466 !   21.962
ATOM N6     NG2R50 -0.354 !    8.651
ATOM C13    CG3C41  0.021 !   67.432
ATOM C14    CG2R53  0.622 !  100.174
ATOM O2     OG2D1  -0.509 !   58.584
ATOM N7     NG2D1  -0.049 !  180.785
ATOM O3     OG3C51 -0.211 !  123.899
ATOM H1     HGA3    0.090 !    0.000
ATOM H2     HGA3    0.090 !    0.000
ATOM H3     HGA3    0.090 !    0.000
ATOM H4     HGA2    0.090 !    4.701
ATOM H5     HGA2    0.090 !    4.701
ATOM H6     HGA1    0.090 !    4.763
ATOM H7     HGR52   0.167 !    4.944
ATOM H8     HGR52   0.130 !    1.133
ATOM H9     HGR52   0.078 !    0.224
ATOM H10    HGA3    0.090 !    0.025
ATOM H11    HGA3    0.090 !    0.025
ATOM H12    HGA3    0.090 !    0.025
ATOM H13    HGA2    0.090 !    4.701
ATOM H14    HGA2    0.090 !    4.701

BOND C1   C2  
BOND C1   H1  
BOND C1   H2  
BOND C1   H3  
BOND C2   O3  
BOND C2   C3  
BOND C3   C4  
BOND C3   C14 
BOND C4   O1  
BOND C4   N1  
BOND N1   C13 
BOND N1   C5  
BOND C5   C6  
BOND C5   H4  
BOND C5   H5  
BOND C6   N2  
BOND C6   C13 
BOND C6   H6  
BOND N2   N6  
BOND N2   C7  
BOND C7   C8  
BOND C7   H7  
BOND C8   C9  
BOND C8   N5  
BOND C9   N4  
BOND C9   N3  
BOND N3   C10 
BOND C10  C11 
BOND C10  H8  
BOND C11  N4  
BOND C11  H9  
BOND N4   C12 
BOND C12  H10 
BOND C12  H11 
BOND C12  H12 
BOND N5   N6  
BOND C13  H13 
BOND C13  H14 
BOND C14  O2  
BOND C14  N7  
BOND N7   O3  
IMPR C4     C3     N1     O1    
IMPR C14    C3     N7     O2    

END

read param card flex append
* Parameters generated by analogy by
* CHARMM General Force Field (CGenFF) program version 2.5.1
*

! Penalties lower than 10 indicate the analogy is fair; penalties between 10
! and 50 mean some basic validation is recommended; penalties higher than
! 50 indicate poor analogy and mandate extensive validation/optimization.

BONDS
CG2O1  CG2R51  280.00     1.4750 ! INCA model for D3R, xxwy
CG2O1  NG2S0   430.00     1.3500 ! DMA, Dimethylacetamide, xxwy
CG2O1  OG2D1   620.00     1.2300 ! PROT Peptide geometry, condensed phase (LK)
CG2R51 CG2R51  410.00     1.3600 ! PROT histidine, adm jr., 6/27/90
CG2R51 CG2R53  264.00     1.5080 ! B2FO, 5H-furan-2-one, ctsai
CG2R51 CG2R57  410.00     1.3600 ! 13BPO, 1,3-bipyrrole; from CG2R51 CG2R51; lf
CG2R51 CG331   229.63     1.5000 ! PROT his, adm jr., 7/22/89, FC from CT2CT, BL from crystals
CG2R51 NG2R50  400.00     1.3800 ! PROT his, ADM JR., 7/20/89
CG2R51 NG2R51  400.00     1.3800 ! PROT his, ADM JR., 7/20/89
CG2R51 OG3C51  360.00     1.3700 ! 2DHF, 2,3-dihydrofuran, kevo
CG2R51 HGR52   375.00     1.0830 ! PROT his, adm jr., 6/27/90
CG2R53 NG2D1   625.00     1.3660 ! ZINCo900 , from CG2R61 NG2D1, PENALTY= 45
CG2R53 OG2D1   570.00     1.2350 !560 620 *NEW* 2PDO, 2-pyrrolidinone, kevo
CG2R57 CG2R57  413.00     1.4500 ! 33BPO, 3,3-bipyrrole, lf
CG2R57 NG2R50  400.00     1.3800 ! ZINCo900 , from CG2R51 NG2R50, PENALTY= 15
CG2R57 NG2R51  400.00     1.3800 ! ZINCo900 , from CG2R51 NG2R51, PENALTY= 15
CG331  NG2R51  400.00     1.4580 ! NA 9-M-G/T/U, adm jr.
CG331  HGA3    322.00     1.1110 ! PROT alkane update, adm jr., 3/2/92
CG3C41 CG3C41  270.00     1.5400 ! CBU, cyclobutane, AZDO, 2-azetidinone, lsk
CG3C41 NG2R51  220.00     1.4560 ! ZINCo900 , from CG3RC1 NG2R61, PENALTY= 88
CG3C41 NG2S0   320.00     1.4550 ! ZINCo900 , from CG3C52 NG2S0, PENALTY= 72
CG3C41 HGA1    348.00     1.0930 ! ZINCo900 , from CG3C41 HGA2, PENALTY= 0.64
CG3C41 HGA2    348.00     1.0930 ! CBU, cyclobutane, AZDO, 2-azetidinone, lsk
NG2D1  OG3C51  270.93     1.4215 ! ZINCo900 , from NG2D1 OG301, PENALTY= 20
NG2R50 NG2R50  340.00     1.2900 ! OXAD, oxadiazole123
NG2R50 NG2R51  360.00     1.3550 ! PYRZ, pyrazole

ANGLES
CG2R51 CG2O1  NG2S0    52.00    115.50 ! ZINCo900 , from CG2R51 CG2O1 NG2S1, PENALTY= 1
CG2R51 CG2O1  OG2D1    45.00    122.00 ! INCA model for D3R, xxwy
NG2S0  CG2O1  OG2D1    80.00    124.00 ! DMF, Dimethylformamide, xxwy
CG2O1  CG2R51 CG2R51   35.00    130.00 ! INCA model for D3R, xxwy
CG2O1  CG2R51 CG2R53   35.00    130.00 ! ZINCo900 , from CG2O1 CG2R51 CG2R51, PENALTY= 2.5
CG2R51 CG2R51 CG2R53  100.00    116.50 ! B2FO, 5H-furan-2-one, ctsai
CG2R51 CG2R51 CG331    45.80    130.00 ! PROT his, ADM JR., 7/22/89, FC=>CT2CA CA,BA=> CRYSTALS
CG2R51 CG2R51 NG2R50  130.00    110.00 ! PROT his, ADM JR., 7/20/89
CG2R51 CG2R51 NG2R51  130.00    106.00 !adm,dec06 110.6, PROT his, ADM JR., 7/20/89
CG2R51 CG2R51 OG3C51  135.00    113.20 ! 2DHF, 2,3-dihydrofuran, kevo
CG2R51 CG2R51 HGR52    22.00    130.00   15.00   2.21500 ! PROT adm jr., 6/27/90, his
CG2R57 CG2R51 NG2R51  130.00    106.00 ! 13BPO, 1,3-bipyrrole; from CG2R51 CG2R51 NG2R51; lf
CG2R57 CG2R51 HGR52    22.00    130.00   15.00   2.21500 ! 13BPO, 1,3-bipyrrole; from CG2R51 CG2R51 HGR52; lf
CG331  CG2R51 OG3C51   45.52    111.07 ! 143, by ac_aa                
NG2R50 CG2R51 HGR52    25.00    120.00   20.00   2.14000 ! PROT adm jr., 3/24/92
NG2R51 CG2R51 HGR52    25.00    124.00   20.00   2.14000 ! PROT adm jr., 3/24/92
CG2R51 CG2R53 NG2D1    60.80    127.50 ! ZINCo900 , from CG2R51 CG2R53 OG2D1, PENALTY= 36
CG2R51 CG2R53 OG2D1    60.80    127.50 ! B2FO, 5H-furan-2-one, ctsai
NG2D1  CG2R53 OG2D1    80.00    125.00 ! ZINCo900 , from NG2P1 CG2R63 OG2D4, PENALTY= 100
CG2R51 CG2R57 CG2R57   33.00    126.40 ! 33BPO, 3,3-bipyrrole, lf
CG2R51 CG2R57 NG2R50  130.00    110.00 ! ZINCo900 , from CG2R51 CG2R51 NG2R50, PENALTY= 15
CG2R57 CG2R57 NG2R50   33.00    126.40 ! ZINCo900 , from CG2R51 CG2R57 CG2R57, PENALTY= 46.5
CG2R57 CG2R57 NG2R51   33.00    126.40 ! ZINCo900 , from CG2R51 CG2R57 CG2R57, PENALTY= 48.5
NG2R50 CG2R57 NG2R51  100.00    113.00 ! ZINCo900 , from NG2R50 CG2R53 NG2R51, PENALTY= 43
CG2R51 CG331  HGA3     55.00    109.50 ! INDO/TRP
NG2R51 CG331  HGA3     33.43    110.10 ! NA FOR 9-M-G(C), adm jr.
HGA3   CG331  HGA3     35.50    108.40    5.40   1.80200 ! PROT alkane update, adm jr., 3/2/92
CG3C41 CG3C41 CG3C41   70.00    106.00 ! CBU, cyclobutane; QM by Nikolay Simakov; lsk
CG3C41 CG3C41 NG2R51   95.00    101.00 ! ZINCo900 , from CG2O4 CG3C41 CG3C41, PENALTY= 54.5
CG3C41 CG3C41 NG2S0    95.00    101.00 ! ZINCo900 , from CG2O4 CG3C41 CG3C41, PENALTY= 54.5
CG3C41 CG3C41 HGA1     46.00    110.50 ! ZINCo900 , from CG3C41 CG3C41 HGA2, PENALTY= 0
CG3C41 CG3C41 HGA2     46.00    110.50 ! CBU, cyclobutane; QM by Nikolay Simakov; lsk
NG2R51 CG3C41 HGA1     72.00    113.00 ! ZINCo900 , from CG2O4 CG3C41 HGA2, PENALTY= 54.5
NG2S0  CG3C41 HGA2     72.00    113.00 ! ZINCo900 , from CG2O4 CG3C41 HGA2, PENALTY= 54.5
HGA2   CG3C41 HGA2     28.00    105.00    5.40   1.80670 ! CBU, cyclobutane; AZDO, 2-azetidinone; QM by Nikolay Simakov; lsk & kevo
CG2R53 NG2D1  OG3C51   61.64     99.79 ! ZINCo900 , from CG2N1 NG2D1 OG301, PENALTY= 39.5
CG2R51 NG2R50 CG2R57   58.00    103.00 ! ZINCo900 , from CG2R51 NG2R50 CG2R52, PENALTY= 2
CG2R57 NG2R50 NG2R50  110.00    106.80 ! ZINCo900 , from CG2R51 NG2R50 NG2R50, PENALTY= 0.5
NG2R50 NG2R50 NG2R51  160.00    102.20 ! TRZ3, triazole123 @@@@@ Kenno: 101.9 --> 102.2 @@@@@
CG2R51 NG2R51 CG2R57  100.00    109.00 ! ZINCo900 , from CG2R51 NG2R51 CG2R51, PENALTY= 0.5
CG2R51 NG2R51 CG331    70.00    127.80 ! RCG, from G, cgenff_xyu, yxu
CG2R51 NG2R51 CG3C41   70.00    127.10 ! ZINCo900 , from CG2R51 NG2R51 CG321, PENALTY= 8.5
CG2R51 NG2R51 NG2R50  160.00    115.00 ! PYRZ, pyrazole
CG2R57 NG2R51 CG331    70.00    127.80 ! ZINCo900 , from CG2R51 NG2R51 CG331, PENALTY= 0.5
CG3C41 NG2R51 NG2R50   70.00    117.90 ! ZINCo900 , from CG321 NG2R51 NG2R50, PENALTY= 8.5
CG2O1  NG2S0  CG3C41   60.00    117.00 ! ZINCo900 , from CG2O1 NG2S0 CG3C52, PENALTY= 6.5
CG3C41 NG2S0  CG3C41  100.00    114.20 ! ZINCo900 , from CG3C51 NG2S0 CG3C52, PENALTY= 13.4
CG2R51 OG3C51 NG2D1   117.37    102.36 ! ZINCo900 , from CG2R51 OG3C51 NG3C51, PENALTY= 267

DIHEDRALS
NG2S0  CG2O1  CG2R51 CG2R51     1.1000  2   180.00 ! ZINCo900 , from NG2S1 CG2O1 CG2R51 CG2R51, PENALTY= 1
NG2S0  CG2O1  CG2R51 CG2R51     0.3000  4     0.00 ! ZINCo900 , from NG2S1 CG2O1 CG2R51 CG2R51, PENALTY= 1
NG2S0  CG2O1  CG2R51 CG2R53     1.1000  2   180.00 ! ZINCo900 , from NG2S1 CG2O1 CG2R51 CG2R51, PENALTY= 3.5
NG2S0  CG2O1  CG2R51 CG2R53     0.3000  4     0.00 ! ZINCo900 , from NG2S1 CG2O1 CG2R51 CG2R51, PENALTY= 3.5
OG2D1  CG2O1  CG2R51 CG2R51     1.1000  2   180.00 ! INCA model for D3R, xxwy; updated to match with other yxu par in na_rna_modified.prm
OG2D1  CG2O1  CG2R51 CG2R51     0.3000  4     0.00 ! INCA model for D3R, xxwy; updated to match with other yxu par in na_rna_modified.prm
OG2D1  CG2O1  CG2R51 CG2R53     1.1000  2   180.00 ! ZINCo900 , from OG2D1 CG2O1 CG2R51 CG2R51, PENALTY= 2.5
OG2D1  CG2O1  CG2R51 CG2R53     0.3000  4     0.00 ! ZINCo900 , from OG2D1 CG2O1 CG2R51 CG2R51, PENALTY= 2.5
CG2R51 CG2O1  NG2S0  CG3C41     1.6000  1     0.00 ! ZINCo900 , from CG2R51 CG2O1 NG2S1 CG331, PENALTY= 19.4
CG2R51 CG2O1  NG2S0  CG3C41     4.0000  2   180.00 ! ZINCo900 , from CG2R51 CG2O1 NG2S1 CG331, PENALTY= 19.4
OG2D1  CG2O1  NG2S0  CG3C41     2.7500  2   180.00 ! ZINCo900 , from OG2D1 CG2O1 NG2S0 CG3C52, PENALTY= 6.5
OG2D1  CG2O1  NG2S0  CG3C41     0.3000  4     0.00 ! ZINCo900 , from OG2D1 CG2O1 NG2S0 CG3C52, PENALTY= 6.5
CG2O1  CG2R51 CG2R51 CG331      0.0000  2   180.00 ! ZINCo900 , from CG2O1 CG2R51 CG2R51 CG321, PENALTY= 0.9
CG2O1  CG2R51 CG2R51 OG3C51     1.9875  2   180.00 ! ZINCo900 , from CG2DC1 CG2R51 CG2R51 OG311, PENALTY= 63.5
CG2R53 CG2R51 CG2R51 CG331      4.3000  2   180.00 ! ZINCo900 , from CG2R51 CG2R51 CG2R51 CG331, PENALTY= 2.5
CG2R53 CG2R51 CG2R51 OG3C51     4.8815  2   180.00 ! ZINCo900 , from CG2RC0 CG2R51 CG2R51 OG311, PENALTY= 42
NG2R50 CG2R51 CG2R51 NG2R51    14.0000  2   180.00 ! PROT his, ADM JR., 7/20/89
NG2R50 CG2R51 CG2R51 HGR52      3.0000  2   180.00 ! PROT adm jr., 3/24/92
NG2R51 CG2R51 CG2R51 HGR52      3.0000  2   180.00 ! PROT adm jr., 3/24/92
HGR52  CG2R51 CG2R51 HGR52      1.0000  2   180.00 ! PROT his, adm jr., 6/27/90, his
CG2O1  CG2R51 CG2R53 NG2D1      0.0000  2   180.00 ! ZINCo900 , from CG2DC1 CG2R51 CG2R51 CG2O5, PENALTY= 70.5
CG2O1  CG2R51 CG2R53 OG2D1      1.2000  2   180.00 ! ZINCo900 , from CG2R51 CG2R51 CG2R53 OG2D1, PENALTY= 66.5
CG2R51 CG2R51 CG2R53 NG2D1      1.2000  2   180.00 ! ZINCo900 , from CG2R51 CG2R51 CG2R53 OG2D1, PENALTY= 36
CG2R51 CG2R51 CG2R53 OG2D1      1.2000  2   180.00 ! B2FO, from CG2RC0 CG25C1 CG2R53 OG2D1, ctsai
NG2R51 CG2R51 CG2R57 CG2R57     2.1000  2   180.00 ! 33BPO, 3,3-bipyrrole, lf
NG2R51 CG2R51 CG2R57 NG2R50    14.0000  2   180.00 ! ZINCo900 , from NG2R50 CG2R51 CG2R51 NG2R51, PENALTY= 15
HGR52  CG2R51 CG2R57 CG2R57     3.0000  2   180.00 ! 33BPO, 3,3-bipyrrole, lf
HGR52  CG2R51 CG2R57 NG2R50     3.0000  2   180.00 ! ZINCo900 , from NG2R50 CG2R51 CG2R51 HGR52, PENALTY= 15
CG2R51 CG2R51 CG331  HGA3       0.0000  3     0.00 ! PROT 4-methylimidazole 4-21G//rot bar. adm jr., 9/4/89
OG3C51 CG2R51 CG331  HGA3       0.2802  3     0.00 ! 143, by ac_aa
CG2R51 CG2R51 NG2R50 CG2R57     5.4000  2   180.00 ! ZINCo900 , from CG2R51 CG2R51 NG2R50 CG2R52, PENALTY= 2
HGR52  CG2R51 NG2R50 CG2R57     2.0000  2   180.00 ! ZINCo900 , from HGR52 CG2R51 NG2R50 CG2R52, PENALTY= 2
CG2R51 CG2R51 NG2R51 CG2R57    10.0000  2   180.00 ! ZINCo900 , from CG2R51 CG2R51 NG2R51 CG2R51, PENALTY= 0.5
CG2R51 CG2R51 NG2R51 CG331     11.0000  2   180.00 ! INCA model for D3R, xxwy; updated to match yxu par in na_rna_modified.prm : DCG
CG2R57 CG2R51 NG2R51 CG3C41     0.0000  1     0.00 ! ZINCo900 , from CG2R51 CG2R51 NG2R51 CG321, PENALTY= 9
CG2R57 CG2R51 NG2R51 NG2R50    10.0000  2   180.00 ! ZINCo900 , from CG2R51 CG2R51 NG2R51 NG2R50, PENALTY= 0.5
HGR52  CG2R51 NG2R51 CG2R57     2.6000  2   180.00 ! ZINCo900 , from HGR52 CG2R51 NG2R51 CG2R51, PENALTY= 0.5
HGR52  CG2R51 NG2R51 CG331      0.0000  2   180.00 ! DCG, from HGR52 CG2R51 NG2R51 CG321, yxu, RNA
HGR52  CG2R51 NG2R51 CG3C41     0.0000  2   180.00 ! ZINCo900 , from HGR52 CG2R51 NG2R51 CG321, PENALTY= 8.5
HGR52  CG2R51 NG2R51 NG2R50     3.0000  2   180.00 ! PYRZ, pyrazole
CG2R51 CG2R51 OG3C51 NG2D1      7.5154  2   180.00 ! ZINCo900 , from CG2R51 CG2R51 OG3C51 NG3C51, PENALTY= 87
CG331  CG2R51 OG3C51 NG2D1      3.5378  2   180.00 ! ZINCo900 , from CG331 CG2R51 OG3C51 NG3C51, PENALTY= 87
CG2R51 CG2R53 NG2D1  OG3C51     3.7993  1     0.00 ! ZINCo900 , from CG2R61 CG2R61 NG2D1 CG2O1, PENALTY= 171.5
CG2R51 CG2R53 NG2D1  OG3C51     3.2897  2   180.00 ! ZINCo900 , from CG2R61 CG2R61 NG2D1 CG2O1, PENALTY= 171.5
CG2R51 CG2R53 NG2D1  OG3C51     1.3384  3     0.00 ! ZINCo900 , from CG2R61 CG2R61 NG2D1 CG2O1, PENALTY= 171.5
CG2R51 CG2R53 NG2D1  OG3C51     0.2200  4     0.00 ! ZINCo900 , from CG2R61 CG2R61 NG2D1 CG2O1, PENALTY= 171.5
CG2R51 CG2R53 NG2D1  OG3C51     0.5549  5   180.00 ! ZINCo900 , from CG2R61 CG2R61 NG2D1 CG2O1, PENALTY= 171.5
CG2R51 CG2R53 NG2D1  OG3C51     0.3579  6   180.00 ! ZINCo900 , from CG2R61 CG2R61 NG2D1 CG2O1, PENALTY= 171.5
OG2D1  CG2R53 NG2D1  OG3C51     7.8500  2   180.00 ! ZINCo900 , from OG2D1 CG2O1 NG2D1 CG321, PENALTY= 190
CG2R51 CG2R57 CG2R57 NG2R50     0.4500  2   180.00 ! ZINCo900 , from CG2R51 CG2R57 CG2R57 CG2R51, PENALTY= 46.5
CG2R51 CG2R57 CG2R57 NG2R50     0.0800  4     0.00 ! ZINCo900 , from CG2R51 CG2R57 CG2R57 CG2R51, PENALTY= 46.5
CG2R51 CG2R57 CG2R57 NG2R51     0.4500  2   180.00 ! ZINCo900 , from CG2R51 CG2R57 CG2R57 CG2R51, PENALTY= 48.5
CG2R51 CG2R57 CG2R57 NG2R51     0.0800  4     0.00 ! ZINCo900 , from CG2R51 CG2R57 CG2R57 CG2R51, PENALTY= 48.5
NG2R50 CG2R57 CG2R57 NG2R50     0.4500  2   180.00 ! ZINCo900 , from CG2R51 CG2R57 CG2R57 CG2R51, PENALTY= 93
NG2R50 CG2R57 CG2R57 NG2R50     0.0800  4     0.00 ! ZINCo900 , from CG2R51 CG2R57 CG2R57 CG2R51, PENALTY= 93
NG2R50 CG2R57 CG2R57 NG2R51     0.4500  2   180.00 ! ZINCo900 , from CG2R51 CG2R57 CG2R57 CG2R51, PENALTY= 95
NG2R50 CG2R57 CG2R57 NG2R51     0.0800  4     0.00 ! ZINCo900 , from CG2R51 CG2R57 CG2R57 CG2R51, PENALTY= 95
CG2R51 CG2R57 NG2R50 NG2R50     8.5000  2   180.00 ! ZINCo900 , from CG2R51 CG2R51 NG2R50 NG2R50, PENALTY= 15
CG2R57 CG2R57 NG2R50 CG2R51     5.4000  2   180.00 ! ZINCo900 , from CG2R51 CG2R51 NG2R50 CG2R52, PENALTY= 64.5
CG2R57 CG2R57 NG2R50 NG2R50     8.5000  2   180.00 ! ZINCo900 , from CG2R51 CG2R51 NG2R50 NG2R50, PENALTY= 62.5
NG2R51 CG2R57 NG2R50 CG2R51    14.0000  2   180.00 ! ZINCo900 , from NG2R51 CG2R53 NG2R50 CG2R51, PENALTY= 43
CG2R57 CG2R57 NG2R51 CG2R51    10.0000  2   180.00 ! ZINCo900 , from CG2R57 CG2R51 NG2R51 CG2R51, PENALTY= 62
CG2R57 CG2R57 NG2R51 CG331     11.0000  2   180.00 ! ZINCo900 , from CG2R51 CG2R51 NG2R51 CG331, PENALTY= 62.5
NG2R50 CG2R57 NG2R51 CG2R51    14.0000  2   180.00 ! ZINCo900 , from NG2R50 CG2R53 NG2R51 CG2R51, PENALTY= 43
NG2R50 CG2R57 NG2R51 CG331     11.0000  2   180.00 ! ZINCo900 , from NG2R50 CG2R53 NG2R51 CG331, PENALTY= 43
HGA3   CG331  NG2R51 CG2R51     0.0000  3     0.00 ! INCA model for D3R, xxwy
HGA3   CG331  NG2R51 CG2R57     0.0000  3     0.00 ! ZINCo900 , from HGA3 CG331 NG2R51 CG2R51, PENALTY= 0.5
CG3C41 CG3C41 CG3C41 NG2S0      1.4300  3     0.00 ! ZINCo900 , from CG3C41 CG3C41 CG3C41 CG3C41, PENALTY= 95.5
CG3C41 CG3C41 CG3C41 HGA2       0.5700  3     0.00 ! CBU, cyclobutane; QM by Nikolay Simakov; lsk
NG2R51 CG3C41 CG3C41 NG2S0      3.0000  3     0.00 ! ZINCo900 , from CG2R53 CG3C41 CG3C41 NG2R43, PENALTY= 95
NG2R51 CG3C41 CG3C41 HGA2       0.5700  3     0.00 ! ZINCo900 , from NG2R43 CG3C41 CG3C41 HGA2, PENALTY= 29.5
NG2S0  CG3C41 CG3C41 HGA1       0.5700  3     0.00 ! ZINCo900 , from NG2R43 CG3C41 CG3C41 HGA2, PENALTY= 23.5
HGA1   CG3C41 CG3C41 HGA2       0.0000  3     0.00 ! ZINCo900 , from HGA2 CG3C41 CG3C41 HGA2, PENALTY= 0
CG3C41 CG3C41 NG2R51 CG2R51     0.0000  3   180.00 ! ZINCo900 , from CG3C31 CG3RC1 NG2R61 CG2R62, PENALTY= 159.9
CG3C41 CG3C41 NG2R51 NG2R50     0.0000  3   180.00 ! ZINCo900 , from CG3C31 CG3RC1 NG2R61 CG2R62, PENALTY= 196.4
HGA1   CG3C41 NG2R51 CG2R51     0.1950  3     0.00 ! ZINCo900 , from HGA1 CG3C51 NG2R61 CG2R62, PENALTY= 166
HGA1   CG3C41 NG2R51 NG2R50     0.0000  3     0.00 ! ZINCo900 , from HGA2 CG321 NG2R51 NG2R50, PENALTY= 175
CG3C41 CG3C41 NG2S0  CG2O1      0.0000  3   180.00 ! ZINCo900 , from CG3C52 CG3C52 NG2S0 CG2O1, PENALTY= 98.5
CG3C41 CG3C41 NG2S0  CG3C41     0.1000  3     0.00 ! ZINCo900 , from CG3C52 CG3C52 NG2S0 CG3C51, PENALTY= 105.4
HGA2   CG3C41 NG2S0  CG2O1      0.0000  3   180.00 ! ZINCo900 , from HGA2 CG3C52 NG2S0 CG2O1, PENALTY= 72
HGA2   CG3C41 NG2S0  CG3C41     0.1000  3     0.00 ! ZINCo900 , from HGA2 CG3C52 NG2S0 CG3C51, PENALTY= 78.9
CG2R53 NG2D1  OG3C51 CG2R51     0.3335  1   180.00 ! ZINCo900 , from CG2N1 NG2D1 OG301 CG321, PENALTY= 144
CG2R53 NG2D1  OG3C51 CG2R51     0.0342  2   180.00 ! ZINCo900 , from CG2N1 NG2D1 OG301 CG321, PENALTY= 144
CG2R57 NG2R50 NG2R50 NG2R51    14.0000  2   180.00 ! ZINCo900 , from CG2R51 NG2R50 NG2R50 NG2R51, PENALTY= 0.5
NG2R50 NG2R50 NG2R51 CG2R51     8.5000  2   180.00 ! TRZ3, triazole123
NG2R50 NG2R50 NG2R51 CG3C41     2.5000  2   180.00 ! ZINCo900 , from NG2R50 NG2R50 NG2R51 CG321, PENALTY= 8.5

IMPROPERS
CG2O1  CG2R51 NG2S0  OG2D1     70.0000  0     0.00 ! ZINCo900 , from CG2O1 CG2R51 NG2S1 OG2D1, PENALTY= 1
CG2R53 CG2R51 NG2D1  OG2D1     90.0000  0     0.00 ! ZINCo900 , from CG2R53 CG25C1 NG2R51 OG2D1, PENALTY= 73.4

END
RETURN
```
