## Supplementary material for "Identifying Artifacts from Large Library Docking": Example cases for running cross-filtering: ZINCo9000009eBeW.str

```
* Toppar stream file generated by
* CHARMM General Force Field (CGenFF) program version 2.5.1
* For use with CGenFF version 4.6
*

read rtf card append
* Topologies generated by
* CHARMM General Force Field (CGenFF) program version 2.5.1
*
36 1

! "penalty" is the highest penalty score of the associated parameters.
! Penalties lower than 10 indicate the analogy is fair; penalties between 10
! and 50 mean some basic validation is recommended; penalties higher than
! 50 indicate poor analogy and mandate extensive validation/optimization.

RESI ZINCo900      -1.000 ! param penalty= 231.000 ; charge penalty=  82.101
!RING * 5 C11 N6 N7 C12 N8
!RING * 5 C5 N3 C6 C9 S1
!RING * 5 C2 N1 C3 N4 N5
GROUP            ! CHARGE   CH_PENALTY
ATOM C1     CG331  -0.163 !    6.736
ATOM C2     CG2R53  0.317 !   29.905
ATOM N1     NG2R50 -0.566 !   38.477
ATOM C3     CG2R53  0.125 !   60.440
ATOM C4     CG2O1   0.764 !   48.266
ATOM O1     OG2D1  -0.491 !   29.534
ATOM N2     NG2S1  -0.466 !   74.589
ATOM C5     CG2R53  0.530 !   82.101
ATOM N3     NG2R50 -0.501 !   38.569
ATOM C6     CG2R51  0.232 !   31.107
ATOM C7     CG321  -0.247 !    8.032
ATOM C8     CG2O3   0.628 !    7.299
ATOM O2     OG2D2  -0.760 !    3.228
ATOM O3     OG2D2  -0.760 !    3.228
ATOM C9     CG2R51  0.027 !   35.327
ATOM C10    CG331  -0.255 !    0.996
ATOM S1     SG2R50 -0.225 !   45.327
ATOM N4     NG2R50 -0.527 !   45.910
ATOM N5     NG2R57 -0.035 !   47.915
ATOM C11    CG2R57  1.011 !   46.958
ATOM N6     NG2R50 -0.593 !   32.857
ATOM N7     NG2R51  0.008 !   11.134
ATOM C12    CG2R53  0.368 !   10.990
ATOM N8     NG2R50 -0.872 !   33.472
ATOM H1     HGA3    0.090 !    0.050
ATOM H2     HGA3    0.090 !    0.050
ATOM H3     HGA3    0.090 !    0.050
ATOM H4     HGP1    0.312 !    5.327
ATOM H5     HGA2    0.090 !    0.000
ATOM H6     HGA2    0.090 !    0.000
ATOM H7     HGA3    0.090 !    0.000
ATOM H8     HGA3    0.090 !    0.000
ATOM H9     HGA3    0.090 !    0.000
ATOM H10    HGP1    0.272 !    0.827
ATOM H11    HGR52   0.147 !    0.190

BOND C1   C2  
BOND C1   H1  
BOND C1   H2  
BOND C1   H3  
BOND C2   N5  
BOND C2   N1  
BOND N1   C3  
BOND C3   C4  
BOND C3   N4  
BOND C4   O1  
BOND C4   N2  
BOND N2   C5  
BOND N2   H4  
BOND C5   S1  
BOND C5   N3  
BOND N3   C6  
BOND C6   C7  
BOND C6   C9  
BOND C7   C8  
BOND C7   H5  
BOND C7   H6  
BOND C8   O2  
BOND C8   O3  
BOND C9   C10 
BOND C9   S1  
BOND C10  H7  
BOND C10  H8  
BOND C10  H9  
BOND N4   N5  
BOND N5   C11 
BOND C11  N8  
BOND C11  N6  
BOND N6   N7  
BOND N7   C12 
BOND N7   H10 
BOND C12  N8  
BOND C12  H11 
IMPR C4     C3     N2     O1    
IMPR C5     N3     N2     S1    
IMPR C8     O3     O2     C7    
IMPR C11    N8     N6     N5    

END

read param card flex append
* Parameters generated by analogy by
* CHARMM General Force Field (CGenFF) program version 2.5.1
*

! Penalties lower than 10 indicate the analogy is fair; penalties between 10
! and 50 mean some basic validation is recommended; penalties higher than
! 50 indicate poor analogy and mandate extensive validation/optimization.

BONDS
CG2O1  CG2R53  280.00     1.4750 ! ZINCo900 , from CG2O1 CG2R51, PENALTY= 28
CG2O1  NG2S1   370.00     1.3450 ! PROT Alanine Dipeptide ab initio calc's (LK)
CG2O1  OG2D1   620.00     1.2300 ! PROT Peptide geometry, condensed phase (LK)
CG2O3  CG321   200.00     1.5220 ! PROT adm jr. 4/05/91, for asn,asp,gln,glu and cters
CG2O3  OG2D2   525.00     1.2600 ! PROT adm jr. 7/23/91, acetic acid
CG2R51 CG2R51  410.00     1.3600 ! PROT histidine, adm jr., 6/27/90
CG2R51 CG321   229.63     1.5000 ! PROT his, adm jr., 7/22/89, FC from CT2CT, BL from crystals
CG2R51 CG331   229.63     1.5000 ! PROT his, adm jr., 7/22/89, FC from CT2CT, BL from crystals
CG2R51 NG2R50  400.00     1.3800 ! PROT his, ADM JR., 7/20/89
CG2R51 SG2R50  300.00     1.7300 ! THIP, thiophene
CG2R53 CG331   425.00     1.5000 ! MTEA , 5-Methyl-1H-tetrazole, pchat
CG2R53 NG2R50  400.00     1.3200 ! PROT his, ADM JR., 7/20/89
CG2R53 NG2R51  320.00     1.3740 ! NA A, adm jr. 11/97
CG2R53 NG2R57  320.00     1.3740 ! ZINCo900 , from CG2R53 NG2R51, PENALTY= 15
CG2R53 NG2S1   305.00     1.4140 ! ZINCo900 , from CG2R61 NG2S1, PENALTY= 45
CG2R53 SG2R50  300.00     1.7300 ! THAZ, thiazole
CG2R53 HGR52   340.00     1.0900 ! PROT his, adm jr., 6/28/29
CG2R57 NG2R50  400.00     1.3800 ! ZINCo900 , from CG2R51 NG2R50, PENALTY= 15
CG2R57 NG2R57  390.00     1.3950 ! 13BPO, 1,3-bipyrrole, lf
CG321  HGA2    309.00     1.1110 ! PROT alkane update, adm jr., 3/2/92
CG331  HGA3    322.00     1.1110 ! PROT alkane update, adm jr., 3/2/92
NG2R50 NG2R51  360.00     1.3550 ! PYRZ, pyrazole
NG2R50 NG2R57  360.00     1.3550 ! ZINCo900 , from NG2R50 NG2R51, PENALTY= 15
NG2R51 HGP1    474.00     1.0100 ! NA G, adm jr. 11/97
NG2S1  HGP1    440.00     0.9970 ! PROT Alanine Dipeptide ab initio calc's (LK)

ANGLES
CG2R53 CG2O1  NG2S1    52.00    115.50 ! ZINCo900 , from CG2R51 CG2O1 NG2S1, PENALTY= 2.5
CG2R53 CG2O1  OG2D1    45.00    122.00 ! ZINCo900 , from CG2R51 CG2O1 OG2D1, PENALTY= 2.5
NG2S1  CG2O1  OG2D1    80.00    122.50 ! PROT NMA Vib Modes (LK)
CG321  CG2O3  OG2D2    40.00    116.00   50.00   2.35300 ! PROT adm jr. 7/23/91, correction, ACETATE (KK)
OG2D2  CG2O3  OG2D2   100.00    128.00   70.00   2.25870 ! PROT adm jr. 7/23/91, correction, ACETATE (KK)
CG2R51 CG2R51 CG321    45.80    130.00 ! PROT his, ADM JR., 7/22/89, FC=>CT2CA CA,BA=> CRYSTALS
CG2R51 CG2R51 CG331    45.80    130.00 ! PROT his, ADM JR., 7/22/89, FC=>CT2CA CA,BA=> CRYSTALS
CG2R51 CG2R51 NG2R50  130.00    110.00 ! PROT his, ADM JR., 7/20/89
CG2R51 CG2R51 SG2R50  105.00    109.00 ! THIP, thiophene
CG321  CG2R51 NG2R50   45.80    120.00 ! PROT his, ADM JR., 7/22/89, FC FROM CA CT2CT
CG331  CG2R51 SG2R50   37.45    123.70 ! TIH, by ac_aa                
CG2O1  CG2R53 NG2R50   25.00    124.50 ! ZINCo900 , from CG2R61 CG2R53 NG2R50, PENALTY= 25
CG331  CG2R53 NG2R50   45.80    123.00 ! MTEA , 5-Methyl-1H-tetrazole, pchat
CG331  CG2R53 NG2R57   45.80    120.00 ! ZINCo900 , from CG331 CG2R53 NG2R51, PENALTY= 1
NG2R50 CG2R53 NG2R50  100.00    111.00 ! TRZ4, triazole124, xxwy
NG2R50 CG2R53 NG2R51  100.00    113.00 ! NA Gua 5R)
NG2R50 CG2R53 NG2R57  100.00    113.00 ! ZINCo900 , from NG2R50 CG2R53 NG2R51, PENALTY= 1
NG2R50 CG2R53 NG2S1    36.13    135.82 ! ZINCo900 , from CG2DC1 CG2R53 NG2R50, PENALTY= 41.5
NG2R50 CG2R53 SG2R50  110.00    117.20 ! THAZ, thiazole @@@@@ Kenno: 112 --> 117.2 @@@@@
NG2R50 CG2R53 HGR52    39.00    124.80 ! NA Ade h8, G,A
NG2R51 CG2R53 HGR52    40.00    122.20 ! NA Gua  h8 (NN4 CG2R53HN3 124.8)
NG2S1  CG2R53 SG2R50   25.00    118.30 ! ZINCo900 , from CG2R61 CG2R53 SG2R50, PENALTY= 47
NG2R50 CG2R57 NG2R50  100.00    111.00 ! ZINCo900 , from NG2R50 CG2R53 NG2R50, PENALTY= 43
NG2R50 CG2R57 NG2R57   42.50    126.40 ! ZINCo900 , from CG2R51 CG2R57 NG2R57, PENALTY= 46.5
CG2O3  CG321  CG2R51   51.80    107.50 ! ZINCo900 , from CG2O3 CG314 CG2R51, PENALTY= 5
CG2O3  CG321  HGA2     33.00    109.50   30.00   2.16300 ! PROT adm jr. 4/05/91, for asn,asp,gln,glu and cters
CG2R51 CG321  HGA2     55.00    109.50 ! INDO/TRP
HGA2   CG321  HGA2     35.50    109.00    5.40   1.80200 ! PROT alkane update, adm jr., 3/2/92
CG2R51 CG331  HGA3     55.00    109.50 ! INDO/TRP
CG2R53 CG331  HGA3     55.00    109.50 ! MTEA , 5-Methyl-1H-tetrazole, pchat
HGA3   CG331  HGA3     35.50    108.40    5.40   1.80200 ! PROT alkane update, adm jr., 3/2/92
CG2R51 NG2R50 CG2R53  130.00    103.50 ! PROT his, adm jr., 6/27/90 @@@@@ Kenno: 104 --> 103.5 @@@@@
CG2R53 NG2R50 CG2R53  100.00    101.00 ! TRZ4, triazole124, xxwy
CG2R53 NG2R50 CG2R57  130.00    103.50 ! ZINCo900 , from CG2R51 NG2R50 CG2R53, PENALTY= 0.5
CG2R53 NG2R50 NG2R57  100.00    101.00 ! ZINCo900 , from CG2R53 NG2R50 NG2R51, PENALTY= 1
CG2R57 NG2R50 NG2R51  160.00    103.50 ! ZINCo900 , from CG2R52 NG2R50 NG2R51, PENALTY= 2
CG2R53 NG2R51 NG2R50  130.00    114.00 ! TRZ4, triazole124, xxwy
CG2R53 NG2R51 HGP1     30.00    127.00   20.00   2.14000 ! PROT his, adm jr., 6/27/90
NG2R50 NG2R51 HGP1     32.00    119.50 ! PYRZ, pyrazole
CG2R53 NG2R57 CG2R57   42.00    125.50 ! ZINCo900 , from CG2R51 NG2R57 CG2R57, PENALTY= 2.5
CG2R53 NG2R57 NG2R50  130.00    114.00 ! ZINCo900 , from CG2R53 NG2R51 NG2R50, PENALTY= 15
CG2R57 NG2R57 NG2R50   42.00    125.50 ! ZINCo900 , from CG2R51 NG2R57 CG2R57, PENALTY= 46.5
CG2O1  NG2S1  CG2R53   50.00    120.00 ! ZINCo900 , from CG2O1 NG2S1 CG2R61, PENALTY= 8.5
CG2O1  NG2S1  HGP1     34.00    123.00 ! PROT NMA Vib Modes (LK)
CG2R53 NG2S1  HGP1     34.00    117.00 ! ZINCo900 , from CG2R61 NG2S1 HGP1, PENALTY= 8.5
CG2R51 SG2R50 CG2R53  110.00     97.00 ! THAZ, thiazole @@@@@ Kenno: 95 --> 97 @@@@@

DIHEDRALS
NG2S1  CG2O1  CG2R53 NG2R50     1.1000  2   180.00 ! ZINCo900 , from NG2S1 CG2O1 CG2R51 NG2R51, PENALTY= 53
NG2S1  CG2O1  CG2R53 NG2R50     0.3000  4     0.00 ! ZINCo900 , from NG2S1 CG2O1 CG2R51 NG2R51, PENALTY= 53
OG2D1  CG2O1  CG2R53 NG2R50     1.1000  2   180.00 ! ZINCo900 , from OG2D1 CG2O1 CG2R51 NG2R51, PENALTY= 53
OG2D1  CG2O1  CG2R53 NG2R50     0.3000  4     0.00 ! ZINCo900 , from OG2D1 CG2O1 CG2R51 NG2R51, PENALTY= 53
CG2R53 CG2O1  NG2S1  CG2R53     1.6000  1     0.00 ! ZINCo900 , from CG2DC1 CG2O1 NG2S1 CG2R61, PENALTY= 31
CG2R53 CG2O1  NG2S1  CG2R53     2.5000  2   180.00 ! ZINCo900 , from CG2DC1 CG2O1 NG2S1 CG2R61, PENALTY= 31
CG2R53 CG2O1  NG2S1  HGP1       1.0000  2   180.00 ! ZINCo900 , from CG2R51 CG2O1 NG2S1 HGP1, PENALTY= 2.5
OG2D1  CG2O1  NG2S1  CG2R53     2.5000  2   180.00 ! ZINCo900 , from OG2D1 CG2O1 NG2S1 CG2R61, PENALTY= 8.5
OG2D1  CG2O1  NG2S1  HGP1       2.5000  2   180.00 ! PROT Gives appropriate NMA cis/trans barrier. (LK)
OG2D2  CG2O3  CG321  CG2R51     0.0000  1     0.00 ! ZINCo900 , from OG2D2 CG2O3 CG314 CG2R51, PENALTY= 5
OG2D2  CG2O3  CG321  HGA2       0.0500  6   180.00 ! PROT For side chains of asp,asn,glu,gln, (n=6) from KK(LK)
CG321  CG2R51 CG2R51 CG331      0.5000  2   180.00 ! HWG, from MWG, yxu, RNA
CG321  CG2R51 CG2R51 SG2R50     6.7517  2   180.00 ! from SG2R50 CG2R51 CG2R51 CG331, TZA4
CG331  CG2R51 CG2R51 NG2R50     3.0000  2   180.00 ! PROT his, ADM JR., 7/22/89
NG2R50 CG2R51 CG2R51 SG2R50     7.0000  2   180.00 ! THAZ, thiazole
CG2R51 CG2R51 CG321  CG2O3      2.1289  1     0.00 ! ZINCo900 , from CG2R51 CG2R51 CG314 CG2O3, PENALTY= 5
CG2R51 CG2R51 CG321  CG2O3      0.3836  2     0.00 ! ZINCo900 , from CG2R51 CG2R51 CG314 CG2O3, PENALTY= 5
CG2R51 CG2R51 CG321  HGA2       0.0000  3     0.00 ! PROT 4-methylimidazole 4-21G//rot bar. adm jr., 9/4/89
NG2R50 CG2R51 CG321  CG2O3      0.1900  3     0.00 ! ZINCo900 , from NG2R50 CG2R51 CG321 CG2R51, PENALTY= 30.5
NG2R50 CG2R51 CG321  HGA2       0.1900  3     0.00 ! PROT 4-METHYLIMIDAZOLE 4-21G//ROT BAR. ADM JR., 9/4/89
CG2R51 CG2R51 CG331  HGA3       0.0000  3     0.00 ! PROT 4-methylimidazole 4-21G//rot bar. adm jr., 9/4/89
SG2R50 CG2R51 CG331  HGA3       0.0897  3     0.00 ! TIH, by ac_aa
CG2R51 CG2R51 NG2R50 CG2R53    14.0000  2   180.00 ! PROT his, ADM JR., 7/20/89
CG321  CG2R51 NG2R50 CG2R53     3.0000  2   180.00 ! PROT his, ADM JR., 7/22/89, FROM HGR52 CG2R51 NG2R50CPH2
CG2R51 CG2R51 SG2R50 CG2R53     8.5000  2   180.00 ! THAZ, thiazole @@@@@ Kenno: 8.0 --> 8.5 @@@@@
CG331  CG2R51 SG2R50 CG2R53     2.5418  2   180.00 ! ZINCo900 , from CG331 CG2R51 SG2R50 CG2R51, PENALTY= 2.5
NG2R50 CG2R53 CG331  HGA3       0.1900  3     0.00 ! MTEA, 5-Methyl-1H-tetrazole , pchat
NG2R57 CG2R53 CG331  HGA3       0.1900  3     0.00 ! ZINCo900 , from NG2R51 CG2R53 CG331 HGA3, PENALTY= 1
CG2O1  CG2R53 NG2R50 CG2R53     4.0000  2   180.00 ! ZINCo900 , from CG2R61 CG2R53 NG2R50 CG2R51, PENALTY= 27.5
CG2O1  CG2R53 NG2R50 NG2R57     4.0000  2   180.00 ! ZINCo900 , from CG2R61 CG2R53 NG2R50 CG2R51, PENALTY= 73.5
CG331  CG2R53 NG2R50 CG2R53     4.9178  2   180.00 ! ZINCo900 , from CG331 CG2R53 NG2R50 CG2R51, PENALTY= 2.5
NG2R50 CG2R53 NG2R50 CG2R53    10.0000  2   180.00 ! TRZ4, triazole124, xxwy
NG2R50 CG2R53 NG2R50 NG2R57    12.0000  2   180.00 ! ZINCo900 , from NG2R50 CG2R53 NG2R50 NG2R51, PENALTY= 1
NG2R51 CG2R53 NG2R50 CG2R57    14.0000  2   180.00 ! ZINCo900 , from NG2R51 CG2R53 NG2R50 CG2R51, PENALTY= 0.5
NG2R57 CG2R53 NG2R50 CG2R53    12.0000  2   180.00 ! ZINCo900 , from NG2R51 CG2R53 NG2R50 CG2R53, PENALTY= 1
NG2S1  CG2R53 NG2R50 CG2R51     0.0734  2   180.00 ! ZINCo900 , from CG2DC1 CG2R53 NG2R50 CG251O, PENALTY= 45
SG2R50 CG2R53 NG2R50 CG2R51     6.0000  2   180.00 ! THAZ, thiazole @@@@@ Kenno: 7.0 --> 6.0 @@@@@
HGR52  CG2R53 NG2R50 CG2R57     2.0000  2   180.00 ! ZINCo900 , from HGR52 CG2R53 NG2R50 CG2R51, PENALTY= 0.5
NG2R50 CG2R53 NG2R51 NG2R50    10.0000  2   180.00 ! TRZ4, triazole124, xxwy
NG2R50 CG2R53 NG2R51 HGP1       1.0000  2   180.00 ! PROT his, ADM JR., 7/20/89
HGR52  CG2R53 NG2R51 NG2R50     1.7000  2   180.00 ! TRZ4, triazole124, xxwy
HGR52  CG2R53 NG2R51 HGP1       1.0000  2   180.00 ! PROT his, adm jr., 6/27/90
CG331  CG2R53 NG2R57 CG2R57     3.2950  2   180.00 ! ZINCo900 , from CG331 CG2R53 NG2R51 CG2R51, PENALTY= 62.5
CG331  CG2R53 NG2R57 NG2R50     5.0000  2   180.00 ! ZINCo900 , from CG331 CG2R53 NG2R51 NG2R50, PENALTY= 15
NG2R50 CG2R53 NG2R57 CG2R57    14.0000  2   180.00 ! ZINCo900 , from NG2R50 CG2R53 NG2R51 CG2R51, PENALTY= 62.5
NG2R50 CG2R53 NG2R57 NG2R50    10.0000  2   180.00 ! ZINCo900 , from NG2R50 CG2R53 NG2R51 NG2R50, PENALTY= 15
NG2R50 CG2R53 NG2S1  CG2O1      1.5000  1   180.00 ! ZINCo900 , from NG2R60 CG2R64 NG2S1 CG2O1, PENALTY= 106
NG2R50 CG2R53 NG2S1  CG2O1      2.6000  2   180.00 ! ZINCo900 , from NG2R60 CG2R64 NG2S1 CG2O1, PENALTY= 106
NG2R50 CG2R53 NG2S1  CG2O1      0.1800  3   180.00 ! ZINCo900 , from NG2R60 CG2R64 NG2S1 CG2O1, PENALTY= 106
NG2R50 CG2R53 NG2S1  HGP1       0.5000  2   180.00 ! ZINCo900 , from NG2R60 CG2R64 NG2S1 HGP1, PENALTY= 106
SG2R50 CG2R53 NG2S1  CG2O1      1.2000  2   180.00 ! ZINCo900 , from CG2R61 CG2R61 NG2S1 CG2O1, PENALTY= 214
SG2R50 CG2R53 NG2S1  HGP1       1.1878  2   180.00 ! ZINCo900 , from SG311 CG2O6 NG2S2 HGP1, PENALTY= 206
NG2R50 CG2R53 SG2R50 CG2R51     8.5000  2   180.00 ! THAZ, thiazole @@@@@ Kenno: 8.0 --> 8.5 @@@@@
NG2S1  CG2R53 SG2R50 CG2R51     4.0000  2   180.00 ! ZINCo900 , from CG2R61 CG2R53 SG2R50 CG2R51, PENALTY= 47
NG2R50 CG2R57 NG2R50 CG2R53    10.0000  2   180.00 ! ZINCo900 , from NG2R50 CG2R53 NG2R50 CG2R53, PENALTY= 43
NG2R50 CG2R57 NG2R50 NG2R51    12.0000  2   180.00 ! ZINCo900 , from NG2R50 CG2R53 NG2R50 NG2R51, PENALTY= 43
NG2R57 CG2R57 NG2R50 CG2R53    12.0000  2   180.00 ! ZINCo900 , from NG2R51 CG2R53 NG2R50 CG2R53, PENALTY= 91
NG2R57 CG2R57 NG2R50 NG2R51    12.0000  2   180.00 ! ZINCo900 , from NG2R50 CG2R53 NG2R50 NG2R51, PENALTY= 114
NG2R50 CG2R57 NG2R57 CG2R53     0.3200  2   180.00 ! ZINCo900 , from CG2R51 CG2R57 NG2R57 CG2R51, PENALTY= 49
NG2R50 CG2R57 NG2R57 CG2R53     0.1200  4     0.00 ! ZINCo900 , from CG2R51 CG2R57 NG2R57 CG2R51, PENALTY= 49
NG2R50 CG2R57 NG2R57 CG2R53     0.0150  6     0.00 ! ZINCo900 , from CG2R51 CG2R57 NG2R57 CG2R51, PENALTY= 49
NG2R50 CG2R57 NG2R57 NG2R50     0.3200  2   180.00 ! ZINCo900 , from CG2R51 CG2R57 NG2R57 CG2R51, PENALTY= 93
NG2R50 CG2R57 NG2R57 NG2R50     0.1200  4     0.00 ! ZINCo900 , from CG2R51 CG2R57 NG2R57 CG2R51, PENALTY= 93
NG2R50 CG2R57 NG2R57 NG2R50     0.0150  6     0.00 ! ZINCo900 , from CG2R51 CG2R57 NG2R57 CG2R51, PENALTY= 93
CG2R57 NG2R50 NG2R51 CG2R53    10.0000  2   180.00 ! ZINCo900 , from CG2R53 NG2R50 NG2R51 CG2R53, PENALTY= 3
CG2R57 NG2R50 NG2R51 HGP1       1.4000  2   180.00 ! ZINCo900 , from CG2R52 NG2R50 NG2R51 HGP1, PENALTY= 2
CG2R53 NG2R50 NG2R57 CG2R53    10.0000  2   180.00 ! ZINCo900 , from CG2R53 NG2R50 NG2R51 CG2R53, PENALTY= 15
CG2R53 NG2R50 NG2R57 CG2R57    12.0000  2   180.00 ! ZINCo900 , from CG2R52 NG2R50 NG2R51 CG2R51, PENALTY= 63.5

IMPROPERS
CG2O1  CG2R53 NG2S1  OG2D1     70.0000  0     0.00 ! ZINCo900 , from CG2O1 CG2R51 NG2S1 OG2D1, PENALTY= 2.8
CG2O3  OG2D2  OG2D2  CG321     96.0000  0     0.00 ! PROT 90.0->96.0 acetate, single impr (KK) correct conversion from wildcard CC X X CT2 which itself may or may not be correct
CG2R53 NG2R50 NG2S1  SG2R50    43.0000  0     0.00 ! ZINCo900 , from CG2R53 NG2R53 OG2D1 SG311, PENALTY= 114
CG2R57 NG2R50 NG2R50 NG2R57    90.0000  0     0.00 ! ZINCo900 , from CG2R53 NG2R53 NG2R53 OG2D1, PENALTY= 231

END
RETURN
```
