## Supplementary material for "Identifying Artifacts from Large Library Docking": Example cases for running cross-filtering: ZINCo9000009eD1K.str

```
* Toppar stream file generated by
* CHARMM General Force Field (CGenFF) program version 2.5.1
* For use with CGenFF version 4.6
*

read rtf card append
* Topologies generated by
* CHARMM General Force Field (CGenFF) program version 2.5.1
*
36 1

! "penalty" is the highest penalty score of the associated parameters.
! Penalties lower than 10 indicate the analogy is fair; penalties between 10
! and 50 mean some basic validation is recommended; penalties higher than
! 50 indicate poor analogy and mandate extensive validation/optimization.

RESI ZINCo900      -2.000 ! param penalty=  72.000 ; charge penalty=  38.899
!RING * 6 C7 C8 C9 C10 C11 C12
!RING * 5 C2 C3 C4 N4 C13
!RING * 5 C4 N1 N2 C5 N4
GROUP            ! CHARGE   CH_PENALTY
ATOM O1     OG2D2  -0.753 !    7.034
ATOM C1     CG2O3   0.502 !   38.881
ATOM O2     OG2D2  -0.753 !    7.034
ATOM C2     CG3C51 -0.063 !   38.899
ATOM H1     HGA1    0.090 !    3.561
ATOM C3     CG3C52  0.002 !   17.849
ATOM C4     CG2R53  0.536 !   18.906
ATOM N1     NG2R50 -0.634 !   17.343
ATOM N2     NG2R50 -0.355 !   14.493
ATOM C5     CG2R53  0.420 !   29.879
ATOM C6     CG321   0.256 !   23.338
ATOM N3     NG311  -0.498 !   18.409
ATOM S1     SG3O2   0.341 !   22.066
ATOM O3     OG2P1  -0.393 !    0.000
ATOM O4     OG2P1  -0.393 !    0.000
ATOM C7     CG2R61 -0.222 !   30.072
ATOM C8     CG2R61 -0.124 !    0.000
ATOM C9     CG2R61 -0.108 !    0.000
ATOM C10    CG2R61 -0.098 !    0.000
ATOM C11    CG2R61 -0.330 !    7.364
ATOM Cl1    CLGR1  -0.167 !    7.940
ATOM C12    CG2R61  0.789 !   35.670
ATOM O5     OG312  -0.914 !   31.995
ATOM N4     NG2R51 -0.282 !   30.449
ATOM C13    CG3C52 -0.168 !    8.842
ATOM H2     HGA2    0.090 !    0.770
ATOM H3     HGA2    0.090 !    0.770
ATOM H4     HGA2    0.090 !    0.000
ATOM H5     HGA2    0.090 !    0.000
ATOM H6     HGP1    0.349 !    0.175
ATOM H7     HGR61   0.115 !    0.000
ATOM H8     HGR61   0.115 !    0.000
ATOM H9     HGR62   0.150 !    0.000
ATOM H10    HGA2    0.090 !    0.516
ATOM H11    HGA2    0.090 !    0.516
ATOM LP1    LPH     0.050 ! on Cl1

BOND O1   C1  
BOND C1   O2  
BOND C1   C2  
BOND C2   H1  
BOND C2   C13 
BOND C2   C3  
BOND C3   C4  
BOND C3   H2  
BOND C3   H3  
BOND C4   N4  
BOND C4   N1  
BOND N1   N2  
BOND N2   C5  
BOND C5   C6  
BOND C5   N4  
BOND C6   N3  
BOND C6   H4  
BOND C6   H5  
BOND N3   S1  
BOND N3   H6  
BOND S1   O3  
BOND S1   O4  
BOND S1   C7  
BOND C7   C12 
BOND C7   C8  
BOND C8   C9  
BOND C8   H7  
BOND C9   C10 
BOND C9   H8  
BOND C10  C11 
BOND C10  H9  
BOND C11  Cl1 
BOND C11  C12 
BOND C12  O5  
BOND N4   C13 
BOND C13  H10 
BOND C13  H11 
IMPR C1     O1     O2     C2    

LONEPAIR COLI LP1    Cl1    C11    DIST 1.6400 SCAL 0.0

END

read param card flex append
* Parameters generated by analogy by
* CHARMM General Force Field (CGenFF) program version 2.5.1
*

! Penalties lower than 10 indicate the analogy is fair; penalties between 10
! and 50 mean some basic validation is recommended; penalties higher than
! 50 indicate poor analogy and mandate extensive validation/optimization.

BONDS
CG2O3  CG3C51  250.00     1.4900 ! PROT 6-31g* AcProNH2, ProNH2, AcProNHCH3 RLD 4/23/93
CG2O3  OG2D2   525.00     1.2600 ! PROT adm jr. 7/23/91, acetic acid
CG2R53 CG321   425.00     1.5000 ! etea , 5-Ethyl-1H-tetrazole , pchat
CG2R53 CG3C52  300.00     1.5300 !300 350 2PDO, 2-pyrrolidinone, kevo
CG2R53 NG2R50  400.00     1.3200 ! PROT his, ADM JR., 7/20/89
CG2R53 NG2R51  320.00     1.3740 ! NA A, adm jr. 11/97
CG2R61 CG2R61  305.00     1.3750 ! PROT benzene, JES 8/25/89
CG2R61 OG312   525.00     1.2600 ! PROT adm jr. 8/27/91, phenoxide
CG2R61 SG3O2   190.00     1.7300 ! BSAM, benzenesulfonamide and other sulfonamides, xxwy
CG2R61 CLGR1   350.00     1.7400 ! CHLB, chlorobenzene
CG2R61 HGR61   340.00     1.0800 ! PROT phe,tyr JES 8/25/89
CG2R61 HGR62   340.00     1.0800 ! NA, DFT
CG321  NG311   263.00     1.4740 ! AMINE aliphatic amines
CG321  HGA2    309.00     1.1110 ! PROT alkane update, adm jr., 3/2/92
CG3C51 CG3C52  195.00     1.5180 ! THF, nucleotide CSD/NDB survey, 5/30/06,viv
CG3C51 HGA1    307.00     1.1000 ! THF, THF neutron diffr., 5/30/06, viv
CG3C52 NG2R51  220.00     1.4580 ! ZINCo900 , from CG3C51 NG2R51, PENALTY= 4
CG3C52 HGA2    307.00     1.1000 ! THF, THF neutron diffr., 5/30/06, viv
NG2R50 NG2R50  340.00     1.2900 ! OXAD, oxadiazole123
NG311  SG3O2   235.00     1.6500 ! MMSM, N-methylmethanesulfonamide and other sulfonamides,(org 1.6950) compromise between crystal and mp2, xxwy
NG311  HGP1    442.00     1.0210 ! MMSM, N-methylmethanesulfonamide and other sulfonamides, xxwy
OG2P1  SG3O2   630.00     1.4400 ! DMSN, dimethyl sulfone; MSAM, methanesulfonamide and other sulfonamides; compromise between crystal and mp2; xxwy & xhe

ANGLES
CG3C51 CG2O3  OG2D2    40.00    116.00   50.00   2.35300 ! PROT AcProNH2, ProNH2, AcProNHCH3 RLD 4/23/93
OG2D2  CG2O3  OG2D2   100.00    128.00   70.00   2.25870 ! PROT adm jr. 7/23/91, correction, ACETATE (KK)
CG321  CG2R53 NG2R50   45.80    123.00 ! etea, 5-Ethyl-1H-tetrazole, pchat
CG321  CG2R53 NG2R51   45.80    120.00 ! etea, 5-Ethyl-1H-tetrazole, pchat
CG3C52 CG2R53 NG2R50  170.00    112.00 ! ZINCo900 , from CG3C52 CG2R52 NG2R50, PENALTY= 18
CG3C52 CG2R53 NG2R51  120.00    105.50 ! ZINCo900 , from CG3C52 CG2R53 NG2R53, PENALTY= 9
NG2R50 CG2R53 NG2R51  100.00    113.00 ! NA Gua 5R)
CG2R61 CG2R61 CG2R61   40.00    120.00   35.00   2.41620 ! PROT JES 8/25/89
CG2R61 CG2R61 OG312    40.00    120.00 ! PROT adm jr. 8/27/91, phenoxide
CG2R61 CG2R61 SG3O2    35.00    119.00 ! BSAM, benzenesulfonamide; PBSM, N-phenylbenzenesulfonamide; xxwy
CG2R61 CG2R61 CLGR1    60.00    120.00 ! CHLB, chlorobenzene
CG2R61 CG2R61 HGR61    30.00    120.00   22.00   2.15250 ! PROT JES 8/25/89 benzene
CG2R61 CG2R61 HGR62    30.00    120.00   22.00   2.15250 ! BROB, bromobenzene
CG2R53 CG321  NG311    70.00    111.50 ! ZINCo900 , from CG2R51 CG321 NG311, PENALTY= 2.5
CG2R53 CG321  HGA2     55.00    109.50 ! etea, 5-Ethyl-1H-tetrazole, pchat
NG311  CG321  HGA2     32.40    109.50   50.00   2.13000 ! PEI polymers, kevo
HGA2   CG321  HGA2     35.50    109.00    5.40   1.80200 ! PROT alkane update, adm jr., 3/2/92
CG2O3  CG3C51 CG3C52   52.00    112.30 ! PROT AcProNH2, ProNH2, AcProNHCH3 RLD 4/23/93
CG2O3  CG3C51 HGA1     50.00    112.00 ! PROT AcProNH2, ProNH2, AcProNHCH3 RLD 4/23/93
CG3C52 CG3C51 CG3C52   58.00    109.50   11.16   2.56100 ! THF, nucleotide CSD/NDB survey, 05/30/06, viv
CG3C52 CG3C51 HGA1     35.00    111.40   22.53   2.17900 ! TF2M, viv
CG2R53 CG3C52 CG3C51   70.00    106.50 ! from CG2R53 CG3C52 CG3C52, penalty= 0.4 6V1 SUI        
CG2R53 CG3C52 HGA2     58.00    111.00 ! 2PDO, 2-pyrrolidinone, kevo
CG3C51 CG3C52 NG2R51  110.00    111.00 ! ZINCo900 , from CG3C51 CG3C51 NG2R51, PENALTY= 4
CG3C51 CG3C52 HGA2     35.00    111.40   22.53   2.17900 ! TF2M, viv
NG2R51 CG3C52 HGA2     43.00    111.00 ! ZINCo900 , from NG2R51 CG3C51 HGA1, PENALTY= 4.1
HGA2   CG3C52 HGA2     38.50    106.80    5.40   1.80200 ! THF, 10/17/05 viv
CG2R53 NG2R50 NG2R50  110.00    105.90 ! TEAZ ,1H-tetrazole, pchat
CG2R53 NG2R51 CG2R53  130.00    107.50 ! from CG2R51 NG2R51 CG2R53, PENALTY= 2.5 CRQ SWG CRF CRO MDO PIA GYS CH6 CR2 DYG NRQ
CG2R53 NG2R51 CG3C52   45.00    126.30 ! ZINCo900 , from CG2R53 NG2R51 CG3C51, PENALTY= 0.4
CG321  NG311  SG3O2    60.00    115.00 ! EESM, N-ethylethanesulfonamide, xxwy
CG321  NG311  HGP1     46.00    111.00 ! EESM, N-ethylethanesulfonamide, xxwy
SG3O2  NG311  HGP1     42.30    113.20 ! MMSM, N-methylmethanesulfonamide and other sulfonamides, xxwy
CG2R61 SG3O2  NG311    70.00     97.00 ! MBSM, N-methylbenzenesulfonamide; PBSM, N-phenylbenzenesulfonamide; xxwy
CG2R61 SG3O2  OG2P1    60.00    101.00 ! BSAM, benzenesulfonamide, xxwy
NG311  SG3O2  OG2P1    75.00    110.50 ! MMSM, N-methylmethanesulfonamide and other sulfonamides, xxwy
OG2P1  SG3O2  OG2P1    85.00    121.00 ! DMSN, dimethyl sulfone; MSAM, methanesulfonamide and other sulfonamides; xxwy & xhe

DIHEDRALS
OG2D2  CG2O3  CG3C51 CG3C52     0.1600  3     0.00 ! PROT AcProNH2, ProNH2, AcProNHCH3 RLD 4/23/93
OG2D2  CG2O3  CG3C51 HGA1       0.1600  3     0.00 ! PROT AcProNH2, ProNH2, AcProNHCH3 RLD 4/23/93
NG2R50 CG2R53 CG321  NG311      0.3638  1   180.00 ! ZINCo900 , from NG2R50 CG2R53 CG321 CG321, PENALTY= 39
NG2R50 CG2R53 CG321  NG311      0.0149  2     0.00 ! ZINCo900 , from NG2R50 CG2R53 CG321 CG321, PENALTY= 39
NG2R50 CG2R53 CG321  NG311      0.2841  3   180.00 ! ZINCo900 , from NG2R50 CG2R53 CG321 CG321, PENALTY= 39
NG2R50 CG2R53 CG321  NG311      0.0295  6     0.00 ! ZINCo900 , from NG2R50 CG2R53 CG321 CG321, PENALTY= 39
NG2R50 CG2R53 CG321  HGA2       0.1900  3     0.00 ! ETEA, 5-Ethyl-1H-tetrazole, pchat
NG2R51 CG2R53 CG321  NG311      0.1900  3     0.00 ! ZINCo900 , from NG2R51 CG2R51 CG321 NG301, PENALTY= 28.6
NG2R51 CG2R53 CG321  HGA2       0.1900  3     0.00 ! ETEA, 5-Ethyl-1H-tetrazole, pchat
NG2R50 CG2R53 CG3C52 CG3C51     2.8000  3   180.00 ! ZINCo900 , from NG2R50 CG2R52 CG3C52 CG3C52, PENALTY= 18.4
NG2R50 CG2R53 CG3C52 HGA2       1.4000  3     0.00 ! ZINCo900 , from NG2R50 CG2R52 CG3C52 HGA2, PENALTY= 18
NG2R51 CG2R53 CG3C52 CG3C51     1.0500  3   180.00 ! ZINCo900 , from NG2R53 CG2R53 CG3C52 CG3C51, PENALTY= 9
NG2R51 CG2R53 CG3C52 HGA2       0.0000  3   180.00 ! ZINCo900 , from NG2R53 CG2R53 CG3C52 HGA2, PENALTY= 9
CG321  CG2R53 NG2R50 NG2R50     7.0000  2   180.00 ! ETEA, 5-Ethyl-1H-tetrazole, pchat
CG3C52 CG2R53 NG2R50 NG2R50     7.0000  2   180.00 ! ZINCo900 , from CG321 CG2R53 NG2R50 NG2R50, PENALTY= 30
NG2R51 CG2R53 NG2R50 NG2R50    14.0000  2   180.00 ! TEAZ , 1H-tetrazole, pchat
CG321  CG2R53 NG2R51 CG2R53     0.0940  2   180.00 ! from CG2R53 NG2R51 CG2R53 CG311 CR2
CG321  CG2R53 NG2R51 CG3C52     0.0483  2   180.00 ! ZINCo900 , from CG321 CG2R53 NG2R51 CG321, PENALTY= 30
CG3C52 CG2R53 NG2R51 CG2R53     0.0940  2   180.00 ! ZINCo900 , from CG321 CG2R53 NG2R51 CG2R53, PENALTY= 30
CG3C52 CG2R53 NG2R51 CG3C52     0.0483  2   180.00 ! ZINCo900 , from CG321 CG2R53 NG2R51 CG321, PENALTY= 60
NG2R50 CG2R53 NG2R51 CG2R53    14.0000  2   180.00 ! from NG2R50 CG2R53 NG2R51 CG2R51, PENALTY= 2.5 CRQ SWG CRF CRO MDO PIA DYG NRQ
NG2R50 CG2R53 NG2R51 CG3C52    11.0000  2   180.00 ! ZINCo900 , from NG2R50 CG2R53 NG2R51 CG3C51, PENALTY= 0.4
CG2R61 CG2R61 CG2R61 CG2R61     3.1000  2   180.00 ! PROT JES 8/25/89
CG2R61 CG2R61 CG2R61 OG312      3.1000  2   180.00 ! PROT adm jr. 8/27/91, phenoxide
CG2R61 CG2R61 CG2R61 SG3O2      3.0000  2   180.00 ! BSAM, benzenesulfonamide and other sulfonamides, xxwy
CG2R61 CG2R61 CG2R61 CLGR1      3.0000  2   180.00 ! CHLB, chlorobenzene
CG2R61 CG2R61 CG2R61 HGR61      4.2000  2   180.00 ! PROT JES 8/25/89 benzene
CG2R61 CG2R61 CG2R61 HGR62      4.2000  2   180.00 ! BROB, bromobenzene
OG312  CG2R61 CG2R61 SG3O2      2.4000  2   180.00 ! ZINCo900 , from NG311 CG2R61 CG2R61 SG3O2, PENALTY= 43
OG312  CG2R61 CG2R61 CLGR1      3.5698  2   180.00 ! ZINCo900 , from OG311 CG2R61 CG2R61 CLGR1, PENALTY= 15
SG3O2  CG2R61 CG2R61 HGR61      2.1000  2   180.00 ! BSAM, benzenesulfonamide and other sulfonamides, xxwy
CLGR1  CG2R61 CG2R61 HGR62      3.0000  2   180.00 ! CHLB, chlorobenzene
HGR61  CG2R61 CG2R61 HGR61      2.4000  2   180.00 ! PROT JES 8/25/89 benzene
HGR61  CG2R61 CG2R61 HGR62      2.4000  2   180.00 ! BROB, bromobenzene
CG2R61 CG2R61 SG3O2  NG311      0.2200  2     0.00 ! MBSM, N-methylbenzenesulfonamide; PBSM, N-phenylbenzenesulfonamide; xxwy
CG2R61 CG2R61 SG3O2  OG2P1      0.0000  6     0.00 ! BSAM, benzenesulfonamide and other sulfonamides, xxwy
CG2R53 CG321  NG311  SG3O2      0.1000  1     0.00 ! ZINCo900 , from CG2R51 CG321 NG301 SG3O2, PENALTY= 7.5
CG2R53 CG321  NG311  SG3O2      0.7000  2     0.00 ! ZINCo900 , from CG2R51 CG321 NG301 SG3O2, PENALTY= 7.5
CG2R53 CG321  NG311  SG3O2      0.1000  3     0.00 ! ZINCo900 , from CG2R51 CG321 NG301 SG3O2, PENALTY= 7.5
CG2R53 CG321  NG311  HGP1       1.0000  2   180.00 ! ZINCo900 , from CG2R51 CG321 NG311 HGPAM1, PENALTY= 3.5
CG2R53 CG321  NG311  HGP1       0.8000  3     0.00 ! ZINCo900 , from CG2R51 CG321 NG311 HGPAM1, PENALTY= 3.5
HGA2   CG321  NG311  SG3O2      0.1000  3     0.00 ! EESM, N-ethylethanesulfonamide, xxwy
HGA2   CG321  NG311  HGP1       0.0500  3     0.00 ! EESM, N-ethylethanesulfonamide, xxwy
CG2O3  CG3C51 CG3C52 CG2R53     3.4478  3     0.00 ! ZINCo900 , from NG2S1 CG3C51 CG3C52 CG2R53, PENALTY= 47
CG2O3  CG3C51 CG3C52 NG2R51     0.1400  3     0.00 ! ZINCo900 , from CG2O3 CG3C51 CG3C52 CG3C52, PENALTY= 72
CG2O3  CG3C51 CG3C52 HGA2       0.1400  3     0.00 ! PROT AcProNH2, ProNH2, AcProNHCH3 RLD 4/23/93
CG3C52 CG3C51 CG3C52 CG2R53     0.3400  3   180.00 ! ZINCo900 , from CG3C52 CG3C51 CG3C52 CG2R51, PENALTY= 2.5
CG3C52 CG3C51 CG3C52 NG2R51     0.0000  3     0.00 ! ZINCo900 , from CG3C52 CG3C51 CG3C51 NG2R51, PENALTY= 4
CG3C52 CG3C51 CG3C52 HGA2       0.1900  3     0.00 ! alkane, 4/98, yin and mackerell, thf, viv
HGA1   CG3C51 CG3C52 CG2R53     0.0000  3     0.00 ! from CG2R53 CG3C52 CG3C52 HGA2, penalty= 4 6V1 SUI
HGA1   CG3C51 CG3C52 NG2R51     0.0000  3     0.00 ! ZINCo900 , from NG2R51 CG3C51 CG3C51 HGA1, PENALTY= 4
HGA1   CG3C51 CG3C52 HGA2       0.1900  3     0.00 ! alkane, 4/98, yin and mackerell, thf, viv
CG3C51 CG3C52 NG2R51 CG2R53     0.0000  3   180.00 ! ZINCo900 , from CG3C51 CG3C51 NG2R51 CG2R53, PENALTY= 4
HGA2   CG3C52 NG2R51 CG2R53     0.2500  2   180.00 ! ZINCo900 , from HGA1 CG3C51 NG2R51 CG2R53, PENALTY= 4.1
HGA2   CG3C52 NG2R51 CG2R53     0.1950  3     0.00 ! ZINCo900 , from HGA1 CG3C51 NG2R51 CG2R53, PENALTY= 4.1
CG2R53 NG2R50 NG2R50 CG2R53    14.0000  2   180.00 ! ZINCo900 , from CG2R53 NG2R50 NG2R50 NG2R51, PENALTY= 52
CG321  NG311  SG3O2  CG2R61     1.5000  2     0.00 ! OBTZ, sulfonamide heterocycle in drug HCTZ, xxwy
CG321  NG311  SG3O2  CG2R61     0.5000  3     0.00 ! OBTZ, sulfonamide heterocycle in drug HCTZ, xxwy
CG321  NG311  SG3O2  OG2P1      0.2000  3     0.00 ! EESM, N-ethylethanesulfonamide, xxwy
HGP1   NG311  SG3O2  CG2R61     1.2000  1   180.00 ! MBSM, N-methylbenzenesulfonamide; PBSM, N-phenylbenzenesulfonamide; xxwy
HGP1   NG311  SG3O2  CG2R61     1.1000  2     0.00 ! MBSM, N-methylbenzenesulfonamide; PBSM, N-phenylbenzenesulfonamide; xxwy
HGP1   NG311  SG3O2  CG2R61     0.5000  3     0.00 ! MBSM, N-methylbenzenesulfonamide; PBSM, N-phenylbenzenesulfonamide; xxwy
HGP1   NG311  SG3O2  OG2P1      0.2000  3     0.00 ! MMSM, N-methylmethanesulfonamide and other sulfonamides, xxwy

IMPROPERS
CG2O3  OG2D2  OG2D2  CG3C51    96.0000  0     0.00 ! ZINCo900 , from CG2O3 OG2D2 OG2D2 CG321, PENALTY= 6.5

END
RETURN
```
