## Supplementary material for "Identifying Artifacts from Large Library Docking": Example cases for running cross-filtering: ZINCoA000000rGRS.str

```
* Toppar stream file generated by
* CHARMM General Force Field (CGenFF) program version 2.5.1
* For use with CGenFF version 4.6
*

read rtf card append
* Topologies generated by
* CHARMM General Force Field (CGenFF) program version 2.5.1
*
36 1

! "penalty" is the highest penalty score of the associated parameters.
! Penalties lower than 10 indicate the analogy is fair; penalties between 10
! and 50 mean some basic validation is recommended; penalties higher than
! 50 indicate poor analogy and mandate extensive validation/optimization.

RESI ZINCoA00      -1.000 ! param penalty= 214.000 ; charge penalty=  87.421
!RING * 6 C7 C8 C9 C10 C11 C12
!RING * 5 C2 N1 C3 C14 S2
!RING * 6 C3 C4 C5 C6 C13 C14
GROUP            ! CHARGE   CH_PENALTY
ATOM C1     CG331  -0.101 !    3.636
ATOM O1     OG301  -0.505 !   83.437
ATOM C2     CG2R53  0.759 !   87.421
ATOM N1     NG2R50 -0.682 !   33.539
ATOM C3     CG2RC0  0.680 !   20.794
ATOM C4     CG2R61 -0.398 !    0.000
ATOM C5     CG2R61 -0.214 !    0.000
ATOM C6     CG2R61  0.080 !    0.696
ATOM N2     NG311  -0.573 !    0.671
ATOM S1     SG3O2   0.544 !   21.808
ATOM O2     OG2P1  -0.377 !    0.000
ATOM O3     OG2P1  -0.377 !    0.000
ATOM C7     CG2R61 -0.310 !   30.083
ATOM C8     CG2R61 -0.233 !    0.674
ATOM C9     CG2R66  0.286 !    0.598
ATOM F1     FGR1   -0.196 !    0.000
ATOM C10    CG2R61 -0.186 !    6.203
ATOM C11    CG2R66 -0.090 !   11.803
ATOM F2     FGR1   -0.143 !    9.074
ATOM C12    CG2R61  0.660 !   36.818
ATOM O4     OG312  -0.916 !   31.918
ATOM C13    CG2R61 -0.283 !    0.075
ATOM C14    CG2RC0  0.388 !    2.556
ATOM S2     SG2R50 -0.365 !   41.742
ATOM H1     HGA3    0.090 !    0.425
ATOM H2     HGA3    0.090 !    0.425
ATOM H3     HGA3    0.090 !    0.425
ATOM H4     HGR61   0.250 !    0.000
ATOM H5     HGR61   0.127 !    0.000
ATOM H6     HGP1    0.317 !    0.000
ATOM H7     HGR62   0.177 !    0.050
ATOM H8     HGR62   0.182 !    0.000
ATOM H9     HGR61   0.229 !    0.000

BOND C1   O1  
BOND C1   H1  
BOND C1   H2  
BOND C1   H3  
BOND O1   C2  
BOND C2   S2  
BOND C2   N1  
BOND N1   C3  
BOND C3   C14 
BOND C3   C4  
BOND C4   C5  
BOND C4   H4  
BOND C5   C6  
BOND C5   H5  
BOND C6   N2  
BOND C6   C13 
BOND N2   S1  
BOND N2   H6  
BOND S1   O2  
BOND S1   O3  
BOND S1   C7  
BOND C7   C12 
BOND C7   C8  
BOND C8   C9  
BOND C8   H7  
BOND C9   F1  
BOND C9   C10 
BOND C10  C11 
BOND C10  H8  
BOND C11  F2  
BOND C11  C12 
BOND C12  O4  
BOND C13  C14 
BOND C13  H9  
BOND C14  S2  

END

read param card flex append
* Parameters generated by analogy by
* CHARMM General Force Field (CGenFF) program version 2.5.1
*

! Penalties lower than 10 indicate the analogy is fair; penalties between 10
! and 50 mean some basic validation is recommended; penalties higher than
! 50 indicate poor analogy and mandate extensive validation/optimization.

BONDS
CG2R53 NG2R50  400.00     1.3200 ! PROT his, ADM JR., 7/20/89
CG2R53 OG301   426.81     1.3752 ! ZINCoA00 , from CG2R51 OG311, PENALTY= 38
CG2R53 SG2R50  300.00     1.7300 ! THAZ, thiazole
CG2R61 CG2R61  305.00     1.3750 ! PROT benzene, JES 8/25/89
CG2R61 CG2R66  305.00     1.3700 ! NAMODEL difluorotoluene
CG2R61 CG2RC0  300.00     1.3600 ! INDO/TRP
CG2R61 NG311   330.00     1.4000 ! FEOZ, phenoxazine; PMSM N-phenylmethanesulfonamide; xxwy
CG2R61 OG312   525.00     1.2600 ! PROT adm jr. 8/27/91, phenoxide
CG2R61 SG3O2   190.00     1.7300 ! BSAM, benzenesulfonamide and other sulfonamides, xxwy
CG2R61 HGR61   340.00     1.0800 ! PROT phe,tyr JES 8/25/89
CG2R61 HGR62   340.00     1.0800 ! NA, DFT
CG2R66 FGR1    400.00     1.3580 ! NAMODEL difluorotoluene
CG2RC0 CG2RC0  360.00     1.3850 ! INDO/TRP
CG2RC0 NG2R50  310.00     1.3650 ! NA G, adm jr. 11/97
CG2RC0 SG2R50  300.00     1.7600 ! ZTHP, benzothiophene, kevo
CG331  OG301   360.00     1.4150 ! diethylether, alex
CG331  HGA3    322.00     1.1110 ! PROT alkane update, adm jr., 3/2/92
NG311  SG3O2   235.00     1.6500 ! MMSM, N-methylmethanesulfonamide and other sulfonamides,(org 1.6950) compromise between crystal and mp2, xxwy
NG311  HGP1    442.00     1.0210 ! MMSM, N-methylmethanesulfonamide and other sulfonamides, xxwy
OG2P1  SG3O2   630.00     1.4400 ! DMSN, dimethyl sulfone; MSAM, methanesulfonamide and other sulfonamides; compromise between crystal and mp2; xxwy & xhe

ANGLES
NG2R50 CG2R53 OG301    66.17    118.84 ! ZINCoA00 , from NG2R50 CG2R53 FGR1, PENALTY= 36.1
NG2R50 CG2R53 SG2R50  110.00    117.20 ! THAZ, thiazole @@@@@ Kenno: 112 --> 117.2 @@@@@
OG301  CG2R53 SG2R50   25.00    118.30 ! ZINCoA00 , from CG2R61 CG2R53 SG2R50, PENALTY= 70
CG2R61 CG2R61 CG2R61   40.00    120.00   35.00   2.41620 ! PROT JES 8/25/89
CG2R61 CG2R61 CG2R66   40.00    119.00   35.00   2.41620 ! NAMODEL difluorotoluene
CG2R61 CG2R61 CG2RC0   50.00    120.00 !adm,dec06 113.20 ! INDO/TRP
CG2R61 CG2R61 NG311    40.00    120.00 ! FEOZ, phenoxazine, erh
CG2R61 CG2R61 OG312    40.00    120.00 ! PROT adm jr. 8/27/91, phenoxide
CG2R61 CG2R61 SG3O2    35.00    119.00 ! BSAM, benzenesulfonamide; PBSM, N-phenylbenzenesulfonamide; xxwy
CG2R61 CG2R61 HGR61    30.00    120.00   22.00   2.15250 ! PROT JES 8/25/89 benzene
CG2R61 CG2R61 HGR62    30.00    120.00   22.00   2.15250 ! BROB, bromobenzene
CG2R66 CG2R61 CG2R66   40.00    117.00   35.00   2.41620 ! NAMODEL difluorotoluene
CG2R66 CG2R61 OG312    40.00    120.00 ! ZINCoA00 , from CG2R61 CG2R61 OG312, PENALTY= 1.5
CG2R66 CG2R61 HGR62    30.00    121.50   22.00   2.15250 ! NAMODEL difluorotoluene
CG2RC0 CG2R61 HGR61    30.00    120.00   22.00   2.14600 ! 122 INDO/TRP
CG2R61 CG2R66 CG2R61   40.00    122.50   35.00   2.41620 ! NAMODEL difluorotoluene
CG2R61 CG2R66 FGR1     60.00    118.75 ! NAMODEL difluorotoluene
CG2R61 CG2RC0 CG2RC0   50.00    120.00 !adm,dec06 110.00 ! INDO/TRP
CG2R61 CG2RC0 NG2R50  130.00    130.00 ! ZIMI, benzimidazole, kevo
CG2R61 CG2RC0 SG2R50   45.00    123.70 ! ZTHP, benzothiophene, kevo
CG2RC0 CG2RC0 NG2R50  100.00    110.00 ! NA Ade 5R) bridgeC5
CG2RC0 CG2RC0 SG2R50   70.00    116.30 ! ZTHP, benzothiophene, kevo
OG301  CG331  HGA3     45.90    108.89 ! MEOB, Methoxybenzene, cacha
HGA3   CG331  HGA3     35.50    108.40    5.40   1.80200 ! PROT alkane update, adm jr., 3/2/92
CG2R53 NG2R50 CG2RC0  120.00    103.80 ! NA Gua 5R)
CG2R61 NG311  SG3O2    35.00    115.00 ! PMSM, N-phenylmethanesulfonamide; PBSM, N-phenylbenzenesulfonamide; xxwy
CG2R61 NG311  HGP1     40.00    114.00 ! PMSM, N-phenylmethanesulfonamide; PBSM, N-phenylbenzenesulfonamide; xxwy
SG3O2  NG311  HGP1     42.30    113.20 ! MMSM, N-methylmethanesulfonamide and other sulfonamides, xxwy
CG2R53 OG301  CG331    65.00    108.00 ! ZINCoA00 , from CG2R61 OG301 CG331, PENALTY= 8.5
CG2R53 SG2R50 CG2RC0  110.00     97.00 ! ZTHZ, benzothiazole, kevo
CG2R61 SG3O2  NG311    70.00     97.00 ! MBSM, N-methylbenzenesulfonamide; PBSM, N-phenylbenzenesulfonamide; xxwy
CG2R61 SG3O2  OG2P1    60.00    101.00 ! BSAM, benzenesulfonamide, xxwy
NG311  SG3O2  OG2P1    75.00    110.50 ! MMSM, N-methylmethanesulfonamide and other sulfonamides, xxwy
OG2P1  SG3O2  OG2P1    85.00    121.00 ! DMSN, dimethyl sulfone; MSAM, methanesulfonamide and other sulfonamides; xxwy & xhe

DIHEDRALS
OG301  CG2R53 NG2R50 CG2RC0    12.4772  2   180.00 ! ZINCoA00 , from FGR1 CG2R53 NG2R50 CG2R51, PENALTY= 37.1
SG2R50 CG2R53 NG2R50 CG2RC0    12.5000  2   180.00 ! ZTHZ, benzothiazole, kevo
NG2R50 CG2R53 OG301  CG331      1.5800  2   180.00 ! ZINCoA00 , from CG2R61 CG2R61 OG301 CG331, PENALTY= 130
NG2R50 CG2R53 OG301  CG331      0.2000  4   180.00 ! ZINCoA00 , from CG2R61 CG2R61 OG301 CG331, PENALTY= 130
SG2R50 CG2R53 OG301  CG331      1.5800  2   180.00 ! ZINCoA00 , from CG2R61 CG2R61 OG301 CG331, PENALTY= 214
SG2R50 CG2R53 OG301  CG331      0.2000  4   180.00 ! ZINCoA00 , from CG2R61 CG2R61 OG301 CG331, PENALTY= 214
NG2R50 CG2R53 SG2R50 CG2RC0     3.0000  2   180.00 ! ZTHZ, benzothiazole, kevo
OG301  CG2R53 SG2R50 CG2RC0     4.0000  2   180.00 ! ZINCoA00 , from CG2R61 CG2R53 SG2R50 CG2R51, PENALTY= 71
CG2R61 CG2R61 CG2R61 CG2R61     3.1000  2   180.00 ! PROT JES 8/25/89
CG2R61 CG2R61 CG2R61 CG2R66     3.1000  2   180.00 ! NAMODEL difluorotoluene
CG2R61 CG2R61 CG2R61 CG2RC0     3.0000  2   180.00 ! INDO/TRP
CG2R61 CG2R61 CG2R61 NG311      3.1000  2   180.00 ! FEOZ, phenoxazine, erh based on PROT toluene, adm jr., 3/7/92
CG2R61 CG2R61 CG2R61 OG312      3.1000  2   180.00 ! PROT adm jr. 8/27/91, phenoxide
CG2R61 CG2R61 CG2R61 HGR61      4.2000  2   180.00 ! PROT JES 8/25/89 benzene
CG2R61 CG2R61 CG2R61 HGR62      4.2000  2   180.00 ! BROB, bromobenzene
CG2R66 CG2R61 CG2R61 SG3O2      3.0000  2   180.00 ! ZINCoA00 , from CG2R61 CG2R61 CG2R61 SG3O2, PENALTY= 1.5
CG2RC0 CG2R61 CG2R61 NG311      3.1000  2   180.00 ! ZINCoA00 , from CG2R61 CG2R61 CG2R61 NG311, PENALTY= 1.5
CG2RC0 CG2R61 CG2R61 HGR61      3.0000  2   180.00 ! INDO/TRP
NG311  CG2R61 CG2R61 HGR61      2.4000  2   180.00 ! FEOZ, phenoxazine, erh
OG312  CG2R61 CG2R61 SG3O2      2.4000  2   180.00 ! ZINCoA00 , from NG311 CG2R61 CG2R61 SG3O2, PENALTY= 43
SG3O2  CG2R61 CG2R61 HGR62      2.1000  2   180.00 ! ZINCoA00 , from SG3O2 CG2R61 CG2R61 HGR61, PENALTY= 1
HGR61  CG2R61 CG2R61 HGR61      2.4000  2   180.00 ! PROT JES 8/25/89 benzene
CG2R61 CG2R61 CG2R66 CG2R61     3.1000  2   180.00 ! NAMODEL difluorotoluene
CG2R61 CG2R61 CG2R66 FGR1       4.5000  2   180.00 ! NAMODEL difluorotoluene
CG2R66 CG2R61 CG2R66 CG2R61     3.1000  2   180.00 ! NAMODEL difluorotoluene
CG2R66 CG2R61 CG2R66 FGR1       4.5000  2   180.00 ! NAMODEL difluorotoluene
OG312  CG2R61 CG2R66 CG2R61     3.1000  2   180.00 ! ZINCoA00 , from CG2R61 CG2R61 CG2R61 OG312, PENALTY= 5
OG312  CG2R61 CG2R66 FGR1       4.0896  2   180.00 ! ZINCoA00 , from OG311 CG2R61 CG2R66 FGR1, PENALTY= 15
HGR62  CG2R61 CG2R66 CG2R61     4.2000  2   180.00 ! NAMODEL difluorotoluene
HGR62  CG2R61 CG2R66 FGR1       2.4000  2   180.00 ! NAMODEL difluorotoluene
CG2R61 CG2R61 CG2RC0 CG2RC0     3.0000  2   180.00 ! INDO/TRP
CG2R61 CG2R61 CG2RC0 NG2R50     1.5000  2   180.00 ! ZIMI, benzimidazole, kevo
CG2R61 CG2R61 CG2RC0 SG2R50     0.0000  2   180.00 ! ZTHP, benzothiophene, kevo
HGR61  CG2R61 CG2RC0 CG2RC0     3.0000  2   180.00 ! INDO/TRP
HGR61  CG2R61 CG2RC0 NG2R50     0.8000  2   180.00 ! ZIMI, benzimidazole, kevo
HGR61  CG2R61 CG2RC0 SG2R50     0.0000  2   180.00 ! ZTHP, benzothiophene, kevo
CG2R61 CG2R61 NG311  SG3O2      0.2000  2   180.00 ! PMSM, N-phenylmethanesulfonamide; PBSM, N-phenylbenzenesulfonamide; xxwy
CG2R61 CG2R61 NG311  HGP1       0.5000  2   180.00 ! PMSM, N-phenylmethanesulfonamide; PBSM, N-phenylbenzenesulfonamide; xxwy
CG2R61 CG2R61 SG3O2  NG311      0.2200  2     0.00 ! MBSM, N-methylbenzenesulfonamide; PBSM, N-phenylbenzenesulfonamide; xxwy
CG2R61 CG2R61 SG3O2  OG2P1      0.0000  6     0.00 ! BSAM, benzenesulfonamide and other sulfonamides, xxwy
CG2R61 CG2RC0 CG2RC0 CG2R61     3.0000  2   180.00 ! INDO/TRP
CG2R61 CG2RC0 CG2RC0 NG2R50     1.5000  2   180.00 ! ZIMI, benzimidazole, kevo
CG2R61 CG2RC0 CG2RC0 SG2R50     0.0000  2   180.00 ! ZTHP, benzothiophene, kevo
NG2R50 CG2RC0 CG2RC0 SG2R50     4.0000  2   180.00 ! ZTHZ, benzothiazole, kevo
CG2R61 CG2RC0 NG2R50 CG2R53    15.0000  2   180.00 ! ZIMI, benzimidazole, kevo
CG2RC0 CG2RC0 NG2R50 CG2R53     6.0000  2   180.00 ! NA G
CG2R61 CG2RC0 SG2R50 CG2R53     3.0000  2   180.00 ! ZTHZ, benzothiazole, kevo
CG2RC0 CG2RC0 SG2R50 CG2R53     3.0000  2   180.00 ! ZTHZ, benzothiazole, kevo
HGA3   CG331  OG301  CG2R53     0.0850  3     0.00 ! ZINCoA00 , from HGA3 CG331 OG301 CG2R61, PENALTY= 8.5
CG2R61 NG311  SG3O2  CG2R61     1.2000  1   180.00 ! PBSM, N-phenylbenzenesulfonamide, xxwy
CG2R61 NG311  SG3O2  CG2R61     1.4000  2     0.00 ! PBSM, N-phenylbenzenesulfonamide, xxwy
CG2R61 NG311  SG3O2  OG2P1      0.2000  3     0.00 ! PMSM, N-phenylmethanesulfonamide; PBSM, N-phenylbenzenesulfonamide; xxwy
HGP1   NG311  SG3O2  CG2R61     1.2000  1   180.00 ! MBSM, N-methylbenzenesulfonamide; PBSM, N-phenylbenzenesulfonamide; xxwy
HGP1   NG311  SG3O2  CG2R61     1.1000  2     0.00 ! MBSM, N-methylbenzenesulfonamide; PBSM, N-phenylbenzenesulfonamide; xxwy
HGP1   NG311  SG3O2  CG2R61     0.5000  3     0.00 ! MBSM, N-methylbenzenesulfonamide; PBSM, N-phenylbenzenesulfonamide; xxwy
HGP1   NG311  SG3O2  OG2P1      0.2000  3     0.00 ! MMSM, N-methylmethanesulfonamide and other sulfonamides, xxwy

IMPROPERS

END
RETURN
```
