## Supplementary material for "Identifying Artifacts from Large Library Docking": Example cases for running cross-filtering: ZINCoA000000s0wn.str

```
* Toppar stream file generated by
* CHARMM General Force Field (CGenFF) program version 2.5.1
* For use with CGenFF version 4.6
*

read rtf card append
* Topologies generated by
* CHARMM General Force Field (CGenFF) program version 2.5.1
*
36 1

! "penalty" is the highest penalty score of the associated parameters.
! Penalties lower than 10 indicate the analogy is fair; penalties between 10
! and 50 mean some basic validation is recommended; penalties higher than
! 50 indicate poor analogy and mandate extensive validation/optimization.

RESI ZINCoA00      -1.000 ! param penalty=  63.600 ; charge penalty=  26.726
!RING * 6 C10 C11 C12 C13 C14 C15
!RING * 6 C4 C5 N2 C6 C7 C8
GROUP            ! CHARGE   CH_PENALTY
ATOM C1     CG331  -0.224 !   16.549
ATOM C2     CG311   0.123 !   26.721
ATOM H1     HGA1    0.090 !    0.501
ATOM C3     CG321   0.331 !    3.370
ATOM N1     NG311  -0.442 !    3.132
ATOM S1     SG3O2   0.329 !    3.456
ATOM O1     OG2P1  -0.393 !    0.000
ATOM O2     OG2P1  -0.393 !    0.000
ATOM C4     CG2R61  0.249 !   23.617
ATOM C5     CG2R61  0.154 !   15.978
ATOM N2     NG2R60 -0.586 !   17.929
ATOM C6     CG2R61  0.184 !    0.000
ATOM C7     CG2R61 -0.123 !    0.000
ATOM C8     CG2R61 -0.094 !   17.393
ATOM C9     CG2O3   0.616 !   19.523
ATOM O3     OG2D2  -0.760 !    0.000
ATOM O4     OG2D2  -0.760 !    0.000
ATOM S2     SG311  -0.503 !   26.726
ATOM C10    CG2R61  0.098 !   23.254
ATOM C11    CG2R61 -0.127 !    2.500
ATOM C12    CG2R61 -0.056 !    0.000
ATOM C13    CG2R61 -0.037 !    0.000
ATOM Br1    BRGR1  -0.181 !    0.000
ATOM C14    CG2R61 -0.056 !    0.000
ATOM C15    CG2R61 -0.127 !    2.500
ATOM H2     HGA3    0.090 !    0.000
ATOM H3     HGA3    0.090 !    0.000
ATOM H4     HGA3    0.090 !    0.000
ATOM H5     HGA2    0.090 !    0.000
ATOM H6     HGA2    0.090 !    0.000
ATOM H7     HGP1    0.307 !    0.884
ATOM H8     HGR62   0.122 !    0.050
ATOM H9     HGR62   0.122 !    0.000
ATOM H10    HGR61   0.115 !    0.000
ATOM H11    HGR61   0.115 !    0.000
ATOM H12    HGR62   0.146 !    0.000
ATOM H13    HGR62   0.146 !    0.000
ATOM H14    HGR61   0.115 !    0.000
ATOM LP1    LPH     0.050 ! on Br1

BOND C1   C2  
BOND C1   H2  
BOND C1   H3  
BOND C1   H4  
BOND C2   H1  
BOND C2   C3  
BOND C2   S2  
BOND C3   N1  
BOND C3   H5  
BOND C3   H6  
BOND N1   S1  
BOND N1   H7  
BOND S1   O1  
BOND S1   O2  
BOND S1   C4  
BOND C4   C8  
BOND C4   C5  
BOND C5   N2  
BOND C5   H8  
BOND N2   C6  
BOND C6   C7  
BOND C6   H9  
BOND C7   C8  
BOND C7   H10 
BOND C8   C9  
BOND C9   O3  
BOND C9   O4  
BOND S2   C10 
BOND C10  C15 
BOND C10  C11 
BOND C11  C12 
BOND C11  H11 
BOND C12  C13 
BOND C12  H12 
BOND C13  Br1 
BOND C13  C14 
BOND C14  C15 
BOND C14  H13 
BOND C15  H14 
IMPR C9     O4     O3     C8    

LONEPAIR COLI LP1    Br1    C13    DIST 1.8900 SCAL 0.0

END

read param card flex append
* Parameters generated by analogy by
* CHARMM General Force Field (CGenFF) program version 2.5.1
*

! Penalties lower than 10 indicate the analogy is fair; penalties between 10
! and 50 mean some basic validation is recommended; penalties higher than
! 50 indicate poor analogy and mandate extensive validation/optimization.

BONDS
CG2O3  CG2R61  200.00     1.5000 ! 3CPY, pyridine-3-carboxylate (PYRIDINE nicotinic acid), yin
CG2O3  OG2D2   525.00     1.2600 ! PROT adm jr. 7/23/91, acetic acid
CG2R61 CG2R61  305.00     1.3750 ! PROT benzene, JES 8/25/89
CG2R61 NG2R60  450.00     1.3050 ! PYR1, pyridine
CG2R61 SG311   280.00     1.7500 ! FETZ, phenothiazine, erh based on PY02, 2h-pyran
CG2R61 SG3O2   190.00     1.7300 ! BSAM, benzenesulfonamide and other sulfonamides, xxwy
CG2R61 BRGR1   230.00     1.9030 ! BROB, bromobenzene
CG2R61 HGR61   340.00     1.0800 ! PROT phe,tyr JES 8/25/89
CG2R61 HGR62   340.00     1.0800 ! NA, DFT
CG311  CG321   222.50     1.5380 ! PROT alkane update, adm jr., 3/2/92
CG311  CG331   222.50     1.5380 ! PROT alkane update, adm jr., 3/2/92
CG311  SG311   198.00     1.8180 ! from CG321 SG311, penalty= 4 0TD CGV CML   
CG311  HGA1    309.00     1.1110 ! PROT alkane update, adm jr., 3/2/92
CG321  NG311   263.00     1.4740 ! AMINE aliphatic amines
CG321  HGA2    309.00     1.1110 ! PROT alkane update, adm jr., 3/2/92
CG331  HGA3    322.00     1.1110 ! PROT alkane update, adm jr., 3/2/92
NG311  SG3O2   235.00     1.6500 ! MMSM, N-methylmethanesulfonamide and other sulfonamides,(org 1.6950) compromise between crystal and mp2, xxwy
NG311  HGP1    442.00     1.0210 ! MMSM, N-methylmethanesulfonamide and other sulfonamides, xxwy
OG2P1  SG3O2   630.00     1.4400 ! DMSN, dimethyl sulfone; MSAM, methanesulfonamide and other sulfonamides; compromise between crystal and mp2; xxwy & xhe

ANGLES
CG2R61 CG2O3  OG2D2    40.00    116.00   50.00   2.35300 ! 3CPY, pyridine-3-carboxylate (PYRIDINE nicotinic acid), yin
OG2D2  CG2O3  OG2D2   100.00    128.00   70.00   2.25870 ! PROT adm jr. 7/23/91, correction, ACETATE (KK)
CG2O3  CG2R61 CG2R61   45.00    119.00 ! 3CB, Benzoate. Based on a slack parameter from 3ACP, 3-acetylpyridine ==> re-optimize
CG2R61 CG2R61 CG2R61   40.00    120.00   35.00   2.41620 ! PROT JES 8/25/89
CG2R61 CG2R61 NG2R60   20.00    124.00 ! PYRIDINE pyridine, yin
CG2R61 CG2R61 SG311    40.00    120.00 ! FETZ, phenothiazine, erh
CG2R61 CG2R61 SG3O2    35.00    119.00 ! BSAM, benzenesulfonamide; PBSM, N-phenylbenzenesulfonamide; xxwy
CG2R61 CG2R61 BRGR1    45.00    120.00 ! BROB, bromobenzene
CG2R61 CG2R61 HGR61    30.00    120.00   22.00   2.15250 ! PROT JES 8/25/89 benzene
CG2R61 CG2R61 HGR62    30.00    120.00   22.00   2.15250 ! BROB, bromobenzene
NG2R60 CG2R61 HGR62    30.00    116.00   35.00   2.10000 ! PYR1, pyridine %%% Kenno: 112->116
CG321  CG311  CG331    53.35    114.00    8.00   2.56100 ! PROT alkane update, adm jr., 3/2/92
CG321  CG311  SG311    58.00    114.50 ! from CG321 CG321 SG311, penalty= 4 CML HTI LA2      
CG321  CG311  HGA1     34.50    110.10   22.53   2.17900 ! PROT alkane update, adm jr., 3/2/92
CG331  CG311  SG311    58.00    114.50 ! from CG331 CG321 SG311, penalty= 4 0TD HTI LA2      
CG331  CG311  HGA1     34.50    110.10   22.53   2.17900 ! PROT alkane update, adm jr., 3/2/92
SG311  CG311  HGA1     46.10    111.30 ! from SG311 CG321 HGA2, penalty= 4 0TD CGV CML      
CG311  CG321  NG311    60.63    115.77 ! ZINCoA00 , from CG311 CG321 NG301, PENALTY= 0.6
CG311  CG321  HGA2     33.43    110.10   22.53   2.17900 ! PROT alkanes
NG311  CG321  HGA2     32.40    109.50   50.00   2.13000 ! PEI polymers, kevo
HGA2   CG321  HGA2     35.50    109.00    5.40   1.80200 ! PROT alkane update, adm jr., 3/2/92
CG311  CG331  HGA3     33.43    110.10   22.53   2.17900 ! PROT alkanes
HGA3   CG331  HGA3     35.50    108.40    5.40   1.80200 ! PROT alkane update, adm jr., 3/2/92
CG2R61 NG2R60 CG2R61   20.00    112.00 ! PYRIDINE pyridine, yin
CG321  NG311  SG3O2    60.00    115.00 ! EESM, N-ethylethanesulfonamide, xxwy
CG321  NG311  HGP1     46.00    111.00 ! EESM, N-ethylethanesulfonamide, xxwy
SG3O2  NG311  HGP1     42.30    113.20 ! MMSM, N-methylmethanesulfonamide and other sulfonamides, xxwy
CG2R61 SG311  CG311    46.00     97.00 ! ZINCoA00 , from CG2R64 SG311 CG321, PENALTY= 4.6
CG2R61 SG3O2  NG311    70.00     97.00 ! MBSM, N-methylbenzenesulfonamide; PBSM, N-phenylbenzenesulfonamide; xxwy
CG2R61 SG3O2  OG2P1    60.00    101.00 ! BSAM, benzenesulfonamide, xxwy
NG311  SG3O2  OG2P1    75.00    110.50 ! MMSM, N-methylmethanesulfonamide and other sulfonamides, xxwy
OG2P1  SG3O2  OG2P1    85.00    121.00 ! DMSN, dimethyl sulfone; MSAM, methanesulfonamide and other sulfonamides; xxwy & xhe

DIHEDRALS
OG2D2  CG2O3  CG2R61 CG2R61     3.1000  2   180.00 ! BIPHENYL ANALOGS, peml
CG2O3  CG2R61 CG2R61 CG2R61     3.1000  2   180.00 ! BIPHENYL ANALOGS, peml
CG2O3  CG2R61 CG2R61 SG3O2      3.0000  2   180.00 ! ZINCoA00 , from CG2R61 CG2R61 CG2R61 SG3O2, PENALTY= 49
CG2O3  CG2R61 CG2R61 HGR61      2.4000  2   180.00 ! PYRIDINE aminopyridine Kenno: 4.2 -> 2.4
CG2R61 CG2R61 CG2R61 CG2R61     3.1000  2   180.00 ! PROT JES 8/25/89
CG2R61 CG2R61 CG2R61 NG2R60     1.2000  2   180.00 ! PYR1, pyridine, yin
CG2R61 CG2R61 CG2R61 SG311      4.5000  2   180.00 ! FETZ, phenothiazine, erh based on toluene, adm jr., 3/7/92
CG2R61 CG2R61 CG2R61 SG3O2      3.0000  2   180.00 ! BSAM, benzenesulfonamide and other sulfonamides, xxwy
CG2R61 CG2R61 CG2R61 BRGR1      3.0000  2   180.00 ! BROB, bromobenzene
CG2R61 CG2R61 CG2R61 HGR61      4.2000  2   180.00 ! PROT JES 8/25/89 benzene
CG2R61 CG2R61 CG2R61 HGR62      4.2000  2   180.00 ! BROB, bromobenzene
NG2R60 CG2R61 CG2R61 SG3O2      3.0000  2   180.00 ! ZINCoA00 , from CG2R61 CG2R61 CG2R61 SG3O2, PENALTY= 45
NG2R60 CG2R61 CG2R61 HGR61      2.8000  2   180.00 ! PYRIDINE pyridine, yin
SG311  CG2R61 CG2R61 HGR61      2.4000  2   180.00 ! FETZ, phenothiazine, erh based on toluene, adm jr., 3/7/92 Kenno: 4.2 -> 2.4
SG3O2  CG2R61 CG2R61 HGR62      2.1000  2   180.00 ! ZINCoA00 , from SG3O2 CG2R61 CG2R61 HGR61, PENALTY= 1
BRGR1  CG2R61 CG2R61 HGR62      3.0000  2   180.00 ! BROB, bromobenzene
HGR61  CG2R61 CG2R61 HGR62      2.4000  2   180.00 ! BROB, bromobenzene
CG2R61 CG2R61 NG2R60 CG2R61     1.2000  2   180.00 ! PYRIDINE pyridine, yin
HGR62  CG2R61 NG2R60 CG2R61     5.8000  2   180.00 ! PYR1 pyridine, yin ! got overwritten with "slack parameter" during big renaming operation (par_cgenff_1e_unsorted). Restored to original from toppar_all22_prot_pyridines.
CG2R61 CG2R61 SG311  CG311      1.4500  1     0.00 ! ZINCoA00 , from NG2R61 CG2R64 SG311 CG321, PENALTY= 63.6
CG2R61 CG2R61 SG3O2  NG311      0.2200  2     0.00 ! MBSM, N-methylbenzenesulfonamide; PBSM, N-phenylbenzenesulfonamide; xxwy
CG2R61 CG2R61 SG3O2  OG2P1      0.0000  6     0.00 ! BSAM, benzenesulfonamide and other sulfonamides, xxwy
CG331  CG311  CG321  NG311      0.2000  3     0.00 ! ZINCoA00 , from CG311 CG311 CG321 NG301, PENALTY= 2.1
CG331  CG311  CG321  HGA2       0.2000  3     0.00 ! PROT alkane update, adm jr., 3/2/92
SG311  CG311  CG321  NG311      0.6000  1     0.00 ! ZINCoA00 , from NG321 CG321 CG321 SG311, PENALTY= 5.2
SG311  CG311  CG321  NG311      0.2000  2   180.00 ! ZINCoA00 , from NG321 CG321 CG321 SG311, PENALTY= 5.2
SG311  CG311  CG321  NG311      0.3000  3     0.00 ! ZINCoA00 , from NG321 CG321 CG321 SG311, PENALTY= 5.2
SG311  CG311  CG321  HGA2       0.0100  3     0.00 ! from SG311 CG321 CG321 HGA2, penalty= 4 CML HTI LA2
HGA1   CG311  CG321  NG311      0.1800  3     0.00 ! ZINCoA00 , from HGA1 CG311 CG321 NG301, PENALTY= 0.6
HGA1   CG311  CG321  HGA2       0.1950  3     0.00 ! NA, sugar
CG321  CG311  CG331  HGA3       0.2000  3     0.00 ! PROT alkane update, adm jr., 3/2/92
SG311  CG311  CG331  HGA3       0.1600  3     0.00 ! from SG311 CG321 CG331 HGA3, penalty= 4 0TD HTI LA2
HGA1   CG311  CG331  HGA3       0.1950  3     0.00 ! NA, sugar
CG321  CG311  SG311  CG2R61     0.5400  1   180.00 ! ZINCoA00 , from CG321 CG321 SG311 CG2O2, PENALTY= 32.5
CG321  CG311  SG311  CG2R61     0.0500  3     0.00 ! ZINCoA00 , from CG321 CG321 SG311 CG2O2, PENALTY= 32.5
CG331  CG311  SG311  CG2R61     0.2074  1   180.00 ! ZINCoA00 , from CG331 CG321 SG311 CG2O2, PENALTY= 32.5
CG331  CG311  SG311  CG2R61     0.5089  2     0.00 ! ZINCoA00 , from CG331 CG321 SG311 CG2O2, PENALTY= 32.5
HGA1   CG311  SG311  CG2R61     0.2000  3     0.00 ! ZINCoA00 , from HGA2 CG321 SG311 CG2R64, PENALTY= 8
CG311  CG321  NG311  SG3O2      0.1000  1     0.00 ! ZINCoA00 , from CG331 CG321 NG311 SG3O2, PENALTY= 1.5
CG311  CG321  NG311  SG3O2      0.7000  2     0.00 ! ZINCoA00 , from CG331 CG321 NG311 SG3O2, PENALTY= 1.5
CG311  CG321  NG311  SG3O2      0.1000  3     0.00 ! ZINCoA00 , from CG331 CG321 NG311 SG3O2, PENALTY= 1.5
CG311  CG321  NG311  HGP1       0.1000  3     0.00 ! ZINCoA00 , from CG331 CG321 NG311 HGP1, PENALTY= 1.5
HGA2   CG321  NG311  SG3O2      0.1000  3     0.00 ! EESM, N-ethylethanesulfonamide, xxwy
HGA2   CG321  NG311  HGP1       0.0500  3     0.00 ! EESM, N-ethylethanesulfonamide, xxwy
CG321  NG311  SG3O2  CG2R61     1.5000  2     0.00 ! OBTZ, sulfonamide heterocycle in drug HCTZ, xxwy
CG321  NG311  SG3O2  CG2R61     0.5000  3     0.00 ! OBTZ, sulfonamide heterocycle in drug HCTZ, xxwy
CG321  NG311  SG3O2  OG2P1      0.2000  3     0.00 ! EESM, N-ethylethanesulfonamide, xxwy
HGP1   NG311  SG3O2  CG2R61     1.2000  1   180.00 ! MBSM, N-methylbenzenesulfonamide; PBSM, N-phenylbenzenesulfonamide; xxwy
HGP1   NG311  SG3O2  CG2R61     1.1000  2     0.00 ! MBSM, N-methylbenzenesulfonamide; PBSM, N-phenylbenzenesulfonamide; xxwy
HGP1   NG311  SG3O2  CG2R61     0.5000  3     0.00 ! MBSM, N-methylbenzenesulfonamide; PBSM, N-phenylbenzenesulfonamide; xxwy
HGP1   NG311  SG3O2  OG2P1      0.2000  3     0.00 ! MMSM, N-methylmethanesulfonamide and other sulfonamides, xxwy

IMPROPERS
CG2O3  OG2D2  OG2D2  CG2R61    96.0000  0     0.00 ! PROT 90.0->96.0 acetate, single impr (KK) WILDCARD

END
RETURN
```
