## Supplementary material for "Identifying Artifacts from Large Library Docking": Example cases for running cross-filtering: ZINCoa00000u1CDP.str

```
* Toppar stream file generated by
* CHARMM General Force Field (CGenFF) program version 2.5.1
* For use with CGenFF version 4.6
*

read rtf card append
* Topologies generated by
* CHARMM General Force Field (CGenFF) program version 2.5.1
*
36 1

! "penalty" is the highest penalty score of the associated parameters.
! Penalties lower than 10 indicate the analogy is fair; penalties between 10
! and 50 mean some basic validation is recommended; penalties higher than
! 50 indicate poor analogy and mandate extensive validation/optimization.

RESI ZINCoa00       0.000 ! param penalty= 332.000 ; charge penalty= 242.306
!RING * 5 C12 C13 C14 C15 O3
!RING * 5 C9 N2 N3 N4 N5
!RING * 6 C5 C6 C7 C8 C10 N6
GROUP            ! CHARGE   CH_PENALTY
ATOM C1     CG331  -0.101 !    3.357
ATOM O1     OG301  -0.369 !    6.325
ATOM C2     CG311   0.130 !   17.795
ATOM H1     HGA1    0.090 !    0.316
ATOM C3     CG321  -0.048 !    6.830
ATOM N1     NG2S1  -0.351 !    2.411
ATOM C4     CG2O1   0.310 !    0.213
ATOM O2     OG2D1  -0.456 !    0.000
ATOM C5     CG2R61 -0.018 !    0.000
ATOM C6     CG2R61 -0.038 !    0.000
ATOM C7     CG2R61 -0.119 !    0.000
ATOM C8     CG2R61  0.023 !   16.796
ATOM C9     CG2R53  0.660 !  124.012
ATOM N2     NG2R50 -0.323 !  125.399
ATOM N3     NG2D1  -0.076 !  242.306
ATOM N4     NG2R50  0.040 !  182.416
ATOM N5     NG2R50 -0.353 !  139.024
ATOM C10    CG2R61  0.473 !   19.395
ATOM C11    CG331  -0.301 !   10.062
ATOM N6     NG2R60 -0.393 !   14.198
ATOM C12    CG3C51  0.115 !   19.325
ATOM H2     HGA1    0.090 !    0.375
ATOM C13    CG3C52 -0.186 !    2.848
ATOM C14    CG3C52 -0.183 !    0.000
ATOM C15    CG3C52  0.018 !    0.248
ATOM O3     OG3C51 -0.423 !   19.568
ATOM H3     HGA3    0.090 !    0.000
ATOM H4     HGA3    0.090 !    0.000
ATOM H5     HGA3    0.090 !    0.000
ATOM H6     HGA2    0.090 !    0.000
ATOM H7     HGA2    0.090 !    0.000
ATOM H8     HGP1    0.299 !    0.228
ATOM H9     HGR61   0.115 !    0.000
ATOM H10    HGR61   0.115 !    0.000
ATOM H11    HGA3    0.090 !    0.000
ATOM H12    HGA3    0.090 !    0.000
ATOM H13    HGA3    0.090 !    0.000
ATOM H14    HGA2    0.090 !    0.000
ATOM H15    HGA2    0.090 !    0.000
ATOM H16    HGA2    0.090 !    0.000
ATOM H17    HGA2    0.090 !    0.000
ATOM H18    HGA2    0.090 !    0.000
ATOM H19    HGA2    0.090 !    0.000

BOND C1   O1  
BOND C1   H3  
BOND C1   H4  
BOND C1   H5  
BOND O1   C2  
BOND C2   H1  
BOND C2   C3  
BOND C2   C12 
BOND C3   N1  
BOND C3   H6  
BOND C3   H7  
BOND N1   C4  
BOND N1   H8  
BOND C4   O2  
BOND C4   C5  
BOND C5   N6  
BOND C5   C6  
BOND C6   C7  
BOND C6   H9  
BOND C7   C8  
BOND C7   H10 
BOND C8   C9  
BOND C8   C10 
BOND C9   N5  
BOND C9   N2  
BOND N2   N3  
BOND N3   N4  
BOND N4   N5  
BOND C10  C11 
BOND C10  N6  
BOND C11  H11 
BOND C11  H12 
BOND C11  H13 
BOND C12  H2  
BOND C12  O3  
BOND C12  C13 
BOND C13  C14 
BOND C13  H14 
BOND C13  H15 
BOND C14  C15 
BOND C14  H16 
BOND C14  H17 
BOND C15  O3  
BOND C15  H18 
BOND C15  H19 
IMPR C4     C5     N1     O2    

END

read param card flex append
* Parameters generated by analogy by
* CHARMM General Force Field (CGenFF) program version 2.5.1
*

! Penalties lower than 10 indicate the analogy is fair; penalties between 10
! and 50 mean some basic validation is recommended; penalties higher than
! 50 indicate poor analogy and mandate extensive validation/optimization.

BONDS
CG2O1  CG2R61  300.00     1.4750 ! 3NAP, nicotamide. kevo: 1.45 -> 1.475
CG2O1  NG2S1   370.00     1.3450 ! PROT Alanine Dipeptide ab initio calc's (LK)
CG2O1  OG2D1   620.00     1.2300 ! PROT Peptide geometry, condensed phase (LK)
CG2R53 CG2R61  300.00     1.4400 ! 2PTZ model for D3R, xxwy
CG2R53 NG2R50  400.00     1.3200 ! PROT his, ADM JR., 7/20/89
CG2R61 CG2R61  305.00     1.3750 ! PROT benzene, JES 8/25/89
CG2R61 CG331   230.00     1.4900 ! PROT toluene, adm jr. 3/7/92
CG2R61 NG2R60  450.00     1.3050 ! PYR1, pyridine
CG2R61 HGR61   340.00     1.0800 ! PROT phe,tyr JES 8/25/89
CG311  CG321   222.50     1.5380 ! PROT alkane update, adm jr., 3/2/92
CG311  CG3C51  222.50     1.5280 ! TF2M, viv
CG311  OG301   360.00     1.4150 ! all34_ethers_1a CG32A OG30A, gk or og
CG311  HGA1    309.00     1.1110 ! PROT alkane update, adm jr., 3/2/92
CG321  NG2S1   320.00     1.4300 ! PROT NMA Gas & Liquid Phase IR Spectra (LK)
CG321  HGA2    309.00     1.1110 ! PROT alkane update, adm jr., 3/2/92
CG331  OG301   360.00     1.4150 ! diethylether, alex
CG331  HGA3    322.00     1.1110 ! PROT alkane update, adm jr., 3/2/92
CG3C51 CG3C52  195.00     1.5180 ! THF, nucleotide CSD/NDB survey, 5/30/06,viv
CG3C51 OG3C51  350.00     1.4250 ! THF, nucleotide CSD/NDB survey, 5/30/06,viv
CG3C51 HGA1    307.00     1.1000 ! THF, THF neutron diffr., 5/30/06, viv
CG3C52 CG3C52  195.00     1.5300 ! THF, nucleotide CSD/NDB survey, 5/30/06,viv; increased to 1.53 by kevo
CG3C52 OG3C51  350.00     1.4250 ! THF, nucleotide CSD/NDB survey, 5/30/06,viv
CG3C52 HGA2    307.00     1.1000 ! THF, THF neutron diffr., 5/30/06, viv
NG2D1  NG2R50  550.00     1.3600 ! ZINCoa00 , from NG2D1 NG2S1, PENALTY= 160
NG2R50 NG2R50  340.00     1.2900 ! OXAD, oxadiazole123
NG2S1  HGP1    440.00     0.9970 ! PROT Alanine Dipeptide ab initio calc's (LK)

ANGLES
CG2R61 CG2O1  NG2S1    80.00    116.50 ! HDZ2, hydrazone model cmpd 2
CG2R61 CG2O1  OG2D1    30.00    121.00 ! reverted to 3NAP, nicotamide. Kenno: compromise with NMA and HDZ2 ==> 124.5 --> 121.00
NG2S1  CG2O1  OG2D1    80.00    122.50 ! PROT NMA Vib Modes (LK)
CG2R61 CG2R53 NG2R50   25.00    124.50 ! 2PTZ, xxwy, 5-methyl-3-phenyl-1,2,4-oxadiazole, JL, 2020
NG2R50 CG2R53 NG2R50  100.00    111.00 ! TRZ4, triazole124, xxwy
CG2O1  CG2R61 CG2R61   45.00    119.00 ! reverted to 3NAP, nicotinamide
CG2O1  CG2R61 NG2R60   69.75    115.90 ! flavin
CG2R53 CG2R61 CG2R61   32.00    120.00 ! 2PTZ model for D3R, xxwy
CG2R61 CG2R61 CG2R61   40.00    120.00   35.00   2.41620 ! PROT JES 8/25/89
CG2R61 CG2R61 CG331    45.80    120.00 ! TOLU, toluene, modified by kevo for improved transferability
CG2R61 CG2R61 NG2R60   20.00    124.00 ! PYRIDINE pyridine, yin
CG2R61 CG2R61 HGR61    30.00    120.00   22.00   2.15250 ! PROT JES 8/25/89 benzene
CG331  CG2R61 NG2R60   45.80    122.30 ! 3A2MPD, 3-amino-2-methyl-pyridine CDCA conjugate, cacha
CG321  CG311  CG3C51   53.35    111.00    8.00   2.56100 ! CA, Cholic acid, cacha, 02/08
CG321  CG311  OG301   115.00    109.70 ! PBG, from CG321 CG311 OG302, yxu, RNA
CG321  CG311  HGA1     34.50    110.10   22.53   2.17900 ! PROT alkane update, adm jr., 3/2/92
CG3C51 CG311  OG301    75.70    110.10 ! ZINCoa00 , from CG3C51 CG321 OG301, PENALTY= 4
CG3C51 CG311  HGA1     34.60    110.10   22.53   2.17900 ! TF2M viv
OG301  CG311  HGA1     60.00    109.50 ! all34_ethers_1a HCA2 CC32A OC30A, gk or og (not affected by mistake)
CG311  CG321  NG2S1    70.00    113.50 ! G3P(R/S), 01OH04, cacha from CG311 CG311 NG2S1 ==> non-ideal analogy ==> re-optimize???
CG311  CG321  HGA2     33.43    110.10   22.53   2.17900 ! PROT alkanes
NG2S1  CG321  HGA2     51.50    109.50 ! PROT from NG2S1  CG331  HA, for lactams, adm jr.
HGA2   CG321  HGA2     35.50    109.00    5.40   1.80200 ! PROT alkane update, adm jr., 3/2/92
CG2R61 CG331  HGA3     49.30    107.50 ! PROT toluene, adm jr. 3/7/92
OG301  CG331  HGA3     45.90    108.89 ! MEOB, Methoxybenzene, cacha
HGA3   CG331  HGA3     35.50    108.40    5.40   1.80200 ! PROT alkane update, adm jr., 3/2/92
CG311  CG3C51 CG3C52   58.00    115.00    8.00   2.56100 ! TF2M viv
CG311  CG3C51 OG3C51   45.00    111.50 ! ZINCoa00 , from CG321 CG3C51 OG3C51, PENALTY= 0.6
CG311  CG3C51 HGA1     34.60    110.10   22.53   2.17900 ! TF2M viv
CG3C52 CG3C51 OG3C51   45.00    111.10 ! THF 10/21/05, viv
CG3C52 CG3C51 HGA1     35.00    111.40   22.53   2.17900 ! TF2M, viv
OG3C51 CG3C51 HGA1     70.00    107.30 ! THF 10/21/05, viv
CG3C51 CG3C52 CG3C52   58.00    109.50   11.16   2.56100 ! THF, nucleotide CSD/NDB survey, 05/30/06, viv
CG3C51 CG3C52 HGA2     35.00    111.40   22.53   2.17900 ! TF2M, viv
CG3C52 CG3C52 CG3C52   58.00    109.50   11.16   2.56100 ! THF, nucleotide CSD/NDB survey, 05/30/06, viv
CG3C52 CG3C52 OG3C51   45.00    111.10 ! THF 10/21/05, viv
CG3C52 CG3C52 HGA2     35.00    111.40   22.53   2.17900 ! TF2M, viv
OG3C51 CG3C52 HGA2     70.00    107.30 ! THF 10/21/05, viv
HGA2   CG3C52 HGA2     38.50    106.80    5.40   1.80200 ! THF, 10/17/05 viv
NG2R50 NG2D1  NG2R50   90.00    118.02 ! ZINCoa00 , from CG2O1 NG2D1 CG2R61, PENALTY= 98
CG2R53 NG2R50 NG2D1    30.00    125.50   20.00   2.15000 ! ZINCoa00 , from CG2R51 NG2R50 HGP1, PENALTY= 141.5
CG2R53 NG2R50 NG2R50  110.00    105.90 ! TEAZ ,1H-tetrazole, pchat
NG2D1  NG2R50 NG2R50   30.00    127.00   20.00   2.14000 ! ZINCoa00 , from NG2R50 NG2R50 HGP1, PENALTY= 139
CG2R61 NG2R60 CG2R61   20.00    112.00 ! PYRIDINE pyridine, yin
CG2O1  NG2S1  CG321    50.00    120.00 ! PROT NMA Vib Modes (LK)
CG2O1  NG2S1  HGP1     34.00    123.00 ! PROT NMA Vib Modes (LK)
CG321  NG2S1  HGP1     35.00    117.00 ! PROT NMA Vibrational Modes (LK)
CG311  OG301  CG331    95.00    109.70 ! all34_ethers_1a CC33A OC30A CC32A, gk or og (not affected by mistake)
CG3C51 OG3C51 CG3C52   95.00    111.00 ! THF 10/21/05, viv

DIHEDRALS
NG2S1  CG2O1  CG2R61 CG2R61     1.0000  2   180.00 ! HDZ2, hydrazone model cmpd 2
NG2S1  CG2O1  CG2R61 NG2R60     1.6200  2   180.00 ! flavin
OG2D1  CG2O1  CG2R61 CG2R61     1.0000  2   180.00 ! 3NAP, nicotinamide (PYRIDINE pyr-CONH2), yin
OG2D1  CG2O1  CG2R61 NG2R60     1.9400  2   180.00 ! flavin
CG2R61 CG2O1  NG2S1  CG321      1.6000  1     0.00 ! 3CPD, Gamma-3-Amide Pyridine Lysine CDCA Amide; from HDZ2, hydrazone model cmpd 2; cacha
CG2R61 CG2O1  NG2S1  CG321      4.0000  2   180.00 ! 3CPD, Gamma-3-Amide Pyridine Lysine CDCA Amide; from HDZ2, hydrazone model cmpd 2; cacha
CG2R61 CG2O1  NG2S1  HGP1       2.5000  2   180.00 ! HDZ2, hydrazone model cmpd 2
OG2D1  CG2O1  NG2S1  CG321      2.5000  2   180.00 ! PROT Gives appropriate NMA cis/trans barrier. (LK)
OG2D1  CG2O1  NG2S1  HGP1       2.5000  2   180.00 ! PROT Gives appropriate NMA cis/trans barrier. (LK)
NG2R50 CG2R53 CG2R61 CG2R61     0.8900  2   180.00 ! 2PTZ model for D3R, xxwy
NG2R50 CG2R53 CG2R61 CG2R61     0.1000  4     0.00 ! 2PTZ model for D3R, xxwy
CG2R61 CG2R53 NG2R50 NG2D1      4.0000  2   180.00 ! ZINCoa00 , from CG2R61 CG2R53 NG2R50 CG2R51, PENALTY= 86.5
CG2R61 CG2R53 NG2R50 NG2R50     4.0000  2   180.00 ! ZINCoa00 , from CG2R61 CG2R53 NG2R50 CG2R51, PENALTY= 46.5
NG2R50 CG2R53 NG2R50 NG2D1     12.5512  2   180.00 ! ZINCoa00 , from NG2R50 CG2R53 NG2R50 NG2R50, PENALTY= 45
NG2R50 CG2R53 NG2R50 NG2R50    12.5512  2   180.00 ! TEZA, by ac_aa
CG2O1  CG2R61 CG2R61 CG2R61     3.1000  2   180.00 ! 3NAP, nicotinamide Kenno: 1.0 -> 3.1
CG2O1  CG2R61 CG2R61 HGR61      2.4000  2   180.00 ! 3NAP, nicotinamide Kenno: 4.2 -> 2.4
CG2R53 CG2R61 CG2R61 CG2R61     3.0000  2   180.00 ! 2PTZ model for D3R, xxwy
CG2R53 CG2R61 CG2R61 CG331      2.7054  2   180.00 ! ZINCoa00 , from CG2DC1 CG2R61 CG2R61 CG331, PENALTY= 22.5
CG2R53 CG2R61 CG2R61 NG2R60     5.0000  2   180.00 ! ZINCoa00 , from CG2O5 CG2R61 CG2R61 NG2R60, PENALTY= 28
CG2R53 CG2R61 CG2R61 HGR61      2.0000  2   180.00 ! 2PTZ model for D3R, xxwy
CG2R61 CG2R61 CG2R61 CG2R61     3.1000  2   180.00 ! PROT JES 8/25/89
CG2R61 CG2R61 CG2R61 CG331      3.1000  2   180.00 ! PROT toluene, adm jr., 3/7/92
CG2R61 CG2R61 CG2R61 NG2R60     1.2000  2   180.00 ! PYR1, pyridine, yin
CG2R61 CG2R61 CG2R61 HGR61      4.2000  2   180.00 ! PROT JES 8/25/89 benzene
NG2R60 CG2R61 CG2R61 HGR61      2.8000  2   180.00 ! PYRIDINE pyridine, yin
HGR61  CG2R61 CG2R61 HGR61      2.4000  2   180.00 ! PROT JES 8/25/89 benzene
CG2R61 CG2R61 CG331  HGA3       0.0020  6     0.00 ! PYRIDINE toluene Kenno: 180 -> 0
NG2R60 CG2R61 CG331  HGA3       0.0030  6   180.00 ! 3A2MPD, 3-amino-2-methyl-pyridine CDCA conjugate, cacha
CG2O1  CG2R61 NG2R60 CG2R61     8.4400  2   180.00 ! flavin
CG2R61 CG2R61 NG2R60 CG2R61     1.2000  2   180.00 ! PYRIDINE pyridine, yin
CG331  CG2R61 NG2R60 CG2R61     3.1000  2   180.00 ! 3A2MPD, 3-amino-2-methyl-pyridine CDCA conjugate, cacha
CG3C51 CG311  CG321  NG2S1      0.2000  3     0.00 ! ZINCoa00 , from CG321 CG311 CG321 NG2S1, PENALTY= 10
CG3C51 CG311  CG321  HGA2       0.1950  3     0.00 ! CA, Cholic Acid, cacha, 02/08
OG301  CG311  CG321  NG2S1      1.8000  1   180.00 ! ZINCoa00 , from NG2S1 CG311 CG311 OG301, PENALTY= 4
OG301  CG311  CG321  HGA2       0.1950  3     0.00 ! PBG, from OG302 CG311 CG321 HGA2, yxu, RNA
HGA1   CG311  CG321  NG2S1      0.2000  3     0.00 ! G4MP, 01OH03, cacha
HGA1   CG311  CG321  HGA2       0.1950  3     0.00 ! NA, sugar
CG321  CG311  CG3C51 CG3C52     0.5000  4   180.00 ! CA, Cholic Acid, cacha, 02/08
CG321  CG311  CG3C51 OG3C51     0.5000  4   180.00 ! ZINCoa00 , from CG321 CG311 CG3C51 CG3C52, PENALTY= 48
CG321  CG311  CG3C51 HGA1       0.1950  3     0.00 ! CA, Cholic Acid, cacha, 02/08
OG301  CG311  CG3C51 CG3C52     0.2000  3   180.00 ! ZINCoa00 , from OG301 CG321 CG3C51 CG3C52, PENALTY= 4
OG301  CG311  CG3C51 OG3C51     3.4000  1   180.00 ! ZINCoa00 , from OG303 CG321 CG3C51 OG3C51, PENALTY= 5.5
OG301  CG311  CG3C51 HGA1       0.1950  3     0.00 ! ZINCoa00 , from OG301 CG321 CG3C51 HGA1, PENALTY= 4
HGA1   CG311  CG3C51 CG3C52     0.1600  3     0.00 ! alkane, 4/98, yin and mackerell, tf2m viv
HGA1   CG311  CG3C51 OG3C51     0.1600  3     0.00 ! ZINCoa00 , from HGA1 CG314 CG3C51 OG3C51, PENALTY= 1
HGA1   CG311  CG3C51 HGA1       0.1600  3     0.00 ! alkane, 4/98, yin and mackerell, tf2m viv
CG321  CG311  OG301  CG331      0.4000  1     0.00 ! ZINCoa00 , from CG311 CG311 OG301 CG331, PENALTY= 0.6
CG321  CG311  OG301  CG331      0.4900  3     0.00 ! ZINCoa00 , from CG311 CG311 OG301 CG331, PENALTY= 0.6
CG3C51 CG311  OG301  CG331      0.4000  1     0.00 ! ZINCoa00 , from CG311 CG311 OG301 CG331, PENALTY= 10.6
CG3C51 CG311  OG301  CG331      0.4900  3     0.00 ! ZINCoa00 , from CG311 CG311 OG301 CG331, PENALTY= 10.6
HGA1   CG311  OG301  CG331      0.2840  3     0.00 ! all34_ethers_1a og/gk (not affected by mistake)
CG311  CG321  NG2S1  CG2O1      1.8000  1     0.00 ! G4MP, Gamma-4-Methyl Piperidine Glu Acid CDCA Amide, cacha
CG311  CG321  NG2S1  HGP1       0.0000  1     0.00 ! G4MP, Gamma-4-Methyl Piperidine Glu Acid CDCA Amide, cacha
HGA2   CG321  NG2S1  CG2O1      0.0000  3     0.00 ! PROT, sp2-methyl, no torsion potential
HGA2   CG321  NG2S1  HGP1       0.0000  3     0.00 ! PROT, sp2-methyl, no torsion potential
HGA3   CG331  OG301  CG311      0.2840  3     0.00 ! all34_ethers_1a og/gk (not affected by mistake)
CG311  CG3C51 CG3C52 CG3C52     0.1900  3     0.00 ! alkane, 4/98, yin and mackerell, thf, viv
CG311  CG3C51 CG3C52 HGA2       0.1900  3     0.00 ! alkane, 4/98, yin and mackerell, thf, viv
OG3C51 CG3C51 CG3C52 CG3C52     0.0000  3     0.00 ! THF, 05/30/06, viv
OG3C51 CG3C51 CG3C52 HGA2       0.1900  3     0.00 ! alkane, 4/98, yin and mackerell, thf viv
HGA1   CG3C51 CG3C52 CG3C52     0.1900  3     0.00 ! alkane, 4/98, yin and mackerell, thf, viv
HGA1   CG3C51 CG3C52 HGA2       0.1900  3     0.00 ! alkane, 4/98, yin and mackerell, thf, viv
CG311  CG3C51 OG3C51 CG3C52     0.3000  3     0.00 ! ZINCoa00 , from CG321 CG3C51 OG3C51 CG3C52, PENALTY= 0.6
CG3C52 CG3C51 OG3C51 CG3C52     0.5000  3     0.00 ! THF, 05/30/06, viv
HGA1   CG3C51 OG3C51 CG3C52     0.3000  3     0.00 ! THF, 05/30/06, viv
CG3C51 CG3C52 CG3C52 CG3C52     0.4100  3   180.00 ! cpen, cyclopentane, viv 10/4/05
CG3C51 CG3C52 CG3C52 HGA2       0.1900  3     0.00 ! alkane, 4/98, yin and mackerell, thf, viv
CG3C52 CG3C52 CG3C52 OG3C51     0.0000  3     0.00 ! THF, 05/30/06, viv
CG3C52 CG3C52 CG3C52 HGA2       0.1900  3     0.00 ! alkane, 4/98, yin and mackerell, thf, viv
OG3C51 CG3C52 CG3C52 HGA2       0.1900  3     0.00 ! alkane, 4/98, yin and mackerell, thf viv
HGA2   CG3C52 CG3C52 HGA2       0.1900  3     0.00 ! alkane, 4/98, yin and mackerell, thf, viv
CG3C52 CG3C52 OG3C51 CG3C51     0.5000  3     0.00 ! THF, 05/30/06, viv
HGA2   CG3C52 OG3C51 CG3C51     0.3000  3     0.00 ! THF, 05/30/06, viv
NG2R50 NG2D1  NG2R50 CG2R53     3.4000  1   180.00 ! ZINCoa00 , from CG2D1 NG2D1 NG2S1 CG2O1, PENALTY= 309
NG2R50 NG2D1  NG2R50 CG2R53     1.3000  2   180.00 ! ZINCoa00 , from CG2D1 NG2D1 NG2S1 CG2O1, PENALTY= 309
NG2R50 NG2D1  NG2R50 NG2R50     3.4000  1   180.00 ! ZINCoa00 , from CG2D1 NG2D1 NG2S1 CG2O1, PENALTY= 332
NG2R50 NG2D1  NG2R50 NG2R50     1.3000  2   180.00 ! ZINCoa00 , from CG2D1 NG2D1 NG2S1 CG2O1, PENALTY= 332
CG2R53 NG2R50 NG2R50 NG2D1     15.5000  2   180.00 ! ZINCoa00 , from CG2R53 NG2R50 NG2R50 NG2R50, PENALTY= 45

IMPROPERS
CG2O1  CG2R61 NG2S1  OG2D1    120.0000  0     0.00 ! PROT NMA Vibrational Modes (LK) WILDCARD

END
RETURN
```
