## Supplementary material for "Identifying Artifacts from Large Library Docking": Example cases for running cross-filtering: ZINCoA000000wCwt.str

```
* Toppar stream file generated by
* CHARMM General Force Field (CGenFF) program version 2.5.1
* For use with CGenFF version 4.6
*

read rtf card append
* Topologies generated by
* CHARMM General Force Field (CGenFF) program version 2.5.1
*
36 1

! "penalty" is the highest penalty score of the associated parameters.
! Penalties lower than 10 indicate the analogy is fair; penalties between 10
! and 50 mean some basic validation is recommended; penalties higher than
! 50 indicate poor analogy and mandate extensive validation/optimization.

RESI ZINCoA00      -1.000 ! param penalty= 253.500 ; charge penalty=  93.850
!RING * 6 C10 C11 C12 C13 C14 C15
!RING * 6 C3 C4 C5 C6 C7 C8
GROUP            ! CHARGE   CH_PENALTY
ATOM O1     OG2D2  -0.760 !    0.000
ATOM C1     CG2O3   0.616 !    0.000
ATOM O2     OG2D2  -0.760 !    0.000
ATOM C2     CG321  -0.332 !   11.936
ATOM C3     CG2R61  0.028 !   13.746
ATOM C4     CG2R61 -0.117 !    0.000
ATOM C5     CG2R61 -0.107 !    0.000
ATOM C6     CG2R61 -0.114 !    0.000
ATOM C7     CG2R61 -0.111 !    0.000
ATOM C8     CG2R61  0.234 !   10.833
ATOM S1     SG3O2   0.362 !   18.248
ATOM O3     OG2P1  -0.393 !    3.623
ATOM O4     OG2P1  -0.393 !    3.623
ATOM N1     NG311  -0.315 !   80.458
ATOM C9     CG3C31  0.215 !   93.850
ATOM C10    CG2R61 -0.009 !   67.582
ATOM C11    CG2R61 -0.132 !    6.504
ATOM C12    CG2R61 -0.109 !    3.228
ATOM C13    CG2R61 -0.055 !    0.000
ATOM C14    CG2R61 -0.029 !    3.228
ATOM Br1    BRGR1  -0.181 !    0.000
ATOM C15    CG2R61 -0.086 !    7.116
ATOM C16    CG3C31 -0.180 !    9.101
ATOM C17    CG3C31 -0.180 !    9.101
ATOM H1     HGA2    0.090 !    0.000
ATOM H2     HGA2    0.090 !    0.000
ATOM H3     HGR61   0.115 !    0.000
ATOM H4     HGR61   0.115 !    0.000
ATOM H5     HGR61   0.115 !    0.000
ATOM H6     HGR61   0.115 !    0.000
ATOM H7     HGP1    0.339 !    5.268
ATOM H8     HGR61   0.115 !    0.425
ATOM H9     HGR61   0.115 !    0.000
ATOM H10    HGR62   0.146 !    0.000
ATOM H11    HGR62   0.143 !    3.228
ATOM H12    HGA2    0.090 !    3.171
ATOM H13    HGA2    0.090 !    3.171
ATOM H14    HGA2    0.090 !    3.171
ATOM H15    HGA2    0.090 !    3.171
ATOM LP1    LPH     0.050 ! on Br1

BOND O1   C1  
BOND C1   O2  
BOND C1   C2  
BOND C2   C3  
BOND C2   H1  
BOND C2   H2  
BOND C3   C8  
BOND C3   C4  
BOND C4   C5  
BOND C4   H3  
BOND C5   C6  
BOND C5   H4  
BOND C6   C7  
BOND C6   H5  
BOND C7   C8  
BOND C7   H6  
BOND C8   S1  
BOND S1   O3  
BOND S1   O4  
BOND S1   N1  
BOND N1   C9  
BOND N1   H7  
BOND C9   C17 
BOND C9   C10 
BOND C9   C16 
BOND C10  C15 
BOND C10  C11 
BOND C11  C12 
BOND C11  H8  
BOND C12  C13 
BOND C12  H9  
BOND C13  C14 
BOND C13  H10 
BOND C14  Br1 
BOND C14  C15 
BOND C15  H11 
BOND C16  C17 
BOND C16  H12 
BOND C16  H13 
BOND C17  H14 
BOND C17  H15 
IMPR C1     O1     O2     C2    

LONEPAIR COLI LP1    Br1    C14    DIST 1.8900 SCAL 0.0

END

read param card flex append
* Parameters generated by analogy by
* CHARMM General Force Field (CGenFF) program version 2.5.1
*

! Penalties lower than 10 indicate the analogy is fair; penalties between 10
! and 50 mean some basic validation is recommended; penalties higher than
! 50 indicate poor analogy and mandate extensive validation/optimization.

BONDS
CG2O3  CG321   200.00     1.5220 ! PROT adm jr. 4/05/91, for asn,asp,gln,glu and cters
CG2O3  OG2D2   525.00     1.2600 ! PROT adm jr. 7/23/91, acetic acid
CG2R61 CG2R61  305.00     1.3750 ! PROT benzene, JES 8/25/89
CG2R61 CG321   230.00     1.4900 ! PROT phe,tyr, JES 8/25/89
CG2R61 CG3C31  230.00     1.4900 ! ZINCoA00 , from CG2R61 CG321, PENALTY= 225
CG2R61 SG3O2   190.00     1.7300 ! BSAM, benzenesulfonamide and other sulfonamides, xxwy
CG2R61 BRGR1   230.00     1.9030 ! BROB, bromobenzene
CG2R61 HGR61   340.00     1.0800 ! PROT phe,tyr JES 8/25/89
CG2R61 HGR62   340.00     1.0800 ! NA, DFT
CG321  HGA2    309.00     1.1110 ! PROT alkane update, adm jr., 3/2/92
CG3C31 CG3C31  240.00     1.5010 ! PROTMOD cyclopropane
CG3C31 NG311   220.00     1.4560 ! ZINCoA00 , from CG3C51 NG311, PENALTY= 88
CG3C31 HGA2    340.00     1.0830 ! PROTMOD cyclopropane
NG311  SG3O2   235.00     1.6500 ! MMSM, N-methylmethanesulfonamide and other sulfonamides,(org 1.6950) compromise between crystal and mp2, xxwy
NG311  HGP1    442.00     1.0210 ! MMSM, N-methylmethanesulfonamide and other sulfonamides, xxwy
OG2P1  SG3O2   630.00     1.4400 ! DMSN, dimethyl sulfone; MSAM, methanesulfonamide and other sulfonamides; compromise between crystal and mp2; xxwy & xhe

ANGLES
CG321  CG2O3  OG2D2    40.00    116.00   50.00   2.35300 ! PROT adm jr. 7/23/91, correction, ACETATE (KK)
OG2D2  CG2O3  OG2D2   100.00    128.00   70.00   2.25870 ! PROT adm jr. 7/23/91, correction, ACETATE (KK)
CG2R61 CG2R61 CG2R61   40.00    120.00   35.00   2.41620 ! PROT JES 8/25/89
CG2R61 CG2R61 CG321    45.80    120.00 ! EBEN, ethylbenzene, modified by kevo for improved transferability
CG2R61 CG2R61 CG3C31   45.80    120.00 ! ZINCoA00 , from CG2R61 CG2R61 CG321, PENALTY= 8.5
CG2R61 CG2R61 SG3O2    35.00    119.00 ! BSAM, benzenesulfonamide; PBSM, N-phenylbenzenesulfonamide; xxwy
CG2R61 CG2R61 BRGR1    45.00    120.00 ! BROB, bromobenzene
CG2R61 CG2R61 HGR61    30.00    120.00   22.00   2.15250 ! PROT JES 8/25/89 benzene
CG2R61 CG2R61 HGR62    30.00    120.00   22.00   2.15250 ! BROB, bromobenzene
CG2O3  CG321  CG2R61   51.80    107.50 ! bzac, from mebz, yxu, RNA
CG2O3  CG321  HGA2     33.00    109.50   30.00   2.16300 ! PROT adm jr. 4/05/91, for asn,asp,gln,glu and cters
CG2R61 CG321  HGA2     49.30    107.50 ! PYRIDINE pyridines, yin
HGA2   CG321  HGA2     35.50    109.00    5.40   1.80200 ! PROT alkane update, adm jr., 3/2/92
CG2R61 CG3C31 CG3C31   67.35    116.70 ! ZINCoA00 , from CG321 CG3C31 CG3C31, PENALTY= 71
CG2R61 CG3C31 NG311    50.00    106.00 ! ZINCoA00 , from CG2O1 CG3C53 NG3P2, PENALTY= 155
CG3C31 CG3C31 CG3C31   77.35    111.00    8.00   2.56100 ! PROTMOD cyclopropane
CG3C31 CG3C31 NG311    67.35    116.70 ! ZINCoA00 , from CG321 CG3C31 CG3C31, PENALTY= 39
CG3C31 CG3C31 HGA2     23.00    117.10   22.53   2.17900 ! PROTMOD cyclopropane
HGA2   CG3C31 HGA2     23.00    117.00    5.40   1.80200 ! PROTMOD cyclopropane
CG3C31 NG311  SG3O2    60.00    115.00 ! ZINCoA00 , from CG321 NG311 SG3O2, PENALTY= 8.5
CG3C31 NG311  HGP1     50.00    111.00 ! ZINCoA00 , from CG3C51 NG311 HGPAM1, PENALTY= 7.9
SG3O2  NG311  HGP1     42.30    113.20 ! MMSM, N-methylmethanesulfonamide and other sulfonamides, xxwy
CG2R61 SG3O2  NG311    70.00     97.00 ! MBSM, N-methylbenzenesulfonamide; PBSM, N-phenylbenzenesulfonamide; xxwy
CG2R61 SG3O2  OG2P1    60.00    101.00 ! BSAM, benzenesulfonamide, xxwy
NG311  SG3O2  OG2P1    75.00    110.50 ! MMSM, N-methylmethanesulfonamide and other sulfonamides, xxwy
OG2P1  SG3O2  OG2P1    85.00    121.00 ! DMSN, dimethyl sulfone; MSAM, methanesulfonamide and other sulfonamides; xxwy & xhe

DIHEDRALS
OG2D2  CG2O3  CG321  CG2R61     0.6000  2   180.00 ! bzac, yxu, RNA
OG2D2  CG2O3  CG321  CG2R61     0.1000  4     0.00 ! bzac, yxu, RNA
OG2D2  CG2O3  CG321  HGA2       0.0500  6   180.00 ! PROT For side chains of asp,asn,glu,gln, (n=6) from KK(LK)
CG2R61 CG2R61 CG2R61 CG2R61     3.1000  2   180.00 ! PROT JES 8/25/89
CG2R61 CG2R61 CG2R61 CG321      3.1000  2   180.00 ! PROT JES 8/25/89 toluene and ethylbenzene
CG2R61 CG2R61 CG2R61 CG3C31     3.1000  2   180.00 ! ZINCoA00 , from CG2R61 CG2R61 CG2R61 CG321, PENALTY= 8.5
CG2R61 CG2R61 CG2R61 SG3O2      3.0000  2   180.00 ! BSAM, benzenesulfonamide and other sulfonamides, xxwy
CG2R61 CG2R61 CG2R61 BRGR1      3.0000  2   180.00 ! BROB, bromobenzene
CG2R61 CG2R61 CG2R61 HGR61      4.2000  2   180.00 ! PROT JES 8/25/89 benzene
CG2R61 CG2R61 CG2R61 HGR62      4.2000  2   180.00 ! BROB, bromobenzene
CG321  CG2R61 CG2R61 SG3O2      3.5661  2   180.00 ! ZINCoA00 , from CG321 CG2R61 CG2R61 CLGR1, PENALTY= 28
CG321  CG2R61 CG2R61 HGR61      2.4000  2   180.00 ! PROT JES 8/25/89 toluene and ethylbenzene Kenno: 4.2 -> 2.4
CG3C31 CG2R61 CG2R61 HGR61      2.4000  2   180.00 ! ZINCoA00 , from CG321 CG2R61 CG2R61 HGR61, PENALTY= 8.5
CG3C31 CG2R61 CG2R61 HGR62      2.4000  2   180.00 ! ZINCoA00 , from CG321 CG2R61 CG2R61 HGR62, PENALTY= 8.5
SG3O2  CG2R61 CG2R61 HGR61      2.1000  2   180.00 ! BSAM, benzenesulfonamide and other sulfonamides, xxwy
BRGR1  CG2R61 CG2R61 HGR62      3.0000  2   180.00 ! BROB, bromobenzene
HGR61  CG2R61 CG2R61 HGR61      2.4000  2   180.00 ! PROT JES 8/25/89 benzene
HGR61  CG2R61 CG2R61 HGR62      2.4000  2   180.00 ! BROB, bromobenzene
CG2R61 CG2R61 CG321  CG2O3      0.1000  4     0.00 ! bzac, yxu, RNA
CG2R61 CG2R61 CG321  HGA2       0.0020  6     0.00 ! PROT toluene, adm jr., 3/7/92
CG2R61 CG2R61 CG3C31 CG3C31     0.2300  2   180.00 ! ZINCoA00 , from CG2R61 CG2R61 CG321 CG321, PENALTY= 253.5
CG2R61 CG2R61 CG3C31 NG311      1.0000  2   180.00 ! ZINCoA00 , from CG2R61 CG2R61 CG321 NG311, PENALTY= 225
CG2R61 CG2R61 SG3O2  NG311      0.2200  2     0.00 ! MBSM, N-methylbenzenesulfonamide; PBSM, N-phenylbenzenesulfonamide; xxwy
CG2R61 CG2R61 SG3O2  OG2P1      0.0000  6     0.00 ! BSAM, benzenesulfonamide and other sulfonamides, xxwy
CG2R61 CG3C31 CG3C31 CG3C31     0.1000  6     0.00 ! ZINCoA00 , from CG324 CG3C31 CG3C31 CG3C31, PENALTY= 74
CG2R61 CG3C31 CG3C31 HGA2       0.2000  5   180.00 ! ZINCoA00 , from CG321 CG3C31 CG3C31 HGA2, PENALTY= 71
CG3C31 CG3C31 CG3C31 NG311      0.1000  6     0.00 ! ZINCoA00 , from CG324 CG3C31 CG3C31 CG3C31, PENALTY= 42
CG3C31 CG3C31 CG3C31 HGA2       0.1000  6     0.00 ! PROTMOD hf/cyclopropane
NG311  CG3C31 CG3C31 HGA2       0.2000  5   180.00 ! ZINCoA00 , from CG321 CG3C31 CG3C31 HGA2, PENALTY= 39
HGA2   CG3C31 CG3C31 HGA2       0.2000  5   180.00 ! PROTMOD hf/cyclopropane
CG2R61 CG3C31 NG311  SG3O2      2.0000  1   180.00 ! ZINCoA00 , from CG2R51 CG3C51 NG311 CG321, PENALTY= 230
CG2R61 CG3C31 NG311  SG3O2      0.7000  3     0.00 ! ZINCoA00 , from CG2R51 CG3C51 NG311 CG321, PENALTY= 230
CG2R61 CG3C31 NG311  HGP1       0.2000  2     0.00 ! ZINCoA00 , from CG2R51 CG3C51 NG311 HGPAM1, PENALTY= 118
CG3C31 CG3C31 NG311  SG3O2      2.0000  1   180.00 ! ZINCoA00 , from CG3C52 CG3C51 NG311 CG321, PENALTY= 227.5
CG3C31 CG3C31 NG311  SG3O2      0.7000  3     0.00 ! ZINCoA00 , from CG3C52 CG3C51 NG311 CG321, PENALTY= 227.5
CG3C31 CG3C31 NG311  HGP1       0.2000  2     0.00 ! ZINCoA00 , from CG3C52 CG3C51 NG311 HGPAM1, PENALTY= 115.5
CG3C31 NG311  SG3O2  CG2R61     1.5000  2     0.00 ! ZINCoA00 , from CG321 NG311 SG3O2 CG2R61, PENALTY= 8.5
CG3C31 NG311  SG3O2  CG2R61     0.5000  3     0.00 ! ZINCoA00 , from CG321 NG311 SG3O2 CG2R61, PENALTY= 8.5
CG3C31 NG311  SG3O2  OG2P1      0.2000  3     0.00 ! ZINCoA00 , from CG321 NG311 SG3O2 OG2P1, PENALTY= 8.5
HGP1   NG311  SG3O2  CG2R61     1.2000  1   180.00 ! MBSM, N-methylbenzenesulfonamide; PBSM, N-phenylbenzenesulfonamide; xxwy
HGP1   NG311  SG3O2  CG2R61     1.1000  2     0.00 ! MBSM, N-methylbenzenesulfonamide; PBSM, N-phenylbenzenesulfonamide; xxwy
HGP1   NG311  SG3O2  CG2R61     0.5000  3     0.00 ! MBSM, N-methylbenzenesulfonamide; PBSM, N-phenylbenzenesulfonamide; xxwy
HGP1   NG311  SG3O2  OG2P1      0.2000  3     0.00 ! MMSM, N-methylmethanesulfonamide and other sulfonamides, xxwy

IMPROPERS
CG2O3  OG2D2  OG2D2  CG321     96.0000  0     0.00 ! PROT 90.0->96.0 acetate, single impr (KK) correct conversion from wildcard CC X X CT2 which itself may or may not be correct

END
RETURN
```
