## Supplementary material for "Identifying Artifacts from Large Library Docking": Example cases for running cross-filtering: ZINCoA000003HiuK.str

```
* Toppar stream file generated by
* CHARMM General Force Field (CGenFF) program version 2.5.1
* For use with CGenFF version 4.6
*

read rtf card append
* Topologies generated by
* CHARMM General Force Field (CGenFF) program version 2.5.1
*
36 1

! "penalty" is the highest penalty score of the associated parameters.
! Penalties lower than 10 indicate the analogy is fair; penalties between 10
! and 50 mean some basic validation is recommended; penalties higher than
! 50 indicate poor analogy and mandate extensive validation/optimization.

RESI ZINCoA00      -1.000 ! param penalty=  71.000 ; charge penalty=  72.455
!RING * 6 C12 N3 C13 C14 N4 C15
!RING * 5 N1 C8 C9 C10 C17
!RING * 6 C2 C3 C4 C5 C6 C7
GROUP            ! CHARGE   CH_PENALTY
ATOM C1     CG331  -0.263 !   13.382
ATOM C2     CG2R61 -0.030 !   21.121
ATOM C3     CG2R61 -0.101 !    1.065
ATOM C4     CG2R61 -0.121 !    0.000
ATOM C5     CG2R61  0.062 !    1.065
ATOM Cl1    CLGR1  -0.201 !    0.000
ATOM C6     CG2R61 -0.149 !    4.015
ATOM C7     CG2R61  0.119 !   51.953
ATOM N1     NG3C51 -0.530 !   72.455
ATOM C8     CG3C52  0.087 !   48.529
ATOM C9     CG3C52 -0.205 !   13.177
ATOM C10    CG3C51 -0.190 !   27.625
ATOM H1     HGA1    0.090 !    1.737
ATOM C11    CG321   0.046 !   25.817
ATOM N2     NG311  -0.465 !   33.725
ATOM C12    CG2R64  0.208 !   31.013
ATOM N3     NG2R60 -0.634 !   14.858
ATOM C13    CG2R61  0.156 !    0.000
ATOM C14    CG2R61  0.165 !    0.375
ATOM N4     NG2R60 -0.452 !   28.424
ATOM C15    CG2R61  0.188 !   36.619
ATOM C16    CG2O3   0.626 !   23.350
ATOM O1     OG2D2  -0.760 !    2.255
ATOM O2     OG2D2  -0.760 !    2.255
ATOM C17    CG3C52  0.109 !   50.375
ATOM H2     HGA3    0.090 !    0.000
ATOM H3     HGA3    0.090 !    0.000
ATOM H4     HGA3    0.090 !    0.000
ATOM H5     HGR61   0.115 !    0.000
ATOM H6     HGR62   0.150 !    0.000
ATOM H7     HGR62   0.150 !    0.200
ATOM H8     HGA2    0.090 !    1.375
ATOM H9     HGA2    0.090 !    1.375
ATOM H10    HGA2    0.090 !    0.000
ATOM H11    HGA2    0.090 !    0.000
ATOM H12    HGA2    0.090 !    0.000
ATOM H13    HGA2    0.090 !    0.000
ATOM H14    HGPAM1  0.320 !    4.472
ATOM H15    HGR62   0.112 !    0.000
ATOM H16    HGR62   0.118 !    0.000
ATOM H17    HGA2    0.090 !    1.375
ATOM H18    HGA2    0.090 !    1.375
ATOM LP1    LPH     0.050 ! on Cl1

BOND C1   C2  
BOND C1   H2  
BOND C1   H3  
BOND C1   H4  
BOND C2   C7  
BOND C2   C3  
BOND C3   C4  
BOND C3   H5  
BOND C4   C5  
BOND C4   H6  
BOND C5   Cl1 
BOND C5   C6  
BOND C6   C7  
BOND C6   H7  
BOND C7   N1  
BOND N1   C17 
BOND N1   C8  
BOND C8   C9  
BOND C8   H8  
BOND C8   H9  
BOND C9   C10 
BOND C9   H10 
BOND C9   H11 
BOND C10  H1  
BOND C10  C11 
BOND C10  C17 
BOND C11  N2  
BOND C11  H12 
BOND C11  H13 
BOND N2   C12 
BOND N2   H14 
BOND C12  C15 
BOND C12  N3  
BOND N3   C13 
BOND C13  C14 
BOND C13  H15 
BOND C14  N4  
BOND C14  H16 
BOND N4   C15 
BOND C15  C16 
BOND C16  O1  
BOND C16  O2  
BOND C17  H17 
BOND C17  H18 
IMPR C12    C15    N3     N2    
IMPR C16    O2     O1     C15   

LONEPAIR COLI LP1    Cl1    C5     DIST 1.6400 SCAL 0.0

END

read param card flex append
* Parameters generated by analogy by
* CHARMM General Force Field (CGenFF) program version 2.5.1
*

! Penalties lower than 10 indicate the analogy is fair; penalties between 10
! and 50 mean some basic validation is recommended; penalties higher than
! 50 indicate poor analogy and mandate extensive validation/optimization.

BONDS
CG2O3  CG2R61  200.00     1.5000 ! 3CPY, pyridine-3-carboxylate (PYRIDINE nicotinic acid), yin
CG2O3  OG2D2   525.00     1.2600 ! PROT adm jr. 7/23/91, acetic acid
CG2R61 CG2R61  305.00     1.3750 ! PROT benzene, JES 8/25/89
CG2R61 CG2R64  250.00     1.3550 ! 18NFD, 1,8-naphthyridine, erh
CG2R61 CG331   230.00     1.4900 ! PROT toluene, adm jr. 3/7/92
CG2R61 NG2R60  450.00     1.3050 ! PYR1, pyridine
CG2R61 NG3C51  330.00     1.4000 ! ZINCoA00 , from CG2R61 NG311, PENALTY= 20
CG2R61 CLGR1   350.00     1.7400 ! CHLB, chlorobenzene
CG2R61 HGR61   340.00     1.0800 ! PROT phe,tyr JES 8/25/89
CG2R61 HGR62   340.00     1.0800 ! NA, DFT
CG2R64 NG2R60  450.00     1.3050 ! 2AMP, 2-amino pyridine, from PYR1, pyridine, kevo
CG2R64 NG311   370.00     1.3700 ! 4MC, yxu, RNA
CG321  CG3C51  222.50     1.5280 ! TF2M, viv
CG321  NG311   263.00     1.4740 ! AMINE aliphatic amines
CG321  HGA2    309.00     1.1110 ! PROT alkane update, adm jr., 3/2/92
CG331  HGA3    322.00     1.1110 ! PROT alkane update, adm jr., 3/2/92
CG3C51 CG3C52  195.00     1.5180 ! THF, nucleotide CSD/NDB survey, 5/30/06,viv
CG3C51 HGA1    307.00     1.1000 ! THF, THF neutron diffr., 5/30/06, viv
CG3C52 CG3C52  195.00     1.5300 ! THF, nucleotide CSD/NDB survey, 5/30/06,viv; increased to 1.53 by kevo
CG3C52 NG3C51  400.00     1.4780 ! PRLD, pyrrolidine; 2PRL, 2-pyrroline, kevo
CG3C52 HGA2    307.00     1.1000 ! THF, THF neutron diffr., 5/30/06, viv
NG311  HGPAM1  447.80     1.0190 ! AMINE aliphatic amines

ANGLES
CG2R61 CG2O3  OG2D2    40.00    116.00   50.00   2.35300 ! 3CPY, pyridine-3-carboxylate (PYRIDINE nicotinic acid), yin
OG2D2  CG2O3  OG2D2   100.00    128.00   70.00   2.25870 ! PROT adm jr. 7/23/91, correction, ACETATE (KK)
CG2O3  CG2R61 CG2R64   45.00    119.00 ! ZINCoA00 , from CG2O3 CG2R61 CG2R61, PENALTY= 3
CG2O3  CG2R61 NG2R60   69.75    115.90 ! ZINCoA00 , from CG2O1 CG2R61 NG2R60, PENALTY= 7.5
CG2R61 CG2R61 CG2R61   40.00    120.00   35.00   2.41620 ! PROT JES 8/25/89
CG2R61 CG2R61 CG331    45.80    120.00 ! TOLU, toluene, modified by kevo for improved transferability
CG2R61 CG2R61 NG2R60   20.00    124.00 ! PYRIDINE pyridine, yin
CG2R61 CG2R61 NG3C51   40.00    120.00 ! ZINCoA00 , from CG2R61 CG2R61 NG311, PENALTY= 3
CG2R61 CG2R61 CLGR1    60.00    120.00 ! CHLB, chlorobenzene
CG2R61 CG2R61 HGR61    30.00    120.00   22.00   2.15250 ! PROT JES 8/25/89 benzene
CG2R61 CG2R61 HGR62    30.00    120.00   22.00   2.15250 ! BROB, bromobenzene
CG2R64 CG2R61 NG2R60   20.00    123.40 ! PTID, pteridine, erh
NG2R60 CG2R61 HGR62    30.00    116.00   35.00   2.10000 ! PYR1, pyridine %%% Kenno: 112->116
CG2R61 CG2R64 NG2R60   20.00    124.00 ! 2AMP, 2-amino pyridine, from PYR1, pyridine, kevo
CG2R61 CG2R64 NG311    63.00    121.00 ! bepa, from 4MC, yxu, RNA
NG2R60 CG2R64 NG311    78.00    119.70 ! bepa, from 4MC, yxu, RNA
CG3C51 CG321  NG311    43.70    110.00 ! ZINCoA00 , from CG321 CG321 NG311, PENALTY= 10
CG3C51 CG321  HGA2     34.60    110.10   22.53   2.17900 ! TF2M viv
NG311  CG321  HGA2     32.40    109.50   50.00   2.13000 ! PEI polymers, kevo
HGA2   CG321  HGA2     35.50    109.00    5.40   1.80200 ! PROT alkane update, adm jr., 3/2/92
CG2R61 CG331  HGA3     49.30    107.50 ! PROT toluene, adm jr. 3/7/92
HGA3   CG331  HGA3     35.50    108.40    5.40   1.80200 ! PROT alkane update, adm jr., 3/2/92
CG321  CG3C51 CG3C52   58.00    115.00    8.00   2.56100 ! TF2M viv
CG321  CG3C51 HGA1     34.60    110.10   22.53   2.17900 ! TF2M viv
CG3C52 CG3C51 CG3C52   58.00    109.50   11.16   2.56100 ! THF, nucleotide CSD/NDB survey, 05/30/06, viv
CG3C52 CG3C51 HGA1     35.00    111.40   22.53   2.17900 ! TF2M, viv
CG3C51 CG3C52 CG3C52   58.00    109.50   11.16   2.56100 ! THF, nucleotide CSD/NDB survey, 05/30/06, viv
CG3C51 CG3C52 NG3C51   84.00    107.60 ! 3POMP, 3-phenoxymethylpyrrolidine; from PRLD etc; kevo
CG3C51 CG3C52 HGA2     35.00    111.40   22.53   2.17900 ! TF2M, viv
CG3C52 CG3C52 NG3C51   84.00    107.60 !x 107 PRLD, pyrrolidine; 103.3 2PRL, 2-pyrroline; 100.4 2IMI, 2-imidazoline; 2PRZ, 2-pyrazoline, kevo
CG3C52 CG3C52 HGA2     35.00    111.40   22.53   2.17900 ! TF2M, viv
NG3C51 CG3C52 HGA2     54.00    109.00 !v 107.7 PRLD, pyrrolidine; 110.8 2PRL, 2-pyrroline; 110.4 3PRL, 3-pyrroline; 111.4 2IMI, 2-imidazoline; 111.7 2PRZ, 2-pyrazoline, kevo
HGA2   CG3C52 HGA2     38.50    106.80    5.40   1.80200 ! THF, 10/17/05 viv
CG2R61 NG2R60 CG2R61   20.00    112.00 ! PYRIDINE pyridine, yin
CG2R61 NG2R60 CG2R64   20.00    112.00 ! 2AMP, 2-amino pyridine, from PYR1, pyridine, kevo
CG2R64 NG311  CG321    46.00    114.00 ! K2Cn, from 4MC, yxu, RNA
CG2R64 NG311  HGPAM1   43.50    113.50 ! 4MC, yxu, RNA
CG321  NG311  HGPAM1   35.00    111.00 ! compromise between PEI0 on the one hand and OBTZ AOBT on the other hand, kevo & xxwy
CG2R61 NG3C51 CG3C52   70.28    113.25 ! ZINCoA00 , from CG321 NG3C51 CG3C52, PENALTY= 71
CG3C52 NG3C51 CG3C52  140.00    103.70 !v 102.9 PRLD, pyrrolidine; 105.4 3PRL, 3-pyrroline, kevo

DIHEDRALS
OG2D2  CG2O3  CG2R61 CG2R64     3.1000  2   180.00 ! ZINCoA00 , from OG2D2 CG2O3 CG2R61 CG2R61, PENALTY= 3
OG2D2  CG2O3  CG2R61 NG2R60     1.9400  2   180.00 ! ZINCoA00 , from OG2D1 CG2O1 CG2R61 NG2R60, PENALTY= 15
CG2R61 CG2R61 CG2R61 CG2R61     3.1000  2   180.00 ! PROT JES 8/25/89
CG2R61 CG2R61 CG2R61 CG331      3.1000  2   180.00 ! PROT toluene, adm jr., 3/7/92
CG2R61 CG2R61 CG2R61 NG3C51     3.1000  2   180.00 ! ZINCoA00 , from CG2R61 CG2R61 CG2R61 NG311, PENALTY= 3
CG2R61 CG2R61 CG2R61 CLGR1      3.0000  2   180.00 ! CHLB, chlorobenzene
CG2R61 CG2R61 CG2R61 HGR61      4.2000  2   180.00 ! PROT JES 8/25/89 benzene
CG2R61 CG2R61 CG2R61 HGR62      4.2000  2   180.00 ! BROB, bromobenzene
CG331  CG2R61 CG2R61 NG3C51     2.4000  2   180.00 ! ZINCoA00 , from CG331 CG2R61 CG2R61 OG301, PENALTY= 33
CG331  CG2R61 CG2R61 HGR61      2.4000  2   180.00 ! PROT toluene, adm jr., 3/7/92 Kenno: 4.2 -> 2.4
NG2R60 CG2R61 CG2R61 NG2R60     0.9000  2   180.00 ! PYZN, pyrazine
NG2R60 CG2R61 CG2R61 HGR62      6.0000  2   180.00 ! PYZN, pyrazine
NG3C51 CG2R61 CG2R61 HGR62      2.4000  2   180.00 ! ZINCoA00 , from NG311 CG2R61 CG2R61 HGR61, PENALTY= 4
CLGR1  CG2R61 CG2R61 HGR62      3.0000  2   180.00 ! CHLB, chlorobenzene
HGR61  CG2R61 CG2R61 HGR62      2.4000  2   180.00 ! BROB, bromobenzene
HGR62  CG2R61 CG2R61 HGR62      2.4000  2   180.00 ! TRIB, triazine124
CG2O3  CG2R61 CG2R64 NG2R60     1.0000  2   180.00 ! ZINCoA00 , from CG2O3 CG2R61 CG2R61 NG2R60, PENALTY= 15
CG2O3  CG2R61 CG2R64 NG311      3.1000  2   180.00 ! ZINCoA00 , from CG2R61 CG2R61 CG2R64 NG311, PENALTY= 49
NG2R60 CG2R61 CG2R64 NG2R60     1.5000  2     0.00 ! ZINCoA00 , from NG2R60 CG2R61 CG2R64 NG2R62, PENALTY= 2
NG2R60 CG2R61 CG2R64 NG311      1.2800  2   180.00 ! ZINCoA00 , from NG311 CG2R62 CG2R64 NG2R62, PENALTY= 22
CG2R61 CG2R61 CG331  HGA3       0.0020  6     0.00 ! PYRIDINE toluene Kenno: 180 -> 0
CG2O3  CG2R61 NG2R60 CG2R61     8.4400  2   180.00 ! ZINCoA00 , from CG2O1 CG2R61 NG2R60 CG2R61, PENALTY= 7.5
CG2R61 CG2R61 NG2R60 CG2R61     1.2000  2   180.00 ! PYRIDINE pyridine, yin
CG2R61 CG2R61 NG2R60 CG2R64     1.2000  2   180.00 ! 2AMP, 2-amino pyridine, from PYR1, pyridine, kevo
CG2R64 CG2R61 NG2R60 CG2R61     2.2000  2   180.00 ! PTID, pteridine, erh
HGR62  CG2R61 NG2R60 CG2R61     5.8000  2   180.00 ! PYR1 pyridine, yin ! got overwritten with "slack parameter" during big renaming operation (par_cgenff_1e_unsorted). Restored to original from toppar_all22_prot_pyridines.
HGR62  CG2R61 NG2R60 CG2R64     5.8000  2   180.00 ! 2AMP, 2-amino pyridine, from PYR1, pyridine, kevo
CG2R61 CG2R61 NG3C51 CG3C52     1.2000  2   180.00 ! ZINCoA00 , from CG2R61 CG2R61 NG311 CG321, PENALTY= 50
CG2R61 CG2R61 NG3C51 CG3C52     0.3000  4     0.00 ! ZINCoA00 , from CG2R61 CG2R61 NG311 CG321, PENALTY= 50
CG2R61 CG2R64 NG2R60 CG2R61     1.2000  2   180.00 ! 2AMP, 2-amino pyridine, from PYR1, pyridine, kevo
NG311  CG2R64 NG2R60 CG2R61     3.1000  2   180.00 ! bepa, from CG321 CG2R61 NG2R60 CG2R61, not optimized, yxu, RNA
CG2R61 CG2R64 NG311  CG321      1.1000  1     0.00 ! bepa, yxu, RNA
CG2R61 CG2R64 NG311  CG321      2.0000  2   180.00 ! bepa, yxu, RNA
CG2R61 CG2R64 NG311  HGPAM1     1.6000  2   180.00 ! bepa, yxu, RNA
NG2R60 CG2R64 NG311  CG321      1.1000  1   180.00 ! bepa, yxu, RNA
NG2R60 CG2R64 NG311  CG321      2.0000  2   180.00 ! bepa, yxu, RNA
NG2R60 CG2R64 NG311  HGPAM1     1.6000  2   180.00 ! bepa, yxu, RNA
NG311  CG321  CG3C51 CG3C52     0.2000  3   180.00 ! ZINCoA00 , from OG301 CG321 CG3C51 CG3C52, PENALTY= 33
NG311  CG321  CG3C51 HGA1       0.1950  3     0.00 ! ZINCoA00 , from OG301 CG321 CG3C51 HGA1, PENALTY= 33
HGA2   CG321  CG3C51 CG3C52     0.1600  3     0.00 ! alkane, 4/98, yin and mackerell, tf2m viv
HGA2   CG321  CG3C51 HGA1       0.1600  3     0.00 ! alkane, 4/98, yin and mackerell, tf2m viv
CG3C51 CG321  NG311  CG2R64     0.8000  1   180.00 ! ZINCoA00 , from CG321 CG321 NG311 CG2R64, PENALTY= 10
CG3C51 CG321  NG311  CG2R64     1.1000  3     0.00 ! ZINCoA00 , from CG321 CG321 NG311 CG2R64, PENALTY= 10
CG3C51 CG321  NG311  HGPAM1     0.3000  3     0.00 ! ZINCoA00 , from CG321 CG321 NG311 HGPAM1, PENALTY= 10
HGA2   CG321  NG311  CG2R64     0.0500  3   180.00 ! K2Cn, from HGA2 CG321 NG311 HGP1, yxu, RNA
HGA2   CG321  NG311  HGPAM1     0.0500  3     0.00 ! PEI0, OBTZ, AOBT, kevo & xxwy
CG321  CG3C51 CG3C52 CG3C52     0.1900  3     0.00 ! alkane, 4/98, yin and mackerell, thf, viv
CG321  CG3C51 CG3C52 NG3C51     0.0000  3     0.00 ! 3POMP, 3-phenoxymethylpyrrolidine; from PRLD etc; kevo
CG321  CG3C51 CG3C52 HGA2       0.1900  3     0.00 ! alkane, 4/98, yin and mackerell, thf, viv
CG3C52 CG3C51 CG3C52 CG3C52     0.4100  3   180.00 ! cpen, cyclopentane, viv 10/4/05
CG3C52 CG3C51 CG3C52 NG3C51     0.6900  3     0.00 ! 3POMP, 3-phenoxymethylpyrrolidine; from PRLD etc; kevo
CG3C52 CG3C51 CG3C52 HGA2       0.1900  3     0.00 ! alkane, 4/98, yin and mackerell, thf, viv
HGA1   CG3C51 CG3C52 CG3C52     0.1900  3     0.00 ! alkane, 4/98, yin and mackerell, thf, viv
HGA1   CG3C51 CG3C52 NG3C51     0.0000  3     0.00 ! 3POMP, 3-phenoxymethylpyrrolidine; from PRLD etc; kevo
HGA1   CG3C51 CG3C52 HGA2       0.1900  3     0.00 ! alkane, 4/98, yin and mackerell, thf, viv
CG3C51 CG3C52 CG3C52 NG3C51     0.6900  3     0.00 ! 3POMP, 3-phenoxymethylpyrrolidine; from PRLD etc; kevo
CG3C51 CG3C52 CG3C52 HGA2       0.1900  3     0.00 ! alkane, 4/98, yin and mackerell, thf, viv
NG3C51 CG3C52 CG3C52 HGA2       0.0000  3     0.00 ! 2PRL, 2-pyrroline; 2IMI, 2-imidazoline, kevo
HGA2   CG3C52 CG3C52 HGA2       0.1900  3     0.00 ! alkane, 4/98, yin and mackerell, thf, viv
CG3C51 CG3C52 NG3C51 CG2R61     1.4500  3   180.00 ! ZINCoA00 , from CG3C52 CG3C52 NG3C51 CG2RC0, PENALTY= 27.9
CG3C51 CG3C52 NG3C51 CG3C52     0.1800  3     0.00 ! 3POMP, 3-phenoxymethylpyrrolidine; from PRLD etc; kevo
CG3C52 CG3C52 NG3C51 CG2R61     1.4500  3   180.00 ! ZINCoA00 , from CG3C52 CG3C52 NG3C51 CG2RC0, PENALTY= 27.5
CG3C52 CG3C52 NG3C51 CG3C52     0.1800  3     0.00 ! PRLD, pyrrolidine fit_dihedral run 31, kevo
HGA2   CG3C52 NG3C51 CG2R61     0.0000  3     0.00 ! ZINCoA00 , from HGA2 CG3C52 NG3C51 CG2RC0, PENALTY= 27.5
HGA2   CG3C52 NG3C51 CG3C52     0.0000  3     0.00 ! 3PRL, 3-pyrroline, kevo

IMPROPERS
CG2O3  OG2D2  OG2D2  CG2R61    96.0000  0     0.00 ! PROT 90.0->96.0 acetate, single impr (KK) WILDCARD
CG2R64 CG2R61 NG2R60 NG311     48.0000  0     0.00 ! ZINCoA00 , from CG2R64 CG2R62 NG2R62 NG311, PENALTY= 3

END
RETURN
```
