## Supplementary material for "Identifying Artifacts from Large Library Docking": Example cases for running cross-filtering: ZINCoA000008cpEs.str

```
* Toppar stream file generated by
* CHARMM General Force Field (CGenFF) program version 2.5.1
* For use with CGenFF version 4.6
*

read rtf card append
* Topologies generated by
* CHARMM General Force Field (CGenFF) program version 2.5.1
*
36 1

! "penalty" is the highest penalty score of the associated parameters.
! Penalties lower than 10 indicate the analogy is fair; penalties between 10
! and 50 mean some basic validation is recommended; penalties higher than
! 50 indicate poor analogy and mandate extensive validation/optimization.

RESI ZINCoA00       0.000 ! param penalty= 332.000 ; charge penalty= 243.247
!RING * 6 C11 C12 C13 C14 C15 C16
!RING * 5 C8 N2 N3 N4 N5
!RING * 6 C2 C3 C4 C5 C9 C10
GROUP            ! CHARGE   CH_PENALTY
ATOM O1     OG2D1  -0.467 !    0.000
ATOM C1     CG2O1   0.336 !   11.932
ATOM N1     NG2S1  -0.414 !    8.965
ATOM C2     CG2R61  0.149 !    9.841
ATOM C3     CG2R61 -0.106 !    0.000
ATOM C4     CG2R61 -0.120 !    0.000
ATOM C5     CG2R61 -0.005 !    1.700
ATOM C6     CG321  -0.187 !   12.086
ATOM C7     CG321  -0.059 !   17.568
ATOM C8     CG2R53  0.494 !  121.870
ATOM N2     NG2R50 -0.275 !  127.209
ATOM N3     NG2D1  -0.088 !  243.247
ATOM N4     NG2R50  0.074 !  180.280
ATOM N5     NG2R50 -0.324 !  136.933
ATOM C9     CG2R61 -0.120 !    0.000
ATOM C10    CG2R61 -0.106 !    0.000
ATOM C11    CG2R61 -0.130 !   10.634
ATOM C12    CG2R61 -0.012 !    0.532
ATOM C13    CG2R66  0.102 !    0.781
ATOM F1     FGR1   -0.214 !    0.000
ATOM C14    CG2R61 -0.017 !    0.598
ATOM C15    CG2R61  0.020 !    0.075
ATOM Cl1    CLGR1  -0.201 !    0.474
ATOM C16    CG2R61 -0.007 !    0.000
ATOM H1     HGP1    0.325 !    0.000
ATOM H2     HGR61   0.115 !    0.000
ATOM H3     HGR61   0.115 !    0.000
ATOM H4     HGA2    0.090 !    0.050
ATOM H5     HGA2    0.090 !    0.050
ATOM H6     HGA2    0.090 !    0.000
ATOM H7     HGA2    0.090 !    0.000
ATOM H8     HGR61   0.115 !    0.000
ATOM H9     HGR61   0.115 !    0.000
ATOM H10    HGR62   0.177 !    0.000
ATOM H11    HGR62   0.155 !    0.000
ATOM H12    HGR62   0.150 !    0.000
ATOM LP1    LPH     0.050 ! on Cl1

BOND O1   C1  
BOND C1   N1  
BOND C1   C11 
BOND N1   C2  
BOND N1   H1  
BOND C2   C10 
BOND C2   C3  
BOND C3   C4  
BOND C3   H2  
BOND C4   C5  
BOND C4   H3  
BOND C5   C6  
BOND C5   C9  
BOND C6   C7  
BOND C6   H4  
BOND C6   H5  
BOND C7   C8  
BOND C7   H6  
BOND C7   H7  
BOND C8   N5  
BOND C8   N2  
BOND N2   N3  
BOND N3   N4  
BOND N4   N5  
BOND C9   C10 
BOND C9   H8  
BOND C10  H9  
BOND C11  C16 
BOND C11  C12 
BOND C12  C13 
BOND C12  H10 
BOND C13  F1  
BOND C13  C14 
BOND C14  C15 
BOND C14  H11 
BOND C15  Cl1 
BOND C15  C16 
BOND C16  H12 
IMPR C1     C11    N1     O1    

LONEPAIR COLI LP1    Cl1    C15    DIST 1.6400 SCAL 0.0

END

read param card flex append
* Parameters generated by analogy by
* CHARMM General Force Field (CGenFF) program version 2.5.1
*

! Penalties lower than 10 indicate the analogy is fair; penalties between 10
! and 50 mean some basic validation is recommended; penalties higher than
! 50 indicate poor analogy and mandate extensive validation/optimization.

BONDS
CG2O1  CG2R61  300.00     1.4750 ! 3NAP, nicotamide. kevo: 1.45 -> 1.475
CG2O1  NG2S1   370.00     1.3450 ! PROT Alanine Dipeptide ab initio calc's (LK)
CG2O1  OG2D1   620.00     1.2300 ! PROT Peptide geometry, condensed phase (LK)
CG2R53 CG321   425.00     1.5000 ! etea , 5-Ethyl-1H-tetrazole , pchat
CG2R53 NG2R50  400.00     1.3200 ! PROT his, ADM JR., 7/20/89
CG2R61 CG2R61  305.00     1.3750 ! PROT benzene, JES 8/25/89
CG2R61 CG2R66  305.00     1.3700 ! NAMODEL difluorotoluene
CG2R61 CG321   230.00     1.4900 ! PROT phe,tyr, JES 8/25/89
CG2R61 NG2S1   305.00     1.4140 ! RETINOL PACP
CG2R61 CLGR1   350.00     1.7400 ! CHLB, chlorobenzene
CG2R61 HGR61   340.00     1.0800 ! PROT phe,tyr JES 8/25/89
CG2R61 HGR62   340.00     1.0800 ! NA, DFT
CG2R66 FGR1    400.00     1.3580 ! NAMODEL difluorotoluene
CG321  CG321   222.50     1.5300 ! PROT alkane update, adm jr., 3/2/92
CG321  HGA2    309.00     1.1110 ! PROT alkane update, adm jr., 3/2/92
NG2D1  NG2R50  550.00     1.3600 ! ZINCoA00 , from NG2D1 NG2S1, PENALTY= 160
NG2R50 NG2R50  340.00     1.2900 ! OXAD, oxadiazole123
NG2S1  HGP1    440.00     0.9970 ! PROT Alanine Dipeptide ab initio calc's (LK)

ANGLES
CG2R61 CG2O1  NG2S1    80.00    116.50 ! HDZ2, hydrazone model cmpd 2
CG2R61 CG2O1  OG2D1    30.00    121.00 ! reverted to 3NAP, nicotamide. Kenno: compromise with NMA and HDZ2 ==> 124.5 --> 121.00
NG2S1  CG2O1  OG2D1    80.00    122.50 ! PROT NMA Vib Modes (LK)
CG321  CG2R53 NG2R50   45.80    123.00 ! etea, 5-Ethyl-1H-tetrazole, pchat
NG2R50 CG2R53 NG2R50  100.00    111.00 ! TRZ4, triazole124, xxwy
CG2O1  CG2R61 CG2R61   45.00    119.00 ! reverted to 3NAP, nicotinamide
CG2R61 CG2R61 CG2R61   40.00    120.00   35.00   2.41620 ! PROT JES 8/25/89
CG2R61 CG2R61 CG2R66   40.00    119.00   35.00   2.41620 ! NAMODEL difluorotoluene
CG2R61 CG2R61 CG321    45.80    120.00 ! EBEN, ethylbenzene, modified by kevo for improved transferability
CG2R61 CG2R61 NG2S1    40.00    120.00   35.00   2.41620 ! RESI PACP, FRET AND OTHERS
CG2R61 CG2R61 CLGR1    60.00    120.00 ! CHLB, chlorobenzene
CG2R61 CG2R61 HGR61    30.00    120.00   22.00   2.15250 ! PROT JES 8/25/89 benzene
CG2R61 CG2R61 HGR62    30.00    120.00   22.00   2.15250 ! BROB, bromobenzene
CG2R66 CG2R61 HGR62    30.00    121.50   22.00   2.15250 ! NAMODEL difluorotoluene
CG2R61 CG2R66 CG2R61   40.00    122.50   35.00   2.41620 ! NAMODEL difluorotoluene
CG2R61 CG2R66 FGR1     60.00    118.75 ! NAMODEL difluorotoluene
CG2R53 CG321  CG321    59.00    111.00 ! from CG2R53 CG321 CG331, PENALTY= 0.9 DDE DDEP       
CG2R53 CG321  HGA2     55.00    109.50 ! etea, 5-Ethyl-1H-tetrazole, pchat
CG2R61 CG321  CG321    51.80    107.50 ! PYRIDINE butylpyridine, yin
CG2R61 CG321  HGA2     49.30    107.50 ! PYRIDINE pyridines, yin
CG321  CG321  HGA2     26.50    110.10   22.53   2.17900 ! PROT alkane update, adm jr., 3/2/92
HGA2   CG321  HGA2     35.50    109.00    5.40   1.80200 ! PROT alkane update, adm jr., 3/2/92
NG2R50 NG2D1  NG2R50   90.00    118.02 ! ZINCoA00 , from CG2O1 NG2D1 CG2R61, PENALTY= 98
CG2R53 NG2R50 NG2D1    30.00    125.50   20.00   2.15000 ! ZINCoA00 , from CG2R51 NG2R50 HGP1, PENALTY= 141.5
CG2R53 NG2R50 NG2R50  110.00    105.90 ! TEAZ ,1H-tetrazole, pchat
NG2D1  NG2R50 NG2R50   30.00    127.00   20.00   2.14000 ! ZINCoA00 , from NG2R50 NG2R50 HGP1, PENALTY= 139
CG2O1  NG2S1  CG2R61   50.00    120.00 ! RESI PACP, FRET AND OTHERS
CG2O1  NG2S1  HGP1     34.00    123.00 ! PROT NMA Vib Modes (LK)
CG2R61 NG2S1  HGP1     34.00    117.00 ! RESI PACP, FRET AND OTHERS

DIHEDRALS
NG2S1  CG2O1  CG2R61 CG2R61     1.0000  2   180.00 ! HDZ2, hydrazone model cmpd 2
OG2D1  CG2O1  CG2R61 CG2R61     1.0000  2   180.00 ! 3NAP, nicotinamide (PYRIDINE pyr-CONH2), yin
CG2R61 CG2O1  NG2S1  CG2R61     1.6000  1     0.00 ! ZINCoA00 , from CG2DC1 CG2O1 NG2S1 CG2R61, PENALTY= 22.5
CG2R61 CG2O1  NG2S1  CG2R61     2.5000  2   180.00 ! ZINCoA00 , from CG2DC1 CG2O1 NG2S1 CG2R61, PENALTY= 22.5
CG2R61 CG2O1  NG2S1  HGP1       2.5000  2   180.00 ! HDZ2, hydrazone model cmpd 2
OG2D1  CG2O1  NG2S1  CG2R61     2.5000  2   180.00 ! RETINOL PACP
OG2D1  CG2O1  NG2S1  HGP1       2.5000  2   180.00 ! PROT Gives appropriate NMA cis/trans barrier. (LK)
NG2R50 CG2R53 CG321  CG321      0.3638  1   180.00 ! from NG2R50 CG2R53 CG321 CG331, PENALTY= 0.9 DDE
NG2R50 CG2R53 CG321  CG321      0.0149  2     0.00 ! from NG2R50 CG2R53 CG321 CG331, PENALTY= 0.9 DDE
NG2R50 CG2R53 CG321  CG321      0.2841  3   180.00 ! from NG2R50 CG2R53 CG321 CG331, PENALTY= 0.9 DDE
NG2R50 CG2R53 CG321  CG321      0.0295  6     0.00 ! from NG2R50 CG2R53 CG321 CG331, PENALTY= 0.9 DDE
NG2R50 CG2R53 CG321  HGA2       0.1900  3     0.00 ! ETEA, 5-Ethyl-1H-tetrazole, pchat
CG321  CG2R53 NG2R50 NG2D1      7.0000  2   180.00 ! ZINCoA00 , from CG321 CG2R53 NG2R50 NG2R50, PENALTY= 45
CG321  CG2R53 NG2R50 NG2R50     7.0000  2   180.00 ! ETEA, 5-Ethyl-1H-tetrazole, pchat
NG2R50 CG2R53 NG2R50 NG2D1     12.5512  2   180.00 ! ZINCoA00 , from NG2R50 CG2R53 NG2R50 NG2R50, PENALTY= 45
NG2R50 CG2R53 NG2R50 NG2R50    12.5512  2   180.00 ! TEZA, by ac_aa
CG2O1  CG2R61 CG2R61 CG2R61     3.1000  2   180.00 ! 3NAP, nicotinamide Kenno: 1.0 -> 3.1
CG2O1  CG2R61 CG2R61 CG2R66     3.1000  2   180.00 ! ZINCoA00 , from CG2O1 CG2R61 CG2R61 CG2R61, PENALTY= 1.5
CG2O1  CG2R61 CG2R61 HGR62      2.4000  2   180.00 ! 3NAP, nicotinamide Kenno: 4.2 -> 2.4
CG2R61 CG2R61 CG2R61 CG2R61     3.1000  2   180.00 ! PROT JES 8/25/89
CG2R61 CG2R61 CG2R61 CG2R66     3.1000  2   180.00 ! NAMODEL difluorotoluene
CG2R61 CG2R61 CG2R61 CG321      3.1000  2   180.00 ! PROT JES 8/25/89 toluene and ethylbenzene
CG2R61 CG2R61 CG2R61 NG2S1      3.1000  2   180.00 ! RETINOL PACP
CG2R61 CG2R61 CG2R61 CLGR1      3.0000  2   180.00 ! CHLB, chlorobenzene
CG2R61 CG2R61 CG2R61 HGR61      4.2000  2   180.00 ! PROT JES 8/25/89 benzene
CG2R61 CG2R61 CG2R61 HGR62      4.2000  2   180.00 ! BROB, bromobenzene
CG2R66 CG2R61 CG2R61 CLGR1      3.0000  2   180.00 ! ZINCoA00 , from CG2R61 CG2R61 CG2R61 CLGR1, PENALTY= 1.5
CG321  CG2R61 CG2R61 HGR61      2.4000  2   180.00 ! PROT JES 8/25/89 toluene and ethylbenzene Kenno: 4.2 -> 2.4
NG2S1  CG2R61 CG2R61 HGR61      2.4000  2   180.00 ! RETINOL PACP Kenno: 4.2 -> 2.4
CLGR1  CG2R61 CG2R61 HGR62      3.0000  2   180.00 ! CHLB, chlorobenzene
HGR61  CG2R61 CG2R61 HGR61      2.4000  2   180.00 ! PROT JES 8/25/89 benzene
CG2R61 CG2R61 CG2R66 CG2R61     3.1000  2   180.00 ! NAMODEL difluorotoluene
CG2R61 CG2R61 CG2R66 FGR1       4.5000  2   180.00 ! NAMODEL difluorotoluene
HGR62  CG2R61 CG2R66 CG2R61     4.2000  2   180.00 ! NAMODEL difluorotoluene
HGR62  CG2R61 CG2R66 FGR1       2.4000  2   180.00 ! NAMODEL difluorotoluene
CG2R61 CG2R61 CG321  CG321      0.2300  2   180.00 ! PROT ethylbenzene ethyl rotation, adm jr. 3/7/92
CG2R61 CG2R61 CG321  HGA2       0.0020  6     0.00 ! PROT toluene, adm jr., 3/7/92
CG2R61 CG2R61 NG2S1  CG2O1      1.2000  2   180.00 ! RETINOL PACP
CG2R61 CG2R61 NG2S1  HGP1       0.5000  2   180.00 ! RETINOL PACP
CG2R53 CG321  CG321  CG2R61     0.0400  3     0.00 ! ZINCoA00 , from CG2R53 CG311 CG321 CG2R51, PENALTY= 13
CG2R53 CG321  CG321  HGA2       0.2000  3     0.00 ! from CG2R52 CG321 CG321 HGA2, PENALTY= 1 DDE DDEP
CG2R61 CG321  CG321  HGA2       0.0400  3     0.00 ! PROT ethylbenzene
HGA2   CG321  CG321  HGA2       0.2200  3     0.00 ! LIPID alkanes
NG2R50 NG2D1  NG2R50 CG2R53     3.4000  1   180.00 ! ZINCoA00 , from CG2D1 NG2D1 NG2S1 CG2O1, PENALTY= 309
NG2R50 NG2D1  NG2R50 CG2R53     1.3000  2   180.00 ! ZINCoA00 , from CG2D1 NG2D1 NG2S1 CG2O1, PENALTY= 309
NG2R50 NG2D1  NG2R50 NG2R50     3.4000  1   180.00 ! ZINCoA00 , from CG2D1 NG2D1 NG2S1 CG2O1, PENALTY= 332
NG2R50 NG2D1  NG2R50 NG2R50     1.3000  2   180.00 ! ZINCoA00 , from CG2D1 NG2D1 NG2S1 CG2O1, PENALTY= 332
CG2R53 NG2R50 NG2R50 NG2D1     15.5000  2   180.00 ! ZINCoA00 , from CG2R53 NG2R50 NG2R50 NG2R50, PENALTY= 45

IMPROPERS
CG2O1  CG2R61 NG2S1  OG2D1    120.0000  0     0.00 ! PROT NMA Vibrational Modes (LK) WILDCARD

END
RETURN
```
