## Supplementary material for "Identifying Artifacts from Large Library Docking": Example cases for running cross-filtering: ZINCob000000Fu00.str

```
* Toppar stream file generated by
* CHARMM General Force Field (CGenFF) program version 2.5.1
* For use with CGenFF version 4.6
*

read rtf card append
* Topologies generated by
* CHARMM General Force Field (CGenFF) program version 2.5.1
*
36 1

! "penalty" is the highest penalty score of the associated parameters.
! Penalties lower than 10 indicate the analogy is fair; penalties between 10
! and 50 mean some basic validation is recommended; penalties higher than
! 50 indicate poor analogy and mandate extensive validation/optimization.

RESI ZINCob00      -1.000 ! param penalty= 315.000 ; charge penalty= 216.872
!RING * 5 N3 N4 N5 N6 C9
!RING * 6 C4 C5 C6 C7 C8 C10
!RING * 5 C2 N1 C3 C11 N7
GROUP            ! CHARGE   CH_PENALTY
ATOM C1     CG331  -0.231 !    0.000
ATOM C2     CG2R53  0.591 !    3.536
ATOM N1     NG2R50 -0.790 !   32.055
ATOM C3     CG2R51  0.160 !   84.041
ATOM S1     SG3O1   0.359 !  170.024! typer WARNING: sulfoximine not explicitly supported
ATOM O1     OG2P1  -0.598 !   22.235
ATOM O2     OG2P1  -0.598 !   22.235
ATOM N2     NG2D1  -0.089 !  162.368
ATOM C4     CG2R61 -0.279 !   24.987
ATOM C5     CG2R61 -0.084 !    2.500
ATOM C6     CG2R61 -0.117 !    0.437
ATOM C7     CG2R61 -0.116 !    3.599
ATOM C8     CG2R61  0.175 !   61.847
ATOM N3     NG2R53  0.379 !   95.972
ATOM N4     NG2R50 -0.379 !  162.939
ATOM N5     NG2R50  0.344 !  187.547
ATOM N6     NG2D1  -0.476 !  216.872
ATOM C9     CG2R53  0.422 !  106.788
ATOM O3     OG2D1  -0.459 !   58.628
ATOM C10    CG2R61 -0.085 !    4.382
ATOM C11    CG2R51  0.248 !  113.400
ATOM Br1    BRGR1  -0.134 !   87.851! typer WARNING: bromine bound to a 5-membered aromatic carbon atom not explicitly supported
ATOM N7     NG2R51 -0.148 !   72.961
ATOM C12    CG331  -0.145 !    2.500
ATOM H1     HGA3    0.090 !    0.000
ATOM H2     HGA3    0.090 !    0.000
ATOM H3     HGA3    0.090 !    0.000
ATOM H4     HGR61   0.115 !    0.000
ATOM H5     HGR61   0.115 !    0.000
ATOM H6     HGR61   0.115 !    0.050
ATOM H7     HGR61   0.115 !    0.050
ATOM H8     HGA3    0.090 !    0.000
ATOM H9     HGA3    0.090 !    0.000
ATOM H10    HGA3    0.090 !    0.000
ATOM LP1    LPH     0.050 ! on Br1

BOND C1   C2  
BOND C1   H1  
BOND C1   H2  
BOND C1   H3  
BOND C2   N7  
BOND C2   N1  
BOND N1   C3  
BOND C3   S1  
BOND C3   C11 
BOND S1   O1  
BOND S1   O2  
BOND S1   N2  
BOND N2   C4  
BOND C4   C10 
BOND C4   C5  
BOND C5   C6  
BOND C5   H4  
BOND C6   C7  
BOND C6   H5  
BOND C7   C8  
BOND C7   H6  
BOND C8   N3  
BOND C8   C10 
BOND N3   C9  
BOND N3   N4  
BOND N4   N5  
BOND N5   N6  
BOND N6   C9  
BOND C9   O3  
BOND C10  H7  
BOND C11  Br1 
BOND C11  N7  
BOND N7   C12 
BOND C12  H8  
BOND C12  H9  
BOND C12  H10 
IMPR C9     N6     N3     O3    

LONEPAIR COLI LP1    Br1    C11    DIST 1.8900 SCAL 0.0

END

read param card flex append
* Parameters generated by analogy by
* CHARMM General Force Field (CGenFF) program version 2.5.1
*

! Penalties lower than 10 indicate the analogy is fair; penalties between 10
! and 50 mean some basic validation is recommended; penalties higher than
! 50 indicate poor analogy and mandate extensive validation/optimization.

BONDS
CG2R51 CG2R51  410.00     1.3600 ! PROT histidine, adm jr., 6/27/90
CG2R51 NG2R50  400.00     1.3800 ! PROT his, ADM JR., 7/20/89
CG2R51 NG2R51  400.00     1.3800 ! PROT his, ADM JR., 7/20/89
CG2R51 SG3O1   210.00     1.7300 ! ZINCob00 , from CG2R51 SG3O2, PENALTY= 30
CG2R51 BRGR1   230.00     1.9030 ! ZINCob00 , from CG2R61 BRGR1, PENALTY= 45
CG2R53 CG331   425.00     1.5000 ! MTEA , 5-Methyl-1H-tetrazole, pchat
CG2R53 NG2D1   625.00     1.3660 ! ZINCob00 , from CG2R61 NG2D1, PENALTY= 45
CG2R53 NG2R50  400.00     1.3200 ! PROT his, ADM JR., 7/20/89
CG2R53 NG2R51  320.00     1.3740 ! NA A, adm jr. 11/97
CG2R53 NG2R53  460.00     1.3800 !460 370 *NEW* 2PDO, 2-pyrrolidinone, kevo
CG2R53 OG2D1   570.00     1.2350 !560 620 *NEW* 2PDO, 2-pyrrolidinone, kevo
CG2R61 CG2R61  305.00     1.3750 ! PROT benzene, JES 8/25/89
CG2R61 NG2D1   625.00     1.3660 ! ABNB, amide base, sr
CG2R61 NG2R53  305.00     1.4140 ! ZINCob00 , from CG2R61 NG2S1, PENALTY= 30
CG2R61 HGR61   340.00     1.0800 ! PROT phe,tyr JES 8/25/89
CG331  NG2R51  400.00     1.4580 ! NA 9-M-G/T/U, adm jr.
CG331  HGA3    322.00     1.1110 ! PROT alkane update, adm jr., 3/2/92
NG2D1  NG2R50  550.00     1.3600 ! ZINCob00 , from NG2D1 NG2S1, PENALTY= 160
NG2D1  SG3O1    93.50     1.8207 ! ZINCob00 , from NG2D1 SG311, PENALTY= 155
NG2R50 NG2R50  340.00     1.2900 ! OXAD, oxadiazole123
NG2R50 NG2R53  360.00     1.3550 ! ZINCob00 , from NG2R50 NG2R51, PENALTY= 60
OG2P1  SG3O1   540.00     1.4480 ! LIPID methylsulfate

ANGLES
CG2R51 CG2R51 NG2R50  130.00    110.00 ! PROT his, ADM JR., 7/20/89
CG2R51 CG2R51 NG2R51  130.00    106.00 !adm,dec06 110.6, PROT his, ADM JR., 7/20/89
CG2R51 CG2R51 SG3O1    27.00    129.00 ! ZINCob00 , from CG2R51 CG2R51 SG3O2, PENALTY= 5
CG2R51 CG2R51 BRGR1    27.00    129.00 ! ZINCob00 , from CG2R51 CG2R51 SG3O2, PENALTY= 88
NG2R50 CG2R51 SG3O1    27.00    129.00 ! ZINCob00 , from CG2R51 CG2R51 SG3O2, PENALTY= 51.5
NG2R51 CG2R51 BRGR1    70.00    109.00 ! ZINCob00 , from NG2R53 CG2R53 SG311, PENALTY= 107
CG331  CG2R53 NG2R50   45.80    123.00 ! MTEA , 5-Methyl-1H-tetrazole, pchat
CG331  CG2R53 NG2R51   45.80    120.00 ! MTEA , 5-Methyl-1H-tetrazole, pchat
NG2D1  CG2R53 NG2R53   65.00    127.80 ! ZINCob00 , from NG2R53 CG2R53 OG2D1, PENALTY= 36
NG2D1  CG2R53 OG2D1    80.00    125.00 ! ZINCob00 , from NG2P1 CG2R63 OG2D4, PENALTY= 100
NG2R50 CG2R53 NG2R51  100.00    113.00 ! NA Gua 5R)
NG2R53 CG2R53 OG2D1    65.00    127.80 ! 2PDO, 2-pyrrolidinone, kevo
CG2R61 CG2R61 CG2R61   40.00    120.00   35.00   2.41620 ! PROT JES 8/25/89
CG2R61 CG2R61 NG2D1    80.00    125.50 ! ABNB, amide base, sr
CG2R61 CG2R61 NG2R53   40.00    120.00   35.00   2.41620 ! ZINCob00 , from CG2R61 CG2R61 NG2S1, PENALTY= 1
CG2R61 CG2R61 HGR61    30.00    120.00   22.00   2.15250 ! PROT JES 8/25/89 benzene
CG2R53 CG331  HGA3     55.00    109.50 ! MTEA , 5-Methyl-1H-tetrazole, pchat
NG2R51 CG331  HGA3     33.43    110.10 ! NA FOR 9-M-G(C), adm jr.
HGA3   CG331  HGA3     35.50    108.40    5.40   1.80200 ! PROT alkane update, adm jr., 3/2/92
CG2R53 NG2D1  NG2R50   90.00    118.02 ! ZINCob00 , from CG2O1 NG2D1 CG2R61, PENALTY= 61.5
CG2R61 NG2D1  SG3O1    76.80    115.33 ! ZINCob00 , from OG2D1 NG2D1 SG311, PENALTY= 77
CG2R51 NG2R50 CG2R53  130.00    103.50 ! PROT his, adm jr., 6/27/90 @@@@@ Kenno: 104 --> 103.5 @@@@@
NG2D1  NG2R50 NG2R50   30.00    127.00   20.00   2.14000 ! ZINCob00 , from NG2R50 NG2R50 HGP1, PENALTY= 139
NG2R50 NG2R50 NG2R53  160.00    102.20 ! ZINCob00 , from NG2R50 NG2R50 NG2R51, PENALTY= 9
CG2R51 NG2R51 CG2R53  130.00    107.50 ! PROT his, adm jr., 6/27/90
CG2R51 NG2R51 CG331    70.00    127.80 ! RCG, from G, cgenff_xyu, yxu
CG2R53 NG2R51 CG331    70.00    127.80 ! NA 9-M-A, adm jr.
CG2R53 NG2R53 CG2R61   40.00    127.00 ! ZINCob00 , from CG2R51 NG2R51 CG2R61, PENALTY= 62.5
CG2R53 NG2R53 NG2R50   35.00    111.00 ! ZINCob00 , from CG2R53 NG2R53 CG2RC0, PENALTY= 48
CG2R61 NG2R53 NG2R50   40.00    118.00 ! ZINCob00 , from CG2R61 NG2R51 NG2R50, PENALTY= 60
CG2R51 SG3O1  NG2D1    85.00     98.00 ! ZINCob00 , from CG2R61 SG3O1 OG2P1, PENALTY= 52.5
CG2R51 SG3O1  OG2P1    85.00     98.00 ! ZINCob00 , from CG2R61 SG3O1 OG2P1, PENALTY= 8.5
NG2D1  SG3O1  OG2P1    33.20     94.20 ! ZINCob00 , from NG2S3 SG3O1 OG2P1, PENALTY= 23
OG2P1  SG3O1  OG2P1   130.00    109.47   35.00   2.45000 ! LIPID methylsulfate

DIHEDRALS
NG2R50 CG2R51 CG2R51 NG2R51    14.0000  2   180.00 ! PROT his, ADM JR., 7/20/89
NG2R50 CG2R51 CG2R51 BRGR1      7.0000  2   180.00 ! ZINCob00 , from NG2R50 CG2R51 CG2R51 SG2R50, PENALTY= 113
NG2R51 CG2R51 CG2R51 SG3O1      1.6000  2   180.00 ! ZINCob00 , from CG2R51 CG2R51 CG2R51 SG3O2, PENALTY= 53.5
SG3O1  CG2R51 CG2R51 BRGR1      0.1000  2   180.00 ! ZINCob00 , from SG3O2 CG2R51 CG2R51 HGR51, PENALTY= 172
CG2R51 CG2R51 NG2R50 CG2R53    14.0000  2   180.00 ! PROT his, ADM JR., 7/20/89
SG3O1  CG2R51 NG2R50 CG2R53     6.0000  2   180.00 ! ZINCob00 , from SG2R50 CG2R53 NG2R50 CG2R51, PENALTY= 94.5
CG2R51 CG2R51 NG2R51 CG2R53    14.0000  2   180.00 ! PROT his, ADM JR., 7/20/89
CG2R51 CG2R51 NG2R51 CG331     11.0000  2   180.00 ! INCA model for D3R, xxwy; updated to match yxu par in na_rna_modified.prm : DCG
BRGR1  CG2R51 NG2R51 CG2R53     3.0000  2   180.00 ! ZINCob00 , from CG321 CG2R51 NG2R51 CG2R53, PENALTY= 133
BRGR1  CG2R51 NG2R51 CG331      3.0673  2     0.00 ! ZINCob00 , from CG321 CG2R51 NG2R51 CG331, PENALTY= 133
CG2R51 CG2R51 SG3O1  NG2D1      0.0000  6     0.00 ! ZINCob00 , from CG2R51 CG2R51 SG3O2 OG2P1, PENALTY= 74
CG2R51 CG2R51 SG3O1  OG2P1      0.0000  6     0.00 ! ZINCob00 , from CG2R51 CG2R51 SG3O2 OG2P1, PENALTY= 30
NG2R50 CG2R51 SG3O1  NG2D1      0.0000  6     0.00 ! ZINCob00 , from CG2R51 CG2R51 SG3O2 OG2P1, PENALTY= 120.5
NG2R50 CG2R51 SG3O1  OG2P1      0.0000  6     0.00 ! ZINCob00 , from CG2R51 CG2R51 SG3O2 OG2P1, PENALTY= 76.5
NG2R50 CG2R53 CG331  HGA3       0.1900  3     0.00 ! MTEA, 5-Methyl-1H-tetrazole , pchat
NG2R51 CG2R53 CG331  HGA3       0.1900  3     0.00 ! MTEA, 5-Methyl-1H-tetrazole , pchat
NG2R53 CG2R53 NG2D1  NG2R50     0.8000  1   180.00 ! ZINCob00 , from NG2R61 CG2R64 NG2D1 CG2O6, PENALTY= 160.5
NG2R53 CG2R53 NG2D1  NG2R50     4.8200  2   180.00 ! ZINCob00 , from NG2R61 CG2R64 NG2D1 CG2O6, PENALTY= 160.5
NG2R53 CG2R53 NG2D1  NG2R50     0.0200  3   180.00 ! ZINCob00 , from NG2R61 CG2R64 NG2D1 CG2O6, PENALTY= 160.5
OG2D1  CG2R53 NG2D1  NG2R50     2.7000  2   180.00 ! ZINCob00 , from CG2R61 CG2R61 NG2D1 NG2D1, PENALTY= 172
OG2D1  CG2R53 NG2D1  NG2R50     0.2500  4     0.00 ! ZINCob00 , from CG2R61 CG2R61 NG2D1 NG2D1, PENALTY= 172
CG331  CG2R53 NG2R50 CG2R51     4.9178  2   180.00 ! B2H, by ac_aa
NG2R51 CG2R53 NG2R50 CG2R51    14.0000  2   180.00 ! PROT his, ADM JR., 7/20/89
CG331  CG2R53 NG2R51 CG2R51     3.2950  2   180.00 ! B2H, by ac_aa
CG331  CG2R53 NG2R51 CG331      3.0000  2   180.00 ! 8MA, yxu, RNA
NG2R50 CG2R53 NG2R51 CG2R51    14.0000  2   180.00 ! PROT his, ADM JR., 7/20/89
NG2R50 CG2R53 NG2R51 CG331     11.0000  2   180.00 ! 9MAD, 9-Methyl-Adenine, kevo for gsk/ibm
NG2D1  CG2R53 NG2R53 CG2R61     0.2000  2   180.00 ! ZINCob00 , from OG2D1 CG2R53 NG2R53 CG2RC0, PENALTY= 83.5
NG2D1  CG2R53 NG2R53 NG2R50     0.2000  2   180.00 ! ZINCob00 , from OG2D1 CG2R53 NG2R53 CG2RC0, PENALTY= 84
OG2D1  CG2R53 NG2R53 CG2R61     0.2000  2   180.00 ! ZINCob00 , from OG2D1 CG2R53 NG2R53 CG2RC0, PENALTY= 47.5
OG2D1  CG2R53 NG2R53 NG2R50     0.2000  2   180.00 ! ZINCob00 , from OG2D1 CG2R53 NG2R53 CG2RC0, PENALTY= 48
CG2R61 CG2R61 CG2R61 CG2R61     3.1000  2   180.00 ! PROT JES 8/25/89
CG2R61 CG2R61 CG2R61 NG2D1      2.7214  2   180.00 ! ABNB, amide base, sr
CG2R61 CG2R61 CG2R61 NG2R53     3.1000  2   180.00 ! ZINCob00 , from CG2R61 CG2R61 CG2R61 NG2S1, PENALTY= 1
CG2R61 CG2R61 CG2R61 HGR61      4.2000  2   180.00 ! PROT JES 8/25/89 benzene
NG2D1  CG2R61 CG2R61 HGR61      2.4000  2   180.00 ! ABNB, amide base, sr
NG2R53 CG2R61 CG2R61 HGR61      2.4000  2   180.00 ! ZINCob00 , from NG2S1 CG2R61 CG2R61 HGR61, PENALTY= 1
HGR61  CG2R61 CG2R61 HGR61      2.4000  2   180.00 ! PROT JES 8/25/89 benzene
CG2R61 CG2R61 NG2D1  SG3O1      3.7993  1     0.00 ! ZINCob00 , from CG2R61 CG2R61 NG2D1 CG2O1, PENALTY= 137
CG2R61 CG2R61 NG2D1  SG3O1      3.2897  2   180.00 ! ZINCob00 , from CG2R61 CG2R61 NG2D1 CG2O1, PENALTY= 137
CG2R61 CG2R61 NG2D1  SG3O1      1.3384  3     0.00 ! ZINCob00 , from CG2R61 CG2R61 NG2D1 CG2O1, PENALTY= 137
CG2R61 CG2R61 NG2D1  SG3O1      0.2200  4     0.00 ! ZINCob00 , from CG2R61 CG2R61 NG2D1 CG2O1, PENALTY= 137
CG2R61 CG2R61 NG2D1  SG3O1      0.5549  5   180.00 ! ZINCob00 , from CG2R61 CG2R61 NG2D1 CG2O1, PENALTY= 137
CG2R61 CG2R61 NG2D1  SG3O1      0.3579  6   180.00 ! ZINCob00 , from CG2R61 CG2R61 NG2D1 CG2O1, PENALTY= 137
CG2R61 CG2R61 NG2R53 CG2R53     0.2000  1     0.00 ! ZINCob00 , from CG2R61 CG2R61 NG2R51 CG2R51, PENALTY= 62.5
CG2R61 CG2R61 NG2R53 CG2R53     1.1000  2   180.00 ! ZINCob00 , from CG2R61 CG2R61 NG2R51 CG2R51, PENALTY= 62.5
CG2R61 CG2R61 NG2R53 CG2R53     0.6000  3     0.00 ! ZINCob00 , from CG2R61 CG2R61 NG2R51 CG2R51, PENALTY= 62.5
CG2R61 CG2R61 NG2R53 NG2R50     1.0000  2   180.00 ! ZINCob00 , from CG2R61 CG2R61 NG2R51 NG2R50, PENALTY= 60
HGA3   CG331  NG2R51 CG2R51     0.0000  3     0.00 ! INCA model for D3R, xxwy
HGA3   CG331  NG2R51 CG2R53     0.0000  3     0.00 ! NA 9-M-A
CG2R53 NG2D1  NG2R50 NG2R50     3.4000  1   180.00 ! ZINCob00 , from CG2D1 NG2D1 NG2S1 CG2O1, PENALTY= 315
CG2R53 NG2D1  NG2R50 NG2R50     1.3000  2   180.00 ! ZINCob00 , from CG2D1 NG2D1 NG2S1 CG2O1, PENALTY= 315
CG2R61 NG2D1  SG3O1  CG2R51     0.3940  1   180.00 ! ZINCob00 , from OG2D1 NG2D1 SG311 CG321, PENALTY= 282
CG2R61 NG2D1  SG3O1  CG2R51     6.5355  2   180.00 ! ZINCob00 , from OG2D1 NG2D1 SG311 CG321, PENALTY= 282
CG2R61 NG2D1  SG3O1  CG2R51     0.7773  3   180.00 ! ZINCob00 , from OG2D1 NG2D1 SG311 CG321, PENALTY= 282
CG2R61 NG2D1  SG3O1  CG2R51     0.5185  4   180.00 ! ZINCob00 , from OG2D1 NG2D1 SG311 CG321, PENALTY= 282
CG2R61 NG2D1  SG3O1  CG2R51     0.1182  6     0.00 ! ZINCob00 , from OG2D1 NG2D1 SG311 CG321, PENALTY= 282
CG2R61 NG2D1  SG3O1  OG2P1      0.5520  3     0.00 ! ZINCob00 , from CG321 NG2S3 SG3O1 OG2P1, PENALTY= 271
NG2D1  NG2R50 NG2R50 NG2R53    15.3000  2   180.00 ! ZINCob00 , from NG2R50 NG2R50 NG2R50 NG2R51, PENALTY= 54
NG2R50 NG2R50 NG2R53 CG2R53     8.5000  2   180.00 ! ZINCob00 , from NG2R50 NG2R50 NG2R51 CG2R53, PENALTY= 60
NG2R50 NG2R50 NG2R53 CG2R61     1.4000  2   180.00 ! ZINCob00 , from CG2R52 NG2R50 NG2R51 CG2R61, PENALTY= 108.5

IMPROPERS
CG2R53 NG2D1  NG2R53 OG2D1     90.0000  0     0.00 ! ZINCob00 , from CG2R53 NG2R53 NG2R53 OG2D1, PENALTY= 68

END
RETURN
```
