## Supplementary material for "Identifying Artifacts from Large Library Docking": Example cases for running cross-filtering: ZINCob00000uYO5w.str

```
* Toppar stream file generated by
* CHARMM General Force Field (CGenFF) program version 2.5.1
* For use with CGenFF version 4.6
*

read rtf card append
* Topologies generated by
* CHARMM General Force Field (CGenFF) program version 2.5.1
*
36 1

! "penalty" is the highest penalty score of the associated parameters.
! Penalties lower than 10 indicate the analogy is fair; penalties between 10
! and 50 mean some basic validation is recommended; penalties higher than
! 50 indicate poor analogy and mandate extensive validation/optimization.

RESI ZINCob00      -1.000 ! param penalty=  50.600 ; charge penalty=  52.189
!RING * 5 C2 N1 N2 C14 C15
!RING * 6 C3 C4 C5 N3 C6 N7
!RING * 6 N4 C8 C9 N5 C12 C13
!RING * 5 N5 N6 C10 C11 C12
GROUP            ! CHARGE   CH_PENALTY
ATOM C1     CG331  -0.303 !   12.114
ATOM C2     CG2R52  0.270 !   16.790
ATOM N1     NG2R50 -0.354 !    5.967
ATOM N2     NG2R51  0.201 !    2.299
ATOM C3     CG2R64  0.332 !    4.077
ATOM C4     CG2R61 -0.089 !    0.000
ATOM C5     CG2R61  0.161 !    2.000
ATOM N3     NG2R62 -0.429 !   24.307
ATOM C6     CG2R64  0.135 !   52.189
ATOM C7     CG2O1   0.537 !   47.649
ATOM O1     OG2D1  -0.424 !   21.284
ATOM N4     NG2S0  -0.843 !   26.006
ATOM C8     CG321   0.213 !   15.113
ATOM C9     CG321   0.110 !    2.745
ATOM N5     NG2R51  0.223 !   21.578
ATOM N6     NG2R50 -0.577 !   11.021
ATOM C10    CG2R52 -0.074 !   14.384
ATOM C11    CG2R51 -0.241 !   21.411
ATOM O2     OG312  -0.740 !    3.044
ATOM C12    CG2R51 -0.164 !   24.104
ATOM C13    CG321   0.323 !   11.738
ATOM N7     NG2R62 -0.178 !   24.564
ATOM C14    CG2R51 -0.154 !    0.640
ATOM C15    CG2R51 -0.469 !   13.534
ATOM H1     HGA3    0.090 !    0.638
ATOM H2     HGA3    0.090 !    0.638
ATOM H3     HGA3    0.090 !    0.638
ATOM H4     HGR61   0.120 !    0.000
ATOM H5     HGR62   0.171 !    0.000
ATOM H6     HGA2    0.090 !    0.400
ATOM H7     HGA2    0.090 !    0.400
ATOM H8     HGA2    0.090 !    0.000
ATOM H9     HGA2    0.090 !    0.000
ATOM H10    HGR52   0.138 !    2.500
ATOM H11    HGA2    0.090 !    0.000
ATOM H12    HGA2    0.090 !    0.000
ATOM H13    HGR52   0.160 !    0.000
ATOM H14    HGR51   0.135 !   10.742

BOND C1   C2  
BOND C1   H1  
BOND C1   H2  
BOND C1   H3  
BOND C2   C15 
BOND C2   N1  
BOND N1   N2  
BOND N2   C3  
BOND N2   C14 
BOND C3   N7  
BOND C3   C4  
BOND C4   C5  
BOND C4   H4  
BOND C5   N3  
BOND C5   H5  
BOND N3   C6  
BOND C6   C7  
BOND C6   N7  
BOND C7   O1  
BOND C7   N4  
BOND N4   C13 
BOND N4   C8  
BOND C8   C9  
BOND C8   H6  
BOND C8   H7  
BOND C9   N5  
BOND C9   H8  
BOND C9   H9  
BOND N5   C12 
BOND N5   N6  
BOND N6   C10 
BOND C10  C11 
BOND C10  H10 
BOND C11  O2  
BOND C11  C12 
BOND C12  C13 
BOND C13  H11 
BOND C13  H12 
BOND C14  C15 
BOND C14  H13 
BOND C15  H14 
IMPR C3     C4     N2     N7    
IMPR C7     C6     N4     O1    

END

read param card flex append
* Parameters generated by analogy by
* CHARMM General Force Field (CGenFF) program version 2.5.1
*

! Penalties lower than 10 indicate the analogy is fair; penalties between 10
! and 50 mean some basic validation is recommended; penalties higher than
! 50 indicate poor analogy and mandate extensive validation/optimization.

BONDS
CG2O1  CG2R64  302.00     1.4800 ! ZINCob00 , from CG2O1 CG2R62, PENALTY= 5
CG2O1  NG2S0   430.00     1.3500 ! DMA, Dimethylacetamide, xxwy
CG2O1  OG2D1   620.00     1.2300 ! PROT Peptide geometry, condensed phase (LK)
CG2R51 CG2R51  410.00     1.3600 ! PROT histidine, adm jr., 6/27/90
CG2R51 CG2R52  360.00     1.4000 ! PYRZ, pyrazole
CG2R51 CG321   229.63     1.5000 ! PROT his, adm jr., 7/22/89, FC from CT2CT, BL from crystals
CG2R51 NG2R51  400.00     1.3800 ! PROT his, ADM JR., 7/20/89
CG2R51 OG312   526.57     1.2744 ! C12, by ac_aa            
CG2R51 HGR51   350.00     1.0800 ! INDO/TRP
CG2R51 HGR52   375.00     1.0830 ! PROT his, adm jr., 6/27/90
CG2R52 CG331   229.63     1.5000 ! ZINCob00 , from CG2R51 CG331, PENALTY= 5
CG2R52 NG2R50  400.00     1.3150 ! PYRZ, pyrazole; 2PRZ, 2-pyrazoline, kevo
CG2R52 HGR52   375.00     1.0830 ! PYRZ, pyrazole
CG2R61 CG2R61  305.00     1.3750 ! PROT benzene, JES 8/25/89
CG2R61 CG2R64  250.00     1.3550 ! 18NFD, 1,8-naphthyridine, erh
CG2R61 NG2R62  450.00     1.3050 ! PYRD, pyridazine
CG2R61 HGR61   340.00     1.0800 ! PROT phe,tyr JES 8/25/89
CG2R61 HGR62   340.00     1.0800 ! NA, DFT
CG2R64 NG2R51  320.00     1.3700 ! PIPA model for D3R, xxwy
CG2R64 NG2R62  400.00     1.3420 ! NA A, adm jr. 11/97
CG321  CG321   222.50     1.5300 ! PROT alkane update, adm jr., 3/2/92
CG321  NG2R51  400.00     1.4580 ! ETRZ, 1-Ethyl-1,2,3-triazole, from CG331 NG2R51, kevo
CG321  NG2S0   340.00     1.4510 ! H2U, yxu, 21/2/14, RNA
CG321  HGA2    309.00     1.1110 ! PROT alkane update, adm jr., 3/2/92
CG331  HGA3    322.00     1.1110 ! PROT alkane update, adm jr., 3/2/92
NG2R50 NG2R51  360.00     1.3550 ! PYRZ, pyrazole

ANGLES
CG2R64 CG2O1  NG2S0    85.00    113.00   80.00   2.46000 ! ZINCob00 , from CG2R62 CG2O1 NG2S2, PENALTY= 3.5
CG2R64 CG2O1  OG2D1    85.00    118.50   20.00   2.43000 ! ZINCob00 , from CG2R62 CG2O1 OG2D1, PENALTY= 1.5
NG2S0  CG2O1  OG2D1    80.00    124.00 ! DMF, Dimethylformamide, xxwy
CG2R51 CG2R51 CG2R52   90.00    106.00 ! PYRZ, pyrazole
CG2R51 CG2R51 CG321    45.80    130.00 ! PROT his, ADM JR., 7/22/89, FC=>CT2CA CA,BA=> CRYSTALS
CG2R51 CG2R51 NG2R51  130.00    106.00 !adm,dec06 110.6, PROT his, ADM JR., 7/20/89
CG2R51 CG2R51 OG312    75.49    134.91 ! C12, by ac_aa                
CG2R51 CG2R51 HGR51    32.00    126.40   25.00   2.17300 ! INDO/TRP
CG2R51 CG2R51 HGR52    22.00    130.00   15.00   2.21500 ! PROT adm jr., 6/27/90, his
CG2R52 CG2R51 OG312    75.49    134.91 ! ZINCob00 , from CG2R51 CG2R51 OG312, PENALTY= 2
CG2R52 CG2R51 HGR51    15.00    127.60 !x 2HPR, 2H-pyrrole; 2HPP, 2H-pyrrole.H+, kevo
CG321  CG2R51 NG2R51   45.80    124.00 ! PROT his, ADM JR., 7/22/89, FC FROM CA CT2CT
NG2R51 CG2R51 HGR52    25.00    124.00   20.00   2.14000 ! PROT adm jr., 3/24/92
CG2R51 CG2R52 CG331    32.00    130.00 ! ZINCob00 , from CG2R51 CG2R52 CG321, PENALTY= 0.9
CG2R51 CG2R52 NG2R50  110.00    110.50 ! PYRZ, pyrazole
CG2R51 CG2R52 HGR52    32.00    126.50 ! PYRZ, pyrazole
CG331  CG2R52 NG2R50   45.00    120.00 ! ZINCob00 , from CG321 CG2R52 NG2R50, PENALTY= 0.9
NG2R50 CG2R52 HGR52    32.00    123.00 ! PYRZ, pyrazole
CG2R61 CG2R61 CG2R64   40.00    115.50   35.00   2.41620 ! 18NFD, 1,8-naphthyridine, erh
CG2R61 CG2R61 NG2R62   20.00    124.00 ! PYRD, pyridazine
CG2R61 CG2R61 HGR61    30.00    120.00   22.00   2.15250 ! PROT JES 8/25/89 benzene
CG2R61 CG2R61 HGR62    30.00    120.00   22.00   2.15250 ! BROB, bromobenzene
CG2R64 CG2R61 HGR61    30.00    120.00   22.00   2.15250 ! 2AMP, 2-amino pyridine, from PROT benzene, kevo
NG2R62 CG2R61 HGR62    30.00    116.00   35.00   2.10000 ! PYRD, pyridazine %%% Kenno: 112->116
CG2O1  CG2R64 NG2R62   69.75    115.90 ! ZINCob00 , from CG2O1 CG2R61 NG2R60, PENALTY= 16
CG2R61 CG2R64 NG2R51   40.00    120.00 ! PIPA model for D3R, xxwy
CG2R61 CG2R64 NG2R62   20.00    128.00 ! 18NFD, 1,8-naphthyridine, erh
NG2R51 CG2R64 NG2R62   40.00    116.00 ! ZINCob00 , from NG2R51 CG2R64 NG2R60, PENALTY= 1
NG2R62 CG2R64 NG2R62   60.00    128.00 ! NA Ade 6R) %%% TEST 133.0 -> 122.2 %%%
CG2R51 CG321  NG2S0    53.00    115.20 ! ZINCob00 , from CG2R53 CG321 NG2S1, PENALTY= 4
CG2R51 CG321  HGA2     55.00    109.50 ! INDO/TRP
CG321  CG321  NG2R51   70.00    120.00 ! ZINCob00 , from CG331 CG321 NG2R51, PENALTY= 0.9
CG321  CG321  NG2S0    70.00    111.00 ! H2U, yxu, 21/2/14, RNA
CG321  CG321  HGA2     26.50    110.10   22.53   2.17900 ! PROT alkane update, adm jr., 3/2/92
NG2R51 CG321  HGA2     33.43    110.10 ! ETRZ, 1-Ethyl-1,2,3-triazole, from NG2R51 CG331 HGA3, kevo
NG2S0  CG321  HGA2     54.00    109.50 ! H2U, yxu, RNA
HGA2   CG321  HGA2     35.50    109.00    5.40   1.80200 ! PROT alkane update, adm jr., 3/2/92
CG2R52 CG331  HGA3     55.00    109.50 ! ZINCob00 , from CG2R53 CG331 HGA3, PENALTY= 1
HGA3   CG331  HGA3     35.50    108.40    5.40   1.80200 ! PROT alkane update, adm jr., 3/2/92
CG2R52 NG2R50 NG2R51  160.00    103.50 ! PYRZ, pyrazole
CG2R51 NG2R51 CG2R64   35.00    128.00 ! PIPA model for D3R, xxwy
CG2R51 NG2R51 CG321    70.00    127.10 ! ETRZ, 1-Ethyl-1,2,3-triazole, kevo
CG2R51 NG2R51 NG2R50  160.00    115.00 ! PYRZ, pyrazole
CG2R64 NG2R51 NG2R50   35.00    117.00 ! PIPA model for D3R, xxwy
CG321  NG2R51 NG2R50   70.00    117.90 ! ETRZ, 1-Ethyl-1,2,3-triazole, kevo
CG2R61 NG2R62 CG2R64   40.00    110.50 ! PYRM, pyrimidine %%% TEST 108.0 -> 113.4 %%%
CG2R64 NG2R62 CG2R64   90.00    117.80 ! NA Ade 6R) adm jr. 11/97
CG2O1  NG2S0  CG321    42.00    119.50 ! from CG2O1 NG2S0 CG331, PENALTY= 0.9 I4G FHO        
CG321  NG2S0  CG321    45.00    121.00 ! from CG331 NG2S0 CG331, PENALTY= 1.8 I4G        

DIHEDRALS
NG2S0  CG2O1  CG2R64 NG2R62     1.6200  2   180.00 ! ZINCob00 , from NG2S1 CG2O1 CG2R61 NG2R60, PENALTY= 17
OG2D1  CG2O1  CG2R64 NG2R62     1.9400  2   180.00 ! ZINCob00 , from OG2D1 CG2O1 CG2R61 NG2R60, PENALTY= 16
CG2R64 CG2O1  NG2S0  CG321      1.6000  1     0.00 ! ZINCob00 , from CG2R61 CG2O1 NG2S1 CG321, PENALTY= 13
CG2R64 CG2O1  NG2S0  CG321      4.0000  2   180.00 ! ZINCob00 , from CG2R61 CG2O1 NG2S1 CG321, PENALTY= 13
OG2D1  CG2O1  NG2S0  CG321      2.6000  2   180.00 ! from OG2D1 CG2O1 NG2S0 CG331, PENALTY= 0.9 I4G FHO
CG2R52 CG2R51 CG2R51 CG321      4.3000  2   180.00 ! ZINCob00 , from CG2R51 CG2R51 CG2R51 CG321, PENALTY= 2
CG2R52 CG2R51 CG2R51 NG2R51    12.0000  2   180.00 ! PYRZ, pyrazole
CG2R52 CG2R51 CG2R51 HGR52      1.5000  2   180.00 ! PYRZ, pyrazole
CG321  CG2R51 CG2R51 OG312      2.3284  2   180.00 ! ZINCob00 , from CG331 CG2R51 CG2R51 OG312, PENALTY= 0.9
NG2R51 CG2R51 CG2R51 OG312      0.0155  2   180.00 ! ZINCob00 , from NG2R50 CG2R51 CG2R51 OG312, PENALTY= 24
NG2R51 CG2R51 CG2R51 HGR51      3.5000  2   180.00 ! INDO/TRP
HGR51  CG2R51 CG2R51 HGR52      1.0000  2   180.00 ! PYRL, pyrrole
CG2R51 CG2R51 CG2R52 CG331      3.0000  2   180.00 ! ZINCob00 , from CG2R51 CG2R51 CG2R52 CG321, PENALTY= 0.9
CG2R51 CG2R51 CG2R52 NG2R50     8.5000  2   180.00 ! PYRZ, pyrazole
CG2R51 CG2R51 CG2R52 HGR52      3.8000  2   180.00 ! PYRZ, pyrazole
OG312  CG2R51 CG2R52 NG2R50     0.0155  2   180.00 ! ZINCob00 , from NG2R50 CG2R51 CG2R51 OG312, PENALTY= 5
OG312  CG2R51 CG2R52 HGR52      3.7000  2   180.00 ! ZINCob00 , from OG3C51 CG2R51 CG2R51 HGR51, PENALTY= 50.6
HGR51  CG2R51 CG2R52 CG331      1.0000  2   180.00 ! ZINCob00 , from CG331 CG2R51 CG2R51 HGR51, PENALTY= 5
HGR51  CG2R51 CG2R52 NG2R50     4.5000  2   180.00 !v 4.25 2HPR, 2H-pyrrole !wC4H !coupled with pyrz, pyrazole, kevo
CG2R51 CG2R51 CG321  NG2S0      0.0300  1     0.00 ! ZINCob00 , from CG2R51 CG2R51 CG321 CG2R51, PENALTY= 48.5
CG2R51 CG2R51 CG321  NG2S0      0.5500  2     0.00 ! ZINCob00 , from CG2R51 CG2R51 CG321 CG2R51, PENALTY= 48.5
CG2R51 CG2R51 CG321  NG2S0      0.3900  3   180.00 ! ZINCob00 , from CG2R51 CG2R51 CG321 CG2R51, PENALTY= 48.5
CG2R51 CG2R51 CG321  HGA2       0.0000  3     0.00 ! PROT 4-methylimidazole 4-21G//rot bar. adm jr., 9/4/89
NG2R51 CG2R51 CG321  NG2S0      0.0890  1     0.00 ! ZINCob00 , from NG2R51 CG2R53 CG321 NG2S1, PENALTY= 29
NG2R51 CG2R51 CG321  NG2S0      0.0142  2     0.00 ! ZINCob00 , from NG2R51 CG2R53 CG321 NG2S1, PENALTY= 29
NG2R51 CG2R51 CG321  NG2S0      0.2636  3   180.00 ! ZINCob00 , from NG2R51 CG2R53 CG321 NG2S1, PENALTY= 29
NG2R51 CG2R51 CG321  NG2S0      0.1012  6   180.00 ! ZINCob00 , from NG2R51 CG2R53 CG321 NG2S1, PENALTY= 29
NG2R51 CG2R51 CG321  HGA2       0.1900  3     0.00 ! PROT 4-METHYLIMIDAZOLE 4-21G//ROT BAR. ADM JR., 9/4/89
CG2R51 CG2R51 NG2R51 CG2R64     0.2000  2   180.00 ! PIPA model for D3R, xxwy
CG2R51 CG2R51 NG2R51 CG321      0.0000  1     0.00 ! ETRZ, 1-Ethyl-1,2,3-triazole, from CG2R51 CG2R51 NG2R51 CG3C51, kevo
CG2R51 CG2R51 NG2R51 NG2R50    10.0000  2   180.00 ! PYRZ, pyrazole
CG321  CG2R51 NG2R51 CG321      3.0673  2     0.00 ! ZINCob00 , from CG321 CG2R51 NG2R51 CG331, PENALTY= 0.9
CG321  CG2R51 NG2R51 NG2R50     4.3062  2   180.00 ! HIX, by ac_aa
HGR52  CG2R51 NG2R51 CG2R64     0.0000  2   180.00 ! PIPA model for D3R, xxwy
HGR52  CG2R51 NG2R51 NG2R50     3.0000  2   180.00 ! PYRZ, pyrazole
CG2R51 CG2R52 CG331  HGA3       0.0000  3     0.00 ! ZINCob00 , from CG2R51 CG2R51 CG331 HGA3, PENALTY= 5
NG2R50 CG2R52 CG331  HGA3       0.1900  3     0.00 ! ZINCob00 , from NG2R50 CG2R51 CG331 HGA3, PENALTY= 5
CG2R51 CG2R52 NG2R50 NG2R51    12.0000  2   180.00 ! PYRZ, pyrazole
CG331  CG2R52 NG2R50 NG2R51     3.8000  2   180.00 ! ZINCob00 , from CG321 CG2R52 NG2R50 NG2R51, PENALTY= 0.9
HGR52  CG2R52 NG2R50 NG2R51     3.8000  2   180.00 ! PYRZ, pyrazole
CG2R64 CG2R61 CG2R61 NG2R62     1.2000  2   180.00 ! PTID, pteridine, erh
CG2R64 CG2R61 CG2R61 HGR62      0.5000  2   180.00 ! PTID, pteridine, erh
NG2R62 CG2R61 CG2R61 HGR61      2.8000  2   180.00 ! PYRD, pyridazine
HGR61  CG2R61 CG2R61 HGR62      2.4000  2   180.00 ! BROB, bromobenzene
CG2R61 CG2R61 CG2R64 NG2R51     4.0000  2   180.00 ! PIPA model for D3R, xxwy
CG2R61 CG2R61 CG2R64 NG2R62     1.2000  2   180.00 ! 18NFD, 1,8-naphthyridine, from PYR1, pyridine, erh
HGR61  CG2R61 CG2R64 NG2R51     1.5000  2   180.00 ! PIPA model for D3R, xxwy
HGR61  CG2R61 CG2R64 NG2R62     3.4000  2   180.00 ! K2Cn, from NA36, yxu, RNA
CG2R61 CG2R61 NG2R62 CG2R64     2.0000  2   180.00 ! PYRM, pyrimidine
HGR62  CG2R61 NG2R62 CG2R64     7.3000  2   180.00 ! PYRM, pyrimidine
CG2R61 CG2R64 NG2R51 CG2R51     0.2000  1     0.00 ! PIPA model for D3R, xxwy
CG2R61 CG2R64 NG2R51 CG2R51     1.1000  2   180.00 ! PIPA model for D3R, xxwy
CG2R61 CG2R64 NG2R51 CG2R51     0.6000  3     0.00 ! PIPA model for D3R, xxwy
CG2R61 CG2R64 NG2R51 NG2R50     1.0000  2   180.00 ! PIPA model for D3R, xxwy
NG2R62 CG2R64 NG2R51 CG2R51     1.0000  2   180.00 ! ZINCob00 , from NG2R60 CG2R64 NG2R51 CG2R51, PENALTY= 1
NG2R62 CG2R64 NG2R51 NG2R50     0.2000  1     0.00 ! ZINCob00 , from NG2R60 CG2R64 NG2R51 NG2R50, PENALTY= 1
NG2R62 CG2R64 NG2R51 NG2R50     1.1000  2   180.00 ! ZINCob00 , from NG2R60 CG2R64 NG2R51 NG2R50, PENALTY= 1
NG2R62 CG2R64 NG2R51 NG2R50     0.6000  3     0.00 ! ZINCob00 , from NG2R60 CG2R64 NG2R51 NG2R50, PENALTY= 1
CG2O1  CG2R64 NG2R62 CG2R61     8.4400  2   180.00 ! ZINCob00 , from CG2O1 CG2R61 NG2R60 CG2R61, PENALTY= 25
CG2O1  CG2R64 NG2R62 CG2R64     8.4400  2   180.00 ! ZINCob00 , from CG2O1 CG2R61 NG2R60 CG2R61, PENALTY= 28
CG2R61 CG2R64 NG2R62 CG2R64     2.0000  2     0.00 ! PTID, pteridine, erh
NG2R51 CG2R64 NG2R62 CG2R64     1.8000  2   180.00 ! ZINCob00 , from NG2S3 CG2R64 NG2R62 CG2R64, PENALTY= 5
NG2R62 CG2R64 NG2R62 CG2R61     2.0000  2   180.00 ! PYRM, pyrimidine
NG2R62 CG2R64 NG2R62 CG2R64     1.8000  2   180.00 ! NA A
NG2R51 CG321  CG321  NG2S0      0.1900  3     0.00 ! ZINCob00 , from CG2R61 CG321 CG321 NG2S1, PENALTY= 48
NG2R51 CG321  CG321  HGA2       0.1950  3     0.00 ! ZINCob00 , from NG2S3 CG321 CG321 HGA2, PENALTY= 5
NG2S0  CG321  CG321  HGA2       0.1950  3     0.00 ! H2U, yxu, RNA
HGA2   CG321  CG321  HGA2       0.2200  3     0.00 ! LIPID alkanes
CG321  CG321  NG2R51 CG2R51     0.3850  1     0.00 ! ZINCob00 , from CG331 CG321 NG2R51 CG2R51, PENALTY= 0.9
CG321  CG321  NG2R51 CG2R51     0.4200  2     0.00 ! ZINCob00 , from CG331 CG321 NG2R51 CG2R51, PENALTY= 0.9
CG321  CG321  NG2R51 CG2R51     0.0800  3     0.00 ! ZINCob00 , from CG331 CG321 NG2R51 CG2R51, PENALTY= 0.9
CG321  CG321  NG2R51 CG2R51     0.0550  4     0.00 ! ZINCob00 , from CG331 CG321 NG2R51 CG2R51, PENALTY= 0.9
CG321  CG321  NG2R51 NG2R50     0.3850  1   180.00 ! ZINCob00 , from CG331 CG321 NG2R51 NG2R50, PENALTY= 0.9
CG321  CG321  NG2R51 NG2R50     0.4200  2     0.00 ! ZINCob00 , from CG331 CG321 NG2R51 NG2R50, PENALTY= 0.9
CG321  CG321  NG2R51 NG2R50     0.0800  3   180.00 ! ZINCob00 , from CG331 CG321 NG2R51 NG2R50, PENALTY= 0.9
CG321  CG321  NG2R51 NG2R50     0.0550  4     0.00 ! ZINCob00 , from CG331 CG321 NG2R51 NG2R50, PENALTY= 0.9
HGA2   CG321  NG2R51 CG2R51     0.0000  3     0.00 ! ETRZ, 1-Ethyl-1,2,3-triazole, from HGA3 CG331 NG2R51 CG2R53, kevo
HGA2   CG321  NG2R51 NG2R50     0.0000  3     0.00 ! ETRZ, 1-Ethyl-1,2,3-triazole, from HGA3 CG331 NG2R51 CG2R53, kevo
CG2R51 CG321  NG2S0  CG2O1      0.4691  1     0.00 ! ZINCob00 , from CG2R53 CG311 NG2S1 CG2O1, PENALTY= 17
CG2R51 CG321  NG2S0  CG2O1      0.0138  2     0.00 ! ZINCob00 , from CG2R53 CG311 NG2S1 CG2O1, PENALTY= 17
CG2R51 CG321  NG2S0  CG2O1      0.0015  3   180.00 ! ZINCob00 , from CG2R53 CG311 NG2S1 CG2O1, PENALTY= 17
CG2R51 CG321  NG2S0  CG2O1      0.0070  4     0.00 ! ZINCob00 , from CG2R53 CG311 NG2S1 CG2O1, PENALTY= 17
CG2R51 CG321  NG2S0  CG2O1      0.2860  6     0.00 ! ZINCob00 , from CG2R53 CG311 NG2S1 CG2O1, PENALTY= 17
CG2R51 CG321  NG2S0  CG321      3.1079  1     0.00 ! ZINCob00 , from CG2O1 CG321 NG2S0 CG321, PENALTY= 30
CG321  CG321  NG2S0  CG2O1      1.8000  1     0.00 ! from CG321 CG321 NG2S1 CG2O1, PENALTY= 10 FHO
CG321  CG321  NG2S0  CG321      1.4134  1     0.00 ! ZINCob00 , from CG311 CG321 NG2S0 CG321, PENALTY= 0.6
CG321  CG321  NG2S0  CG321      1.2812  2     0.00 ! ZINCob00 , from CG311 CG321 NG2S0 CG321, PENALTY= 0.6
HGA2   CG321  NG2S0  CG2O1      0.0000  3     0.00 ! from HGA3 CG331 NG2S0 CG2O1, PENALTY= 6 I4G FHO
HGA2   CG321  NG2S0  CG321      0.4200  3     0.00 ! from HGA3 CG331 NG2S0 CG331, PENALTY= 6.9 I4G
CG2R52 NG2R50 NG2R51 CG2R51    12.0000  2   180.00 ! PYRZ, pyrazole
CG2R52 NG2R50 NG2R51 CG2R64     0.2000  2   180.00 ! PIPA model for D3R, xxwy
CG2R52 NG2R50 NG2R51 CG321      1.4000  2   180.00 ! from CG2R52 NG2R50 NG2R51 CG331, PENALTY= 0.9 PYZ1

IMPROPERS
CG2O1  CG2R64 NG2S0  OG2D1    120.0000  0     0.00 ! ZINCob00 , from CG2O1 CG2R61 NG2S1 OG2D1, PENALTY= 2.5
CG2R64 CG2R61 NG2R51 NG2R62    42.0000  0     0.00 ! ZINCob00 , from CG2R64 CG2R61 NG2D1 NG2R62, PENALTY= 18

END
RETURN
```
