## Supplementary material for "Identifying Artifacts from Large Library Docking": Example cases for running cross-filtering: ZINCoB000003Nghu.str

```
* Toppar stream file generated by
* CHARMM General Force Field (CGenFF) program version 2.5.1
* For use with CGenFF version 4.6
*

read rtf card append
* Topologies generated by
* CHARMM General Force Field (CGenFF) program version 2.5.1
*
36 1

! "penalty" is the highest penalty score of the associated parameters.
! Penalties lower than 10 indicate the analogy is fair; penalties between 10
! and 50 mean some basic validation is recommended; penalties higher than
! 50 indicate poor analogy and mandate extensive validation/optimization.

RESI ZINCoB00      -1.000 ! param penalty= 282.000 ; charge penalty= 163.519
!RING * 6 C9 C10 C11 C12 C13 C14
!RING * 6 C4 C5 C6 C7 C15 C16
GROUP            ! CHARGE   CH_PENALTY
ATOM C1     CG331  -0.273 !    0.000
ATOM C2     CG321  -0.177 !    0.000
ATOM C3     CG321  -0.009 !    0.000
ATOM O1     OG301  -0.393 !    0.000
ATOM C4     CG2R61  0.222 !    0.000
ATOM C5     CG2R61 -0.116 !    0.000
ATOM C6     CG2R61 -0.208 !   21.053
ATOM C7     CG2R61 -0.401 !   34.797
ATOM S1     SG3O1   0.897 !  163.519! typer WARNING: sulfoximine not explicitly supported
ATOM O2     OG2P1  -0.597 !   14.316
ATOM O3     OG2P1  -0.597 !   14.316
ATOM N1     NG2D1  -0.480 !  161.196
ATOM C8     CG2O1   0.220 !   24.998
ATOM O4     OG2D1  -0.070 !    2.500
ATOM C9     CG311   0.085 !    9.206
ATOM H1     HGA1    0.090 !    0.600
ATOM C10    CG321  -0.241 !    4.792
ATOM C11    CG321  -0.213 !    2.581
ATOM C12    CG321  -0.043 !    4.217
ATOM C13    CG312   0.097 !    9.042
ATOM F1     FGA2   -0.187 !    0.087
ATOM F2     FGA2   -0.187 !    0.087
ATOM C14    CG321  -0.095 !    9.347
ATOM C15    CG2R61 -0.208 !   21.053
ATOM C16    CG2R61 -0.116 !    0.000
ATOM H2     HGA3    0.090 !    0.000
ATOM H3     HGA3    0.090 !    0.000
ATOM H4     HGA3    0.090 !    0.000
ATOM H5     HGA2    0.090 !    0.000
ATOM H6     HGA2    0.090 !    0.000
ATOM H7     HGA2    0.090 !    0.000
ATOM H8     HGA2    0.090 !    0.000
ATOM H9     HGR61   0.115 !    0.000
ATOM H10    HGR61   0.210 !    0.000
ATOM H11    HGA2    0.090 !    0.000
ATOM H12    HGA2    0.090 !    0.000
ATOM H13    HGA2    0.090 !    0.450
ATOM H14    HGA2    0.090 !    0.450
ATOM H15    HGA2    0.090 !    1.095
ATOM H16    HGA2    0.090 !    1.095
ATOM H17    HGA2    0.090 !    1.095
ATOM H18    HGA2    0.090 !    1.095
ATOM H19    HGR61   0.210 !    0.000
ATOM H20    HGR61   0.115 !    0.000

BOND C1   C2  
BOND C1   H2  
BOND C1   H3  
BOND C1   H4  
BOND C2   C3  
BOND C2   H5  
BOND C2   H6  
BOND C3   O1  
BOND C3   H7  
BOND C3   H8  
BOND O1   C4  
BOND C4   C16 
BOND C4   C5  
BOND C5   C6  
BOND C5   H9  
BOND C6   C7  
BOND C6   H10 
BOND C7   S1  
BOND C7   C15 
BOND S1   O2  
BOND S1   O3  
BOND S1   N1  
BOND N1   C8  
BOND C8   O4  
BOND C8   C9  
BOND C9   H1  
BOND C9   C14 
BOND C9   C10 
BOND C10  C11 
BOND C10  H11 
BOND C10  H12 
BOND C11  C12 
BOND C11  H13 
BOND C11  H14 
BOND C12  C13 
BOND C12  H15 
BOND C12  H16 
BOND C13  F1  
BOND C13  F2  
BOND C13  C14 
BOND C14  H17 
BOND C14  H18 
BOND C15  C16 
BOND C15  H19 
BOND C16  H20 
IMPR C8     C9     N1     O4    

END

read param card flex append
* Parameters generated by analogy by
* CHARMM General Force Field (CGenFF) program version 2.5.1
*

! Penalties lower than 10 indicate the analogy is fair; penalties between 10
! and 50 mean some basic validation is recommended; penalties higher than
! 50 indicate poor analogy and mandate extensive validation/optimization.

BONDS
CG2O1  CG311   250.00     1.4900 ! PROT Ala Dipeptide (5/91)
CG2O1  NG2D1   339.63     1.4304 ! NRQ, by ac_aa            
CG2O1  OG2D1   620.00     1.2300 ! PROT Peptide geometry, condensed phase (LK)
CG2R61 CG2R61  305.00     1.3750 ! PROT benzene, JES 8/25/89
CG2R61 OG301   230.00     1.3820 ! COMPDS peml
CG2R61 SG3O1   230.00     1.7800 ! benzene sulfonate anion, og
CG2R61 HGR61   340.00     1.0800 ! PROT phe,tyr JES 8/25/89
CG311  CG321   222.50     1.5380 ! PROT alkane update, adm jr., 3/2/92
CG311  HGA1    309.00     1.1110 ! PROT alkane update, adm jr., 3/2/92
CG312  CG321   198.00     1.5200 ! from CG312 CG331, PENALTY= 6 OBF     
CG312  FGA2    349.00     1.3530 ! FLUROALK fluoroalkanes
CG321  CG321   222.50     1.5300 ! PROT alkane update, adm jr., 3/2/92
CG321  CG331   222.50     1.5280 ! PROT alkane update, adm jr., 3/2/92
CG321  OG301   360.00     1.4150 ! diethylether, alex
CG321  HGA2    309.00     1.1110 ! PROT alkane update, adm jr., 3/2/92
CG331  HGA3    322.00     1.1110 ! PROT alkane update, adm jr., 3/2/92
NG2D1  SG3O1    93.50     1.8207 ! ZINCoB00 , from NG2D1 SG311, PENALTY= 155
OG2P1  SG3O1   540.00     1.4480 ! LIPID methylsulfate

ANGLES
CG311  CG2O1  NG2D1    80.00    108.81 ! XYG, by ac_aa                
CG311  CG2O1  OG2D1    80.00    121.00 ! PROT Alanine Dipeptide ab initio calc's (LK)
NG2D1  CG2O1  OG2D1    80.00    120.54 ! NRQ, by ac_aa                
CG2R61 CG2R61 CG2R61   40.00    120.00   35.00   2.41620 ! PROT JES 8/25/89
CG2R61 CG2R61 OG301   110.00    120.00 ! BIPHENYL ANALOGS, peml
CG2R61 CG2R61 SG3O1    10.00    122.30 ! benzene sulfonic acid anion, og
CG2R61 CG2R61 HGR61    30.00    120.00   22.00   2.15250 ! PROT JES 8/25/89 benzene
CG2O1  CG311  CG321    52.00    108.00 ! PROT Alanine Dipeptide ab initio calc's (LK)
CG2O1  CG311  HGA1     50.00    109.50 ! PROT Alanine Dipeptide ab initio calc's (LK)
CG321  CG311  CG321    58.35    113.50   11.16   2.56100 ! LIPID glycerol
CG321  CG311  HGA1     34.50    110.10   22.53   2.17900 ! PROT alkane update, adm jr., 3/2/92
CG321  CG312  CG321    45.77    122.04   30.00   2.52280 ! ZINCoB00 , from CG331 CG322 CG331, PENALTY= 5.8
CG321  CG312  FGA2     50.00    112.00   30.00   2.35700 ! from CG331 CG312 FGA2, PENALTY= 0.9 OBF      
FGA2   CG312  FGA2    150.00    107.00   10.00   2.17000 ! FLUROALK fluoroalkanes
CG311  CG321  CG312    53.02    111.63    8.00   2.51050 ! ZINCoB00 , from CG312 CG321 CG331, PENALTY= 1.5
CG311  CG321  CG321    58.35    113.50   11.16   2.56100 ! PROT alkanes
CG311  CG321  HGA2     33.43    110.10   22.53   2.17900 ! PROT alkanes
CG312  CG321  CG321    53.02    111.63    8.00   2.51050 ! ZINCoB00 , from CG312 CG321 CG331, PENALTY= 0.9
CG312  CG321  HGA2     34.60    110.10   22.53   2.17900 ! from CG302 CG321 HGA2, PENALTY= 2 OBF      
CG321  CG321  CG321    58.35    113.60   11.16   2.56100 ! PROT alkane update, adm jr., 3/2/92
CG321  CG321  CG331    58.00    115.00    8.00   2.56100 ! PROT alkane update, adm jr., 3/2/92
CG321  CG321  OG301    45.00    111.50 ! diethylether, alex
CG321  CG321  HGA2     26.50    110.10   22.53   2.17900 ! PROT alkane update, adm jr., 3/2/92
CG331  CG321  HGA2     34.60    110.10   22.53   2.17900 ! PROT alkane update, adm jr., 3/2/92
OG301  CG321  HGA2     45.90    108.89 ! ETOB, Ethoxybenzene, cacha
HGA2   CG321  HGA2     35.50    109.00    5.40   1.80200 ! PROT alkane update, adm jr., 3/2/92
CG321  CG331  HGA3     34.60    110.10   22.53   2.17900 ! PROT alkane update, adm jr., 3/2/92
HGA3   CG331  HGA3     35.50    108.40    5.40   1.80200 ! PROT alkane update, adm jr., 3/2/92
CG2O1  NG2D1  SG3O1    76.80    115.33 ! ZINCoB00 , from OG2D1 NG2D1 SG311, PENALTY= 77
CG2R61 OG301  CG321    65.00    108.00 ! ETOB, Ethoxybenzene, cacha
CG2R61 SG3O1  NG2D1    85.00     98.00 ! ZINCoB00 , from CG2R61 SG3O1 OG2P1, PENALTY= 44
CG2R61 SG3O1  OG2P1    85.00     98.00 ! benzene sulfonic acid anion, og
NG2D1  SG3O1  OG2P1    33.20     94.20 ! ZINCoB00 , from NG2S3 SG3O1 OG2P1, PENALTY= 23
OG2P1  SG3O1  OG2P1   130.00    109.47   35.00   2.45000 ! LIPID methylsulfate

DIHEDRALS
NG2D1  CG2O1  CG311  CG321      3.3704  1     0.00 ! ZINCoB00 , from NG2D1 CG2O1 CG311 CG331, PENALTY= 0.9
NG2D1  CG2O1  CG311  CG321      0.7918  2     0.00 ! ZINCoB00 , from NG2D1 CG2O1 CG311 CG331, PENALTY= 0.9
NG2D1  CG2O1  CG311  HGA1       3.3555  1   180.00 ! XYG, by ac_aa
OG2D1  CG2O1  CG311  CG321      1.4000  1     0.00 ! PROT ala dipeptide, new C VDW Rmin, adm jr., 3/3/93c
OG2D1  CG2O1  CG311  HGA1       0.0000  1     0.00 ! PROT Alanine Dipeptide ab initio calc's (LK)
CG311  CG2O1  NG2D1  SG3O1      3.4913  1   180.00 ! ZINCoB00 , from CG331 CG2O1 NG2D1 CG321, PENALTY= 114.5
CG311  CG2O1  NG2D1  SG3O1      3.8307  2   180.00 ! ZINCoB00 , from CG331 CG2O1 NG2D1 CG321, PENALTY= 114.5
CG311  CG2O1  NG2D1  SG3O1      2.3343  3     0.00 ! ZINCoB00 , from CG331 CG2O1 NG2D1 CG321, PENALTY= 114.5
OG2D1  CG2O1  NG2D1  SG3O1      7.8500  2   180.00 ! ZINCoB00 , from OG2D1 CG2O1 NG2D1 CG321, PENALTY= 113
CG2R61 CG2R61 CG2R61 CG2R61     3.1000  2   180.00 ! PROT JES 8/25/89
CG2R61 CG2R61 CG2R61 OG301      3.1000  2   180.00 ! BIPHENYL ANALOGS, peml
CG2R61 CG2R61 CG2R61 SG3O1      3.1000  2   180.00 ! based on toluene, adm jr., 3/7/92
CG2R61 CG2R61 CG2R61 HGR61      4.2000  2   180.00 ! PROT JES 8/25/89 benzene
OG301  CG2R61 CG2R61 HGR61      2.4000  2   180.00 ! BIPHENYL ANALOGS, peml. Kenno: 4.2 -> 2.4
SG3O1  CG2R61 CG2R61 HGR61      2.4000  2   180.00 ! based on toluene, adm jr., 3/7/92 Kenno: 4.2 -> 2.4
HGR61  CG2R61 CG2R61 HGR61      2.4000  2   180.00 ! PROT JES 8/25/89 benzene
CG2R61 CG2R61 OG301  CG321      1.6200  2   180.00 ! ETOB, Ethoxybenzene, cacha
CG2R61 CG2R61 OG301  CG321      0.1900  4   180.00 ! ETOB, Ethoxybenzene, cacha
CG2R61 CG2R61 SG3O1  NG2D1      0.0040  6     0.00 ! ZINCoB00 , from CG2R61 CG2R61 SG3O1 OG2P1, PENALTY= 44
CG2R61 CG2R61 SG3O1  OG2P1      0.0040  6     0.00 ! benzene sulfonic acid anion, og
CG2O1  CG311  CG321  CG312      0.2000  3     0.00 ! ZINCoB00 , from CG2O1 CG311 CG321 CG321, PENALTY= 12
CG2O1  CG311  CG321  CG321      0.2000  3     0.00 ! PROT alkane update, adm jr., 3/2/92
CG2O1  CG311  CG321  HGA2       0.2000  3     0.00 ! PROT alkane update, adm jr., 3/2/92
CG321  CG311  CG321  CG312      0.2000  3     0.00 ! ZINCoB00 , from CG321 CG311 CG321 CG321, PENALTY= 12
CG321  CG311  CG321  CG321      0.2000  3     0.00 ! PROT alkane update, adm jr., 3/2/92
CG321  CG311  CG321  HGA2       0.1950  1     0.00 ! NA, sugar
HGA1   CG311  CG321  CG312      0.0477  3     0.00 ! ZINCoB00 , from CG322 CG311 CG321 HGA2, PENALTY= 9.2
HGA1   CG311  CG321  CG321      0.1950  3     0.00 ! NA abasic nucleoside
HGA1   CG311  CG321  HGA2       0.1950  3     0.00 ! NA, sugar
CG321  CG312  CG321  CG311      0.7640  1   180.00 ! ZINCoB00 , from FGA2 CG312 CG321 CG331, PENALTY= 53.2
CG321  CG312  CG321  CG311      0.3243  3     0.00 ! ZINCoB00 , from FGA2 CG312 CG321 CG331, PENALTY= 53.2
CG321  CG312  CG321  CG321      0.7640  1   180.00 ! ZINCoB00 , from FGA2 CG312 CG321 CG331, PENALTY= 52.6
CG321  CG312  CG321  CG321      0.3243  3     0.00 ! ZINCoB00 , from FGA2 CG312 CG321 CG331, PENALTY= 52.6
CG321  CG312  CG321  HGA2       0.1837  3     0.00 ! ZINCoB00 , from CG331 CG322 CG331 HGA3, PENALTY= 10.9
FGA2   CG312  CG321  CG311      0.7640  1   180.00 ! ZINCoB00 , from FGA2 CG312 CG321 CG331, PENALTY= 1.5
FGA2   CG312  CG321  CG311      0.3243  3     0.00 ! ZINCoB00 , from FGA2 CG312 CG321 CG331, PENALTY= 1.5
FGA2   CG312  CG321  CG321      0.7640  1   180.00 ! ZINCoB00 , from FGA2 CG312 CG321 CG331, PENALTY= 0.9
FGA2   CG312  CG321  CG321      0.3243  3     0.00 ! ZINCoB00 , from FGA2 CG312 CG321 CG331, PENALTY= 0.9
FGA2   CG312  CG321  HGA2       0.1780  3     0.00 ! from FGA2 CG312 CG331 HGA3, PENALTY= 6 OBF
CG311  CG321  CG321  CG321      0.5000  3     0.00 ! CARBOCY carbocyclic sugars
CG311  CG321  CG321  CG321      0.5000  6   180.00 ! CARBOCY carbocyclic sugars
CG311  CG321  CG321  HGA2       0.1950  3     0.00 ! NA abasic nucleoside
CG312  CG321  CG321  CG321      0.0645  2     0.00 ! ZINCoB00 , from CG321 CG321 CG321 CG321, PENALTY= 12
CG312  CG321  CG321  CG321      0.1497  3   180.00 ! ZINCoB00 , from CG321 CG321 CG321 CG321, PENALTY= 12
CG312  CG321  CG321  CG321      0.0946  4     0.00 ! ZINCoB00 , from CG321 CG321 CG321 CG321, PENALTY= 12
CG312  CG321  CG321  CG321      0.1125  5     0.00 ! ZINCoB00 , from CG321 CG321 CG321 CG321, PENALTY= 12
CG312  CG321  CG321  HGA2       0.0477  3     0.00 ! ZINCoB00 , from CG322 CG311 CG321 HGA2, PENALTY= 5.2
CG321  CG321  CG321  HGA2       0.1950  3     0.00 ! LIPID alkanes
CG331  CG321  CG321  OG301      0.1600  1   180.00 ! methylpropylether, 2/12/05, ATM
CG331  CG321  CG321  OG301      0.3900  2     0.00 ! methylpropylether
CG331  CG321  CG321  HGA2       0.1800  3     0.00 ! LIPID alkane
OG301  CG321  CG321  HGA2       0.1900  3     0.00 ! alkane, 4/98, yin and mackerell
HGA2   CG321  CG321  HGA2       0.2200  3     0.00 ! LIPID alkanes
CG321  CG321  CG331  HGA3       0.1600  3     0.00 ! PROT rotation barrier in Ethane (SF)
HGA2   CG321  CG331  HGA3       0.1600  3     0.00 ! PROT rotation barrier in Ethane (SF)
CG321  CG321  OG301  CG2R61     0.2400  1     0.00 ! PNTM, pentamidine; from ETOB, Ethoxybenzene; kevo
CG321  CG321  OG301  CG2R61     0.2900  2     0.00 ! PNTM, pentamidine; from ETOB, Ethoxybenzene; kevo
CG321  CG321  OG301  CG2R61     0.0200  3     0.00 ! PNTM, pentamidine; from ETOB, Ethoxybenzene; kevo
HGA2   CG321  OG301  CG2R61     0.0950  3     0.00 ! ETOB, Ethoxybenzene, cacha
CG2O1  NG2D1  SG3O1  CG2R61     0.3940  1   180.00 ! ZINCoB00 , from OG2D1 NG2D1 SG311 CG321, PENALTY= 282
CG2O1  NG2D1  SG3O1  CG2R61     6.5355  2   180.00 ! ZINCoB00 , from OG2D1 NG2D1 SG311 CG321, PENALTY= 282
CG2O1  NG2D1  SG3O1  CG2R61     0.7773  3   180.00 ! ZINCoB00 , from OG2D1 NG2D1 SG311 CG321, PENALTY= 282
CG2O1  NG2D1  SG3O1  CG2R61     0.5185  4   180.00 ! ZINCoB00 , from OG2D1 NG2D1 SG311 CG321, PENALTY= 282
CG2O1  NG2D1  SG3O1  CG2R61     0.1182  6     0.00 ! ZINCoB00 , from OG2D1 NG2D1 SG311 CG321, PENALTY= 282
CG2O1  NG2D1  SG3O1  OG2P1      0.5520  3     0.00 ! ZINCoB00 , from CG321 NG2S3 SG3O1 OG2P1, PENALTY= 271

IMPROPERS
CG2O1  CG311  NG2D1  OG2D1     44.0020  0     0.00 ! XYG, by ac_aa              

END
RETURN
```
