## Supplementary material for "Identifying Artifacts from Large Library Docking": Example cases for running cross-filtering: ZINCoB000003Ub0h.str

```
* Toppar stream file generated by
* CHARMM General Force Field (CGenFF) program version 2.5.1
* For use with CGenFF version 4.6
*

read rtf card append
* Topologies generated by
* CHARMM General Force Field (CGenFF) program version 2.5.1
*
36 1

! "penalty" is the highest penalty score of the associated parameters.
! Penalties lower than 10 indicate the analogy is fair; penalties between 10
! and 50 mean some basic validation is recommended; penalties higher than
! 50 indicate poor analogy and mandate extensive validation/optimization.

RESI ZINCoB00       0.000 ! param penalty=  95.000 ; charge penalty=  87.127
!RING * 6 C11 C12 C13 C14 C15 C16
!RING * 5 N1 C4 C5 C6 C10
GROUP            ! CHARGE   CH_PENALTY
ATOM C1     CG331  -0.271 !    0.050
ATOM C2     CG311  -0.080 !    4.469
ATOM H1     HGA1    0.090 !    0.050
ATOM C3     CG2O1   0.565 !    4.436
ATOM O1     OG2D1  -0.541 !    3.152
ATOM N1     NG2S0  -0.351 !    9.902
ATOM C4     CG3C52  0.003 !    2.851
ATOM C5     CG3C52 -0.175 !   10.918
ATOM C6     CG3C50  0.440 !   87.127
ATOM C7     CG331  -0.266 !   11.728
ATOM N2     NG2D1  -0.955 !   86.966
ATOM C8     CG2O1   0.416 !   66.291
ATOM O2     OG2D1   0.194 !   11.184
ATOM C9     CG302   0.417 !   63.850
ATOM F1     FGA3   -0.177 !   12.772
ATOM F2     FGA3   -0.177 !   12.772
ATOM F3     FGA3   -0.177 !   12.772
ATOM C10    CG3C52  0.001 !   13.291
ATOM C11    CG2R61 -0.069 !    3.379
ATOM C12    CG2R61 -0.089 !    0.827
ATOM C13    CG2R61 -0.109 !    0.000
ATOM C14    CG2R61 -0.103 !    0.000
ATOM C15    CG2R61  0.055 !    0.000
ATOM Cl1    CLGR1  -0.201 !    0.000
ATOM C16    CG2R61 -0.092 !    0.827
ATOM H2     HGA3    0.090 !    0.000
ATOM H3     HGA3    0.090 !    0.000
ATOM H4     HGA3    0.090 !    0.000
ATOM H5     HGA2    0.090 !    0.020
ATOM H6     HGA2    0.090 !    0.020
ATOM H7     HGA2    0.090 !    1.063
ATOM H8     HGA2    0.090 !    1.063
ATOM H9     HGA3    0.090 !    2.563
ATOM H10    HGA3    0.090 !    2.563
ATOM H11    HGA3    0.090 !    2.563
ATOM H12    HGA2    0.090 !    1.063
ATOM H13    HGA2    0.090 !    1.063
ATOM H14    HGR61   0.115 !    0.000
ATOM H15    HGR61   0.115 !    0.000
ATOM H16    HGR62   0.150 !    0.000
ATOM H17    HGR62   0.142 !    0.000
ATOM LP1    LPH     0.050 ! on Cl1

BOND C1   C2  
BOND C1   H2  
BOND C1   H3  
BOND C1   H4  
BOND C2   H1  
BOND C2   C3  
BOND C2   C11 
BOND C3   O1  
BOND C3   N1  
BOND N1   C10 
BOND N1   C4  
BOND C4   C5  
BOND C4   H5  
BOND C4   H6  
BOND C5   C6  
BOND C5   H7  
BOND C5   H8  
BOND C6   C7  
BOND C6   N2  
BOND C6   C10 
BOND C7   H9  
BOND C7   H10 
BOND C7   H11 
BOND N2   C8  
BOND C8   O2  
BOND C8   C9  
BOND C9   F1  
BOND C9   F2  
BOND C9   F3  
BOND C10  H12 
BOND C10  H13 
BOND C11  C16 
BOND C11  C12 
BOND C12  C13 
BOND C12  H14 
BOND C13  C14 
BOND C13  H15 
BOND C14  C15 
BOND C14  H16 
BOND C15  Cl1 
BOND C15  C16 
BOND C16  H17 
IMPR C3     C2     N1     O1    
IMPR C8     C9     N2     O2    

LONEPAIR COLI LP1    Cl1    C15    DIST 1.6400 SCAL 0.0

END

read param card flex append
* Parameters generated by analogy by
* CHARMM General Force Field (CGenFF) program version 2.5.1
*

! Penalties lower than 10 indicate the analogy is fair; penalties between 10
! and 50 mean some basic validation is recommended; penalties higher than
! 50 indicate poor analogy and mandate extensive validation/optimization.

BONDS
CG2O1  CG302   160.95     1.4556 ! ZINCoB00 , from CG2O3 CG322, PENALTY= 35
CG2O1  CG311   250.00     1.4900 ! PROT Ala Dipeptide (5/91)
CG2O1  NG2D1   339.63     1.4304 ! NRQ, by ac_aa            
CG2O1  NG2S0   430.00     1.3500 ! DMA, Dimethylacetamide, xxwy
CG2O1  OG2D1   620.00     1.2300 ! PROT Peptide geometry, condensed phase (LK)
CG2R61 CG2R61  305.00     1.3750 ! PROT benzene, JES 8/25/89
CG2R61 CG311   230.00     1.4900 ! NAMODEL difluorotoluene
CG2R61 CLGR1   350.00     1.7400 ! CHLB, chlorobenzene
CG2R61 HGR61   340.00     1.0800 ! PROT phe,tyr JES 8/25/89
CG2R61 HGR62   340.00     1.0800 ! NA, DFT
CG302  FGA3    265.00     1.3400 ! FLUROALK fluoroalkanes
CG311  CG331   222.50     1.5380 ! PROT alkane update, adm jr., 3/2/92
CG311  HGA1    309.00     1.1110 ! PROT alkane update, adm jr., 3/2/92
CG331  CG3C50  222.50     1.5280 ! from CG331 CG3C51, PENALTY= 6 R1A     
CG331  HGA3    322.00     1.1110 ! PROT alkane update, adm jr., 3/2/92
CG3C50 CG3C52  195.00     1.5180 ! from CG3C51 CG3C52, PENALTY= 6 PXU     
CG3C50 NG2D1   293.00     1.4400 ! ZINCoB00 , from CG321 NG2D1, PENALTY= 65
CG3C52 CG3C52  195.00     1.5300 ! THF, nucleotide CSD/NDB survey, 5/30/06,viv; increased to 1.53 by kevo
CG3C52 NG2S0   320.00     1.4550 ! PROT AcProNH2, ProNH2, AcProNHCH3 RLD 4/23/93
CG3C52 HGA2    307.00     1.1000 ! THF, THF neutron diffr., 5/30/06, viv

ANGLES
CG302  CG2O1  NG2D1    80.00    108.81 ! ZINCoB00 , from CG311 CG2O1 NG2D1, PENALTY= 12.6
CG302  CG2O1  OG2D1    80.00    121.00 ! ZINCoB00 , from CG321 CG2O1 OG2D1, PENALTY= 12
CG311  CG2O1  NG2S0    20.00    112.50 ! PROT AcProNH2, ProNH2, AcProNHCH3 RLD 4/23/93
CG311  CG2O1  OG2D1    80.00    121.00 ! PROT Alanine Dipeptide ab initio calc's (LK)
NG2D1  CG2O1  OG2D1    80.00    120.54 ! NRQ, by ac_aa                
NG2S0  CG2O1  OG2D1    80.00    124.00 ! DMF, Dimethylformamide, xxwy
CG2R61 CG2R61 CG2R61   40.00    120.00   35.00   2.41620 ! PROT JES 8/25/89
CG2R61 CG2R61 CG311    45.80    120.00 ! modified by kevo for improved transferability
CG2R61 CG2R61 CLGR1    60.00    120.00 ! CHLB, chlorobenzene
CG2R61 CG2R61 HGR61    30.00    120.00   22.00   2.15250 ! PROT JES 8/25/89 benzene
CG2R61 CG2R61 HGR62    30.00    120.00   22.00   2.15250 ! BROB, bromobenzene
CG2O1  CG302  FGA3     47.24    106.59   30.03   2.49990 ! ZINCoB00 , from CG2O3 CG322 FGA1, PENALTY= 23.7
FGA3   CG302  FGA3    118.00    107.00   30.00   2.15500 ! FLUROALK fluoroalkanes
CG2O1  CG311  CG2R61   40.00    107.50 ! ZINCoB00 , from CG2O2 CG311 CG2R61, PENALTY= 1.5
CG2O1  CG311  CG331    52.00    108.00 ! PROT Alanine Dipeptide ab initio calc's (LK)
CG2O1  CG311  HGA1     50.00    109.50 ! PROT Alanine Dipeptide ab initio calc's (LK)
CG2R61 CG311  CG331    51.80    107.50 ! FBIB, Fatty Binding Inhibitior B, cacha
CG2R61 CG311  HGA1     43.00    111.00 ! NAMODEL difluorotoluene
CG331  CG311  HGA1     34.50    110.10   22.53   2.17900 ! PROT alkane update, adm jr., 3/2/92
CG311  CG331  HGA3     33.43    110.10   22.53   2.17900 ! PROT alkanes
CG3C50 CG331  HGA3     34.60    110.10   22.53   2.17900 ! from CG3C51 CG331 HGA3, PENALTY= 0.8 R1A      
HGA3   CG331  HGA3     35.50    108.40    5.40   1.80200 ! PROT alkane update, adm jr., 3/2/92
CG331  CG3C50 CG3C52   58.00    115.00    8.00   2.56100 ! ZINCoB00 , from CG331 CG3C51 CG3C52, PENALTY= 6
CG331  CG3C50 NG2D1    62.00    114.00 ! ZINCoB00 , from CG331 CG321 NG2D1, PENALTY= 65
CG3C52 CG3C50 CG3C52   58.00    109.50   11.16   2.56100 ! ZINCoB00 , from CG3C52 CG3C51 CG3C52, PENALTY= 6
CG3C52 CG3C50 NG2D1    70.00    110.80 ! ZINCoB00 , from CG3C52 CG3C50 NG2S0, PENALTY= 18
CG3C50 CG3C52 CG3C52   58.00    109.50   11.16   2.56100 ! from CG3C51 CG3C52 CG3C52, PENALTY= 0.8 PXU      
CG3C50 CG3C52 NG2S0    70.00    110.50 ! ZINCoB00 , from CG3C51 CG3C52 NG2S0, PENALTY= 0.8
CG3C50 CG3C52 HGA2     35.00    111.40   22.53   2.17900 ! from CG3C51 CG3C52 HGA2, PENALTY= 0.8 PXU      
CG3C52 CG3C52 NG2S0    70.00    110.50 ! PROT AcProNH2, ProNH2, AcProNHCH3 RLD 4/23/93
CG3C52 CG3C52 HGA2     35.00    111.40   22.53   2.17900 ! TF2M, viv
NG2S0  CG3C52 HGA2     48.00    108.00 ! PROT AcProNH2, ProNH2, AcProNHCH3 RLD 4/23/93
HGA2   CG3C52 HGA2     38.50    106.80    5.40   1.80200 ! THF, 10/17/05 viv
CG2O1  NG2D1  CG3C50   70.00    105.80 ! ZINCoB00 , from CG2O1 NG2D1 CG321, PENALTY= 10
CG2O1  NG2S0  CG3C52   60.00    117.00 ! PROT AcProNH2, ProNH2, AcProNHCH3 RLD 4/23/93
CG3C52 NG2S0  CG3C52  100.00    114.20 ! ZINCoB00 , from CG3C51 NG2S0 CG3C52, PENALTY= 0.4

DIHEDRALS
NG2D1  CG2O1  CG302  FGA3       0.8107  2   180.00 ! ZINCoB00 , from OG2D2 CG2O3 CG322 FGA1, PENALTY= 76.2
OG2D1  CG2O1  CG302  FGA3       0.8107  2   180.00 ! ZINCoB00 , from OG2D2 CG2O3 CG322 FGA1, PENALTY= 41.2
NG2S0  CG2O1  CG311  CG2R61     0.2100  1   180.00 ! ZINCoB00 , from NG2S2 CG2O1 CG321 CG2R61, PENALTY= 6
NG2S0  CG2O1  CG311  CG2R61     0.5500  3     0.00 ! ZINCoB00 , from NG2S2 CG2O1 CG321 CG2R61, PENALTY= 6
NG2S0  CG2O1  CG311  CG331      0.0000  1     0.00 ! PROT AcProNH2, ProNH2, AcProNHCH3 RLD 4/23/93
NG2S0  CG2O1  CG311  HGA1       0.0000  1     0.00 ! PROT AcProNH2, ProNH2, AcProNHCH3 RLD 4/23/93
OG2D1  CG2O1  CG311  CG2R61     0.6700  2   180.00 ! ZINCoB00 , from OG2D1 CG2O1 CG321 CG2R61, PENALTY= 4
OG2D1  CG2O1  CG311  CG2R61     0.9400  3     0.00 ! ZINCoB00 , from OG2D1 CG2O1 CG321 CG2R61, PENALTY= 4
OG2D1  CG2O1  CG311  CG331      1.4000  1     0.00 ! PROT ala dipeptide, new C VDW Rmin, adm jr., 3/3/93c
OG2D1  CG2O1  CG311  HGA1       0.0000  1     0.00 ! PROT Alanine Dipeptide ab initio calc's (LK)
CG302  CG2O1  NG2D1  CG3C50     3.4913  1   180.00 ! ZINCoB00 , from CG331 CG2O1 NG2D1 CG321, PENALTY= 22.9
CG302  CG2O1  NG2D1  CG3C50     3.8307  2   180.00 ! ZINCoB00 , from CG331 CG2O1 NG2D1 CG321, PENALTY= 22.9
CG302  CG2O1  NG2D1  CG3C50     2.3343  3     0.00 ! ZINCoB00 , from CG331 CG2O1 NG2D1 CG321, PENALTY= 22.9
OG2D1  CG2O1  NG2D1  CG3C50     7.8500  2   180.00 ! ZINCoB00 , from OG2D1 CG2O1 NG2D1 CG321, PENALTY= 10
CG311  CG2O1  NG2S0  CG3C52     2.7500  2   180.00 ! PROT AcProNH2, ProNH2, AcProNHCH3 RLD 4/23/93
CG311  CG2O1  NG2S0  CG3C52     0.3000  4     0.00 ! PROT AcProNH2, ProNH2, AcProNHCH3 RLD 4/23/93
OG2D1  CG2O1  NG2S0  CG3C52     2.7500  2   180.00 ! PROT AcProNH2, ProNH2, AcProNHCH3 RLD 4/23/93
OG2D1  CG2O1  NG2S0  CG3C52     0.3000  4     0.00 ! PROT AcProNH2, ProNH2, AcProNHCH3 RLD 4/23/93
CG2R61 CG2R61 CG2R61 CG2R61     3.1000  2   180.00 ! PROT JES 8/25/89
CG2R61 CG2R61 CG2R61 CG311      3.1000  2   180.00 ! NAMODEL difluorotoluene
CG2R61 CG2R61 CG2R61 CLGR1      3.0000  2   180.00 ! CHLB, chlorobenzene
CG2R61 CG2R61 CG2R61 HGR61      4.2000  2   180.00 ! PROT JES 8/25/89 benzene
CG2R61 CG2R61 CG2R61 HGR62      4.2000  2   180.00 ! BROB, bromobenzene
CG311  CG2R61 CG2R61 HGR61      2.4000  2   180.00 ! NAMODEL difluorotoluene Kenno: 4.2 -> 2.4
CG311  CG2R61 CG2R61 HGR62      2.4000  2   180.00 ! from CG321 CG2R61 CG2R61 HGR62, PENALTY= 0.6 OMY
CLGR1  CG2R61 CG2R61 HGR62      3.0000  2   180.00 ! CHLB, chlorobenzene
HGR61  CG2R61 CG2R61 HGR61      2.4000  2   180.00 ! PROT JES 8/25/89 benzene
HGR61  CG2R61 CG2R61 HGR62      2.4000  2   180.00 ! BROB, bromobenzene
CG2R61 CG2R61 CG311  CG2O1      0.2000  2     0.00 ! ZINCoB00 , from CG2R61 CG2R61 CG311 CG2O2, PENALTY= 1.5
CG2R61 CG2R61 CG311  CG331      0.2300  2   180.00 ! FBIB, Fatty Binding Inhibitior B, cacha
CG2R61 CG2R61 CG311  HGA1       0.1000  6   180.00 ! NAMODEL difluorotoluene
CG2O1  CG311  CG331  HGA3       0.2000  3     0.00 ! PROT alkane update, adm jr., 3/2/92
CG2R61 CG311  CG331  HGA3       0.0400  3     0.00 ! FBIB, Fatty Binding Inhibitior B, cacha
HGA1   CG311  CG331  HGA3       0.1950  3     0.00 ! NA, sugar
HGA3   CG331  CG3C50 CG3C52     0.1600  3     0.00 ! ZINCoB00 , from HGA3 CG331 CG3C51 CG3C52, PENALTY= 6
HGA3   CG331  CG3C50 NG2D1      0.1500  3     0.00 ! ZINCoB00 , from NG2D1 CG321 CG331 HGA3, PENALTY= 65
CG331  CG3C50 CG3C52 CG3C52     0.1900  3     0.00 ! ZINCoB00 , from CG331 CG3C51 CG3C52 CG3C52, PENALTY= 6
CG331  CG3C50 CG3C52 NG2S0      0.5000  2   180.00 ! ZINCoB00 , from CG331 CG3C51 CG3C52 NG2S0, PENALTY= 6
CG331  CG3C50 CG3C52 HGA2       0.1900  3     0.00 ! ZINCoB00 , from CG331 CG3C51 CG3C52 HGA2, PENALTY= 6
CG3C52 CG3C50 CG3C52 CG3C52     0.4100  3   180.00 ! ZINCoB00 , from CG3C52 CG3C51 CG3C52 CG3C52, PENALTY= 6
CG3C52 CG3C50 CG3C52 NG2S0      0.1400  3     0.00 ! ZINCoB00 , from CG3C52 CG3C51 CG3C52 NG2S0, PENALTY= 6
CG3C52 CG3C50 CG3C52 HGA2       0.1900  3     0.00 ! ZINCoB00 , from CG3C52 CG3C51 CG3C52 HGA2, PENALTY= 6
NG2D1  CG3C50 CG3C52 CG3C52     0.1400  3     0.00 ! ZINCoB00 , from NG2S0 CG3C50 CG3C52 CG3C52, PENALTY= 18
NG2D1  CG3C50 CG3C52 NG2S0      0.5000  2   180.00 ! ZINCoB00 , from CG331 CG3C51 CG3C52 NG2S0, PENALTY= 73.9
NG2D1  CG3C50 CG3C52 HGA2       0.1400  3     0.00 ! ZINCoB00 , from NG2S0 CG3C50 CG3C52 HGA2, PENALTY= 18
CG331  CG3C50 NG2D1  CG2O1      0.6595  1     0.00 ! ZINCoB00 , from CG331 CG321 NG2D1 CG2O1, PENALTY= 65
CG331  CG3C50 NG2D1  CG2O1      0.0498  2     0.00 ! ZINCoB00 , from CG331 CG321 NG2D1 CG2O1, PENALTY= 65
CG331  CG3C50 NG2D1  CG2O1      1.6145  3   180.00 ! ZINCoB00 , from CG331 CG321 NG2D1 CG2O1, PENALTY= 65
CG3C52 CG3C50 NG2D1  CG2O1      0.6595  1     0.00 ! ZINCoB00 , from CG321 CG321 NG2D1 CG2O1, PENALTY= 95
CG3C52 CG3C50 NG2D1  CG2O1      0.0498  2     0.00 ! ZINCoB00 , from CG321 CG321 NG2D1 CG2O1, PENALTY= 95
CG3C52 CG3C50 NG2D1  CG2O1      1.6145  3   180.00 ! ZINCoB00 , from CG321 CG321 NG2D1 CG2O1, PENALTY= 95
CG3C50 CG3C52 CG3C52 NG2S0      0.1400  3     0.00 ! ZINCoB00 , from CG3C52 CG3C52 CG3C52 NG2S0, PENALTY= 1.2
CG3C50 CG3C52 CG3C52 HGA2       0.1900  3     0.00 ! from CG3C51 CG3C52 CG3C52 HGA2, PENALTY= 0.8 PXU
NG2S0  CG3C52 CG3C52 HGA2       0.1400  3     0.00 ! PROT AcProNH2, ProNH2, AcProNHCH3 RLD 4/23/93
HGA2   CG3C52 CG3C52 HGA2       0.1900  3     0.00 ! alkane, 4/98, yin and mackerell, thf, viv
CG3C50 CG3C52 NG2S0  CG2O1      0.2653  3   180.00 ! ZINCoB00 , from CG3C51 CG3C52 NG2S0 CG2O1, PENALTY= 0.8
CG3C50 CG3C52 NG2S0  CG3C52     0.1000  3     0.00 ! ZINCoB00 , from CG3C51 CG3C52 NG2S0 CG3C51, PENALTY= 1.2
CG3C52 CG3C52 NG2S0  CG2O1      0.0000  3   180.00 ! PROT AcProNH2, ProNH2, AcProNHCH3 RLD 4/23/93
CG3C52 CG3C52 NG2S0  CG3C52     0.1000  3     0.00 ! ZINCoB00 , from CG3C52 CG3C52 NG2S0 CG3C51, PENALTY= 0.4
HGA2   CG3C52 NG2S0  CG2O1      0.0000  3   180.00 ! PROT AcProNH2, ProNH2, AcProNHCH3 RLD 4/23/93
HGA2   CG3C52 NG2S0  CG3C52     0.1000  3     0.00 ! ZINCoB00 , from HGA2 CG3C52 NG2S0 CG3C51, PENALTY= 0.4

IMPROPERS
CG2O1  CG302  NG2D1  OG2D1     44.0020  0     0.00 ! ZINCoB00 , from CG2O1 CG311 NG2D1 OG2D1, PENALTY= 5.9
CG2O1  CG311  NG2S0  OG2D1    120.0000  0     0.00 ! PROT NMA Vibrational Modes (LK) WILDCARD

END
RETURN
```
