## Supplementary material for "Identifying Artifacts from Large Library Docking": Example cases for running cross-filtering: ZINCoB000003UBCR.str

```
* Toppar stream file generated by
* CHARMM General Force Field (CGenFF) program version 2.5.1
* For use with CGenFF version 4.6
*

read rtf card append
* Topologies generated by
* CHARMM General Force Field (CGenFF) program version 2.5.1
*
36 1

! "penalty" is the highest penalty score of the associated parameters.
! Penalties lower than 10 indicate the analogy is fair; penalties between 10
! and 50 mean some basic validation is recommended; penalties higher than
! 50 indicate poor analogy and mandate extensive validation/optimization.

RESI ZINCoB00      -1.000 ! param penalty=  63.600 ; charge penalty=  23.950
!RING * 6 C3 C4 C5 C6 C7 C8
!RING * 5 C10 C11 C12 C18 C19
!RING * 6 C12 C13 C14 C15 C17 C18
GROUP            ! CHARGE   CH_PENALTY
ATOM C1     CG331  -0.259 !   16.508
ATOM C2     CG311  -0.035 !   23.950
ATOM H1     HGA1    0.090 !    0.500
ATOM S1     SG311  -0.166 !   21.529
ATOM C3     CG2R61  0.111 !   22.785
ATOM C4     CG2R61 -0.125 !    2.500
ATOM C5     CG2R61 -0.116 !    0.000
ATOM C6     CG2R61 -0.115 !    0.000
ATOM C7     CG2R61 -0.116 !    0.000
ATOM C8     CG2R61 -0.125 !    2.500
ATOM C9     CG2O1   0.581 !   22.232
ATOM O1     OG2D1  -0.509 !    4.472
ATOM N1     NG2S1  -0.481 !   20.355
ATOM C10    CG3C51  0.064 !   18.731
ATOM H2     HGA1    0.090 !    2.694
ATOM C11    CG3C52 -0.135 !    3.865
ATOM C12    CG2RC0  0.147 !    2.500
ATOM C13    CG2R61 -0.297 !    0.000
ATOM C14    CG2R61 -0.158 !    0.000
ATOM C15    CG2R61 -0.134 !    0.474
ATOM C16    CG2O3   0.620 !    0.075
ATOM O2     OG2D2  -0.760 !    0.000
ATOM O3     OG2D2  -0.760 !    0.000
ATOM C17    CG2R61 -0.347 !    0.532
ATOM C18    CG2RC0  0.202 !    2.564
ATOM C19    CG3C52 -0.135 !    3.865
ATOM H3     HGA3    0.090 !    0.000
ATOM H4     HGA3    0.090 !    0.000
ATOM H5     HGA3    0.090 !    0.000
ATOM H6     HGR61   0.115 !    0.000
ATOM H7     HGR61   0.115 !    0.000
ATOM H8     HGR61   0.115 !    0.000
ATOM H9     HGR61   0.115 !    0.000
ATOM H10    HGR61   0.115 !    0.000
ATOM H11    HGP1    0.302 !    6.807
ATOM H12    HGA2    0.090 !    0.100
ATOM H13    HGA2    0.090 !    0.100
ATOM H14    HGR61   0.117 !    0.000
ATOM H15    HGR61   0.127 !    0.000
ATOM H16    HGR61   0.117 !    0.000
ATOM H17    HGA2    0.090 !    0.100
ATOM H18    HGA2    0.090 !    0.100

BOND C1   C2  
BOND C1   H3  
BOND C1   H4  
BOND C1   H5  
BOND C2   H1  
BOND C2   S1  
BOND C2   C9  
BOND S1   C3  
BOND C3   C8  
BOND C3   C4  
BOND C4   C5  
BOND C4   H6  
BOND C5   C6  
BOND C5   H7  
BOND C6   C7  
BOND C6   H8  
BOND C7   C8  
BOND C7   H9  
BOND C8   H10 
BOND C9   O1  
BOND C9   N1  
BOND N1   C10 
BOND N1   H11 
BOND C10  H2  
BOND C10  C19 
BOND C10  C11 
BOND C11  C12 
BOND C11  H12 
BOND C11  H13 
BOND C12  C18 
BOND C12  C13 
BOND C13  C14 
BOND C13  H14 
BOND C14  C15 
BOND C14  H15 
BOND C15  C16 
BOND C15  C17 
BOND C16  O2  
BOND C16  O3  
BOND C17  C18 
BOND C17  H16 
BOND C18  C19 
BOND C19  H17 
BOND C19  H18 
IMPR C9     C2     N1     O1    
IMPR C16    O3     O2     C15   

END

read param card flex append
* Parameters generated by analogy by
* CHARMM General Force Field (CGenFF) program version 2.5.1
*

! Penalties lower than 10 indicate the analogy is fair; penalties between 10
! and 50 mean some basic validation is recommended; penalties higher than
! 50 indicate poor analogy and mandate extensive validation/optimization.

BONDS
CG2O1  CG311   250.00     1.4900 ! PROT Ala Dipeptide (5/91)
CG2O1  NG2S1   370.00     1.3450 ! PROT Alanine Dipeptide ab initio calc's (LK)
CG2O1  OG2D1   620.00     1.2300 ! PROT Peptide geometry, condensed phase (LK)
CG2O3  CG2R61  200.00     1.5000 ! 3CPY, pyridine-3-carboxylate (PYRIDINE nicotinic acid), yin
CG2O3  OG2D2   525.00     1.2600 ! PROT adm jr. 7/23/91, acetic acid
CG2R61 CG2R61  305.00     1.3750 ! PROT benzene, JES 8/25/89
CG2R61 CG2RC0  300.00     1.3600 ! INDO/TRP
CG2R61 SG311   280.00     1.7500 ! FETZ, phenothiazine, erh based on PY02, 2h-pyran
CG2R61 HGR61   340.00     1.0800 ! PROT phe,tyr JES 8/25/89
CG2RC0 CG2RC0  360.00     1.3850 ! INDO/TRP
CG2RC0 CG3C52  305.00     1.5200 ! 3HIN, 3H-indole, kevo
CG311  CG331   222.50     1.5380 ! PROT alkane update, adm jr., 3/2/92
CG311  SG311   198.00     1.8180 ! from CG321 SG311, penalty= 4 0TD CGV CML   
CG311  HGA1    309.00     1.1110 ! PROT alkane update, adm jr., 3/2/92
CG331  HGA3    322.00     1.1110 ! PROT alkane update, adm jr., 3/2/92
CG3C51 CG3C52  195.00     1.5180 ! THF, nucleotide CSD/NDB survey, 5/30/06,viv
CG3C51 NG2S1   345.02     1.4358 ! SUI, by ac_aa            
CG3C51 HGA1    307.00     1.1000 ! THF, THF neutron diffr., 5/30/06, viv
CG3C52 HGA2    307.00     1.1000 ! THF, THF neutron diffr., 5/30/06, viv
NG2S1  HGP1    440.00     0.9970 ! PROT Alanine Dipeptide ab initio calc's (LK)

ANGLES
CG311  CG2O1  NG2S1    80.00    116.50 ! PROT NMA Vib Modes (LK)
CG311  CG2O1  OG2D1    80.00    121.00 ! PROT Alanine Dipeptide ab initio calc's (LK)
NG2S1  CG2O1  OG2D1    80.00    122.50 ! PROT NMA Vib Modes (LK)
CG2R61 CG2O3  OG2D2    40.00    116.00   50.00   2.35300 ! 3CPY, pyridine-3-carboxylate (PYRIDINE nicotinic acid), yin
OG2D2  CG2O3  OG2D2   100.00    128.00   70.00   2.25870 ! PROT adm jr. 7/23/91, correction, ACETATE (KK)
CG2O3  CG2R61 CG2R61   45.00    119.00 ! 3CB, Benzoate. Based on a slack parameter from 3ACP, 3-acetylpyridine ==> re-optimize
CG2R61 CG2R61 CG2R61   40.00    120.00   35.00   2.41620 ! PROT JES 8/25/89
CG2R61 CG2R61 CG2RC0   50.00    120.00 !adm,dec06 113.20 ! INDO/TRP
CG2R61 CG2R61 SG311    40.00    120.00 ! FETZ, phenothiazine, erh
CG2R61 CG2R61 HGR61    30.00    120.00   22.00   2.15250 ! PROT JES 8/25/89 benzene
CG2RC0 CG2R61 HGR61    30.00    120.00   22.00   2.14600 ! 122 INDO/TRP
CG2R61 CG2RC0 CG2RC0   50.00    120.00 !adm,dec06 110.00 ! INDO/TRP
CG2R61 CG2RC0 CG3C52   60.00    130.00 ! 3HIN, 3H-indole, kevo
CG2RC0 CG2RC0 CG3C52  110.00    110.00 ! 3HIN, 3H-indole, kevo
CG2O1  CG311  CG331    52.00    108.00 ! PROT Alanine Dipeptide ab initio calc's (LK)
CG2O1  CG311  SG311    51.61    109.77 ! LYX, by ac_aa                
CG2O1  CG311  HGA1     50.00    109.50 ! PROT Alanine Dipeptide ab initio calc's (LK)
CG331  CG311  SG311    58.00    114.50 ! from CG331 CG321 SG311, penalty= 4 0TD HTI LA2      
CG331  CG311  HGA1     34.50    110.10   22.53   2.17900 ! PROT alkane update, adm jr., 3/2/92
SG311  CG311  HGA1     46.10    111.30 ! from SG311 CG321 HGA2, penalty= 4 0TD CGV CML      
CG311  CG331  HGA3     33.43    110.10   22.53   2.17900 ! PROT alkanes
HGA3   CG331  HGA3     35.50    108.40    5.40   1.80200 ! PROT alkane update, adm jr., 3/2/92
CG3C52 CG3C51 CG3C52   58.00    109.50   11.16   2.56100 ! THF, nucleotide CSD/NDB survey, 05/30/06, viv
CG3C52 CG3C51 NG2S1    70.00    110.80 ! from CG3C52 CG3C51 NG2S0, penalty= 2 SUI        
CG3C52 CG3C51 HGA1     35.00    111.40   22.53   2.17900 ! TF2M, viv
NG2S1  CG3C51 HGA1     48.00    112.00 ! from NG2S0 CG3C51 HGA1, PENALTY= 2 SUI        
CG2RC0 CG3C52 CG3C51   65.00    108.20 ! from CG2RC0 CG3C52 CG3C52, PENALTY= 0.4 IGL        
CG2RC0 CG3C52 HGA2     38.00    114.00 ! 3HIN, 3H-indole, kevo
CG3C51 CG3C52 HGA2     35.00    111.40   22.53   2.17900 ! TF2M, viv
HGA2   CG3C52 HGA2     38.50    106.80    5.40   1.80200 ! THF, 10/17/05 viv
CG2O1  NG2S1  CG3C51   50.00    120.00 ! from CG2O1 NG2S1 CG321, penalty= 10 SUI        
CG2O1  NG2S1  HGP1     34.00    123.00 ! PROT NMA Vib Modes (LK)
CG3C51 NG2S1  HGP1     35.00    117.00 ! from CG321 NG2S1 HGP1, PENALTY= 10 SUI        
CG2R61 SG311  CG311    46.00     97.00 ! ZINCoB00 , from CG2R64 SG311 CG321, PENALTY= 4.6

DIHEDRALS
NG2S1  CG2O1  CG311  CG331      0.0000  1     0.00 ! PROT ala dipeptide, new C VDW Rmin, 4/10/93 (LK)
NG2S1  CG2O1  CG311  SG311      1.2715  1     0.00 ! LYX, by ac_aa
NG2S1  CG2O1  CG311  HGA1       0.0000  1     0.00 ! PROT Alanine Dipeptide ab initio calc's (LK)
OG2D1  CG2O1  CG311  CG331      1.4000  1     0.00 ! PROT ala dipeptide, new C VDW Rmin, adm jr., 3/3/93c
OG2D1  CG2O1  CG311  SG311      1.4188  1     0.00 ! LYX, by ac_aa
OG2D1  CG2O1  CG311  HGA1       0.0000  1     0.00 ! PROT Alanine Dipeptide ab initio calc's (LK)
CG311  CG2O1  NG2S1  CG3C51     1.6000  1     0.00 ! ZINCoB00 , from CG331 CG2O1 NG2S1 CG3C51, PENALTY= 1.5
CG311  CG2O1  NG2S1  CG3C51     2.5000  2   180.00 ! ZINCoB00 , from CG331 CG2O1 NG2S1 CG3C51, PENALTY= 1.5
CG311  CG2O1  NG2S1  HGP1       2.5000  2   180.00 ! PROT Gives appropriate NMA cis/trans barrier. (LK)
OG2D1  CG2O1  NG2S1  CG3C51     2.5000  2   180.00 ! from OG2D1 CG2O1 NG2S1 CG321, penalty= 10 SUI
OG2D1  CG2O1  NG2S1  HGP1       2.5000  2   180.00 ! PROT Gives appropriate NMA cis/trans barrier. (LK)
OG2D2  CG2O3  CG2R61 CG2R61     3.1000  2   180.00 ! BIPHENYL ANALOGS, peml
CG2O3  CG2R61 CG2R61 CG2R61     3.1000  2   180.00 ! BIPHENYL ANALOGS, peml
CG2O3  CG2R61 CG2R61 CG2RC0     3.1000  2   180.00 ! ZINCoB00 , from CG2O3 CG2R61 CG2R61 CG2R61, PENALTY= 1.5
CG2O3  CG2R61 CG2R61 HGR61      2.4000  2   180.00 ! PYRIDINE aminopyridine Kenno: 4.2 -> 2.4
CG2R61 CG2R61 CG2R61 CG2R61     3.1000  2   180.00 ! PROT JES 8/25/89
CG2R61 CG2R61 CG2R61 CG2RC0     3.0000  2   180.00 ! INDO/TRP
CG2R61 CG2R61 CG2R61 SG311      4.5000  2   180.00 ! FETZ, phenothiazine, erh based on toluene, adm jr., 3/7/92
CG2R61 CG2R61 CG2R61 HGR61      4.2000  2   180.00 ! PROT JES 8/25/89 benzene
CG2RC0 CG2R61 CG2R61 HGR61      3.0000  2   180.00 ! INDO/TRP
SG311  CG2R61 CG2R61 HGR61      2.4000  2   180.00 ! FETZ, phenothiazine, erh based on toluene, adm jr., 3/7/92 Kenno: 4.2 -> 2.4
HGR61  CG2R61 CG2R61 HGR61      2.4000  2   180.00 ! PROT JES 8/25/89 benzene
CG2R61 CG2R61 CG2RC0 CG2RC0     3.0000  2   180.00 ! INDO/TRP
CG2R61 CG2R61 CG2RC0 CG3C52     0.0000  2   180.00 ! 3HIN, 3H-indole, kevo
HGR61  CG2R61 CG2RC0 CG2RC0     3.0000  2   180.00 ! INDO/TRP
HGR61  CG2R61 CG2RC0 CG3C52     0.0000  2   180.00 ! 3HIN, 3H-indole, kevo
CG2R61 CG2R61 SG311  CG311      1.4500  1     0.00 ! ZINCoB00 , from NG2R61 CG2R64 SG311 CG321, PENALTY= 63.6
CG2R61 CG2RC0 CG2RC0 CG2R61     3.0000  2   180.00 ! INDO/TRP
CG2R61 CG2RC0 CG2RC0 CG3C52     6.5000  2   180.00 ! 3HIN, 3H-indole, kevo
CG3C52 CG2RC0 CG2RC0 CG3C52     6.0001  2   180.00 ! IGL, by ac_aa
CG2R61 CG2RC0 CG3C52 CG3C51     3.0000  2   180.00 ! from CG2R61 CG2RC0 CG3C52 CG3C52, PENALTY= 0.4 IGL
CG2R61 CG2RC0 CG3C52 HGA2       0.5000  3   180.00 ! 3HIN, 3H-indole, kevo
CG2RC0 CG2RC0 CG3C52 CG3C51     1.0300  3   180.00 ! from CG2RC0 CG2RC0 CG3C52 CG3C52, PENALTY= 0.4 IGL
CG2RC0 CG2RC0 CG3C52 HGA2       0.5000  3     0.00 ! 3HIN, 3H-indole, kevo
CG2O1  CG311  CG331  HGA3       0.2000  3     0.00 ! PROT alkane update, adm jr., 3/2/92
SG311  CG311  CG331  HGA3       0.1600  3     0.00 ! from SG311 CG321 CG331 HGA3, penalty= 4 0TD HTI LA2
HGA1   CG311  CG331  HGA3       0.1950  3     0.00 ! NA, sugar
CG2O1  CG311  SG311  CG2R61     1.3000  1   180.00 ! ZINCoB00 , from CG2D1 CG321 SG311 CG2R64, PENALTY= 36
CG2O1  CG311  SG311  CG2R61     1.0000  2     0.00 ! ZINCoB00 , from CG2D1 CG321 SG311 CG2R64, PENALTY= 36
CG2O1  CG311  SG311  CG2R61     0.2000  3     0.00 ! ZINCoB00 , from CG2D1 CG321 SG311 CG2R64, PENALTY= 36
CG331  CG311  SG311  CG2R61     0.2074  1   180.00 ! ZINCoB00 , from CG331 CG321 SG311 CG2O2, PENALTY= 32.5
CG331  CG311  SG311  CG2R61     0.5089  2     0.00 ! ZINCoB00 , from CG331 CG321 SG311 CG2O2, PENALTY= 32.5
HGA1   CG311  SG311  CG2R61     0.2000  3     0.00 ! ZINCoB00 , from HGA2 CG321 SG311 CG2R64, PENALTY= 8
CG3C52 CG3C51 CG3C52 CG2RC0     3.7000  3   180.00 ! from CG2R51 CG3C52 CG3C52 CG3C52, PENALTY= 5 IGL
CG3C52 CG3C51 CG3C52 CG2RC0     2.2500  4     0.00 ! from CG2R51 CG3C52 CG3C52 CG3C52, PENALTY= 5 IGL
CG3C52 CG3C51 CG3C52 CG2RC0     0.2300  6   180.00 ! from CG2R51 CG3C52 CG3C52 CG3C52, PENALTY= 5 IGL
CG3C52 CG3C51 CG3C52 HGA2       0.1900  3     0.00 ! alkane, 4/98, yin and mackerell, thf, viv
NG2S1  CG3C51 CG3C52 CG2RC0     3.4478  3     0.00 ! ZINCoB00 , from NG2S1 CG3C51 CG3C52 CG2R53, PENALTY= 4
NG2S1  CG3C51 CG3C52 HGA2       0.1400  3     0.00 ! from NG2S0 CG3C51 CG3C52 HGA2, penalty= 2 SUI
HGA1   CG3C51 CG3C52 CG2RC0     0.0000  3     0.00 ! from CG2RC0 CG3C52 CG3C52 HGA2, PENALTY= 4 IGL
HGA1   CG3C51 CG3C52 HGA2       0.1900  3     0.00 ! alkane, 4/98, yin and mackerell, thf, viv
CG3C52 CG3C51 NG2S1  CG2O1      1.6342  3     0.00 ! SUI, by ac_aa
CG3C52 CG3C51 NG2S1  HGP1       0.6160  1     0.00 ! SUI, by ac_aa
HGA1   CG3C51 NG2S1  CG2O1      2.0387  3   180.00 ! SUI, by ac_aa
HGA1   CG3C51 NG2S1  HGP1       0.2725  3     0.00 ! SUI, by ac_aa

IMPROPERS
CG2O1  CG311  NG2S1  OG2D1    120.0000  0     0.00 ! PROT NMA Vibrational Modes (LK) WILDCARD
CG2O3  OG2D2  OG2D2  CG2R61    96.0000  0     0.00 ! PROT 90.0->96.0 acetate, single impr (KK) WILDCARD

END
RETURN
```
