## Supplementary material for "Identifying Artifacts from Large Library Docking": Example cases for running cross-filtering: ZINCoB000005wwFS.str

```
* Toppar stream file generated by
* CHARMM General Force Field (CGenFF) program version 2.5.1
* For use with CGenFF version 4.6
*

read rtf card append
* Topologies generated by
* CHARMM General Force Field (CGenFF) program version 2.5.1
*
36 1

! "penalty" is the highest penalty score of the associated parameters.
! Penalties lower than 10 indicate the analogy is fair; penalties between 10
! and 50 mean some basic validation is recommended; penalties higher than
! 50 indicate poor analogy and mandate extensive validation/optimization.

RESI ZINCoB00      -1.000 ! param penalty=  29.000 ; charge penalty=  39.234
!RING * 6 C2 C14 C15 C16 C17 C18
!RING * 5 C7 N2 C8 C13 S1
!RING * 6 C8 C9 C10 C11 C12 C13
GROUP            ! CHARGE   CH_PENALTY
ATOM O1     OG2D2  -0.484 !   10.068
ATOM C1     CG2O3   0.026 !   28.543
ATOM O2     OG2D2  -0.484 !   10.068
ATOM C2     CG301   0.222 !   39.234
ATOM C3     CG2O1   0.506 !   34.655
ATOM O3     OG2D1  -0.502 !   15.571
ATOM N1     NG2S1  -0.523 !   22.841
ATOM C4     CG321  -0.035 !    0.550
ATOM C5     CG321  -0.187 !   10.732
ATOM C6     CG321  -0.217 !   30.722
ATOM C7     CG2R53  0.394 !   30.702
ATOM N2     NG2R50 -0.595 !    0.634
ATOM C8     CG2RC0  0.650 !    0.285
ATOM C9     CG2R61 -0.405 !    0.000
ATOM C10    CG2R61 -0.213 !    0.000
ATOM C11    CG2R61 -0.262 !    0.000
ATOM C12    CG2R61 -0.237 !    0.000
ATOM C13    CG2RC0  0.213 !   18.131
ATOM S1     SG2R50 -0.246 !   27.247
ATOM C14    CG321  -0.279 !   22.317
ATOM C15    CG2D1  -0.143 !   15.025
ATOM C16    CG2D1  -0.148 !    0.858
ATOM C17    CG321  -0.210 !    8.825
ATOM C18    CG321  -0.263 !   15.423
ATOM H1     HGP1    0.309 !    0.547
ATOM H2     HGA2    0.090 !    0.000
ATOM H3     HGA2    0.090 !    0.000
ATOM H4     HGA2    0.090 !    0.050
ATOM H5     HGA2    0.090 !    0.050
ATOM H6     HGA2    0.090 !    1.250
ATOM H7     HGA2    0.090 !    1.250
ATOM H8     HGR61   0.250 !    0.000
ATOM H9     HGR61   0.127 !    0.000
ATOM H10    HGR61   0.127 !    0.000
ATOM H11    HGR61   0.229 !    0.000
ATOM H12    HGA2    0.090 !    0.750
ATOM H13    HGA2    0.090 !    0.750
ATOM H14    HGA4    0.150 !    0.060
ATOM H15    HGA4    0.150 !    0.000
ATOM H16    HGA2    0.090 !    0.000
ATOM H17    HGA2    0.090 !    0.000
ATOM H18    HGA2    0.090 !    0.750
ATOM H19    HGA2    0.090 !    0.750

BOND O1   C1  
BOND C1   O2  
BOND C1   C2  
BOND C2   C18 
BOND C2   C3  
BOND C2   C14 
BOND C3   O3  
BOND C3   N1  
BOND N1   C4  
BOND N1   H1  
BOND C4   C5  
BOND C4   H2  
BOND C4   H3  
BOND C5   C6  
BOND C5   H4  
BOND C5   H5  
BOND C6   C7  
BOND C6   H6  
BOND C6   H7  
BOND C7   S1  
BOND C7   N2  
BOND N2   C8  
BOND C8   C13 
BOND C8   C9  
BOND C9   C10 
BOND C9   H8  
BOND C10  C11 
BOND C10  H9  
BOND C11  C12 
BOND C11  H10 
BOND C12  C13 
BOND C12  H11 
BOND C13  S1  
BOND C14  C15 
BOND C14  H12 
BOND C14  H13 
BOND C15  C16 
BOND C15  H14 
BOND C16  C17 
BOND C16  H15 
BOND C17  C18 
BOND C17  H16 
BOND C17  H17 
BOND C18  H18 
BOND C18  H19 
IMPR C1     O1     O2     C2    
IMPR C3     C2     N1     O3    

END

read param card flex append
* Parameters generated by analogy by
* CHARMM General Force Field (CGenFF) program version 2.5.1
*

! Penalties lower than 10 indicate the analogy is fair; penalties between 10
! and 50 mean some basic validation is recommended; penalties higher than
! 50 indicate poor analogy and mandate extensive validation/optimization.

BONDS
CG2D1  CG2D1   440.00     1.3400 ! LIPID butene, yin,adm jr., 12/95
CG2D1  CG321   365.00     1.5020 ! LIPID butene; from propene, yin,adm jr., 12/95
CG2D1  HGA4    360.50     1.1000 ! LIPID propene, yin,adm jr., 12/95
CG2O1  CG301   250.00     1.4900 ! ZINCoB00 , from CG2O1 CG311, PENALTY= 8
CG2O1  NG2S1   370.00     1.3450 ! PROT Alanine Dipeptide ab initio calc's (LK)
CG2O1  OG2D1   620.00     1.2300 ! PROT Peptide geometry, condensed phase (LK)
CG2O3  CG301   200.00     1.5220 ! AMOL, alpha-methoxy-lactic acid, og par22 CT1  CC
CG2O3  OG2D2   525.00     1.2600 ! PROT adm jr. 7/23/91, acetic acid
CG2R53 CG321   425.00     1.5000 ! etea , 5-Ethyl-1H-tetrazole , pchat
CG2R53 NG2R50  400.00     1.3200 ! PROT his, ADM JR., 7/20/89
CG2R53 SG2R50  300.00     1.7300 ! THAZ, thiazole
CG2R61 CG2R61  305.00     1.3750 ! PROT benzene, JES 8/25/89
CG2R61 CG2RC0  300.00     1.3600 ! INDO/TRP
CG2R61 HGR61   340.00     1.0800 ! PROT phe,tyr JES 8/25/89
CG2RC0 CG2RC0  360.00     1.3850 ! INDO/TRP
CG2RC0 NG2R50  310.00     1.3650 ! NA G, adm jr. 11/97
CG2RC0 SG2R50  300.00     1.7600 ! ZTHP, benzothiophene, kevo
CG301  CG321   222.50     1.5380 ! RETINOL TMCH/MECH
CG321  CG321   222.50     1.5300 ! PROT alkane update, adm jr., 3/2/92
CG321  NG2S1   320.00     1.4300 ! PROT NMA Gas & Liquid Phase IR Spectra (LK)
CG321  HGA2    309.00     1.1110 ! PROT alkane update, adm jr., 3/2/92
NG2S1  HGP1    440.00     0.9970 ! PROT Alanine Dipeptide ab initio calc's (LK)

ANGLES
CG2D1  CG2D1  CG321    48.00    123.50 ! LIPID  2-butene, yin,adm jr., 12/95
CG2D1  CG2D1  HGA4     52.00    119.50 ! LIPID 2-butene, yin,adm jr., 12/95
CG321  CG2D1  HGA4     40.00    116.00 ! LIPID 1-butene; propene, yin,adm jr., 12/95
CG301  CG2O1  NG2S1    80.00    116.50 ! ZINCoB00 , from CG311 CG2O1 NG2S1, PENALTY= 1.2
CG301  CG2O1  OG2D1    80.00    121.00 ! ZINCoB00 , from CG311 CG2O1 OG2D1, PENALTY= 1.2
NG2S1  CG2O1  OG2D1    80.00    122.50 ! PROT NMA Vib Modes (LK)
CG301  CG2O3  OG2D2    40.00    116.00   50.00   2.35300 ! AMOL, alpha-methoxy-lactic acid, og
OG2D2  CG2O3  OG2D2   100.00    128.00   70.00   2.25870 ! PROT adm jr. 7/23/91, correction, ACETATE (KK)
CG321  CG2R53 NG2R50   45.80    123.00 ! etea, 5-Ethyl-1H-tetrazole, pchat
CG321  CG2R53 SG2R50   37.45    123.70 ! ZINCoB00 , from CG321 CG2R51 SG2R50, PENALTY= 28
NG2R50 CG2R53 SG2R50  110.00    117.20 ! THAZ, thiazole @@@@@ Kenno: 112 --> 117.2 @@@@@
CG2R61 CG2R61 CG2R61   40.00    120.00   35.00   2.41620 ! PROT JES 8/25/89
CG2R61 CG2R61 CG2RC0   50.00    120.00 !adm,dec06 113.20 ! INDO/TRP
CG2R61 CG2R61 HGR61    30.00    120.00   22.00   2.15250 ! PROT JES 8/25/89 benzene
CG2RC0 CG2R61 HGR61    30.00    120.00   22.00   2.14600 ! 122 INDO/TRP
CG2R61 CG2RC0 CG2RC0   50.00    120.00 !adm,dec06 110.00 ! INDO/TRP
CG2R61 CG2RC0 NG2R50  130.00    130.00 ! ZIMI, benzimidazole, kevo
CG2R61 CG2RC0 SG2R50   45.00    123.70 ! ZTHP, benzothiophene, kevo
CG2RC0 CG2RC0 NG2R50  100.00    110.00 ! NA Ade 5R) bridgeC5
CG2RC0 CG2RC0 SG2R50   70.00    116.30 ! ZTHP, benzothiophene, kevo
CG2O1  CG301  CG2O3    42.43    106.78 ! ZINCoB00 , from CG2O1 CG311 CG2O3, PENALTY= 8
CG2O1  CG301  CG321    52.00    108.00 ! ZINCoB00 , from CG2O1 CG311 CG321, PENALTY= 8
CG2O3  CG301  CG321    52.00    108.00 ! ZINCoB00 , from CG2O3 CG301 CG331, PENALTY= 0.9
CG321  CG301  CG321    58.35    113.50   11.16   2.56100 ! CHOLEST cholesterol
CG2D1  CG321  CG301    32.00    112.20 ! ZINCoB00 , from CG2D1 CG321 CG311, PENALTY= 1.2
CG2D1  CG321  CG321    32.00    112.20 ! LIPID 1-butene; propene, yin,adm jr., 12/95
CG2D1  CG321  HGA2     45.00    111.50 ! LIPID 1-butene; propene, yin,adm jr., 12/95
CG2R53 CG321  CG321    59.00    111.00 ! from CG2R53 CG321 CG331, PENALTY= 0.9 DDE DDEP       
CG2R53 CG321  HGA2     55.00    109.50 ! etea, 5-Ethyl-1H-tetrazole, pchat
CG301  CG321  CG321    58.35    113.50   11.16   2.56100 ! RETINOL TMCH/MECH
CG301  CG321  HGA2     26.50    110.10   22.53   2.17900 ! RETINOL TMCH/MECH
CG321  CG321  CG321    58.35    113.60   11.16   2.56100 ! PROT alkane update, adm jr., 3/2/92
CG321  CG321  NG2S1    70.00    113.50 ! slack parameter picked up by 3CPD ==> re-optimize?
CG321  CG321  HGA2     26.50    110.10   22.53   2.17900 ! PROT alkane update, adm jr., 3/2/92
NG2S1  CG321  HGA2     51.50    109.50 ! PROT from NG2S1  CG331  HA, for lactams, adm jr.
HGA2   CG321  HGA2     35.50    109.00    5.40   1.80200 ! PROT alkane update, adm jr., 3/2/92
CG2R53 NG2R50 CG2RC0  120.00    103.80 ! NA Gua 5R)
CG2O1  NG2S1  CG321    50.00    120.00 ! PROT NMA Vib Modes (LK)
CG2O1  NG2S1  HGP1     34.00    123.00 ! PROT NMA Vib Modes (LK)
CG321  NG2S1  HGP1     35.00    117.00 ! PROT NMA Vibrational Modes (LK)
CG2R53 SG2R50 CG2RC0  110.00     97.00 ! ZTHZ, benzothiazole, kevo

DIHEDRALS
CG321  CG2D1  CG2D1  CG321      0.4500  1   180.00 ! LIPID 2-butene, adm jr., 4/04
CG321  CG2D1  CG2D1  CG321      8.5000  2   180.00 ! LIPID
CG321  CG2D1  CG2D1  HGA4       1.0000  2   180.00 ! LIPID 2-butene, adm jr., 8/98 update
HGA4   CG2D1  CG2D1  HGA4       1.0000  2   180.00 ! LIPID 2-butene, adm jr., 8/98 update
CG2D1  CG2D1  CG321  CG301      0.5000  1   180.00 ! ZINCoB00 , from CG2D1 CG2D1 CG321 CG311, PENALTY= 1.2
CG2D1  CG2D1  CG321  CG301      1.3000  3   180.00 ! ZINCoB00 , from CG2D1 CG2D1 CG321 CG311, PENALTY= 1.2
CG2D1  CG2D1  CG321  CG321      0.6000  1   180.00 ! LIPID alkenes
CG2D1  CG2D1  CG321  HGA2       0.3000  3   180.00 ! LIPID alkenes
HGA4   CG2D1  CG321  CG301      0.0000  3     0.00 ! ZINCoB00 , from HGA4 CG2D1 CG321 CG311, PENALTY= 1.2
HGA4   CG2D1  CG321  CG321      0.1200  3     0.00 ! LIPID butene, yin,adm jr., 12/95
HGA4   CG2D1  CG321  HGA2       0.0000  3     0.00 ! LIPID butene, adm jr., 2/00 update
NG2S1  CG2O1  CG301  CG2O3      0.0004  1     0.00 ! ZINCoB00 , from NG2S1 CG2O1 CG311 CG2O3, PENALTY= 8
NG2S1  CG2O1  CG301  CG2O3      1.7685  2     0.00 ! ZINCoB00 , from NG2S1 CG2O1 CG311 CG2O3, PENALTY= 8
NG2S1  CG2O1  CG301  CG2O3      1.0322  3     0.00 ! ZINCoB00 , from NG2S1 CG2O1 CG311 CG2O3, PENALTY= 8
NG2S1  CG2O1  CG301  CG321      0.0000  1     0.00 ! ZINCoB00 , from NG2S1 CG2O1 CG311 CG321, PENALTY= 8
OG2D1  CG2O1  CG301  CG2O3      0.0504  2   180.00 ! ZINCoB00 , from OG2D1 CG2O1 CG311 CG2O3, PENALTY= 8
OG2D1  CG2O1  CG301  CG2O3      0.0473  3   180.00 ! ZINCoB00 , from OG2D1 CG2O1 CG311 CG2O3, PENALTY= 8
OG2D1  CG2O1  CG301  CG321      1.4000  1     0.00 ! ZINCoB00 , from OG2D1 CG2O1 CG311 CG321, PENALTY= 8
CG301  CG2O1  NG2S1  CG321      1.6000  1     0.00 ! ZINCoB00 , from CG311 CG2O1 NG2S1 CG321, PENALTY= 1.2
CG301  CG2O1  NG2S1  CG321      2.5000  2   180.00 ! ZINCoB00 , from CG311 CG2O1 NG2S1 CG321, PENALTY= 1.2
CG301  CG2O1  NG2S1  HGP1       2.5000  2   180.00 ! ZINCoB00 , from CG311 CG2O1 NG2S1 HGP1, PENALTY= 1.2
OG2D1  CG2O1  NG2S1  CG321      2.5000  2   180.00 ! PROT Gives appropriate NMA cis/trans barrier. (LK)
OG2D1  CG2O1  NG2S1  HGP1       2.5000  2   180.00 ! PROT Gives appropriate NMA cis/trans barrier. (LK)
OG2D2  CG2O3  CG301  CG2O1      0.0052  1     0.00 ! ZINCoB00 , from OG2D2 CG2O3 CG311 CG2O1, PENALTY= 8
OG2D2  CG2O3  CG301  CG2O1      0.4220  2   180.00 ! ZINCoB00 , from OG2D2 CG2O3 CG311 CG2O1, PENALTY= 8
OG2D2  CG2O3  CG301  CG2O1      0.0383  3   180.00 ! ZINCoB00 , from OG2D2 CG2O3 CG311 CG2O1, PENALTY= 8
OG2D2  CG2O3  CG301  CG321      0.0500  6   180.00 ! ZINCoB00 , from OG2D2 CG2O3 CG301 CG331, PENALTY= 0.9
NG2R50 CG2R53 CG321  CG321      0.3638  1   180.00 ! from NG2R50 CG2R53 CG321 CG331, PENALTY= 0.9 DDE
NG2R50 CG2R53 CG321  CG321      0.0149  2     0.00 ! from NG2R50 CG2R53 CG321 CG331, PENALTY= 0.9 DDE
NG2R50 CG2R53 CG321  CG321      0.2841  3   180.00 ! from NG2R50 CG2R53 CG321 CG331, PENALTY= 0.9 DDE
NG2R50 CG2R53 CG321  CG321      0.0295  6     0.00 ! from NG2R50 CG2R53 CG321 CG331, PENALTY= 0.9 DDE
NG2R50 CG2R53 CG321  HGA2       0.1900  3     0.00 ! ETEA, 5-Ethyl-1H-tetrazole, pchat
SG2R50 CG2R53 CG321  CG321      0.1766  1     0.00 ! ZINCoB00 , from SG2R50 CG2R51 CG321 CG331, PENALTY= 28.9
SG2R50 CG2R53 CG321  CG321      0.0672  3     0.00 ! ZINCoB00 , from SG2R50 CG2R51 CG321 CG331, PENALTY= 28.9
SG2R50 CG2R53 CG321  HGA2       0.0897  3     0.00 ! ZINCoB00 , from SG2R50 CG2R51 CG321 HGA2, PENALTY= 28
CG321  CG2R53 NG2R50 CG2RC0     5.5000  2   180.00 ! ZINCoB00 , from CG331 CG2R53 NG2R50 CG2RC0, PENALTY= 0.9
SG2R50 CG2R53 NG2R50 CG2RC0    12.5000  2   180.00 ! ZTHZ, benzothiazole, kevo
CG321  CG2R53 SG2R50 CG2RC0     2.5418  2   180.00 ! ZINCoB00 , from CG321 CG2R51 SG2R50 CG2R51, PENALTY= 29
NG2R50 CG2R53 SG2R50 CG2RC0     3.0000  2   180.00 ! ZTHZ, benzothiazole, kevo
CG2R61 CG2R61 CG2R61 CG2R61     3.1000  2   180.00 ! PROT JES 8/25/89
CG2R61 CG2R61 CG2R61 CG2RC0     3.0000  2   180.00 ! INDO/TRP
CG2R61 CG2R61 CG2R61 HGR61      4.2000  2   180.00 ! PROT JES 8/25/89 benzene
CG2RC0 CG2R61 CG2R61 HGR61      3.0000  2   180.00 ! INDO/TRP
HGR61  CG2R61 CG2R61 HGR61      2.4000  2   180.00 ! PROT JES 8/25/89 benzene
CG2R61 CG2R61 CG2RC0 CG2RC0     3.0000  2   180.00 ! INDO/TRP
CG2R61 CG2R61 CG2RC0 NG2R50     1.5000  2   180.00 ! ZIMI, benzimidazole, kevo
CG2R61 CG2R61 CG2RC0 SG2R50     0.0000  2   180.00 ! ZTHP, benzothiophene, kevo
HGR61  CG2R61 CG2RC0 CG2RC0     3.0000  2   180.00 ! INDO/TRP
HGR61  CG2R61 CG2RC0 NG2R50     0.8000  2   180.00 ! ZIMI, benzimidazole, kevo
HGR61  CG2R61 CG2RC0 SG2R50     0.0000  2   180.00 ! ZTHP, benzothiophene, kevo
CG2R61 CG2RC0 CG2RC0 CG2R61     3.0000  2   180.00 ! INDO/TRP
CG2R61 CG2RC0 CG2RC0 NG2R50     1.5000  2   180.00 ! ZIMI, benzimidazole, kevo
CG2R61 CG2RC0 CG2RC0 SG2R50     0.0000  2   180.00 ! ZTHP, benzothiophene, kevo
NG2R50 CG2RC0 CG2RC0 SG2R50     4.0000  2   180.00 ! ZTHZ, benzothiazole, kevo
CG2R61 CG2RC0 NG2R50 CG2R53    15.0000  2   180.00 ! ZIMI, benzimidazole, kevo
CG2RC0 CG2RC0 NG2R50 CG2R53     6.0000  2   180.00 ! NA G
CG2R61 CG2RC0 SG2R50 CG2R53     3.0000  2   180.00 ! ZTHZ, benzothiazole, kevo
CG2RC0 CG2RC0 SG2R50 CG2R53     3.0000  2   180.00 ! ZTHZ, benzothiazole, kevo
CG2O1  CG301  CG321  CG2D1      0.2000  3     0.00 ! ZINCoB00 , from CG2DC1 CG321 CG321 CG2O1, PENALTY= 12.5
CG2O1  CG301  CG321  CG321      0.2000  3     0.00 ! ZINCoB00 , from CG2O1 CG311 CG321 CG321, PENALTY= 8
CG2O1  CG301  CG321  HGA2       0.2000  3     0.00 ! ZINCoB00 , from CG2O1 CG311 CG321 HGA2, PENALTY= 8
CG2O3  CG301  CG321  CG2D1      0.2000  3     0.00 ! ZINCoB00 , from CG2D1 CG321 CG321 CG2O3, PENALTY= 12
CG2O3  CG301  CG321  CG321      0.2000  3     0.00 ! ZINCoB00 , from CG2O3 CG311 CG321 CG321, PENALTY= 8
CG2O3  CG301  CG321  HGA2       0.2000  3     0.00 ! ZINCoB00 , from CG2O3 CG301 CG331 HGA3, PENALTY= 6
CG321  CG301  CG321  CG2D1      0.2000  3     0.00 ! ZINCoB00 , from CG321 CG311 CG321 CG2D1, PENALTY= 8
CG321  CG301  CG321  CG321      0.2000  3     0.00 ! PROT alkane update, adm jr., 3/2/92
CG321  CG301  CG321  HGA2       0.1950  3     0.00 ! CHOLEST cholesterol reset to default by kevo
CG2D1  CG321  CG321  CG301      0.1400  1   180.00 ! ZINCoB00 , from CG2D1 CG321 CG321 CG321, PENALTY= 1.8
CG2D1  CG321  CG321  CG301      0.1700  2     0.00 ! ZINCoB00 , from CG2D1 CG321 CG321 CG321, PENALTY= 1.8
CG2D1  CG321  CG321  CG301      0.0500  3   180.00 ! ZINCoB00 , from CG2D1 CG321 CG321 CG321, PENALTY= 1.8
CG2D1  CG321  CG321  HGA2       0.1950  3     0.00 ! PROT alkane update, adm jr., 3/2/92
CG2R53 CG321  CG321  CG321      0.0400  3     0.00 ! ZINCoB00 , from CG2R52 CG321 CG321 CG321, PENALTY= 1
CG2R53 CG321  CG321  HGA2       0.2000  3     0.00 ! from CG2R52 CG321 CG321 HGA2, PENALTY= 1 DDE DDEP
CG301  CG321  CG321  HGA2       0.1950  3     0.00 ! PROT alkane update, adm jr., 3/2/92
CG321  CG321  CG321  NG2S1      0.2000  3     0.00 ! ALBE, Alpha Lysine Benzyl Ester CDCA Amide, cacha
CG321  CG321  CG321  HGA2       0.1950  3     0.00 ! LIPID alkanes
NG2S1  CG321  CG321  HGA2       0.1950  3     0.00 ! TCA, Taurocholic Acid, cacha, 03/06 OK
HGA2   CG321  CG321  HGA2       0.2200  3     0.00 ! LIPID alkanes
CG321  CG321  NG2S1  CG2O1      1.8000  1     0.00 ! slack parameter picked up by 3CPD ==> re-optimize?
CG321  CG321  NG2S1  HGP1       0.0000  1     0.00 ! PROT from HGP1   NG2S1  CG321  CT3, for lactams, adm jr.
HGA2   CG321  NG2S1  CG2O1      0.0000  3     0.00 ! PROT, sp2-methyl, no torsion potential
HGA2   CG321  NG2S1  HGP1       0.0000  3     0.00 ! PROT, sp2-methyl, no torsion potential

IMPROPERS
CG2O1  CG301  NG2S1  OG2D1    120.0000  0     0.00 ! ZINCoB00 , from CG2O1 CG311 NG2S1 OG2D1, PENALTY= 0.8
CG2O3  OG2D2  OG2D2  CG301     96.0000  0     0.00 ! PROT 90.0->96.0 acetate, single impr (KK) WILDCARD

END
RETURN
```
