## Supplementary material for "Identifying Artifacts from Large Library Docking": Example cases for running cross-filtering: ZINCoB0000041FsX.str

```
* Toppar stream file generated by
* CHARMM General Force Field (CGenFF) program version 2.5.1
* For use with CGenFF version 4.6
*

read rtf card append
* Topologies generated by
* CHARMM General Force Field (CGenFF) program version 2.5.1
*
36 1

! "penalty" is the highest penalty score of the associated parameters.
! Penalties lower than 10 indicate the analogy is fair; penalties between 10
! and 50 mean some basic validation is recommended; penalties higher than
! 50 indicate poor analogy and mandate extensive validation/optimization.

RESI ZINCoB00      -1.000 ! param penalty= 282.000 ; charge penalty= 163.519
!RING * 6 C11 C12 C13 C14 C15 C16
!RING * 6 N2 C7 C8 O3 C9 C10
!RING * 6 C1 C2 C3 C4 C5 C6
GROUP            ! CHARGE   CH_PENALTY
ATOM O1     OG2P1  -0.597 !   14.316
ATOM S1     SG3O1   0.897 !  163.519! typer WARNING: sulfoximine not explicitly supported
ATOM O2     OG2P1  -0.597 !   14.316
ATOM N1     NG2D1  -0.128 !  161.214
ATOM C1     CG2R61 -0.281 !   25.108
ATOM C2     CG2R61 -0.068 !    2.500
ATOM C3     CG2R61 -0.115 !    0.000
ATOM C4     CG2R61 -0.099 !    0.000
ATOM C5     CG2R61 -0.126 !    0.000
ATOM C6     CG2R61  0.173 !    3.548
ATOM N2     NG301  -0.596 !   12.098
ATOM C7     CG321   0.063 !    8.687
ATOM C8     CG321   0.017 !    6.644
ATOM O3     OG3C61 -0.404 !   10.542
ATOM C9     CG321   0.017 !    6.644
ATOM C10    CG321   0.063 !    8.687
ATOM C11    CG2R61 -0.367 !   34.799
ATOM C12    CG2R61 -0.253 !   21.053
ATOM C13    CG2R61 -0.077 !    6.203
ATOM C14    CG2R66  0.162 !   21.750
ATOM F1     FGR1   -0.208 !   15.973
ATOM C15    CG2R61  0.079 !   22.125
ATOM Cl1    CLGR1  -0.167 !   24.288
ATOM C16    CG2R61 -0.239 !   21.068
ATOM H1     HGR61   0.115 !    0.000
ATOM H2     HGR61   0.115 !    0.000
ATOM H3     HGR61   0.115 !    0.000
ATOM H4     HGR61   0.115 !    0.000
ATOM H5     HGA2    0.090 !    0.000
ATOM H6     HGA2    0.090 !    0.000
ATOM H7     HGA2    0.090 !    0.000
ATOM H8     HGA2    0.090 !    0.000
ATOM H9     HGA2    0.090 !    0.000
ATOM H10    HGA2    0.090 !    0.000
ATOM H11    HGA2    0.090 !    0.000
ATOM H12    HGA2    0.090 !    0.000
ATOM H13    HGR61   0.210 !    0.000
ATOM H14    HGR62   0.177 !    0.000
ATOM H15    HGR62   0.234 !    0.677
ATOM LP1    LPH     0.050 ! on Cl1

BOND O1   S1  
BOND S1   O2  
BOND S1   N1  
BOND S1   C11 
BOND N1   C1  
BOND C1   C6  
BOND C1   C2  
BOND C2   C3  
BOND C2   H1  
BOND C3   C4  
BOND C3   H2  
BOND C4   C5  
BOND C4   H3  
BOND C5   C6  
BOND C5   H4  
BOND C6   N2  
BOND N2   C10 
BOND N2   C7  
BOND C7   C8  
BOND C7   H5  
BOND C7   H6  
BOND C8   O3  
BOND C8   H7  
BOND C8   H8  
BOND O3   C9  
BOND C9   C10 
BOND C9   H9  
BOND C9   H10 
BOND C10  H11 
BOND C10  H12 
BOND C11  C16 
BOND C11  C12 
BOND C12  C13 
BOND C12  H13 
BOND C13  C14 
BOND C13  H14 
BOND C14  F1  
BOND C14  C15 
BOND C15  Cl1 
BOND C15  C16 
BOND C16  H15 

LONEPAIR COLI LP1    Cl1    C15    DIST 1.6400 SCAL 0.0

END

read param card flex append
* Parameters generated by analogy by
* CHARMM General Force Field (CGenFF) program version 2.5.1
*

! Penalties lower than 10 indicate the analogy is fair; penalties between 10
! and 50 mean some basic validation is recommended; penalties higher than
! 50 indicate poor analogy and mandate extensive validation/optimization.

BONDS
CG2R61 CG2R61  305.00     1.3750 ! PROT benzene, JES 8/25/89
CG2R61 CG2R66  305.00     1.3700 ! NAMODEL difluorotoluene
CG2R61 NG2D1   625.00     1.3660 ! ABNB, amide base, sr
CG2R61 NG301   325.00     1.4100 ! DMAN, N,N-dimethylaniline, kevo
CG2R61 SG3O1   230.00     1.7800 ! benzene sulfonate anion, og
CG2R61 CLGR1   350.00     1.7400 ! CHLB, chlorobenzene
CG2R61 HGR61   340.00     1.0800 ! PROT phe,tyr JES 8/25/89
CG2R61 HGR62   340.00     1.0800 ! NA, DFT
CG2R66 FGR1    400.00     1.3580 ! NAMODEL difluorotoluene
CG321  CG321   222.50     1.5300 ! PROT alkane update, adm jr., 3/2/92
CG321  NG301   200.00     1.4500 ! TSPD model for D3R, xxwy
CG321  OG3C61  360.00     1.4150 ! DIOX, dioxane
CG321  HGA2    309.00     1.1110 ! PROT alkane update, adm jr., 3/2/92
NG2D1  SG3O1    93.50     1.8207 ! ZINCoB00 , from NG2D1 SG311, PENALTY= 155
OG2P1  SG3O1   540.00     1.4480 ! LIPID methylsulfate

ANGLES
CG2R61 CG2R61 CG2R61   40.00    120.00   35.00   2.41620 ! PROT JES 8/25/89
CG2R61 CG2R61 CG2R66   40.00    119.00   35.00   2.41620 ! NAMODEL difluorotoluene
CG2R61 CG2R61 NG2D1    80.00    125.50 ! ABNB, amide base, sr
CG2R61 CG2R61 NG301    42.00    120.00 ! DMAN, N,N-dimethylaniline, kevo
CG2R61 CG2R61 SG3O1    10.00    122.30 ! benzene sulfonic acid anion, og
CG2R61 CG2R61 CLGR1    60.00    120.00 ! CHLB, chlorobenzene
CG2R61 CG2R61 HGR61    30.00    120.00   22.00   2.15250 ! PROT JES 8/25/89 benzene
CG2R61 CG2R61 HGR62    30.00    120.00   22.00   2.15250 ! BROB, bromobenzene
CG2R66 CG2R61 CLGR1    60.00    120.00 ! ZINCoB00 , from CG2R61 CG2R61 CLGR1, PENALTY= 1.5
CG2R66 CG2R61 HGR62    30.00    121.50   22.00   2.15250 ! NAMODEL difluorotoluene
CG2R61 CG2R66 CG2R61   40.00    122.50   35.00   2.41620 ! NAMODEL difluorotoluene
CG2R61 CG2R66 FGR1     60.00    118.75 ! NAMODEL difluorotoluene
CG321  CG321  NG301    57.00    107.00 ! TSPD model for D3R, xxwy
CG321  CG321  OG3C61   45.00    111.50 ! DIOX, dioxane
CG321  CG321  HGA2     26.50    110.10   22.53   2.17900 ! PROT alkane update, adm jr., 3/2/92
NG301  CG321  HGA2     32.40    109.00 ! TSPD model for D3R, xxwy
OG3C61 CG321  HGA2     45.00    109.50 ! DIOX, dioxane
HGA2   CG321  HGA2     35.50    109.00    5.40   1.80200 ! PROT alkane update, adm jr., 3/2/92
CG2R61 NG2D1  SG3O1    76.80    115.33 ! ZINCoB00 , from OG2D1 NG2D1 SG311, PENALTY= 77
CG2R61 NG301  CG321    56.61    114.00 ! flavin
CG321  NG301  CG321    70.00    112.00 ! TSPD model for D3R, xxwy
CG321  OG3C61 CG321    95.00    109.70 ! DIOX, dioxane
CG2R61 SG3O1  NG2D1    85.00     98.00 ! ZINCoB00 , from CG2R61 SG3O1 OG2P1, PENALTY= 44
CG2R61 SG3O1  OG2P1    85.00     98.00 ! benzene sulfonic acid anion, og
NG2D1  SG3O1  OG2P1    33.20     94.20 ! ZINCoB00 , from NG2S3 SG3O1 OG2P1, PENALTY= 23
OG2P1  SG3O1  OG2P1   130.00    109.47   35.00   2.45000 ! LIPID methylsulfate

DIHEDRALS
CG2R61 CG2R61 CG2R61 CG2R61     3.1000  2   180.00 ! PROT JES 8/25/89
CG2R61 CG2R61 CG2R61 CG2R66     3.1000  2   180.00 ! NAMODEL difluorotoluene
CG2R61 CG2R61 CG2R61 NG2D1      2.7214  2   180.00 ! ABNB, amide base, sr
CG2R61 CG2R61 CG2R61 NG301      1.4000  2   180.00 ! DMAN, N,N-dimethylaniline, kevo
CG2R61 CG2R61 CG2R61 SG3O1      3.1000  2   180.00 ! based on toluene, adm jr., 3/7/92
CG2R61 CG2R61 CG2R61 CLGR1      3.0000  2   180.00 ! CHLB, chlorobenzene
CG2R61 CG2R61 CG2R61 HGR61      4.2000  2   180.00 ! PROT JES 8/25/89 benzene
CG2R61 CG2R61 CG2R61 HGR62      4.2000  2   180.00 ! BROB, bromobenzene
CG2R66 CG2R61 CG2R61 HGR61      4.2000  2   180.00 ! NAMODEL difluorotoluene
CG2R66 CG2R61 CG2R61 HGR62      4.2000  2   180.00 ! ZINCoB00 , from CG2R66 CG2R61 CG2R61 HGR61, PENALTY= 1
NG2D1  CG2R61 CG2R61 NG301      2.4000  2   180.00 ! ZINCoB00 , from NG2S1 CG2R61 CG2R61 OG301, PENALTY= 49
NG2D1  CG2R61 CG2R61 HGR61      2.4000  2   180.00 ! ABNB, amide base, sr
NG301  CG2R61 CG2R61 HGR61      2.4000  2   180.00 ! DMAN, N,N-dimethylaniline; from NG311 CG2R61 CG2R61 HGR61; sc
SG3O1  CG2R61 CG2R61 HGR61      2.4000  2   180.00 ! based on toluene, adm jr., 3/7/92 Kenno: 4.2 -> 2.4
SG3O1  CG2R61 CG2R61 HGR62      2.4000  2   180.00 ! ZINCoB00 , from SG3O1 CG2R61 CG2R61 HGR61, PENALTY= 1
CLGR1  CG2R61 CG2R61 HGR62      3.0000  2   180.00 ! CHLB, chlorobenzene
HGR61  CG2R61 CG2R61 HGR61      2.4000  2   180.00 ! PROT JES 8/25/89 benzene
HGR61  CG2R61 CG2R61 HGR62      2.4000  2   180.00 ! BROB, bromobenzene
CG2R61 CG2R61 CG2R66 CG2R61     3.1000  2   180.00 ! NAMODEL difluorotoluene
CG2R61 CG2R61 CG2R66 FGR1       4.5000  2   180.00 ! NAMODEL difluorotoluene
CLGR1  CG2R61 CG2R66 CG2R61     3.0000  2   180.00 ! ZINCoB00 , from CG2R61 CG2R61 CG2R61 CLGR1, PENALTY= 5
CLGR1  CG2R61 CG2R66 FGR1       3.5698  2   180.00 ! ZINCoB00 , from OG311 CG2R61 CG2R61 CLGR1, PENALTY= 35
HGR62  CG2R61 CG2R66 CG2R61     4.2000  2   180.00 ! NAMODEL difluorotoluene
HGR62  CG2R61 CG2R66 FGR1       2.4000  2   180.00 ! NAMODEL difluorotoluene
CG2R61 CG2R61 NG2D1  SG3O1      3.7993  1     0.00 ! ZINCoB00 , from CG2R61 CG2R61 NG2D1 CG2O1, PENALTY= 137
CG2R61 CG2R61 NG2D1  SG3O1      3.2897  2   180.00 ! ZINCoB00 , from CG2R61 CG2R61 NG2D1 CG2O1, PENALTY= 137
CG2R61 CG2R61 NG2D1  SG3O1      1.3384  3     0.00 ! ZINCoB00 , from CG2R61 CG2R61 NG2D1 CG2O1, PENALTY= 137
CG2R61 CG2R61 NG2D1  SG3O1      0.2200  4     0.00 ! ZINCoB00 , from CG2R61 CG2R61 NG2D1 CG2O1, PENALTY= 137
CG2R61 CG2R61 NG2D1  SG3O1      0.5549  5   180.00 ! ZINCoB00 , from CG2R61 CG2R61 NG2D1 CG2O1, PENALTY= 137
CG2R61 CG2R61 NG2D1  SG3O1      0.3579  6   180.00 ! ZINCoB00 , from CG2R61 CG2R61 NG2D1 CG2O1, PENALTY= 137
CG2R61 CG2R61 NG301  CG321      1.5000  2   180.00 ! flavin
CG2R61 CG2R61 NG301  CG321      0.1500  4     0.00 ! flavin
CG2R61 CG2R61 SG3O1  NG2D1      0.0040  6     0.00 ! ZINCoB00 , from CG2R61 CG2R61 SG3O1 OG2P1, PENALTY= 44
CG2R61 CG2R61 SG3O1  OG2P1      0.0040  6     0.00 ! benzene sulfonic acid anion, og
NG301  CG321  CG321  OG3C61     0.2000  3     0.00 ! ZINCoB00 , from OG311 CG311 CG321 NG301, PENALTY= 19
NG301  CG321  CG321  HGA2       0.1600  3     0.00 ! TSPD model for D3R, xxwy
OG3C61 CG321  CG321  HGA2       0.1950  3     0.00 ! DIOX, dioxane
HGA2   CG321  CG321  HGA2       0.2200  3     0.00 ! LIPID alkanes
CG321  CG321  NG301  CG2R61     0.4400  1   180.00 ! ZINCoB00 , from CG311 CG321 NG301 CG2R61, PENALTY= 0.6
CG321  CG321  NG301  CG2R61     0.0300  2     0.00 ! ZINCoB00 , from CG311 CG321 NG301 CG2R61, PENALTY= 0.6
CG321  CG321  NG301  CG2R61     0.0100  3     0.00 ! ZINCoB00 , from CG311 CG321 NG301 CG2R61, PENALTY= 0.6
CG321  CG321  NG301  CG321      1.4200  1   180.00 ! TSPD model for D3R, xxwy
CG321  CG321  NG301  CG321      0.8200  2     0.00 ! TSPD model for D3R, xxwy
CG321  CG321  NG301  CG321      1.0200  3     0.00 ! TSPD model for D3R, xxwy
HGA2   CG321  NG301  CG2R61     0.0000  3   180.00 ! flavin
HGA2   CG321  NG301  CG321      0.1000  3     0.00 ! TSPD model for D3R, xxwy
CG321  CG321  OG3C61 CG321      0.5300  1   180.00 ! DIOX, dioxane
CG321  CG321  OG3C61 CG321      0.6800  2     0.00 ! DIOX, dioxane
CG321  CG321  OG3C61 CG321      0.2100  3   180.00 ! DIOX, dioxane
CG321  CG321  OG3C61 CG321      0.1500  4     0.00 ! DIOX, dioxane
HGA2   CG321  OG3C61 CG321      0.1950  3     0.00 ! DIOX, dioxane
CG2R61 NG2D1  SG3O1  CG2R61     0.3940  1   180.00 ! ZINCoB00 , from OG2D1 NG2D1 SG311 CG321, PENALTY= 282
CG2R61 NG2D1  SG3O1  CG2R61     6.5355  2   180.00 ! ZINCoB00 , from OG2D1 NG2D1 SG311 CG321, PENALTY= 282
CG2R61 NG2D1  SG3O1  CG2R61     0.7773  3   180.00 ! ZINCoB00 , from OG2D1 NG2D1 SG311 CG321, PENALTY= 282
CG2R61 NG2D1  SG3O1  CG2R61     0.5185  4   180.00 ! ZINCoB00 , from OG2D1 NG2D1 SG311 CG321, PENALTY= 282
CG2R61 NG2D1  SG3O1  CG2R61     0.1182  6     0.00 ! ZINCoB00 , from OG2D1 NG2D1 SG311 CG321, PENALTY= 282
CG2R61 NG2D1  SG3O1  OG2P1      0.5520  3     0.00 ! ZINCoB00 , from CG321 NG2S3 SG3O1 OG2P1, PENALTY= 271

IMPROPERS

END
RETURN
```
