## Supplementary material for "Identifying Artifacts from Large Library Docking": Example cases for running cross-filtering: ZINCoB0000050LBQ.str

```
* Toppar stream file generated by
* CHARMM General Force Field (CGenFF) program version 2.5.1
* For use with CGenFF version 4.6
*

read rtf card append
* Topologies generated by
* CHARMM General Force Field (CGenFF) program version 2.5.1
*
36 1

! "penalty" is the highest penalty score of the associated parameters.
! Penalties lower than 10 indicate the analogy is fair; penalties between 10
! and 50 mean some basic validation is recommended; penalties higher than
! 50 indicate poor analogy and mandate extensive validation/optimization.

RESI ZINCoB00      -1.000 ! param penalty= 132.000 ; charge penalty=  39.055
!RING * 6 C10 C11 C12 C13 C14 C18
!RING * 5 C3 C4 C5 C6 S1
GROUP            ! CHARGE   CH_PENALTY
ATOM C1     CG331  -0.268 !    0.000
ATOM C2     CG321  -0.178 !    0.000
ATOM C3     CG2R51  0.083 !    2.500
ATOM C4     CG2R51 -0.215 !    0.000
ATOM C5     CG2R51 -0.226 !    8.748
ATOM C6     CG2R51 -0.124 !   37.532
ATOM C7     CG2O5   0.516 !   38.558
ATOM O1     OG2D3  -0.407 !    4.323
ATOM C8     CG2O1   0.437 !   39.055
ATOM O2     OG2D1  -0.350 !   19.560
ATOM N1     NG2S0  -0.472 !   29.928
ATOM C9     CG331  -0.096 !   16.663
ATOM C10    CG2R61  0.150 !   17.082
ATOM C11    CG2R61 -0.112 !    1.242
ATOM C12    CG2R61 -0.108 !    0.000
ATOM C13    CG2R61 -0.118 !    0.000
ATOM C14    CG2R61 -0.006 !    0.000
ATOM C15    CG321  -0.179 !    0.000
ATOM C16    CG321  -0.284 !    0.000
ATOM C17    CG2O3   0.618 !    0.000
ATOM O3     OG2D2  -0.760 !    0.000
ATOM O4     OG2D2  -0.760 !    0.000
ATOM C18    CG2R61 -0.115 !    1.242
ATOM S1     SG2R50 -0.033 !   35.054
ATOM H1     HGA3    0.090 !    0.000
ATOM H2     HGA3    0.090 !    0.000
ATOM H3     HGA3    0.090 !    0.000
ATOM H4     HGA2    0.090 !    0.000
ATOM H5     HGA2    0.090 !    0.000
ATOM H6     HGR51   0.173 !    0.000
ATOM H7     HGR51   0.294 !    8.216
ATOM H8     HGA3    0.090 !    0.000
ATOM H9     HGA3    0.090 !    0.000
ATOM H10    HGA3    0.090 !    0.000
ATOM H11    HGR61   0.115 !    0.000
ATOM H12    HGR61   0.115 !    0.000
ATOM H13    HGR61   0.115 !    0.000
ATOM H14    HGA2    0.090 !    0.000
ATOM H15    HGA2    0.090 !    0.000
ATOM H16    HGA2    0.090 !    0.000
ATOM H17    HGA2    0.090 !    0.000
ATOM H18    HGR61   0.115 !    0.000

BOND C1   C2  
BOND C1   H1  
BOND C1   H2  
BOND C1   H3  
BOND C2   C3  
BOND C2   H4  
BOND C2   H5  
BOND C3   S1  
BOND C3   C4  
BOND C4   C5  
BOND C4   H6  
BOND C5   C6  
BOND C5   H7  
BOND C6   C7  
BOND C6   S1  
BOND C7   O1  
BOND C7   C8  
BOND C8   O2  
BOND C8   N1  
BOND N1   C9  
BOND N1   C10 
BOND C9   H8  
BOND C9   H9  
BOND C9   H10 
BOND C10  C18 
BOND C10  C11 
BOND C11  C12 
BOND C11  H11 
BOND C12  C13 
BOND C12  H12 
BOND C13  C14 
BOND C13  H13 
BOND C14  C15 
BOND C14  C18 
BOND C15  C16 
BOND C15  H14 
BOND C15  H15 
BOND C16  C17 
BOND C16  H16 
BOND C16  H17 
BOND C17  O3  
BOND C17  O4  
BOND C18  H18 
IMPR C7     C8     C6     O1    
IMPR C8     C7     N1     O2    
IMPR C17    O4     O3     C16   

END

read param card flex append
* Parameters generated by analogy by
* CHARMM General Force Field (CGenFF) program version 2.5.1
*

! Penalties lower than 10 indicate the analogy is fair; penalties between 10
! and 50 mean some basic validation is recommended; penalties higher than
! 50 indicate poor analogy and mandate extensive validation/optimization.

BONDS
CG2O1  CG2O5   250.00     1.5200 ! ZINCoB00 , from CG2O3 CG2O5, PENALTY= 25
CG2O1  NG2S0   430.00     1.3500 ! DMA, Dimethylacetamide, xxwy
CG2O1  OG2D1   620.00     1.2300 ! PROT Peptide geometry, condensed phase (LK)
CG2O3  CG321   200.00     1.5220 ! PROT adm jr. 4/05/91, for asn,asp,gln,glu and cters
CG2O3  OG2D2   525.00     1.2600 ! PROT adm jr. 7/23/91, acetic acid
CG2O5  CG2R51  336.87     1.4215 ! TRQ, by ac_aa            
CG2O5  OG2D3   700.00     1.2300 ! ACO, acetone adm 11/08
CG2R51 CG2R51  410.00     1.3600 ! PROT histidine, adm jr., 6/27/90
CG2R51 CG321   229.63     1.5000 ! PROT his, adm jr., 7/22/89, FC from CT2CT, BL from crystals
CG2R51 SG2R50  300.00     1.7300 ! THIP, thiophene
CG2R51 HGR51   350.00     1.0800 ! INDO/TRP
CG2R61 CG2R61  305.00     1.3750 ! PROT benzene, JES 8/25/89
CG2R61 CG321   230.00     1.4900 ! PROT phe,tyr, JES 8/25/89
CG2R61 NG2S0   305.00     1.4140 ! dmpu, not optimized, yxu, RNA
CG2R61 HGR61   340.00     1.0800 ! PROT phe,tyr JES 8/25/89
CG321  CG321   222.50     1.5300 ! PROT alkane update, adm jr., 3/2/92
CG321  CG331   222.50     1.5280 ! PROT alkane update, adm jr., 3/2/92
CG321  HGA2    309.00     1.1110 ! PROT alkane update, adm jr., 3/2/92
CG331  NG2S0   315.00     1.4340 ! DMA, Dimethylacetamide, xxwy
CG331  HGA3    322.00     1.1110 ! PROT alkane update, adm jr., 3/2/92

ANGLES
CG2O5  CG2O1  NG2S0    80.00    116.50 ! ZINCoB00 , from CG2R61 CG2O1 NG2S1, PENALTY= 26
CG2O5  CG2O1  OG2D1    30.00    121.00 ! ZINCoB00 , from CG2R61 CG2O1 OG2D1, PENALTY= 25
NG2S0  CG2O1  OG2D1    80.00    124.00 ! DMF, Dimethylformamide, xxwy
CG321  CG2O3  OG2D2    40.00    116.00   50.00   2.35300 ! PROT adm jr. 7/23/91, correction, ACETATE (KK)
OG2D2  CG2O3  OG2D2   100.00    128.00   70.00   2.25870 ! PROT adm jr. 7/23/91, correction, ACETATE (KK)
CG2O1  CG2O5  CG2R51   38.64    107.15 ! ZINCoB00 , from CG2O5 CG2O5 CG2R51, PENALTY= 3
CG2O1  CG2O5  OG2D3    89.84    116.55 ! ZINCoB00 , from CG2O5 CG2O5 OG2D3, PENALTY= 3
CG2R51 CG2O5  OG2D3    70.00    121.30 ! 23 , from CG2R61 CG2O5 OG2D3, penalty= 8.5 8.5 TQQ TRQ      
CG2O5  CG2R51 CG2R51   35.00    130.00 ! 23 , from CG2O1 CG2R51 CG2R51, penalty= 3 3 TQQ TRQ      
CG2O5  CG2R51 SG2R50   25.00    118.30 ! ZINCoB00 , from CG2R61 CG2R53 SG2R50, PENALTY= 53
CG2R51 CG2R51 CG2R51   90.00    107.20 ! PYRL, pyrrole
CG2R51 CG2R51 CG321    45.80    130.00 ! PROT his, ADM JR., 7/22/89, FC=>CT2CA CA,BA=> CRYSTALS
CG2R51 CG2R51 SG2R50  105.00    109.00 ! THIP, thiophene
CG2R51 CG2R51 HGR51    32.00    126.40   25.00   2.17300 ! INDO/TRP
CG321  CG2R51 SG2R50   37.45    123.70 ! from CG331 CG2R51 SG2R50, TIH            
CG2R61 CG2R61 CG2R61   40.00    120.00   35.00   2.41620 ! PROT JES 8/25/89
CG2R61 CG2R61 CG321    45.80    120.00 ! EBEN, ethylbenzene, modified by kevo for improved transferability
CG2R61 CG2R61 NG2S0    40.00    120.00   35.00   2.41620 ! dmpu, yxu, RNA, fentanyl, Lesnik et al, 2020
CG2R61 CG2R61 HGR61    30.00    120.00   22.00   2.15250 ! PROT JES 8/25/89 benzene
CG2O3  CG321  CG321    52.00    108.00 ! PROT adm jr. 4/05/91, for asn,asp,gln,glu and cters
CG2O3  CG321  HGA2     33.00    109.50   30.00   2.16300 ! PROT adm jr. 4/05/91, for asn,asp,gln,glu and cters
CG2R51 CG321  CG331    58.35    114.00 ! INDO/TRP
CG2R51 CG321  HGA2     55.00    109.50 ! INDO/TRP
CG2R61 CG321  CG321    51.80    107.50 ! PYRIDINE butylpyridine, yin
CG2R61 CG321  HGA2     49.30    107.50 ! PYRIDINE pyridines, yin
CG321  CG321  HGA2     26.50    110.10   22.53   2.17900 ! PROT alkane update, adm jr., 3/2/92
CG331  CG321  HGA2     34.60    110.10   22.53   2.17900 ! PROT alkane update, adm jr., 3/2/92
HGA2   CG321  HGA2     35.50    109.00    5.40   1.80200 ! PROT alkane update, adm jr., 3/2/92
CG321  CG331  HGA3     34.60    110.10   22.53   2.17900 ! PROT alkane update, adm jr., 3/2/92
NG2S0  CG331  HGA3     50.00    105.00 ! DMF, Dimethylformamide, xxwy
HGA3   CG331  HGA3     35.50    108.40    5.40   1.80200 ! PROT alkane update, adm jr., 3/2/92
CG2O1  NG2S0  CG2R61   50.00    120.00 ! fentanyl, Lesnik et al, 2020
CG2O1  NG2S0  CG331    42.00    119.50 ! DMF, Dimethylformamide, xxwy
CG2R61 NG2S0  CG331    45.00    115.50 ! dmpu, from m6pa, yxu, RNA
CG2R51 SG2R50 CG2R51  105.00     95.00 ! THIP, thiophene

DIHEDRALS
NG2S0  CG2O1  CG2O5  CG2R51     0.3000  2   180.00 ! ZINCoB00 , from OG2D2 CG2O3 CG2O5 CG2R61, PENALTY= 76.5
NG2S0  CG2O1  CG2O5  OG2D3      0.3000  2   180.00 ! ZINCoB00 , from OG2D2 CG2O3 CG2O5 OG2D3, PENALTY= 68
OG2D1  CG2O1  CG2O5  CG2R51     0.3000  2   180.00 ! ZINCoB00 , from OG2D2 CG2O3 CG2O5 CG2R61, PENALTY= 39.5
OG2D1  CG2O1  CG2O5  OG2D3      0.3000  2   180.00 ! ZINCoB00 , from OG2D2 CG2O3 CG2O5 OG2D3, PENALTY= 31
CG2O5  CG2O1  NG2S0  CG2R61     1.6000  1     0.00 ! ZINCoB00 , from CG2DC1 CG2O1 NG2S1 CG2R61, PENALTY= 38.5
CG2O5  CG2O1  NG2S0  CG2R61     2.5000  2   180.00 ! ZINCoB00 , from CG2DC1 CG2O1 NG2S1 CG2R61, PENALTY= 38.5
CG2O5  CG2O1  NG2S0  CG331      1.6000  1     0.00 ! ZINCoB00 , from CG2R61 CG2O1 NG2S1 CG321, PENALTY= 35.9
CG2O5  CG2O1  NG2S0  CG331      4.0000  2   180.00 ! ZINCoB00 , from CG2R61 CG2O1 NG2S1 CG321, PENALTY= 35.9
OG2D1  CG2O1  NG2S0  CG2R61     2.5000  2   180.00 ! fentanyl, Lesnik et al, 2020
OG2D1  CG2O1  NG2S0  CG331      2.6000  2   180.00 ! DMF, Dimethylformamide, xxwy
OG2D2  CG2O3  CG321  CG321      0.0500  6   180.00 ! PROT For side chains of asp,asn,glu,gln, (n=6) from KK(LK)
OG2D2  CG2O3  CG321  HGA2       0.0500  6   180.00 ! PROT For side chains of asp,asn,glu,gln, (n=6) from KK(LK)
CG2O1  CG2O5  CG2R51 CG2R51     0.0219  2   180.00 ! ZINCoB00 , from CG2O5 CG2O5 CG2R51 CG2R51, PENALTY= 3
CG2O1  CG2O5  CG2R51 SG2R50     1.7090  2   180.00 ! ZINCoB00 , from CG2O5 CG2O5 CG2R51 NG2R51, PENALTY= 132
OG2D3  CG2O5  CG2R51 CG2R51     1.0925  2   180.00 ! TRQ, by ac_aa
OG2D3  CG2O5  CG2R51 SG2R50     1.9104  2   180.00 ! ZINCoB00 , from OG2D3 CG2O5 CG2R51 NG2R51, PENALTY= 129
CG2O5  CG2R51 CG2R51 CG2R51     0.0000  2   180.00 ! 23 , from CG2O1 CG2R51 CG2R51 CG2R52, penalty= 5 TQQ TRQ
CG2O5  CG2R51 CG2R51 HGR51      1.1000  2   180.00 ! ZINCoB00 , from CG2N2 CG2R51 CG2R51 HGR52, PENALTY= 12
CG2R51 CG2R51 CG2R51 CG2R51    15.0000  2   180.00 ! PYRL, pyrrole
CG2R51 CG2R51 CG2R51 CG321      4.3000  2   180.00 ! hpiz, from DWG, yxu
CG2R51 CG2R51 CG2R51 SG2R50     8.5000  2   180.00 ! THIP, thiophene
CG2R51 CG2R51 CG2R51 HGR51      1.0000  2   180.00 ! PYRL, pyrrole
CG321  CG2R51 CG2R51 HGR51      1.0000  2   180.00 ! TICA model for D3R, xxwy
SG2R50 CG2R51 CG2R51 HGR51      4.0000  2   180.00 ! THIP, thiophene
HGR51  CG2R51 CG2R51 HGR51      1.0000  2   180.00 ! INDO/TRP
CG2R51 CG2R51 CG321  CG331      0.2000  1     0.00 ! PROT 4-ethylimidazole 4-21G rot bar, adm jr. 3/4/92
CG2R51 CG2R51 CG321  CG331      0.2700  2     0.00 ! PROT 4-ethylimidazole 4-21G rot bar, adm jr. 3/4/92
CG2R51 CG2R51 CG321  CG331      0.0000  3     0.00 ! PROT 4-ethylimidazole 4-21G rot bar, adm jr. 3/4/92
CG2R51 CG2R51 CG321  HGA2       0.0000  3     0.00 ! PROT 4-methylimidazole 4-21G//rot bar. adm jr., 9/4/89
SG2R50 CG2R51 CG321  CG331      0.1766  1     0.00 ! TIH, by ac_aa
SG2R50 CG2R51 CG321  CG331      0.0672  3     0.00 ! TIH, by ac_aa
SG2R50 CG2R51 CG321  HGA2       0.0897  3     0.00 ! from SG2R50 CG2R51 CG331 HGA3, TIH
CG2O5  CG2R51 SG2R50 CG2R51     4.0000  2   180.00 ! ZINCoB00 , from CG2R61 CG2R53 SG2R50 CG2R51, PENALTY= 53
CG2R51 CG2R51 SG2R50 CG2R51     8.5000  2   180.00 ! THIP, thiophene
CG321  CG2R51 SG2R50 CG2R51     2.5418  2   180.00 ! from CG2R51 SG2R50 CG2R51 CG331, TIH
CG2R61 CG2R61 CG2R61 CG2R61     3.1000  2   180.00 ! PROT JES 8/25/89
CG2R61 CG2R61 CG2R61 CG321      3.1000  2   180.00 ! PROT JES 8/25/89 toluene and ethylbenzene
CG2R61 CG2R61 CG2R61 NG2S0      3.1000  2   180.00 ! dmpu, yxu, RNA, fentanyl, Lesnik et al, 2020
CG2R61 CG2R61 CG2R61 HGR61      4.2000  2   180.00 ! PROT JES 8/25/89 benzene
CG321  CG2R61 CG2R61 HGR61      2.4000  2   180.00 ! PROT JES 8/25/89 toluene and ethylbenzene Kenno: 4.2 -> 2.4
NG2S0  CG2R61 CG2R61 HGR61      2.4000  2   180.00 ! DMPU, from NG2S1 CG2R61 CG2R61 HGR61, yxu, RNA
HGR61  CG2R61 CG2R61 HGR61      2.4000  2   180.00 ! PROT JES 8/25/89 benzene
CG2R61 CG2R61 CG321  CG321      0.2300  2   180.00 ! PROT ethylbenzene ethyl rotation, adm jr. 3/7/92
CG2R61 CG2R61 CG321  HGA2       0.0020  6     0.00 ! PROT toluene, adm jr., 3/7/92
CG2R61 CG2R61 NG2S0  CG2O1      1.2000  2   180.00 ! fentanyl, Lesnik et al, 2020
CG2R61 CG2R61 NG2S0  CG331      2.2000  2   180.00 ! dmpu, from m6pa, yxu, RNA
CG2O3  CG321  CG321  CG2R61     0.0400  3     0.00 ! FBIB, Fatty Binding Inhibitior B, cacha
CG2O3  CG321  CG321  HGA2       0.1950  3     0.00 ! PROT alkane update, adm jr., 3/2/92
CG2R61 CG321  CG321  HGA2       0.0400  3     0.00 ! PROT ethylbenzene
HGA2   CG321  CG321  HGA2       0.2200  3     0.00 ! LIPID alkanes
CG2R51 CG321  CG331  HGA3       0.1600  3     0.00 ! PROT rotation barrier in Ethane (SF)
HGA2   CG321  CG331  HGA3       0.1600  3     0.00 ! PROT rotation barrier in Ethane (SF)
HGA3   CG331  NG2S0  CG2O1      0.0000  3     0.00 ! DMA, dimethylacetamide; from PROT, sp2-methyl, no torsion potential; xxwy & jhs
HGA3   CG331  NG2S0  CG2R61     0.0000  3     0.00 ! dmpu, from HGA3 CG331 NG2S0 CG2O1, yxu, RNA

IMPROPERS
CG2O1  CG2O5  NG2S0  OG2D1    120.0000  0     0.00 ! ZINCoB00 , from CG2O1 CG2DC1 NG2S1 OG2D1, PENALTY= 19
CG2O3  OG2D2  OG2D2  CG321     96.0000  0     0.00 ! PROT 90.0->96.0 acetate, single impr (KK) correct conversion from wildcard CC X X CT2 which itself may or may not be correct
CG2O5  CG2O1  CG2R51 OG2D3     72.0000  0     0.00 ! ZINCoB00 , from CG2O5 CG2O3 CG2R61 OG2D3, PENALTY= 7

END
RETURN
```
