## Supplementary material for "Identifying Artifacts from Large Library Docking": Example cases for running cross-filtering: ZINCoB0000041658.str

```
* Toppar stream file generated by
* CHARMM General Force Field (CGenFF) program version 2.5.1
* For use with CGenFF version 4.6
*

read rtf card append
* Topologies generated by
* CHARMM General Force Field (CGenFF) program version 2.5.1
*
36 1

! "penalty" is the highest penalty score of the associated parameters.
! Penalties lower than 10 indicate the analogy is fair; penalties between 10
! and 50 mean some basic validation is recommended; penalties higher than
! 50 indicate poor analogy and mandate extensive validation/optimization.

RESI ZINCoB00      -1.000 ! param penalty= 144.000 ; charge penalty=  57.144
!RING * 6 C5 C6 C7 C8 C9 C10
!RING * 5 C2 C3 C14 C15 S2
GROUP            ! CHARGE   CH_PENALTY
ATOM O1     OG2D2  -0.760 !    6.030
ATOM C1     CG2O3   0.723 !   50.954
ATOM O2     OG2D2  -0.760 !    6.030
ATOM C2     CG2R51 -0.044 !   57.144
ATOM C3     CG2R51 -0.038 !    7.319
ATOM S1     SG3O2   0.533 !   13.463
ATOM O3     OG2P1  -0.393 !    0.256
ATOM O4     OG2P1  -0.393 !    0.256
ATOM N1     NG311  -0.395 !   19.026
ATOM C4     CG311   0.190 !   13.766
ATOM H1     HGA1    0.090 !    0.741
ATOM C5     CG2R61  0.228 !   11.339
ATOM C6     CG2R61 -0.161 !    4.914
ATOM C7     CG2R66  0.085 !    0.913
ATOM F1     FGR1   -0.214 !    0.000
ATOM C8     CG2R61 -0.117 !    0.402
ATOM C9     CG2R61 -0.122 !    0.518
ATOM C10    CG2R66 -0.088 !    5.813
ATOM F2     FGR1   -0.137 !    0.388
ATOM C11    CG3C31 -0.099 !    9.896
ATOM C12    CG3C31 -0.180 !    3.703
ATOM C13    CG3C31 -0.180 !    3.703
ATOM C14    CG2R51 -0.279 !    2.904
ATOM C15    CG2R51 -0.102 !    2.500
ATOM S2     SG2R50 -0.076 !   37.648
ATOM H2     HGP1    0.307 !    9.857
ATOM H3     HGR62   0.158 !    0.050
ATOM H4     HGR62   0.166 !    0.050
ATOM H5     HGR62   0.166 !    0.050
ATOM H6     HGA1    0.090 !    3.407
ATOM H7     HGA2    0.090 !    0.030
ATOM H8     HGA2    0.090 !    0.030
ATOM H9     HGA2    0.090 !    0.030
ATOM H10    HGA2    0.090 !    0.030
ATOM H11    HGR51   0.256 !    0.000
ATOM H12    HGR52   0.186 !    0.000

BOND O1   C1  
BOND C1   O2  
BOND C1   C2  
BOND C2   S2  
BOND C2   C3  
BOND C3   S1  
BOND C3   C14 
BOND S1   O3  
BOND S1   O4  
BOND S1   N1  
BOND N1   C4  
BOND N1   H2  
BOND C4   H1  
BOND C4   C5  
BOND C4   C11 
BOND C5   C10 
BOND C5   C6  
BOND C6   C7  
BOND C6   H3  
BOND C7   F1  
BOND C7   C8  
BOND C8   C9  
BOND C8   H4  
BOND C9   C10 
BOND C9   H5  
BOND C10  F2  
BOND C11  C13 
BOND C11  C12 
BOND C11  H6  
BOND C12  C13 
BOND C12  H7  
BOND C12  H8  
BOND C13  H9  
BOND C13  H10 
BOND C14  C15 
BOND C14  H11 
BOND C15  S2  
BOND C15  H12 
IMPR C1     O1     O2     C2    

END

read param card flex append
* Parameters generated by analogy by
* CHARMM General Force Field (CGenFF) program version 2.5.1
*

! Penalties lower than 10 indicate the analogy is fair; penalties between 10
! and 50 mean some basic validation is recommended; penalties higher than
! 50 indicate poor analogy and mandate extensive validation/optimization.

BONDS
CG2O3  CG2R51  280.00     1.4750 ! ZINCoB00 , from CG2O1 CG2R51, PENALTY= 10
CG2O3  OG2D2   525.00     1.2600 ! PROT adm jr. 7/23/91, acetic acid
CG2R51 CG2R51  410.00     1.3600 ! PROT histidine, adm jr., 6/27/90
CG2R51 SG2R50  300.00     1.7300 ! THIP, thiophene
CG2R51 SG3O2   210.00     1.7300 ! TSPD model for D3R, xxwy
CG2R51 HGR51   350.00     1.0800 ! INDO/TRP
CG2R51 HGR52   375.00     1.0830 ! PROT his, adm jr., 6/27/90
CG2R61 CG2R61  305.00     1.3750 ! PROT benzene, JES 8/25/89
CG2R61 CG2R66  305.00     1.3700 ! NAMODEL difluorotoluene
CG2R61 CG311   230.00     1.4900 ! NAMODEL difluorotoluene
CG2R61 HGR62   340.00     1.0800 ! NA, DFT
CG2R66 FGR1    400.00     1.3580 ! NAMODEL difluorotoluene
CG311  CG3C31  275.00     1.5000 ! ZINCoB00 , from CG321 CG3C31, PENALTY= 4
CG311  NG311   263.00     1.4740 ! ZINCoB00 , from CG314 NG311, PENALTY= 1
CG311  HGA1    309.00     1.1110 ! PROT alkane update, adm jr., 3/2/92
CG3C31 CG3C31  240.00     1.5010 ! PROTMOD cyclopropane
CG3C31 HGA1    340.00     1.0830 ! PROTMOD cyclopropane
CG3C31 HGA2    340.00     1.0830 ! PROTMOD cyclopropane
NG311  SG3O2   235.00     1.6500 ! MMSM, N-methylmethanesulfonamide and other sulfonamides,(org 1.6950) compromise between crystal and mp2, xxwy
NG311  HGP1    442.00     1.0210 ! MMSM, N-methylmethanesulfonamide and other sulfonamides, xxwy
OG2P1  SG3O2   630.00     1.4400 ! DMSN, dimethyl sulfone; MSAM, methanesulfonamide and other sulfonamides; compromise between crystal and mp2; xxwy & xhe

ANGLES
CG2R51 CG2O3  OG2D2    40.00    116.00   50.00   2.35300 ! ZINCoB00 , from CG2R61 CG2O3 OG2D2, PENALTY= 8.5
OG2D2  CG2O3  OG2D2   100.00    128.00   70.00   2.25870 ! PROT adm jr. 7/23/91, correction, ACETATE (KK)
CG2O3  CG2R51 CG2R51   35.00    130.00 ! ZINCoB00 , from CG2O5 CG2R51 CG2R51, PENALTY= 5.5
CG2O3  CG2R51 SG2R50   25.00    118.30 ! ZINCoB00 , from CG2R61 CG2R53 SG2R50, PENALTY= 57
CG2R51 CG2R51 CG2R51   90.00    107.20 ! PYRL, pyrrole
CG2R51 CG2R51 SG2R50  105.00    109.00 ! THIP, thiophene
CG2R51 CG2R51 SG3O2    27.00    129.00 ! TSPD model for D3R, xxwy
CG2R51 CG2R51 HGR51    32.00    126.40   25.00   2.17300 ! INDO/TRP
CG2R51 CG2R51 HGR52    22.00    130.00   15.00   2.21500 ! PROT adm jr., 6/27/90, his
SG2R50 CG2R51 HGR52    45.00    121.00 ! THIP, thiophene
CG2R61 CG2R61 CG2R66   40.00    119.00   35.00   2.41620 ! NAMODEL difluorotoluene
CG2R61 CG2R61 CG311    45.80    120.00 ! modified by kevo for improved transferability
CG2R61 CG2R61 HGR62    30.00    120.00   22.00   2.15250 ! BROB, bromobenzene
CG2R66 CG2R61 CG311    45.80    120.00 ! ZINCoB00 , from CG2R66 CG2R61 CG321, PENALTY= 0.6
CG2R66 CG2R61 HGR62    30.00    121.50   22.00   2.15250 ! NAMODEL difluorotoluene
CG2R61 CG2R66 CG2R61   40.00    122.50   35.00   2.41620 ! NAMODEL difluorotoluene
CG2R61 CG2R66 FGR1     60.00    118.75 ! NAMODEL difluorotoluene
CG2R61 CG311  CG3C31   51.80    107.50 ! ZINCoB00 , from CG2R61 CG311 CG321, PENALTY= 8.5
CG2R61 CG311  NG311    73.00    109.00 ! ZINCoB00 , from CG2R61 CG321 NG311, PENALTY= 4
CG2R61 CG311  HGA1     43.00    111.00 ! NAMODEL difluorotoluene
CG3C31 CG311  NG311    43.70    112.20 ! ZINCoB00 , from CG321 CG311 NG321, PENALTY= 9.7
CG3C31 CG311  HGA1     42.00    109.00 ! ZINCoB00 , from CG3C31 CG321 HGA2, PENALTY= 4
NG311  CG311  HGA1     32.40    109.50   50.00   2.13000 ! ZINCoB00 , from NG311 CG314 HGA1, PENALTY= 1
CG311  CG3C31 CG3C31   67.35    116.70 ! ZINCoB00 , from CG321 CG3C31 CG3C31, PENALTY= 0.6
CG311  CG3C31 HGA1     30.00    115.40 ! ZINCoB00 , from CG321 CG3C31 HGA1, PENALTY= 0.6
CG3C31 CG3C31 CG3C31   77.35    111.00    8.00   2.56100 ! PROTMOD cyclopropane
CG3C31 CG3C31 HGA1     23.00    117.10   22.53   2.17900 ! PROTMOD cyclopropane
CG3C31 CG3C31 HGA2     23.00    117.10   22.53   2.17900 ! PROTMOD cyclopropane
HGA2   CG3C31 HGA2     23.00    117.00    5.40   1.80200 ! PROTMOD cyclopropane
CG311  NG311  SG3O2    60.00    115.00 ! ZINCoB00 , from CG321 NG311 SG3O2, PENALTY= 0.6
CG311  NG311  HGP1     46.00    111.00 ! ZINCoB00 , from CG321 NG311 HGP1, PENALTY= 0.6
SG3O2  NG311  HGP1     42.30    113.20 ! MMSM, N-methylmethanesulfonamide and other sulfonamides, xxwy
CG2R51 SG2R50 CG2R51  105.00     95.00 ! THIP, thiophene
CG2R51 SG3O2  NG311    50.00     97.00 ! ZINCoB00 , from CG2R51 SG3O2 NG301, PENALTY= 0.6
CG2R51 SG3O2  OG2P1    70.00    106.50 ! TSPD model for D3R, xxwy
NG311  SG3O2  OG2P1    75.00    110.50 ! MMSM, N-methylmethanesulfonamide and other sulfonamides, xxwy
OG2P1  SG3O2  OG2P1    85.00    121.00 ! DMSN, dimethyl sulfone; MSAM, methanesulfonamide and other sulfonamides; xxwy & xhe

DIHEDRALS
OG2D2  CG2O3  CG2R51 CG2R51     1.1000  2   180.00 ! ZINCoB00 , from OG2D1 CG2O1 CG2R51 CG2R51, PENALTY= 15
OG2D2  CG2O3  CG2R51 CG2R51     0.3000  4     0.00 ! ZINCoB00 , from OG2D1 CG2O1 CG2R51 CG2R51, PENALTY= 15
OG2D2  CG2O3  CG2R51 SG2R50     1.1000  2   180.00 ! ZINCoB00 , from OG2D1 CG2O1 CG2R51 NG2R51, PENALTY= 144
OG2D2  CG2O3  CG2R51 SG2R50     0.3000  4     0.00 ! ZINCoB00 , from OG2D1 CG2O1 CG2R51 NG2R51, PENALTY= 144
CG2O3  CG2R51 CG2R51 CG2R51     0.0000  2   180.00 ! ZINCoB00 , from CG2O5 CG2R51 CG2R51 CG2R51, PENALTY= 5.5
CG2O3  CG2R51 CG2R51 SG3O2      1.6000  2   180.00 ! ZINCoB00 , from CG2R51 CG2R51 CG2R51 SG3O2, PENALTY= 70.5
CG2R51 CG2R51 CG2R51 CG2R51    15.0000  2   180.00 ! PYRL, pyrrole
CG2R51 CG2R51 CG2R51 SG2R50     8.5000  2   180.00 ! THIP, thiophene
CG2R51 CG2R51 CG2R51 SG3O2      1.6000  2   180.00 ! TSPD model for D3R, xxwy
CG2R51 CG2R51 CG2R51 HGR51      1.0000  2   180.00 ! PYRL, pyrrole
CG2R51 CG2R51 CG2R51 HGR52      1.5000  2   180.00 ! PYRL, pyrrole
SG2R50 CG2R51 CG2R51 SG3O2      6.7517  2   180.00 ! ZINCoB00 , from CG321 CG2R51 CG2R51 SG2R50, PENALTY= 113
SG2R50 CG2R51 CG2R51 HGR51      4.0000  2   180.00 ! THIP, thiophene
SG3O2  CG2R51 CG2R51 HGR51      0.1000  2   180.00 ! TSPD model for D3R, xxwy
HGR51  CG2R51 CG2R51 HGR52      1.0000  2   180.00 ! PYRL, pyrrole
CG2O3  CG2R51 SG2R50 CG2R51     4.0000  2   180.00 ! ZINCoB00 , from CG2R61 CG2R53 SG2R50 CG2R51, PENALTY= 57
CG2R51 CG2R51 SG2R50 CG2R51     8.5000  2   180.00 ! THIP, thiophene
HGR52  CG2R51 SG2R50 CG2R51     4.0000  2   180.00 ! THIP, thiophene
CG2R51 CG2R51 SG3O2  NG311      3.2600  1   180.00 ! ZINCoB00 , from CG2R51 CG2R51 SG3O2 NG301, PENALTY= 0.6
CG2R51 CG2R51 SG3O2  NG311      0.2400  2   180.00 ! ZINCoB00 , from CG2R51 CG2R51 SG3O2 NG301, PENALTY= 0.6
CG2R51 CG2R51 SG3O2  OG2P1      0.0000  6     0.00 ! TSPD model for D3R, xxwy
CG2R66 CG2R61 CG2R61 CG2R66     3.1000  2   180.00 ! ZINCoB00 , from CG2R61 CG2R61 CG2R61 CG2R66, PENALTY= 1.5
CG2R66 CG2R61 CG2R61 CG311      3.1000  2   180.00 ! ZINCoB00 , from CG2R66 CG2R61 CG2R61 CG321, PENALTY= 0.6
CG2R66 CG2R61 CG2R61 HGR62      4.2000  2   180.00 ! ZINCoB00 , from CG2R66 CG2R61 CG2R61 HGR61, PENALTY= 1
CG311  CG2R61 CG2R61 HGR62      2.4000  2   180.00 ! from CG321 CG2R61 CG2R61 HGR62, PENALTY= 0.6 OMY
HGR62  CG2R61 CG2R61 HGR62      2.4000  2   180.00 ! TRIB, triazine124
CG2R61 CG2R61 CG2R66 CG2R61     3.1000  2   180.00 ! NAMODEL difluorotoluene
CG2R61 CG2R61 CG2R66 FGR1       4.5000  2   180.00 ! NAMODEL difluorotoluene
CG311  CG2R61 CG2R66 CG2R61     3.1000  2   180.00 ! ZINCoB00 , from CG321 CG2R61 CG2R66 CG2R61, PENALTY= 0.6
CG311  CG2R61 CG2R66 FGR1       4.5000  2   180.00 ! ZINCoB00 , from CG321 CG2R61 CG2R66 FGR1, PENALTY= 0.6
HGR62  CG2R61 CG2R66 CG2R61     4.2000  2   180.00 ! NAMODEL difluorotoluene
HGR62  CG2R61 CG2R66 FGR1       2.4000  2   180.00 ! NAMODEL difluorotoluene
CG2R61 CG2R61 CG311  CG3C31     0.2300  2   180.00 ! ZINCoB00 , from CG2R61 CG2R61 CG311 CG321, PENALTY= 8.5
CG2R61 CG2R61 CG311  NG311      1.0000  2   180.00 ! ZINCoB00 , from CG2R61 CG2R61 CG321 NG311, PENALTY= 4
CG2R61 CG2R61 CG311  HGA1       0.1000  6   180.00 ! NAMODEL difluorotoluene
CG2R66 CG2R61 CG311  CG3C31     0.2300  2   180.00 ! ZINCoB00 , from CG2R61 CG2R61 CG311 CG321, PENALTY= 10
CG2R66 CG2R61 CG311  NG311      1.0000  2   180.00 ! ZINCoB00 , from CG2R61 CG2R61 CG321 NG311, PENALTY= 5.5
CG2R66 CG2R61 CG311  HGA1       0.1000  6   180.00 ! ZINCoB00 , from CG2R61 CG2R61 CG311 HGA1, PENALTY= 1.5
CG2R61 CG311  CG3C31 CG3C31     0.0000  3     0.00 ! ZINCoB00 , from CG331 CG321 CG3C31 CG3C31, PENALTY= 75.9
CG2R61 CG311  CG3C31 HGA1       0.1800  1     0.00 ! ZINCoB00 , from CG331 CG321 CG3C31 HGA1, PENALTY= 75.9
CG2R61 CG311  CG3C31 HGA1       1.0700  3     0.00 ! ZINCoB00 , from CG331 CG321 CG3C31 HGA1, PENALTY= 75.9
NG311  CG311  CG3C31 CG3C31     0.1950  3     0.00 ! ZINCoB00 , from NG3P3 CG324 CG3C31 CG3C31, PENALTY= 41.9
NG311  CG311  CG3C31 HGA1       0.2000  3     0.00 ! ZINCoB00 , from NG3P3 CG324 CG3C31 HGA1, PENALTY= 41.9
HGA1   CG311  CG3C31 CG3C31     0.0100  1     0.00 ! ZINCoB00 , from HGA2 CG321 CG3C31 CG3C31, PENALTY= 4
HGA1   CG311  CG3C31 CG3C31     0.0200  3     0.00 ! ZINCoB00 , from HGA2 CG321 CG3C31 CG3C31, PENALTY= 4
HGA1   CG311  CG3C31 HGA1       0.0000  3     0.00 ! ZINCoB00 , from HGA2 CG321 CG3C31 HGA1, PENALTY= 4
CG2R61 CG311  NG311  SG3O2      0.1000  1     0.00 ! ZINCoB00 , from CG2R51 CG321 NG301 SG3O2, PENALTY= 18
CG2R61 CG311  NG311  SG3O2      0.7000  2     0.00 ! ZINCoB00 , from CG2R51 CG321 NG301 SG3O2, PENALTY= 18
CG2R61 CG311  NG311  SG3O2      0.1000  3     0.00 ! ZINCoB00 , from CG2R51 CG321 NG301 SG3O2, PENALTY= 18
CG2R61 CG311  NG311  HGP1       0.3000  3     0.00 ! ZINCoB00 , from CG2R61 CG321 NG311 HGPAM1, PENALTY= 5
CG3C31 CG311  NG311  SG3O2      0.1000  1     0.00 ! ZINCoB00 , from CG331 CG321 NG311 SG3O2, PENALTY= 13.4
CG3C31 CG311  NG311  SG3O2      0.7000  2     0.00 ! ZINCoB00 , from CG331 CG321 NG311 SG3O2, PENALTY= 13.4
CG3C31 CG311  NG311  SG3O2      0.1000  3     0.00 ! ZINCoB00 , from CG331 CG321 NG311 SG3O2, PENALTY= 13.4
CG3C31 CG311  NG311  HGP1       0.1000  3     0.00 ! ZINCoB00 , from CG331 CG321 NG311 HGP1, PENALTY= 13.4
HGA1   CG311  NG311  SG3O2      0.1000  3     0.00 ! ZINCoB00 , from HGA2 CG321 NG311 SG3O2, PENALTY= 4
HGA1   CG311  NG311  HGP1       0.0500  3     0.00 ! ZINCoB00 , from HGA1 CG314 NG311 HGPAM1, PENALTY= 2
CG311  CG3C31 CG3C31 CG3C31     0.1000  6     0.00 ! ZINCoB00 , from CG324 CG3C31 CG3C31 CG3C31, PENALTY= 20.5
CG311  CG3C31 CG3C31 HGA2       0.2000  5   180.00 ! ZINCoB00 , from CG321 CG3C31 CG3C31 HGA2, PENALTY= 0.6
CG3C31 CG3C31 CG3C31 HGA1       0.1000  6     0.00 ! AMCP, aminomethyl cyclopropane; from PROTMOD hf/cyclopropane; jhs
CG3C31 CG3C31 CG3C31 HGA2       0.1000  6     0.00 ! PROTMOD hf/cyclopropane
HGA1   CG3C31 CG3C31 HGA2       0.2000  5   180.00 ! AMCP, aminomethyl cyclopropane; from PROTMOD hf/cyclopropane; jhs
HGA2   CG3C31 CG3C31 HGA2       0.2000  5   180.00 ! PROTMOD hf/cyclopropane
CG311  NG311  SG3O2  CG2R51     1.1700  1   180.00 ! ZINCoB00 , from CG321 NG301 SG3O2 CG2R51, PENALTY= 5.6
CG311  NG311  SG3O2  CG2R51     1.1600  2     0.00 ! ZINCoB00 , from CG321 NG301 SG3O2 CG2R51, PENALTY= 5.6
CG311  NG311  SG3O2  CG2R51     1.0200  3     0.00 ! ZINCoB00 , from CG321 NG301 SG3O2 CG2R51, PENALTY= 5.6
CG311  NG311  SG3O2  OG2P1      0.2000  3     0.00 ! ZINCoB00 , from CG321 NG311 SG3O2 OG2P1, PENALTY= 0.6
HGP1   NG311  SG3O2  CG2R51     1.2000  1   180.00 ! ZINCoB00 , from HGP1 NG311 SG3O2 CG2R61, PENALTY= 8.5
HGP1   NG311  SG3O2  CG2R51     1.1000  2     0.00 ! ZINCoB00 , from HGP1 NG311 SG3O2 CG2R61, PENALTY= 8.5
HGP1   NG311  SG3O2  CG2R51     0.5000  3     0.00 ! ZINCoB00 , from HGP1 NG311 SG3O2 CG2R61, PENALTY= 8.5
HGP1   NG311  SG3O2  OG2P1      0.2000  3     0.00 ! MMSM, N-methylmethanesulfonamide and other sulfonamides, xxwy

IMPROPERS
CG2O3  OG2D2  OG2D2  CG2R51    96.0000  0     0.00 ! ZINCoB00 , from CG2O3 OG2D2 OG2D2 CG2R61, PENALTY= 4.5

END
RETURN
```
