## Supplementary material for "Identifying Artifacts from Large Library Docking": Example cases for running cross-filtering: ZINCoC000000Sffp.str

```
* Toppar stream file generated by
* CHARMM General Force Field (CGenFF) program version 2.5.1
* For use with CGenFF version 4.6
*

read rtf card append
* Topologies generated by
* CHARMM General Force Field (CGenFF) program version 2.5.1
*
36 1

! "penalty" is the highest penalty score of the associated parameters.
! Penalties lower than 10 indicate the analogy is fair; penalties between 10
! and 50 mean some basic validation is recommended; penalties higher than
! 50 indicate poor analogy and mandate extensive validation/optimization.

RESI ZINCoC00      -1.000 ! param penalty=  98.000 ; charge penalty=  94.902
!RING * 6 C8 C9 C10 C11 C12 C13
!RING * 7 C1 C2 C3 C4 C5 C6 C7
GROUP            ! CHARGE   CH_PENALTY
ATOM O1     OG2P1  -0.393 !    0.256
ATOM S1     SG3O2   0.247 !   29.896
ATOM O2     OG2P1  -0.393 !    0.256
ATOM N1     NG311  -0.339 !   18.907
ATOM C1     CG311   0.352 !   11.057
ATOM H1     HGA1    0.090 !    0.947
ATOM C2     CG321  -0.184 !    7.040
ATOM C3     CG321  -0.190 !    0.685
ATOM C4     CG321  -0.157 !    0.600
ATOM C5     CG321  -0.172 !    2.650
ATOM C6     CG321  -0.209 !    4.570
ATOM C7     CG322   0.017 !    9.513
ATOM H2     HGA6    0.109 !    1.996
ATOM F1     FGA1   -0.220 !    1.996
ATOM C8     CG2R61 -0.339 !   37.913
ATOM C9     CG2R61  0.717 !   34.984
ATOM O3     OG312  -0.917 !   31.549
ATOM C10    CG2R61 -0.598 !    0.000
ATOM C11    CG2R61 -0.114 !    0.000
ATOM C12    CG2R61 -0.115 !    0.600
ATOM C13    CG2R61  0.499 !   28.092
ATOM O4     OG301  -0.551 !   94.902
ATOM C14    CG302   0.674 !   91.858
ATOM F2     FGA3   -0.163 !    3.089
ATOM F3     FGA3   -0.163 !    3.089
ATOM F4     FGA3   -0.163 !    3.089
ATOM H3     HGP1    0.265 !   11.869
ATOM H4     HGA2    0.090 !    0.541
ATOM H5     HGA2    0.090 !    0.541
ATOM H6     HGA2    0.090 !    0.000
ATOM H7     HGA2    0.090 !    0.000
ATOM H8     HGA2    0.090 !    0.000
ATOM H9     HGA2    0.090 !    0.000
ATOM H10    HGA2    0.090 !    0.450
ATOM H11    HGA2    0.090 !    0.450
ATOM H12    HGA2    0.090 !    0.525
ATOM H13    HGA2    0.090 !    0.525
ATOM H14    HGR61   0.280 !    0.000
ATOM H15    HGR61   0.115 !    0.000
ATOM H16    HGR61   0.115 !    0.000

BOND O1   S1  
BOND S1   O2  
BOND S1   N1  
BOND S1   C8  
BOND N1   C1  
BOND N1   H3  
BOND C1   H1  
BOND C1   C7  
BOND C1   C2  
BOND C2   C3  
BOND C2   H4  
BOND C2   H5  
BOND C3   C4  
BOND C3   H6  
BOND C3   H7  
BOND C4   C5  
BOND C4   H8  
BOND C4   H9  
BOND C5   C6  
BOND C5   H10 
BOND C5   H11 
BOND C6   C7  
BOND C6   H12 
BOND C6   H13 
BOND C7   H2  
BOND C7   F1  
BOND C8   C13 
BOND C8   C9  
BOND C9   O3  
BOND C9   C10 
BOND C10  C11 
BOND C10  H14 
BOND C11  C12 
BOND C11  H15 
BOND C12  C13 
BOND C12  H16 
BOND C13  O4  
BOND O4   C14 
BOND C14  F2  
BOND C14  F3  
BOND C14  F4  

END

read param card flex append
* Parameters generated by analogy by
* CHARMM General Force Field (CGenFF) program version 2.5.1
*

! Penalties lower than 10 indicate the analogy is fair; penalties between 10
! and 50 mean some basic validation is recommended; penalties higher than
! 50 indicate poor analogy and mandate extensive validation/optimization.

BONDS
CG2R61 CG2R61  305.00     1.3750 ! PROT benzene, JES 8/25/89
CG2R61 OG301   230.00     1.3820 ! COMPDS peml
CG2R61 OG312   525.00     1.2600 ! PROT adm jr. 8/27/91, phenoxide
CG2R61 SG3O2   190.00     1.7300 ! BSAM, benzenesulfonamide and other sulfonamides, xxwy
CG2R61 HGR61   340.00     1.0800 ! PROT phe,tyr JES 8/25/89
CG302  OG301   360.00     1.4150 ! ZINCoC00 , from CG321 OG301, PENALTY= 55
CG302  FGA3    265.00     1.3400 ! FLUROALK fluoroalkanes
CG311  CG321   222.50     1.5380 ! PROT alkane update, adm jr., 3/2/92
CG311  CG322   170.00     1.5200 ! from CG322 CG331, PENALTY= 10 LEF     
CG311  NG311   263.00     1.4740 ! ZINCoC00 , from CG314 NG311, PENALTY= 1
CG311  HGA1    309.00     1.1110 ! PROT alkane update, adm jr., 3/2/92
CG321  CG321   222.50     1.5300 ! PROT alkane update, adm jr., 3/2/92
CG321  CG322   170.00     1.5200 ! from CG322 CG331, PENALTY= 6 FGA4     
CG321  HGA2    309.00     1.1110 ! PROT alkane update, adm jr., 3/2/92
CG322  FGA1    420.00     1.3740 ! FLUROALK fluoroalkanes
CG322  HGA6    342.00     1.0828 ! FLUROALK fluoroalkanes
NG311  SG3O2   235.00     1.6500 ! MMSM, N-methylmethanesulfonamide and other sulfonamides,(org 1.6950) compromise between crystal and mp2, xxwy
NG311  HGP1    442.00     1.0210 ! MMSM, N-methylmethanesulfonamide and other sulfonamides, xxwy
OG2P1  SG3O2   630.00     1.4400 ! DMSN, dimethyl sulfone; MSAM, methanesulfonamide and other sulfonamides; compromise between crystal and mp2; xxwy & xhe

ANGLES
CG2R61 CG2R61 CG2R61   40.00    120.00   35.00   2.41620 ! PROT JES 8/25/89
CG2R61 CG2R61 OG301   110.00    120.00 ! BIPHENYL ANALOGS, peml
CG2R61 CG2R61 OG312    40.00    120.00 ! PROT adm jr. 8/27/91, phenoxide
CG2R61 CG2R61 SG3O2    35.00    119.00 ! BSAM, benzenesulfonamide; PBSM, N-phenylbenzenesulfonamide; xxwy
CG2R61 CG2R61 HGR61    30.00    120.00   22.00   2.15250 ! PROT JES 8/25/89 benzene
OG301  CG302  FGA3    118.00    107.00   30.00   2.15500 ! ZINCoC00 , from FGA3 CG302 FGA3, PENALTY= 36.3
FGA3   CG302  FGA3    118.00    107.00   30.00   2.15500 ! FLUROALK fluoroalkanes
CG321  CG311  CG322    53.10    111.98    8.00   2.50150 ! from CG331 CG311 CG322, LEF          
CG321  CG311  NG311    43.70    112.20 ! ZINCoC00 , from CG321 CG311 NG321, PENALTY= 1.2
CG321  CG311  HGA1     34.50    110.10   22.53   2.17900 ! PROT alkane update, adm jr., 3/2/92
CG322  CG311  NG311    43.70    112.20 ! ZINCoC00 , from CG321 CG311 NG321, PENALTY= 13.2
CG322  CG311  HGA1     34.60    110.10   22.53   2.17900 ! from CG302 CG321 HGA2, PENALTY= 7.2 LEF      
NG311  CG311  HGA1     32.40    109.50   50.00   2.13000 ! ZINCoC00 , from NG311 CG314 HGA1, PENALTY= 1
CG311  CG321  CG321    58.35    113.50   11.16   2.56100 ! PROT alkanes
CG311  CG321  HGA2     33.43    110.10   22.53   2.17900 ! PROT alkanes
CG321  CG321  CG321    58.35    113.60   11.16   2.56100 ! PROT alkane update, adm jr., 3/2/92
CG321  CG321  CG322    56.89    113.81    8.00   2.50000 ! ZINCoC00 , from CG322 CG321 CG331, PENALTY= 0.9
CG321  CG321  HGA2     26.50    110.10   22.53   2.17900 ! PROT alkane update, adm jr., 3/2/92
CG322  CG321  HGA2     34.60    110.10   22.53   2.17900 ! from CG302 CG321 HGA2, PENALTY= 3.2 FGA4      
HGA2   CG321  HGA2     35.50    109.00    5.40   1.80200 ! PROT alkane update, adm jr., 3/2/92
CG311  CG322  CG321    45.77    122.04   30.00   2.52280 ! ZINCoC00 , from CG331 CG322 CG331, PENALTY= 2.4
CG311  CG322  FGA1     44.00    112.00   30.00   2.36900 ! from CG331 CG322 FGA1, PENALTY= 1.5 LEF      
CG311  CG322  HGA6     31.00    112.00    3.00   2.16800 ! from CG331 CG322 HGA6, PENALTY= 1.5 LEF      
CG321  CG322  FGA1     44.00    112.00   30.00   2.36900 ! from CG331 CG322 FGA1, PENALTY= 0.9 FGA4      
CG321  CG322  HGA6     31.00    112.00    3.00   2.16800 ! from CG331 CG322 HGA6, PENALTY= 0.9 FGA4      
FGA1   CG322  HGA6     57.50    108.89    5.00   1.99700 ! FLUROALK fluoroalkanes
CG311  NG311  SG3O2    60.00    115.00 ! ZINCoC00 , from CG321 NG311 SG3O2, PENALTY= 0.6
CG311  NG311  HGP1     46.00    111.00 ! ZINCoC00 , from CG321 NG311 HGP1, PENALTY= 0.6
SG3O2  NG311  HGP1     42.30    113.20 ! MMSM, N-methylmethanesulfonamide and other sulfonamides, xxwy
CG2R61 OG301  CG302    65.00    108.00 ! ZINCoC00 , from CG2R61 OG301 CG321, PENALTY= 12
CG2R61 SG3O2  NG311    70.00     97.00 ! MBSM, N-methylbenzenesulfonamide; PBSM, N-phenylbenzenesulfonamide; xxwy
CG2R61 SG3O2  OG2P1    60.00    101.00 ! BSAM, benzenesulfonamide, xxwy
NG311  SG3O2  OG2P1    75.00    110.50 ! MMSM, N-methylmethanesulfonamide and other sulfonamides, xxwy
OG2P1  SG3O2  OG2P1    85.00    121.00 ! DMSN, dimethyl sulfone; MSAM, methanesulfonamide and other sulfonamides; xxwy & xhe

DIHEDRALS
CG2R61 CG2R61 CG2R61 CG2R61     3.1000  2   180.00 ! PROT JES 8/25/89
CG2R61 CG2R61 CG2R61 OG301      3.1000  2   180.00 ! BIPHENYL ANALOGS, peml
CG2R61 CG2R61 CG2R61 OG312      3.1000  2   180.00 ! PROT adm jr. 8/27/91, phenoxide
CG2R61 CG2R61 CG2R61 SG3O2      3.0000  2   180.00 ! BSAM, benzenesulfonamide and other sulfonamides, xxwy
CG2R61 CG2R61 CG2R61 HGR61      4.2000  2   180.00 ! PROT JES 8/25/89 benzene
OG301  CG2R61 CG2R61 SG3O2      2.4000  2   180.00 ! ZINCoC00 , from NG311 CG2R61 CG2R61 SG3O2, PENALTY= 33
OG301  CG2R61 CG2R61 HGR61      2.4000  2   180.00 ! BIPHENYL ANALOGS, peml. Kenno: 4.2 -> 2.4
OG312  CG2R61 CG2R61 SG3O2      2.4000  2   180.00 ! ZINCoC00 , from NG311 CG2R61 CG2R61 SG3O2, PENALTY= 43
OG312  CG2R61 CG2R61 HGR61      2.4000  2   180.00 ! PROT adm jr. 8/27/91, phenoxide Kenno: 4.2 -> 2.4
HGR61  CG2R61 CG2R61 HGR61      2.4000  2   180.00 ! PROT JES 8/25/89 benzene
CG2R61 CG2R61 OG301  CG302      1.6200  2   180.00 ! ZINCoC00 , from CG2R61 CG2R61 OG301 CG321, PENALTY= 12
CG2R61 CG2R61 OG301  CG302      0.1900  4   180.00 ! ZINCoC00 , from CG2R61 CG2R61 OG301 CG321, PENALTY= 12
CG2R61 CG2R61 SG3O2  NG311      0.2200  2     0.00 ! MBSM, N-methylbenzenesulfonamide; PBSM, N-phenylbenzenesulfonamide; xxwy
CG2R61 CG2R61 SG3O2  OG2P1      0.0000  6     0.00 ! BSAM, benzenesulfonamide and other sulfonamides, xxwy
FGA3   CG302  OG301  CG2R61     0.2400  1     0.00 ! ZINCoC00 , from CG321 CG321 OG301 CG2R61, PENALTY= 98
FGA3   CG302  OG301  CG2R61     0.2900  2     0.00 ! ZINCoC00 , from CG321 CG321 OG301 CG2R61, PENALTY= 98
FGA3   CG302  OG301  CG2R61     0.0200  3     0.00 ! ZINCoC00 , from CG321 CG321 OG301 CG2R61, PENALTY= 98
CG322  CG311  CG321  CG321      0.2000  3     0.00 ! ZINCoC00 , from CG321 CG311 CG321 CG321, PENALTY= 12
CG322  CG311  CG321  HGA2       0.0477  3     0.00 ! from CG322 CG311 CG331 HGA3, LEF
NG311  CG311  CG321  CG321      0.1950  3     0.00 ! ZINCoC00 , from NG321 CG311 CG321 CG321, PENALTY= 1.2
NG311  CG311  CG321  HGA2       0.1600  3     0.00 ! ZINCoC00 , from NG321 CG311 CG321 HGA2, PENALTY= 1.2
HGA1   CG311  CG321  CG321      0.1950  3     0.00 ! NA abasic nucleoside
HGA1   CG311  CG321  HGA2       0.1950  3     0.00 ! NA, sugar
CG321  CG311  CG322  CG321      0.2499  3     0.00 ! ZINCoC00 , from CG321 CG311 CG322 FGA1, PENALTY= 51.5
CG321  CG311  CG322  FGA1       0.2499  3     0.00 ! from CG331 CG311 CG322 FGA1, LEF
CG321  CG311  CG322  HGA6       0.2549  3     0.00 ! from CG331 CG311 CG322 HGA6, LEF
NG311  CG311  CG322  CG321      0.1950  3     0.00 ! ZINCoC00 , from NG321 CG311 CG321 CG321, PENALTY= 56.2
NG311  CG311  CG322  FGA1       0.2499  3     0.00 ! ZINCoC00 , from CG321 CG311 CG322 FGA1, PENALTY= 39
NG311  CG311  CG322  HGA6       0.2549  3     0.00 ! ZINCoC00 , from CG321 CG311 CG322 HGA6, PENALTY= 39
HGA1   CG311  CG322  CG321      0.1837  3     0.00 ! ZINCoC00 , from CG331 CG322 CG331 HGA3, PENALTY= 11.9
HGA1   CG311  CG322  FGA1       0.1850  3     0.00 ! LEF, by ac_aa
HGA1   CG311  CG322  HGA6       0.1850  3     0.00 ! LEF, by ac_aa
CG321  CG311  NG311  SG3O2      0.1000  1     0.00 ! ZINCoC00 , from CG331 CG321 NG311 SG3O2, PENALTY= 4.9
CG321  CG311  NG311  SG3O2      0.7000  2     0.00 ! ZINCoC00 , from CG331 CG321 NG311 SG3O2, PENALTY= 4.9
CG321  CG311  NG311  SG3O2      0.1000  3     0.00 ! ZINCoC00 , from CG331 CG321 NG311 SG3O2, PENALTY= 4.9
CG321  CG311  NG311  HGP1       0.1000  3     0.00 ! ZINCoC00 , from CG331 CG321 NG311 HGP1, PENALTY= 4.9
CG322  CG311  NG311  SG3O2      0.1000  1     0.00 ! ZINCoC00 , from CG331 CG321 NG311 SG3O2, PENALTY= 16.9
CG322  CG311  NG311  SG3O2      0.7000  2     0.00 ! ZINCoC00 , from CG331 CG321 NG311 SG3O2, PENALTY= 16.9
CG322  CG311  NG311  SG3O2      0.1000  3     0.00 ! ZINCoC00 , from CG331 CG321 NG311 SG3O2, PENALTY= 16.9
CG322  CG311  NG311  HGP1       0.1000  3     0.00 ! ZINCoC00 , from CG331 CG321 NG311 HGP1, PENALTY= 16.9
HGA1   CG311  NG311  SG3O2      0.1000  3     0.00 ! ZINCoC00 , from HGA2 CG321 NG311 SG3O2, PENALTY= 4
HGA1   CG311  NG311  HGP1       0.0500  3     0.00 ! ZINCoC00 , from HGA1 CG314 NG311 HGPAM1, PENALTY= 2
CG311  CG321  CG321  CG321      0.5000  3     0.00 ! CARBOCY carbocyclic sugars
CG311  CG321  CG321  CG321      0.5000  6   180.00 ! CARBOCY carbocyclic sugars
CG311  CG321  CG321  HGA2       0.1950  3     0.00 ! NA abasic nucleoside
CG321  CG321  CG321  CG321      0.0645  2     0.00 ! LIPID alkane, 4/04, jbk (Jeff Klauda)
CG321  CG321  CG321  CG321      0.1497  3   180.00 ! LIPID alkane, 4/04, jbk
CG321  CG321  CG321  CG321      0.0946  4     0.00 ! LIPID alkane, 4/04, jbk
CG321  CG321  CG321  CG321      0.1125  5     0.00 ! LIPID alkane, 4/04, jbk
CG321  CG321  CG321  CG322      0.0645  2     0.00 ! ZINCoC00 , from CG321 CG321 CG321 CG321, PENALTY= 12
CG321  CG321  CG321  CG322      0.1497  3   180.00 ! ZINCoC00 , from CG321 CG321 CG321 CG321, PENALTY= 12
CG321  CG321  CG321  CG322      0.0946  4     0.00 ! ZINCoC00 , from CG321 CG321 CG321 CG321, PENALTY= 12
CG321  CG321  CG321  CG322      0.1125  5     0.00 ! ZINCoC00 , from CG321 CG321 CG321 CG321, PENALTY= 12
CG321  CG321  CG321  HGA2       0.1950  3     0.00 ! LIPID alkanes
CG322  CG321  CG321  HGA2       0.0477  3     0.00 ! ZINCoC00 , from CG322 CG311 CG321 HGA2, PENALTY= 4
HGA2   CG321  CG321  HGA2       0.2200  3     0.00 ! LIPID alkanes
CG321  CG321  CG322  CG311      0.3448  3   180.00 ! ZINCoC00 , from CG331 CG321 CG322 FGA1, PENALTY= 52.4
CG321  CG321  CG322  FGA1       0.3448  3   180.00 ! ZINCoC00 , from CG331 CG321 CG322 FGA1, PENALTY= 0.9
CG321  CG321  CG322  HGA6       0.0183  3   180.00 ! ZINCoC00 , from CG331 CG321 CG322 HGA6, PENALTY= 0.9
HGA2   CG321  CG322  CG311      0.1837  3     0.00 ! ZINCoC00 , from CG331 CG322 CG331 HGA3, PENALTY= 7.5
HGA2   CG321  CG322  FGA1       0.1850  3     0.00 ! from FGA1 CG322 CG331 HGA3, PENALTY= 6 FGA4
HGA2   CG321  CG322  HGA6       0.1850  3     0.00 ! from HGA6 CG322 CG331 HGA3, PENALTY= 6 FGA4
CG311  NG311  SG3O2  CG2R61     1.5000  2     0.00 ! ZINCoC00 , from CG321 NG311 SG3O2 CG2R61, PENALTY= 0.6
CG311  NG311  SG3O2  CG2R61     0.5000  3     0.00 ! ZINCoC00 , from CG321 NG311 SG3O2 CG2R61, PENALTY= 0.6
CG311  NG311  SG3O2  OG2P1      0.2000  3     0.00 ! ZINCoC00 , from CG321 NG311 SG3O2 OG2P1, PENALTY= 0.6
HGP1   NG311  SG3O2  CG2R61     1.2000  1   180.00 ! MBSM, N-methylbenzenesulfonamide; PBSM, N-phenylbenzenesulfonamide; xxwy
HGP1   NG311  SG3O2  CG2R61     1.1000  2     0.00 ! MBSM, N-methylbenzenesulfonamide; PBSM, N-phenylbenzenesulfonamide; xxwy
HGP1   NG311  SG3O2  CG2R61     0.5000  3     0.00 ! MBSM, N-methylbenzenesulfonamide; PBSM, N-phenylbenzenesulfonamide; xxwy
HGP1   NG311  SG3O2  OG2P1      0.2000  3     0.00 ! MMSM, N-methylmethanesulfonamide and other sulfonamides, xxwy

IMPROPERS

END
RETURN
```
