## Supplementary material for "Identifying Artifacts from Large Library Docking": Example cases for running cross-filtering: ZINCoC000005AqRW.str

```
* Toppar stream file generated by
* CHARMM General Force Field (CGenFF) program version 2.5.1
* For use with CGenFF version 4.6
*

read rtf card append
* Topologies generated by
* CHARMM General Force Field (CGenFF) program version 2.5.1
*
36 1

! "penalty" is the highest penalty score of the associated parameters.
! Penalties lower than 10 indicate the analogy is fair; penalties between 10
! and 50 mean some basic validation is recommended; penalties higher than
! 50 indicate poor analogy and mandate extensive validation/optimization.

RESI ZINCoC00       0.000 ! param penalty= 214.000 ; charge penalty=  74.552
!RING * 5 C10 C11 N3 N4 C16
!RING * 5 C6 N1 S1 C7 N5
!RING * 5 C2 C3 C4 C5 O2
GROUP            ! CHARGE   CH_PENALTY
ATOM C1     CG331  -0.401 !    8.911
ATOM C2     CG2R51  0.397 !    9.482
ATOM C3     CG2R51 -0.178 !    0.439
ATOM C4     CG2R51 -0.310 !    6.779
ATOM C5     CG2R57  0.217 !   27.876
ATOM C6     CG2R57  0.641 !   44.746
ATOM N1     NG2R50 -0.553 !   30.227
ATOM S1     SG2R50  0.021 !   37.829
ATOM C7     CG2R53  0.546 !   74.552
ATOM N2     NG2D1  -0.641 !   67.405
ATOM C8     CG2O1   0.300 !   17.951
ATOM O1     OG2D1   0.179 !    8.120
ATOM C9     CG321   0.166 !   17.639
ATOM C10    CG2R51 -0.311 !   15.036
ATOM C11    CG2R51 -0.115 !   15.603
ATOM N3     NG2R51  0.206 !   32.371
ATOM C12    CG301   0.232 !   28.584
ATOM C13    CG331  -0.272 !    6.037
ATOM C14    CG331  -0.272 !    6.037
ATOM C15    CG331  -0.272 !    6.037
ATOM N4     NG2R50 -0.554 !    1.917
ATOM C16    CG2R52  0.127 !   11.288
ATOM N5     NG2R50 -0.696 !   49.234
ATOM O2     OG2R50 -0.346 !   27.535
ATOM H1     HGA3    0.090 !    0.450
ATOM H2     HGA3    0.090 !    0.450
ATOM H3     HGA3    0.090 !    0.450
ATOM H4     HGR51   0.190 !    0.207
ATOM H5     HGR51   0.161 !    2.948
ATOM H6     HGA2    0.090 !    0.305
ATOM H7     HGA2    0.090 !    0.305
ATOM H8     HGR52   0.128 !    0.967
ATOM H9     HGA3    0.090 !    0.900
ATOM H10    HGA3    0.090 !    0.900
ATOM H11    HGA3    0.090 !    0.900
ATOM H12    HGA3    0.090 !    0.900
ATOM H13    HGA3    0.090 !    0.900
ATOM H14    HGA3    0.090 !    0.900
ATOM H15    HGA3    0.090 !    0.900
ATOM H16    HGA3    0.090 !    0.900
ATOM H17    HGA3    0.090 !    0.900
ATOM H18    HGR52   0.150 !    9.570

BOND C1   C2  
BOND C1   H1  
BOND C1   H2  
BOND C1   H3  
BOND C2   O2  
BOND C2   C3  
BOND C3   C4  
BOND C3   H4  
BOND C4   C5  
BOND C4   H5  
BOND C5   C6  
BOND C5   O2  
BOND C6   N5  
BOND C6   N1  
BOND N1   S1  
BOND S1   C7  
BOND C7   N2  
BOND C7   N5  
BOND N2   C8  
BOND C8   O1  
BOND C8   C9  
BOND C9   C10 
BOND C9   H6  
BOND C9   H7  
BOND C10  C16 
BOND C10  C11 
BOND C11  N3  
BOND C11  H8  
BOND N3   C12 
BOND N3   N4  
BOND C12  C13 
BOND C12  C14 
BOND C12  C15 
BOND C13  H9  
BOND C13  H10 
BOND C13  H11 
BOND C14  H12 
BOND C14  H13 
BOND C14  H14 
BOND C15  H15 
BOND C15  H16 
BOND C15  H17 
BOND N4   C16 
BOND C16  H18 
IMPR C7     N2     N5     S1    
IMPR C8     C9     N2     O1    

END

read param card flex append
* Parameters generated by analogy by
* CHARMM General Force Field (CGenFF) program version 2.5.1
*

! Penalties lower than 10 indicate the analogy is fair; penalties between 10
! and 50 mean some basic validation is recommended; penalties higher than
! 50 indicate poor analogy and mandate extensive validation/optimization.

BONDS
CG2O1  CG321   250.00     1.4900 ! PROT Ala Dipeptide (5/91)
CG2O1  NG2D1   339.63     1.4304 ! NRQ, by ac_aa            
CG2O1  OG2D1   620.00     1.2300 ! PROT Peptide geometry, condensed phase (LK)
CG2R51 CG2R51  410.00     1.3600 ! PROT histidine, adm jr., 6/27/90
CG2R51 CG2R52  360.00     1.4000 ! PYRZ, pyrazole
CG2R51 CG2R57  410.00     1.3600 ! 13BPO, 1,3-bipyrrole; from CG2R51 CG2R51; lf
CG2R51 CG321   229.63     1.5000 ! PROT his, adm jr., 7/22/89, FC from CT2CT, BL from crystals
CG2R51 CG331   229.63     1.5000 ! PROT his, adm jr., 7/22/89, FC from CT2CT, BL from crystals
CG2R51 NG2R51  400.00     1.3800 ! PROT his, ADM JR., 7/20/89
CG2R51 OG2R50  450.00     1.3710 ! FURA, furan
CG2R51 HGR51   350.00     1.0800 ! INDO/TRP
CG2R51 HGR52   375.00     1.0830 ! PROT his, adm jr., 6/27/90
CG2R52 NG2R50  400.00     1.3150 ! PYRZ, pyrazole; 2PRZ, 2-pyrazoline, kevo
CG2R52 HGR52   375.00     1.0830 ! PYRZ, pyrazole
CG2R53 NG2D1   625.00     1.3660 ! ZINCoC00 , from CG2R61 NG2D1, PENALTY= 45
CG2R53 NG2R50  400.00     1.3200 ! PROT his, ADM JR., 7/20/89
CG2R53 SG2R50  300.00     1.7300 ! THAZ, thiazole
CG2R57 CG2R57  413.00     1.4500 ! 33BPO, 3,3-bipyrrole, lf
CG2R57 NG2R50  400.00     1.3800 ! ZINCoC00 , from CG2R51 NG2R50, PENALTY= 15
CG2R57 OG2R50  450.00     1.3710 ! ZINCoC00 , from CG2R51 OG2R50, PENALTY= 15
CG301  CG331   222.50     1.5380 ! RETINOL TMCH/MECH
CG301  NG2R51  400.00     1.4580 ! ZINCoC00 , from CG321 NG2R51, PENALTY= 12
CG321  HGA2    309.00     1.1110 ! PROT alkane update, adm jr., 3/2/92
CG331  HGA3    322.00     1.1110 ! PROT alkane update, adm jr., 3/2/92
NG2R50 NG2R51  360.00     1.3550 ! PYRZ, pyrazole
NG2R50 SG2R50  270.00     1.7000 ! ISOT, isothiazole

ANGLES
CG321  CG2O1  NG2D1    80.00    108.81 ! ZINCoC00 , from CG311 CG2O1 NG2D1, PENALTY= 0.6
CG321  CG2O1  OG2D1    80.00    121.00 ! PROT Alanine Dipeptide ab initio calc's (LK)
NG2D1  CG2O1  OG2D1    80.00    120.54 ! NRQ, by ac_aa                
CG2R51 CG2R51 CG2R51   90.00    107.20 ! PYRL, pyrrole
CG2R51 CG2R51 CG2R52   90.00    106.00 ! PYRZ, pyrazole
CG2R51 CG2R51 CG2R57   90.00    107.20 ! 13BPO, 1,3-bipyrrole; from CG2R51 CG2R51 CG2R51; lf
CG2R51 CG2R51 CG321    45.80    130.00 ! PROT his, ADM JR., 7/22/89, FC=>CT2CA CA,BA=> CRYSTALS
CG2R51 CG2R51 CG331    45.80    130.00 ! PROT his, ADM JR., 7/22/89, FC=>CT2CA CA,BA=> CRYSTALS
CG2R51 CG2R51 NG2R51  130.00    106.00 !adm,dec06 110.6, PROT his, ADM JR., 7/20/89
CG2R51 CG2R51 OG2R50  130.00    111.70 ! FURA, furan @@@@@ Kenno: 108-->112 @@@@@
CG2R51 CG2R51 HGR51    32.00    126.40   25.00   2.17300 ! INDO/TRP
CG2R51 CG2R51 HGR52    22.00    130.00   15.00   2.21500 ! PROT adm jr., 6/27/90, his
CG2R52 CG2R51 CG321    20.00    130.00 ! INCA model for D3R, xxwy
CG2R57 CG2R51 HGR51    32.00    126.40   25.00   2.17300 ! 13BPO, 1,3-bipyrrole; from CG2R51 CG2R51 HGR51; lf
CG331  CG2R51 OG2R50   45.78    114.16 ! ZINCoC00 , from CG321 CG2R51 OG2R50, PENALTY= 0.9
NG2R51 CG2R51 HGR52    25.00    124.00   20.00   2.14000 ! PROT adm jr., 3/24/92
CG2R51 CG2R52 NG2R50  110.00    110.50 ! PYRZ, pyrazole
CG2R51 CG2R52 HGR52    32.00    126.50 ! PYRZ, pyrazole
NG2R50 CG2R52 HGR52    32.00    123.00 ! PYRZ, pyrazole
NG2D1  CG2R53 NG2R50   36.13    135.82 ! ZINCoC00 , from CG2DC1 CG2R53 NG2R50, PENALTY= 39.5
NG2D1  CG2R53 SG2R50   25.00    118.30 ! ZINCoC00 , from CG2R61 CG2R53 SG2R50, PENALTY= 45
NG2R50 CG2R53 SG2R50  110.00    117.20 ! THAZ, thiazole @@@@@ Kenno: 112 --> 117.2 @@@@@
CG2R51 CG2R57 CG2R57   33.00    126.40 ! 33BPO, 3,3-bipyrrole, lf
CG2R51 CG2R57 OG2R50  130.00    111.70 ! ZINCoC00 , from CG2R51 CG2R51 OG2R50, PENALTY= 15
CG2R57 CG2R57 NG2R50   33.00    126.40 ! ZINCoC00 , from CG2R51 CG2R57 CG2R57, PENALTY= 46.5
CG2R57 CG2R57 OG2R50   33.00    126.40 ! ZINCoC00 , from CG2R51 CG2R57 CG2R57, PENALTY= 59.5
NG2R50 CG2R57 NG2R50  100.00    111.00 ! ZINCoC00 , from NG2R50 CG2R53 NG2R50, PENALTY= 43
CG331  CG301  CG331    58.35    113.50   11.16   2.56100 ! RETINOL TMCH/MECH
CG331  CG301  NG2R51   70.00    120.00 ! ZINCoC00 , from CG331 CG321 NG2R51, PENALTY= 12
CG2O1  CG321  CG2R51   51.80    107.50 ! ZINCoC00 , from CG2O1 CG321 CG2R61, PENALTY= 8.5
CG2O1  CG321  HGA2     33.00    109.50   30.00   2.16300 ! PROT alanine dipeptide, 5/09/91
CG2R51 CG321  HGA2     55.00    109.50 ! INDO/TRP
HGA2   CG321  HGA2     35.50    109.00    5.40   1.80200 ! PROT alkane update, adm jr., 3/2/92
CG2R51 CG331  HGA3     55.00    109.50 ! INDO/TRP
CG301  CG331  HGA3     33.43    110.10   22.53   2.17900 ! RETINOL TMCH/MECH
HGA3   CG331  HGA3     35.50    108.40    5.40   1.80200 ! PROT alkane update, adm jr., 3/2/92
CG2O1  NG2D1  CG2R53   90.00    118.02 ! ZINCoC00 , from CG2O1 NG2D1 CG2R61, PENALTY= 8.5
CG2R52 NG2R50 NG2R51  160.00    103.50 ! PYRZ, pyrazole
CG2R53 NG2R50 CG2R57  130.00    103.50 ! ZINCoC00 , from CG2R51 NG2R50 CG2R53, PENALTY= 0.5
CG2R57 NG2R50 SG2R50  150.00    111.00 ! ZINCoC00 , from CG2R52 NG2R50 SG2R50, PENALTY= 2
CG2R51 NG2R51 CG301    70.00    127.10 ! ZINCoC00 , from CG2R51 NG2R51 CG321, PENALTY= 1.8
CG2R51 NG2R51 NG2R50  160.00    115.00 ! PYRZ, pyrazole
CG301  NG2R51 NG2R50   70.00    117.90 ! ZINCoC00 , from CG321 NG2R51 NG2R50, PENALTY= 1.8
CG2R51 OG2R50 CG2R57  100.00    106.00 ! ZINCoC00 , from CG2R51 OG2R50 CG2R51, PENALTY= 0.5
CG2R53 SG2R50 NG2R50  150.00    103.00 ! ZINCoC00 , from CG2R51 SG2R50 NG2R50, PENALTY= 2.5

DIHEDRALS
NG2D1  CG2O1  CG321  CG2R51     0.2100  1   180.00 ! ZINCoC00 , from NG2S2 CG2O1 CG321 CG2R61, PENALTY= 25.5
NG2D1  CG2O1  CG321  CG2R51     0.5500  3     0.00 ! ZINCoC00 , from NG2S2 CG2O1 CG321 CG2R61, PENALTY= 25.5
NG2D1  CG2O1  CG321  HGA2       3.3555  1   180.00 ! ZINCoC00 , from NG2D1 CG2O1 CG311 HGA1, PENALTY= 4.1
OG2D1  CG2O1  CG321  CG2R51     0.6700  2   180.00 ! ZINCoC00 , from OG2D1 CG2O1 CG321 CG2R61, PENALTY= 8.5
OG2D1  CG2O1  CG321  CG2R51     0.9400  3     0.00 ! ZINCoC00 , from OG2D1 CG2O1 CG321 CG2R61, PENALTY= 8.5
OG2D1  CG2O1  CG321  HGA2       0.0000  3   180.00 ! PROT adm jr., 8/13/90  geometry and vibrations
CG321  CG2O1  NG2D1  CG2R53     3.8319  1   180.00 ! ZINCoC00 , from CG331 CG2O1 NG2D1 CG2R61, PENALTY= 9.4
CG321  CG2O1  NG2D1  CG2R53     1.9865  2   180.00 ! ZINCoC00 , from CG331 CG2O1 NG2D1 CG2R61, PENALTY= 9.4
CG321  CG2O1  NG2D1  CG2R53     0.9745  3     0.00 ! ZINCoC00 , from CG331 CG2O1 NG2D1 CG2R61, PENALTY= 9.4
CG321  CG2O1  NG2D1  CG2R53     1.7523  4     0.00 ! ZINCoC00 , from CG331 CG2O1 NG2D1 CG2R61, PENALTY= 9.4
CG321  CG2O1  NG2D1  CG2R53     1.3108  5   180.00 ! ZINCoC00 , from CG331 CG2O1 NG2D1 CG2R61, PENALTY= 9.4
CG321  CG2O1  NG2D1  CG2R53     0.4805  6     0.00 ! ZINCoC00 , from CG331 CG2O1 NG2D1 CG2R61, PENALTY= 9.4
OG2D1  CG2O1  NG2D1  CG2R53     0.1745  1   180.00 ! ZINCoC00 , from OG2D1 CG2O1 NG2D1 CG2R61, PENALTY= 8.5
OG2D1  CG2O1  NG2D1  CG2R53     0.4993  2   180.00 ! ZINCoC00 , from OG2D1 CG2O1 NG2D1 CG2R61, PENALTY= 8.5
OG2D1  CG2O1  NG2D1  CG2R53     1.3856  3     0.00 ! ZINCoC00 , from OG2D1 CG2O1 NG2D1 CG2R61, PENALTY= 8.5
OG2D1  CG2O1  NG2D1  CG2R53     1.1029  4   180.00 ! ZINCoC00 , from OG2D1 CG2O1 NG2D1 CG2R61, PENALTY= 8.5
OG2D1  CG2O1  NG2D1  CG2R53     0.5507  5   180.00 ! ZINCoC00 , from OG2D1 CG2O1 NG2D1 CG2R61, PENALTY= 8.5
OG2D1  CG2O1  NG2D1  CG2R53     0.2034  6     0.00 ! ZINCoC00 , from OG2D1 CG2O1 NG2D1 CG2R61, PENALTY= 8.5
CG2R51 CG2R51 CG2R51 CG2R57    15.0000  2   180.00 ! ZINCoC00 , from CG2R51 CG2R51 CG2R51 CG2R51, PENALTY= 0.5
CG2R51 CG2R51 CG2R51 CG331      4.3000  2   180.00 ! sidechai , from CG2R51 CG2R51 CG2R51 CG321, penalty= 0.9 32T THA3 THG2
CG2R51 CG2R51 CG2R51 OG2R50     8.5000  2   180.00 ! FURA, furan
CG2R51 CG2R51 CG2R51 HGR51      1.0000  2   180.00 ! PYRL, pyrrole
CG2R52 CG2R51 CG2R51 NG2R51    12.0000  2   180.00 ! PYRZ, pyrazole
CG2R52 CG2R51 CG2R51 HGR52      1.5000  2   180.00 ! PYRZ, pyrazole
CG2R57 CG2R51 CG2R51 HGR51      1.5000  2   180.00 ! ZINCoC00 , from CG2R57 CG2R51 CG2R51 HGR52, PENALTY= 0.5
CG321  CG2R51 CG2R51 NG2R51     3.0000  2   180.00 ! PROT his, ADM JR., 7/22/89
CG321  CG2R51 CG2R51 HGR52      1.0000  2   180.00 ! PROT his, adm jr., 6/27/90
CG331  CG2R51 CG2R51 HGR51      1.0000  2   180.00 ! sidechai , from CG331 CG2R51 CG2R51 HGR52, penalty= 0.5 R1A THA3 THG2
OG2R50 CG2R51 CG2R51 HGR51      4.5000  2   180.00 ! FURA, furan
HGR51  CG2R51 CG2R51 HGR51      1.0000  2   180.00 ! INDO/TRP
CG2R51 CG2R51 CG2R52 NG2R50     8.5000  2   180.00 ! PYRZ, pyrazole
CG2R51 CG2R51 CG2R52 HGR52      3.8000  2   180.00 ! PYRZ, pyrazole
CG321  CG2R51 CG2R52 NG2R50     3.0000  2   180.00 ! INCA model for D3R, xxwy
CG321  CG2R51 CG2R52 HGR52      1.0000  2   180.00 ! ZINCoC00 , from CG321 CG2R51 CG2R51 HGR52, PENALTY= 5
CG2R51 CG2R51 CG2R57 CG2R57     2.1000  2   180.00 ! 33BPO, 3,3-bipyrrole, lf
CG2R51 CG2R51 CG2R57 OG2R50     8.5000  2   180.00 ! ZINCoC00 , from CG2R51 CG2R51 CG2R51 OG2R50, PENALTY= 15
HGR51  CG2R51 CG2R57 CG2R57     3.5000  2   180.00 ! 33BPO, 3,3-bipyrrole; from NG2R51 CG2R51 CG2R51 HGR51; lf
HGR51  CG2R51 CG2R57 OG2R50     4.5000  2   180.00 ! ZINCoC00 , from OG2R50 CG2R51 CG2R51 HGR51, PENALTY= 15
CG2R51 CG2R51 CG321  CG2O1      2.1289  1     0.00 ! ZINCoC00 , from CG2R51 CG2R51 CG314 CG2O3, PENALTY= 18.5
CG2R51 CG2R51 CG321  CG2O1      0.3836  2     0.00 ! ZINCoC00 , from CG2R51 CG2R51 CG314 CG2O3, PENALTY= 18.5
CG2R51 CG2R51 CG321  HGA2       0.0000  3     0.00 ! PROT 4-methylimidazole 4-21G//rot bar. adm jr., 9/4/89
CG2R52 CG2R51 CG321  CG2O1      2.1289  1     0.00 ! ZINCoC00 , from CG2R51 CG2R51 CG314 CG2O3, PENALTY= 20.5
CG2R52 CG2R51 CG321  CG2O1      0.3836  2     0.00 ! ZINCoC00 , from CG2R51 CG2R51 CG314 CG2O3, PENALTY= 20.5
CG2R52 CG2R51 CG321  HGA2       0.0000  3     0.00 ! INCA model for D3R, xxwy
CG2R51 CG2R51 CG331  HGA3       0.0000  3     0.00 ! PROT 4-methylimidazole 4-21G//rot bar. adm jr., 9/4/89
OG2R50 CG2R51 CG331  HGA3       0.1839  3     0.00 ! ZINCoC00 , from OG2R50 CG2R51 CG321 HGA2, PENALTY= 6
CG2R51 CG2R51 NG2R51 CG301      0.0000  1     0.00 ! ZINCoC00 , from CG2R51 CG2R51 NG2R51 CG321, PENALTY= 1.8
CG2R51 CG2R51 NG2R51 NG2R50    10.0000  2   180.00 ! PYRZ, pyrazole
HGR52  CG2R51 NG2R51 CG301      0.0000  2   180.00 ! ZINCoC00 , from HGR52 CG2R51 NG2R51 CG321, PENALTY= 1.8
HGR52  CG2R51 NG2R51 NG2R50     3.0000  2   180.00 ! PYRZ, pyrazole
CG2R51 CG2R51 OG2R50 CG2R57     7.5000  2   180.00 ! ZINCoC00 , from CG2R51 CG2R51 OG2R50 CG2R51, PENALTY= 0.5
CG331  CG2R51 OG2R50 CG2R57     3.1637  2   180.00 ! ZINCoC00 , from CG321 CG2R51 OG2R50 CG2R51, PENALTY= 1.4
CG2R51 CG2R52 NG2R50 NG2R51    12.0000  2   180.00 ! PYRZ, pyrazole
HGR52  CG2R52 NG2R50 NG2R51     3.8000  2   180.00 ! PYRZ, pyrazole
NG2R50 CG2R53 NG2D1  CG2O1      0.8000  1   180.00 ! ZINCoC00 , from NG2R61 CG2R64 NG2D1 CG2O6, PENALTY= 124.5
NG2R50 CG2R53 NG2D1  CG2O1      4.8200  2   180.00 ! ZINCoC00 , from NG2R61 CG2R64 NG2D1 CG2O6, PENALTY= 124.5
NG2R50 CG2R53 NG2D1  CG2O1      0.0200  3   180.00 ! ZINCoC00 , from NG2R61 CG2R64 NG2D1 CG2O6, PENALTY= 124.5
SG2R50 CG2R53 NG2D1  CG2O1      3.7993  1     0.00 ! ZINCoC00 , from CG2R61 CG2R61 NG2D1 CG2O1, PENALTY= 214
SG2R50 CG2R53 NG2D1  CG2O1      3.2897  2   180.00 ! ZINCoC00 , from CG2R61 CG2R61 NG2D1 CG2O1, PENALTY= 214
SG2R50 CG2R53 NG2D1  CG2O1      1.3384  3     0.00 ! ZINCoC00 , from CG2R61 CG2R61 NG2D1 CG2O1, PENALTY= 214
SG2R50 CG2R53 NG2D1  CG2O1      0.2200  4     0.00 ! ZINCoC00 , from CG2R61 CG2R61 NG2D1 CG2O1, PENALTY= 214
SG2R50 CG2R53 NG2D1  CG2O1      0.5549  5   180.00 ! ZINCoC00 , from CG2R61 CG2R61 NG2D1 CG2O1, PENALTY= 214
SG2R50 CG2R53 NG2D1  CG2O1      0.3579  6   180.00 ! ZINCoC00 , from CG2R61 CG2R61 NG2D1 CG2O1, PENALTY= 214
NG2D1  CG2R53 NG2R50 CG2R57     0.0734  2   180.00 ! ZINCoC00 , from CG2DC1 CG2R53 NG2R50 CG251O, PENALTY= 45
SG2R50 CG2R53 NG2R50 CG2R57     6.0000  2   180.00 ! ZINCoC00 , from SG2R50 CG2R53 NG2R50 CG2R51, PENALTY= 0.5
NG2D1  CG2R53 SG2R50 NG2R50     4.0000  2   180.00 ! ZINCoC00 , from CG2R61 CG2R53 SG2R50 CG2R51, PENALTY= 91.5
NG2R50 CG2R53 SG2R50 NG2R50     8.5000  2   180.00 ! ZINCoC00 , from NG2R50 CG2R53 SG2R50 CG2R51, PENALTY= 46.5
CG2R51 CG2R57 CG2R57 NG2R50     0.4500  2   180.00 ! ZINCoC00 , from CG2R51 CG2R57 CG2R57 CG2R51, PENALTY= 46.5
CG2R51 CG2R57 CG2R57 NG2R50     0.0800  4     0.00 ! ZINCoC00 , from CG2R51 CG2R57 CG2R57 CG2R51, PENALTY= 46.5
NG2R50 CG2R57 CG2R57 OG2R50     0.4500  2   180.00 ! ZINCoC00 , from CG2R51 CG2R57 CG2R57 CG2R51, PENALTY= 106
NG2R50 CG2R57 CG2R57 OG2R50     0.0800  4     0.00 ! ZINCoC00 , from CG2R51 CG2R57 CG2R57 CG2R51, PENALTY= 106
CG2R57 CG2R57 NG2R50 CG2R53    14.0000  2   180.00 ! ZINCoC00 , from CG2R51 CG2R51 NG2R50 CG2R53, PENALTY= 62.5
CG2R57 CG2R57 NG2R50 SG2R50     8.5000  2   180.00 ! ZINCoC00 , from CG2R51 CG2R52 NG2R50 SG2R50, PENALTY= 67.5
NG2R50 CG2R57 NG2R50 CG2R53    10.0000  2   180.00 ! ZINCoC00 , from NG2R50 CG2R53 NG2R50 CG2R53, PENALTY= 43
NG2R50 CG2R57 NG2R50 SG2R50     8.5000  2   180.00 ! ZINCoC00 , from CG2R51 CG2R52 NG2R50 SG2R50, PENALTY= 66.5
CG2R51 CG2R57 OG2R50 CG2R51     7.5000  2   180.00 ! ZINCoC00 , from CG2R51 CG2R51 OG2R50 CG2R51, PENALTY= 15
CG2R57 CG2R57 OG2R50 CG2R51     7.5000  2   180.00 ! ZINCoC00 , from CG2R51 CG2R51 OG2R50 CG2R51, PENALTY= 62.5
CG331  CG301  CG331  HGA3       0.1600  3     0.00 ! RETINOL TMCH
NG2R51 CG301  CG331  HGA3       0.1950  3     0.00 ! ZINCoC00 , from NG2R51 CG321 CG331 HGA3, PENALTY= 12
CG331  CG301  NG2R51 CG2R51     0.3850  1     0.00 ! ZINCoC00 , from CG331 CG321 NG2R51 CG2R51, PENALTY= 12
CG331  CG301  NG2R51 CG2R51     0.4200  2     0.00 ! ZINCoC00 , from CG331 CG321 NG2R51 CG2R51, PENALTY= 12
CG331  CG301  NG2R51 CG2R51     0.0800  3     0.00 ! ZINCoC00 , from CG331 CG321 NG2R51 CG2R51, PENALTY= 12
CG331  CG301  NG2R51 CG2R51     0.0550  4     0.00 ! ZINCoC00 , from CG331 CG321 NG2R51 CG2R51, PENALTY= 12
CG331  CG301  NG2R51 NG2R50     0.3850  1   180.00 ! ZINCoC00 , from CG331 CG321 NG2R51 NG2R50, PENALTY= 12
CG331  CG301  NG2R51 NG2R50     0.4200  2     0.00 ! ZINCoC00 , from CG331 CG321 NG2R51 NG2R50, PENALTY= 12
CG331  CG301  NG2R51 NG2R50     0.0800  3   180.00 ! ZINCoC00 , from CG331 CG321 NG2R51 NG2R50, PENALTY= 12
CG331  CG301  NG2R51 NG2R50     0.0550  4     0.00 ! ZINCoC00 , from CG331 CG321 NG2R51 NG2R50, PENALTY= 12
CG2R52 NG2R50 NG2R51 CG2R51    12.0000  2   180.00 ! PYRZ, pyrazole
CG2R52 NG2R50 NG2R51 CG301      1.4000  2   180.00 ! ZINCoC00 , from CG2R52 NG2R50 NG2R51 CG321, PENALTY= 1.8
CG2R57 NG2R50 SG2R50 CG2R53     9.0000  2   180.00 ! ZINCoC00 , from CG2R52 NG2R50 SG2R50 CG2R51, PENALTY= 4.5

IMPROPERS
CG2O1  CG321  NG2D1  OG2D1     44.0020  0     0.00 ! ZINCoC00 , from CG2O1 CG311 NG2D1 OG2D1, PENALTY= 0.4
CG2R53 NG2D1  NG2R50 SG2R50    43.0000  0     0.00 ! ZINCoC00 , from CG2R53 NG2R53 OG2D1 SG311, PENALTY= 112

END
RETURN
```
