## Supplementary material for "Identifying Artifacts from Large Library Docking": Example cases for running cross-filtering: ZINCoC000005B2jS.str

```
* Toppar stream file generated by
* CHARMM General Force Field (CGenFF) program version 2.5.1
* For use with CGenFF version 4.6
*

read rtf card append
* Topologies generated by
* CHARMM General Force Field (CGenFF) program version 2.5.1
*
36 1

! "penalty" is the highest penalty score of the associated parameters.
! Penalties lower than 10 indicate the analogy is fair; penalties between 10
! and 50 mean some basic validation is recommended; penalties higher than
! 50 indicate poor analogy and mandate extensive validation/optimization.

RESI ZINCoC00      -1.000 ! param penalty= 137.500 ; charge penalty=  69.534
!RING * 6 C5 C6 C7 C8 C9 C10
!RING * 5 N1 C2 C3 C15 N3
GROUP            ! CHARGE   CH_PENALTY
ATOM C1     CG331  -0.200 !    0.000
ATOM N1     NG2R51  0.373 !    0.000
ATOM C2     CG2R51  0.103 !    6.027
ATOM C3     CG2R51 -0.369 !   15.297
ATOM C4     CG311   0.157 !   56.196
ATOM H1     HGA1    0.090 !    3.588
ATOM N2     NG311  -0.408 !   16.396
ATOM S1     SG3O2   0.297 !   24.145
ATOM O1     OG2P1  -0.393 !    0.256
ATOM O2     OG2P1  -0.393 !    0.256
ATOM C5     CG2R61 -0.203 !   30.075
ATOM C6     CG2R61 -0.120 !    0.414
ATOM C7     CG2R61  0.056 !    0.000
ATOM Cl1    CLGR1  -0.201 !    0.000
ATOM C8     CG2R61 -0.027 !    0.000
ATOM C9     CG2R61 -0.330 !    7.364
ATOM Cl2    CLGR1  -0.167 !    7.940
ATOM C10    CG2R61  0.784 !   35.670
ATOM O3     OG312  -0.914 !   31.995
ATOM C11    CG3C41 -0.005 !   69.534
ATOM C12    CG3C41 -0.214 !   46.386
ATOM C13    CG3C41 -0.180 !    2.326
ATOM C14    CG3C41 -0.214 !   46.386
ATOM C15    CG2R52  0.275 !   13.553
ATOM N3     NG2R50 -0.551 !    0.213
ATOM H2     HGA3    0.090 !    0.000
ATOM H3     HGA3    0.090 !    0.000
ATOM H4     HGA3    0.090 !    0.000
ATOM H5     HGR52   0.054 !    0.000
ATOM H6     HGP1    0.307 !    9.095
ATOM H7     HGR62   0.150 !    0.050
ATOM H8     HGR62   0.128 !    0.000
ATOM H9     HGA1    0.090 !    3.876
ATOM H10    HGA2    0.090 !    1.645
ATOM H11    HGA2    0.090 !    1.645
ATOM H12    HGA2    0.090 !    0.000
ATOM H13    HGA2    0.090 !    0.000
ATOM H14    HGA2    0.090 !    1.645
ATOM H15    HGA2    0.090 !    1.645
ATOM H16    HGR52   0.115 !   10.666
ATOM LP1    LPH     0.050 ! on Cl1
ATOM LP2    LPH     0.050 ! on Cl2

BOND C1   N1  
BOND C1   H2  
BOND C1   H3  
BOND C1   H4  
BOND N1   N3  
BOND N1   C2  
BOND C2   C3  
BOND C2   H5  
BOND C3   C4  
BOND C3   C15 
BOND C4   H1  
BOND C4   N2  
BOND C4   C11 
BOND N2   S1  
BOND N2   H6  
BOND S1   O1  
BOND S1   O2  
BOND S1   C5  
BOND C5   C10 
BOND C5   C6  
BOND C6   C7  
BOND C6   H7  
BOND C7   Cl1 
BOND C7   C8  
BOND C8   C9  
BOND C8   H8  
BOND C9   Cl2 
BOND C9   C10 
BOND C10  O3  
BOND C11  C14 
BOND C11  C12 
BOND C11  H9  
BOND C12  C13 
BOND C12  H10 
BOND C12  H11 
BOND C13  C14 
BOND C13  H12 
BOND C13  H13 
BOND C14  H14 
BOND C14  H15 
BOND C15  N3  
BOND C15  H16 

LONEPAIR COLI LP1    Cl1    C7     DIST 1.6400 SCAL 0.0
LONEPAIR COLI LP2    Cl2    C9     DIST 1.6400 SCAL 0.0

END

read param card flex append
* Parameters generated by analogy by
* CHARMM General Force Field (CGenFF) program version 2.5.1
*

! Penalties lower than 10 indicate the analogy is fair; penalties between 10
! and 50 mean some basic validation is recommended; penalties higher than
! 50 indicate poor analogy and mandate extensive validation/optimization.

BONDS
CG2R51 CG2R51  410.00     1.3600 ! PROT histidine, adm jr., 6/27/90
CG2R51 CG2R52  360.00     1.4000 ! PYRZ, pyrazole
CG2R51 CG311   229.63     1.5000 ! from CG2R51 CG321, PENALTY= 4 HTR     
CG2R51 NG2R51  400.00     1.3800 ! PROT his, ADM JR., 7/20/89
CG2R51 HGR52   375.00     1.0830 ! PROT his, adm jr., 6/27/90
CG2R52 NG2R50  400.00     1.3150 ! PYRZ, pyrazole; 2PRZ, 2-pyrazoline, kevo
CG2R52 HGR52   375.00     1.0830 ! PYRZ, pyrazole
CG2R61 CG2R61  305.00     1.3750 ! PROT benzene, JES 8/25/89
CG2R61 OG312   525.00     1.2600 ! PROT adm jr. 8/27/91, phenoxide
CG2R61 SG3O2   190.00     1.7300 ! BSAM, benzenesulfonamide and other sulfonamides, xxwy
CG2R61 CLGR1   350.00     1.7400 ! CHLB, chlorobenzene
CG2R61 HGR62   340.00     1.0800 ! NA, DFT
CG311  CG3C41  222.50     1.5240 ! ZINCoC00 , from CG311 CG3RC1, PENALTY= 48
CG311  NG311   263.00     1.4740 ! ZINCoC00 , from CG314 NG311, PENALTY= 1
CG311  HGA1    309.00     1.1110 ! PROT alkane update, adm jr., 3/2/92
CG331  NG2R51  400.00     1.4580 ! NA 9-M-G/T/U, adm jr.
CG331  HGA3    322.00     1.1110 ! PROT alkane update, adm jr., 3/2/92
CG3C41 CG3C41  270.00     1.5400 ! CBU, cyclobutane, AZDO, 2-azetidinone, lsk
CG3C41 HGA1    348.00     1.0930 ! ZINCoC00 , from CG3C41 HGA2, PENALTY= 0.64
CG3C41 HGA2    348.00     1.0930 ! CBU, cyclobutane, AZDO, 2-azetidinone, lsk
NG2R50 NG2R51  360.00     1.3550 ! PYRZ, pyrazole
NG311  SG3O2   235.00     1.6500 ! MMSM, N-methylmethanesulfonamide and other sulfonamides,(org 1.6950) compromise between crystal and mp2, xxwy
NG311  HGP1    442.00     1.0210 ! MMSM, N-methylmethanesulfonamide and other sulfonamides, xxwy
OG2P1  SG3O2   630.00     1.4400 ! DMSN, dimethyl sulfone; MSAM, methanesulfonamide and other sulfonamides; compromise between crystal and mp2; xxwy & xhe

ANGLES
CG2R51 CG2R51 CG2R52   90.00    106.00 ! PYRZ, pyrazole
CG2R51 CG2R51 CG311    45.80    130.00 ! from CG2R51 CG2R51 CG321, PENALTY= 0.6 HTR        
CG2R51 CG2R51 NG2R51  130.00    106.00 !adm,dec06 110.6, PROT his, ADM JR., 7/20/89
CG2R51 CG2R51 HGR52    22.00    130.00   15.00   2.21500 ! PROT adm jr., 6/27/90, his
CG2R52 CG2R51 CG311    20.00    130.00 ! ZINCoC00 , from CG2R52 CG2R51 CG321, PENALTY= 0.6
NG2R51 CG2R51 HGR52    25.00    124.00   20.00   2.14000 ! PROT adm jr., 3/24/92
CG2R51 CG2R52 NG2R50  110.00    110.50 ! PYRZ, pyrazole
CG2R51 CG2R52 HGR52    32.00    126.50 ! PYRZ, pyrazole
NG2R50 CG2R52 HGR52    32.00    123.00 ! PYRZ, pyrazole
CG2R61 CG2R61 CG2R61   40.00    120.00   35.00   2.41620 ! PROT JES 8/25/89
CG2R61 CG2R61 OG312    40.00    120.00 ! PROT adm jr. 8/27/91, phenoxide
CG2R61 CG2R61 SG3O2    35.00    119.00 ! BSAM, benzenesulfonamide; PBSM, N-phenylbenzenesulfonamide; xxwy
CG2R61 CG2R61 CLGR1    60.00    120.00 ! CHLB, chlorobenzene
CG2R61 CG2R61 HGR62    30.00    120.00   22.00   2.15250 ! BROB, bromobenzene
CG2R51 CG311  CG3C41   58.35    114.00 ! ZINCoC00 , from CG2R51 CG311 CG331, PENALTY= 9.4
CG2R51 CG311  NG311    70.00    111.50 ! ZINCoC00 , from CG2R51 CG321 NG311, PENALTY= 4
CG2R51 CG311  HGA1     55.00    109.50 ! from CG2R51 CG321 HGA2, PENALTY= 4 HTR        
CG3C41 CG311  NG311    43.70    112.20 ! ZINCoC00 , from CG321 CG311 NG321, PENALTY= 9.7
CG3C41 CG311  HGA1     42.00    109.00 ! ZINCoC00 , from CG3C31 CG321 HGA2, PENALTY= 5.9
NG311  CG311  HGA1     32.40    109.50   50.00   2.13000 ! ZINCoC00 , from NG311 CG314 HGA1, PENALTY= 1
NG2R51 CG331  HGA3     33.43    110.10 ! NA FOR 9-M-G(C), adm jr.
HGA3   CG331  HGA3     35.50    108.40    5.40   1.80200 ! PROT alkane update, adm jr., 3/2/92
CG311  CG3C41 CG3C41   95.00    101.00 ! ZINCoC00 , from CG2O4 CG3C41 CG3C41, PENALTY= 81
CG311  CG3C41 HGA1     34.50    110.10   22.53   2.17900 ! ZINCoC00 , from CG311 CG3RC1 HGA1, PENALTY= 48
CG3C41 CG3C41 CG3C41   70.00    106.00 ! CBU, cyclobutane; QM by Nikolay Simakov; lsk
CG3C41 CG3C41 HGA1     46.00    110.50 ! ZINCoC00 , from CG3C41 CG3C41 HGA2, PENALTY= 0
CG3C41 CG3C41 HGA2     46.00    110.50 ! CBU, cyclobutane; QM by Nikolay Simakov; lsk
HGA2   CG3C41 HGA2     28.00    105.00    5.40   1.80670 ! CBU, cyclobutane; AZDO, 2-azetidinone; QM by Nikolay Simakov; lsk & kevo
CG2R52 NG2R50 NG2R51  160.00    103.50 ! PYRZ, pyrazole
CG2R51 NG2R51 CG331    70.00    127.80 ! RCG, from G, cgenff_xyu, yxu
CG2R51 NG2R51 NG2R50  160.00    115.00 ! PYRZ, pyrazole
CG331  NG2R51 NG2R50   40.00    118.00 ! INCA model for D3R, xxwy
CG311  NG311  SG3O2    60.00    115.00 ! ZINCoC00 , from CG321 NG311 SG3O2, PENALTY= 0.6
CG311  NG311  HGP1     46.00    111.00 ! ZINCoC00 , from CG321 NG311 HGP1, PENALTY= 0.6
SG3O2  NG311  HGP1     42.30    113.20 ! MMSM, N-methylmethanesulfonamide and other sulfonamides, xxwy
CG2R61 SG3O2  NG311    70.00     97.00 ! MBSM, N-methylbenzenesulfonamide; PBSM, N-phenylbenzenesulfonamide; xxwy
CG2R61 SG3O2  OG2P1    60.00    101.00 ! BSAM, benzenesulfonamide, xxwy
NG311  SG3O2  OG2P1    75.00    110.50 ! MMSM, N-methylmethanesulfonamide and other sulfonamides, xxwy
OG2P1  SG3O2  OG2P1    85.00    121.00 ! DMSN, dimethyl sulfone; MSAM, methanesulfonamide and other sulfonamides; xxwy & xhe

DIHEDRALS
CG2R52 CG2R51 CG2R51 NG2R51    12.0000  2   180.00 ! PYRZ, pyrazole
CG2R52 CG2R51 CG2R51 HGR52      1.5000  2   180.00 ! PYRZ, pyrazole
CG311  CG2R51 CG2R51 NG2R51     3.0000  2   180.00 ! from CG321 CG2R51 CG2R51 NG2R51, PENALTY= 0.6 HTR
CG311  CG2R51 CG2R51 HGR52      1.0000  2   180.00 ! from CG321 CG2R51 CG2R51 HGR52, PENALTY= 0.6 HTR
CG2R51 CG2R51 CG2R52 NG2R50     8.5000  2   180.00 ! PYRZ, pyrazole
CG2R51 CG2R51 CG2R52 HGR52      3.8000  2   180.00 ! PYRZ, pyrazole
CG311  CG2R51 CG2R52 NG2R50     3.0000  2   180.00 ! ZINCoC00 , from CG321 CG2R51 CG2R52 NG2R50, PENALTY= 0.6
CG311  CG2R51 CG2R52 HGR52      1.0000  2   180.00 ! ZINCoC00 , from CG311 CG2R51 CG2R51 HGR52, PENALTY= 5
CG2R51 CG2R51 CG311  CG3C41     0.2000  1     0.00 ! ZINCoC00 , from CG2R51 CG2R51 CG311 CG331, PENALTY= 9.4
CG2R51 CG2R51 CG311  CG3C41     0.2700  2     0.00 ! ZINCoC00 , from CG2R51 CG2R51 CG311 CG331, PENALTY= 9.4
CG2R51 CG2R51 CG311  CG3C41     0.0000  3     0.00 ! ZINCoC00 , from CG2R51 CG2R51 CG311 CG331, PENALTY= 9.4
CG2R51 CG2R51 CG311  NG311      0.4100  2   180.00 ! ZINCoC00 , from CG2R51 CG2R51 CG321 NG311, PENALTY= 4
CG2R51 CG2R51 CG311  HGA1       0.0000  3     0.00 ! from CG2R51 CG2R51 CG321 HGA2, PENALTY= 4 HTR
CG2R52 CG2R51 CG311  CG3C41     0.2000  1     0.00 ! ZINCoC00 , from CG2R51 CG2R51 CG311 CG331, PENALTY= 11.4
CG2R52 CG2R51 CG311  CG3C41     0.2700  2     0.00 ! ZINCoC00 , from CG2R51 CG2R51 CG311 CG331, PENALTY= 11.4
CG2R52 CG2R51 CG311  CG3C41     0.0000  3     0.00 ! ZINCoC00 , from CG2R51 CG2R51 CG311 CG331, PENALTY= 11.4
CG2R52 CG2R51 CG311  NG311      0.2000  1     0.00 ! ZINCoC00 , from CG2R52 CG2R51 CG321 NG301, PENALTY= 4.6
CG2R52 CG2R51 CG311  NG311      0.2700  2     0.00 ! ZINCoC00 , from CG2R52 CG2R51 CG321 NG301, PENALTY= 4.6
CG2R52 CG2R51 CG311  HGA1       0.0000  3     0.00 ! ZINCoC00 , from CG2R51 CG2R51 CG311 HGA1, PENALTY= 2
CG2R51 CG2R51 NG2R51 CG331     11.0000  2   180.00 ! INCA model for D3R, xxwy; updated to match yxu par in na_rna_modified.prm : DCG
CG2R51 CG2R51 NG2R51 NG2R50    10.0000  2   180.00 ! PYRZ, pyrazole
HGR52  CG2R51 NG2R51 CG331      0.0000  2   180.00 ! DCG, from HGR52 CG2R51 NG2R51 CG321, yxu, RNA
HGR52  CG2R51 NG2R51 NG2R50     3.0000  2   180.00 ! PYRZ, pyrazole
CG2R51 CG2R52 NG2R50 NG2R51    12.0000  2   180.00 ! PYRZ, pyrazole
HGR52  CG2R52 NG2R50 NG2R51     3.8000  2   180.00 ! PYRZ, pyrazole
CG2R61 CG2R61 CG2R61 CG2R61     3.1000  2   180.00 ! PROT JES 8/25/89
CG2R61 CG2R61 CG2R61 OG312      3.1000  2   180.00 ! PROT adm jr. 8/27/91, phenoxide
CG2R61 CG2R61 CG2R61 SG3O2      3.0000  2   180.00 ! BSAM, benzenesulfonamide and other sulfonamides, xxwy
CG2R61 CG2R61 CG2R61 CLGR1      3.0000  2   180.00 ! CHLB, chlorobenzene
CG2R61 CG2R61 CG2R61 HGR62      4.2000  2   180.00 ! BROB, bromobenzene
OG312  CG2R61 CG2R61 SG3O2      2.4000  2   180.00 ! ZINCoC00 , from NG311 CG2R61 CG2R61 SG3O2, PENALTY= 43
OG312  CG2R61 CG2R61 CLGR1      3.5698  2   180.00 ! ZINCoC00 , from OG311 CG2R61 CG2R61 CLGR1, PENALTY= 15
SG3O2  CG2R61 CG2R61 HGR62      2.1000  2   180.00 ! ZINCoC00 , from SG3O2 CG2R61 CG2R61 HGR61, PENALTY= 1
CLGR1  CG2R61 CG2R61 HGR62      3.0000  2   180.00 ! CHLB, chlorobenzene
CG2R61 CG2R61 SG3O2  NG311      0.2200  2     0.00 ! MBSM, N-methylbenzenesulfonamide; PBSM, N-phenylbenzenesulfonamide; xxwy
CG2R61 CG2R61 SG3O2  OG2P1      0.0000  6     0.00 ! BSAM, benzenesulfonamide and other sulfonamides, xxwy
CG2R51 CG311  CG3C41 CG3C41     0.1547  4     0.00 ! ZINCoC00 , from CG2O3 CG314 CG3C51 CG3C52, PENALTY= 137.5
CG2R51 CG311  CG3C41 HGA1       0.4063  3     0.00 ! ZINCoC00 , from CG2O3 CG314 CG3C51 HGA1, PENALTY= 111
NG311  CG311  CG3C41 CG3C41     0.1500  1   180.00 ! ZINCoC00 , from OG303 CG321 CG3RC1 CG3C31, PENALTY= 108.4
NG311  CG311  CG3C41 HGA1       0.1500  3     0.00 ! ZINCoC00 , from CG321 CG311 CG3RC1 HGA1, PENALTY= 87
HGA1   CG311  CG3C41 CG3C41     0.1950  3     0.00 ! ZINCoC00 , from HGA2 CG321 CG3RC1 CG3C31, PENALTY= 73.9
HGA1   CG311  CG3C41 HGA1       0.1500  3     0.00 ! ZINCoC00 , from HGA1 CG311 CG3RC1 HGA1, PENALTY= 48
CG2R51 CG311  NG311  SG3O2      0.1000  1     0.00 ! ZINCoC00 , from CG2R51 CG321 NG301 SG3O2, PENALTY= 9
CG2R51 CG311  NG311  SG3O2      0.7000  2     0.00 ! ZINCoC00 , from CG2R51 CG321 NG301 SG3O2, PENALTY= 9
CG2R51 CG311  NG311  SG3O2      0.1000  3     0.00 ! ZINCoC00 , from CG2R51 CG321 NG301 SG3O2, PENALTY= 9
CG2R51 CG311  NG311  HGP1       1.0000  2   180.00 ! ZINCoC00 , from CG2R51 CG321 NG311 HGPAM1, PENALTY= 5
CG2R51 CG311  NG311  HGP1       0.8000  3     0.00 ! ZINCoC00 , from CG2R51 CG321 NG311 HGPAM1, PENALTY= 5
CG3C41 CG311  NG311  SG3O2      0.1000  1     0.00 ! ZINCoC00 , from CG331 CG321 NG311 SG3O2, PENALTY= 13.4
CG3C41 CG311  NG311  SG3O2      0.7000  2     0.00 ! ZINCoC00 , from CG331 CG321 NG311 SG3O2, PENALTY= 13.4
CG3C41 CG311  NG311  SG3O2      0.1000  3     0.00 ! ZINCoC00 , from CG331 CG321 NG311 SG3O2, PENALTY= 13.4
CG3C41 CG311  NG311  HGP1       0.1000  3     0.00 ! ZINCoC00 , from CG331 CG321 NG311 HGP1, PENALTY= 13.4
HGA1   CG311  NG311  SG3O2      0.1000  3     0.00 ! ZINCoC00 , from HGA2 CG321 NG311 SG3O2, PENALTY= 4
HGA1   CG311  NG311  HGP1       0.0500  3     0.00 ! ZINCoC00 , from HGA1 CG314 NG311 HGPAM1, PENALTY= 2
HGA3   CG331  NG2R51 CG2R51     0.0000  3     0.00 ! INCA model for D3R, xxwy
HGA3   CG331  NG2R51 NG2R50     0.0000  3     0.00 ! INCA model for D3R, xxwy
CG311  CG3C41 CG3C41 CG3C41     1.4300  3     0.00 ! ZINCoC00 , from CG3C41 CG3C41 CG3C41 CG3C41, PENALTY= 32.9
CG311  CG3C41 CG3C41 HGA2       0.5700  3     0.00 ! ZINCoC00 , from CG3C41 CG3C41 CG3C41 HGA2, PENALTY= 32.9
CG3C41 CG3C41 CG3C41 CG3C41     1.4300  3     0.00 ! CBU, cyclobutane; QM by Nikolay Simakov; lsk
CG3C41 CG3C41 CG3C41 HGA1       0.5700  3     0.00 ! ZINCoC00 , from CG3C41 CG3C41 CG3C41 HGA2, PENALTY= 0
CG3C41 CG3C41 CG3C41 HGA2       0.5700  3     0.00 ! CBU, cyclobutane; QM by Nikolay Simakov; lsk
HGA1   CG3C41 CG3C41 HGA2       0.0000  3     0.00 ! ZINCoC00 , from HGA2 CG3C41 CG3C41 HGA2, PENALTY= 0
HGA2   CG3C41 CG3C41 HGA2       0.0000  3     0.00 ! CBU, cyclobutane, kevo
CG2R52 NG2R50 NG2R51 CG2R51    12.0000  2   180.00 ! PYRZ, pyrazole
CG2R52 NG2R50 NG2R51 CG331      1.4000  2   180.00 ! INCA model for D3R, xxwy
CG311  NG311  SG3O2  CG2R61     1.5000  2     0.00 ! ZINCoC00 , from CG321 NG311 SG3O2 CG2R61, PENALTY= 0.6
CG311  NG311  SG3O2  CG2R61     0.5000  3     0.00 ! ZINCoC00 , from CG321 NG311 SG3O2 CG2R61, PENALTY= 0.6
CG311  NG311  SG3O2  OG2P1      0.2000  3     0.00 ! ZINCoC00 , from CG321 NG311 SG3O2 OG2P1, PENALTY= 0.6
HGP1   NG311  SG3O2  CG2R61     1.2000  1   180.00 ! MBSM, N-methylbenzenesulfonamide; PBSM, N-phenylbenzenesulfonamide; xxwy
HGP1   NG311  SG3O2  CG2R61     1.1000  2     0.00 ! MBSM, N-methylbenzenesulfonamide; PBSM, N-phenylbenzenesulfonamide; xxwy
HGP1   NG311  SG3O2  CG2R61     0.5000  3     0.00 ! MBSM, N-methylbenzenesulfonamide; PBSM, N-phenylbenzenesulfonamide; xxwy
HGP1   NG311  SG3O2  OG2P1      0.2000  3     0.00 ! MMSM, N-methylmethanesulfonamide and other sulfonamides, xxwy

IMPROPERS

END
RETURN
```
