## Supplementary material for "Identifying Artifacts from Large Library Docking": Example cases for running cross-filtering: ZINCoc000009eWAn.str

```
* Toppar stream file generated by
* CHARMM General Force Field (CGenFF) program version 2.5.1
* For use with CGenFF version 4.6
*

read rtf card append
* Topologies generated by
* CHARMM General Force Field (CGenFF) program version 2.5.1
*
36 1

! "penalty" is the highest penalty score of the associated parameters.
! Penalties lower than 10 indicate the analogy is fair; penalties between 10
! and 50 mean some basic validation is recommended; penalties higher than
! 50 indicate poor analogy and mandate extensive validation/optimization.

RESI ZINCoc00      -1.000 ! param penalty=  12.000 ; charge penalty=   6.993
!RING * 6 C6 C7 C8 C9 C12 C13
GROUP            ! CHARGE   CH_PENALTY
ATOM C1     CG331  -0.266 !    0.316
ATOM C2     CG311   0.006 !    6.993
ATOM H1     HGA1    0.090 !    0.316
ATOM C3     CG321  -0.050 !    6.975
ATOM N1     NG2S1  -0.450 !    1.038
ATOM C4     CG2O1   0.493 !    0.455
ATOM O1     OG2D1  -0.532 !    0.000
ATOM C5     CG321  -0.136 !    0.518
ATOM C6     CG2R61 -0.004 !    0.316
ATOM C7     CG2R61 -0.121 !    0.000
ATOM C8     CG2R61 -0.105 !    0.000
ATOM C9     CG2R61  0.121 !    0.483
ATOM S1     SG3O2   0.500 !    6.333
ATOM O2     OG2P1  -0.360 !    0.402
ATOM O3     OG2P1  -0.360 !    0.402
ATOM N2     NG301  -0.305 !    5.951
ATOM C10    CG331  -0.071 !    3.739
ATOM C11    CG331  -0.071 !    3.739
ATOM C12    CG2R61 -0.105 !    0.000
ATOM C13    CG2R61 -0.121 !    0.000
ATOM C14    CG322  -0.207 !    1.222
ATOM H2     HGA6    0.109 !    0.045
ATOM F1     FGA1   -0.220 !    0.045
ATOM C15    CG2O3   0.644 !    0.598
ATOM O4     OG2D2  -0.716 !    0.030
ATOM O5     OG2D2  -0.716 !    0.030
ATOM H3     HGA3    0.090 !    0.000
ATOM H4     HGA3    0.090 !    0.000
ATOM H5     HGA3    0.090 !    0.000
ATOM H6     HGA2    0.090 !    0.450
ATOM H7     HGA2    0.090 !    0.450
ATOM H8     HGP1    0.323 !    0.228
ATOM H9     HGA2    0.090 !    0.000
ATOM H10    HGA2    0.090 !    0.000
ATOM H11    HGR61   0.115 !    0.000
ATOM H12    HGR61   0.115 !    0.000
ATOM H13    HGA3    0.090 !    0.300
ATOM H14    HGA3    0.090 !    0.300
ATOM H15    HGA3    0.090 !    0.300
ATOM H16    HGA3    0.090 !    0.300
ATOM H17    HGA3    0.090 !    0.300
ATOM H18    HGA3    0.090 !    0.300
ATOM H19    HGR61   0.115 !    0.000
ATOM H20    HGR61   0.115 !    0.000

BOND C1   C2  
BOND C1   H3  
BOND C1   H4  
BOND C1   H5  
BOND C2   H1  
BOND C2   C3  
BOND C2   C14 
BOND C3   N1  
BOND C3   H6  
BOND C3   H7  
BOND N1   C4  
BOND N1   H8  
BOND C4   O1  
BOND C4   C5  
BOND C5   C6  
BOND C5   H9  
BOND C5   H10 
BOND C6   C13 
BOND C6   C7  
BOND C7   C8  
BOND C7   H11 
BOND C8   C9  
BOND C8   H12 
BOND C9   S1  
BOND C9   C12 
BOND S1   O2  
BOND S1   O3  
BOND S1   N2  
BOND N2   C10 
BOND N2   C11 
BOND C10  H13 
BOND C10  H14 
BOND C10  H15 
BOND C11  H16 
BOND C11  H17 
BOND C11  H18 
BOND C12  C13 
BOND C12  H19 
BOND C13  H20 
BOND C14  H2  
BOND C14  F1  
BOND C14  C15 
BOND C15  O4  
BOND C15  O5  
IMPR C4     C5     N1     O1    
IMPR C15    O5     O4     C14   

END

read param card flex append
* Parameters generated by analogy by
* CHARMM General Force Field (CGenFF) program version 2.5.1
*

! Penalties lower than 10 indicate the analogy is fair; penalties between 10
! and 50 mean some basic validation is recommended; penalties higher than
! 50 indicate poor analogy and mandate extensive validation/optimization.

BONDS
CG2O1  CG321   250.00     1.4900 ! PROT Ala Dipeptide (5/91)
CG2O1  NG2S1   370.00     1.3450 ! PROT Alanine Dipeptide ab initio calc's (LK)
CG2O1  OG2D1   620.00     1.2300 ! PROT Peptide geometry, condensed phase (LK)
CG2O3  CG322   160.95     1.4556 ! FGA4, by ac_aa            
CG2O3  OG2D2   525.00     1.2600 ! PROT adm jr. 7/23/91, acetic acid
CG2R61 CG2R61  305.00     1.3750 ! PROT benzene, JES 8/25/89
CG2R61 CG321   230.00     1.4900 ! PROT phe,tyr, JES 8/25/89
CG2R61 SG3O2   190.00     1.7300 ! BSAM, benzenesulfonamide and other sulfonamides, xxwy
CG2R61 HGR61   340.00     1.0800 ! PROT phe,tyr JES 8/25/89
CG311  CG321   222.50     1.5380 ! PROT alkane update, adm jr., 3/2/92
CG311  CG322   170.00     1.5200 ! from CG322 CG331, PENALTY= 10 LEF     
CG311  CG331   222.50     1.5380 ! PROT alkane update, adm jr., 3/2/92
CG311  HGA1    309.00     1.1110 ! PROT alkane update, adm jr., 3/2/92
CG321  NG2S1   320.00     1.4300 ! PROT NMA Gas & Liquid Phase IR Spectra (LK)
CG321  HGA2    309.00     1.1110 ! PROT alkane update, adm jr., 3/2/92
CG322  FGA1    420.00     1.3740 ! FLUROALK fluoroalkanes
CG322  HGA6    342.00     1.0828 ! FLUROALK fluoroalkanes
CG331  NG301   315.00     1.4420 ! TMC, yxu
CG331  HGA3    322.00     1.1110 ! PROT alkane update, adm jr., 3/2/92
NG2S1  HGP1    440.00     0.9970 ! PROT Alanine Dipeptide ab initio calc's (LK)
NG301  SG3O2   215.00     1.6300 ! TSPD model for D3R, xxwy
OG2P1  SG3O2   630.00     1.4400 ! DMSN, dimethyl sulfone; MSAM, methanesulfonamide and other sulfonamides; compromise between crystal and mp2; xxwy & xhe

ANGLES
CG321  CG2O1  NG2S1    80.00    116.50 ! PROT NMA Vib Modes (LK)
CG321  CG2O1  OG2D1    80.00    121.00 ! PROT Alanine Dipeptide ab initio calc's (LK)
NG2S1  CG2O1  OG2D1    80.00    122.50 ! PROT NMA Vib Modes (LK)
CG322  CG2O3  OG2D2    30.98    104.01   49.99   2.43700 ! FGA4, by ac_aa              
OG2D2  CG2O3  OG2D2   100.00    128.00   70.00   2.25870 ! PROT adm jr. 7/23/91, correction, ACETATE (KK)
CG2R61 CG2R61 CG2R61   40.00    120.00   35.00   2.41620 ! PROT JES 8/25/89
CG2R61 CG2R61 CG321    45.80    120.00 ! EBEN, ethylbenzene, modified by kevo for improved transferability
CG2R61 CG2R61 SG3O2    35.00    119.00 ! BSAM, benzenesulfonamide; PBSM, N-phenylbenzenesulfonamide; xxwy
CG2R61 CG2R61 HGR61    30.00    120.00   22.00   2.15250 ! PROT JES 8/25/89 benzene
CG321  CG311  CG322    53.10    111.98    8.00   2.50150 ! from CG331 CG311 CG322, LEF          
CG321  CG311  CG331    53.35    114.00    8.00   2.56100 ! PROT alkane update, adm jr., 3/2/92
CG321  CG311  HGA1     34.50    110.10   22.53   2.17900 ! PROT alkane update, adm jr., 3/2/92
CG322  CG311  CG331    53.10    111.98    8.00   2.50150 ! LEF, by ac_aa              
CG322  CG311  HGA1     34.60    110.10   22.53   2.17900 ! from CG302 CG321 HGA2, PENALTY= 7.2 LEF      
CG331  CG311  HGA1     34.50    110.10   22.53   2.17900 ! PROT alkane update, adm jr., 3/2/92
CG2O1  CG321  CG2R61   51.80    107.50 ! acbz, from mebz, yxu, RNA
CG2O1  CG321  HGA2     33.00    109.50   30.00   2.16300 ! PROT alanine dipeptide, 5/09/91
CG2R61 CG321  HGA2     49.30    107.50 ! PYRIDINE pyridines, yin
CG311  CG321  NG2S1    70.00    113.50 ! G3P(R/S), 01OH04, cacha from CG311 CG311 NG2S1 ==> non-ideal analogy ==> re-optimize???
CG311  CG321  HGA2     33.43    110.10   22.53   2.17900 ! PROT alkanes
NG2S1  CG321  HGA2     51.50    109.50 ! PROT from NG2S1  CG331  HA, for lactams, adm jr.
HGA2   CG321  HGA2     35.50    109.00    5.40   1.80200 ! PROT alkane update, adm jr., 3/2/92
CG2O3  CG322  CG311    44.32    111.32 ! ZINCoc00 , from CG2O3 CG322 CG321, PENALTY= 0.6
CG2O3  CG322  FGA1     47.24    106.59   30.03   2.49990 ! FGA4, by ac_aa              
CG2O3  CG322  HGA6     27.79    112.97   30.05   2.23400 ! FGA4, by ac_aa              
CG311  CG322  FGA1     44.00    112.00   30.00   2.36900 ! from CG331 CG322 FGA1, PENALTY= 1.5 LEF      
CG311  CG322  HGA6     31.00    112.00    3.00   2.16800 ! from CG331 CG322 HGA6, PENALTY= 1.5 LEF      
FGA1   CG322  HGA6     57.50    108.89    5.00   1.99700 ! FLUROALK fluoroalkanes
CG311  CG331  HGA3     33.43    110.10   22.53   2.17900 ! PROT alkanes
NG301  CG331  HGA3     30.50    109.70   50.00   2.14000 ! TMC, from NG311 CG331 HGA3, yxu
HGA3   CG331  HGA3     35.50    108.40    5.40   1.80200 ! PROT alkane update, adm jr., 3/2/92
CG2O1  NG2S1  CG321    50.00    120.00 ! PROT NMA Vib Modes (LK)
CG2O1  NG2S1  HGP1     34.00    123.00 ! PROT NMA Vib Modes (LK)
CG321  NG2S1  HGP1     35.00    117.00 ! PROT NMA Vibrational Modes (LK)
CG331  NG301  CG331    42.50    116.00 ! TMC, trimethylcytosine, yxu; DMAN, N,N-dimethylaniline, kevo
CG331  NG301  SG3O2    35.00    111.00 ! ZINCoc00 , from CG321 NG301 SG3O2, PENALTY= 0.9
CG2R61 SG3O2  NG301    50.00     97.00 ! D3R set1 scaffold 2, xxwy
CG2R61 SG3O2  OG2P1    60.00    101.00 ! BSAM, benzenesulfonamide, xxwy
NG301  SG3O2  OG2P1    70.00    108.50 ! TSPD model for D3R, xxwy
OG2P1  SG3O2  OG2P1    85.00    121.00 ! DMSN, dimethyl sulfone; MSAM, methanesulfonamide and other sulfonamides; xxwy & xhe

DIHEDRALS
NG2S1  CG2O1  CG321  CG2R61     0.2100  1   180.00 ! ZINCoc00 , from NG2S2 CG2O1 CG321 CG2R61, PENALTY= 1
NG2S1  CG2O1  CG321  CG2R61     0.5500  3     0.00 ! ZINCoc00 , from NG2S2 CG2O1 CG321 CG2R61, PENALTY= 1
NG2S1  CG2O1  CG321  HGA2       0.0000  3     0.00 ! PROT, sp2-methyl, no torsion potential
OG2D1  CG2O1  CG321  CG2R61     0.6700  2   180.00 ! acbz, yxu, RNA
OG2D1  CG2O1  CG321  CG2R61     0.9400  3     0.00 ! acbz, yxu, RNA
OG2D1  CG2O1  CG321  HGA2       0.0000  3   180.00 ! PROT adm jr., 8/13/90  geometry and vibrations
CG321  CG2O1  NG2S1  CG321      1.6000  1     0.00 ! PROT NMA cis/trans energy difference. (LK)
CG321  CG2O1  NG2S1  CG321      2.5000  2   180.00 ! PROT Gives appropriate NMA cis/trans barrier. (LK)
CG321  CG2O1  NG2S1  HGP1       2.5000  2   180.00 ! PROT Gives appropriate NMA cis/trans barrier. (LK)
OG2D1  CG2O1  NG2S1  CG321      2.5000  2   180.00 ! PROT Gives appropriate NMA cis/trans barrier. (LK)
OG2D1  CG2O1  NG2S1  HGP1       2.5000  2   180.00 ! PROT Gives appropriate NMA cis/trans barrier. (LK)
OG2D2  CG2O3  CG322  CG311      0.1951  2     0.00 ! ZINCoc00 , from OG2D2 CG2O3 CG322 CG321, PENALTY= 0.6
OG2D2  CG2O3  CG322  FGA1       0.8107  2   180.00 ! FGA4, by ac_aa
OG2D2  CG2O3  CG322  HGA6       0.0724  2   180.00 ! FGA4, by ac_aa
CG2R61 CG2R61 CG2R61 CG2R61     3.1000  2   180.00 ! PROT JES 8/25/89
CG2R61 CG2R61 CG2R61 CG321      3.1000  2   180.00 ! PROT JES 8/25/89 toluene and ethylbenzene
CG2R61 CG2R61 CG2R61 SG3O2      3.0000  2   180.00 ! BSAM, benzenesulfonamide and other sulfonamides, xxwy
CG2R61 CG2R61 CG2R61 HGR61      4.2000  2   180.00 ! PROT JES 8/25/89 benzene
CG321  CG2R61 CG2R61 HGR61      2.4000  2   180.00 ! PROT JES 8/25/89 toluene and ethylbenzene Kenno: 4.2 -> 2.4
SG3O2  CG2R61 CG2R61 HGR61      2.1000  2   180.00 ! BSAM, benzenesulfonamide and other sulfonamides, xxwy
HGR61  CG2R61 CG2R61 HGR61      2.4000  2   180.00 ! PROT JES 8/25/89 benzene
CG2R61 CG2R61 CG321  CG2O1      0.1000  2     0.00 ! acbz, from mebz, yxu, RNA
CG2R61 CG2R61 CG321  HGA2       0.0020  6     0.00 ! PROT toluene, adm jr., 3/7/92
CG2R61 CG2R61 SG3O2  NG301      0.2200  2     0.00 ! D3R set1 scaffold 2, xxwy
CG2R61 CG2R61 SG3O2  OG2P1      0.0000  6     0.00 ! BSAM, benzenesulfonamide and other sulfonamides, xxwy
CG322  CG311  CG321  NG2S1      0.2000  3     0.00 ! ZINCoc00 , from CG321 CG311 CG321 NG2S1, PENALTY= 12
CG322  CG311  CG321  HGA2       0.0477  3     0.00 ! from CG322 CG311 CG331 HGA3, LEF
CG331  CG311  CG321  NG2S1      0.2000  3     0.00 ! ZINCoc00 , from CG321 CG311 CG321 NG2S1, PENALTY= 0.9
CG331  CG311  CG321  HGA2       0.2000  3     0.00 ! PROT alkane update, adm jr., 3/2/92
HGA1   CG311  CG321  NG2S1      0.2000  3     0.00 ! G4MP, 01OH03, cacha
HGA1   CG311  CG321  HGA2       0.1950  3     0.00 ! NA, sugar
CG321  CG311  CG322  CG2O3      0.9514  3     0.00 ! ZINCoc00 , from CG331 CG321 CG322 CG2O3, PENALTY= 4.9
CG321  CG311  CG322  FGA1       0.2499  3     0.00 ! from CG331 CG311 CG322 FGA1, LEF
CG321  CG311  CG322  HGA6       0.2549  3     0.00 ! from CG331 CG311 CG322 HGA6, LEF
CG331  CG311  CG322  CG2O3      0.9514  3     0.00 ! ZINCoc00 , from CG331 CG321 CG322 CG2O3, PENALTY= 4
CG331  CG311  CG322  FGA1       0.2499  3     0.00 ! LEF, by ac_aa
CG331  CG311  CG322  HGA6       0.2549  3     0.00 ! LEF, by ac_aa
HGA1   CG311  CG322  CG2O3      0.1651  3     0.00 ! ZINCoc00 , from HGA2 CG321 CG322 CG2O3, PENALTY= 4
HGA1   CG311  CG322  FGA1       0.1850  3     0.00 ! LEF, by ac_aa
HGA1   CG311  CG322  HGA6       0.1850  3     0.00 ! LEF, by ac_aa
CG321  CG311  CG331  HGA3       0.2000  3     0.00 ! PROT alkane update, adm jr., 3/2/92
CG322  CG311  CG331  HGA3       0.0477  3     0.00 ! LEF, by ac_aa
HGA1   CG311  CG331  HGA3       0.1950  3     0.00 ! NA, sugar
CG311  CG321  NG2S1  CG2O1      1.8000  1     0.00 ! G4MP, Gamma-4-Methyl Piperidine Glu Acid CDCA Amide, cacha
CG311  CG321  NG2S1  HGP1       0.0000  1     0.00 ! G4MP, Gamma-4-Methyl Piperidine Glu Acid CDCA Amide, cacha
HGA2   CG321  NG2S1  CG2O1      0.0000  3     0.00 ! PROT, sp2-methyl, no torsion potential
HGA2   CG321  NG2S1  HGP1       0.0000  3     0.00 ! PROT, sp2-methyl, no torsion potential
HGA3   CG331  NG301  CG331      0.0000  3   180.00 ! TMC, from HGA3 CG331 NG311 CG2N1, yxu
HGA3   CG331  NG301  SG3O2      0.1000  3     0.00 ! ZINCoc00 , from HGA3 CG331 NG311 SG3O2, PENALTY= 5
CG331  NG301  SG3O2  CG2R61     1.1700  1   180.00 ! ZINCoc00 , from CG321 NG301 SG3O2 CG2R61, PENALTY= 0.9
CG331  NG301  SG3O2  CG2R61     1.1600  2     0.00 ! ZINCoc00 , from CG321 NG301 SG3O2 CG2R61, PENALTY= 0.9
CG331  NG301  SG3O2  CG2R61     1.0200  3     0.00 ! ZINCoc00 , from CG321 NG301 SG3O2 CG2R61, PENALTY= 0.9
CG331  NG301  SG3O2  OG2P1      0.2000  3     0.00 ! ZINCoc00 , from CG321 NG301 SG3O2 OG2P1, PENALTY= 0.9

IMPROPERS
CG2O1  CG321  NG2S1  OG2D1    120.0000  0     0.00 ! PROT NMA Vibrational Modes (LK) WILDCARD
CG2O3  OG2D2  OG2D2  CG322     96.0000  0     0.00 ! from CG2O3 OG2D2 OG2D2 CG321, PENALTY= 5.5 FGA4     

END
RETURN
```
