## Supplementary material for "Identifying Artifacts from Large Library Docking": Example cases for running cross-filtering: ZINCoC0000099rby.str

```
* Toppar stream file generated by
* CHARMM General Force Field (CGenFF) program version 2.5.1
* For use with CGenFF version 4.6
*

read rtf card append
* Topologies generated by
* CHARMM General Force Field (CGenFF) program version 2.5.1
*
36 1

! "penalty" is the highest penalty score of the associated parameters.
! Penalties lower than 10 indicate the analogy is fair; penalties between 10
! and 50 mean some basic validation is recommended; penalties higher than
! 50 indicate poor analogy and mandate extensive validation/optimization.

RESI ZINCoC00       0.000 ! param penalty=  76.200 ; charge penalty=  64.417
GROUP            ! CHARGE   CH_PENALTY
ATOM C1     CG331  -0.257 !    0.731
ATOM C2     CG311  -0.126 !    8.237
ATOM C3     CG331  -0.257 !    0.731
ATOM C4     CG311   0.214 !   17.221
ATOM H1     HGA1    0.090 !    0.424
ATOM N1     NG2D1  -0.814 !   19.911
ATOM C5     CG2O1   0.340 !   64.417
ATOM O1     OG2D1   0.194 !    7.851
ATOM C6     CG302   0.417 !   63.041
ATOM F1     FGA3   -0.177 !   12.772
ATOM F2     FGA3   -0.177 !   12.772
ATOM F3     FGA3   -0.177 !   12.772
ATOM C7     CG2O2   0.936 !   12.749
ATOM O2     OG2D1  -0.622 !    7.656
ATOM O3     OG302  -0.479 !    6.621
ATOM C8     CG321   0.083 !    0.213
ATOM C9     CG321  -0.169 !    0.000
ATOM C10    CG321  -0.189 !    0.000
ATOM C11    CG321  -0.180 !    0.684
ATOM C12    CG321   0.028 !    1.432
ATOM O4     OG301  -0.415 !    1.371
ATOM C13    CG301   0.207 !    1.060
ATOM C14    CG331  -0.270 !    0.045
ATOM C15    CG331  -0.270 !    0.045
ATOM C16    CG331  -0.270 !    0.045
ATOM H2     HGA3    0.090 !    0.000
ATOM H3     HGA3    0.090 !    0.000
ATOM H4     HGA3    0.090 !    0.000
ATOM H5     HGA1    0.090 !    0.600
ATOM H6     HGA3    0.090 !    0.000
ATOM H7     HGA3    0.090 !    0.000
ATOM H8     HGA3    0.090 !    0.000
ATOM H9     HGA2    0.090 !    0.000
ATOM H10    HGA2    0.090 !    0.000
ATOM H11    HGA2    0.090 !    0.000
ATOM H12    HGA2    0.090 !    0.000
ATOM H13    HGA2    0.090 !    0.000
ATOM H14    HGA2    0.090 !    0.000
ATOM H15    HGA2    0.090 !    0.000
ATOM H16    HGA2    0.090 !    0.000
ATOM H17    HGA2    0.090 !    0.090
ATOM H18    HGA2    0.090 !    0.090
ATOM H19    HGA3    0.090 !    0.000
ATOM H20    HGA3    0.090 !    0.000
ATOM H21    HGA3    0.090 !    0.000
ATOM H22    HGA3    0.090 !    0.000
ATOM H23    HGA3    0.090 !    0.000
ATOM H24    HGA3    0.090 !    0.000
ATOM H25    HGA3    0.090 !    0.000
ATOM H26    HGA3    0.090 !    0.000
ATOM H27    HGA3    0.090 !    0.000

BOND C1   C2  
BOND C1   H2  
BOND C1   H3  
BOND C1   H4  
BOND C2   C3  
BOND C2   C4  
BOND C2   H5  
BOND C3   H6  
BOND C3   H7  
BOND C3   H8  
BOND C4   H1  
BOND C4   N1  
BOND C4   C7  
BOND N1   C5  
BOND C5   O1  
BOND C5   C6  
BOND C6   F1  
BOND C6   F2  
BOND C6   F3  
BOND C7   O2  
BOND C7   O3  
BOND O3   C8  
BOND C8   C9  
BOND C8   H9  
BOND C8   H10 
BOND C9   C10 
BOND C9   H11 
BOND C9   H12 
BOND C10  C11 
BOND C10  H13 
BOND C10  H14 
BOND C11  C12 
BOND C11  H15 
BOND C11  H16 
BOND C12  O4  
BOND C12  H17 
BOND C12  H18 
BOND O4   C13 
BOND C13  C14 
BOND C13  C15 
BOND C13  C16 
BOND C14  H19 
BOND C14  H20 
BOND C14  H21 
BOND C15  H22 
BOND C15  H23 
BOND C15  H24 
BOND C16  H25 
BOND C16  H26 
BOND C16  H27 
IMPR C5     C6     N1     O1    
IMPR C7     C4     O2     O3    

END

read param card flex append
* Parameters generated by analogy by
* CHARMM General Force Field (CGenFF) program version 2.5.1
*

! Penalties lower than 10 indicate the analogy is fair; penalties between 10
! and 50 mean some basic validation is recommended; penalties higher than
! 50 indicate poor analogy and mandate extensive validation/optimization.

BONDS
CG2O1  CG302   160.95     1.4556 ! ZINCoC00 , from CG2O3 CG322, PENALTY= 35
CG2O1  NG2D1   339.63     1.4304 ! NRQ, by ac_aa            
CG2O1  OG2D1   620.00     1.2300 ! PROT Peptide geometry, condensed phase (LK)
CG2O2  CG311   200.00     1.5220 ! PROT adm jr. 5/02/91, acetic acid pure solvent
CG2O2  OG2D1   750.00     1.2200 ! PROT adm jr. 5/02/91, acetic acid pure solvent; LIPID methyl acetate
CG2O2  OG302   150.00     1.3340 ! LIPID methyl acetate
CG301  CG331   222.50     1.5380 ! RETINOL TMCH/MECH
CG301  OG301   360.00     1.4150 ! AMOL, alpha-methoxy-lactic acid, og all34_ethers_1a CG32A OG30A
CG302  FGA3    265.00     1.3400 ! FLUROALK fluoroalkanes
CG311  CG311   222.50     1.5000 ! PROT alkane update, adm jr., 3/2/92
CG311  CG331   222.50     1.5380 ! PROT alkane update, adm jr., 3/2/92
CG311  NG2D1   293.00     1.4400 ! ZINCoC00 , from CG321 NG2D1, PENALTY= 4
CG311  HGA1    309.00     1.1110 ! PROT alkane update, adm jr., 3/2/92
CG321  CG321   222.50     1.5300 ! PROT alkane update, adm jr., 3/2/92
CG321  OG301   360.00     1.4150 ! diethylether, alex
CG321  OG302   320.00     1.4400 ! PROTNA serine/threonine phosphate
CG321  HGA2    309.00     1.1110 ! PROT alkane update, adm jr., 3/2/92
CG331  HGA3    322.00     1.1110 ! PROT alkane update, adm jr., 3/2/92

ANGLES
CG302  CG2O1  NG2D1    80.00    108.81 ! ZINCoC00 , from CG311 CG2O1 NG2D1, PENALTY= 12.6
CG302  CG2O1  OG2D1    80.00    121.00 ! ZINCoC00 , from CG321 CG2O1 OG2D1, PENALTY= 12
NG2D1  CG2O1  OG2D1    80.00    120.54 ! NRQ, by ac_aa                
CG311  CG2O2  OG2D1    70.00    125.00   20.00   2.44200 ! PROT adm jr. 5/02/91, acetic acid pure solvent; LIPID methyl acetate
CG311  CG2O2  OG302    55.00    109.00   20.00   2.32600 ! AMGA, Alpha Methyl Glut Acid CDCA Amide
OG2D1  CG2O2  OG302    90.00    125.90  160.00   2.25760 ! LIPID acetic acid
CG331  CG301  CG331    58.35    113.50   11.16   2.56100 ! RETINOL TMCH/MECH
CG331  CG301  OG301    45.00    111.50 ! AMOL, alpha-methoxy-lactic acid, og
CG2O1  CG302  FGA3     47.24    106.59   30.03   2.49990 ! ZINCoC00 , from CG2O3 CG322 FGA1, PENALTY= 23.7
FGA3   CG302  FGA3    118.00    107.00   30.00   2.15500 ! FLUROALK fluoroalkanes
CG2O2  CG311  CG311    52.00    108.00 ! HWG, from CG2O2 CG311 CG321, yxu, RNA
CG2O2  CG311  NG2D1    50.00    107.00 ! ZINCoC00 , from CG2O2 CG311 NG2S1, PENALTY= 16
CG2O2  CG311  HGA1     50.00    109.50 ! PROT adm jr. 5/02/91, acetic acid pure solvent
CG311  CG311  CG331    53.35    108.50    8.00   2.56100 ! PROT alkane update, adm jr., 3/2/92
CG311  CG311  NG2D1   103.00    112.00 ! ZINCoC00 , from CG321 CG321 NG2D1, PENALTY= 4.6
CG311  CG311  HGA1     34.50    110.10   22.53   2.17900 ! PROT alkane update, adm jr., 3/2/92
CG331  CG311  CG331    53.35    114.00    8.00   2.56100 ! PROT alkane update, adm jr., 3/2/92
CG331  CG311  HGA1     34.50    110.10   22.53   2.17900 ! PROT alkane update, adm jr., 3/2/92
NG2D1  CG311  HGA1     45.00    107.50 ! ZINCoC00 , from NG2D1 CG321 HGA2, PENALTY= 4
CG321  CG321  CG321    58.35    113.60   11.16   2.56100 ! PROT alkane update, adm jr., 3/2/92
CG321  CG321  OG301    45.00    111.50 ! diethylether, alex
CG321  CG321  OG302    75.70    110.10 ! LIPID acetic acid
CG321  CG321  HGA2     26.50    110.10   22.53   2.17900 ! PROT alkane update, adm jr., 3/2/92
OG301  CG321  HGA2     45.90    108.89 ! ETOB, Ethoxybenzene, cacha
OG302  CG321  HGA2     60.00    109.50 ! PROT adm jr. 4/05/91, methyl acetate
HGA2   CG321  HGA2     35.50    109.00    5.40   1.80200 ! PROT alkane update, adm jr., 3/2/92
CG301  CG331  HGA3     33.43    110.10   22.53   2.17900 ! RETINOL TMCH/MECH
CG311  CG331  HGA3     33.43    110.10   22.53   2.17900 ! PROT alkanes
HGA3   CG331  HGA3     35.50    108.40    5.40   1.80200 ! PROT alkane update, adm jr., 3/2/92
CG2O1  NG2D1  CG311    70.00    105.80 ! ZINCoC00 , from CG2O1 NG2D1 CG321, PENALTY= 0.6
CG301  OG301  CG321    95.00    109.70 ! ZINCoC00 , from CG301 OG301 CG331, PENALTY= 0.9
CG2O2  OG302  CG321    40.00    109.60   30.00   2.26510 ! LIPID methyl acetate

DIHEDRALS
NG2D1  CG2O1  CG302  FGA3       0.8107  2   180.00 ! ZINCoC00 , from OG2D2 CG2O3 CG322 FGA1, PENALTY= 76.2
OG2D1  CG2O1  CG302  FGA3       0.8107  2   180.00 ! ZINCoC00 , from OG2D2 CG2O3 CG322 FGA1, PENALTY= 41.2
CG302  CG2O1  NG2D1  CG311      3.4913  1   180.00 ! ZINCoC00 , from CG331 CG2O1 NG2D1 CG321, PENALTY= 13.5
CG302  CG2O1  NG2D1  CG311      3.8307  2   180.00 ! ZINCoC00 , from CG331 CG2O1 NG2D1 CG321, PENALTY= 13.5
CG302  CG2O1  NG2D1  CG311      2.3343  3     0.00 ! ZINCoC00 , from CG331 CG2O1 NG2D1 CG321, PENALTY= 13.5
OG2D1  CG2O1  NG2D1  CG311      7.8500  2   180.00 ! ZINCoC00 , from OG2D1 CG2O1 NG2D1 CG321, PENALTY= 0.6
OG2D1  CG2O2  CG311  CG311      0.0500  6   180.00 ! HWG, from OG2D1 CG2O2 CG311 CG321, yxu, RNA
OG2D1  CG2O2  CG311  NG2D1      0.0000  1     0.00 ! ZINCoC00 , from OG2D1 CG2O2 CG311 NG2S1, PENALTY= 16
OG2D1  CG2O2  CG311  HGA1       0.0000  3     0.00 ! AMGA, Alpha Methyl Glu Acid CDCA Amide, cacha, 03/06
OG302  CG2O2  CG311  CG311      0.0500  6   180.00 ! HWG, from OG302 CG2O2 CG311 CG321, yxu, RNA
OG302  CG2O2  CG311  NG2D1      0.0000  1     0.00 ! ZINCoC00 , from OG302 CG2O2 CG311 NG2S1, PENALTY= 16
OG302  CG2O2  CG311  HGA1       0.0000  1     0.00 ! AMGA, Alpha Methyl Glut Acid CDCA Amide, cacha, 05/06
CG311  CG2O2  OG302  CG321      2.0500  2   180.00 ! ABGA, ALPHA BENZYL GLU ACID CDCA AMIDE, cacha
OG2D1  CG2O2  OG302  CG321      0.9650  1   180.00 ! LIPID methyl acetate
OG2D1  CG2O2  OG302  CG321      3.8500  2   180.00 ! LIPID methyl acetate
CG331  CG301  CG331  HGA3       0.1600  3     0.00 ! RETINOL TMCH
OG301  CG301  CG331  HGA3       0.1600  3     0.00 ! AMOL, alpha-methoxy-lactic acid, og
CG331  CG301  OG301  CG321      0.4000  1     0.00 ! ZINCoC00 , from CG331 CG301 OG301 CG331, PENALTY= 0.9
CG331  CG301  OG301  CG321      0.4900  3     0.00 ! ZINCoC00 , from CG331 CG301 OG301 CG331, PENALTY= 0.9
CG2O2  CG311  CG311  CG331      0.2000  3     0.00 ! 6AH, from CG2O1  CG311  CG311  CG331, yxu, RNA
CG2O2  CG311  CG311  HGA1       0.2000  3     0.00 ! HWG, from CG2O1 CG311 CG311 HGA1, yxu, RNA
CG331  CG311  CG311  NG2D1      0.7900  1   180.00 ! ZINCoC00 , from CG331 CG321 CG321 NG2D1, PENALTY= 8
CG331  CG311  CG311  NG2D1      0.2000  2     0.00 ! ZINCoC00 , from CG331 CG321 CG321 NG2D1, PENALTY= 8
CG331  CG311  CG311  NG2D1      0.1200  3     0.00 ! ZINCoC00 , from CG331 CG321 CG321 NG2D1, PENALTY= 8
CG331  CG311  CG311  NG2D1      0.1500  4     0.00 ! ZINCoC00 , from CG331 CG321 CG321 NG2D1, PENALTY= 8
CG331  CG311  CG311  NG2D1      0.0500  6   180.00 ! ZINCoC00 , from CG331 CG321 CG321 NG2D1, PENALTY= 8
CG331  CG311  CG311  HGA1       0.1950  3     0.00 ! NA, sugar
NG2D1  CG311  CG311  HGA1       0.2000  3     0.00 ! ZINCoC00 , from NG2D1 CG321 CG321 HGA2, PENALTY= 8
HGA1   CG311  CG311  HGA1       0.1950  3     0.00 ! NA, sugar
CG311  CG311  CG331  HGA3       0.2000  3     0.00 ! PROT alkane update, adm jr., 3/2/92
CG331  CG311  CG331  HGA3       0.1950  3     0.00 ! PROTNA alkanes phospho-ser/thr
HGA1   CG311  CG331  HGA3       0.1950  3     0.00 ! NA, sugar
CG2O2  CG311  NG2D1  CG2O1      0.6595  1     0.00 ! ZINCoC00 , from CG321 CG321 NG2D1 CG2O1, PENALTY= 75
CG2O2  CG311  NG2D1  CG2O1      0.0498  2     0.00 ! ZINCoC00 , from CG321 CG321 NG2D1 CG2O1, PENALTY= 75
CG2O2  CG311  NG2D1  CG2O1      1.6145  3   180.00 ! ZINCoC00 , from CG321 CG321 NG2D1 CG2O1, PENALTY= 75
CG311  CG311  NG2D1  CG2O1      0.6595  1     0.00 ! ZINCoC00 , from CG311 CG321 NG2D1 CG2O1, PENALTY= 4
CG311  CG311  NG2D1  CG2O1      0.0498  2     0.00 ! ZINCoC00 , from CG311 CG321 NG2D1 CG2O1, PENALTY= 4
CG311  CG311  NG2D1  CG2O1      1.6145  3   180.00 ! ZINCoC00 , from CG311 CG321 NG2D1 CG2O1, PENALTY= 4
HGA1   CG311  NG2D1  CG2O1      0.1100  3   180.00 ! ZINCoC00 , from HGA2 CG321 NG2D1 CG2O1, PENALTY= 4
CG321  CG321  CG321  CG321      0.0645  2     0.00 ! LIPID alkane, 4/04, jbk (Jeff Klauda)
CG321  CG321  CG321  CG321      0.1497  3   180.00 ! LIPID alkane, 4/04, jbk
CG321  CG321  CG321  CG321      0.0946  4     0.00 ! LIPID alkane, 4/04, jbk
CG321  CG321  CG321  CG321      0.1125  5     0.00 ! LIPID alkane, 4/04, jbk
CG321  CG321  CG321  OG301      0.1600  1   180.00 ! methylpropylether, 2/12/05, ATM
CG321  CG321  CG321  OG301      0.3900  2     0.00 ! methylpropylether
CG321  CG321  CG321  OG302      0.1950  3     0.00 ! PROT alkane update, adm jr., 3/2/92
CG321  CG321  CG321  HGA2       0.1950  3     0.00 ! LIPID alkanes
OG301  CG321  CG321  HGA2       0.1900  3     0.00 ! alkane, 4/98, yin and mackerell
OG302  CG321  CG321  HGA2       0.1950  3     0.00 ! PROT alkane update, adm jr., 3/2/92
HGA2   CG321  CG321  HGA2       0.2200  3     0.00 ! LIPID alkanes
CG321  CG321  OG301  CG301      0.5700  1     0.00 ! ZINCoC00 , from CG321 CG321 OG301 CG321, PENALTY= 1.8
CG321  CG321  OG301  CG301      0.2900  2     0.00 ! ZINCoC00 , from CG321 CG321 OG301 CG321, PENALTY= 1.8
CG321  CG321  OG301  CG301      0.4300  3     0.00 ! ZINCoC00 , from CG321 CG321 OG301 CG321, PENALTY= 1.8
HGA2   CG321  OG301  CG301      0.2840  3     0.00 ! ZINCoC00 , from HGA2 CG321 OG301 CG321, PENALTY= 1.8
CG321  CG321  OG302  CG2O2      0.0000  3     0.00 ! LIPID phosphate, new NA, 4/98, adm jr.
HGA2   CG321  OG302  CG2O2      0.0000  3     0.00 ! LIPID phosphate, new NA, 4/98, adm jr.

IMPROPERS
CG2O1  CG302  NG2D1  OG2D1     44.0020  0     0.00 ! ZINCoC00 , from CG2O1 CG311 NG2D1 OG2D1, PENALTY= 5.9
CG2O2  CG311  OG2D1  OG302     62.0000  0     0.00 ! PROT & LIPID WILDCARD; from MAS, methyl acetate; xxwy

END
RETURN
```
