## Supplementary material for "Identifying Artifacts from Large Library Docking": Example cases for running cross-filtering: ZINCoD00000a4nVs.str

```
* Toppar stream file generated by
* CHARMM General Force Field (CGenFF) program version 2.5.1
* For use with CGenFF version 4.6
*

read rtf card append
* Topologies generated by
* CHARMM General Force Field (CGenFF) program version 2.5.1
*
36 1

! "penalty" is the highest penalty score of the associated parameters.
! Penalties lower than 10 indicate the analogy is fair; penalties between 10
! and 50 mean some basic validation is recommended; penalties higher than
! 50 indicate poor analogy and mandate extensive validation/optimization.

RESI ZINCoD00      -1.000 ! param penalty=  60.100 ; charge penalty=  35.670
!RING * 6 C7 C8 C9 C10 C11 C12
!RING * 6 C2 C3 C4 C5 C14 C15
GROUP            ! CHARGE   CH_PENALTY
ATOM C1     CG331  -0.101 !    0.000
ATOM O1     OG301  -0.389 !    0.000
ATOM C2     CG2R61  0.222 !    0.000
ATOM C3     CG2R61 -0.117 !    0.000
ATOM C4     CG2R61 -0.110 !    6.245
ATOM C5     CG2R61 -0.046 !   13.241
ATOM C6     CG311   0.342 !   15.828
ATOM H1     HGA1    0.090 !    0.676
ATOM N1     NG311  -0.336 !   20.705
ATOM S1     SG3O2   0.297 !   25.855
ATOM O2     OG2P1  -0.393 !    0.256
ATOM O3     OG2P1  -0.393 !    0.256
ATOM C7     CG2R61 -0.222 !   30.074
ATOM C8     CG2R61 -0.124 !    0.000
ATOM C9     CG2R61 -0.108 !    0.000
ATOM C10    CG2R61 -0.098 !    0.000
ATOM C11    CG2R61 -0.330 !    7.364
ATOM Cl1    CLGR1  -0.167 !    7.940
ATOM C12    CG2R61  0.789 !   35.670
ATOM O4     OG312  -0.914 !   31.995
ATOM C13    CG312   0.081 !   12.387
ATOM F1     FGA2   -0.181 !    3.415
ATOM F2     FGA2   -0.181 !    3.415
ATOM C14    CG2R61 -0.110 !    6.245
ATOM C15    CG2R61 -0.117 !    0.000
ATOM H2     HGA3    0.090 !    0.000
ATOM H3     HGA3    0.090 !    0.000
ATOM H4     HGA3    0.090 !    0.000
ATOM H5     HGR61   0.115 !    0.000
ATOM H6     HGR61   0.115 !    0.000
ATOM H7     HGP1    0.307 !   11.156
ATOM H8     HGR61   0.115 !    0.000
ATOM H9     HGR61   0.115 !    0.000
ATOM H10    HGR62   0.150 !    0.000
ATOM H11    HGA7    0.149 !    3.417
ATOM H12    HGR61   0.115 !    0.000
ATOM H13    HGR61   0.115 !    0.000
ATOM LP1    LPH     0.050 ! on Cl1

BOND C1   O1  
BOND C1   H2  
BOND C1   H3  
BOND C1   H4  
BOND O1   C2  
BOND C2   C15 
BOND C2   C3  
BOND C3   C4  
BOND C3   H5  
BOND C4   C5  
BOND C4   H6  
BOND C5   C6  
BOND C5   C14 
BOND C6   H1  
BOND C6   N1  
BOND C6   C13 
BOND N1   S1  
BOND N1   H7  
BOND S1   O2  
BOND S1   O3  
BOND S1   C7  
BOND C7   C12 
BOND C7   C8  
BOND C8   C9  
BOND C8   H8  
BOND C9   C10 
BOND C9   H9  
BOND C10  C11 
BOND C10  H10 
BOND C11  Cl1 
BOND C11  C12 
BOND C12  O4  
BOND C13  F1  
BOND C13  F2  
BOND C13  H11 
BOND C14  C15 
BOND C14  H12 
BOND C15  H13 

LONEPAIR COLI LP1    Cl1    C11    DIST 1.6400 SCAL 0.0

END

read param card flex append
* Parameters generated by analogy by
* CHARMM General Force Field (CGenFF) program version 2.5.1
*

! Penalties lower than 10 indicate the analogy is fair; penalties between 10
! and 50 mean some basic validation is recommended; penalties higher than
! 50 indicate poor analogy and mandate extensive validation/optimization.

BONDS
CG2R61 CG2R61  305.00     1.3750 ! PROT benzene, JES 8/25/89
CG2R61 CG311   230.00     1.4900 ! NAMODEL difluorotoluene
CG2R61 OG301   230.00     1.3820 ! COMPDS peml
CG2R61 OG312   525.00     1.2600 ! PROT adm jr. 8/27/91, phenoxide
CG2R61 SG3O2   190.00     1.7300 ! BSAM, benzenesulfonamide and other sulfonamides, xxwy
CG2R61 CLGR1   350.00     1.7400 ! CHLB, chlorobenzene
CG2R61 HGR61   340.00     1.0800 ! PROT phe,tyr JES 8/25/89
CG2R61 HGR62   340.00     1.0800 ! NA, DFT
CG311  CG312   170.00     1.5200 ! ZINCoD00 , from CG311 CG322, PENALTY= 4
CG311  NG311   263.00     1.4740 ! ZINCoD00 , from CG314 NG311, PENALTY= 1
CG311  HGA1    309.00     1.1110 ! PROT alkane update, adm jr., 3/2/92
CG312  FGA2    349.00     1.3530 ! FLUROALK fluoroalkanes
CG312  HGA7    346.00     1.0828 ! FLUROALK fluoroalkanes
CG331  OG301   360.00     1.4150 ! diethylether, alex
CG331  HGA3    322.00     1.1110 ! PROT alkane update, adm jr., 3/2/92
NG311  SG3O2   235.00     1.6500 ! MMSM, N-methylmethanesulfonamide and other sulfonamides,(org 1.6950) compromise between crystal and mp2, xxwy
NG311  HGP1    442.00     1.0210 ! MMSM, N-methylmethanesulfonamide and other sulfonamides, xxwy
OG2P1  SG3O2   630.00     1.4400 ! DMSN, dimethyl sulfone; MSAM, methanesulfonamide and other sulfonamides; compromise between crystal and mp2; xxwy & xhe

ANGLES
CG2R61 CG2R61 CG2R61   40.00    120.00   35.00   2.41620 ! PROT JES 8/25/89
CG2R61 CG2R61 CG311    45.80    120.00 ! modified by kevo for improved transferability
CG2R61 CG2R61 OG301   110.00    120.00 ! BIPHENYL ANALOGS, peml
CG2R61 CG2R61 OG312    40.00    120.00 ! PROT adm jr. 8/27/91, phenoxide
CG2R61 CG2R61 SG3O2    35.00    119.00 ! BSAM, benzenesulfonamide; PBSM, N-phenylbenzenesulfonamide; xxwy
CG2R61 CG2R61 CLGR1    60.00    120.00 ! CHLB, chlorobenzene
CG2R61 CG2R61 HGR61    30.00    120.00   22.00   2.15250 ! PROT JES 8/25/89 benzene
CG2R61 CG2R61 HGR62    30.00    120.00   22.00   2.15250 ! BROB, bromobenzene
CG2R61 CG311  CG312    51.80    107.50 ! ZINCoD00 , from CG2R61 CG311 CG321, PENALTY= 12
CG2R61 CG311  NG311    73.00    109.00 ! ZINCoD00 , from CG2R61 CG321 NG311, PENALTY= 4
CG2R61 CG311  HGA1     43.00    111.00 ! NAMODEL difluorotoluene
CG312  CG311  NG311    43.70    112.20 ! ZINCoD00 , from CG321 CG311 NG321, PENALTY= 13.2
CG312  CG311  HGA1     34.60    110.10   22.53   2.17900 ! ZINCoD00 , from CG322 CG311 HGA1, PENALTY= 1.2
NG311  CG311  HGA1     32.40    109.50   50.00   2.13000 ! ZINCoD00 , from NG311 CG314 HGA1, PENALTY= 1
CG311  CG312  FGA2     50.00    112.00   30.00   2.35700 ! ZINCoD00 , from CG321 CG312 FGA2, PENALTY= 0.6
CG311  CG312  HGA7     32.00    112.00    3.00   2.16800 ! ZINCoD00 , from CG321 CG312 HGA7, PENALTY= 0.6
FGA2   CG312  FGA2    150.00    107.00   10.00   2.17000 ! FLUROALK fluoroalkanes
FGA2   CG312  HGA7     41.90    108.89    5.00   1.98000 ! FLUROALK fluoroalkanes
OG301  CG331  HGA3     45.90    108.89 ! MEOB, Methoxybenzene, cacha
HGA3   CG331  HGA3     35.50    108.40    5.40   1.80200 ! PROT alkane update, adm jr., 3/2/92
CG311  NG311  SG3O2    60.00    115.00 ! ZINCoD00 , from CG321 NG311 SG3O2, PENALTY= 0.6
CG311  NG311  HGP1     46.00    111.00 ! ZINCoD00 , from CG321 NG311 HGP1, PENALTY= 0.6
SG3O2  NG311  HGP1     42.30    113.20 ! MMSM, N-methylmethanesulfonamide and other sulfonamides, xxwy
CG2R61 OG301  CG331    65.00    108.00 ! MEOB, Methoxybenzene, cacha
CG2R61 SG3O2  NG311    70.00     97.00 ! MBSM, N-methylbenzenesulfonamide; PBSM, N-phenylbenzenesulfonamide; xxwy
CG2R61 SG3O2  OG2P1    60.00    101.00 ! BSAM, benzenesulfonamide, xxwy
NG311  SG3O2  OG2P1    75.00    110.50 ! MMSM, N-methylmethanesulfonamide and other sulfonamides, xxwy
OG2P1  SG3O2  OG2P1    85.00    121.00 ! DMSN, dimethyl sulfone; MSAM, methanesulfonamide and other sulfonamides; xxwy & xhe

DIHEDRALS
CG2R61 CG2R61 CG2R61 CG2R61     3.1000  2   180.00 ! PROT JES 8/25/89
CG2R61 CG2R61 CG2R61 CG311      3.1000  2   180.00 ! NAMODEL difluorotoluene
CG2R61 CG2R61 CG2R61 OG301      3.1000  2   180.00 ! BIPHENYL ANALOGS, peml
CG2R61 CG2R61 CG2R61 OG312      3.1000  2   180.00 ! PROT adm jr. 8/27/91, phenoxide
CG2R61 CG2R61 CG2R61 SG3O2      3.0000  2   180.00 ! BSAM, benzenesulfonamide and other sulfonamides, xxwy
CG2R61 CG2R61 CG2R61 CLGR1      3.0000  2   180.00 ! CHLB, chlorobenzene
CG2R61 CG2R61 CG2R61 HGR61      4.2000  2   180.00 ! PROT JES 8/25/89 benzene
CG2R61 CG2R61 CG2R61 HGR62      4.2000  2   180.00 ! BROB, bromobenzene
CG311  CG2R61 CG2R61 HGR61      2.4000  2   180.00 ! NAMODEL difluorotoluene Kenno: 4.2 -> 2.4
OG301  CG2R61 CG2R61 HGR61      2.4000  2   180.00 ! BIPHENYL ANALOGS, peml. Kenno: 4.2 -> 2.4
OG312  CG2R61 CG2R61 SG3O2      2.4000  2   180.00 ! ZINCoD00 , from NG311 CG2R61 CG2R61 SG3O2, PENALTY= 43
OG312  CG2R61 CG2R61 CLGR1      3.5698  2   180.00 ! ZINCoD00 , from OG311 CG2R61 CG2R61 CLGR1, PENALTY= 15
SG3O2  CG2R61 CG2R61 HGR61      2.1000  2   180.00 ! BSAM, benzenesulfonamide and other sulfonamides, xxwy
CLGR1  CG2R61 CG2R61 HGR62      3.0000  2   180.00 ! CHLB, chlorobenzene
HGR61  CG2R61 CG2R61 HGR61      2.4000  2   180.00 ! PROT JES 8/25/89 benzene
HGR61  CG2R61 CG2R61 HGR62      2.4000  2   180.00 ! BROB, bromobenzene
CG2R61 CG2R61 CG311  CG312      0.2300  2   180.00 ! ZINCoD00 , from CG2R61 CG2R61 CG311 CG321, PENALTY= 12
CG2R61 CG2R61 CG311  NG311      1.0000  2   180.00 ! ZINCoD00 , from CG2R61 CG2R61 CG321 NG311, PENALTY= 4
CG2R61 CG2R61 CG311  HGA1       0.1000  6   180.00 ! NAMODEL difluorotoluene
CG2R61 CG2R61 OG301  CG331      1.5800  2   180.00 ! MEOB, Methoxybenzene update, yxu
CG2R61 CG2R61 OG301  CG331      0.2000  4   180.00 ! MEOB, Methoxybenzene update, yxu
CG2R61 CG2R61 SG3O2  NG311      0.2200  2     0.00 ! MBSM, N-methylbenzenesulfonamide; PBSM, N-phenylbenzenesulfonamide; xxwy
CG2R61 CG2R61 SG3O2  OG2P1      0.0000  6     0.00 ! BSAM, benzenesulfonamide and other sulfonamides, xxwy
CG2R61 CG311  CG312  FGA2       1.1723  3     0.00 ! ZINCoD00 , from FGA3 CG302 CG314 CG2O3, PENALTY= 41.2
CG2R61 CG311  CG312  HGA7       0.0000  3     0.00 ! ZINCoD00 , from CG2R61 CG311 CG321 HGA2, PENALTY= 60.1
NG311  CG311  CG312  FGA2       0.2499  3     0.00 ! ZINCoD00 , from CG321 CG311 CG322 FGA1, PENALTY= 43.1
NG311  CG311  CG312  HGA7       0.1800  3     0.00 ! ZINCoD00 , from HGA7 CG312 CG321 CG331, PENALTY= 43.9
HGA1   CG311  CG312  FGA2       0.1780  3     0.00 ! ZINCoD00 , from FGA2 CG312 CG321 HGA2, PENALTY= 4
HGA1   CG311  CG312  HGA7       0.1780  3     0.00 ! ZINCoD00 , from HGA7 CG312 CG321 HGA2, PENALTY= 4
CG2R61 CG311  NG311  SG3O2      0.1000  1     0.00 ! ZINCoD00 , from CG2R51 CG321 NG301 SG3O2, PENALTY= 18
CG2R61 CG311  NG311  SG3O2      0.7000  2     0.00 ! ZINCoD00 , from CG2R51 CG321 NG301 SG3O2, PENALTY= 18
CG2R61 CG311  NG311  SG3O2      0.1000  3     0.00 ! ZINCoD00 , from CG2R51 CG321 NG301 SG3O2, PENALTY= 18
CG2R61 CG311  NG311  HGP1       0.3000  3     0.00 ! ZINCoD00 , from CG2R61 CG321 NG311 HGPAM1, PENALTY= 5
CG312  CG311  NG311  SG3O2      0.1000  1     0.00 ! ZINCoD00 , from CG331 CG321 NG311 SG3O2, PENALTY= 16.9
CG312  CG311  NG311  SG3O2      0.7000  2     0.00 ! ZINCoD00 , from CG331 CG321 NG311 SG3O2, PENALTY= 16.9
CG312  CG311  NG311  SG3O2      0.1000  3     0.00 ! ZINCoD00 , from CG331 CG321 NG311 SG3O2, PENALTY= 16.9
CG312  CG311  NG311  HGP1       0.1000  3     0.00 ! ZINCoD00 , from CG331 CG321 NG311 HGP1, PENALTY= 16.9
HGA1   CG311  NG311  SG3O2      0.1000  3     0.00 ! ZINCoD00 , from HGA2 CG321 NG311 SG3O2, PENALTY= 4
HGA1   CG311  NG311  HGP1       0.0500  3     0.00 ! ZINCoD00 , from HGA1 CG314 NG311 HGPAM1, PENALTY= 2
HGA3   CG331  OG301  CG2R61     0.0850  3     0.00 ! MEOB, Methoxybenzene, cacha
CG311  NG311  SG3O2  CG2R61     1.5000  2     0.00 ! ZINCoD00 , from CG321 NG311 SG3O2 CG2R61, PENALTY= 0.6
CG311  NG311  SG3O2  CG2R61     0.5000  3     0.00 ! ZINCoD00 , from CG321 NG311 SG3O2 CG2R61, PENALTY= 0.6
CG311  NG311  SG3O2  OG2P1      0.2000  3     0.00 ! ZINCoD00 , from CG321 NG311 SG3O2 OG2P1, PENALTY= 0.6
HGP1   NG311  SG3O2  CG2R61     1.2000  1   180.00 ! MBSM, N-methylbenzenesulfonamide; PBSM, N-phenylbenzenesulfonamide; xxwy
HGP1   NG311  SG3O2  CG2R61     1.1000  2     0.00 ! MBSM, N-methylbenzenesulfonamide; PBSM, N-phenylbenzenesulfonamide; xxwy
HGP1   NG311  SG3O2  CG2R61     0.5000  3     0.00 ! MBSM, N-methylbenzenesulfonamide; PBSM, N-phenylbenzenesulfonamide; xxwy
HGP1   NG311  SG3O2  OG2P1      0.2000  3     0.00 ! MMSM, N-methylmethanesulfonamide and other sulfonamides, xxwy

IMPROPERS

END
RETURN
```
