## Supplementary material for "Identifying Artifacts from Large Library Docking": Example cases for running cross-filtering: ZINCod00000weRZd.str

```
* Toppar stream file generated by
* CHARMM General Force Field (CGenFF) program version 2.5.1
* For use with CGenFF version 4.6
*

read rtf card append
* Topologies generated by
* CHARMM General Force Field (CGenFF) program version 2.5.1
*
36 1

! "penalty" is the highest penalty score of the associated parameters.
! Penalties lower than 10 indicate the analogy is fair; penalties between 10
! and 50 mean some basic validation is recommended; penalties higher than
! 50 indicate poor analogy and mandate extensive validation/optimization.

RESI ZINCod00       0.000 ! param penalty= 267.000 ; charge penalty= 180.785
!RING * 5 C11 C12 O4 N3 C14
!RING * 6 N1 C6 C7 C8 C15 C16
GROUP            ! CHARGE   CH_PENALTY
ATOM C1     CG331  -0.272 !    0.250
ATOM C2     CG321  -0.165 !    0.448
ATOM C3     CG2DC1 -0.066 !    0.665
ATOM C4     CG2DC1 -0.033 !    6.488
ATOM C5     CG2O1   0.312 !    7.213
ATOM O1     OG2D1  -0.548 !    0.000
ATOM N1     NG2S0  -0.717 !    6.795
ATOM C6     CG321   0.179 !    4.208
ATOM C7     CG321  -0.154 !    2.655
ATOM C8     CG301   0.132 !   12.778
ATOM O2     OG311  -0.406 !    8.455
ATOM C9     CG321  -0.027 !   12.058
ATOM N2     NG2S1  -0.488 !    6.999
ATOM C10    CG2O1   0.676 !    4.815
ATOM O3     OG2D1  -0.488 !    1.034
ATOM C11    CG2R51 -0.764 !   25.819
ATOM C12    CG2R51  0.543 !  156.093
ATOM C13    CG331  -0.067 !    2.653
ATOM O4     OG3C51 -0.211 !  123.899
ATOM N3     NG2D1  -0.049 !  180.785
ATOM C14    CG2R53  0.622 !  100.169
ATOM O5     OG2D1  -0.509 !   58.584
ATOM C15    CG321  -0.154 !    2.655
ATOM C16    CG321   0.179 !    4.208
ATOM H1     HGA3    0.090 !    0.000
ATOM H2     HGA3    0.090 !    0.000
ATOM H3     HGA3    0.090 !    0.000
ATOM H4     HGA2    0.090 !    0.000
ATOM H5     HGA2    0.090 !    0.000
ATOM H6     HGA4    0.107 !    0.250
ATOM H7     HGA4    0.150 !    0.050
ATOM H8     HGA2    0.090 !    0.000
ATOM H9     HGA2    0.090 !    0.000
ATOM H10    HGA2    0.090 !    0.250
ATOM H11    HGA2    0.090 !    0.250
ATOM H12    HGP1    0.292 !    0.603
ATOM H13    HGA2    0.090 !    0.250
ATOM H14    HGA2    0.090 !    0.250
ATOM H15    HGP1    0.306 !    0.684
ATOM H16    HGA3    0.090 !    0.000
ATOM H17    HGA3    0.090 !    0.000
ATOM H18    HGA3    0.090 !    0.000
ATOM H19    HGA2    0.090 !    0.250
ATOM H20    HGA2    0.090 !    0.250
ATOM H21    HGA2    0.090 !    0.000
ATOM H22    HGA2    0.090 !    0.000

BOND C1   C2  
BOND C1   H1  
BOND C1   H2  
BOND C1   H3  
BOND C2   C3  
BOND C2   H4  
BOND C2   H5  
BOND C3   C4  
BOND C3   H6  
BOND C4   C5  
BOND C4   H7  
BOND C5   O1  
BOND C5   N1  
BOND N1   C16 
BOND N1   C6  
BOND C6   C7  
BOND C6   H8  
BOND C6   H9  
BOND C7   C8  
BOND C7   H10 
BOND C7   H11 
BOND C8   O2  
BOND C8   C9  
BOND C8   C15 
BOND O2   H12 
BOND C9   N2  
BOND C9   H13 
BOND C9   H14 
BOND N2   C10 
BOND N2   H15 
BOND C10  O3  
BOND C10  C11 
BOND C11  C14 
BOND C11  C12 
BOND C12  C13 
BOND C12  O4  
BOND C13  H16 
BOND C13  H17 
BOND C13  H18 
BOND O4   N3  
BOND N3   C14 
BOND C14  O5  
BOND C15  C16 
BOND C15  H19 
BOND C15  H20 
BOND C16  H21 
BOND C16  H22 
IMPR C5     C4     N1     O1    
IMPR C10    C11    N2     O3    
IMPR C14    C11    N3     O5    

END

read param card flex append
* Parameters generated by analogy by
* CHARMM General Force Field (CGenFF) program version 2.5.1
*

! Penalties lower than 10 indicate the analogy is fair; penalties between 10
! and 50 mean some basic validation is recommended; penalties higher than
! 50 indicate poor analogy and mandate extensive validation/optimization.

BONDS
CG2DC1 CG2DC1  440.00     1.3400 ! RETINOL BTE2, 2-butene
CG2DC1 CG2O1   440.00     1.4890 ! RETINOL CROT
CG2DC1 CG321   365.00     1.5020 ! RETINOL MECH
CG2DC1 HGA4    360.50     1.1000 ! RETINOL BTE2, 2-butene
CG2O1  CG2R51  280.00     1.4750 ! INCA model for D3R, xxwy
CG2O1  NG2S0   430.00     1.3500 ! DMA, Dimethylacetamide, xxwy
CG2O1  NG2S1   370.00     1.3450 ! PROT Alanine Dipeptide ab initio calc's (LK)
CG2O1  OG2D1   620.00     1.2300 ! PROT Peptide geometry, condensed phase (LK)
CG2R51 CG2R51  410.00     1.3600 ! PROT histidine, adm jr., 6/27/90
CG2R51 CG2R53  264.00     1.5080 ! B2FO, 5H-furan-2-one, ctsai
CG2R51 CG331   229.63     1.5000 ! PROT his, adm jr., 7/22/89, FC from CT2CT, BL from crystals
CG2R51 OG3C51  360.00     1.3700 ! 2DHF, 2,3-dihydrofuran, kevo
CG2R53 NG2D1   625.00     1.3660 ! ZINCod00 , from CG2R61 NG2D1, PENALTY= 45
CG2R53 OG2D1   570.00     1.2350 !560 620 *NEW* 2PDO, 2-pyrrolidinone, kevo
CG301  CG321   222.50     1.5380 ! RETINOL TMCH/MECH
CG301  OG311   428.00     1.4200 ! AMOL, alpha-methoxy-lactic acid, og par22 OH1 CT1
CG321  CG321   222.50     1.5300 ! PROT alkane update, adm jr., 3/2/92
CG321  CG331   222.50     1.5280 ! PROT alkane update, adm jr., 3/2/92
CG321  NG2S0   340.00     1.4510 ! H2U, yxu, 21/2/14, RNA
CG321  NG2S1   320.00     1.4300 ! PROT NMA Gas & Liquid Phase IR Spectra (LK)
CG321  HGA2    309.00     1.1110 ! PROT alkane update, adm jr., 3/2/92
CG331  HGA3    322.00     1.1110 ! PROT alkane update, adm jr., 3/2/92
NG2D1  OG3C51  270.93     1.4215 ! ZINCod00 , from NG2D1 OG301, PENALTY= 20
NG2S1  HGP1    440.00     0.9970 ! PROT Alanine Dipeptide ab initio calc's (LK)
OG311  HGP1    545.00     0.9600 ! PROT EMB 11/21/89 methanol vib fit; og tested on MeOH EtOH,...

ANGLES
CG2DC1 CG2DC1 CG2O1    48.00    123.50 ! RETINOL CROT
CG2DC1 CG2DC1 CG321    48.00    123.50 ! RETINOL MECH
CG2DC1 CG2DC1 HGA4     42.00    119.00 ! RETINOL BTE2, 2-butene
CG2O1  CG2DC1 HGA4     52.00    119.50 ! RETINOL CROT
CG321  CG2DC1 HGA4     40.00    116.00 ! RETINOL PROL
CG2DC1 CG2O1  NG2S0    80.00    116.50 ! ZINCod00 , from CG2DC2 CG2O1 NG2S1, PENALTY= 1
CG2DC1 CG2O1  OG2D1    80.00    122.50 ! RETINOL CROT
CG2R51 CG2O1  NG2S1    52.00    115.50 ! INCA model for D3R, xxwy
CG2R51 CG2O1  OG2D1    45.00    122.00 ! INCA model for D3R, xxwy
NG2S0  CG2O1  OG2D1    80.00    124.00 ! DMF, Dimethylformamide, xxwy
NG2S1  CG2O1  OG2D1    80.00    122.50 ! PROT NMA Vib Modes (LK)
CG2O1  CG2R51 CG2R51   35.00    130.00 ! INCA model for D3R, xxwy
CG2O1  CG2R51 CG2R53   35.00    130.00 ! ZINCod00 , from CG2O1 CG2R51 CG2R51, PENALTY= 2.5
CG2R51 CG2R51 CG2R53  100.00    116.50 ! B2FO, 5H-furan-2-one, ctsai
CG2R51 CG2R51 CG331    45.80    130.00 ! PROT his, ADM JR., 7/22/89, FC=>CT2CA CA,BA=> CRYSTALS
CG2R51 CG2R51 OG3C51  135.00    113.20 ! 2DHF, 2,3-dihydrofuran, kevo
CG331  CG2R51 OG3C51   45.52    111.07 ! 143, by ac_aa                
CG2R51 CG2R53 NG2D1    60.80    127.50 ! ZINCod00 , from CG2R51 CG2R53 OG2D1, PENALTY= 36
CG2R51 CG2R53 OG2D1    60.80    127.50 ! B2FO, 5H-furan-2-one, ctsai
NG2D1  CG2R53 OG2D1    80.00    125.00 ! ZINCod00 , from NG2P1 CG2R63 OG2D4, PENALTY= 100
CG321  CG301  CG321    58.35    113.50   11.16   2.56100 ! CHOLEST cholesterol
CG321  CG301  OG311    75.70    110.10 ! ZINCod00 , from CG311 CG301 OG311, PENALTY= 0.6
CG2DC1 CG321  CG331    32.00    112.20 ! from CG2D1 CG321 CG331, penalty= 0.5 TPQ TPQP       
CG2DC1 CG321  HGA2     45.00    111.50 ! RETINOL BTE2, 2-butene
CG301  CG321  CG321    58.35    113.50   11.16   2.56100 ! RETINOL TMCH/MECH
CG301  CG321  NG2S1    70.00    113.50 ! ZINCod00 , from CG311 CG321 NG2S1, PENALTY= 1.2
CG301  CG321  HGA2     26.50    110.10   22.53   2.17900 ! RETINOL TMCH/MECH
CG321  CG321  NG2S0    70.00    111.00 ! H2U, yxu, 21/2/14, RNA
CG321  CG321  HGA2     26.50    110.10   22.53   2.17900 ! PROT alkane update, adm jr., 3/2/92
CG331  CG321  HGA2     34.60    110.10   22.53   2.17900 ! PROT alkane update, adm jr., 3/2/92
NG2S0  CG321  HGA2     54.00    109.50 ! H2U, yxu, RNA
NG2S1  CG321  HGA2     51.50    109.50 ! PROT from NG2S1  CG331  HA, for lactams, adm jr.
HGA2   CG321  HGA2     35.50    109.00    5.40   1.80200 ! PROT alkane update, adm jr., 3/2/92
CG2R51 CG331  HGA3     55.00    109.50 ! INDO/TRP
CG321  CG331  HGA3     34.60    110.10   22.53   2.17900 ! PROT alkane update, adm jr., 3/2/92
HGA3   CG331  HGA3     35.50    108.40    5.40   1.80200 ! PROT alkane update, adm jr., 3/2/92
CG2R53 NG2D1  OG3C51   61.64     99.79 ! ZINCod00 , from CG2N1 NG2D1 OG301, PENALTY= 39.5
CG2O1  NG2S0  CG321    42.00    119.50 ! from CG2O1 NG2S0 CG331, PENALTY= 0.9 I4G FHO        
CG321  NG2S0  CG321    45.00    121.00 ! from CG331 NG2S0 CG331, PENALTY= 1.8 I4G        
CG2O1  NG2S1  CG321    50.00    120.00 ! PROT NMA Vib Modes (LK)
CG2O1  NG2S1  HGP1     34.00    123.00 ! PROT NMA Vib Modes (LK)
CG321  NG2S1  HGP1     35.00    117.00 ! PROT NMA Vibrational Modes (LK)
CG301  OG311  HGP1     50.00    106.00 ! AMOL, alpha-methoxy-lactic acid, og
CG2R51 OG3C51 NG2D1   117.37    102.36 ! ZINCod00 , from CG2R51 OG3C51 NG3C51, PENALTY= 267

DIHEDRALS
CG2O1  CG2DC1 CG2DC1 CG321      0.5600  1   180.00 ! ZINCod00 , from CG2O1 CG2DC1 CG2DC1 CG331, PENALTY= 0.9
CG2O1  CG2DC1 CG2DC1 CG321      7.0000  2   180.00 ! ZINCod00 , from CG2O1 CG2DC1 CG2DC1 CG331, PENALTY= 0.9
CG2O1  CG2DC1 CG2DC1 HGA4       5.1963  2   180.00 ! KCR, by ac_aa
CG321  CG2DC1 CG2DC1 HGA4       5.2000  2   180.00 ! PY02, 2h-pyran; re-initialized from BTE2, 2-butene; kevo
HGA4   CG2DC1 CG2DC1 HGA4       5.2000  2   180.00 ! RETINOL BTE2, 2-butene
CG2DC1 CG2DC1 CG2O1  NG2S0      0.7000  1     0.00 ! ZINCod00 , from CG2DC1 CG2DC1 CG2O1 NG2S1, PENALTY= 1
CG2DC1 CG2DC1 CG2O1  NG2S0      1.2000  2   180.00 ! ZINCod00 , from CG2DC1 CG2DC1 CG2O1 NG2S1, PENALTY= 1
CG2DC1 CG2DC1 CG2O1  NG2S0      0.1000  3     0.00 ! ZINCod00 , from CG2DC1 CG2DC1 CG2O1 NG2S1, PENALTY= 1
CG2DC1 CG2DC1 CG2O1  NG2S0      0.1500  4     0.00 ! ZINCod00 , from CG2DC1 CG2DC1 CG2O1 NG2S1, PENALTY= 1
CG2DC1 CG2DC1 CG2O1  OG2D1      0.7000  1   180.00 ! RETINOL CROT
CG2DC1 CG2DC1 CG2O1  OG2D1      1.2000  2   180.00 ! RETINOL CROT
CG2DC1 CG2DC1 CG2O1  OG2D1      0.1000  3   180.00 ! RETINOL CROT
CG2DC1 CG2DC1 CG2O1  OG2D1      0.2000  4     0.00 ! RETINOL CROT
HGA4   CG2DC1 CG2O1  NG2S0      0.3000  3   180.00 ! ZINCod00 , from HGA4 CG2DC2 CG2O1 NG2S1, PENALTY= 1
HGA4   CG2DC1 CG2O1  OG2D1      0.3000  3   180.00 ! RETINOL CROT
CG2DC1 CG2DC1 CG321  CG331      0.5000  2     0.00 ! from CG2DC1 CG2DC1 CG321 CG321, penalty= 0.9 TPQ TPQP
CG2DC1 CG2DC1 CG321  CG331      0.3000  3     0.00 ! from CG2DC1 CG2DC1 CG321 CG321, penalty= 0.9 TPQ TPQP
CG2DC1 CG2DC1 CG321  HGA2       0.0300  3     0.00 ! RETINOL PROL
HGA4   CG2DC1 CG321  CG331      0.2000  3     0.00 ! ZINCod00 , from HGA4 CG2DC1 CG321 OG3R60, PENALTY= 48.7
HGA4   CG2DC1 CG321  HGA2       0.2000  3     0.00 ! RETINOL PROL
NG2S1  CG2O1  CG2R51 CG2R51     1.1000  2   180.00 ! INCA model for D3R, xxwy; updated to match with other yxu par in na_rna_modified.prm
NG2S1  CG2O1  CG2R51 CG2R51     0.3000  4     0.00 ! INCA model for D3R, xxwy; updated to match with other yxu par in na_rna_modified.prm
NG2S1  CG2O1  CG2R51 CG2R53     1.1000  2   180.00 ! ZINCod00 , from NG2S1 CG2O1 CG2R51 CG2R51, PENALTY= 2.5
NG2S1  CG2O1  CG2R51 CG2R53     0.3000  4     0.00 ! ZINCod00 , from NG2S1 CG2O1 CG2R51 CG2R51, PENALTY= 2.5
OG2D1  CG2O1  CG2R51 CG2R51     1.1000  2   180.00 ! INCA model for D3R, xxwy; updated to match with other yxu par in na_rna_modified.prm
OG2D1  CG2O1  CG2R51 CG2R51     0.3000  4     0.00 ! INCA model for D3R, xxwy; updated to match with other yxu par in na_rna_modified.prm
OG2D1  CG2O1  CG2R51 CG2R53     1.1000  2   180.00 ! ZINCod00 , from OG2D1 CG2O1 CG2R51 CG2R51, PENALTY= 2.5
OG2D1  CG2O1  CG2R51 CG2R53     0.3000  4     0.00 ! ZINCod00 , from OG2D1 CG2O1 CG2R51 CG2R51, PENALTY= 2.5
CG2DC1 CG2O1  NG2S0  CG321      1.6000  1     0.00 ! ZINCod00 , from CG2DC1 CG2O1 NG2S1 CG321, PENALTY= 10
CG2DC1 CG2O1  NG2S0  CG321      2.5000  2   180.00 ! ZINCod00 , from CG2DC1 CG2O1 NG2S1 CG321, PENALTY= 10
OG2D1  CG2O1  NG2S0  CG321      2.6000  2   180.00 ! from OG2D1 CG2O1 NG2S0 CG331, PENALTY= 0.9 I4G FHO
CG2R51 CG2O1  NG2S1  CG321      1.6000  1     0.00 ! ZINCod00 , from CG2R51 CG2O1 NG2S1 CG331, PENALTY= 0.9
CG2R51 CG2O1  NG2S1  CG321      4.0000  2   180.00 ! ZINCod00 , from CG2R51 CG2O1 NG2S1 CG331, PENALTY= 0.9
CG2R51 CG2O1  NG2S1  HGP1       1.0000  2   180.00 ! INCA model for D3R, xxwy
OG2D1  CG2O1  NG2S1  CG321      2.5000  2   180.00 ! PROT Gives appropriate NMA cis/trans barrier. (LK)
OG2D1  CG2O1  NG2S1  HGP1       2.5000  2   180.00 ! PROT Gives appropriate NMA cis/trans barrier. (LK)
CG2O1  CG2R51 CG2R51 CG331      0.0000  2   180.00 ! ZINCod00 , from CG2O1 CG2R51 CG2R51 CG321, PENALTY= 0.9
CG2O1  CG2R51 CG2R51 OG3C51     1.9875  2   180.00 ! ZINCod00 , from CG2DC1 CG2R51 CG2R51 OG311, PENALTY= 63.5
CG2R53 CG2R51 CG2R51 CG331      4.3000  2   180.00 ! ZINCod00 , from CG2R51 CG2R51 CG2R51 CG331, PENALTY= 2.5
CG2R53 CG2R51 CG2R51 OG3C51     4.8815  2   180.00 ! ZINCod00 , from CG2RC0 CG2R51 CG2R51 OG311, PENALTY= 42
CG2O1  CG2R51 CG2R53 NG2D1      0.0000  2   180.00 ! ZINCod00 , from CG2DC1 CG2R51 CG2R51 CG2O5, PENALTY= 70.5
CG2O1  CG2R51 CG2R53 OG2D1      1.2000  2   180.00 ! ZINCod00 , from CG2R51 CG2R51 CG2R53 OG2D1, PENALTY= 66.5
CG2R51 CG2R51 CG2R53 NG2D1      1.2000  2   180.00 ! ZINCod00 , from CG2R51 CG2R51 CG2R53 OG2D1, PENALTY= 36
CG2R51 CG2R51 CG2R53 OG2D1      1.2000  2   180.00 ! B2FO, from CG2RC0 CG25C1 CG2R53 OG2D1, ctsai
CG2R51 CG2R51 CG331  HGA3       0.0000  3     0.00 ! PROT 4-methylimidazole 4-21G//rot bar. adm jr., 9/4/89
OG3C51 CG2R51 CG331  HGA3       0.2802  3     0.00 ! 143, by ac_aa
CG2R51 CG2R51 OG3C51 NG2D1      7.5154  2   180.00 ! ZINCod00 , from CG2R51 CG2R51 OG3C51 NG3C51, PENALTY= 87
CG331  CG2R51 OG3C51 NG2D1      3.5378  2   180.00 ! ZINCod00 , from CG331 CG2R51 OG3C51 NG3C51, PENALTY= 87
CG2R51 CG2R53 NG2D1  OG3C51     3.7993  1     0.00 ! ZINCod00 , from CG2R61 CG2R61 NG2D1 CG2O1, PENALTY= 171.5
CG2R51 CG2R53 NG2D1  OG3C51     3.2897  2   180.00 ! ZINCod00 , from CG2R61 CG2R61 NG2D1 CG2O1, PENALTY= 171.5
CG2R51 CG2R53 NG2D1  OG3C51     1.3384  3     0.00 ! ZINCod00 , from CG2R61 CG2R61 NG2D1 CG2O1, PENALTY= 171.5
CG2R51 CG2R53 NG2D1  OG3C51     0.2200  4     0.00 ! ZINCod00 , from CG2R61 CG2R61 NG2D1 CG2O1, PENALTY= 171.5
CG2R51 CG2R53 NG2D1  OG3C51     0.5549  5   180.00 ! ZINCod00 , from CG2R61 CG2R61 NG2D1 CG2O1, PENALTY= 171.5
CG2R51 CG2R53 NG2D1  OG3C51     0.3579  6   180.00 ! ZINCod00 , from CG2R61 CG2R61 NG2D1 CG2O1, PENALTY= 171.5
OG2D1  CG2R53 NG2D1  OG3C51     7.8500  2   180.00 ! ZINCod00 , from OG2D1 CG2O1 NG2D1 CG321, PENALTY= 190
CG321  CG301  CG321  CG321      0.2000  3     0.00 ! PROT alkane update, adm jr., 3/2/92
CG321  CG301  CG321  NG2S1      0.2000  3     0.00 ! ZINCod00 , from CG321 CG311 CG321 NG2S1, PENALTY= 8
CG321  CG301  CG321  HGA2       0.1950  3     0.00 ! CHOLEST cholesterol reset to default by kevo
OG311  CG301  CG321  CG321      0.8000  3     0.00 ! ZINCod00 , from OG311 CG301 CG311 CG331, PENALTY= 4.9
OG311  CG301  CG321  NG2S1      0.2000  3     0.00 ! ZINCod00 , from NG2S1 CG311 CG311 OG311, PENALTY= 12
OG311  CG301  CG321  HGA2       0.1950  3     0.00 ! ZINCod00 , from OG311 CG301 CG311 HGA1, PENALTY= 4.1
CG321  CG301  OG311  HGP1       1.1300  1     0.00 ! ZINCod00 , from CG311 CG301 OG311 HGP1, PENALTY= 0.6
CG321  CG301  OG311  HGP1       0.1400  2     0.00 ! ZINCod00 , from CG311 CG301 OG311 HGP1, PENALTY= 0.6
CG321  CG301  OG311  HGP1       0.2400  3     0.00 ! ZINCod00 , from CG311 CG301 OG311 HGP1, PENALTY= 0.6
CG301  CG321  CG321  NG2S0      0.2000  3     0.00 ! ZINCod00 , from CG321 CG321 CG321 NG2S0, PENALTY= 1.8
CG301  CG321  CG321  HGA2       0.1950  3     0.00 ! PROT alkane update, adm jr., 3/2/92
NG2S0  CG321  CG321  HGA2       0.1950  3     0.00 ! H2U, yxu, RNA
HGA2   CG321  CG321  HGA2       0.2200  3     0.00 ! LIPID alkanes
CG2DC1 CG321  CG331  HGA3       0.1600  3     0.00 ! from CG2D1 CG321 CG331 HGA3, penalty= 0.5 TPQ TPQP
HGA2   CG321  CG331  HGA3       0.1600  3     0.00 ! PROT rotation barrier in Ethane (SF)
CG321  CG321  NG2S0  CG2O1      1.8000  1     0.00 ! from CG321 CG321 NG2S1 CG2O1, PENALTY= 10 FHO
CG321  CG321  NG2S0  CG321      1.4134  1     0.00 ! ZINCod00 , from CG311 CG321 NG2S0 CG321, PENALTY= 0.6
CG321  CG321  NG2S0  CG321      1.2812  2     0.00 ! ZINCod00 , from CG311 CG321 NG2S0 CG321, PENALTY= 0.6
HGA2   CG321  NG2S0  CG2O1      0.0000  3     0.00 ! from HGA3 CG331 NG2S0 CG2O1, PENALTY= 6 I4G FHO
HGA2   CG321  NG2S0  CG321      0.4200  3     0.00 ! from HGA3 CG331 NG2S0 CG331, PENALTY= 6.9 I4G
CG301  CG321  NG2S1  CG2O1      1.8000  1     0.00 ! ZINCod00 , from CG311 CG321 NG2S1 CG2O1, PENALTY= 1.2
CG301  CG321  NG2S1  HGP1       0.0000  1     0.00 ! ZINCod00 , from CG311 CG321 NG2S1 HGP1, PENALTY= 1.2
HGA2   CG321  NG2S1  CG2O1      0.0000  3     0.00 ! PROT, sp2-methyl, no torsion potential
HGA2   CG321  NG2S1  HGP1       0.0000  3     0.00 ! PROT, sp2-methyl, no torsion potential
CG2R53 NG2D1  OG3C51 CG2R51     0.3335  1   180.00 ! ZINCod00 , from CG2N1 NG2D1 OG301 CG321, PENALTY= 144
CG2R53 NG2D1  OG3C51 CG2R51     0.0342  2   180.00 ! ZINCod00 , from CG2N1 NG2D1 OG301 CG321, PENALTY= 144

IMPROPERS
CG2O1  CG2DC1 NG2S0  OG2D1    120.0000  0     0.00 ! ZINCod00 , from CG2O1 CG2DC2 NG2S1 OG2D1, PENALTY= 1
CG2O1  CG2R51 NG2S1  OG2D1     70.0000  0     0.00 ! INCA model for D3R, xxwy
CG2R53 CG2R51 NG2D1  OG2D1     90.0000  0     0.00 ! ZINCod00 , from CG2R53 CG25C1 NG2R51 OG2D1, PENALTY= 73.4

END
RETURN
```
