## Supplementary material for "Identifying Artifacts from Large Library Docking": Example cases for running cross-filtering: ZINCod00000wmJOZ.str

```
* Toppar stream file generated by
* CHARMM General Force Field (CGenFF) program version 2.5.1
* For use with CGenFF version 4.6
*

read rtf card append
* Topologies generated by
* CHARMM General Force Field (CGenFF) program version 2.5.1
*
36 1

! "penalty" is the highest penalty score of the associated parameters.
! Penalties lower than 10 indicate the analogy is fair; penalties between 10
! and 50 mean some basic validation is recommended; penalties higher than
! 50 indicate poor analogy and mandate extensive validation/optimization.

RESI ZINCod00       0.000 ! param penalty= 332.000 ; charge penalty= 243.325
!RING * 5 C14 N5 N6 N7 N8
!RING * 5 N3 C9 C10 C12 N4
!RING * 5 C6 N2 O2 C7 C13
GROUP            ! CHARGE   CH_PENALTY
ATOM C1     CG331  -0.270 !    9.156
ATOM C2     CG321  -0.120 !   17.336
ATOM C3     CG301   0.192 !   28.691
ATOM C4     CG331  -0.289 !   13.837
ATOM N1     NG2S1  -0.410 !   22.879
ATOM C5     CG2O1   0.686 !   38.721
ATOM O1     OG2D1  -0.482 !   20.387
ATOM C6     CG2R52 -0.137 !   50.964
ATOM N2     NG2R50 -0.346 !   45.665
ATOM O2     OG2R50 -0.110 !   25.867
ATOM C7     CG2R51  0.305 !   27.786
ATOM C8     CG321   0.007 !   26.117
ATOM N3     NG2R51  0.254 !   20.812
ATOM C9     CG2R51  0.049 !   17.965
ATOM C10    CG2R51 -0.337 !   10.275
ATOM C11    CG331  -0.222 !    9.025
ATOM C12    CG2R52  0.206 !    9.842
ATOM N4     NG2R50 -0.554 !    2.520
ATOM C13    CG2R51 -0.291 !   32.173
ATOM C14    CG2R53  0.586 !  122.510
ATOM N5     NG2R50 -0.330 !  127.364
ATOM N6     NG2D1  -0.088 !  243.325
ATOM N7     NG2R50  0.074 !  180.282
ATOM N8     NG2R50 -0.379 !  136.942
ATOM H1     HGA3    0.090 !    0.000
ATOM H2     HGA3    0.090 !    0.000
ATOM H3     HGA3    0.090 !    0.000
ATOM H4     HGA2    0.090 !    1.124
ATOM H5     HGA2    0.090 !    1.124
ATOM H6     HGA3    0.090 !    0.849
ATOM H7     HGA3    0.090 !    0.849
ATOM H8     HGA3    0.090 !    0.849
ATOM H9     HGP1    0.320 !    1.414
ATOM H10    HGA2    0.090 !    0.000
ATOM H11    HGA2    0.090 !    0.000
ATOM H12    HGR52   0.112 !    0.000
ATOM H13    HGA3    0.090 !    0.100
ATOM H14    HGA3    0.090 !    0.100
ATOM H15    HGA3    0.090 !    0.100
ATOM H16    HGR52   0.134 !    7.968
ATOM H17    HGR51   0.270 !   21.909

BOND C1   C2  
BOND C1   H1  
BOND C1   H2  
BOND C1   H3  
BOND C2   C3  
BOND C2   H4  
BOND C2   H5  
BOND C3   C4  
BOND C3   N1  
BOND C3   C14 
BOND C4   H6  
BOND C4   H7  
BOND C4   H8  
BOND N1   C5  
BOND N1   H9  
BOND C5   O1  
BOND C5   C6  
BOND C6   C13 
BOND C6   N2  
BOND N2   O2  
BOND O2   C7  
BOND C7   C8  
BOND C7   C13 
BOND C8   N3  
BOND C8   H10 
BOND C8   H11 
BOND N3   N4  
BOND N3   C9  
BOND C9   C10 
BOND C9   H12 
BOND C10  C11 
BOND C10  C12 
BOND C11  H13 
BOND C11  H14 
BOND C11  H15 
BOND C12  N4  
BOND C12  H16 
BOND C13  H17 
BOND C14  N8  
BOND C14  N5  
BOND N5   N6  
BOND N6   N7  
BOND N7   N8  
IMPR C5     C6     N1     O1    

END

read param card flex append
* Parameters generated by analogy by
* CHARMM General Force Field (CGenFF) program version 2.5.1
*

! Penalties lower than 10 indicate the analogy is fair; penalties between 10
! and 50 mean some basic validation is recommended; penalties higher than
! 50 indicate poor analogy and mandate extensive validation/optimization.

BONDS
CG2O1  CG2R52  280.00     1.4750 ! ZINCod00 , from CG2O1 CG2R51, PENALTY= 5
CG2O1  NG2S1   370.00     1.3450 ! PROT Alanine Dipeptide ab initio calc's (LK)
CG2O1  OG2D1   620.00     1.2300 ! PROT Peptide geometry, condensed phase (LK)
CG2R51 CG2R51  410.00     1.3600 ! PROT histidine, adm jr., 6/27/90
CG2R51 CG2R52  360.00     1.4000 ! PYRZ, pyrazole
CG2R51 CG321   229.63     1.5000 ! PROT his, adm jr., 7/22/89, FC from CT2CT, BL from crystals
CG2R51 CG331   229.63     1.5000 ! PROT his, adm jr., 7/22/89, FC from CT2CT, BL from crystals
CG2R51 NG2R51  400.00     1.3800 ! PROT his, ADM JR., 7/20/89
CG2R51 OG2R50  450.00     1.3710 ! FURA, furan
CG2R51 HGR51   350.00     1.0800 ! INDO/TRP
CG2R51 HGR52   375.00     1.0830 ! PROT his, adm jr., 6/27/90
CG2R52 NG2R50  400.00     1.3150 ! PYRZ, pyrazole; 2PRZ, 2-pyrazoline, kevo
CG2R52 HGR52   375.00     1.0830 ! PYRZ, pyrazole
CG2R53 CG301   425.00     1.5000 ! ZINCod00 , from CG2R53 CG311, PENALTY= 8
CG2R53 NG2R50  400.00     1.3200 ! PROT his, ADM JR., 7/20/89
CG301  CG321   222.50     1.5380 ! RETINOL TMCH/MECH
CG301  CG331   222.50     1.5380 ! RETINOL TMCH/MECH
CG301  NG2S1   320.00     1.4300 ! ZINCod00 , from CG311 NG2S1, PENALTY= 8
CG321  CG331   222.50     1.5280 ! PROT alkane update, adm jr., 3/2/92
CG321  NG2R51  400.00     1.4580 ! ETRZ, 1-Ethyl-1,2,3-triazole, from CG331 NG2R51, kevo
CG321  HGA2    309.00     1.1110 ! PROT alkane update, adm jr., 3/2/92
CG331  HGA3    322.00     1.1110 ! PROT alkane update, adm jr., 3/2/92
NG2D1  NG2R50  550.00     1.3600 ! ZINCod00 , from NG2D1 NG2S1, PENALTY= 160
NG2R50 NG2R50  340.00     1.2900 ! OXAD, oxadiazole123
NG2R50 NG2R51  360.00     1.3550 ! PYRZ, pyrazole
NG2R50 OG2R50  280.00     1.3950 ! ISOX, isoxazole
NG2S1  HGP1    440.00     0.9970 ! PROT Alanine Dipeptide ab initio calc's (LK)

ANGLES
CG2R52 CG2O1  NG2S1    52.00    115.50 ! ZINCod00 , from CG2R51 CG2O1 NG2S1, PENALTY= 2
CG2R52 CG2O1  OG2D1    45.00    122.00 ! ZINCod00 , from CG2R51 CG2O1 OG2D1, PENALTY= 2
NG2S1  CG2O1  OG2D1    80.00    122.50 ! PROT NMA Vib Modes (LK)
CG2R51 CG2R51 CG2R52   90.00    106.00 ! PYRZ, pyrazole
CG2R51 CG2R51 CG321    45.80    130.00 ! PROT his, ADM JR., 7/22/89, FC=>CT2CA CA,BA=> CRYSTALS
CG2R51 CG2R51 CG331    45.80    130.00 ! PROT his, ADM JR., 7/22/89, FC=>CT2CA CA,BA=> CRYSTALS
CG2R51 CG2R51 NG2R51  130.00    106.00 !adm,dec06 110.6, PROT his, ADM JR., 7/20/89
CG2R51 CG2R51 OG2R50  130.00    111.70 ! FURA, furan @@@@@ Kenno: 108-->112 @@@@@
CG2R51 CG2R51 HGR51    32.00    126.40   25.00   2.17300 ! INDO/TRP
CG2R51 CG2R51 HGR52    22.00    130.00   15.00   2.21500 ! PROT adm jr., 6/27/90, his
CG2R52 CG2R51 CG331    20.00    130.00 ! ZINCod00 , from CG2R52 CG2R51 CG321, PENALTY= 0.9
CG2R52 CG2R51 HGR51    15.00    127.60 !x 2HPR, 2H-pyrrole; 2HPP, 2H-pyrrole.H+, kevo
CG321  CG2R51 OG2R50   45.78    114.16 ! FUA2, by ac_aa                
NG2R51 CG2R51 HGR52    25.00    124.00   20.00   2.14000 ! PROT adm jr., 3/24/92
CG2O1  CG2R52 CG2R51   35.00    130.00 ! ZINCod00 , from CG2O1 CG2R51 CG2R51, PENALTY= 5
CG2O1  CG2R52 NG2R50   35.00    124.00 ! ZINCod00 , from CG2O1 CG2R51 NG2R51, PENALTY= 30
CG2R51 CG2R52 NG2R50  110.00    110.50 ! PYRZ, pyrazole
CG2R51 CG2R52 HGR52    32.00    126.50 ! PYRZ, pyrazole
NG2R50 CG2R52 HGR52    32.00    123.00 ! PYRZ, pyrazole
CG301  CG2R53 NG2R50   45.80    123.00 ! ZINCod00 , from CG311 CG2R53 NG2R50, PENALTY= 1.2
NG2R50 CG2R53 NG2R50  100.00    111.00 ! TRZ4, triazole124, xxwy
CG2R53 CG301  CG321    59.00    111.00 ! ZINCod00 , from CG2R53 CG311 CG321, PENALTY= 8
CG2R53 CG301  CG331    59.00    111.00 ! ZINCod00 , from CG2R53 CG311 CG331, PENALTY= 8
CG2R53 CG301  NG2S1    54.56    107.92 ! ZINCod00 , from CG2R53 CG311 NG2S1, PENALTY= 8
CG321  CG301  CG331    58.35    113.50   11.16   2.56100 ! RETINOL TMCH/MECH
CG321  CG301  NG2S1    70.00    113.50 ! ZINCod00 , from CG321 CG311 NG2S1, PENALTY= 8
CG331  CG301  NG2S1    70.00    113.50 ! ZINCod00 , from CG331 CG311 NG2S1, PENALTY= 8
CG2R51 CG321  NG2R51   53.00    115.20 ! ZINCod00 , from CG2R53 CG321 NG2S1, PENALTY= 14
CG2R51 CG321  HGA2     55.00    109.50 ! INDO/TRP
CG301  CG321  CG331    65.35    113.50 ! DMBU, dimethoxybutane, sna
CG301  CG321  HGA2     26.50    110.10   22.53   2.17900 ! RETINOL TMCH/MECH
CG331  CG321  HGA2     34.60    110.10   22.53   2.17900 ! PROT alkane update, adm jr., 3/2/92
NG2R51 CG321  HGA2     33.43    110.10 ! ETRZ, 1-Ethyl-1,2,3-triazole, from NG2R51 CG331 HGA3, kevo
HGA2   CG321  HGA2     35.50    109.00    5.40   1.80200 ! PROT alkane update, adm jr., 3/2/92
CG2R51 CG331  HGA3     55.00    109.50 ! INDO/TRP
CG301  CG331  HGA3     33.43    110.10   22.53   2.17900 ! RETINOL TMCH/MECH
CG321  CG331  HGA3     34.60    110.10   22.53   2.17900 ! PROT alkane update, adm jr., 3/2/92
HGA3   CG331  HGA3     35.50    108.40    5.40   1.80200 ! PROT alkane update, adm jr., 3/2/92
NG2R50 NG2D1  NG2R50   90.00    118.02 ! ZINCod00 , from CG2O1 NG2D1 CG2R61, PENALTY= 98
CG2R52 NG2R50 NG2R51  160.00    103.50 ! PYRZ, pyrazole
CG2R52 NG2R50 OG2R50  150.00    103.30 ! ISOX, isoxazole @@@@@ Kenno: 105.6 --> 103.3 @@@@@
CG2R53 NG2R50 NG2D1    30.00    125.50   20.00   2.15000 ! ZINCod00 , from CG2R51 NG2R50 HGP1, PENALTY= 141.5
CG2R53 NG2R50 NG2R50  110.00    105.90 ! TEAZ ,1H-tetrazole, pchat
NG2D1  NG2R50 NG2R50   30.00    127.00   20.00   2.14000 ! ZINCod00 , from NG2R50 NG2R50 HGP1, PENALTY= 139
CG2R51 NG2R51 CG321    70.00    127.10 ! ETRZ, 1-Ethyl-1,2,3-triazole, kevo
CG2R51 NG2R51 NG2R50  160.00    115.00 ! PYRZ, pyrazole
CG321  NG2R51 NG2R50   70.00    117.90 ! ETRZ, 1-Ethyl-1,2,3-triazole, kevo
CG2O1  NG2S1  CG301    50.00    120.00 ! ZINCod00 , from CG2O1 NG2S1 CG311, PENALTY= 1.2
CG2O1  NG2S1  HGP1     34.00    123.00 ! PROT NMA Vib Modes (LK)
CG301  NG2S1  HGP1     35.00    117.00 ! ZINCod00 , from CG311 NG2S1 HGP1, PENALTY= 1.2
CG2R51 OG2R50 NG2R50  150.00    108.50 ! ISOX, isoxazole @@@@@ Kenno: 109.9 --> 108.5 @@@@@

DIHEDRALS
NG2S1  CG2O1  CG2R52 CG2R51     1.1000  2   180.00 ! ZINCod00 , from NG2S1 CG2O1 CG2R51 CG2R51, PENALTY= 5
NG2S1  CG2O1  CG2R52 CG2R51     0.3000  4     0.00 ! ZINCod00 , from NG2S1 CG2O1 CG2R51 CG2R51, PENALTY= 5
NG2S1  CG2O1  CG2R52 NG2R50     1.1000  2   180.00 ! ZINCod00 , from NG2S1 CG2O1 CG2R51 NG2R51, PENALTY= 30
NG2S1  CG2O1  CG2R52 NG2R50     0.3000  4     0.00 ! ZINCod00 , from NG2S1 CG2O1 CG2R51 NG2R51, PENALTY= 30
OG2D1  CG2O1  CG2R52 CG2R51     1.1000  2   180.00 ! ZINCod00 , from OG2D1 CG2O1 CG2R51 CG2R51, PENALTY= 5
OG2D1  CG2O1  CG2R52 CG2R51     0.3000  4     0.00 ! ZINCod00 , from OG2D1 CG2O1 CG2R51 CG2R51, PENALTY= 5
OG2D1  CG2O1  CG2R52 NG2R50     1.1000  2   180.00 ! ZINCod00 , from OG2D1 CG2O1 CG2R51 NG2R51, PENALTY= 30
OG2D1  CG2O1  CG2R52 NG2R50     0.3000  4     0.00 ! ZINCod00 , from OG2D1 CG2O1 CG2R51 NG2R51, PENALTY= 30
CG2R52 CG2O1  NG2S1  CG301      1.6000  1     0.00 ! ZINCod00 , from CG2R51 CG2O1 NG2S1 CG331, PENALTY= 4.7
CG2R52 CG2O1  NG2S1  CG301      4.0000  2   180.00 ! ZINCod00 , from CG2R51 CG2O1 NG2S1 CG331, PENALTY= 4.7
CG2R52 CG2O1  NG2S1  HGP1       1.0000  2   180.00 ! ZINCod00 , from CG2R51 CG2O1 NG2S1 HGP1, PENALTY= 2
OG2D1  CG2O1  NG2S1  CG301      2.5000  2   180.00 ! ZINCod00 , from OG2D1 CG2O1 NG2S1 CG311, PENALTY= 1.2
OG2D1  CG2O1  NG2S1  HGP1       2.5000  2   180.00 ! PROT Gives appropriate NMA cis/trans barrier. (LK)
CG2R52 CG2R51 CG2R51 CG321      4.3000  2   180.00 ! ZINCod00 , from CG2R51 CG2R51 CG2R51 CG321, PENALTY= 2
CG2R52 CG2R51 CG2R51 NG2R51    12.0000  2   180.00 ! PYRZ, pyrazole
CG2R52 CG2R51 CG2R51 OG2R50     9.5000  2   180.00 ! ISOX, isoxazole
CG2R52 CG2R51 CG2R51 HGR52      1.5000  2   180.00 ! PYRZ, pyrazole
CG321  CG2R51 CG2R51 HGR51      1.0000  2   180.00 ! TICA model for D3R, xxwy
CG331  CG2R51 CG2R51 NG2R51     3.0000  2   180.00 ! PROT his, ADM JR., 7/22/89
CG331  CG2R51 CG2R51 HGR52      1.0000  2   180.00 ! PROT his, adm jr., 6/27/90
OG2R50 CG2R51 CG2R51 HGR51      4.5000  2   180.00 ! FURA, furan
CG2R51 CG2R51 CG2R52 CG2O1      0.0000  2   180.00 ! ZINCod00 , from CG2O1 CG2R51 CG2R51 CG2R52, PENALTY= 7
CG2R51 CG2R51 CG2R52 NG2R50     8.5000  2   180.00 ! PYRZ, pyrazole
CG2R51 CG2R51 CG2R52 HGR52      3.8000  2   180.00 ! PYRZ, pyrazole
CG331  CG2R51 CG2R52 NG2R50     3.0000  2   180.00 ! ZINCod00 , from CG321 CG2R51 CG2R52 NG2R50, PENALTY= 0.9
CG331  CG2R51 CG2R52 HGR52      1.0000  2   180.00 ! ZINCod00 , from CG331 CG2R51 CG2R51 HGR52, PENALTY= 5
HGR51  CG2R51 CG2R52 CG2O1      1.1000  2   180.00 ! ZINCod00 , from CG2N2 CG2R51 CG2R51 HGR52, PENALTY= 17
HGR51  CG2R51 CG2R52 NG2R50     4.5000  2   180.00 !v 4.25 2HPR, 2H-pyrrole !wC4H !coupled with pyrz, pyrazole, kevo
CG2R51 CG2R51 CG321  NG2R51     0.0300  1     0.00 ! ZINCod00 , from CG2R51 CG2R51 CG321 CG2R51, PENALTY= 48.5
CG2R51 CG2R51 CG321  NG2R51     0.5500  2     0.00 ! ZINCod00 , from CG2R51 CG2R51 CG321 CG2R51, PENALTY= 48.5
CG2R51 CG2R51 CG321  NG2R51     0.3900  3   180.00 ! ZINCod00 , from CG2R51 CG2R51 CG321 CG2R51, PENALTY= 48.5
CG2R51 CG2R51 CG321  HGA2       0.0000  3     0.00 ! PROT 4-methylimidazole 4-21G//rot bar. adm jr., 9/4/89
OG2R50 CG2R51 CG321  NG2R51     0.2166  3     0.00 ! ZINCod00 , from OG2R50 CG2R51 CG321 CG331, PENALTY= 69.9
OG2R50 CG2R51 CG321  HGA2       0.1839  3     0.00 ! FUA2, by ac_aa
CG2R51 CG2R51 CG331  HGA3       0.0000  3     0.00 ! PROT 4-methylimidazole 4-21G//rot bar. adm jr., 9/4/89
CG2R52 CG2R51 CG331  HGA3       0.0000  3     0.00 ! ZINCod00 , from CG2R51 CG2R51 CG331 HGA3, PENALTY= 2
CG2R51 CG2R51 NG2R51 CG321      0.0000  1     0.00 ! ETRZ, 1-Ethyl-1,2,3-triazole, from CG2R51 CG2R51 NG2R51 CG3C51, kevo
CG2R51 CG2R51 NG2R51 NG2R50    10.0000  2   180.00 ! PYRZ, pyrazole
HGR52  CG2R51 NG2R51 CG321      0.0000  2   180.00 ! ETRZ, 1-Ethyl-1,2,3-triazole, from HGR52 CG2R53 NG2R51 CG331, kevo
HGR52  CG2R51 NG2R51 NG2R50     3.0000  2   180.00 ! PYRZ, pyrazole
CG2R51 CG2R51 OG2R50 NG2R50     8.5000  2   180.00 ! ISOX, isoxazole
CG321  CG2R51 OG2R50 NG2R50     3.1637  2   180.00 ! ZINCod00 , from CG321 CG2R51 OG2R50 CG2R51, PENALTY= 46.5
CG2O1  CG2R52 NG2R50 OG2R50    12.0000  2   180.00 ! ZINCod00 , from CG2R51 CG2R52 NG2R50 OG2R50, PENALTY= 66.5
CG2R51 CG2R52 NG2R50 NG2R51    12.0000  2   180.00 ! PYRZ, pyrazole
CG2R51 CG2R52 NG2R50 OG2R50    12.0000  2   180.00 ! ISOX, isoxazole
HGR52  CG2R52 NG2R50 NG2R51     3.8000  2   180.00 ! PYRZ, pyrazole
NG2R50 CG2R53 CG301  CG321      0.3638  1   180.00 ! ZINCod00 , from NG2R50 CG2R53 CG311 CG321, PENALTY= 8
NG2R50 CG2R53 CG301  CG321      0.0149  2     0.00 ! ZINCod00 , from NG2R50 CG2R53 CG311 CG321, PENALTY= 8
NG2R50 CG2R53 CG301  CG321      0.2841  3   180.00 ! ZINCod00 , from NG2R50 CG2R53 CG311 CG321, PENALTY= 8
NG2R50 CG2R53 CG301  CG321      0.0295  6     0.00 ! ZINCod00 , from NG2R50 CG2R53 CG311 CG321, PENALTY= 8
NG2R50 CG2R53 CG301  CG331      0.3638  1   180.00 ! ZINCod00 , from NG2R50 CG2R53 CG311 CG331, PENALTY= 8
NG2R50 CG2R53 CG301  CG331      0.0149  2     0.00 ! ZINCod00 , from NG2R50 CG2R53 CG311 CG331, PENALTY= 8
NG2R50 CG2R53 CG301  CG331      0.2841  3   180.00 ! ZINCod00 , from NG2R50 CG2R53 CG311 CG331, PENALTY= 8
NG2R50 CG2R53 CG301  CG331      0.0295  6     0.00 ! ZINCod00 , from NG2R50 CG2R53 CG311 CG331, PENALTY= 8
NG2R50 CG2R53 CG301  NG2S1      0.0045  1   180.00 ! ZINCod00 , from NG2R50 CG2R53 CG311 NG2S1, PENALTY= 8
NG2R50 CG2R53 CG301  NG2S1      0.0085  2     0.00 ! ZINCod00 , from NG2R50 CG2R53 CG311 NG2S1, PENALTY= 8
NG2R50 CG2R53 CG301  NG2S1      1.4995  3   180.00 ! ZINCod00 , from NG2R50 CG2R53 CG311 NG2S1, PENALTY= 8
NG2R50 CG2R53 CG301  NG2S1      0.0984  6     0.00 ! ZINCod00 , from NG2R50 CG2R53 CG311 NG2S1, PENALTY= 8
CG301  CG2R53 NG2R50 NG2D1      7.0000  2   180.00 ! ZINCod00 , from CG321 CG2R53 NG2R50 NG2R50, PENALTY= 46.8
CG301  CG2R53 NG2R50 NG2R50     7.0000  2   180.00 ! ZINCod00 , from CG321 CG2R53 NG2R50 NG2R50, PENALTY= 1.8
NG2R50 CG2R53 NG2R50 NG2D1     12.5512  2   180.00 ! ZINCod00 , from NG2R50 CG2R53 NG2R50 NG2R50, PENALTY= 45
NG2R50 CG2R53 NG2R50 NG2R50    12.5512  2   180.00 ! TEZA, by ac_aa
CG2R53 CG301  CG321  CG331      0.0400  3     0.00 ! ZINCod00 , from CG2R53 CG311 CG321 CG321, PENALTY= 8.9
CG2R53 CG301  CG321  HGA2       0.2000  3     0.00 ! ZINCod00 , from CG2R53 CG311 CG321 HGA2, PENALTY= 8
CG331  CG301  CG321  CG331      0.4400  1     0.00 ! DMBU, dimethoxybutane, sna
CG331  CG301  CG321  CG331      0.0200  2   180.00 ! DMBU, dimethoxybutane, sna
CG331  CG301  CG321  CG331      0.7300  3   180.00 ! DMBU, dimethoxybutane, sna
CG331  CG301  CG321  HGA2       0.1950  3     0.00 ! RETINOL TMCH kevo: reset to default
NG2S1  CG301  CG321  CG331      0.2000  3     0.00 ! ZINCod00 , from NG2S1 CG311 CG321 CG321, PENALTY= 8.9
NG2S1  CG301  CG321  HGA2       0.2000  3     0.00 ! ZINCod00 , from NG2S1 CG311 CG321 HGA2, PENALTY= 8
CG2R53 CG301  CG331  HGA3       0.1600  3     0.00 ! ZINCod00 , from CG2R53 CG311 CG331 HGA3, PENALTY= 8
CG321  CG301  CG331  HGA3       0.1600  3     0.00 ! RETINOL TMCH
NG2S1  CG301  CG331  HGA3       0.2000  3     0.00 ! ZINCod00 , from NG2S1 CG311 CG331 HGA3, PENALTY= 8
CG2R53 CG301  NG2S1  CG2O1      0.4691  1     0.00 ! ZINCod00 , from CG2R53 CG311 NG2S1 CG2O1, PENALTY= 8
CG2R53 CG301  NG2S1  CG2O1      0.0138  2     0.00 ! ZINCod00 , from CG2R53 CG311 NG2S1 CG2O1, PENALTY= 8
CG2R53 CG301  NG2S1  CG2O1      0.0015  3   180.00 ! ZINCod00 , from CG2R53 CG311 NG2S1 CG2O1, PENALTY= 8
CG2R53 CG301  NG2S1  CG2O1      0.0070  4     0.00 ! ZINCod00 , from CG2R53 CG311 NG2S1 CG2O1, PENALTY= 8
CG2R53 CG301  NG2S1  CG2O1      0.2860  6     0.00 ! ZINCod00 , from CG2R53 CG311 NG2S1 CG2O1, PENALTY= 8
CG2R53 CG301  NG2S1  HGP1       1.5413  1     0.00 ! ZINCod00 , from CG2R53 CG311 NG2S1 HGP1, PENALTY= 8
CG321  CG301  NG2S1  CG2O1      1.8000  1     0.00 ! ZINCod00 , from CG321 CG311 NG2S1 CG2O1, PENALTY= 8
CG321  CG301  NG2S1  HGP1       0.0000  1     0.00 ! ZINCod00 , from CG321 CG311 NG2S1 HGP1, PENALTY= 8
CG331  CG301  NG2S1  CG2O1      1.8000  1     0.00 ! ZINCod00 , from CG331 CG311 NG2S1 CG2O1, PENALTY= 8
CG331  CG301  NG2S1  HGP1       0.0000  1     0.00 ! ZINCod00 , from CG331 CG311 NG2S1 HGP1, PENALTY= 8
CG301  CG321  CG331  HGA3       0.1600  3     0.00 ! DMBU, dimethoxybutane, sna
HGA2   CG321  CG331  HGA3       0.1600  3     0.00 ! PROT rotation barrier in Ethane (SF)
CG2R51 CG321  NG2R51 CG2R51     0.6645  1     0.00 ! ZINCod00 , from CG2O4 CG321 NG2R51 CG2R51, PENALTY= 29.5
CG2R51 CG321  NG2R51 CG2R51     3.6173  2     0.00 ! ZINCod00 , from CG2O4 CG321 NG2R51 CG2R51, PENALTY= 29.5
CG2R51 CG321  NG2R51 CG2R51     1.3081  3     0.00 ! ZINCod00 , from CG2O4 CG321 NG2R51 CG2R51, PENALTY= 29.5
CG2R51 CG321  NG2R51 NG2R50     0.3850  1   180.00 ! ZINCod00 , from CG331 CG321 NG2R51 NG2R50, PENALTY= 71.9
CG2R51 CG321  NG2R51 NG2R50     0.4200  2     0.00 ! ZINCod00 , from CG331 CG321 NG2R51 NG2R50, PENALTY= 71.9
CG2R51 CG321  NG2R51 NG2R50     0.0800  3   180.00 ! ZINCod00 , from CG331 CG321 NG2R51 NG2R50, PENALTY= 71.9
CG2R51 CG321  NG2R51 NG2R50     0.0550  4     0.00 ! ZINCod00 , from CG331 CG321 NG2R51 NG2R50, PENALTY= 71.9
HGA2   CG321  NG2R51 CG2R51     0.0000  3     0.00 ! ETRZ, 1-Ethyl-1,2,3-triazole, from HGA3 CG331 NG2R51 CG2R53, kevo
HGA2   CG321  NG2R51 NG2R50     0.0000  3     0.00 ! ETRZ, 1-Ethyl-1,2,3-triazole, from HGA3 CG331 NG2R51 CG2R53, kevo
NG2R50 NG2D1  NG2R50 CG2R53     3.4000  1   180.00 ! ZINCod00 , from CG2D1 NG2D1 NG2S1 CG2O1, PENALTY= 309
NG2R50 NG2D1  NG2R50 CG2R53     1.3000  2   180.00 ! ZINCod00 , from CG2D1 NG2D1 NG2S1 CG2O1, PENALTY= 309
NG2R50 NG2D1  NG2R50 NG2R50     3.4000  1   180.00 ! ZINCod00 , from CG2D1 NG2D1 NG2S1 CG2O1, PENALTY= 332
NG2R50 NG2D1  NG2R50 NG2R50     1.3000  2   180.00 ! ZINCod00 , from CG2D1 NG2D1 NG2S1 CG2O1, PENALTY= 332
CG2R53 NG2R50 NG2R50 NG2D1     15.5000  2   180.00 ! ZINCod00 , from CG2R53 NG2R50 NG2R50 NG2R50, PENALTY= 45
CG2R52 NG2R50 NG2R51 CG2R51    12.0000  2   180.00 ! PYRZ, pyrazole
CG2R52 NG2R50 NG2R51 CG321      1.4000  2   180.00 ! from CG2R52 NG2R50 NG2R51 CG331, PENALTY= 0.9 PYZ1
CG2R52 NG2R50 OG2R50 CG2R51    12.0000  2   180.00 ! ISOX, isoxazole

IMPROPERS
CG2O1  CG2R52 NG2S1  OG2D1     70.0000  0     0.00 ! ZINCod00 , from CG2O1 CG2R51 NG2S1 OG2D1, PENALTY= 0.5

END
RETURN
```
