## Supplementary material for "Identifying Artifacts from Large Library Docking": Example cases for running cross-filtering: ZINCoD000001cXeD.str

```
* Toppar stream file generated by
* CHARMM General Force Field (CGenFF) program version 2.5.1
* For use with CGenFF version 4.6
*

read rtf card append
* Topologies generated by
* CHARMM General Force Field (CGenFF) program version 2.5.1
*
36 1

! "penalty" is the highest penalty score of the associated parameters.
! Penalties lower than 10 indicate the analogy is fair; penalties between 10
! and 50 mean some basic validation is recommended; penalties higher than
! 50 indicate poor analogy and mandate extensive validation/optimization.

RESI ZINCoD00      -1.000 ! param penalty= 144.000 ; charge penalty=  57.194
!RING * 5 N2 C10 C11 C12 C13
!RING * 6 C6 C7 C8 C9 C14 C15
!RING * 5 C2 C3 C16 C17 S1
GROUP            ! CHARGE   CH_PENALTY
ATOM O1     OG2D2  -0.760 !    6.030
ATOM C1     CG2O3   0.726 !   50.972
ATOM O2     OG2D2  -0.760 !    6.030
ATOM C2     CG2R51 -0.255 !   57.194
ATOM C3     CG2R51 -0.110 !    8.651
ATOM C4     CG321   0.244 !    7.660
ATOM N1     NG2S1  -0.388 !    7.002
ATOM C5     CG2O1   0.317 !    3.786
ATOM O3     OG2D1  -0.464 !    0.000
ATOM C6     CG2R61 -0.152 !    0.707
ATOM C7     CG2R61 -0.009 !    0.000
ATOM C8     CG2R61 -0.154 !    0.000
ATOM C9     CG2R61  0.161 !   21.106
ATOM N2     NG2R51  0.088 !   17.575
ATOM C10    CG2R51 -0.088 !    2.326
ATOM C11    CG2R51 -0.329 !    0.000
ATOM C12    CG2R51 -0.329 !    0.000
ATOM C13    CG2R51 -0.088 !    2.326
ATOM C14    CG2R66  0.129 !   22.812
ATOM F1     FGR1   -0.214 !   16.734
ATOM C15    CG2R61  0.009 !    6.226
ATOM C16    CG2R51 -0.273 !    3.820
ATOM C17    CG2R51 -0.162 !    2.500
ATOM S1     SG2R50 -0.030 !   37.569
ATOM H1     HGA2    0.090 !    0.000
ATOM H2     HGA2    0.090 !    0.000
ATOM H3     HGP1    0.313 !    4.009
ATOM H4     HGR61   0.115 !    0.000
ATOM H5     HGR61   0.115 !    0.000
ATOM H6     HGR52   0.151 !    2.008
ATOM H7     HGR51   0.167 !    0.000
ATOM H8     HGR51   0.167 !    0.000
ATOM H9     HGR52   0.151 !    2.008
ATOM H10    HGR62   0.177 !    0.000
ATOM H11    HGR51   0.169 !    0.000
ATOM H12    HGR52   0.186 !    0.000

BOND O1   C1  
BOND C1   O2  
BOND C1   C2  
BOND C2   S1  
BOND C2   C3  
BOND C3   C4  
BOND C3   C16 
BOND C4   N1  
BOND C4   H1  
BOND C4   H2  
BOND N1   C5  
BOND N1   H3  
BOND C5   O3  
BOND C5   C6  
BOND C6   C15 
BOND C6   C7  
BOND C7   C8  
BOND C7   H4  
BOND C8   C9  
BOND C8   H5  
BOND C9   N2  
BOND C9   C14 
BOND N2   C13 
BOND N2   C10 
BOND C10  C11 
BOND C10  H6  
BOND C11  C12 
BOND C11  H7  
BOND C12  C13 
BOND C12  H8  
BOND C13  H9  
BOND C14  F1  
BOND C14  C15 
BOND C15  H10 
BOND C16  C17 
BOND C16  H11 
BOND C17  S1  
BOND C17  H12 
IMPR C1     O1     O2     C2    
IMPR C5     C6     N1     O3    

END

read param card flex append
* Parameters generated by analogy by
* CHARMM General Force Field (CGenFF) program version 2.5.1
*

! Penalties lower than 10 indicate the analogy is fair; penalties between 10
! and 50 mean some basic validation is recommended; penalties higher than
! 50 indicate poor analogy and mandate extensive validation/optimization.

BONDS
CG2O1  CG2R61  300.00     1.4750 ! 3NAP, nicotamide. kevo: 1.45 -> 1.475
CG2O1  NG2S1   370.00     1.3450 ! PROT Alanine Dipeptide ab initio calc's (LK)
CG2O1  OG2D1   620.00     1.2300 ! PROT Peptide geometry, condensed phase (LK)
CG2O3  CG2R51  280.00     1.4750 ! ZINCoD00 , from CG2O1 CG2R51, PENALTY= 10
CG2O3  OG2D2   525.00     1.2600 ! PROT adm jr. 7/23/91, acetic acid
CG2R51 CG2R51  410.00     1.3600 ! PROT histidine, adm jr., 6/27/90
CG2R51 CG321   229.63     1.5000 ! PROT his, adm jr., 7/22/89, FC from CT2CT, BL from crystals
CG2R51 NG2R51  400.00     1.3800 ! PROT his, ADM JR., 7/20/89
CG2R51 SG2R50  300.00     1.7300 ! THIP, thiophene
CG2R51 HGR51   350.00     1.0800 ! INDO/TRP
CG2R51 HGR52   375.00     1.0830 ! PROT his, adm jr., 6/27/90
CG2R61 CG2R61  305.00     1.3750 ! PROT benzene, JES 8/25/89
CG2R61 CG2R66  305.00     1.3700 ! NAMODEL difluorotoluene
CG2R61 NG2R51  400.00     1.4200 ! D3R set1 scaffold 1, xxwy
CG2R61 HGR61   340.00     1.0800 ! PROT phe,tyr JES 8/25/89
CG2R61 HGR62   340.00     1.0800 ! NA, DFT
CG2R66 FGR1    400.00     1.3580 ! NAMODEL difluorotoluene
CG321  NG2S1   320.00     1.4300 ! PROT NMA Gas & Liquid Phase IR Spectra (LK)
CG321  HGA2    309.00     1.1110 ! PROT alkane update, adm jr., 3/2/92
NG2S1  HGP1    440.00     0.9970 ! PROT Alanine Dipeptide ab initio calc's (LK)

ANGLES
CG2R61 CG2O1  NG2S1    80.00    116.50 ! HDZ2, hydrazone model cmpd 2
CG2R61 CG2O1  OG2D1    30.00    121.00 ! reverted to 3NAP, nicotamide. Kenno: compromise with NMA and HDZ2 ==> 124.5 --> 121.00
NG2S1  CG2O1  OG2D1    80.00    122.50 ! PROT NMA Vib Modes (LK)
CG2R51 CG2O3  OG2D2    40.00    116.00   50.00   2.35300 ! ZINCoD00 , from CG2R61 CG2O3 OG2D2, PENALTY= 8.5
OG2D2  CG2O3  OG2D2   100.00    128.00   70.00   2.25870 ! PROT adm jr. 7/23/91, correction, ACETATE (KK)
CG2O3  CG2R51 CG2R51   35.00    130.00 ! ZINCoD00 , from CG2O5 CG2R51 CG2R51, PENALTY= 5.5
CG2O3  CG2R51 SG2R50   25.00    118.30 ! ZINCoD00 , from CG2R61 CG2R53 SG2R50, PENALTY= 57
CG2R51 CG2R51 CG2R51   90.00    107.20 ! PYRL, pyrrole
CG2R51 CG2R51 CG321    45.80    130.00 ! PROT his, ADM JR., 7/22/89, FC=>CT2CA CA,BA=> CRYSTALS
CG2R51 CG2R51 NG2R51  130.00    106.00 !adm,dec06 110.6, PROT his, ADM JR., 7/20/89
CG2R51 CG2R51 SG2R50  105.00    109.00 ! THIP, thiophene
CG2R51 CG2R51 HGR51    32.00    126.40   25.00   2.17300 ! INDO/TRP
CG2R51 CG2R51 HGR52    22.00    130.00   15.00   2.21500 ! PROT adm jr., 6/27/90, his
NG2R51 CG2R51 HGR52    25.00    124.00   20.00   2.14000 ! PROT adm jr., 3/24/92
SG2R50 CG2R51 HGR52    45.00    121.00 ! THIP, thiophene
CG2O1  CG2R61 CG2R61   45.00    119.00 ! reverted to 3NAP, nicotinamide
CG2R61 CG2R61 CG2R61   40.00    120.00   35.00   2.41620 ! PROT JES 8/25/89
CG2R61 CG2R61 CG2R66   40.00    119.00   35.00   2.41620 ! NAMODEL difluorotoluene
CG2R61 CG2R61 NG2R51   60.00    121.00 ! D3R set1 scaffold 1, xxwy
CG2R61 CG2R61 HGR61    30.00    120.00   22.00   2.15250 ! PROT JES 8/25/89 benzene
CG2R61 CG2R61 HGR62    30.00    120.00   22.00   2.15250 ! BROB, bromobenzene
CG2R66 CG2R61 NG2R51   60.00    121.00 ! ZINCoD00 , from CG2R61 CG2R61 NG2R51, PENALTY= 1.5
CG2R66 CG2R61 HGR62    30.00    121.50   22.00   2.15250 ! NAMODEL difluorotoluene
CG2R61 CG2R66 CG2R61   40.00    122.50   35.00   2.41620 ! NAMODEL difluorotoluene
CG2R61 CG2R66 FGR1     60.00    118.75 ! NAMODEL difluorotoluene
CG2R51 CG321  NG2S1    53.00    115.20 ! ZINCoD00 , from CG2R53 CG321 NG2S1, PENALTY= 3
CG2R51 CG321  HGA2     55.00    109.50 ! INDO/TRP
NG2S1  CG321  HGA2     51.50    109.50 ! PROT from NG2S1  CG331  HA, for lactams, adm jr.
HGA2   CG321  HGA2     35.50    109.00    5.40   1.80200 ! PROT alkane update, adm jr., 3/2/92
CG2R51 NG2R51 CG2R51  100.00    109.00 ! PYRL, pyrrole
CG2R51 NG2R51 CG2R61   40.00    127.00 ! D3R set1 scaffold 1, xxwy
CG2O1  NG2S1  CG321    50.00    120.00 ! PROT NMA Vib Modes (LK)
CG2O1  NG2S1  HGP1     34.00    123.00 ! PROT NMA Vib Modes (LK)
CG321  NG2S1  HGP1     35.00    117.00 ! PROT NMA Vibrational Modes (LK)
CG2R51 SG2R50 CG2R51  105.00     95.00 ! THIP, thiophene

DIHEDRALS
NG2S1  CG2O1  CG2R61 CG2R61     1.0000  2   180.00 ! HDZ2, hydrazone model cmpd 2
OG2D1  CG2O1  CG2R61 CG2R61     1.0000  2   180.00 ! 3NAP, nicotinamide (PYRIDINE pyr-CONH2), yin
CG2R61 CG2O1  NG2S1  CG321      1.6000  1     0.00 ! 3CPD, Gamma-3-Amide Pyridine Lysine CDCA Amide; from HDZ2, hydrazone model cmpd 2; cacha
CG2R61 CG2O1  NG2S1  CG321      4.0000  2   180.00 ! 3CPD, Gamma-3-Amide Pyridine Lysine CDCA Amide; from HDZ2, hydrazone model cmpd 2; cacha
CG2R61 CG2O1  NG2S1  HGP1       2.5000  2   180.00 ! HDZ2, hydrazone model cmpd 2
OG2D1  CG2O1  NG2S1  CG321      2.5000  2   180.00 ! PROT Gives appropriate NMA cis/trans barrier. (LK)
OG2D1  CG2O1  NG2S1  HGP1       2.5000  2   180.00 ! PROT Gives appropriate NMA cis/trans barrier. (LK)
OG2D2  CG2O3  CG2R51 CG2R51     1.1000  2   180.00 ! ZINCoD00 , from OG2D1 CG2O1 CG2R51 CG2R51, PENALTY= 15
OG2D2  CG2O3  CG2R51 CG2R51     0.3000  4     0.00 ! ZINCoD00 , from OG2D1 CG2O1 CG2R51 CG2R51, PENALTY= 15
OG2D2  CG2O3  CG2R51 SG2R50     1.1000  2   180.00 ! ZINCoD00 , from OG2D1 CG2O1 CG2R51 NG2R51, PENALTY= 144
OG2D2  CG2O3  CG2R51 SG2R50     0.3000  4     0.00 ! ZINCoD00 , from OG2D1 CG2O1 CG2R51 NG2R51, PENALTY= 144
CG2O3  CG2R51 CG2R51 CG2R51     0.0000  2   180.00 ! ZINCoD00 , from CG2O5 CG2R51 CG2R51 CG2R51, PENALTY= 5.5
CG2O3  CG2R51 CG2R51 CG321      0.0000  2   180.00 ! ZINCoD00 , from CG2O1 CG2R51 CG2R51 CG321, PENALTY= 7.5
CG2R51 CG2R51 CG2R51 CG2R51    15.0000  2   180.00 ! PYRL, pyrrole
CG2R51 CG2R51 CG2R51 CG321      4.3000  2   180.00 ! hpiz, from DWG, yxu
CG2R51 CG2R51 CG2R51 NG2R51     4.0000  2   180.00 ! PYRL, pyrrole
CG2R51 CG2R51 CG2R51 SG2R50     8.5000  2   180.00 ! THIP, thiophene
CG2R51 CG2R51 CG2R51 HGR51      1.0000  2   180.00 ! PYRL, pyrrole
CG2R51 CG2R51 CG2R51 HGR52      1.5000  2   180.00 ! PYRL, pyrrole
CG321  CG2R51 CG2R51 SG2R50     6.7517  2   180.00 ! from SG2R50 CG2R51 CG2R51 CG331, TZA4
CG321  CG2R51 CG2R51 HGR51      1.0000  2   180.00 ! TICA model for D3R, xxwy
NG2R51 CG2R51 CG2R51 HGR51      3.5000  2   180.00 ! INDO/TRP
SG2R50 CG2R51 CG2R51 HGR51      4.0000  2   180.00 ! THIP, thiophene
HGR51  CG2R51 CG2R51 HGR51      1.0000  2   180.00 ! INDO/TRP
HGR51  CG2R51 CG2R51 HGR52      1.0000  2   180.00 ! PYRL, pyrrole
CG2R51 CG2R51 CG321  NG2S1      0.0300  1     0.00 ! ZINCoD00 , from CG2R51 CG2R51 CG321 CG2R51, PENALTY= 48.5
CG2R51 CG2R51 CG321  NG2S1      0.5500  2     0.00 ! ZINCoD00 , from CG2R51 CG2R51 CG321 CG2R51, PENALTY= 48.5
CG2R51 CG2R51 CG321  NG2S1      0.3900  3   180.00 ! ZINCoD00 , from CG2R51 CG2R51 CG321 CG2R51, PENALTY= 48.5
CG2R51 CG2R51 CG321  HGA2       0.0000  3     0.00 ! PROT 4-methylimidazole 4-21G//rot bar. adm jr., 9/4/89
CG2R51 CG2R51 NG2R51 CG2R51    10.0000  2   180.00 ! PYRL, pyrrole
CG2R51 CG2R51 NG2R51 CG2R61     0.0000  1     0.00 ! D3R set1 scaffold 1, xxwy
HGR52  CG2R51 NG2R51 CG2R51     2.6000  2   180.00 ! PYRL, pyrrole
HGR52  CG2R51 NG2R51 CG2R61     0.0000  2   180.00 ! ZINCoD00 , from HGR52 CG2R51 NG2R51 CG2R64, PENALTY= 4
CG2O3  CG2R51 SG2R50 CG2R51     4.0000  2   180.00 ! ZINCoD00 , from CG2R61 CG2R53 SG2R50 CG2R51, PENALTY= 57
CG2R51 CG2R51 SG2R50 CG2R51     8.5000  2   180.00 ! THIP, thiophene
HGR52  CG2R51 SG2R50 CG2R51     4.0000  2   180.00 ! THIP, thiophene
CG2O1  CG2R61 CG2R61 CG2R61     3.1000  2   180.00 ! 3NAP, nicotinamide Kenno: 1.0 -> 3.1
CG2O1  CG2R61 CG2R61 CG2R66     3.1000  2   180.00 ! ZINCoD00 , from CG2O1 CG2R61 CG2R61 CG2R61, PENALTY= 1.5
CG2O1  CG2R61 CG2R61 HGR61      2.4000  2   180.00 ! 3NAP, nicotinamide Kenno: 4.2 -> 2.4
CG2O1  CG2R61 CG2R61 HGR62      2.4000  2   180.00 ! 3NAP, nicotinamide Kenno: 4.2 -> 2.4
CG2R61 CG2R61 CG2R61 CG2R61     3.1000  2   180.00 ! PROT JES 8/25/89
CG2R61 CG2R61 CG2R61 CG2R66     3.1000  2   180.00 ! NAMODEL difluorotoluene
CG2R61 CG2R61 CG2R61 NG2R51     5.0000  2   180.00 ! D3R set1 scaffold 1, xxwy
CG2R61 CG2R61 CG2R61 HGR61      4.2000  2   180.00 ! PROT JES 8/25/89 benzene
CG2R61 CG2R61 CG2R61 HGR62      4.2000  2   180.00 ! BROB, bromobenzene
CG2R66 CG2R61 CG2R61 HGR61      4.2000  2   180.00 ! NAMODEL difluorotoluene
NG2R51 CG2R61 CG2R61 HGR61      2.4000  2   180.00 ! D3R set1 scaffold 1, xxwy
HGR61  CG2R61 CG2R61 HGR61      2.4000  2   180.00 ! PROT JES 8/25/89 benzene
CG2R61 CG2R61 CG2R66 CG2R61     3.1000  2   180.00 ! NAMODEL difluorotoluene
CG2R61 CG2R61 CG2R66 FGR1       4.5000  2   180.00 ! NAMODEL difluorotoluene
NG2R51 CG2R61 CG2R66 CG2R61     5.0000  2   180.00 ! ZINCoD00 , from CG2R61 CG2R61 CG2R61 NG2R51, PENALTY= 5
NG2R51 CG2R61 CG2R66 FGR1       2.4000  2   180.00 ! ZINCoD00 , from NG2S1 CG2R61 CG2R66 FGR1, PENALTY= 11
HGR62  CG2R61 CG2R66 CG2R61     4.2000  2   180.00 ! NAMODEL difluorotoluene
HGR62  CG2R61 CG2R66 FGR1       2.4000  2   180.00 ! NAMODEL difluorotoluene
CG2R61 CG2R61 NG2R51 CG2R51     0.2000  1     0.00 ! D3R set1 scaffold 1, xxwy
CG2R61 CG2R61 NG2R51 CG2R51     1.1000  2   180.00 ! D3R set1 scaffold 1, xxwy
CG2R61 CG2R61 NG2R51 CG2R51     0.6000  3     0.00 ! D3R set1 scaffold 1, xxwy
CG2R66 CG2R61 NG2R51 CG2R51     0.2000  1     0.00 ! ZINCoD00 , from CG2R61 CG2R61 NG2R51 CG2R51, PENALTY= 1.5
CG2R66 CG2R61 NG2R51 CG2R51     1.1000  2   180.00 ! ZINCoD00 , from CG2R61 CG2R61 NG2R51 CG2R51, PENALTY= 1.5
CG2R66 CG2R61 NG2R51 CG2R51     0.6000  3     0.00 ! ZINCoD00 , from CG2R61 CG2R61 NG2R51 CG2R51, PENALTY= 1.5
CG2R51 CG321  NG2S1  CG2O1      0.4691  1     0.00 ! ZINCoD00 , from CG2R53 CG311 NG2S1 CG2O1, PENALTY= 7
CG2R51 CG321  NG2S1  CG2O1      0.0138  2     0.00 ! ZINCoD00 , from CG2R53 CG311 NG2S1 CG2O1, PENALTY= 7
CG2R51 CG321  NG2S1  CG2O1      0.0015  3   180.00 ! ZINCoD00 , from CG2R53 CG311 NG2S1 CG2O1, PENALTY= 7
CG2R51 CG321  NG2S1  CG2O1      0.0070  4     0.00 ! ZINCoD00 , from CG2R53 CG311 NG2S1 CG2O1, PENALTY= 7
CG2R51 CG321  NG2S1  CG2O1      0.2860  6     0.00 ! ZINCoD00 , from CG2R53 CG311 NG2S1 CG2O1, PENALTY= 7
CG2R51 CG321  NG2S1  HGP1       0.0000  1     0.00 ! ZINCoD00 , from CG2R53 CG321 NG2S1 HGP1, PENALTY= 3
HGA2   CG321  NG2S1  CG2O1      0.0000  3     0.00 ! PROT, sp2-methyl, no torsion potential
HGA2   CG321  NG2S1  HGP1       0.0000  3     0.00 ! PROT, sp2-methyl, no torsion potential

IMPROPERS
CG2O1  CG2R61 NG2S1  OG2D1    120.0000  0     0.00 ! PROT NMA Vibrational Modes (LK) WILDCARD
CG2O3  OG2D2  OG2D2  CG2R51    96.0000  0     0.00 ! ZINCoD00 , from CG2O3 OG2D2 OG2D2 CG2R61, PENALTY= 4.5

END
RETURN
```
