## Supplementary material for "Identifying Artifacts from Large Library Docking": Example cases for running cross-filtering: ZINCoD000001dHB7.str

```
* Toppar stream file generated by
* CHARMM General Force Field (CGenFF) program version 2.5.1
* For use with CGenFF version 4.6
*

read rtf card append
* Topologies generated by
* CHARMM General Force Field (CGenFF) program version 2.5.1
*
36 1

! "penalty" is the highest penalty score of the associated parameters.
! Penalties lower than 10 indicate the analogy is fair; penalties between 10
! and 50 mean some basic validation is recommended; penalties higher than
! 50 indicate poor analogy and mandate extensive validation/optimization.

RESI ZINCoD00      -1.000 ! param penalty=  98.900 ; charge penalty=  81.626
!RING * 5 C10 C11 C12 C13 O4
!RING * 6 C5 C6 C7 C8 N1 C15
!RING * 5 C2 C3 S1 C4 N2
GROUP            ! CHARGE   CH_PENALTY
ATOM O1     OG2D2  -0.760 !    6.030
ATOM C1     CG2O3   0.713 !   46.698
ATOM O2     OG2D2  -0.760 !    6.030
ATOM C2     CG2R51 -0.285 !   54.676
ATOM C3     CG2R51 -0.442 !   21.476
ATOM S1     SG2R50 -0.095 !   29.272
ATOM C4     CG2R53  0.858 !   41.712
ATOM C5     CG311  -0.149 !   35.835
ATOM H1     HGA1    0.090 !    1.550
ATOM C6     CG321  -0.209 !   13.504
ATOM C7     CG321  -0.147 !    2.857
ATOM C8     CG321   0.226 !    5.948
ATOM N1     NG2S0  -0.790 !   10.311
ATOM C9     CG2O1   0.633 !   35.824
ATOM O3     OG2D1  -0.505 !   18.608
ATOM C10    CG2R51 -0.213 !   36.858
ATOM C11    CG2R51 -0.113 !    9.814
ATOM C12    CG2R51 -0.242 !   15.044
ATOM C13    CG2R51 -0.297 !   79.983
ATOM C14    CG312   0.800 !   81.626
ATOM F1     FGA2   -0.203 !    5.607
ATOM F2     FGA2   -0.203 !    5.607
ATOM O4     OG2R50 -0.289 !   38.989
ATOM C15    CG321   0.300 !   16.000
ATOM N2     NG2R50 -0.511 !   30.773
ATOM H2     HGR52   0.278 !   10.612
ATOM H3     HGA2    0.090 !    0.350
ATOM H4     HGA2    0.090 !    0.350
ATOM H5     HGA2    0.090 !    0.000
ATOM H6     HGA2    0.090 !    0.000
ATOM H7     HGA2    0.090 !    0.000
ATOM H8     HGA2    0.090 !    0.000
ATOM H9     HGR51   0.296 !    8.216
ATOM H10    HGR51   0.175 !    6.143
ATOM H11    HGA7    0.124 !   26.717
ATOM H12    HGA2    0.090 !    0.350
ATOM H13    HGA2    0.090 !    0.350

BOND O1   C1  
BOND C1   O2  
BOND C1   C2  
BOND C2   N2  
BOND C2   C3  
BOND C3   S1  
BOND C3   H2  
BOND S1   C4  
BOND C4   C5  
BOND C4   N2  
BOND C5   H1  
BOND C5   C15 
BOND C5   C6  
BOND C6   C7  
BOND C6   H3  
BOND C6   H4  
BOND C7   C8  
BOND C7   H5  
BOND C7   H6  
BOND C8   N1  
BOND C8   H7  
BOND C8   H8  
BOND N1   C9  
BOND N1   C15 
BOND C9   O3  
BOND C9   C10 
BOND C10  O4  
BOND C10  C11 
BOND C11  C12 
BOND C11  H9  
BOND C12  C13 
BOND C12  H10 
BOND C13  C14 
BOND C13  O4  
BOND C14  F1  
BOND C14  F2  
BOND C14  H11 
BOND C15  H12 
BOND C15  H13 
IMPR C1     O1     O2     C2    
IMPR C9     C10    N1     O3    

END

read param card flex append
* Parameters generated by analogy by
* CHARMM General Force Field (CGenFF) program version 2.5.1
*

! Penalties lower than 10 indicate the analogy is fair; penalties between 10
! and 50 mean some basic validation is recommended; penalties higher than
! 50 indicate poor analogy and mandate extensive validation/optimization.

BONDS
CG2O1  CG2R51  280.00     1.4750 ! INCA model for D3R, xxwy
CG2O1  NG2S0   430.00     1.3500 ! DMA, Dimethylacetamide, xxwy
CG2O1  OG2D1   620.00     1.2300 ! PROT Peptide geometry, condensed phase (LK)
CG2O3  CG2R51  280.00     1.4750 ! ZINCoD00 , from CG2O1 CG2R51, PENALTY= 10
CG2O3  OG2D2   525.00     1.2600 ! PROT adm jr. 7/23/91, acetic acid
CG2R51 CG2R51  410.00     1.3600 ! PROT histidine, adm jr., 6/27/90
CG2R51 CG312   198.00     1.4500 ! ZINCoD00 , from CG2R61 CG312, PENALTY= 45
CG2R51 NG2R50  400.00     1.3800 ! PROT his, ADM JR., 7/20/89
CG2R51 OG2R50  450.00     1.3710 ! FURA, furan
CG2R51 SG2R50  300.00     1.7300 ! THIP, thiophene
CG2R51 HGR51   350.00     1.0800 ! INDO/TRP
CG2R51 HGR52   375.00     1.0830 ! PROT his, adm jr., 6/27/90
CG2R53 CG311   425.00     1.5000 ! from CG2R53 CG321, PENALTY= 4 SWG CRF B2H CRO MDO PIA
CG2R53 NG2R50  400.00     1.3200 ! PROT his, ADM JR., 7/20/89
CG2R53 SG2R50  300.00     1.7300 ! THAZ, thiazole
CG311  CG321   222.50     1.5380 ! PROT alkane update, adm jr., 3/2/92
CG311  HGA1    309.00     1.1110 ! PROT alkane update, adm jr., 3/2/92
CG312  FGA2    349.00     1.3530 ! FLUROALK fluoroalkanes
CG312  HGA7    346.00     1.0828 ! FLUROALK fluoroalkanes
CG321  CG321   222.50     1.5300 ! PROT alkane update, adm jr., 3/2/92
CG321  NG2S0   340.00     1.4510 ! H2U, yxu, 21/2/14, RNA
CG321  HGA2    309.00     1.1110 ! PROT alkane update, adm jr., 3/2/92

ANGLES
CG2R51 CG2O1  NG2S0    52.00    115.50 ! ZINCoD00 , from CG2R51 CG2O1 NG2S1, PENALTY= 1
CG2R51 CG2O1  OG2D1    45.00    122.00 ! INCA model for D3R, xxwy
NG2S0  CG2O1  OG2D1    80.00    124.00 ! DMF, Dimethylformamide, xxwy
CG2R51 CG2O3  OG2D2    40.00    116.00   50.00   2.35300 ! ZINCoD00 , from CG2R61 CG2O3 OG2D2, PENALTY= 8.5
OG2D2  CG2O3  OG2D2   100.00    128.00   70.00   2.25870 ! PROT adm jr. 7/23/91, correction, ACETATE (KK)
CG2O1  CG2R51 CG2R51   35.00    130.00 ! INCA model for D3R, xxwy
CG2O1  CG2R51 OG2R50   35.00    124.00 ! ZINCoD00 , from CG2O1 CG2R51 NG2R51, PENALTY= 45
CG2O3  CG2R51 CG2R51   35.00    130.00 ! ZINCoD00 , from CG2O5 CG2R51 CG2R51, PENALTY= 5.5
CG2O3  CG2R51 NG2R50   35.00    124.00 ! ZINCoD00 , from CG2O5 CG2R51 NG2R51, PENALTY= 30.5
CG2R51 CG2R51 CG2R51   90.00    107.20 ! PYRL, pyrrole
CG2R51 CG2R51 CG312    45.80    130.00 ! ZINCoD00 , from CG2R51 CG2R51 CG321, PENALTY= 12
CG2R51 CG2R51 NG2R50  130.00    110.00 ! PROT his, ADM JR., 7/20/89
CG2R51 CG2R51 OG2R50  130.00    111.70 ! FURA, furan @@@@@ Kenno: 108-->112 @@@@@
CG2R51 CG2R51 SG2R50  105.00    109.00 ! THIP, thiophene
CG2R51 CG2R51 HGR51    32.00    126.40   25.00   2.17300 ! INDO/TRP
CG2R51 CG2R51 HGR52    22.00    130.00   15.00   2.21500 ! PROT adm jr., 6/27/90, his
CG312  CG2R51 OG2R50   45.78    114.16 ! ZINCoD00 , from CG321 CG2R51 OG2R50, PENALTY= 12
SG2R50 CG2R51 HGR52    45.00    121.00 ! THIP, thiophene
CG311  CG2R53 NG2R50   45.80    123.00 ! from CG321 CG2R53 NG2R50, PENALTY= 0.6 SWG CRF B2H CRO MDO PIA GYS CH6 CR8D
CG311  CG2R53 SG2R50   37.45    123.70 ! ZINCoD00 , from CG321 CG2R51 SG2R50, PENALTY= 28.6
NG2R50 CG2R53 SG2R50  110.00    117.20 ! THAZ, thiazole @@@@@ Kenno: 112 --> 117.2 @@@@@
CG2R53 CG311  CG321    59.00    111.00 ! from CG2R53 CG321 CG331, PENALTY= 4.9 SWG GYS CH6 CR8D DYG    
CG2R53 CG311  HGA1     55.00    109.50 ! from CG2R53 CG321 HGA2, PENALTY= 4 SWG CRF B2H CRO MDO PIA GYS CH6 CR8D
CG321  CG311  CG321    58.35    113.50   11.16   2.56100 ! LIPID glycerol
CG321  CG311  HGA1     34.50    110.10   22.53   2.17900 ! PROT alkane update, adm jr., 3/2/92
CG2R51 CG312  FGA2     50.00    115.00   30.00   2.35700 ! ZINCoD00 , from CG2R61 CG312 FGA2, PENALTY= 8.5
CG2R51 CG312  HGA7     27.79    112.97   30.05   2.23400 ! ZINCoD00 , from CG2O3 CG322 HGA6, PENALTY= 39
FGA2   CG312  FGA2    150.00    107.00   10.00   2.17000 ! FLUROALK fluoroalkanes
FGA2   CG312  HGA7     41.90    108.89    5.00   1.98000 ! FLUROALK fluoroalkanes
CG311  CG321  CG321    58.35    113.50   11.16   2.56100 ! PROT alkanes
CG311  CG321  NG2S0    85.00    111.50 ! MDU, yxu, RNA
CG311  CG321  HGA2     33.43    110.10   22.53   2.17900 ! PROT alkanes
CG321  CG321  CG321    58.35    113.60   11.16   2.56100 ! PROT alkane update, adm jr., 3/2/92
CG321  CG321  NG2S0    70.00    111.00 ! H2U, yxu, 21/2/14, RNA
CG321  CG321  HGA2     26.50    110.10   22.53   2.17900 ! PROT alkane update, adm jr., 3/2/92
NG2S0  CG321  HGA2     54.00    109.50 ! H2U, yxu, RNA
HGA2   CG321  HGA2     35.50    109.00    5.40   1.80200 ! PROT alkane update, adm jr., 3/2/92
CG2R51 NG2R50 CG2R53  130.00    103.50 ! PROT his, adm jr., 6/27/90 @@@@@ Kenno: 104 --> 103.5 @@@@@
CG2O1  NG2S0  CG321    42.00    119.50 ! from CG2O1 NG2S0 CG331, PENALTY= 0.9 I4G FHO        
CG321  NG2S0  CG321    45.00    121.00 ! from CG331 NG2S0 CG331, PENALTY= 1.8 I4G        
CG2R51 OG2R50 CG2R51  100.00    106.00 ! FURA, furan
CG2R51 SG2R50 CG2R53  110.00     97.00 ! THAZ, thiazole @@@@@ Kenno: 95 --> 97 @@@@@

DIHEDRALS
NG2S0  CG2O1  CG2R51 CG2R51     1.1000  2   180.00 ! ZINCoD00 , from NG2S1 CG2O1 CG2R51 CG2R51, PENALTY= 1
NG2S0  CG2O1  CG2R51 CG2R51     0.3000  4     0.00 ! ZINCoD00 , from NG2S1 CG2O1 CG2R51 CG2R51, PENALTY= 1
NG2S0  CG2O1  CG2R51 OG2R50     1.1000  2   180.00 ! ZINCoD00 , from NG2S1 CG2O1 CG2R51 NG2R51, PENALTY= 46
NG2S0  CG2O1  CG2R51 OG2R50     0.3000  4     0.00 ! ZINCoD00 , from NG2S1 CG2O1 CG2R51 NG2R51, PENALTY= 46
OG2D1  CG2O1  CG2R51 CG2R51     1.1000  2   180.00 ! INCA model for D3R, xxwy; updated to match with other yxu par in na_rna_modified.prm
OG2D1  CG2O1  CG2R51 CG2R51     0.3000  4     0.00 ! INCA model for D3R, xxwy; updated to match with other yxu par in na_rna_modified.prm
OG2D1  CG2O1  CG2R51 OG2R50     1.1000  2   180.00 ! ZINCoD00 , from OG2D1 CG2O1 CG2R51 NG2R51, PENALTY= 45
OG2D1  CG2O1  CG2R51 OG2R50     0.3000  4     0.00 ! ZINCoD00 , from OG2D1 CG2O1 CG2R51 NG2R51, PENALTY= 45
CG2R51 CG2O1  NG2S0  CG321      1.6000  1     0.00 ! ZINCoD00 , from CG2R51 CG2O1 NG2S1 CG331, PENALTY= 10.9
CG2R51 CG2O1  NG2S0  CG321      4.0000  2   180.00 ! ZINCoD00 , from CG2R51 CG2O1 NG2S1 CG331, PENALTY= 10.9
OG2D1  CG2O1  NG2S0  CG321      2.6000  2   180.00 ! from OG2D1 CG2O1 NG2S0 CG331, PENALTY= 0.9 I4G FHO
OG2D2  CG2O3  CG2R51 CG2R51     1.1000  2   180.00 ! ZINCoD00 , from OG2D1 CG2O1 CG2R51 CG2R51, PENALTY= 15
OG2D2  CG2O3  CG2R51 CG2R51     0.3000  4     0.00 ! ZINCoD00 , from OG2D1 CG2O1 CG2R51 CG2R51, PENALTY= 15
OG2D2  CG2O3  CG2R51 NG2R50     1.1000  2   180.00 ! ZINCoD00 , from OG2D1 CG2O1 CG2R51 NG2R51, PENALTY= 40
OG2D2  CG2O3  CG2R51 NG2R50     0.3000  4     0.00 ! ZINCoD00 , from OG2D1 CG2O1 CG2R51 NG2R51, PENALTY= 40
CG2O1  CG2R51 CG2R51 CG2R51     0.0000  2   180.00 ! ZINCoD00 , from CG2O1 CG2R51 CG2R51 CG2R52, PENALTY= 2
CG2O1  CG2R51 CG2R51 HGR51      1.1000  2   180.00 ! ZINCoD00 , from CG2N2 CG2R51 CG2R51 HGR52, PENALTY= 12
CG2O3  CG2R51 CG2R51 SG2R50     8.5000  2   180.00 ! ZINCoD00 , from CG2R51 CG2R51 CG2R51 SG2R50, PENALTY= 70.5
CG2O3  CG2R51 CG2R51 HGR52      1.1000  2   180.00 ! ZINCoD00 , from CG2N2 CG2R51 CG2R51 HGR52, PENALTY= 15.5
CG2R51 CG2R51 CG2R51 CG2R51    15.0000  2   180.00 ! PYRL, pyrrole
CG2R51 CG2R51 CG2R51 CG312      4.3000  2   180.00 ! ZINCoD00 , from CG2R51 CG2R51 CG2R51 CG321, PENALTY= 12
CG2R51 CG2R51 CG2R51 OG2R50     8.5000  2   180.00 ! FURA, furan
CG2R51 CG2R51 CG2R51 HGR51      1.0000  2   180.00 ! PYRL, pyrrole
CG312  CG2R51 CG2R51 HGR51      1.0000  2   180.00 ! ZINCoD00 , from CG321 CG2R51 CG2R51 HGR51, PENALTY= 12
NG2R50 CG2R51 CG2R51 SG2R50     7.0000  2   180.00 ! THAZ, thiazole
NG2R50 CG2R51 CG2R51 HGR52      3.0000  2   180.00 ! PROT adm jr., 3/24/92
OG2R50 CG2R51 CG2R51 HGR51      4.5000  2   180.00 ! FURA, furan
HGR51  CG2R51 CG2R51 HGR51      1.0000  2   180.00 ! INDO/TRP
CG2R51 CG2R51 CG312  FGA2       0.1256  1     0.00 ! ZINCoD00 , from CG2R51 CG2R51 CG311 OG311, PENALTY= 89
CG2R51 CG2R51 CG312  FGA2       0.2375  2   180.00 ! ZINCoD00 , from CG2R51 CG2R51 CG311 OG311, PENALTY= 89
CG2R51 CG2R51 CG312  FGA2       0.0629  3   180.00 ! ZINCoD00 , from CG2R51 CG2R51 CG311 OG311, PENALTY= 89
CG2R51 CG2R51 CG312  HGA7       0.0000  3     0.00 ! ZINCoD00 , from CG2R51 CG2R51 CG321 HGA2, PENALTY= 60.1
OG2R50 CG2R51 CG312  FGA2       0.2166  3     0.00 ! ZINCoD00 , from OG2R50 CG2R51 CG321 CG331, PENALTY= 98.9
OG2R50 CG2R51 CG312  HGA7       0.1839  3     0.00 ! ZINCoD00 , from OG2R50 CG2R51 CG321 HGA2, PENALTY= 60.1
CG2O3  CG2R51 NG2R50 CG2R53     0.9065  2   180.00 ! ZINCoD00 , from CG2DC1 CG2R51 NG2R50 CG2R53, PENALTY= 32.5
CG2R51 CG2R51 NG2R50 CG2R53    14.0000  2   180.00 ! PROT his, ADM JR., 7/20/89
CG2O1  CG2R51 OG2R50 CG2R51     7.5000  2   180.00 ! ZINCoD00 , from CG2R51 CG2R51 OG2R50 CG2R51, PENALTY= 66.5
CG2R51 CG2R51 OG2R50 CG2R51     7.5000  2   180.00 ! FURA, furan @@@@@ Kenno: 8.5 --> 7.5 @@@@@
CG312  CG2R51 OG2R50 CG2R51     3.1637  2   180.00 ! ZINCoD00 , from CG321 CG2R51 OG2R50 CG2R51, PENALTY= 12
CG2R51 CG2R51 SG2R50 CG2R53     8.5000  2   180.00 ! THAZ, thiazole @@@@@ Kenno: 8.0 --> 8.5 @@@@@
HGR52  CG2R51 SG2R50 CG2R53     5.5000  2   180.00 ! THAZ, thiazole
NG2R50 CG2R53 CG311  CG321      0.3638  1   180.00 ! from NG2R50 CG2R53 CG321 CG331, PENALTY= 4.9 SWG GYS CH6 CR8D DYG
NG2R50 CG2R53 CG311  CG321      0.0149  2     0.00 ! from NG2R50 CG2R53 CG321 CG331, PENALTY= 4.9 SWG GYS CH6 CR8D DYG
NG2R50 CG2R53 CG311  CG321      0.2841  3   180.00 ! from NG2R50 CG2R53 CG321 CG331, PENALTY= 4.9 SWG GYS CH6 CR8D DYG
NG2R50 CG2R53 CG311  CG321      0.0295  6     0.00 ! from NG2R50 CG2R53 CG321 CG331, PENALTY= 4.9 SWG GYS CH6 CR8D DYG
NG2R50 CG2R53 CG311  HGA1       0.1900  3     0.00 ! from NG2R50 CG2R53 CG321 HGA2, PENALTY= 4 SWG CRF B2H CRO MDO PIA
SG2R50 CG2R53 CG311  CG321      0.1766  1     0.00 ! ZINCoD00 , from SG2R50 CG2R51 CG321 CG331, PENALTY= 32.9
SG2R50 CG2R53 CG311  CG321      0.0672  3     0.00 ! ZINCoD00 , from SG2R50 CG2R51 CG321 CG331, PENALTY= 32.9
SG2R50 CG2R53 CG311  HGA1       0.0897  3     0.00 ! ZINCoD00 , from SG2R50 CG2R51 CG321 HGA2, PENALTY= 32
CG311  CG2R53 NG2R50 CG2R51     4.9178  2   180.00 ! from CG331 CG2R53 NG2R50 CG2R51, B2H
SG2R50 CG2R53 NG2R50 CG2R51     6.0000  2   180.00 ! THAZ, thiazole @@@@@ Kenno: 7.0 --> 6.0 @@@@@
CG311  CG2R53 SG2R50 CG2R51     2.5418  2   180.00 ! ZINCoD00 , from CG321 CG2R51 SG2R50 CG2R51, PENALTY= 28.6
NG2R50 CG2R53 SG2R50 CG2R51     8.5000  2   180.00 ! THAZ, thiazole @@@@@ Kenno: 8.0 --> 8.5 @@@@@
CG2R53 CG311  CG321  CG321      0.0400  3     0.00 ! from CG2R52 CG321 CG321 CG321, PENALTY= 5 CH6
CG2R53 CG311  CG321  NG2S0      0.2000  3     0.00 ! ZINCoD00 , from NG2S1 CG311 CG321 CG2R51, PENALTY= 11.5
CG2R53 CG311  CG321  HGA2       0.2000  3     0.00 ! from CG2R52 CG321 CG321 HGA2, PENALTY= 5 SWG GYS CH6 CR8D DYG
CG321  CG311  CG321  CG321      0.2000  3     0.00 ! PROT alkane update, adm jr., 3/2/92
CG321  CG311  CG321  NG2S0      0.3500  3     0.00 ! ZINCoD00 , from CG331 CG311 CG321 NG2S0, PENALTY= 0.9
CG321  CG311  CG321  HGA2       0.1950  1     0.00 ! NA, sugar
HGA1   CG311  CG321  CG321      0.1950  3     0.00 ! NA abasic nucleoside
HGA1   CG311  CG321  NG2S0      0.3000  3     0.00 ! MDU, yxu, RNA
HGA1   CG311  CG321  HGA2       0.1950  3     0.00 ! NA, sugar
CG311  CG321  CG321  CG321      0.5000  3     0.00 ! CARBOCY carbocyclic sugars
CG311  CG321  CG321  CG321      0.5000  6   180.00 ! CARBOCY carbocyclic sugars
CG311  CG321  CG321  HGA2       0.1950  3     0.00 ! NA abasic nucleoside
CG321  CG321  CG321  NG2S0      0.2000  3     0.00 ! from CG321 CG321 CG321 NG2S1, PENALTY= 1 FHO
CG321  CG321  CG321  HGA2       0.1950  3     0.00 ! LIPID alkanes
NG2S0  CG321  CG321  HGA2       0.1950  3     0.00 ! H2U, yxu, RNA
HGA2   CG321  CG321  HGA2       0.2200  3     0.00 ! LIPID alkanes
CG311  CG321  NG2S0  CG2O1      1.8000  1     0.00 ! ZINCoD00 , from CG321 CG321 NG2S0 CG2O1, PENALTY= 0.6
CG311  CG321  NG2S0  CG321      1.4134  1     0.00 ! from CG331 CG321 NG2S0 CG321, I4G
CG311  CG321  NG2S0  CG321      1.2812  2     0.00 ! from CG331 CG321 NG2S0 CG321, I4G
CG321  CG321  NG2S0  CG2O1      1.8000  1     0.00 ! from CG321 CG321 NG2S1 CG2O1, PENALTY= 10 FHO
CG321  CG321  NG2S0  CG321      1.4134  1     0.00 ! ZINCoD00 , from CG311 CG321 NG2S0 CG321, PENALTY= 0.6
CG321  CG321  NG2S0  CG321      1.2812  2     0.00 ! ZINCoD00 , from CG311 CG321 NG2S0 CG321, PENALTY= 0.6
HGA2   CG321  NG2S0  CG2O1      0.0000  3     0.00 ! from HGA3 CG331 NG2S0 CG2O1, PENALTY= 6 I4G FHO
HGA2   CG321  NG2S0  CG321      0.4200  3     0.00 ! from HGA3 CG331 NG2S0 CG331, PENALTY= 6.9 I4G

IMPROPERS
CG2O1  CG2R51 NG2S0  OG2D1     70.0000  0     0.00 ! ZINCoD00 , from CG2O1 CG2R51 NG2S1 OG2D1, PENALTY= 1
CG2O3  OG2D2  OG2D2  CG2R51    96.0000  0     0.00 ! ZINCoD00 , from CG2O3 OG2D2 OG2D2 CG2R61, PENALTY= 4.5

END
RETURN
```
