## Supplementary material for "Identifying Artifacts from Large Library Docking": Example cases for running cross-filtering: ZINCoD000004ZfbF.str

```
* Toppar stream file generated by
* CHARMM General Force Field (CGenFF) program version 2.5.1
* For use with CGenFF version 4.6
*

read rtf card append
* Topologies generated by
* CHARMM General Force Field (CGenFF) program version 2.5.1
*
36 1

! "penalty" is the highest penalty score of the associated parameters.
! Penalties lower than 10 indicate the analogy is fair; penalties between 10
! and 50 mean some basic validation is recommended; penalties higher than
! 50 indicate poor analogy and mandate extensive validation/optimization.

RESI ZINCoD00      -1.000 ! param penalty=  63.000 ; charge penalty=  21.204
!RING * 6 C8 C9 C10 C11 C12 C13
!RING * 6 C2 C3 C4 C15 C16 C17
GROUP            ! CHARGE   CH_PENALTY
ATOM C1     CG331  -0.101 !    0.000
ATOM O1     OG301  -0.387 !   11.004
ATOM C2     CG2R61  0.207 !   14.604
ATOM C3     CG2R61 -0.125 !    0.000
ATOM C4     CG2R61  0.007 !    0.570
ATOM C5     CG321  -0.145 !    8.766
ATOM N1     NG311  -0.468 !   20.997
ATOM C6     CG311  -0.068 !   21.204
ATOM H1     HGA1    0.090 !    0.461
ATOM C7     CG2O3   0.702 !   17.420
ATOM O2     OG2D2  -0.801 !    1.650
ATOM O3     OG2D2  -0.801 !    1.650
ATOM C8     CG2R61 -0.131 !    7.286
ATOM C9     CG2R61 -0.091 !    2.391
ATOM C10    CG2R61 -0.115 !    0.000
ATOM C11    CG2R61 -0.114 !    0.000
ATOM C12    CG2R61 -0.117 !    0.000
ATOM C13    CG2R61  0.262 !    4.474
ATOM O4     OG301  -0.384 !    2.977
ATOM C14    CG331  -0.101 !    0.000
ATOM C15    CG2R61 -0.123 !    0.000
ATOM C16    CG2R61 -0.116 !    2.500
ATOM C17    CG2R61  0.136 !   16.054
ATOM S1     SG311  -0.263 !   17.138
ATOM C18    CG331  -0.112 !    4.743
ATOM H2     HGA3    0.090 !    0.000
ATOM H3     HGA3    0.090 !    0.000
ATOM H4     HGA3    0.090 !    0.000
ATOM H5     HGR61   0.115 !    0.000
ATOM H6     HGA2    0.090 !    0.075
ATOM H7     HGA2    0.090 !    0.075
ATOM H8     HGPAM1  0.364 !    6.087
ATOM H9     HGR61   0.115 !    0.000
ATOM H10    HGR61   0.115 !    0.000
ATOM H11    HGR61   0.115 !    0.000
ATOM H12    HGR61   0.115 !    0.000
ATOM H13    HGA3    0.090 !    0.000
ATOM H14    HGA3    0.090 !    0.000
ATOM H15    HGA3    0.090 !    0.000
ATOM H16    HGR61   0.115 !    0.000
ATOM H17    HGR61   0.115 !    0.000
ATOM H18    HGA3    0.090 !    0.200
ATOM H19    HGA3    0.090 !    0.200
ATOM H20    HGA3    0.090 !    0.200

BOND C1   O1  
BOND C1   H2  
BOND C1   H3  
BOND C1   H4  
BOND O1   C2  
BOND C2   C17 
BOND C2   C3  
BOND C3   C4  
BOND C3   H5  
BOND C4   C5  
BOND C4   C15 
BOND C5   N1  
BOND C5   H6  
BOND C5   H7  
BOND N1   C6  
BOND N1   H8  
BOND C6   H1  
BOND C6   C7  
BOND C6   C8  
BOND C7   O2  
BOND C7   O3  
BOND C8   C13 
BOND C8   C9  
BOND C9   C10 
BOND C9   H9  
BOND C10  C11 
BOND C10  H10 
BOND C11  C12 
BOND C11  H11 
BOND C12  C13 
BOND C12  H12 
BOND C13  O4  
BOND O4   C14 
BOND C14  H13 
BOND C14  H14 
BOND C14  H15 
BOND C15  C16 
BOND C15  H16 
BOND C16  C17 
BOND C16  H17 
BOND C17  S1  
BOND S1   C18 
BOND C18  H18 
BOND C18  H19 
BOND C18  H20 
IMPR C7     O3     O2     C6    

END

read param card flex append
* Parameters generated by analogy by
* CHARMM General Force Field (CGenFF) program version 2.5.1
*

! Penalties lower than 10 indicate the analogy is fair; penalties between 10
! and 50 mean some basic validation is recommended; penalties higher than
! 50 indicate poor analogy and mandate extensive validation/optimization.

BONDS
CG2O3  CG311   200.00     1.5220 ! PROT adm jr. 4/05/91, for asn,asp,gln,glu and cters
CG2O3  OG2D2   525.00     1.2600 ! PROT adm jr. 7/23/91, acetic acid
CG2R61 CG2R61  305.00     1.3750 ! PROT benzene, JES 8/25/89
CG2R61 CG311   230.00     1.4900 ! NAMODEL difluorotoluene
CG2R61 CG321   230.00     1.4900 ! PROT phe,tyr, JES 8/25/89
CG2R61 OG301   230.00     1.3820 ! COMPDS peml
CG2R61 SG311   280.00     1.7500 ! FETZ, phenothiazine, erh based on PY02, 2h-pyran
CG2R61 HGR61   340.00     1.0800 ! PROT phe,tyr JES 8/25/89
CG311  NG311   263.00     1.4740 ! ZINCoD00 , from CG314 NG311, PENALTY= 1
CG311  HGA1    309.00     1.1110 ! PROT alkane update, adm jr., 3/2/92
CG321  NG311   263.00     1.4740 ! AMINE aliphatic amines
CG321  HGA2    309.00     1.1110 ! PROT alkane update, adm jr., 3/2/92
CG331  OG301   360.00     1.4150 ! diethylether, alex
CG331  SG311   240.00     1.8160 ! PROT fitted to C-S s   9/26/92 (FL)
CG331  HGA3    322.00     1.1110 ! PROT alkane update, adm jr., 3/2/92
NG311  HGPAM1  447.80     1.0190 ! AMINE aliphatic amines

ANGLES
CG311  CG2O3  OG2D2    40.00    116.00   50.00   2.35300 ! PROT adm jr. 7/23/91, correction, ACETATE (KK)
OG2D2  CG2O3  OG2D2   100.00    128.00   70.00   2.25870 ! PROT adm jr. 7/23/91, correction, ACETATE (KK)
CG2R61 CG2R61 CG2R61   40.00    120.00   35.00   2.41620 ! PROT JES 8/25/89
CG2R61 CG2R61 CG311    45.80    120.00 ! modified by kevo for improved transferability
CG2R61 CG2R61 CG321    45.80    120.00 ! EBEN, ethylbenzene, modified by kevo for improved transferability
CG2R61 CG2R61 OG301   110.00    120.00 ! BIPHENYL ANALOGS, peml
CG2R61 CG2R61 SG311    40.00    120.00 ! FETZ, phenothiazine, erh
CG2R61 CG2R61 HGR61    30.00    120.00   22.00   2.15250 ! PROT JES 8/25/89 benzene
CG2O3  CG311  CG2R61   51.80    107.50 ! FBIF, Fatty acid Binding protein Inhibitor F, cacha
CG2O3  CG311  NG311    43.70    110.00 ! ZINCoD00 , from CG2O2 CG311 NG321, PENALTY= 7.7
CG2O3  CG311  HGA1     50.00    109.50 ! PROT adm jr. 4/05/91, for asn,asp,gln,glu and cters
CG2R61 CG311  NG311    73.00    109.00 ! ZINCoD00 , from CG2R61 CG321 NG311, PENALTY= 4
CG2R61 CG311  HGA1     43.00    111.00 ! NAMODEL difluorotoluene
NG311  CG311  HGA1     32.40    109.50   50.00   2.13000 ! ZINCoD00 , from NG311 CG314 HGA1, PENALTY= 1
CG2R61 CG321  NG311    73.00    109.00 ! ambz, yxu, RNA
CG2R61 CG321  HGA2     49.30    107.50 ! PYRIDINE pyridines, yin
NG311  CG321  HGA2     32.40    109.50   50.00   2.13000 ! PEI polymers, kevo
HGA2   CG321  HGA2     35.50    109.00    5.40   1.80200 ! PROT alkane update, adm jr., 3/2/92
OG301  CG331  HGA3     45.90    108.89 ! MEOB, Methoxybenzene, cacha
SG311  CG331  HGA3     46.10    111.30 ! PROT vib. freq. and HF/geo. (DTN) 8/24/90
HGA3   CG331  HGA3     35.50    108.40    5.40   1.80200 ! PROT alkane update, adm jr., 3/2/92
CG311  NG311  CG321    40.50    109.60 ! ZINCoD00 , from CG321 NG311 CG321, PENALTY= 0.6
CG311  NG311  HGPAM1   35.00    111.00 ! ZINCoD00 , from CG321 NG311 HGPAM1, PENALTY= 0.6
CG321  NG311  HGPAM1   35.00    111.00 ! compromise between PEI0 on the one hand and OBTZ AOBT on the other hand, kevo & xxwy
CG2R61 OG301  CG331    65.00    108.00 ! MEOB, Methoxybenzene, cacha
CG2R61 SG311  CG331    66.00     91.00 ! ZINCoD00 , from CG2R64 SG311 CG331, PENALTY= 4

DIHEDRALS
OG2D2  CG2O3  CG311  CG2R61     0.0000  1     0.00 ! FBIF, Fatty acid Binding protein Inhibitor F, cacha. Was 3.1 2 180 ==> reset by kevo. re-optimize!!!
OG2D2  CG2O3  CG311  NG311      0.5500  2   180.00 ! ZINCoD00 , from OG2D2 CG2O3 CG311 OG301, PENALTY= 33
OG2D2  CG2O3  CG311  HGA1       0.0500  6   180.00 ! PROT For side chains of asp,asn,glu,gln, (n=6) from KK(LK)
CG2R61 CG2R61 CG2R61 CG2R61     3.1000  2   180.00 ! PROT JES 8/25/89
CG2R61 CG2R61 CG2R61 CG311      3.1000  2   180.00 ! NAMODEL difluorotoluene
CG2R61 CG2R61 CG2R61 CG321      3.1000  2   180.00 ! PROT JES 8/25/89 toluene and ethylbenzene
CG2R61 CG2R61 CG2R61 OG301      3.1000  2   180.00 ! BIPHENYL ANALOGS, peml
CG2R61 CG2R61 CG2R61 SG311      4.5000  2   180.00 ! FETZ, phenothiazine, erh based on toluene, adm jr., 3/7/92
CG2R61 CG2R61 CG2R61 HGR61      4.2000  2   180.00 ! PROT JES 8/25/89 benzene
CG311  CG2R61 CG2R61 OG301      2.4000  2   180.00 ! ZINCoD00 , from CG331 CG2R61 CG2R61 OG301, PENALTY= 1.5
CG311  CG2R61 CG2R61 HGR61      2.4000  2   180.00 ! NAMODEL difluorotoluene Kenno: 4.2 -> 2.4
CG321  CG2R61 CG2R61 HGR61      2.4000  2   180.00 ! PROT JES 8/25/89 toluene and ethylbenzene Kenno: 4.2 -> 2.4
OG301  CG2R61 CG2R61 SG311      3.5698  2   180.00 ! ZINCoD00 , from OG311 CG2R61 CG2R61 CLGR1, PENALTY= 31
OG301  CG2R61 CG2R61 HGR61      2.4000  2   180.00 ! BIPHENYL ANALOGS, peml. Kenno: 4.2 -> 2.4
SG311  CG2R61 CG2R61 HGR61      2.4000  2   180.00 ! FETZ, phenothiazine, erh based on toluene, adm jr., 3/7/92 Kenno: 4.2 -> 2.4
HGR61  CG2R61 CG2R61 HGR61      2.4000  2   180.00 ! PROT JES 8/25/89 benzene
CG2R61 CG2R61 CG311  CG2O3      0.2300  2   180.00 ! FBIF, Fatty acid Binding protein Inhibitor F, cacha
CG2R61 CG2R61 CG311  NG311      1.0000  2   180.00 ! ZINCoD00 , from CG2R61 CG2R61 CG321 NG311, PENALTY= 4
CG2R61 CG2R61 CG311  HGA1       0.1000  6   180.00 ! NAMODEL difluorotoluene
CG2R61 CG2R61 CG321  NG311      1.0000  2   180.00 ! ambz, yxu, RNA
CG2R61 CG2R61 CG321  HGA2       0.0020  6     0.00 ! PROT toluene, adm jr., 3/7/92
CG2R61 CG2R61 OG301  CG331      1.5800  2   180.00 ! MEOB, Methoxybenzene update, yxu
CG2R61 CG2R61 OG301  CG331      0.2000  4   180.00 ! MEOB, Methoxybenzene update, yxu
CG2R61 CG2R61 SG311  CG331      1.4500  1     0.00 ! ZINCoD00 , from NG2R61 CG2R64 SG311 CG331, PENALTY= 63
CG2O3  CG311  NG311  CG321      2.0000  1     0.00 ! ZINCoD00 , from CG2O2 CG321 NG311 CG321, PENALTY= 10.5
CG2O3  CG311  NG311  CG321      1.8000  2     0.00 ! ZINCoD00 , from CG2O2 CG321 NG311 CG321, PENALTY= 10.5
CG2O3  CG311  NG311  CG321      0.5000  3     0.00 ! ZINCoD00 , from CG2O2 CG321 NG311 CG321, PENALTY= 10.5
CG2O3  CG311  NG311  HGPAM1     0.6000  1   180.00 ! ZINCoD00 , from CG2O2 CG321 NG311 HGPAM1, PENALTY= 10.5
CG2O3  CG311  NG311  HGPAM1     0.3000  2     0.00 ! ZINCoD00 , from CG2O2 CG321 NG311 HGPAM1, PENALTY= 10.5
CG2O3  CG311  NG311  HGPAM1     0.5000  3     0.00 ! ZINCoD00 , from CG2O2 CG321 NG311 HGPAM1, PENALTY= 10.5
CG2R61 CG311  NG311  CG321      0.8000  1   180.00 ! ZINCoD00 , from CG2R61 CG321 NG311 CG331, PENALTY= 4.9
CG2R61 CG311  NG311  CG321      0.5000  2     0.00 ! ZINCoD00 , from CG2R61 CG321 NG311 CG331, PENALTY= 4.9
CG2R61 CG311  NG311  CG321      0.7000  3     0.00 ! ZINCoD00 , from CG2R61 CG321 NG311 CG331, PENALTY= 4.9
CG2R61 CG311  NG311  HGPAM1     0.3000  3     0.00 ! ZINCoD00 , from CG2R61 CG321 NG311 HGPAM1, PENALTY= 4
HGA1   CG311  NG311  CG321      0.0000  3     0.00 ! ZINCoD00 , from HGA1 CG314 NG311 CG321, PENALTY= 1
HGA1   CG311  NG311  HGPAM1     0.0500  3     0.00 ! ZINCoD00 , from HGA1 CG314 NG311 HGPAM1, PENALTY= 1
CG2R61 CG321  NG311  CG311      0.8000  1   180.00 ! ZINCoD00 , from CG2R61 CG321 NG311 CG331, PENALTY= 1.5
CG2R61 CG321  NG311  CG311      0.5000  2     0.00 ! ZINCoD00 , from CG2R61 CG321 NG311 CG331, PENALTY= 1.5
CG2R61 CG321  NG311  CG311      0.7000  3     0.00 ! ZINCoD00 , from CG2R61 CG321 NG311 CG331, PENALTY= 1.5
CG2R61 CG321  NG311  HGPAM1     0.3000  3     0.00 ! ambz, yxu, RNA
HGA2   CG321  NG311  CG311      0.0000  3     0.00 ! ZINCoD00 , from HGA2 CG321 NG311 CG321, PENALTY= 0.6
HGA2   CG321  NG311  HGPAM1     0.0500  3     0.00 ! PEI0, OBTZ, AOBT, kevo & xxwy
HGA3   CG331  OG301  CG2R61     0.0850  3     0.00 ! MEOB, Methoxybenzene, cacha
HGA3   CG331  SG311  CG2R61     0.1500  3   180.00 ! ZINCoD00 , from HGA3 CG331 SG311 CG2R64, PENALTY= 4

IMPROPERS
CG2O3  OG2D2  OG2D2  CG311     96.0000  0     0.00 ! PROT 90.0->96.0 acetate, single impr (KK) correct conversion from wildcard CC X X CT1 which itself may or may not be correct

END
RETURN
```
