## Supplementary material for "Identifying Artifacts from Large Library Docking": Example cases for running cross-filtering: ZINCoD00000148II.str

```
* Toppar stream file generated by
* CHARMM General Force Field (CGenFF) program version 2.5.1
* For use with CGenFF version 4.6
*

read rtf card append
* Topologies generated by
* CHARMM General Force Field (CGenFF) program version 2.5.1
*
36 1

! "penalty" is the highest penalty score of the associated parameters.
! Penalties lower than 10 indicate the analogy is fair; penalties between 10
! and 50 mean some basic validation is recommended; penalties higher than
! 50 indicate poor analogy and mandate extensive validation/optimization.

RESI ZINCoD00      -1.000 ! param penalty=  67.900 ; charge penalty=  33.069
!RING * 6 C10 C11 C12 C13 C14 C15
!RING * 6 C2 C3 C4 C5 C16 C17
!RING * 5 C5 S1 C6 N2 C16
GROUP            ! CHARGE   CH_PENALTY
ATOM C1     CG331  -0.101 !    0.000
ATOM O1     OG301  -0.389 !    0.075
ATOM C2     CG2R61  0.128 !    0.532
ATOM C3     CG2R61 -0.264 !    0.000
ATOM C4     CG2R61 -0.236 !    0.000
ATOM C5     CG2RC0  0.213 !   18.131
ATOM S1     SG2R50 -0.247 !   26.107
ATOM C6     CG2R53  0.415 !   28.579
ATOM C7     CG321  -0.133 !   33.069
ATOM N1     NG311  -0.603 !   26.389
ATOM C8     CG311  -0.008 !   21.456
ATOM H1     HGA1    0.090 !    0.467
ATOM C9     CG2O3   0.702 !   17.426
ATOM O2     OG2D2  -0.801 !    1.650
ATOM O3     OG2D2  -0.801 !    1.650
ATOM C10    CG2R61  0.133 !    6.532
ATOM C11    CG2R61 -0.137 !    2.391
ATOM C12    CG2R61 -0.100 !    0.000
ATOM C13    CG2R61 -0.154 !    0.000
ATOM C14    CG2R61 -0.098 !    0.327
ATOM C15    CG2R66 -0.071 !    3.196
ATOM F1     FGR1   -0.137 !    0.388
ATOM N2     NG2R50 -0.595 !    2.093
ATOM C16    CG2RC0  0.704 !    0.662
ATOM C17    CG2R61 -0.452 !    0.532
ATOM H2     HGA3    0.090 !    0.000
ATOM H3     HGA3    0.090 !    0.000
ATOM H4     HGA3    0.090 !    0.000
ATOM H5     HGR61   0.127 !    0.000
ATOM H6     HGR61   0.229 !    0.000
ATOM H7     HGA2    0.090 !    1.252
ATOM H8     HGA2    0.090 !    1.252
ATOM H9     HGPAM1  0.364 !    6.089
ATOM H10    HGR61   0.115 !    0.000
ATOM H11    HGR61   0.115 !    0.000
ATOM H12    HGR61   0.115 !    0.000
ATOM H13    HGR62   0.177 !    0.000
ATOM H14    HGR61   0.250 !    0.000

BOND C1   O1  
BOND C1   H2  
BOND C1   H3  
BOND C1   H4  
BOND O1   C2  
BOND C2   C17 
BOND C2   C3  
BOND C3   C4  
BOND C3   H5  
BOND C4   C5  
BOND C4   H6  
BOND C5   C16 
BOND C5   S1  
BOND S1   C6  
BOND C6   C7  
BOND C6   N2  
BOND C7   N1  
BOND C7   H7  
BOND C7   H8  
BOND N1   C8  
BOND N1   H9  
BOND C8   H1  
BOND C8   C9  
BOND C8   C10 
BOND C9   O2  
BOND C9   O3  
BOND C10  C15 
BOND C10  C11 
BOND C11  C12 
BOND C11  H10 
BOND C12  C13 
BOND C12  H11 
BOND C13  C14 
BOND C13  H12 
BOND C14  C15 
BOND C14  H13 
BOND C15  F1  
BOND N2   C16 
BOND C16  C17 
BOND C17  H14 
IMPR C9     O3     O2     C8    

END

read param card flex append
* Parameters generated by analogy by
* CHARMM General Force Field (CGenFF) program version 2.5.1
*

! Penalties lower than 10 indicate the analogy is fair; penalties between 10
! and 50 mean some basic validation is recommended; penalties higher than
! 50 indicate poor analogy and mandate extensive validation/optimization.

BONDS
CG2O3  CG311   200.00     1.5220 ! PROT adm jr. 4/05/91, for asn,asp,gln,glu and cters
CG2O3  OG2D2   525.00     1.2600 ! PROT adm jr. 7/23/91, acetic acid
CG2R53 CG321   425.00     1.5000 ! etea , 5-Ethyl-1H-tetrazole , pchat
CG2R53 NG2R50  400.00     1.3200 ! PROT his, ADM JR., 7/20/89
CG2R53 SG2R50  300.00     1.7300 ! THAZ, thiazole
CG2R61 CG2R61  305.00     1.3750 ! PROT benzene, JES 8/25/89
CG2R61 CG2R66  305.00     1.3700 ! NAMODEL difluorotoluene
CG2R61 CG2RC0  300.00     1.3600 ! INDO/TRP
CG2R61 CG311   230.00     1.4900 ! NAMODEL difluorotoluene
CG2R61 OG301   230.00     1.3820 ! COMPDS peml
CG2R61 HGR61   340.00     1.0800 ! PROT phe,tyr JES 8/25/89
CG2R61 HGR62   340.00     1.0800 ! NA, DFT
CG2R66 FGR1    400.00     1.3580 ! NAMODEL difluorotoluene
CG2RC0 CG2RC0  360.00     1.3850 ! INDO/TRP
CG2RC0 NG2R50  310.00     1.3650 ! NA G, adm jr. 11/97
CG2RC0 SG2R50  300.00     1.7600 ! ZTHP, benzothiophene, kevo
CG311  NG311   263.00     1.4740 ! ZINCoD00 , from CG314 NG311, PENALTY= 1
CG311  HGA1    309.00     1.1110 ! PROT alkane update, adm jr., 3/2/92
CG321  NG311   263.00     1.4740 ! AMINE aliphatic amines
CG321  HGA2    309.00     1.1110 ! PROT alkane update, adm jr., 3/2/92
CG331  OG301   360.00     1.4150 ! diethylether, alex
CG331  HGA3    322.00     1.1110 ! PROT alkane update, adm jr., 3/2/92
NG311  HGPAM1  447.80     1.0190 ! AMINE aliphatic amines

ANGLES
CG311  CG2O3  OG2D2    40.00    116.00   50.00   2.35300 ! PROT adm jr. 7/23/91, correction, ACETATE (KK)
OG2D2  CG2O3  OG2D2   100.00    128.00   70.00   2.25870 ! PROT adm jr. 7/23/91, correction, ACETATE (KK)
CG321  CG2R53 NG2R50   45.80    123.00 ! etea, 5-Ethyl-1H-tetrazole, pchat
CG321  CG2R53 SG2R50   37.45    123.70 ! ZINCoD00 , from CG321 CG2R51 SG2R50, PENALTY= 28
NG2R50 CG2R53 SG2R50  110.00    117.20 ! THAZ, thiazole @@@@@ Kenno: 112 --> 117.2 @@@@@
CG2R61 CG2R61 CG2R61   40.00    120.00   35.00   2.41620 ! PROT JES 8/25/89
CG2R61 CG2R61 CG2R66   40.00    119.00   35.00   2.41620 ! NAMODEL difluorotoluene
CG2R61 CG2R61 CG2RC0   50.00    120.00 !adm,dec06 113.20 ! INDO/TRP
CG2R61 CG2R61 CG311    45.80    120.00 ! modified by kevo for improved transferability
CG2R61 CG2R61 OG301   110.00    120.00 ! BIPHENYL ANALOGS, peml
CG2R61 CG2R61 HGR61    30.00    120.00   22.00   2.15250 ! PROT JES 8/25/89 benzene
CG2R61 CG2R61 HGR62    30.00    120.00   22.00   2.15250 ! BROB, bromobenzene
CG2R66 CG2R61 CG311    45.80    120.00 ! ZINCoD00 , from CG2R66 CG2R61 CG321, PENALTY= 0.6
CG2R66 CG2R61 HGR62    30.00    121.50   22.00   2.15250 ! NAMODEL difluorotoluene
CG2RC0 CG2R61 HGR61    30.00    120.00   22.00   2.14600 ! 122 INDO/TRP
CG2R61 CG2R66 CG2R61   40.00    122.50   35.00   2.41620 ! NAMODEL difluorotoluene
CG2R61 CG2R66 FGR1     60.00    118.75 ! NAMODEL difluorotoluene
CG2R61 CG2RC0 CG2RC0   50.00    120.00 !adm,dec06 110.00 ! INDO/TRP
CG2R61 CG2RC0 NG2R50  130.00    130.00 ! ZIMI, benzimidazole, kevo
CG2R61 CG2RC0 SG2R50   45.00    123.70 ! ZTHP, benzothiophene, kevo
CG2RC0 CG2RC0 NG2R50  100.00    110.00 ! NA Ade 5R) bridgeC5
CG2RC0 CG2RC0 SG2R50   70.00    116.30 ! ZTHP, benzothiophene, kevo
CG2O3  CG311  CG2R61   51.80    107.50 ! FBIF, Fatty acid Binding protein Inhibitor F, cacha
CG2O3  CG311  NG311    43.70    110.00 ! ZINCoD00 , from CG2O2 CG311 NG321, PENALTY= 7.7
CG2O3  CG311  HGA1     50.00    109.50 ! PROT adm jr. 4/05/91, for asn,asp,gln,glu and cters
CG2R61 CG311  NG311    73.00    109.00 ! ZINCoD00 , from CG2R61 CG321 NG311, PENALTY= 4
CG2R61 CG311  HGA1     43.00    111.00 ! NAMODEL difluorotoluene
NG311  CG311  HGA1     32.40    109.50   50.00   2.13000 ! ZINCoD00 , from NG311 CG314 HGA1, PENALTY= 1
CG2R53 CG321  NG311    70.00    111.50 ! ZINCoD00 , from CG2R51 CG321 NG311, PENALTY= 2.5
CG2R53 CG321  HGA2     55.00    109.50 ! etea, 5-Ethyl-1H-tetrazole, pchat
NG311  CG321  HGA2     32.40    109.50   50.00   2.13000 ! PEI polymers, kevo
HGA2   CG321  HGA2     35.50    109.00    5.40   1.80200 ! PROT alkane update, adm jr., 3/2/92
OG301  CG331  HGA3     45.90    108.89 ! MEOB, Methoxybenzene, cacha
HGA3   CG331  HGA3     35.50    108.40    5.40   1.80200 ! PROT alkane update, adm jr., 3/2/92
CG2R53 NG2R50 CG2RC0  120.00    103.80 ! NA Gua 5R)
CG311  NG311  CG321    40.50    109.60 ! ZINCoD00 , from CG321 NG311 CG321, PENALTY= 0.6
CG311  NG311  HGPAM1   35.00    111.00 ! ZINCoD00 , from CG321 NG311 HGPAM1, PENALTY= 0.6
CG321  NG311  HGPAM1   35.00    111.00 ! compromise between PEI0 on the one hand and OBTZ AOBT on the other hand, kevo & xxwy
CG2R61 OG301  CG331    65.00    108.00 ! MEOB, Methoxybenzene, cacha
CG2R53 SG2R50 CG2RC0  110.00     97.00 ! ZTHZ, benzothiazole, kevo

DIHEDRALS
OG2D2  CG2O3  CG311  CG2R61     0.0000  1     0.00 ! FBIF, Fatty acid Binding protein Inhibitor F, cacha. Was 3.1 2 180 ==> reset by kevo. re-optimize!!!
OG2D2  CG2O3  CG311  NG311      0.5500  2   180.00 ! ZINCoD00 , from OG2D2 CG2O3 CG311 OG301, PENALTY= 33
OG2D2  CG2O3  CG311  HGA1       0.0500  6   180.00 ! PROT For side chains of asp,asn,glu,gln, (n=6) from KK(LK)
NG2R50 CG2R53 CG321  NG311      0.3638  1   180.00 ! ZINCoD00 , from NG2R50 CG2R53 CG321 CG321, PENALTY= 39
NG2R50 CG2R53 CG321  NG311      0.0149  2     0.00 ! ZINCoD00 , from NG2R50 CG2R53 CG321 CG321, PENALTY= 39
NG2R50 CG2R53 CG321  NG311      0.2841  3   180.00 ! ZINCoD00 , from NG2R50 CG2R53 CG321 CG321, PENALTY= 39
NG2R50 CG2R53 CG321  NG311      0.0295  6     0.00 ! ZINCoD00 , from NG2R50 CG2R53 CG321 CG321, PENALTY= 39
NG2R50 CG2R53 CG321  HGA2       0.1900  3     0.00 ! ETEA, 5-Ethyl-1H-tetrazole, pchat
SG2R50 CG2R53 CG321  NG311      0.1766  1     0.00 ! ZINCoD00 , from SG2R50 CG2R51 CG321 CG331, PENALTY= 67.9
SG2R50 CG2R53 CG321  NG311      0.0672  3     0.00 ! ZINCoD00 , from SG2R50 CG2R51 CG321 CG331, PENALTY= 67.9
SG2R50 CG2R53 CG321  HGA2       0.0897  3     0.00 ! ZINCoD00 , from SG2R50 CG2R51 CG321 HGA2, PENALTY= 28
CG321  CG2R53 NG2R50 CG2RC0     5.5000  2   180.00 ! ZINCoD00 , from CG331 CG2R53 NG2R50 CG2RC0, PENALTY= 0.9
SG2R50 CG2R53 NG2R50 CG2RC0    12.5000  2   180.00 ! ZTHZ, benzothiazole, kevo
CG321  CG2R53 SG2R50 CG2RC0     2.5418  2   180.00 ! ZINCoD00 , from CG321 CG2R51 SG2R50 CG2R51, PENALTY= 29
NG2R50 CG2R53 SG2R50 CG2RC0     3.0000  2   180.00 ! ZTHZ, benzothiazole, kevo
CG2R61 CG2R61 CG2R61 CG2R61     3.1000  2   180.00 ! PROT JES 8/25/89
CG2R61 CG2R61 CG2R61 CG2R66     3.1000  2   180.00 ! NAMODEL difluorotoluene
CG2R61 CG2R61 CG2R61 CG2RC0     3.0000  2   180.00 ! INDO/TRP
CG2R61 CG2R61 CG2R61 CG311      3.1000  2   180.00 ! NAMODEL difluorotoluene
CG2R61 CG2R61 CG2R61 OG301      3.1000  2   180.00 ! BIPHENYL ANALOGS, peml
CG2R61 CG2R61 CG2R61 HGR61      4.2000  2   180.00 ! PROT JES 8/25/89 benzene
CG2R61 CG2R61 CG2R61 HGR62      4.2000  2   180.00 ! BROB, bromobenzene
CG2R66 CG2R61 CG2R61 HGR61      4.2000  2   180.00 ! NAMODEL difluorotoluene
CG2RC0 CG2R61 CG2R61 OG301      3.1000  2   180.00 ! from CG2R61 CG2R61 CG2R61 OG301, PENALTY= 1.5 MOT5
CG2RC0 CG2R61 CG2R61 HGR61      3.0000  2   180.00 ! INDO/TRP
CG311  CG2R61 CG2R61 HGR61      2.4000  2   180.00 ! NAMODEL difluorotoluene Kenno: 4.2 -> 2.4
OG301  CG2R61 CG2R61 HGR61      2.4000  2   180.00 ! BIPHENYL ANALOGS, peml. Kenno: 4.2 -> 2.4
HGR61  CG2R61 CG2R61 HGR61      2.4000  2   180.00 ! PROT JES 8/25/89 benzene
HGR61  CG2R61 CG2R61 HGR62      2.4000  2   180.00 ! BROB, bromobenzene
CG2R61 CG2R61 CG2R66 CG2R61     3.1000  2   180.00 ! NAMODEL difluorotoluene
CG2R61 CG2R61 CG2R66 FGR1       4.5000  2   180.00 ! NAMODEL difluorotoluene
CG311  CG2R61 CG2R66 CG2R61     3.1000  2   180.00 ! ZINCoD00 , from CG321 CG2R61 CG2R66 CG2R61, PENALTY= 0.6
CG311  CG2R61 CG2R66 FGR1       4.5000  2   180.00 ! ZINCoD00 , from CG321 CG2R61 CG2R66 FGR1, PENALTY= 0.6
HGR62  CG2R61 CG2R66 CG2R61     4.2000  2   180.00 ! NAMODEL difluorotoluene
HGR62  CG2R61 CG2R66 FGR1       2.4000  2   180.00 ! NAMODEL difluorotoluene
CG2R61 CG2R61 CG2RC0 CG2RC0     3.0000  2   180.00 ! INDO/TRP
CG2R61 CG2R61 CG2RC0 NG2R50     1.5000  2   180.00 ! ZIMI, benzimidazole, kevo
CG2R61 CG2R61 CG2RC0 SG2R50     0.0000  2   180.00 ! ZTHP, benzothiophene, kevo
HGR61  CG2R61 CG2RC0 CG2RC0     3.0000  2   180.00 ! INDO/TRP
HGR61  CG2R61 CG2RC0 NG2R50     0.8000  2   180.00 ! ZIMI, benzimidazole, kevo
HGR61  CG2R61 CG2RC0 SG2R50     0.0000  2   180.00 ! ZTHP, benzothiophene, kevo
CG2R61 CG2R61 CG311  CG2O3      0.2300  2   180.00 ! FBIF, Fatty acid Binding protein Inhibitor F, cacha
CG2R61 CG2R61 CG311  NG311      1.0000  2   180.00 ! ZINCoD00 , from CG2R61 CG2R61 CG321 NG311, PENALTY= 4
CG2R61 CG2R61 CG311  HGA1       0.1000  6   180.00 ! NAMODEL difluorotoluene
CG2R66 CG2R61 CG311  CG2O3      0.2300  2   180.00 ! ZINCoD00 , from CG2R61 CG2R61 CG311 CG2O3, PENALTY= 1.5
CG2R66 CG2R61 CG311  NG311      1.0000  2   180.00 ! ZINCoD00 , from CG2R61 CG2R61 CG321 NG311, PENALTY= 5.5
CG2R66 CG2R61 CG311  HGA1       0.1000  6   180.00 ! ZINCoD00 , from CG2R61 CG2R61 CG311 HGA1, PENALTY= 1.5
CG2R61 CG2R61 OG301  CG331      1.5800  2   180.00 ! MEOB, Methoxybenzene update, yxu
CG2R61 CG2R61 OG301  CG331      0.2000  4   180.00 ! MEOB, Methoxybenzene update, yxu
CG2R61 CG2RC0 CG2RC0 CG2R61     3.0000  2   180.00 ! INDO/TRP
CG2R61 CG2RC0 CG2RC0 NG2R50     1.5000  2   180.00 ! ZIMI, benzimidazole, kevo
CG2R61 CG2RC0 CG2RC0 SG2R50     0.0000  2   180.00 ! ZTHP, benzothiophene, kevo
NG2R50 CG2RC0 CG2RC0 SG2R50     4.0000  2   180.00 ! ZTHZ, benzothiazole, kevo
CG2R61 CG2RC0 NG2R50 CG2R53    15.0000  2   180.00 ! ZIMI, benzimidazole, kevo
CG2RC0 CG2RC0 NG2R50 CG2R53     6.0000  2   180.00 ! NA G
CG2R61 CG2RC0 SG2R50 CG2R53     3.0000  2   180.00 ! ZTHZ, benzothiazole, kevo
CG2RC0 CG2RC0 SG2R50 CG2R53     3.0000  2   180.00 ! ZTHZ, benzothiazole, kevo
CG2O3  CG311  NG311  CG321      2.0000  1     0.00 ! ZINCoD00 , from CG2O2 CG321 NG311 CG321, PENALTY= 10.5
CG2O3  CG311  NG311  CG321      1.8000  2     0.00 ! ZINCoD00 , from CG2O2 CG321 NG311 CG321, PENALTY= 10.5
CG2O3  CG311  NG311  CG321      0.5000  3     0.00 ! ZINCoD00 , from CG2O2 CG321 NG311 CG321, PENALTY= 10.5
CG2O3  CG311  NG311  HGPAM1     0.6000  1   180.00 ! ZINCoD00 , from CG2O2 CG321 NG311 HGPAM1, PENALTY= 10.5
CG2O3  CG311  NG311  HGPAM1     0.3000  2     0.00 ! ZINCoD00 , from CG2O2 CG321 NG311 HGPAM1, PENALTY= 10.5
CG2O3  CG311  NG311  HGPAM1     0.5000  3     0.00 ! ZINCoD00 , from CG2O2 CG321 NG311 HGPAM1, PENALTY= 10.5
CG2R61 CG311  NG311  CG321      0.8000  1   180.00 ! ZINCoD00 , from CG2R61 CG321 NG311 CG331, PENALTY= 4.9
CG2R61 CG311  NG311  CG321      0.5000  2     0.00 ! ZINCoD00 , from CG2R61 CG321 NG311 CG331, PENALTY= 4.9
CG2R61 CG311  NG311  CG321      0.7000  3     0.00 ! ZINCoD00 , from CG2R61 CG321 NG311 CG331, PENALTY= 4.9
CG2R61 CG311  NG311  HGPAM1     0.3000  3     0.00 ! ZINCoD00 , from CG2R61 CG321 NG311 HGPAM1, PENALTY= 4
HGA1   CG311  NG311  CG321      0.0000  3     0.00 ! ZINCoD00 , from HGA1 CG314 NG311 CG321, PENALTY= 1
HGA1   CG311  NG311  HGPAM1     0.0500  3     0.00 ! ZINCoD00 , from HGA1 CG314 NG311 HGPAM1, PENALTY= 1
CG2R53 CG321  NG311  CG311      1.4200  1   180.00 ! ZINCoD00 , from CG2R51 CG321 NG301 CG321, PENALTY= 8.1
CG2R53 CG321  NG311  CG311      0.8200  2     0.00 ! ZINCoD00 , from CG2R51 CG321 NG301 CG321, PENALTY= 8.1
CG2R53 CG321  NG311  CG311      1.0200  3     0.00 ! ZINCoD00 , from CG2R51 CG321 NG301 CG321, PENALTY= 8.1
CG2R53 CG321  NG311  HGPAM1     1.0000  2   180.00 ! ZINCoD00 , from CG2R51 CG321 NG311 HGPAM1, PENALTY= 2.5
CG2R53 CG321  NG311  HGPAM1     0.8000  3     0.00 ! ZINCoD00 , from CG2R51 CG321 NG311 HGPAM1, PENALTY= 2.5
HGA2   CG321  NG311  CG311      0.0000  3     0.00 ! ZINCoD00 , from HGA2 CG321 NG311 CG321, PENALTY= 0.6
HGA2   CG321  NG311  HGPAM1     0.0500  3     0.00 ! PEI0, OBTZ, AOBT, kevo & xxwy
HGA3   CG331  OG301  CG2R61     0.0850  3     0.00 ! MEOB, Methoxybenzene, cacha

IMPROPERS
CG2O3  OG2D2  OG2D2  CG311     96.0000  0     0.00 ! PROT 90.0->96.0 acetate, single impr (KK) correct conversion from wildcard CC X X CT1 which itself may or may not be correct

END
RETURN
```
