## Supplementary material for "Identifying Artifacts from Large Library Docking": Example cases for running cross-filtering: ZINCoE000003wOdW.str

```
* Toppar stream file generated by
* CHARMM General Force Field (CGenFF) program version 2.5.1
* For use with CGenFF version 4.6
*

read rtf card append
* Topologies generated by
* CHARMM General Force Field (CGenFF) program version 2.5.1
*
36 1

! "penalty" is the highest penalty score of the associated parameters.
! Penalties lower than 10 indicate the analogy is fair; penalties between 10
! and 50 mean some basic validation is recommended; penalties higher than
! 50 indicate poor analogy and mandate extensive validation/optimization.

RESI ZINCoE00      -2.000 ! param penalty= 133.000 ; charge penalty=  96.923
!RING * 5 C11 C12 C13 C14 S2
!RING * 6 C5 C6 C7 C8 C9 C10
GROUP            ! CHARGE   CH_PENALTY
ATOM O1     OG2D2  -0.776 !    0.000
ATOM C1     CG2O3   0.733 !    7.563
ATOM O2     OG2D2  -0.776 !    0.000
ATOM C2     CG321  -0.348 !    8.024
ATOM C3     CG311  -0.395 !    8.607
ATOM H1     HGA1    0.090 !    0.301
ATOM C4     CG321   0.203 !    3.678
ATOM N1     NG311  -0.434 !    3.051
ATOM S1     SG3O2   0.312 !   21.821
ATOM O3     OG2P1  -0.393 !    0.000
ATOM O4     OG2P1  -0.393 !    0.000
ATOM C5     CG2R61 -0.222 !   30.072
ATOM C6     CG2R61 -0.124 !    0.000
ATOM C7     CG2R61 -0.108 !    0.000
ATOM C8     CG2R61 -0.098 !    0.000
ATOM C9     CG2R61 -0.330 !    7.364
ATOM Cl1    CLGR1  -0.167 !    7.940
ATOM C10    CG2R61  0.789 !   35.670
ATOM O5     OG312  -0.914 !   31.995
ATOM C11    CG2R51  0.431 !    6.985
ATOM C12    CG2R51 -0.286 !   54.056
ATOM C13    CG2R51  0.098 !   96.923
ATOM Br1    BRGR1  -0.147 !   76.760! typer WARNING: bromine bound to a 5-membered aromatic carbon atom not explicitly supported
ATOM C14    CG2R51 -0.305 !   54.051
ATOM S2     SG2R50  0.063 !    4.436
ATOM H2     HGA2    0.090 !    0.300
ATOM H3     HGA2    0.090 !    0.300
ATOM H4     HGA2    0.090 !    0.300
ATOM H5     HGA2    0.090 !    0.300
ATOM H6     HGP1    0.307 !    0.884
ATOM H7     HGR61   0.115 !    0.000
ATOM H8     HGR61   0.115 !    0.000
ATOM H9     HGR62   0.150 !    0.000
ATOM H10    HGR51   0.168 !    2.514
ATOM H11    HGR52   0.182 !    2.500
ATOM LP1    LPH     0.050 ! on Cl1
ATOM LP2    LPH     0.050 ! on Br1

BOND O1   C1  
BOND C1   O2  
BOND C1   C2  
BOND C2   C3  
BOND C2   H2  
BOND C2   H3  
BOND C3   H1  
BOND C3   C4  
BOND C3   C11 
BOND C4   N1  
BOND C4   H4  
BOND C4   H5  
BOND N1   S1  
BOND N1   H6  
BOND S1   O3  
BOND S1   O4  
BOND S1   C5  
BOND C5   C10 
BOND C5   C6  
BOND C6   C7  
BOND C6   H7  
BOND C7   C8  
BOND C7   H8  
BOND C8   C9  
BOND C8   H9  
BOND C9   Cl1 
BOND C9   C10 
BOND C10  O5  
BOND C11  S2  
BOND C11  C12 
BOND C12  C13 
BOND C12  H10 
BOND C13  Br1 
BOND C13  C14 
BOND C14  S2  
BOND C14  H11 
IMPR C1     O1     O2     C2    

LONEPAIR COLI LP1    Cl1    C9     DIST 1.6400 SCAL 0.0
LONEPAIR COLI LP2    Br1    C13    DIST 1.8900 SCAL 0.0

END

read param card flex append
* Parameters generated by analogy by
* CHARMM General Force Field (CGenFF) program version 2.5.1
*

! Penalties lower than 10 indicate the analogy is fair; penalties between 10
! and 50 mean some basic validation is recommended; penalties higher than
! 50 indicate poor analogy and mandate extensive validation/optimization.

BONDS
CG2O3  CG321   200.00     1.5220 ! PROT adm jr. 4/05/91, for asn,asp,gln,glu and cters
CG2O3  OG2D2   525.00     1.2600 ! PROT adm jr. 7/23/91, acetic acid
CG2R51 CG2R51  410.00     1.3600 ! PROT histidine, adm jr., 6/27/90
CG2R51 CG311   229.63     1.5000 ! from CG2R51 CG321, PENALTY= 4 HTR     
CG2R51 SG2R50  300.00     1.7300 ! THIP, thiophene
CG2R51 BRGR1   230.00     1.9030 ! ZINCoE00 , from CG2R61 BRGR1, PENALTY= 45
CG2R51 HGR51   350.00     1.0800 ! INDO/TRP
CG2R51 HGR52   375.00     1.0830 ! PROT his, adm jr., 6/27/90
CG2R61 CG2R61  305.00     1.3750 ! PROT benzene, JES 8/25/89
CG2R61 OG312   525.00     1.2600 ! PROT adm jr. 8/27/91, phenoxide
CG2R61 SG3O2   190.00     1.7300 ! BSAM, benzenesulfonamide and other sulfonamides, xxwy
CG2R61 CLGR1   350.00     1.7400 ! CHLB, chlorobenzene
CG2R61 HGR61   340.00     1.0800 ! PROT phe,tyr JES 8/25/89
CG2R61 HGR62   340.00     1.0800 ! NA, DFT
CG311  CG321   222.50     1.5380 ! PROT alkane update, adm jr., 3/2/92
CG311  HGA1    309.00     1.1110 ! PROT alkane update, adm jr., 3/2/92
CG321  NG311   263.00     1.4740 ! AMINE aliphatic amines
CG321  HGA2    309.00     1.1110 ! PROT alkane update, adm jr., 3/2/92
NG311  SG3O2   235.00     1.6500 ! MMSM, N-methylmethanesulfonamide and other sulfonamides,(org 1.6950) compromise between crystal and mp2, xxwy
NG311  HGP1    442.00     1.0210 ! MMSM, N-methylmethanesulfonamide and other sulfonamides, xxwy
OG2P1  SG3O2   630.00     1.4400 ! DMSN, dimethyl sulfone; MSAM, methanesulfonamide and other sulfonamides; compromise between crystal and mp2; xxwy & xhe

ANGLES
CG321  CG2O3  OG2D2    40.00    116.00   50.00   2.35300 ! PROT adm jr. 7/23/91, correction, ACETATE (KK)
OG2D2  CG2O3  OG2D2   100.00    128.00   70.00   2.25870 ! PROT adm jr. 7/23/91, correction, ACETATE (KK)
CG2R51 CG2R51 CG2R51   90.00    107.20 ! PYRL, pyrrole
CG2R51 CG2R51 CG311    45.80    130.00 ! from CG2R51 CG2R51 CG321, PENALTY= 0.6 HTR        
CG2R51 CG2R51 SG2R50  105.00    109.00 ! THIP, thiophene
CG2R51 CG2R51 BRGR1    27.00    129.00 ! ZINCoE00 , from CG2R51 CG2R51 SG3O2, PENALTY= 88
CG2R51 CG2R51 HGR51    32.00    126.40   25.00   2.17300 ! INDO/TRP
CG2R51 CG2R51 HGR52    22.00    130.00   15.00   2.21500 ! PROT adm jr., 6/27/90, his
CG311  CG2R51 SG2R50   37.45    123.70 ! ZINCoE00 , from CG321 CG2R51 SG2R50, PENALTY= 0.6
SG2R50 CG2R51 HGR52    45.00    121.00 ! THIP, thiophene
CG2R61 CG2R61 CG2R61   40.00    120.00   35.00   2.41620 ! PROT JES 8/25/89
CG2R61 CG2R61 OG312    40.00    120.00 ! PROT adm jr. 8/27/91, phenoxide
CG2R61 CG2R61 SG3O2    35.00    119.00 ! BSAM, benzenesulfonamide; PBSM, N-phenylbenzenesulfonamide; xxwy
CG2R61 CG2R61 CLGR1    60.00    120.00 ! CHLB, chlorobenzene
CG2R61 CG2R61 HGR61    30.00    120.00   22.00   2.15250 ! PROT JES 8/25/89 benzene
CG2R61 CG2R61 HGR62    30.00    120.00   22.00   2.15250 ! BROB, bromobenzene
CG2R51 CG311  CG321    58.35    114.00 ! ZINCoE00 , from CG2R51 CG311 CG331, PENALTY= 0.9
CG2R51 CG311  HGA1     55.00    109.50 ! from CG2R51 CG321 HGA2, PENALTY= 4 HTR        
CG321  CG311  CG321    58.35    113.50   11.16   2.56100 ! LIPID glycerol
CG321  CG311  HGA1     34.50    110.10   22.53   2.17900 ! PROT alkane update, adm jr., 3/2/92
CG2O3  CG321  CG311    52.00    108.00 ! PROT adm jr. 4/05/91, for asn,asp,gln,glu and cters
CG2O3  CG321  HGA2     33.00    109.50   30.00   2.16300 ! PROT adm jr. 4/05/91, for asn,asp,gln,glu and cters
CG311  CG321  NG311    60.63    115.77 ! ZINCoE00 , from CG311 CG321 NG301, PENALTY= 0.6
CG311  CG321  HGA2     33.43    110.10   22.53   2.17900 ! PROT alkanes
NG311  CG321  HGA2     32.40    109.50   50.00   2.13000 ! PEI polymers, kevo
HGA2   CG321  HGA2     35.50    109.00    5.40   1.80200 ! PROT alkane update, adm jr., 3/2/92
CG321  NG311  SG3O2    60.00    115.00 ! EESM, N-ethylethanesulfonamide, xxwy
CG321  NG311  HGP1     46.00    111.00 ! EESM, N-ethylethanesulfonamide, xxwy
SG3O2  NG311  HGP1     42.30    113.20 ! MMSM, N-methylmethanesulfonamide and other sulfonamides, xxwy
CG2R51 SG2R50 CG2R51  105.00     95.00 ! THIP, thiophene
CG2R61 SG3O2  NG311    70.00     97.00 ! MBSM, N-methylbenzenesulfonamide; PBSM, N-phenylbenzenesulfonamide; xxwy
CG2R61 SG3O2  OG2P1    60.00    101.00 ! BSAM, benzenesulfonamide, xxwy
NG311  SG3O2  OG2P1    75.00    110.50 ! MMSM, N-methylmethanesulfonamide and other sulfonamides, xxwy
OG2P1  SG3O2  OG2P1    85.00    121.00 ! DMSN, dimethyl sulfone; MSAM, methanesulfonamide and other sulfonamides; xxwy & xhe

DIHEDRALS
OG2D2  CG2O3  CG321  CG311      0.0500  6   180.00 ! PROT For side chains of asp,asn,glu,gln, (n=6) from KK(LK)
OG2D2  CG2O3  CG321  HGA2       0.0500  6   180.00 ! PROT For side chains of asp,asn,glu,gln, (n=6) from KK(LK)
CG2R51 CG2R51 CG2R51 CG2R51    15.0000  2   180.00 ! PYRL, pyrrole
CG2R51 CG2R51 CG2R51 CG311      4.3000  2   180.00 ! ZINCoE00 , from CG2R51 CG2R51 CG2R51 CG321, PENALTY= 0.6
CG2R51 CG2R51 CG2R51 SG2R50     8.5000  2   180.00 ! THIP, thiophene
CG2R51 CG2R51 CG2R51 BRGR1      1.6000  2   180.00 ! ZINCoE00 , from CG2R51 CG2R51 CG2R51 SG3O2, PENALTY= 88
CG2R51 CG2R51 CG2R51 HGR51      1.0000  2   180.00 ! PYRL, pyrrole
CG2R51 CG2R51 CG2R51 HGR52      1.5000  2   180.00 ! PYRL, pyrrole
CG311  CG2R51 CG2R51 HGR51      1.0000  2   180.00 ! ZINCoE00 , from CG311 CG2R51 CG2R51 HGR52, PENALTY= 0.5
SG2R50 CG2R51 CG2R51 BRGR1      6.7517  2   180.00 ! ZINCoE00 , from CG321 CG2R51 CG2R51 SG2R50, PENALTY= 133
SG2R50 CG2R51 CG2R51 HGR51      4.0000  2   180.00 ! THIP, thiophene
BRGR1  CG2R51 CG2R51 HGR51      0.1000  2   180.00 ! ZINCoE00 , from SG3O2 CG2R51 CG2R51 HGR51, PENALTY= 88
BRGR1  CG2R51 CG2R51 HGR52      0.1000  2   180.00 ! ZINCoE00 , from SG3O2 CG2R51 CG2R51 HGR51, PENALTY= 89
CG2R51 CG2R51 CG311  CG321      0.2000  1     0.00 ! ZINCoE00 , from CG2R51 CG2R51 CG311 CG331, PENALTY= 0.9
CG2R51 CG2R51 CG311  CG321      0.2700  2     0.00 ! ZINCoE00 , from CG2R51 CG2R51 CG311 CG331, PENALTY= 0.9
CG2R51 CG2R51 CG311  CG321      0.0000  3     0.00 ! ZINCoE00 , from CG2R51 CG2R51 CG311 CG331, PENALTY= 0.9
CG2R51 CG2R51 CG311  HGA1       0.0000  3     0.00 ! from CG2R51 CG2R51 CG321 HGA2, PENALTY= 4 HTR
SG2R50 CG2R51 CG311  CG321      0.1766  1     0.00 ! ZINCoE00 , from SG2R50 CG2R51 CG321 CG331, PENALTY= 4.9
SG2R50 CG2R51 CG311  CG321      0.0672  3     0.00 ! ZINCoE00 , from SG2R50 CG2R51 CG321 CG331, PENALTY= 4.9
SG2R50 CG2R51 CG311  HGA1       0.0897  3     0.00 ! ZINCoE00 , from SG2R50 CG2R51 CG321 HGA2, PENALTY= 4
CG2R51 CG2R51 SG2R50 CG2R51     8.5000  2   180.00 ! THIP, thiophene
CG311  CG2R51 SG2R50 CG2R51     2.5418  2   180.00 ! ZINCoE00 , from CG321 CG2R51 SG2R50 CG2R51, PENALTY= 0.6
HGR52  CG2R51 SG2R50 CG2R51     4.0000  2   180.00 ! THIP, thiophene
CG2R61 CG2R61 CG2R61 CG2R61     3.1000  2   180.00 ! PROT JES 8/25/89
CG2R61 CG2R61 CG2R61 OG312      3.1000  2   180.00 ! PROT adm jr. 8/27/91, phenoxide
CG2R61 CG2R61 CG2R61 SG3O2      3.0000  2   180.00 ! BSAM, benzenesulfonamide and other sulfonamides, xxwy
CG2R61 CG2R61 CG2R61 CLGR1      3.0000  2   180.00 ! CHLB, chlorobenzene
CG2R61 CG2R61 CG2R61 HGR61      4.2000  2   180.00 ! PROT JES 8/25/89 benzene
CG2R61 CG2R61 CG2R61 HGR62      4.2000  2   180.00 ! BROB, bromobenzene
OG312  CG2R61 CG2R61 SG3O2      2.4000  2   180.00 ! ZINCoE00 , from NG311 CG2R61 CG2R61 SG3O2, PENALTY= 43
OG312  CG2R61 CG2R61 CLGR1      3.5698  2   180.00 ! ZINCoE00 , from OG311 CG2R61 CG2R61 CLGR1, PENALTY= 15
SG3O2  CG2R61 CG2R61 HGR61      2.1000  2   180.00 ! BSAM, benzenesulfonamide and other sulfonamides, xxwy
CLGR1  CG2R61 CG2R61 HGR62      3.0000  2   180.00 ! CHLB, chlorobenzene
HGR61  CG2R61 CG2R61 HGR61      2.4000  2   180.00 ! PROT JES 8/25/89 benzene
HGR61  CG2R61 CG2R61 HGR62      2.4000  2   180.00 ! BROB, bromobenzene
CG2R61 CG2R61 SG3O2  NG311      0.2200  2     0.00 ! MBSM, N-methylbenzenesulfonamide; PBSM, N-phenylbenzenesulfonamide; xxwy
CG2R61 CG2R61 SG3O2  OG2P1      0.0000  6     0.00 ! BSAM, benzenesulfonamide and other sulfonamides, xxwy
CG2R51 CG311  CG321  CG2O3      0.0400  3     0.00 ! ZINCoE00 , from CG2R53 CG311 CG321 CG2O3, PENALTY= 3
CG2R51 CG311  CG321  NG311      0.0400  3     0.00 ! ZINCoE00 , from CG2R51 CG321 CG321 NG301, PENALTY= 4.6
CG2R51 CG311  CG321  HGA2       0.2000  3     0.00 ! ZINCoE00 , from CG2R53 CG311 CG321 HGA2, PENALTY= 3
CG321  CG311  CG321  CG2O3      0.2000  3     0.00 ! ZINCoE00 , from CG331 CG311 CG321 CG2O3, PENALTY= 0.9
CG321  CG311  CG321  NG311      0.2000  3     0.00 ! ZINCoE00 , from CG311 CG311 CG321 NG301, PENALTY= 1.2
CG321  CG311  CG321  HGA2       0.1950  1     0.00 ! NA, sugar
HGA1   CG311  CG321  CG2O3      0.2000  3     0.00 ! PROT alkane update, adm jr., 3/2/92
HGA1   CG311  CG321  NG311      0.1800  3     0.00 ! ZINCoE00 , from HGA1 CG311 CG321 NG301, PENALTY= 0.6
HGA1   CG311  CG321  HGA2       0.1950  3     0.00 ! NA, sugar
CG311  CG321  NG311  SG3O2      0.1000  1     0.00 ! ZINCoE00 , from CG331 CG321 NG311 SG3O2, PENALTY= 1.5
CG311  CG321  NG311  SG3O2      0.7000  2     0.00 ! ZINCoE00 , from CG331 CG321 NG311 SG3O2, PENALTY= 1.5
CG311  CG321  NG311  SG3O2      0.1000  3     0.00 ! ZINCoE00 , from CG331 CG321 NG311 SG3O2, PENALTY= 1.5
CG311  CG321  NG311  HGP1       0.1000  3     0.00 ! ZINCoE00 , from CG331 CG321 NG311 HGP1, PENALTY= 1.5
HGA2   CG321  NG311  SG3O2      0.1000  3     0.00 ! EESM, N-ethylethanesulfonamide, xxwy
HGA2   CG321  NG311  HGP1       0.0500  3     0.00 ! EESM, N-ethylethanesulfonamide, xxwy
CG321  NG311  SG3O2  CG2R61     1.5000  2     0.00 ! OBTZ, sulfonamide heterocycle in drug HCTZ, xxwy
CG321  NG311  SG3O2  CG2R61     0.5000  3     0.00 ! OBTZ, sulfonamide heterocycle in drug HCTZ, xxwy
CG321  NG311  SG3O2  OG2P1      0.2000  3     0.00 ! EESM, N-ethylethanesulfonamide, xxwy
HGP1   NG311  SG3O2  CG2R61     1.2000  1   180.00 ! MBSM, N-methylbenzenesulfonamide; PBSM, N-phenylbenzenesulfonamide; xxwy
HGP1   NG311  SG3O2  CG2R61     1.1000  2     0.00 ! MBSM, N-methylbenzenesulfonamide; PBSM, N-phenylbenzenesulfonamide; xxwy
HGP1   NG311  SG3O2  CG2R61     0.5000  3     0.00 ! MBSM, N-methylbenzenesulfonamide; PBSM, N-phenylbenzenesulfonamide; xxwy
HGP1   NG311  SG3O2  OG2P1      0.2000  3     0.00 ! MMSM, N-methylmethanesulfonamide and other sulfonamides, xxwy

IMPROPERS
CG2O3  OG2D2  OG2D2  CG321     96.0000  0     0.00 ! PROT 90.0->96.0 acetate, single impr (KK) correct conversion from wildcard CC X X CT2 which itself may or may not be correct

END
RETURN
```
