## Supplementary material for "Identifying Artifacts from Large Library Docking": Example cases for running cross-filtering: ZINCoE000004BQvV.str

```
* Toppar stream file generated by
* CHARMM General Force Field (CGenFF) program version 2.5.1
* For use with CGenFF version 4.6
*

read rtf card append
* Topologies generated by
* CHARMM General Force Field (CGenFF) program version 2.5.1
*
36 1

! "penalty" is the highest penalty score of the associated parameters.
! Penalties lower than 10 indicate the analogy is fair; penalties between 10
! and 50 mean some basic validation is recommended; penalties higher than
! 50 indicate poor analogy and mandate extensive validation/optimization.

RESI ZINCoE00      -1.000 ! param penalty= 172.400 ; charge penalty=  75.261
!RING * 6 C7 C8 C9 C10 C11 C12
!RING * 5 C9 C10 C13 C14 O2
!RING * 6 C13 C14 C15 C16 C17 C18
GROUP            ! CHARGE   CH_PENALTY
ATOM C1     CG331  -0.271 !    4.989
ATOM C2     CG3C31 -0.089 !    8.863
ATOM H1     HGA1    0.090 !    2.619
ATOM C3     CG3C31 -0.180 !    7.914
ATOM C4     CG3C31 -0.085 !   75.261
ATOM C5     CG321  -0.051 !   33.708
ATOM N1     NG2S1  -0.344 !    7.595
ATOM C6     CG2O1   0.332 !    3.101
ATOM O1     OG2D1  -0.464 !    0.000
ATOM C7     CG2R61 -0.187 !    0.707
ATOM C8     CG2R61 -0.179 !    0.535
ATOM C9     CG2RC0  0.310 !   34.947
ATOM C10    CG2R67 -0.188 !   39.315
ATOM C11    CG2R61 -0.246 !   19.182
ATOM C12    CG2R61 -0.076 !    0.000
ATOM C13    CG2R67 -0.188 !   39.315
ATOM C14    CG2RC0  0.251 !   34.944
ATOM C15    CG2R61 -0.225 !    0.050
ATOM C16    CG2R61 -0.169 !    0.000
ATOM C17    CG2R61 -0.167 !    0.000
ATOM C18    CG2R61 -0.252 !   19.182
ATOM O2     OG2R50 -0.032 !   54.007
ATOM C19    CG2O3   0.582 !   74.463
ATOM O3     OG2D2  -0.753 !    6.399
ATOM O4     OG2D2  -0.753 !    6.399
ATOM H2     HGA3    0.090 !    0.852
ATOM H3     HGA3    0.090 !    0.852
ATOM H4     HGA3    0.090 !    0.852
ATOM H5     HGA2    0.090 !    2.500
ATOM H6     HGA2    0.090 !    2.500
ATOM H7     HGA2    0.090 !    2.500
ATOM H8     HGA2    0.090 !    2.500
ATOM H9     HGP1    0.299 !    3.228
ATOM H10    HGR61   0.249 !    0.000
ATOM H11    HGR61   0.275 !    0.000
ATOM H12    HGR61   0.115 !    0.000
ATOM H13    HGR61   0.249 !    0.000
ATOM H14    HGR61   0.127 !    0.000
ATOM H15    HGR61   0.115 !    0.000
ATOM H16    HGR61   0.275 !    0.000

BOND C1   C2  
BOND C1   H2  
BOND C1   H3  
BOND C1   H4  
BOND C2   H1  
BOND C2   C4  
BOND C2   C3  
BOND C3   C4  
BOND C3   H5  
BOND C3   H6  
BOND C4   C5  
BOND C4   C19 
BOND C5   N1  
BOND C5   H7  
BOND C5   H8  
BOND N1   C6  
BOND N1   H9  
BOND C6   O1  
BOND C6   C7  
BOND C7   C12 
BOND C7   C8  
BOND C8   C9  
BOND C8   H10 
BOND C9   O2  
BOND C9   C10 
BOND C10  C11 
BOND C10  C13 
BOND C11  C12 
BOND C11  H11 
BOND C12  H12 
BOND C13  C18 
BOND C13  C14 
BOND C14  C15 
BOND C14  O2  
BOND C15  C16 
BOND C15  H13 
BOND C16  C17 
BOND C16  H14 
BOND C17  C18 
BOND C17  H15 
BOND C18  H16 
BOND C19  O3  
BOND C19  O4  
IMPR C6     C7     N1     O1    
IMPR C19    O4     O3     C4    

END

read param card flex append
* Parameters generated by analogy by
* CHARMM General Force Field (CGenFF) program version 2.5.1
*

! Penalties lower than 10 indicate the analogy is fair; penalties between 10
! and 50 mean some basic validation is recommended; penalties higher than
! 50 indicate poor analogy and mandate extensive validation/optimization.

BONDS
CG2O1  CG2R61  300.00     1.4750 ! 3NAP, nicotamide. kevo: 1.45 -> 1.475
CG2O1  NG2S1   370.00     1.3450 ! PROT Alanine Dipeptide ab initio calc's (LK)
CG2O1  OG2D1   620.00     1.2300 ! PROT Peptide geometry, condensed phase (LK)
CG2O3  CG3C31  250.00     1.4900 ! ZINCoE00 , from CG2O3 CG3C51, PENALTY= 88
CG2O3  OG2D2   525.00     1.2600 ! PROT adm jr. 7/23/91, acetic acid
CG2R61 CG2R61  305.00     1.3750 ! PROT benzene, JES 8/25/89
CG2R61 CG2R67  305.00     1.3750 ! COMPDS peml
CG2R61 CG2RC0  300.00     1.3600 ! INDO/TRP
CG2R61 HGR61   340.00     1.0800 ! PROT phe,tyr JES 8/25/89
CG2R67 CG2R67  300.00     1.4900 ! COMPDS peml
CG2R67 CG2RC0  300.00     1.4200 ! CRBZ, carbazole, erh
CG2RC0 OG2R50  450.00     1.3700 ! ZFUR, benzofuran, kevo
CG321  CG3C31  275.00     1.5000 ! 1BOX, 1-butene oxide, sc
CG321  NG2S1   320.00     1.4300 ! PROT NMA Gas & Liquid Phase IR Spectra (LK)
CG321  HGA2    309.00     1.1110 ! PROT alkane update, adm jr., 3/2/92
CG331  CG3C31  275.00     1.5000 ! ZINCoE00 , from CG321 CG3C31, PENALTY= 6
CG331  HGA3    322.00     1.1110 ! PROT alkane update, adm jr., 3/2/92
CG3C31 CG3C31  240.00     1.5010 ! PROTMOD cyclopropane
CG3C31 HGA1    340.00     1.0830 ! PROTMOD cyclopropane
CG3C31 HGA2    340.00     1.0830 ! PROTMOD cyclopropane
NG2S1  HGP1    440.00     0.9970 ! PROT Alanine Dipeptide ab initio calc's (LK)

ANGLES
CG2R61 CG2O1  NG2S1    80.00    116.50 ! HDZ2, hydrazone model cmpd 2
CG2R61 CG2O1  OG2D1    30.00    121.00 ! reverted to 3NAP, nicotamide. Kenno: compromise with NMA and HDZ2 ==> 124.5 --> 121.00
NG2S1  CG2O1  OG2D1    80.00    122.50 ! PROT NMA Vib Modes (LK)
CG3C31 CG2O3  OG2D2    40.00    116.00   50.00   2.35300 ! ZINCoE00 , from CG3C51 CG2O3 OG2D2, PENALTY= 6.9
OG2D2  CG2O3  OG2D2   100.00    128.00   70.00   2.25870 ! PROT adm jr. 7/23/91, correction, ACETATE (KK)
CG2O1  CG2R61 CG2R61   45.00    119.00 ! reverted to 3NAP, nicotinamide
CG2R61 CG2R61 CG2R61   40.00    120.00   35.00   2.41620 ! PROT JES 8/25/89
CG2R61 CG2R61 CG2R67   40.00    120.00 ! BIPHENYL ANALOGS, peml
CG2R61 CG2R61 CG2RC0   50.00    120.00 !adm,dec06 113.20 ! INDO/TRP
CG2R61 CG2R61 HGR61    30.00    120.00   22.00   2.15250 ! PROT JES 8/25/89 benzene
CG2R67 CG2R61 HGR61    30.00    120.00 ! BIPHENYL ANALOGS, peml
CG2RC0 CG2R61 HGR61    30.00    120.00   22.00   2.14600 ! 122 INDO/TRP
CG2R61 CG2R67 CG2R67   40.00    120.00 ! BIPHENYL ANALOGS, peml
CG2R61 CG2R67 CG2RC0   50.00    120.00 ! CRBZ, carbazole, erh
CG2R67 CG2R67 CG2RC0   55.00    110.00 ! CRBZ, carbazole, erh
CG2R61 CG2RC0 CG2R67   50.00    120.00 ! CRBZ, carbazole, erh
CG2R61 CG2RC0 OG2R50  100.00    129.40 ! ZFUR, benzofuran, kevo
CG2R67 CG2RC0 OG2R50  100.00    105.70 ! ZINCoE00 , from CG2R67 CG2RC0 NG2R51, PENALTY= 45
CG3C31 CG321  NG2S1    70.00    113.50 ! ZINCoE00 , from CG321 CG321 NG2S1, PENALTY= 8.5
CG3C31 CG321  HGA2     42.00    109.00 ! 1BOX, 1-butene oxide, sc
NG2S1  CG321  HGA2     51.50    109.50 ! PROT from NG2S1  CG331  HA, for lactams, adm jr.
HGA2   CG321  HGA2     35.50    109.00    5.40   1.80200 ! PROT alkane update, adm jr., 3/2/92
CG3C31 CG331  HGA3     42.00    109.00 ! ZINCoE00 , from CG3C31 CG321 HGA2, PENALTY= 6
HGA3   CG331  HGA3     35.50    108.40    5.40   1.80200 ! PROT alkane update, adm jr., 3/2/92
CG2O3  CG3C31 CG321    58.35    113.50   11.16   2.56100 ! ZINCoE00 , from CG321 CG3RC1 CG331, PENALTY= 123.9
CG2O3  CG3C31 CG3C31   67.35    116.70 ! ZINCoE00 , from CG321 CG3C31 CG3C31, PENALTY= 75
CG321  CG3C31 CG3C31   67.35    116.70 ! 1BOX, 1-butene oxide, sc
CG331  CG3C31 CG3C31   67.35    116.70 ! ZINCoE00 , from CG321 CG3C31 CG3C31, PENALTY= 0.9
CG331  CG3C31 HGA1     30.00    115.40 ! ZINCoE00 , from CG321 CG3C31 HGA1, PENALTY= 0.9
CG3C31 CG3C31 CG3C31   77.35    111.00    8.00   2.56100 ! PROTMOD cyclopropane
CG3C31 CG3C31 HGA1     23.00    117.10   22.53   2.17900 ! PROTMOD cyclopropane
CG3C31 CG3C31 HGA2     23.00    117.10   22.53   2.17900 ! PROTMOD cyclopropane
HGA2   CG3C31 HGA2     23.00    117.00    5.40   1.80200 ! PROTMOD cyclopropane
CG2O1  NG2S1  CG321    50.00    120.00 ! PROT NMA Vib Modes (LK)
CG2O1  NG2S1  HGP1     34.00    123.00 ! PROT NMA Vib Modes (LK)
CG321  NG2S1  HGP1     35.00    117.00 ! PROT NMA Vibrational Modes (LK)
CG2RC0 OG2R50 CG2RC0   50.00    104.00 ! ZINCoE00 , from CG2R51 OG2R50 CG2RC0, PENALTY= 1

DIHEDRALS
NG2S1  CG2O1  CG2R61 CG2R61     1.0000  2   180.00 ! HDZ2, hydrazone model cmpd 2
OG2D1  CG2O1  CG2R61 CG2R61     1.0000  2   180.00 ! 3NAP, nicotinamide (PYRIDINE pyr-CONH2), yin
CG2R61 CG2O1  NG2S1  CG321      1.6000  1     0.00 ! 3CPD, Gamma-3-Amide Pyridine Lysine CDCA Amide; from HDZ2, hydrazone model cmpd 2; cacha
CG2R61 CG2O1  NG2S1  CG321      4.0000  2   180.00 ! 3CPD, Gamma-3-Amide Pyridine Lysine CDCA Amide; from HDZ2, hydrazone model cmpd 2; cacha
CG2R61 CG2O1  NG2S1  HGP1       2.5000  2   180.00 ! HDZ2, hydrazone model cmpd 2
OG2D1  CG2O1  NG2S1  CG321      2.5000  2   180.00 ! PROT Gives appropriate NMA cis/trans barrier. (LK)
OG2D1  CG2O1  NG2S1  HGP1       2.5000  2   180.00 ! PROT Gives appropriate NMA cis/trans barrier. (LK)
OG2D2  CG2O3  CG3C31 CG321      0.1600  3     0.00 ! ZINCoE00 , from OG2D2 CG2O3 CG3C51 CG3C52, PENALTY= 119
OG2D2  CG2O3  CG3C31 CG3C31     0.1600  3     0.00 ! ZINCoE00 , from OG2D2 CG2O3 CG3C51 CG3C52, PENALTY= 114.5
CG2O1  CG2R61 CG2R61 CG2R61     3.1000  2   180.00 ! 3NAP, nicotinamide Kenno: 1.0 -> 3.1
CG2O1  CG2R61 CG2R61 CG2RC0     3.1000  2   180.00 ! ZINCoE00 , from CG2O1 CG2R61 CG2R61 CG2R61, PENALTY= 1.5
CG2O1  CG2R61 CG2R61 HGR61      2.4000  2   180.00 ! 3NAP, nicotinamide Kenno: 4.2 -> 2.4
CG2R61 CG2R61 CG2R61 CG2R61     3.1000  2   180.00 ! PROT JES 8/25/89
CG2R61 CG2R61 CG2R61 CG2R67     3.1000  2   180.00 ! BIPHENYL ANALOGS, peml
CG2R61 CG2R61 CG2R61 CG2RC0     3.0000  2   180.00 ! INDO/TRP
CG2R61 CG2R61 CG2R61 HGR61      4.2000  2   180.00 ! PROT JES 8/25/89 benzene
CG2R67 CG2R61 CG2R61 HGR61      4.2000  2   180.00 ! BIPHENYL ANALOGS, peml
CG2RC0 CG2R61 CG2R61 HGR61      3.0000  2   180.00 ! INDO/TRP
HGR61  CG2R61 CG2R61 HGR61      2.4000  2   180.00 ! PROT JES 8/25/89 benzene
CG2R61 CG2R61 CG2R67 CG2R67     3.1000  2   180.00 ! BIPHENYL ANALOGS, peml
CG2R61 CG2R61 CG2R67 CG2RC0     0.2500  2   180.00 ! CRBZ, carbazole, erh
HGR61  CG2R61 CG2R67 CG2R67     4.2000  2   180.00 ! BIPHENYL ANALOGS, peml
HGR61  CG2R61 CG2R67 CG2RC0     3.0000  2   180.00 ! CRBZ, carbazole, erh
CG2R61 CG2R61 CG2RC0 CG2R67     0.2500  2   180.00 ! CRBZ, carbazole, erh
CG2R61 CG2R61 CG2RC0 OG2R50     0.0000  2   180.00 ! ZFUR, benzofuran, kevo
HGR61  CG2R61 CG2RC0 CG2R67     3.0000  2   180.00 ! CRBZ, carbazole, erh
HGR61  CG2R61 CG2RC0 OG2R50     0.0000  2   180.00 ! ZFUR, benzofuran, kevo
CG2R61 CG2R67 CG2R67 CG2R61     0.8900  2   180.00 ! BIPHENYL ANALOGS, peml
CG2R61 CG2R67 CG2R67 CG2RC0     2.0000  2   180.00 ! CRBZ, carbazole, erh
CG2RC0 CG2R67 CG2R67 CG2RC0     1.5000  2   180.00 ! CRBZ, carbazole, erh
CG2R61 CG2R67 CG2RC0 CG2R61     0.0500  2   180.00 ! CRBZ, carbazole, erh
CG2R61 CG2R67 CG2RC0 OG2R50     3.0000  2   180.00 ! ZINCoE00 , from CG2R61 CG2R67 CG2RC0 NG2R51, PENALTY= 45
CG2R67 CG2R67 CG2RC0 CG2R61     3.5000  2   180.00 ! CRBZ, carbazole, erh
CG2R67 CG2R67 CG2RC0 OG2R50     0.2500  2   180.00 ! ZINCoE00 , from CG2R67 CG2R67 CG2RC0 NG2R51, PENALTY= 45
CG2R61 CG2RC0 OG2R50 CG2RC0     8.5000  2   180.00 ! ZINCoE00 , from CG2R61 CG2RC0 OG2R50 CG2R51, PENALTY= 1
CG2R67 CG2RC0 OG2R50 CG2RC0     8.5000  2   180.00 ! ZINCoE00 , from CG2R61 CG2RC0 OG2R50 CG2R51, PENALTY= 21.5
NG2S1  CG321  CG3C31 CG2O3      0.0000  3     0.00 ! ZINCoE00 , from CG331 CG321 CG3C31 CG3C31, PENALTY= 172.4
NG2S1  CG321  CG3C31 CG3C31     0.0000  3     0.00 ! ZINCoE00 , from CG331 CG321 CG3C31 CG3C31, PENALTY= 69.9
HGA2   CG321  CG3C31 CG2O3      0.0100  1     0.00 ! ZINCoE00 , from HGA2 CG321 CG3C31 CG3C31, PENALTY= 102.5
HGA2   CG321  CG3C31 CG2O3      0.0200  3     0.00 ! ZINCoE00 , from HGA2 CG321 CG3C31 CG3C31, PENALTY= 102.5
HGA2   CG321  CG3C31 CG3C31     0.0100  1     0.00 ! 1BOX, 1-butene oxide, kevo
HGA2   CG321  CG3C31 CG3C31     0.0200  3     0.00 ! 1BOX, 1-butene oxide, kevo
CG3C31 CG321  NG2S1  CG2O1      1.8000  1     0.00 ! ZINCoE00 , from CG321 CG321 NG2S1 CG2O1, PENALTY= 8.5
CG3C31 CG321  NG2S1  HGP1       0.0000  1     0.00 ! ZINCoE00 , from CG321 CG321 NG2S1 HGP1, PENALTY= 8.5
HGA2   CG321  NG2S1  CG2O1      0.0000  3     0.00 ! PROT, sp2-methyl, no torsion potential
HGA2   CG321  NG2S1  HGP1       0.0000  3     0.00 ! PROT, sp2-methyl, no torsion potential
HGA3   CG331  CG3C31 CG3C31     0.0100  1     0.00 ! ZINCoE00 , from HGA2 CG321 CG3C31 CG3C31, PENALTY= 6
HGA3   CG331  CG3C31 CG3C31     0.0200  3     0.00 ! ZINCoE00 , from HGA2 CG321 CG3C31 CG3C31, PENALTY= 6
HGA3   CG331  CG3C31 HGA1       0.0000  3     0.00 ! ZINCoE00 , from HGA2 CG321 CG3C31 HGA1, PENALTY= 6
CG2O3  CG3C31 CG3C31 CG331      0.1100  6   180.00 ! ZINCoE00 , from CG321 CG3C31 CG3C31 OG3C31, PENALTY= 107.9
CG2O3  CG3C31 CG3C31 CG3C31     0.1000  6     0.00 ! ZINCoE00 , from CG324 CG3C31 CG3C31 CG3C31, PENALTY= 78
CG2O3  CG3C31 CG3C31 HGA1       0.2000  5   180.00 ! ZINCoE00 , from CG321 CG3C31 CG3C31 HGA2, PENALTY= 75
CG2O3  CG3C31 CG3C31 HGA2       0.2000  5   180.00 ! ZINCoE00 , from CG321 CG3C31 CG3C31 HGA2, PENALTY= 75
CG321  CG3C31 CG3C31 CG331      0.1000  6     0.00 ! ZINCoE00 , from CG324 CG3C31 CG3C31 CG3C31, PENALTY= 53.6
CG321  CG3C31 CG3C31 CG3C31     0.1000  6     0.00 ! ZINCoE00 , from CG324 CG3C31 CG3C31 CG3C31, PENALTY= 20.5
CG321  CG3C31 CG3C31 HGA1       0.2000  5   180.00 ! ZINCoE00 , from CG321 CG3C31 CG3C31 HGA2, PENALTY= 0
CG321  CG3C31 CG3C31 HGA2       0.2000  5   180.00 ! 1BOX, 1-butene oxide; from CG324 CG3C31 CG3C31 HGA2 from PROTMOD hf/cyclopropane; sc
CG331  CG3C31 CG3C31 CG3C31     0.1000  6     0.00 ! ZINCoE00 , from CG324 CG3C31 CG3C31 CG3C31, PENALTY= 20.5
CG331  CG3C31 CG3C31 HGA2       0.2000  5   180.00 ! ZINCoE00 , from CG321 CG3C31 CG3C31 HGA2, PENALTY= 0.9
CG3C31 CG3C31 CG3C31 HGA1       0.1000  6     0.00 ! AMCP, aminomethyl cyclopropane; from PROTMOD hf/cyclopropane; jhs
CG3C31 CG3C31 CG3C31 HGA2       0.1000  6     0.00 ! PROTMOD hf/cyclopropane
HGA1   CG3C31 CG3C31 HGA2       0.2000  5   180.00 ! AMCP, aminomethyl cyclopropane; from PROTMOD hf/cyclopropane; jhs

IMPROPERS
CG2O1  CG2R61 NG2S1  OG2D1    120.0000  0     0.00 ! PROT NMA Vibrational Modes (LK) WILDCARD
CG2O3  OG2D2  OG2D2  CG3C31    96.0000  0     0.00 ! ZINCoE00 , from CG2O3 OG2D2 OG2D2 CG321, PENALTY= 22.5

END
RETURN
```
