## Supplementary material for "Identifying Artifacts from Large Library Docking": Example cases for running cross-filtering: ZINCoF0000059tGT.str

```
* Toppar stream file generated by
* CHARMM General Force Field (CGenFF) program version 2.5.1
* For use with CGenFF version 4.6
*

read rtf card append
* Topologies generated by
* CHARMM General Force Field (CGenFF) program version 2.5.1
*
36 1

! "penalty" is the highest penalty score of the associated parameters.
! Penalties lower than 10 indicate the analogy is fair; penalties between 10
! and 50 mean some basic validation is recommended; penalties higher than
! 50 indicate poor analogy and mandate extensive validation/optimization.

RESI ZINCoF00       0.000 ! param penalty= 332.000 ; charge penalty= 242.593
!RING * 5 C9 N2 N3 N4 N5
!RING * 5 C6 C7 O2 C8 C10
!RING * 6 C2 C3 C4 C11 C12 C13
GROUP            ! CHARGE   CH_PENALTY
ATOM C1     CG331  -0.265 !    0.000
ATOM C2     CG2R61  0.009 !    5.923
ATOM C3     CG2R61 -0.105 !    3.228
ATOM C4     CG2R61  0.190 !   10.153
ATOM N1     NG2S1  -0.508 !    9.307
ATOM C5     CG2O1   0.671 !   12.222
ATOM O1     OG2D1  -0.491 !    0.000
ATOM C6     CG2R51 -0.612 !   14.124
ATOM C7     CG2R51  0.199 !    9.032
ATOM O2     OG2R50 -0.344 !   27.073
ATOM C8     CG2R57  0.246 !   27.878
ATOM C9     CG2R57  0.730 !  125.000
ATOM N2     NG2R50 -0.297 !  127.435
ATOM N3     NG2D1  -0.078 !  242.593
ATOM N4     NG2R50 -0.040 !  180.752
ATOM N5     NG2R50 -0.315 !  138.181
ATOM C10    CG2R51 -0.141 !   10.918
ATOM C11    CG2R61  0.036 !    4.083
ATOM Cl1    CLGR1  -0.189 !    2.500
ATOM C12    CG2R61 -0.149 !    7.116
ATOM C13    CG2R61  0.030 !   50.864
ATOM C14    CG3C31 -0.082 !   50.989
ATOM C15    CG3C31 -0.180 !    7.078
ATOM C16    CG3C31 -0.180 !    7.078
ATOM H1     HGA3    0.090 !    0.000
ATOM H2     HGA3    0.090 !    0.000
ATOM H3     HGA3    0.090 !    0.000
ATOM H4     HGR61   0.115 !    0.000
ATOM H5     HGP1    0.332 !    0.000
ATOM H6     HGR52   0.237 !    7.874
ATOM H7     HGR51   0.264 !    8.729
ATOM H8     HGR62   0.147 !    3.228
ATOM H9     HGA1    0.090 !    4.287
ATOM H10    HGA2    0.090 !    2.500
ATOM H11    HGA2    0.090 !    2.500
ATOM H12    HGA2    0.090 !    2.500
ATOM H13    HGA2    0.090 !    2.500
ATOM LP1    LPH     0.050 ! on Cl1

BOND C1   C2  
BOND C1   H1  
BOND C1   H2  
BOND C1   H3  
BOND C2   C13 
BOND C2   C3  
BOND C3   C4  
BOND C3   H4  
BOND C4   N1  
BOND C4   C11 
BOND N1   C5  
BOND N1   H5  
BOND C5   O1  
BOND C5   C6  
BOND C6   C10 
BOND C6   C7  
BOND C7   O2  
BOND C7   H6  
BOND O2   C8  
BOND C8   C9  
BOND C8   C10 
BOND C9   N5  
BOND C9   N2  
BOND N2   N3  
BOND N3   N4  
BOND N4   N5  
BOND C10  H7  
BOND C11  Cl1 
BOND C11  C12 
BOND C12  C13 
BOND C12  H8  
BOND C13  C14 
BOND C14  C16 
BOND C14  C15 
BOND C14  H9  
BOND C15  C16 
BOND C15  H10 
BOND C15  H11 
BOND C16  H12 
BOND C16  H13 
IMPR C5     C6     N1     O1    

LONEPAIR COLI LP1    Cl1    C11    DIST 1.6400 SCAL 0.0

END

read param card flex append
* Parameters generated by analogy by
* CHARMM General Force Field (CGenFF) program version 2.5.1
*

! Penalties lower than 10 indicate the analogy is fair; penalties between 10
! and 50 mean some basic validation is recommended; penalties higher than
! 50 indicate poor analogy and mandate extensive validation/optimization.

BONDS
CG2O1  CG2R51  280.00     1.4750 ! INCA model for D3R, xxwy
CG2O1  NG2S1   370.00     1.3450 ! PROT Alanine Dipeptide ab initio calc's (LK)
CG2O1  OG2D1   620.00     1.2300 ! PROT Peptide geometry, condensed phase (LK)
CG2R51 CG2R51  410.00     1.3600 ! PROT histidine, adm jr., 6/27/90
CG2R51 CG2R57  410.00     1.3600 ! 13BPO, 1,3-bipyrrole; from CG2R51 CG2R51; lf
CG2R51 OG2R50  450.00     1.3710 ! FURA, furan
CG2R51 HGR51   350.00     1.0800 ! INDO/TRP
CG2R51 HGR52   375.00     1.0830 ! PROT his, adm jr., 6/27/90
CG2R57 CG2R57  413.00     1.4500 ! 33BPO, 3,3-bipyrrole, lf
CG2R57 NG2R50  400.00     1.3800 ! ZINCoF00 , from CG2R51 NG2R50, PENALTY= 15
CG2R57 OG2R50  450.00     1.3710 ! ZINCoF00 , from CG2R51 OG2R50, PENALTY= 15
CG2R61 CG2R61  305.00     1.3750 ! PROT benzene, JES 8/25/89
CG2R61 CG331   230.00     1.4900 ! PROT toluene, adm jr. 3/7/92
CG2R61 CG3C31  230.00     1.4900 ! ZINCoF00 , from CG2R61 CG321, PENALTY= 225
CG2R61 NG2S1   305.00     1.4140 ! RETINOL PACP
CG2R61 CLGR1   350.00     1.7400 ! CHLB, chlorobenzene
CG2R61 HGR61   340.00     1.0800 ! PROT phe,tyr JES 8/25/89
CG2R61 HGR62   340.00     1.0800 ! NA, DFT
CG331  HGA3    322.00     1.1110 ! PROT alkane update, adm jr., 3/2/92
CG3C31 CG3C31  240.00     1.5010 ! PROTMOD cyclopropane
CG3C31 HGA1    340.00     1.0830 ! PROTMOD cyclopropane
CG3C31 HGA2    340.00     1.0830 ! PROTMOD cyclopropane
NG2D1  NG2R50  550.00     1.3600 ! ZINCoF00 , from NG2D1 NG2S1, PENALTY= 160
NG2R50 NG2R50  340.00     1.2900 ! OXAD, oxadiazole123
NG2S1  HGP1    440.00     0.9970 ! PROT Alanine Dipeptide ab initio calc's (LK)

ANGLES
CG2R51 CG2O1  NG2S1    52.00    115.50 ! INCA model for D3R, xxwy
CG2R51 CG2O1  OG2D1    45.00    122.00 ! INCA model for D3R, xxwy
NG2S1  CG2O1  OG2D1    80.00    122.50 ! PROT NMA Vib Modes (LK)
CG2O1  CG2R51 CG2R51   35.00    130.00 ! INCA model for D3R, xxwy
CG2R51 CG2R51 CG2R51   90.00    107.20 ! PYRL, pyrrole
CG2R51 CG2R51 CG2R57   90.00    107.20 ! 13BPO, 1,3-bipyrrole; from CG2R51 CG2R51 CG2R51; lf
CG2R51 CG2R51 OG2R50  130.00    111.70 ! FURA, furan @@@@@ Kenno: 108-->112 @@@@@
CG2R51 CG2R51 HGR51    32.00    126.40   25.00   2.17300 ! INDO/TRP
CG2R51 CG2R51 HGR52    22.00    130.00   15.00   2.21500 ! PROT adm jr., 6/27/90, his
CG2R57 CG2R51 HGR51    32.00    126.40   25.00   2.17300 ! 13BPO, 1,3-bipyrrole; from CG2R51 CG2R51 HGR51; lf
OG2R50 CG2R51 HGR52    50.00    118.30 ! FURA, furan @@@@@ Kenno: 122 --> 118 @@@@@
CG2R51 CG2R57 CG2R57   33.00    126.40 ! 33BPO, 3,3-bipyrrole, lf
CG2R51 CG2R57 OG2R50  130.00    111.70 ! ZINCoF00 , from CG2R51 CG2R51 OG2R50, PENALTY= 15
CG2R57 CG2R57 NG2R50   33.00    126.40 ! ZINCoF00 , from CG2R51 CG2R57 CG2R57, PENALTY= 46.5
CG2R57 CG2R57 OG2R50   33.00    126.40 ! ZINCoF00 , from CG2R51 CG2R57 CG2R57, PENALTY= 59.5
NG2R50 CG2R57 NG2R50  100.00    111.00 ! ZINCoF00 , from NG2R50 CG2R53 NG2R50, PENALTY= 43
CG2R61 CG2R61 CG2R61   40.00    120.00   35.00   2.41620 ! PROT JES 8/25/89
CG2R61 CG2R61 CG331    45.80    120.00 ! TOLU, toluene, modified by kevo for improved transferability
CG2R61 CG2R61 CG3C31   45.80    120.00 ! ZINCoF00 , from CG2R61 CG2R61 CG321, PENALTY= 8.5
CG2R61 CG2R61 NG2S1    40.00    120.00   35.00   2.41620 ! RESI PACP, FRET AND OTHERS
CG2R61 CG2R61 CLGR1    60.00    120.00 ! CHLB, chlorobenzene
CG2R61 CG2R61 HGR61    30.00    120.00   22.00   2.15250 ! PROT JES 8/25/89 benzene
CG2R61 CG2R61 HGR62    30.00    120.00   22.00   2.15250 ! BROB, bromobenzene
CG2R61 CG331  HGA3     49.30    107.50 ! PROT toluene, adm jr. 3/7/92
HGA3   CG331  HGA3     35.50    108.40    5.40   1.80200 ! PROT alkane update, adm jr., 3/2/92
CG2R61 CG3C31 CG3C31   67.35    116.70 ! ZINCoF00 , from CG321 CG3C31 CG3C31, PENALTY= 71
CG2R61 CG3C31 HGA1     30.00    115.40 ! ZINCoF00 , from CG321 CG3C31 HGA1, PENALTY= 71
CG3C31 CG3C31 CG3C31   77.35    111.00    8.00   2.56100 ! PROTMOD cyclopropane
CG3C31 CG3C31 HGA1     23.00    117.10   22.53   2.17900 ! PROTMOD cyclopropane
CG3C31 CG3C31 HGA2     23.00    117.10   22.53   2.17900 ! PROTMOD cyclopropane
HGA2   CG3C31 HGA2     23.00    117.00    5.40   1.80200 ! PROTMOD cyclopropane
NG2R50 NG2D1  NG2R50   90.00    118.02 ! ZINCoF00 , from CG2O1 NG2D1 CG2R61, PENALTY= 98
CG2R57 NG2R50 NG2D1    30.00    125.50   20.00   2.15000 ! ZINCoF00 , from CG2R51 NG2R50 HGP1, PENALTY= 139.5
CG2R57 NG2R50 NG2R50  110.00    106.80 ! ZINCoF00 , from CG2R51 NG2R50 NG2R50, PENALTY= 0.5
NG2D1  NG2R50 NG2R50   30.00    127.00   20.00   2.14000 ! ZINCoF00 , from NG2R50 NG2R50 HGP1, PENALTY= 139
CG2O1  NG2S1  CG2R61   50.00    120.00 ! RESI PACP, FRET AND OTHERS
CG2O1  NG2S1  HGP1     34.00    123.00 ! PROT NMA Vib Modes (LK)
CG2R61 NG2S1  HGP1     34.00    117.00 ! RESI PACP, FRET AND OTHERS
CG2R51 OG2R50 CG2R57  100.00    106.00 ! ZINCoF00 , from CG2R51 OG2R50 CG2R51, PENALTY= 0.5

DIHEDRALS
NG2S1  CG2O1  CG2R51 CG2R51     1.1000  2   180.00 ! INCA model for D3R, xxwy; updated to match with other yxu par in na_rna_modified.prm
NG2S1  CG2O1  CG2R51 CG2R51     0.3000  4     0.00 ! INCA model for D3R, xxwy; updated to match with other yxu par in na_rna_modified.prm
OG2D1  CG2O1  CG2R51 CG2R51     1.1000  2   180.00 ! INCA model for D3R, xxwy; updated to match with other yxu par in na_rna_modified.prm
OG2D1  CG2O1  CG2R51 CG2R51     0.3000  4     0.00 ! INCA model for D3R, xxwy; updated to match with other yxu par in na_rna_modified.prm
CG2R51 CG2O1  NG2S1  CG2R61     1.6000  1     0.00 ! ZINCoF00 , from CG2DC1 CG2O1 NG2S1 CG2R61, PENALTY= 22.5
CG2R51 CG2O1  NG2S1  CG2R61     2.5000  2   180.00 ! ZINCoF00 , from CG2DC1 CG2O1 NG2S1 CG2R61, PENALTY= 22.5
CG2R51 CG2O1  NG2S1  HGP1       1.0000  2   180.00 ! INCA model for D3R, xxwy
OG2D1  CG2O1  NG2S1  CG2R61     2.5000  2   180.00 ! RETINOL PACP
OG2D1  CG2O1  NG2S1  HGP1       2.5000  2   180.00 ! PROT Gives appropriate NMA cis/trans barrier. (LK)
CG2O1  CG2R51 CG2R51 CG2R57     0.0000  2   180.00 ! ZINCoF00 , from CG2O1 CG2R51 CG2R51 CG2R52, PENALTY= 2
CG2O1  CG2R51 CG2R51 OG2R50     2.4000  2   180.00 ! ZINCoF00 , from CG2N2 CG2R51 CG2R51 NG2R51, PENALTY= 56.5
CG2O1  CG2R51 CG2R51 HGR51      1.1000  2   180.00 ! ZINCoF00 , from CG2N2 CG2R51 CG2R51 HGR52, PENALTY= 12
CG2O1  CG2R51 CG2R51 HGR52      1.1000  2   180.00 ! ZINCoF00 , from CG2N2 CG2R51 CG2R51 HGR52, PENALTY= 11.5
CG2R51 CG2R51 CG2R51 CG2R57    15.0000  2   180.00 ! ZINCoF00 , from CG2R51 CG2R51 CG2R51 CG2R51, PENALTY= 0.5
CG2R51 CG2R51 CG2R51 OG2R50     8.5000  2   180.00 ! FURA, furan
CG2R51 CG2R51 CG2R51 HGR51      1.0000  2   180.00 ! PYRL, pyrrole
CG2R51 CG2R51 CG2R51 HGR52      1.5000  2   180.00 ! PYRL, pyrrole
CG2R51 CG2R51 CG2R57 CG2R57     2.1000  2   180.00 ! 33BPO, 3,3-bipyrrole, lf
CG2R51 CG2R51 CG2R57 OG2R50     8.5000  2   180.00 ! ZINCoF00 , from CG2R51 CG2R51 CG2R51 OG2R50, PENALTY= 15
HGR51  CG2R51 CG2R57 CG2R57     3.5000  2   180.00 ! 33BPO, 3,3-bipyrrole; from NG2R51 CG2R51 CG2R51 HGR51; lf
HGR51  CG2R51 CG2R57 OG2R50     4.5000  2   180.00 ! ZINCoF00 , from OG2R50 CG2R51 CG2R51 HGR51, PENALTY= 15
CG2R51 CG2R51 OG2R50 CG2R57     7.5000  2   180.00 ! ZINCoF00 , from CG2R51 CG2R51 OG2R50 CG2R51, PENALTY= 0.5
HGR52  CG2R51 OG2R50 CG2R57     3.8000  2   180.00 ! ZINCoF00 , from HGR52 CG2R51 OG2R50 CG2R51, PENALTY= 0.5
CG2R51 CG2R57 CG2R57 NG2R50     0.4500  2   180.00 ! ZINCoF00 , from CG2R51 CG2R57 CG2R57 CG2R51, PENALTY= 46.5
CG2R51 CG2R57 CG2R57 NG2R50     0.0800  4     0.00 ! ZINCoF00 , from CG2R51 CG2R57 CG2R57 CG2R51, PENALTY= 46.5
NG2R50 CG2R57 CG2R57 OG2R50     0.4500  2   180.00 ! ZINCoF00 , from CG2R51 CG2R57 CG2R57 CG2R51, PENALTY= 106
NG2R50 CG2R57 CG2R57 OG2R50     0.0800  4     0.00 ! ZINCoF00 , from CG2R51 CG2R57 CG2R57 CG2R51, PENALTY= 106
CG2R57 CG2R57 NG2R50 NG2D1      8.5000  2   180.00 ! ZINCoF00 , from CG2R51 CG2R51 NG2R50 NG2R50, PENALTY= 107.5
CG2R57 CG2R57 NG2R50 NG2R50     8.5000  2   180.00 ! ZINCoF00 , from CG2R51 CG2R51 NG2R50 NG2R50, PENALTY= 62.5
NG2R50 CG2R57 NG2R50 NG2D1     12.5512  2   180.00 ! ZINCoF00 , from NG2R50 CG2R53 NG2R50 NG2R50, PENALTY= 88
NG2R50 CG2R57 NG2R50 NG2R50    12.5512  2   180.00 ! ZINCoF00 , from NG2R50 CG2R53 NG2R50 NG2R50, PENALTY= 43
CG2R51 CG2R57 OG2R50 CG2R51     7.5000  2   180.00 ! ZINCoF00 , from CG2R51 CG2R51 OG2R50 CG2R51, PENALTY= 15
CG2R57 CG2R57 OG2R50 CG2R51     7.5000  2   180.00 ! ZINCoF00 , from CG2R51 CG2R51 OG2R50 CG2R51, PENALTY= 62.5
CG2R61 CG2R61 CG2R61 CG2R61     3.1000  2   180.00 ! PROT JES 8/25/89
CG2R61 CG2R61 CG2R61 CG331      3.1000  2   180.00 ! PROT toluene, adm jr., 3/7/92
CG2R61 CG2R61 CG2R61 CG3C31     3.1000  2   180.00 ! ZINCoF00 , from CG2R61 CG2R61 CG2R61 CG321, PENALTY= 8.5
CG2R61 CG2R61 CG2R61 NG2S1      3.1000  2   180.00 ! RETINOL PACP
CG2R61 CG2R61 CG2R61 CLGR1      3.0000  2   180.00 ! CHLB, chlorobenzene
CG2R61 CG2R61 CG2R61 HGR61      4.2000  2   180.00 ! PROT JES 8/25/89 benzene
CG2R61 CG2R61 CG2R61 HGR62      4.2000  2   180.00 ! BROB, bromobenzene
CG331  CG2R61 CG2R61 CG3C31     2.4000  2   180.00 ! ZINCoF00 , from CG321 CG2R61 CG2R61 CG331, PENALTY= 8.5
CG331  CG2R61 CG2R61 HGR61      2.4000  2   180.00 ! PROT toluene, adm jr., 3/7/92 Kenno: 4.2 -> 2.4
CG3C31 CG2R61 CG2R61 HGR62      2.4000  2   180.00 ! ZINCoF00 , from CG321 CG2R61 CG2R61 HGR62, PENALTY= 8.5
NG2S1  CG2R61 CG2R61 CLGR1      3.0000  2   180.00 ! ZINCoF00 , from CG2R61 CG2R61 CG2R61 CLGR1, PENALTY= 67
NG2S1  CG2R61 CG2R61 HGR61      2.4000  2   180.00 ! RETINOL PACP Kenno: 4.2 -> 2.4
CLGR1  CG2R61 CG2R61 HGR62      3.0000  2   180.00 ! CHLB, chlorobenzene
CG2R61 CG2R61 CG331  HGA3       0.0020  6     0.00 ! PYRIDINE toluene Kenno: 180 -> 0
CG2R61 CG2R61 CG3C31 CG3C31     0.2300  2   180.00 ! ZINCoF00 , from CG2R61 CG2R61 CG321 CG321, PENALTY= 253.5
CG2R61 CG2R61 CG3C31 HGA1       0.0020  6     0.00 ! ZINCoF00 , from CG2R61 CG2R61 CG321 HGA2, PENALTY= 225
CG2R61 CG2R61 NG2S1  CG2O1      1.2000  2   180.00 ! RETINOL PACP
CG2R61 CG2R61 NG2S1  HGP1       0.5000  2   180.00 ! RETINOL PACP
CG2R61 CG3C31 CG3C31 CG3C31     0.1000  6     0.00 ! ZINCoF00 , from CG324 CG3C31 CG3C31 CG3C31, PENALTY= 74
CG2R61 CG3C31 CG3C31 HGA2       0.2000  5   180.00 ! ZINCoF00 , from CG321 CG3C31 CG3C31 HGA2, PENALTY= 71
CG3C31 CG3C31 CG3C31 HGA1       0.1000  6     0.00 ! AMCP, aminomethyl cyclopropane; from PROTMOD hf/cyclopropane; jhs
CG3C31 CG3C31 CG3C31 HGA2       0.1000  6     0.00 ! PROTMOD hf/cyclopropane
HGA1   CG3C31 CG3C31 HGA2       0.2000  5   180.00 ! AMCP, aminomethyl cyclopropane; from PROTMOD hf/cyclopropane; jhs
HGA2   CG3C31 CG3C31 HGA2       0.2000  5   180.00 ! PROTMOD hf/cyclopropane
NG2R50 NG2D1  NG2R50 CG2R57     3.4000  1   180.00 ! ZINCoF00 , from CG2D1 NG2D1 NG2S1 CG2O1, PENALTY= 309
NG2R50 NG2D1  NG2R50 CG2R57     1.3000  2   180.00 ! ZINCoF00 , from CG2D1 NG2D1 NG2S1 CG2O1, PENALTY= 309
NG2R50 NG2D1  NG2R50 NG2R50     3.4000  1   180.00 ! ZINCoF00 , from CG2D1 NG2D1 NG2S1 CG2O1, PENALTY= 332
NG2R50 NG2D1  NG2R50 NG2R50     1.3000  2   180.00 ! ZINCoF00 , from CG2D1 NG2D1 NG2S1 CG2O1, PENALTY= 332
CG2R57 NG2R50 NG2R50 NG2D1     14.0000  2   180.00 ! ZINCoF00 , from CG2R51 NG2R50 NG2R50 NG2R50, PENALTY= 45.5

IMPROPERS
CG2O1  CG2R51 NG2S1  OG2D1     70.0000  0     0.00 ! INCA model for D3R, xxwy

END
RETURN
```
