## Supplementary material for "Identifying Artifacts from Large Library Docking": Example cases for running cross-filtering: ZINCoG000003dDNY.str

```
* Toppar stream file generated by
* CHARMM General Force Field (CGenFF) program version 2.5.1
* For use with CGenFF version 4.6
*

read rtf card append
* Topologies generated by
* CHARMM General Force Field (CGenFF) program version 2.5.1
*
36 1

! "penalty" is the highest penalty score of the associated parameters.
! Penalties lower than 10 indicate the analogy is fair; penalties between 10
! and 50 mean some basic validation is recommended; penalties higher than
! 50 indicate poor analogy and mandate extensive validation/optimization.

RESI ZINCoG00      -1.000 ! param penalty= 203.500 ; charge penalty= 106.156
!RING * 6 C10 C11 C12 C13 C15 C16
!RING * 6 C2 C3 C4 C5 C6 C7
GROUP            ! CHARGE   CH_PENALTY
ATOM C1     CG331  -0.265 !    0.000
ATOM C2     CG2R61  0.016 !    5.923
ATOM C3     CG2R61 -0.106 !    3.228
ATOM C4     CG2R61 -0.133 !    0.000
ATOM C5     CG2R61 -0.107 !    3.228
ATOM C6     CG2R61 -0.140 !    6.504
ATOM C7     CG2R61 -0.027 !   65.105
ATOM C8     CG3C41  0.361 !  106.156
ATOM N1     NG2S1  -0.408 !   84.321
ATOM C9     CG2O1   0.316 !   19.602
ATOM O1     OG2D1  -0.464 !    3.882
ATOM C10    CG2R61 -0.061 !   20.399
ATOM C11    CG2R61 -0.067 !    0.000
ATOM C12    CG2R61 -0.097 !    0.000
ATOM C13    CG2R61 -0.126 !    0.474
ATOM C14    CG2O3   0.620 !    0.075
ATOM O2     OG2D2  -0.760 !    0.000
ATOM O3     OG2D2  -0.760 !    0.000
ATOM C15    CG2R61 -0.076 !    4.773
ATOM C16    CG2R66  0.210 !   23.258
ATOM F1     FGR1   -0.219 !   20.524
ATOM C17    CG3C41 -0.248 !   35.900
ATOM C18    CG3C41 -0.180 !    5.000
ATOM C19    CG3C41 -0.248 !   35.900
ATOM H1     HGA3    0.090 !    0.000
ATOM H2     HGA3    0.090 !    0.000
ATOM H3     HGA3    0.090 !    0.000
ATOM H4     HGR61   0.115 !    0.000
ATOM H5     HGR61   0.115 !    0.000
ATOM H6     HGR61   0.115 !    0.000
ATOM H7     HGR61   0.115 !    0.425
ATOM H8     HGP1    0.292 !    6.220
ATOM H9     HGR61   0.115 !    0.000
ATOM H10    HGR61   0.115 !    0.000
ATOM H11    HGR62   0.177 !    0.000
ATOM H12    HGA2    0.090 !    1.886
ATOM H13    HGA2    0.090 !    1.886
ATOM H14    HGA2    0.090 !    0.000
ATOM H15    HGA2    0.090 !    0.000
ATOM H16    HGA2    0.090 !    1.886
ATOM H17    HGA2    0.090 !    1.886

BOND C1   C2  
BOND C1   H1  
BOND C1   H2  
BOND C1   H3  
BOND C2   C7  
BOND C2   C3  
BOND C3   C4  
BOND C3   H4  
BOND C4   C5  
BOND C4   H5  
BOND C5   C6  
BOND C5   H6  
BOND C6   C7  
BOND C6   H7  
BOND C7   C8  
BOND C8   C19 
BOND C8   N1  
BOND C8   C17 
BOND N1   C9  
BOND N1   H8  
BOND C9   O1  
BOND C9   C10 
BOND C10  C16 
BOND C10  C11 
BOND C11  C12 
BOND C11  H9  
BOND C12  C13 
BOND C12  H10 
BOND C13  C14 
BOND C13  C15 
BOND C14  O2  
BOND C14  O3  
BOND C15  C16 
BOND C15  H11 
BOND C16  F1  
BOND C17  C18 
BOND C17  H12 
BOND C17  H13 
BOND C18  C19 
BOND C18  H14 
BOND C18  H15 
BOND C19  H16 
BOND C19  H17 
IMPR C9     C10    N1     O1    
IMPR C14    O3     O2     C13   

END

read param card flex append
* Parameters generated by analogy by
* CHARMM General Force Field (CGenFF) program version 2.5.1
*

! Penalties lower than 10 indicate the analogy is fair; penalties between 10
! and 50 mean some basic validation is recommended; penalties higher than
! 50 indicate poor analogy and mandate extensive validation/optimization.

BONDS
CG2O1  CG2R61  300.00     1.4750 ! 3NAP, nicotamide. kevo: 1.45 -> 1.475
CG2O1  NG2S1   370.00     1.3450 ! PROT Alanine Dipeptide ab initio calc's (LK)
CG2O1  OG2D1   620.00     1.2300 ! PROT Peptide geometry, condensed phase (LK)
CG2O3  CG2R61  200.00     1.5000 ! 3CPY, pyridine-3-carboxylate (PYRIDINE nicotinic acid), yin
CG2O3  OG2D2   525.00     1.2600 ! PROT adm jr. 7/23/91, acetic acid
CG2R61 CG2R61  305.00     1.3750 ! PROT benzene, JES 8/25/89
CG2R61 CG2R66  305.00     1.3700 ! NAMODEL difluorotoluene
CG2R61 CG331   230.00     1.4900 ! PROT toluene, adm jr. 3/7/92
CG2R61 CG3C41  230.00     1.4900 ! ZINCoG00 , from CG2R61 CG321, PENALTY= 175
CG2R61 HGR61   340.00     1.0800 ! PROT phe,tyr JES 8/25/89
CG2R61 HGR62   340.00     1.0800 ! NA, DFT
CG2R66 FGR1    400.00     1.3580 ! NAMODEL difluorotoluene
CG331  HGA3    322.00     1.1110 ! PROT alkane update, adm jr., 3/2/92
CG3C41 CG3C41  270.00     1.5400 ! CBU, cyclobutane, AZDO, 2-azetidinone, lsk
CG3C41 NG2S1   345.02     1.4358 ! ZINCoG00 , from CG3C51 NG2S1, PENALTY= 76
CG3C41 HGA2    348.00     1.0930 ! CBU, cyclobutane, AZDO, 2-azetidinone, lsk
NG2S1  HGP1    440.00     0.9970 ! PROT Alanine Dipeptide ab initio calc's (LK)

ANGLES
CG2R61 CG2O1  NG2S1    80.00    116.50 ! HDZ2, hydrazone model cmpd 2
CG2R61 CG2O1  OG2D1    30.00    121.00 ! reverted to 3NAP, nicotamide. Kenno: compromise with NMA and HDZ2 ==> 124.5 --> 121.00
NG2S1  CG2O1  OG2D1    80.00    122.50 ! PROT NMA Vib Modes (LK)
CG2R61 CG2O3  OG2D2    40.00    116.00   50.00   2.35300 ! 3CPY, pyridine-3-carboxylate (PYRIDINE nicotinic acid), yin
OG2D2  CG2O3  OG2D2   100.00    128.00   70.00   2.25870 ! PROT adm jr. 7/23/91, correction, ACETATE (KK)
CG2O1  CG2R61 CG2R61   45.00    119.00 ! reverted to 3NAP, nicotinamide
CG2O1  CG2R61 CG2R66   45.00    119.00 ! ZINCoG00 , from CG2O1 CG2R61 CG2R61, PENALTY= 1.5
CG2O3  CG2R61 CG2R61   45.00    119.00 ! 3CB, Benzoate. Based on a slack parameter from 3ACP, 3-acetylpyridine ==> re-optimize
CG2R61 CG2R61 CG2R61   40.00    120.00   35.00   2.41620 ! PROT JES 8/25/89
CG2R61 CG2R61 CG2R66   40.00    119.00   35.00   2.41620 ! NAMODEL difluorotoluene
CG2R61 CG2R61 CG331    45.80    120.00 ! TOLU, toluene, modified by kevo for improved transferability
CG2R61 CG2R61 CG3C41   45.80    120.00 ! ZINCoG00 , from CG2R61 CG2R61 CG321, PENALTY= 8.5
CG2R61 CG2R61 HGR61    30.00    120.00   22.00   2.15250 ! PROT JES 8/25/89 benzene
CG2R61 CG2R61 HGR62    30.00    120.00   22.00   2.15250 ! BROB, bromobenzene
CG2R66 CG2R61 HGR62    30.00    121.50   22.00   2.15250 ! NAMODEL difluorotoluene
CG2R61 CG2R66 CG2R61   40.00    122.50   35.00   2.41620 ! NAMODEL difluorotoluene
CG2R61 CG2R66 FGR1     60.00    118.75 ! NAMODEL difluorotoluene
CG2R61 CG331  HGA3     49.30    107.50 ! PROT toluene, adm jr. 3/7/92
HGA3   CG331  HGA3     35.50    108.40    5.40   1.80200 ! PROT alkane update, adm jr., 3/2/92
CG2R61 CG3C41 CG3C41   95.00    101.00 ! ZINCoG00 , from CG2O4 CG3C41 CG3C41, PENALTY= 29.5
CG2R61 CG3C41 NG2S1    50.00    108.20 ! ZINCoG00 , from CG2O1 CG3C51 NG2S0, PENALTY= 108
CG3C41 CG3C41 CG3C41   70.00    106.00 ! CBU, cyclobutane; QM by Nikolay Simakov; lsk
CG3C41 CG3C41 NG2S1    95.00    101.00 ! ZINCoG00 , from CG2O4 CG3C41 CG3C41, PENALTY= 54.5
CG3C41 CG3C41 HGA2     46.00    110.50 ! CBU, cyclobutane; QM by Nikolay Simakov; lsk
HGA2   CG3C41 HGA2     28.00    105.00    5.40   1.80670 ! CBU, cyclobutane; AZDO, 2-azetidinone; QM by Nikolay Simakov; lsk & kevo
CG2O1  NG2S1  CG3C41   50.00    120.00 ! ZINCoG00 , from CG2O1 NG2S1 CG3C51, PENALTY= 6.9
CG2O1  NG2S1  HGP1     34.00    123.00 ! PROT NMA Vib Modes (LK)
CG3C41 NG2S1  HGP1     35.00    117.00 ! ZINCoG00 , from CG3C51 NG2S1 HGP1, PENALTY= 6.9

DIHEDRALS
NG2S1  CG2O1  CG2R61 CG2R61     1.0000  2   180.00 ! HDZ2, hydrazone model cmpd 2
NG2S1  CG2O1  CG2R61 CG2R66     1.0000  2   180.00 ! ZINCoG00 , from NG2S1 CG2O1 CG2R61 CG2R61, PENALTY= 1.5
OG2D1  CG2O1  CG2R61 CG2R61     1.0000  2   180.00 ! 3NAP, nicotinamide (PYRIDINE pyr-CONH2), yin
OG2D1  CG2O1  CG2R61 CG2R66     1.0000  2   180.00 ! ZINCoG00 , from OG2D1 CG2O1 CG2R61 CG2R61, PENALTY= 1.5
CG2R61 CG2O1  NG2S1  CG3C41     1.6000  1     0.00 ! ZINCoG00 , from CG2R61 CG2O1 NG2S1 CG321, PENALTY= 8.5
CG2R61 CG2O1  NG2S1  CG3C41     4.0000  2   180.00 ! ZINCoG00 , from CG2R61 CG2O1 NG2S1 CG321, PENALTY= 8.5
CG2R61 CG2O1  NG2S1  HGP1       2.5000  2   180.00 ! HDZ2, hydrazone model cmpd 2
OG2D1  CG2O1  NG2S1  CG3C41     2.5000  2   180.00 ! ZINCoG00 , from OG2D1 CG2O1 NG2S1 CG3C51, PENALTY= 6.9
OG2D1  CG2O1  NG2S1  HGP1       2.5000  2   180.00 ! PROT Gives appropriate NMA cis/trans barrier. (LK)
OG2D2  CG2O3  CG2R61 CG2R61     3.1000  2   180.00 ! BIPHENYL ANALOGS, peml
CG2O1  CG2R61 CG2R61 CG2R61     3.1000  2   180.00 ! 3NAP, nicotinamide Kenno: 1.0 -> 3.1
CG2O1  CG2R61 CG2R61 HGR61      2.4000  2   180.00 ! 3NAP, nicotinamide Kenno: 4.2 -> 2.4
CG2O3  CG2R61 CG2R61 CG2R61     3.1000  2   180.00 ! BIPHENYL ANALOGS, peml
CG2O3  CG2R61 CG2R61 CG2R66     3.1000  2   180.00 ! ZINCoG00 , from CG2O3 CG2R61 CG2R61 CG2R61, PENALTY= 1.5
CG2O3  CG2R61 CG2R61 HGR61      2.4000  2   180.00 ! PYRIDINE aminopyridine Kenno: 4.2 -> 2.4
CG2O3  CG2R61 CG2R61 HGR62      2.4000  2   180.00 ! PYRIDINE aminopyridine Kenno: 4.2 -> 2.4
CG2R61 CG2R61 CG2R61 CG2R61     3.1000  2   180.00 ! PROT JES 8/25/89
CG2R61 CG2R61 CG2R61 CG2R66     3.1000  2   180.00 ! NAMODEL difluorotoluene
CG2R61 CG2R61 CG2R61 CG331      3.1000  2   180.00 ! PROT toluene, adm jr., 3/7/92
CG2R61 CG2R61 CG2R61 CG3C41     3.1000  2   180.00 ! ZINCoG00 , from CG2R61 CG2R61 CG2R61 CG321, PENALTY= 8.5
CG2R61 CG2R61 CG2R61 HGR61      4.2000  2   180.00 ! PROT JES 8/25/89 benzene
CG2R61 CG2R61 CG2R61 HGR62      4.2000  2   180.00 ! BROB, bromobenzene
CG2R66 CG2R61 CG2R61 HGR61      4.2000  2   180.00 ! NAMODEL difluorotoluene
CG331  CG2R61 CG2R61 CG3C41     2.4000  2   180.00 ! ZINCoG00 , from CG321 CG2R61 CG2R61 CG331, PENALTY= 8.5
CG331  CG2R61 CG2R61 HGR61      2.4000  2   180.00 ! PROT toluene, adm jr., 3/7/92 Kenno: 4.2 -> 2.4
CG3C41 CG2R61 CG2R61 HGR61      2.4000  2   180.00 ! ZINCoG00 , from CG321 CG2R61 CG2R61 HGR61, PENALTY= 8.5
HGR61  CG2R61 CG2R61 HGR61      2.4000  2   180.00 ! PROT JES 8/25/89 benzene
CG2O1  CG2R61 CG2R66 CG2R61     3.1000  2   180.00 ! ZINCoG00 , from CG2O1 CG2R61 CG2R61 CG2R61, PENALTY= 5
CG2O1  CG2R61 CG2R66 FGR1       2.4000  2   180.00 ! ZINCoG00 , from NG2S1 CG2R61 CG2R66 FGR1, PENALTY= 43
CG2R61 CG2R61 CG2R66 CG2R61     3.1000  2   180.00 ! NAMODEL difluorotoluene
CG2R61 CG2R61 CG2R66 FGR1       4.5000  2   180.00 ! NAMODEL difluorotoluene
HGR62  CG2R61 CG2R66 CG2R61     4.2000  2   180.00 ! NAMODEL difluorotoluene
HGR62  CG2R61 CG2R66 FGR1       2.4000  2   180.00 ! NAMODEL difluorotoluene
CG2R61 CG2R61 CG331  HGA3       0.0020  6     0.00 ! PYRIDINE toluene Kenno: 180 -> 0
CG2R61 CG2R61 CG3C41 CG3C41     0.2300  2   180.00 ! ZINCoG00 , from CG2R61 CG2R61 CG321 CG321, PENALTY= 203.5
CG2R61 CG2R61 CG3C41 NG2S1      0.1190  2     0.00 ! ZINCoG00 , from CG2R61 CG2R61 CG321 NG2S1, PENALTY= 175
CG2R61 CG2R61 CG3C41 NG2S1      0.1320  4   180.00 ! ZINCoG00 , from CG2R61 CG2R61 CG321 NG2S1, PENALTY= 175
CG2R61 CG2R61 CG3C41 NG2S1      0.0130  6   180.00 ! ZINCoG00 , from CG2R61 CG2R61 CG321 NG2S1, PENALTY= 175
CG2R61 CG3C41 CG3C41 CG3C41     0.1441  3   180.00 ! ZINCoG00 , from CG2O4 CG3C41 CG3C41 OG3C51, PENALTY= 76.1
CG2R61 CG3C41 CG3C41 HGA2       0.1743  3   180.00 ! ZINCoG00 , from CG2O4 CG3C41 CG3C41 HGA2, PENALTY= 29.5
CG3C41 CG3C41 CG3C41 CG3C41     1.4300  3     0.00 ! CBU, cyclobutane; QM by Nikolay Simakov; lsk
CG3C41 CG3C41 CG3C41 NG2S1      1.4300  3     0.00 ! ZINCoG00 , from CG3C41 CG3C41 CG3C41 CG3C41, PENALTY= 95.5
CG3C41 CG3C41 CG3C41 HGA2       0.5700  3     0.00 ! CBU, cyclobutane; QM by Nikolay Simakov; lsk
NG2S1  CG3C41 CG3C41 HGA2       0.5700  3     0.00 ! ZINCoG00 , from NG2R43 CG3C41 CG3C41 HGA2, PENALTY= 23.5
HGA2   CG3C41 CG3C41 HGA2       0.0000  3     0.00 ! CBU, cyclobutane, kevo
CG2R61 CG3C41 NG2S1  CG2O1      0.8346  3     0.00 ! ZINCoG00 , from CG2R53 CG3C51 NG2S1 CG2O1, PENALTY= 108
CG2R61 CG3C41 NG2S1  HGP1       0.8774  1     0.00 ! ZINCoG00 , from CG2R53 CG3C51 NG2S1 HGP1, PENALTY= 108
CG3C41 CG3C41 NG2S1  CG2O1      1.6342  3     0.00 ! ZINCoG00 , from CG3C52 CG3C51 NG2S1 CG2O1, PENALTY= 102.5
CG3C41 CG3C41 NG2S1  HGP1       0.6160  1     0.00 ! ZINCoG00 , from CG3C52 CG3C51 NG2S1 HGP1, PENALTY= 102.5

IMPROPERS
CG2O1  CG2R61 NG2S1  OG2D1    120.0000  0     0.00 ! PROT NMA Vibrational Modes (LK) WILDCARD
CG2O3  OG2D2  OG2D2  CG2R61    96.0000  0     0.00 ! PROT 90.0->96.0 acetate, single impr (KK) WILDCARD

END
RETURN
```
