## Supplementary material for "Identifying Artifacts from Large Library Docking": Example cases for running cross-filtering: ZINCoG000003ylnc.str

```
* Toppar stream file generated by
* CHARMM General Force Field (CGenFF) program version 2.5.1
* For use with CGenFF version 4.6
*

read rtf card append
* Topologies generated by
* CHARMM General Force Field (CGenFF) program version 2.5.1
*
36 1

! "penalty" is the highest penalty score of the associated parameters.
! Penalties lower than 10 indicate the analogy is fair; penalties between 10
! and 50 mean some basic validation is recommended; penalties higher than
! 50 indicate poor analogy and mandate extensive validation/optimization.

RESI ZINCoG00      -1.000 ! param penalty= 117.900 ; charge penalty= 109.818
!RING * 6 N1 C5 C6 C8 C9 C10
!RING * 5 C2 C3 O4 C14 C19
!RING * 6 C14 C15 C16 C17 C18 C19
GROUP            ! CHARGE   CH_PENALTY
ATOM C1     CG331  -0.273 !   14.230
ATOM C2     CG2R51  0.145 !   23.296
ATOM C3     CG2R51 -0.205 !   39.556
ATOM C4     CG2O1   0.648 !   36.872
ATOM O1     OG2D1  -0.496 !   18.801
ATOM N1     NG2S0  -0.682 !   83.397
ATOM C5     CG321   0.311 !   10.339
ATOM C6     CG311  -0.195 !    6.213
ATOM H1     HGA1    0.090 !    0.000
ATOM C7     CG2O3   1.078 !    0.375
ATOM O2     OG2D2  -0.976 !    0.000
ATOM O3     OG2D2  -0.976 !    0.000
ATOM C8     CG321  -0.238 !    6.165
ATOM C9     CG321  -0.175 !   71.183
ATOM C10    CG3C41  0.375 !  109.818! typer WARNING: spiro compound not explicitly supported
ATOM C11    CG3C41 -0.248 !   55.947
ATOM C12    CG3C41 -0.180 !    4.232
ATOM C13    CG3C41 -0.248 !   55.947
ATOM O4     OG2R50 -0.238 !   43.725
ATOM C14    CG2RC0  0.334 !    2.500
ATOM C15    CG2R61 -0.311 !    0.000
ATOM C16    CG2R61 -0.181 !    0.000
ATOM C17    CG2R61 -0.226 !    0.000
ATOM C18    CG2R61 -0.321 !    0.000
ATOM C19    CG2RC0  0.149 !    1.241
ATOM H2     HGA3    0.090 !    0.000
ATOM H3     HGA3    0.090 !    0.000
ATOM H4     HGA3    0.090 !    0.000
ATOM H5     HGA2    0.090 !    0.425
ATOM H6     HGA2    0.090 !    0.425
ATOM H7     HGA2    0.090 !    0.385
ATOM H8     HGA2    0.090 !    0.385
ATOM H9     HGA2    0.090 !    3.824
ATOM H10    HGA2    0.090 !    3.824
ATOM H11    HGA2    0.090 !    2.022
ATOM H12    HGA2    0.090 !    2.022
ATOM H13    HGA2    0.090 !    0.000
ATOM H14    HGA2    0.090 !    0.000
ATOM H15    HGA2    0.090 !    2.022
ATOM H16    HGA2    0.090 !    2.022
ATOM H17    HGR61   0.240 !    0.000
ATOM H18    HGR61   0.127 !    0.000
ATOM H19    HGR61   0.127 !    0.000
ATOM H20    HGR61   0.195 !    0.000

BOND C1   C2  
BOND C1   H2  
BOND C1   H3  
BOND C1   H4  
BOND C2   C19 
BOND C2   C3  
BOND C3   C4  
BOND C3   O4  
BOND C4   O1  
BOND C4   N1  
BOND N1   C10 
BOND N1   C5  
BOND C5   C6  
BOND C5   H5  
BOND C5   H6  
BOND C6   H1  
BOND C6   C7  
BOND C6   C8  
BOND C7   O2  
BOND C7   O3  
BOND C8   C9  
BOND C8   H7  
BOND C8   H8  
BOND C9   C10 
BOND C9   H9  
BOND C9   H10 
BOND C10  C13 
BOND C10  C11 
BOND C11  C12 
BOND C11  H11 
BOND C11  H12 
BOND C12  C13 
BOND C12  H13 
BOND C12  H14 
BOND C13  H15 
BOND C13  H16 
BOND O4   C14 
BOND C14  C19 
BOND C14  C15 
BOND C15  C16 
BOND C15  H17 
BOND C16  C17 
BOND C16  H18 
BOND C17  C18 
BOND C17  H19 
BOND C18  C19 
BOND C18  H20 
IMPR C4     C3     N1     O1    
IMPR C7     O3     O2     C6    

END

read param card flex append
* Parameters generated by analogy by
* CHARMM General Force Field (CGenFF) program version 2.5.1
*

! Penalties lower than 10 indicate the analogy is fair; penalties between 10
! and 50 mean some basic validation is recommended; penalties higher than
! 50 indicate poor analogy and mandate extensive validation/optimization.

BONDS
CG2O1  CG2R51  280.00     1.4750 ! INCA model for D3R, xxwy
CG2O1  NG2S0   430.00     1.3500 ! DMA, Dimethylacetamide, xxwy
CG2O1  OG2D1   620.00     1.2300 ! PROT Peptide geometry, condensed phase (LK)
CG2O3  CG311   200.00     1.5220 ! PROT adm jr. 4/05/91, for asn,asp,gln,glu and cters
CG2O3  OG2D2   525.00     1.2600 ! PROT adm jr. 7/23/91, acetic acid
CG2R51 CG2R51  410.00     1.3600 ! PROT histidine, adm jr., 6/27/90
CG2R51 CG2RC0  350.00     1.4300 ! INDO/TRP
CG2R51 CG331   229.63     1.5000 ! PROT his, adm jr., 7/22/89, FC from CT2CT, BL from crystals
CG2R51 OG2R50  450.00     1.3710 ! FURA, furan
CG2R61 CG2R61  305.00     1.3750 ! PROT benzene, JES 8/25/89
CG2R61 CG2RC0  300.00     1.3600 ! INDO/TRP
CG2R61 HGR61   340.00     1.0800 ! PROT phe,tyr JES 8/25/89
CG2RC0 CG2RC0  360.00     1.3850 ! INDO/TRP
CG2RC0 OG2R50  450.00     1.3700 ! ZFUR, benzofuran, kevo
CG311  CG321   222.50     1.5380 ! PROT alkane update, adm jr., 3/2/92
CG311  HGA1    309.00     1.1110 ! PROT alkane update, adm jr., 3/2/92
CG321  CG321   222.50     1.5300 ! PROT alkane update, adm jr., 3/2/92
CG321  CG3C41  222.50     1.5240 ! ZINCoG00 , from CG321 CG3RC1, PENALTY= 48
CG321  NG2S0   340.00     1.4510 ! H2U, yxu, 21/2/14, RNA
CG321  HGA2    309.00     1.1110 ! PROT alkane update, adm jr., 3/2/92
CG331  HGA3    322.00     1.1110 ! PROT alkane update, adm jr., 3/2/92
CG3C41 CG3C41  270.00     1.5400 ! CBU, cyclobutane, AZDO, 2-azetidinone, lsk
CG3C41 NG2S0   320.00     1.4550 ! ZINCoG00 , from CG3C52 NG2S0, PENALTY= 72
CG3C41 HGA2    348.00     1.0930 ! CBU, cyclobutane, AZDO, 2-azetidinone, lsk

ANGLES
CG2R51 CG2O1  NG2S0    52.00    115.50 ! ZINCoG00 , from CG2R51 CG2O1 NG2S1, PENALTY= 1
CG2R51 CG2O1  OG2D1    45.00    122.00 ! INCA model for D3R, xxwy
NG2S0  CG2O1  OG2D1    80.00    124.00 ! DMF, Dimethylformamide, xxwy
CG311  CG2O3  OG2D2    40.00    116.00   50.00   2.35300 ! PROT adm jr. 7/23/91, correction, ACETATE (KK)
OG2D2  CG2O3  OG2D2   100.00    128.00   70.00   2.25870 ! PROT adm jr. 7/23/91, correction, ACETATE (KK)
CG2O1  CG2R51 CG2R51   35.00    130.00 ! INCA model for D3R, xxwy
CG2O1  CG2R51 OG2R50   35.00    124.00 ! ZINCoG00 , from CG2O1 CG2R51 NG2R51, PENALTY= 45
CG2R51 CG2R51 CG2RC0   85.00    105.70   25.00   2.26100 !adm,dec06(106.4) INDO/TRP
CG2R51 CG2R51 CG331    45.80    130.00 ! PROT his, ADM JR., 7/22/89, FC=>CT2CA CA,BA=> CRYSTALS
CG2R51 CG2R51 OG2R50  130.00    111.70 ! FURA, furan @@@@@ Kenno: 108-->112 @@@@@
CG2RC0 CG2R51 CG331    30.00    126.70 ! INDO/TRP
CG2R61 CG2R61 CG2R61   40.00    120.00   35.00   2.41620 ! PROT JES 8/25/89
CG2R61 CG2R61 CG2RC0   50.00    120.00 !adm,dec06 113.20 ! INDO/TRP
CG2R61 CG2R61 HGR61    30.00    120.00   22.00   2.15250 ! PROT JES 8/25/89 benzene
CG2RC0 CG2R61 HGR61    30.00    120.00   22.00   2.14600 ! 122 INDO/TRP
CG2R51 CG2RC0 CG2R61  130.00    132.00 !adm,dec06 133.50 ! INDO/TRP
CG2R51 CG2RC0 CG2RC0   85.00    108.00 ! INDO/TRP
CG2R61 CG2RC0 CG2RC0   50.00    120.00 !adm,dec06 110.00 ! INDO/TRP
CG2R61 CG2RC0 OG2R50  100.00    129.40 ! ZFUR, benzofuran, kevo
CG2RC0 CG2RC0 OG2R50  110.00    110.60 ! ZFUR, benzofuran, kevo
CG2O3  CG311  CG321    52.00    108.00 ! PROT adm jr. 4/05/91, for asn,asp,gln,glu and cters
CG2O3  CG311  HGA1     50.00    109.50 ! PROT adm jr. 4/05/91, for asn,asp,gln,glu and cters
CG321  CG311  CG321    58.35    113.50   11.16   2.56100 ! LIPID glycerol
CG321  CG311  HGA1     34.50    110.10   22.53   2.17900 ! PROT alkane update, adm jr., 3/2/92
CG311  CG321  CG321    58.35    113.50   11.16   2.56100 ! PROT alkanes
CG311  CG321  NG2S0    85.00    111.50 ! MDU, yxu, RNA
CG311  CG321  HGA2     33.43    110.10   22.53   2.17900 ! PROT alkanes
CG321  CG321  CG3C41   53.35    111.00 ! ZINCoG00 , from CG331 CG321 CG3C31, PENALTY= 2.8
CG321  CG321  HGA2     26.50    110.10   22.53   2.17900 ! PROT alkane update, adm jr., 3/2/92
CG3C41 CG321  HGA2     42.00    109.00 ! ZINCoG00 , from CG3C31 CG321 HGA2, PENALTY= 1.9
NG2S0  CG321  HGA2     54.00    109.50 ! H2U, yxu, RNA
HGA2   CG321  HGA2     35.50    109.00    5.40   1.80200 ! PROT alkane update, adm jr., 3/2/92
CG2R51 CG331  HGA3     55.00    109.50 ! INDO/TRP
HGA3   CG331  HGA3     35.50    108.40    5.40   1.80200 ! PROT alkane update, adm jr., 3/2/92
CG321  CG3C41 CG3C41   95.00    101.00 ! ZINCoG00 , from CG2O4 CG3C41 CG3C41, PENALTY= 81
CG321  CG3C41 NG2S0    58.35    113.50   11.16   2.56100 ! ZINCoG00 , from CG321 CG3RC1 CG331, PENALTY= 117.9
CG3C41 CG3C41 CG3C41   70.00    106.00 ! CBU, cyclobutane; QM by Nikolay Simakov; lsk
CG3C41 CG3C41 NG2S0    95.00    101.00 ! ZINCoG00 , from CG2O4 CG3C41 CG3C41, PENALTY= 54.5
CG3C41 CG3C41 HGA2     46.00    110.50 ! CBU, cyclobutane; QM by Nikolay Simakov; lsk
HGA2   CG3C41 HGA2     28.00    105.00    5.40   1.80670 ! CBU, cyclobutane; AZDO, 2-azetidinone; QM by Nikolay Simakov; lsk & kevo
CG2O1  NG2S0  CG321    42.00    119.50 ! from CG2O1 NG2S0 CG331, PENALTY= 0.9 I4G FHO        
CG2O1  NG2S0  CG3C41   60.00    117.00 ! ZINCoG00 , from CG2O1 NG2S0 CG3C52, PENALTY= 6.5
CG321  NG2S0  CG3C41   45.00    121.00 ! ZINCoG00 , from CG321 NG2S0 CG321, PENALTY= 8.5
CG2R51 OG2R50 CG2RC0   50.00    104.00 ! ZFUR, benzofuran, kevo

DIHEDRALS
NG2S0  CG2O1  CG2R51 CG2R51     1.1000  2   180.00 ! ZINCoG00 , from NG2S1 CG2O1 CG2R51 CG2R51, PENALTY= 1
NG2S0  CG2O1  CG2R51 CG2R51     0.3000  4     0.00 ! ZINCoG00 , from NG2S1 CG2O1 CG2R51 CG2R51, PENALTY= 1
NG2S0  CG2O1  CG2R51 OG2R50     1.1000  2   180.00 ! ZINCoG00 , from NG2S1 CG2O1 CG2R51 NG2R51, PENALTY= 46
NG2S0  CG2O1  CG2R51 OG2R50     0.3000  4     0.00 ! ZINCoG00 , from NG2S1 CG2O1 CG2R51 NG2R51, PENALTY= 46
OG2D1  CG2O1  CG2R51 CG2R51     1.1000  2   180.00 ! INCA model for D3R, xxwy; updated to match with other yxu par in na_rna_modified.prm
OG2D1  CG2O1  CG2R51 CG2R51     0.3000  4     0.00 ! INCA model for D3R, xxwy; updated to match with other yxu par in na_rna_modified.prm
OG2D1  CG2O1  CG2R51 OG2R50     1.1000  2   180.00 ! ZINCoG00 , from OG2D1 CG2O1 CG2R51 NG2R51, PENALTY= 45
OG2D1  CG2O1  CG2R51 OG2R50     0.3000  4     0.00 ! ZINCoG00 , from OG2D1 CG2O1 CG2R51 NG2R51, PENALTY= 45
CG2R51 CG2O1  NG2S0  CG321      1.6000  1     0.00 ! ZINCoG00 , from CG2R51 CG2O1 NG2S1 CG331, PENALTY= 10.9
CG2R51 CG2O1  NG2S0  CG321      4.0000  2   180.00 ! ZINCoG00 , from CG2R51 CG2O1 NG2S1 CG331, PENALTY= 10.9
CG2R51 CG2O1  NG2S0  CG3C41     1.6000  1     0.00 ! ZINCoG00 , from CG2R51 CG2O1 NG2S1 CG331, PENALTY= 19.4
CG2R51 CG2O1  NG2S0  CG3C41     4.0000  2   180.00 ! ZINCoG00 , from CG2R51 CG2O1 NG2S1 CG331, PENALTY= 19.4
OG2D1  CG2O1  NG2S0  CG321      2.6000  2   180.00 ! from OG2D1 CG2O1 NG2S0 CG331, PENALTY= 0.9 I4G FHO
OG2D1  CG2O1  NG2S0  CG3C41     2.7500  2   180.00 ! ZINCoG00 , from OG2D1 CG2O1 NG2S0 CG3C52, PENALTY= 6.5
OG2D1  CG2O1  NG2S0  CG3C41     0.3000  4     0.00 ! ZINCoG00 , from OG2D1 CG2O1 NG2S0 CG3C52, PENALTY= 6.5
OG2D2  CG2O3  CG311  CG321      0.0500  6   180.00 ! PROT For side chains of asp,asn,glu,gln, (n=6) from KK(LK)
OG2D2  CG2O3  CG311  HGA1       0.0500  6   180.00 ! PROT For side chains of asp,asn,glu,gln, (n=6) from KK(LK)
CG2O1  CG2R51 CG2R51 CG2RC0     0.0000  2   180.00 ! ZINCoG00 , from CG2O1 CG2R51 CG2R51 CG2R52, PENALTY= 3
CG2O1  CG2R51 CG2R51 CG331      0.0000  2   180.00 ! ZINCoG00 , from CG2O1 CG2R51 CG2R51 CG321, PENALTY= 0.9
CG2RC0 CG2R51 CG2R51 OG2R50     8.5000  2   180.00 ! ZFUR, benzofuran, kevo
CG331  CG2R51 CG2R51 OG2R50     3.0000  2   180.00 ! ZINCoG00 , from CG331 CG2R51 CG2R51 NG2R51, PENALTY= 45
CG2R51 CG2R51 CG2RC0 CG2R61     3.0000  2   180.00 ! PROT JWK 09/05/89
CG2R51 CG2R51 CG2RC0 CG2RC0     4.0000  2   180.00 ! PROT JWK 05/14/91 fit to indole
CG331  CG2R51 CG2RC0 CG2R61     2.5000  2   180.00 ! INDO/TRP
CG331  CG2R51 CG2RC0 CG2RC0     2.5000  2   180.00 ! INDO/TRP
CG2R51 CG2R51 CG331  HGA3       0.0000  3     0.00 ! PROT 4-methylimidazole 4-21G//rot bar. adm jr., 9/4/89
CG2RC0 CG2R51 CG331  HGA3       0.2000  3     0.00 ! INDO/TRP
CG2O1  CG2R51 OG2R50 CG2RC0     8.5000  2   180.00 ! ZINCoG00 , from CG2R51 CG2R51 OG2R50 CG2RC0, PENALTY= 66.5
CG2R51 CG2R51 OG2R50 CG2RC0     8.5000  2   180.00 ! ZFUR, benzofuran, kevo
CG2R61 CG2R61 CG2R61 CG2R61     3.1000  2   180.00 ! PROT JES 8/25/89
CG2R61 CG2R61 CG2R61 CG2RC0     3.0000  2   180.00 ! INDO/TRP
CG2R61 CG2R61 CG2R61 HGR61      4.2000  2   180.00 ! PROT JES 8/25/89 benzene
CG2RC0 CG2R61 CG2R61 HGR61      3.0000  2   180.00 ! INDO/TRP
HGR61  CG2R61 CG2R61 HGR61      2.4000  2   180.00 ! PROT JES 8/25/89 benzene
CG2R61 CG2R61 CG2RC0 CG2R51     4.0000  2   180.00 ! INDO/TRP
CG2R61 CG2R61 CG2RC0 CG2RC0     3.0000  2   180.00 ! INDO/TRP
CG2R61 CG2R61 CG2RC0 OG2R50     0.0000  2   180.00 ! ZFUR, benzofuran, kevo
HGR61  CG2R61 CG2RC0 CG2R51     4.0000  2   180.00 ! INDO/TRP
HGR61  CG2R61 CG2RC0 CG2RC0     3.0000  2   180.00 ! INDO/TRP
HGR61  CG2R61 CG2RC0 OG2R50     0.0000  2   180.00 ! ZFUR, benzofuran, kevo
CG2R51 CG2RC0 CG2RC0 CG2R61     1.5000  2   180.00 ! INDO/TRP (Kenno: 4.0 --> 1.5)
CG2R51 CG2RC0 CG2RC0 OG2R50     8.5000  2   180.00 ! ZFUR, benzofuran, kevo
CG2R61 CG2RC0 CG2RC0 CG2R61     3.0000  2   180.00 ! INDO/TRP
CG2R61 CG2RC0 CG2RC0 OG2R50     0.0000  2   180.00 ! ZFUR, benzofuran, kevo
CG2R61 CG2RC0 OG2R50 CG2R51     8.5000  2   180.00 ! ZFUR, benzofuran, kevo
CG2RC0 CG2RC0 OG2R50 CG2R51     8.5000  2   180.00 ! ZFUR, benzofuran, kevo
CG2O3  CG311  CG321  CG321      0.2000  3     0.00 ! PROT alkane update, adm jr., 3/2/92
CG2O3  CG311  CG321  NG2S0      0.4500  3     0.00 ! ZINCoG00 , from CG2O1 CG311 CG321 NG2S0, PENALTY= 7.5
CG2O3  CG311  CG321  HGA2       0.2000  3     0.00 ! PROT alkane update, adm jr., 3/2/92
CG321  CG311  CG321  CG321      0.2000  3     0.00 ! PROT alkane update, adm jr., 3/2/92
CG321  CG311  CG321  NG2S0      0.3500  3     0.00 ! ZINCoG00 , from CG331 CG311 CG321 NG2S0, PENALTY= 0.9
CG321  CG311  CG321  HGA2       0.1950  1     0.00 ! NA, sugar
HGA1   CG311  CG321  CG321      0.1950  3     0.00 ! NA abasic nucleoside
HGA1   CG311  CG321  NG2S0      0.3000  3     0.00 ! MDU, yxu, RNA
HGA1   CG311  CG321  HGA2       0.1950  3     0.00 ! NA, sugar
CG311  CG321  CG321  CG3C41     0.1500  3     0.00 ! ZINCoG00 , from CG311 CG321 CG321 CG3RC1, PENALTY= 8
CG311  CG321  CG321  HGA2       0.1950  3     0.00 ! NA abasic nucleoside
CG3C41 CG321  CG321  HGA2       0.5000  3     0.00 ! ZINCoG00 , from CG3C50 CG321 CG321 HGA2, PENALTY= 7.7
HGA2   CG321  CG321  HGA2       0.2200  3     0.00 ! LIPID alkanes
CG321  CG321  CG3C41 CG3C41     0.2000  3     0.00 ! ZINCoG00 , from CG321 CG321 CG3RC1 CG3C52, PENALTY= 74.5
CG321  CG321  CG3C41 NG2S0      0.2000  3     0.00 ! ZINCoG00 , from CG321 CG321 CG3RC1 CG331, PENALTY= 117.9
HGA2   CG321  CG3C41 CG3C41     0.1950  3     0.00 ! ZINCoG00 , from HGA2 CG321 CG3RC1 CG3C31, PENALTY= 69.9
HGA2   CG321  CG3C41 NG2S0      0.1900  3     0.00 ! ZINCoG00 , from HGA2 CG321 CG3RC1 CG331, PENALTY= 117.9
CG311  CG321  NG2S0  CG2O1      1.8000  1     0.00 ! ZINCoG00 , from CG321 CG321 NG2S0 CG2O1, PENALTY= 0.6
CG311  CG321  NG2S0  CG3C41     1.4134  1     0.00 ! ZINCoG00 , from CG311 CG321 NG2S0 CG321, PENALTY= 8.5
CG311  CG321  NG2S0  CG3C41     1.2812  2     0.00 ! ZINCoG00 , from CG311 CG321 NG2S0 CG321, PENALTY= 8.5
HGA2   CG321  NG2S0  CG2O1      0.0000  3     0.00 ! from HGA3 CG331 NG2S0 CG2O1, PENALTY= 6 I4G FHO
HGA2   CG321  NG2S0  CG3C41     0.4200  3     0.00 ! ZINCoG00 , from HGA2 CG321 NG2S0 CG321, PENALTY= 8.5
CG321  CG3C41 CG3C41 CG3C41     1.4300  3     0.00 ! ZINCoG00 , from CG3C41 CG3C41 CG3C41 CG3C41, PENALTY= 32.9
CG321  CG3C41 CG3C41 HGA2       0.5700  3     0.00 ! ZINCoG00 , from CG3C41 CG3C41 CG3C41 HGA2, PENALTY= 32.9
CG3C41 CG3C41 CG3C41 CG3C41     1.4300  3     0.00 ! CBU, cyclobutane; QM by Nikolay Simakov; lsk
CG3C41 CG3C41 CG3C41 NG2S0      1.4300  3     0.00 ! ZINCoG00 , from CG3C41 CG3C41 CG3C41 CG3C41, PENALTY= 95.5
CG3C41 CG3C41 CG3C41 HGA2       0.5700  3     0.00 ! CBU, cyclobutane; QM by Nikolay Simakov; lsk
NG2S0  CG3C41 CG3C41 HGA2       0.5700  3     0.00 ! ZINCoG00 , from NG2R43 CG3C41 CG3C41 HGA2, PENALTY= 23.5
HGA2   CG3C41 CG3C41 HGA2       0.0000  3     0.00 ! CBU, cyclobutane, kevo
CG321  CG3C41 NG2S0  CG2O1      0.0000  3   180.00 ! ZINCoG00 , from CG3C52 CG3C52 NG2S0 CG2O1, PENALTY= 103
CG321  CG3C41 NG2S0  CG321      0.1000  3     0.00 ! ZINCoG00 , from CG3C52 CG3C52 NG2S0 CG3C51, PENALTY= 114.4
CG3C41 CG3C41 NG2S0  CG2O1      0.0000  3   180.00 ! ZINCoG00 , from CG3C52 CG3C52 NG2S0 CG2O1, PENALTY= 98.5
CG3C41 CG3C41 NG2S0  CG321      0.1000  3     0.00 ! ZINCoG00 , from CG3C52 CG3C52 NG2S0 CG3C51, PENALTY= 109.9

IMPROPERS
CG2O1  CG2R51 NG2S0  OG2D1     70.0000  0     0.00 ! ZINCoG00 , from CG2O1 CG2R51 NG2S1 OG2D1, PENALTY= 1
CG2O3  OG2D2  OG2D2  CG311     96.0000  0     0.00 ! PROT 90.0->96.0 acetate, single impr (KK) correct conversion from wildcard CC X X CT1 which itself may or may not be correct

END
RETURN
```
