## Supplementary material for "Identifying Artifacts from Large Library Docking": Example cases for running cross-filtering: ZINCoG000005qfBv.str

```
* Toppar stream file generated by
* CHARMM General Force Field (CGenFF) program version 2.5.1
* For use with CGenFF version 4.6
*

read rtf card append
* Topologies generated by
* CHARMM General Force Field (CGenFF) program version 2.5.1
*
36 1

! "penalty" is the highest penalty score of the associated parameters.
! Penalties lower than 10 indicate the analogy is fair; penalties between 10
! and 50 mean some basic validation is recommended; penalties higher than
! 50 indicate poor analogy and mandate extensive validation/optimization.

RESI ZINCoG00      -1.000 ! param penalty= 107.600 ; charge penalty=  98.085
!RING * 6 C13 C14 C15 C16 C17 C18
GROUP            ! CHARGE   CH_PENALTY
ATOM C1     CG331  -0.273 !    0.030
ATOM C2     CG321  -0.164 !    2.142
ATOM C3     CG321  -0.131 !    3.638
ATOM C4     CG311   0.016 !    8.594
ATOM H1     HGA1    0.090 !    0.075
ATOM N1     NG2S1  -0.517 !    9.630
ATOM C5     CG2O1   0.385 !   17.568
ATOM O1     OG2D1  -0.508 !    4.067
ATOM C6     CG3C41  0.119 !   18.238
ATOM H2     HGA1    0.090 !    2.717
ATOM C7     CG3C41 -0.282 !   65.815
ATOM C8     CG3C41  0.144 !   98.085
ATOM C9     CG331  -0.291 !   54.776
ATOM C10    CG331  -0.291 !   54.776
ATOM C11    CG3C41  0.070 !   84.509
ATOM H3     HGA1    0.090 !    4.248
ATOM C12    CG2O3   0.312 !   53.260
ATOM O2     OG2D2  -0.753 !    6.399
ATOM O3     OG2D2  -0.753 !    6.399
ATOM C13    CG2R61  0.220 !    6.053
ATOM C14    CG2R61 -0.156 !    2.126
ATOM C15    CG2R66  0.085 !    0.913
ATOM F1     FGR1   -0.214 !    0.000
ATOM C16    CG2R61 -0.117 !    0.402
ATOM C17    CG2R61 -0.122 !    0.518
ATOM C18    CG2R66 -0.083 !    2.807
ATOM F2     FGR1   -0.137 !    0.388
ATOM H4     HGA3    0.090 !    0.000
ATOM H5     HGA3    0.090 !    0.000
ATOM H6     HGA3    0.090 !    0.000
ATOM H7     HGA2    0.090 !    0.000
ATOM H8     HGA2    0.090 !    0.000
ATOM H9     HGA2    0.090 !    0.300
ATOM H10    HGA2    0.090 !    0.300
ATOM H11    HGP1    0.331 !    4.348
ATOM H12    HGA2    0.090 !    2.329
ATOM H13    HGA2    0.090 !    2.329
ATOM H14    HGA3    0.090 !    4.338
ATOM H15    HGA3    0.090 !    4.338
ATOM H16    HGA3    0.090 !    4.338
ATOM H17    HGA3    0.090 !    4.338
ATOM H18    HGA3    0.090 !    4.338
ATOM H19    HGA3    0.090 !    4.338
ATOM H20    HGR62   0.158 !    0.050
ATOM H21    HGR62   0.166 !    0.050
ATOM H22    HGR62   0.166 !    0.050

BOND C1   C2  
BOND C1   H4  
BOND C1   H5  
BOND C1   H6  
BOND C2   C3  
BOND C2   H7  
BOND C2   H8  
BOND C3   C4  
BOND C3   H9  
BOND C3   H10 
BOND C4   H1  
BOND C4   N1  
BOND C4   C13 
BOND N1   C5  
BOND N1   H11 
BOND C5   O1  
BOND C5   C6  
BOND C6   H2  
BOND C6   C11 
BOND C6   C7  
BOND C7   C8  
BOND C7   H12 
BOND C7   H13 
BOND C8   C9  
BOND C8   C10 
BOND C8   C11 
BOND C9   H14 
BOND C9   H15 
BOND C9   H16 
BOND C10  H17 
BOND C10  H18 
BOND C10  H19 
BOND C11  H3  
BOND C11  C12 
BOND C12  O2  
BOND C12  O3  
BOND C13  C18 
BOND C13  C14 
BOND C14  C15 
BOND C14  H20 
BOND C15  F1  
BOND C15  C16 
BOND C16  C17 
BOND C16  H21 
BOND C17  C18 
BOND C17  H22 
BOND C18  F2  
IMPR C5     C6     N1     O1    
IMPR C12    O3     O2     C11   

END

read param card flex append
* Parameters generated by analogy by
* CHARMM General Force Field (CGenFF) program version 2.5.1
*

! Penalties lower than 10 indicate the analogy is fair; penalties between 10
! and 50 mean some basic validation is recommended; penalties higher than
! 50 indicate poor analogy and mandate extensive validation/optimization.

BONDS
CG2O1  CG3C41  250.00     1.4900 ! ZINCoG00 , from CG2O1 CG3C51, PENALTY= 76
CG2O1  NG2S1   370.00     1.3450 ! PROT Alanine Dipeptide ab initio calc's (LK)
CG2O1  OG2D1   620.00     1.2300 ! PROT Peptide geometry, condensed phase (LK)
CG2O3  CG3C41  250.00     1.4900 ! ZINCoG00 , from CG2O3 CG3C51, PENALTY= 76
CG2O3  OG2D2   525.00     1.2600 ! PROT adm jr. 7/23/91, acetic acid
CG2R61 CG2R61  305.00     1.3750 ! PROT benzene, JES 8/25/89
CG2R61 CG2R66  305.00     1.3700 ! NAMODEL difluorotoluene
CG2R61 CG311   230.00     1.4900 ! NAMODEL difluorotoluene
CG2R61 HGR62   340.00     1.0800 ! NA, DFT
CG2R66 FGR1    400.00     1.3580 ! NAMODEL difluorotoluene
CG311  CG321   222.50     1.5380 ! PROT alkane update, adm jr., 3/2/92
CG311  NG2S1   320.00     1.4300 ! PROT NMA Gas & Liquid Phase IR Spectra (LK)
CG311  HGA1    309.00     1.1110 ! PROT alkane update, adm jr., 3/2/92
CG321  CG321   222.50     1.5300 ! PROT alkane update, adm jr., 3/2/92
CG321  CG331   222.50     1.5280 ! PROT alkane update, adm jr., 3/2/92
CG321  HGA2    309.00     1.1110 ! PROT alkane update, adm jr., 3/2/92
CG331  CG3C41  222.50     1.5380 ! ZINCoG00 , from CG331 CG3RC1, PENALTY= 48
CG331  HGA3    322.00     1.1110 ! PROT alkane update, adm jr., 3/2/92
CG3C41 CG3C41  270.00     1.5400 ! CBU, cyclobutane, AZDO, 2-azetidinone, lsk
CG3C41 HGA1    348.00     1.0930 ! ZINCoG00 , from CG3C41 HGA2, PENALTY= 0.64
CG3C41 HGA2    348.00     1.0930 ! CBU, cyclobutane, AZDO, 2-azetidinone, lsk
NG2S1  HGP1    440.00     0.9970 ! PROT Alanine Dipeptide ab initio calc's (LK)

ANGLES
CG3C41 CG2O1  NG2S1    80.00    116.50 ! ZINCoG00 , from CG3C51 CG2O1 NG2S1, PENALTY= 6.9
CG3C41 CG2O1  OG2D1    80.00    118.00 ! ZINCoG00 , from CG3C51 CG2O1 OG2D1, PENALTY= 6.9
NG2S1  CG2O1  OG2D1    80.00    122.50 ! PROT NMA Vib Modes (LK)
CG3C41 CG2O3  OG2D2    40.00    116.00   50.00   2.35300 ! ZINCoG00 , from CG3C51 CG2O3 OG2D2, PENALTY= 6.9
OG2D2  CG2O3  OG2D2   100.00    128.00   70.00   2.25870 ! PROT adm jr. 7/23/91, correction, ACETATE (KK)
CG2R61 CG2R61 CG2R66   40.00    119.00   35.00   2.41620 ! NAMODEL difluorotoluene
CG2R61 CG2R61 CG311    45.80    120.00 ! modified by kevo for improved transferability
CG2R61 CG2R61 HGR62    30.00    120.00   22.00   2.15250 ! BROB, bromobenzene
CG2R66 CG2R61 CG311    45.80    120.00 ! ZINCoG00 , from CG2R66 CG2R61 CG321, PENALTY= 0.6
CG2R66 CG2R61 HGR62    30.00    121.50   22.00   2.15250 ! NAMODEL difluorotoluene
CG2R61 CG2R66 CG2R61   40.00    122.50   35.00   2.41620 ! NAMODEL difluorotoluene
CG2R61 CG2R66 FGR1     60.00    118.75 ! NAMODEL difluorotoluene
CG2R61 CG311  CG321    51.80    107.50 ! Slack parameter from difluorotoluene picked up by FBIC ==> RE-OPTIMIZE !!!
CG2R61 CG311  NG2S1    53.00    115.20 ! ZINCoG00 , from CG2R61 CG321 NG2S1, PENALTY= 4
CG2R61 CG311  HGA1     43.00    111.00 ! NAMODEL difluorotoluene
CG321  CG311  NG2S1    70.00    113.50 ! PROT Alanine Dipeptide ab initio calc's (LK)
CG321  CG311  HGA1     34.50    110.10   22.53   2.17900 ! PROT alkane update, adm jr., 3/2/92
NG2S1  CG311  HGA1     48.00    108.00 ! PROT Alanine Dipeptide ab initio calc's (LK)
CG311  CG321  CG321    58.35    113.50   11.16   2.56100 ! PROT alkanes
CG311  CG321  HGA2     33.43    110.10   22.53   2.17900 ! PROT alkanes
CG321  CG321  CG331    58.00    115.00    8.00   2.56100 ! PROT alkane update, adm jr., 3/2/92
CG321  CG321  HGA2     26.50    110.10   22.53   2.17900 ! PROT alkane update, adm jr., 3/2/92
CG331  CG321  HGA2     34.60    110.10   22.53   2.17900 ! PROT alkane update, adm jr., 3/2/92
HGA2   CG321  HGA2     35.50    109.00    5.40   1.80200 ! PROT alkane update, adm jr., 3/2/92
CG321  CG331  HGA3     34.60    110.10   22.53   2.17900 ! PROT alkane update, adm jr., 3/2/92
CG3C41 CG331  HGA3     34.60    110.10   22.53   2.17900 ! ZINCoG00 , from CG3C51 CG331 HGA3, PENALTY= 6.9
HGA3   CG331  HGA3     35.50    108.40    5.40   1.80200 ! PROT alkane update, adm jr., 3/2/92
CG2O1  CG3C41 CG3C41   95.00    101.00 ! ZINCoG00 , from CG2O4 CG3C41 CG3C41, PENALTY= 2
CG2O1  CG3C41 HGA1     72.00    113.00 ! ZINCoG00 , from CG2O4 CG3C41 HGA2, PENALTY= 2
CG2O3  CG3C41 CG3C41   95.00    101.00 ! ZINCoG00 , from CG2O4 CG3C41 CG3C41, PENALTY= 7
CG2O3  CG3C41 HGA1     72.00    113.00 ! ZINCoG00 , from CG2O4 CG3C41 HGA2, PENALTY= 7
CG331  CG3C41 CG331    58.35    113.50   11.16   2.56100 ! ZINCoG00 , from CG321 CG3RC1 CG331, PENALTY= 48.9
CG331  CG3C41 CG3C41   95.00    101.00 ! ZINCoG00 , from CG2O4 CG3C41 CG3C41, PENALTY= 81
CG3C41 CG3C41 CG3C41   70.00    106.00 ! CBU, cyclobutane; QM by Nikolay Simakov; lsk
CG3C41 CG3C41 HGA1     46.00    110.50 ! ZINCoG00 , from CG3C41 CG3C41 HGA2, PENALTY= 0
CG3C41 CG3C41 HGA2     46.00    110.50 ! CBU, cyclobutane; QM by Nikolay Simakov; lsk
HGA2   CG3C41 HGA2     28.00    105.00    5.40   1.80670 ! CBU, cyclobutane; AZDO, 2-azetidinone; QM by Nikolay Simakov; lsk & kevo
CG2O1  NG2S1  CG311    50.00    120.00 ! PROT NMA Vib Modes (LK)
CG2O1  NG2S1  HGP1     34.00    123.00 ! PROT NMA Vib Modes (LK)
CG311  NG2S1  HGP1     35.00    117.00 ! PROT NMA Vibrational Modes (LK)

DIHEDRALS
NG2S1  CG2O1  CG3C41 CG3C41     0.4000  1     0.00 ! ZINCoG00 , from NG2S1 CG2O1 CG3C51 CG3C52, PENALTY= 102.5
NG2S1  CG2O1  CG3C41 CG3C41     0.6000  2     0.00 ! ZINCoG00 , from NG2S1 CG2O1 CG3C51 CG3C52, PENALTY= 102.5
NG2S1  CG2O1  CG3C41 HGA1       0.4000  1   180.00 ! ZINCoG00 , from NG2S1 CG2O1 CG3C51 HGA1, PENALTY= 76
NG2S1  CG2O1  CG3C41 HGA1       0.6000  2     0.00 ! ZINCoG00 , from NG2S1 CG2O1 CG3C51 HGA1, PENALTY= 76
OG2D1  CG2O1  CG3C41 CG3C41     0.4000  1   180.00 ! ZINCoG00 , from OG2D1 CG2O1 CG3C51 CG3C52, PENALTY= 102.5
OG2D1  CG2O1  CG3C41 CG3C41     0.6000  2     0.00 ! ZINCoG00 , from OG2D1 CG2O1 CG3C51 CG3C52, PENALTY= 102.5
OG2D1  CG2O1  CG3C41 HGA1       0.4000  1     0.00 ! ZINCoG00 , from OG2D1 CG2O1 CG3C51 HGA1, PENALTY= 76
OG2D1  CG2O1  CG3C41 HGA1       0.6000  2     0.00 ! ZINCoG00 , from OG2D1 CG2O1 CG3C51 HGA1, PENALTY= 76
CG3C41 CG2O1  NG2S1  CG311      1.6000  1     0.00 ! ZINCoG00 , from CG3C51 CG2O1 NG2S1 CG311, PENALTY= 6.9
CG3C41 CG2O1  NG2S1  CG311      2.5000  2   180.00 ! ZINCoG00 , from CG3C51 CG2O1 NG2S1 CG311, PENALTY= 6.9
CG3C41 CG2O1  NG2S1  HGP1       2.5000  2   180.00 ! ZINCoG00 , from CG3C51 CG2O1 NG2S1 HGP1, PENALTY= 6.9
OG2D1  CG2O1  NG2S1  CG311      2.5000  2   180.00 ! PROT Gives appropriate NMA cis/trans barrier. (LK)
OG2D1  CG2O1  NG2S1  HGP1       2.5000  2   180.00 ! PROT Gives appropriate NMA cis/trans barrier. (LK)
OG2D2  CG2O3  CG3C41 CG3C41     0.1600  3     0.00 ! ZINCoG00 , from OG2D2 CG2O3 CG3C51 CG3C52, PENALTY= 102.5
OG2D2  CG2O3  CG3C41 HGA1       0.1600  3     0.00 ! ZINCoG00 , from OG2D2 CG2O3 CG3C51 HGA1, PENALTY= 76
CG2R66 CG2R61 CG2R61 CG2R66     3.1000  2   180.00 ! ZINCoG00 , from CG2R61 CG2R61 CG2R61 CG2R66, PENALTY= 1.5
CG2R66 CG2R61 CG2R61 CG311      3.1000  2   180.00 ! ZINCoG00 , from CG2R66 CG2R61 CG2R61 CG321, PENALTY= 0.6
CG2R66 CG2R61 CG2R61 HGR62      4.2000  2   180.00 ! ZINCoG00 , from CG2R66 CG2R61 CG2R61 HGR61, PENALTY= 1
CG311  CG2R61 CG2R61 HGR62      2.4000  2   180.00 ! from CG321 CG2R61 CG2R61 HGR62, PENALTY= 0.6 OMY
HGR62  CG2R61 CG2R61 HGR62      2.4000  2   180.00 ! TRIB, triazine124
CG2R61 CG2R61 CG2R66 CG2R61     3.1000  2   180.00 ! NAMODEL difluorotoluene
CG2R61 CG2R61 CG2R66 FGR1       4.5000  2   180.00 ! NAMODEL difluorotoluene
CG311  CG2R61 CG2R66 CG2R61     3.1000  2   180.00 ! ZINCoG00 , from CG321 CG2R61 CG2R66 CG2R61, PENALTY= 0.6
CG311  CG2R61 CG2R66 FGR1       4.5000  2   180.00 ! ZINCoG00 , from CG321 CG2R61 CG2R66 FGR1, PENALTY= 0.6
HGR62  CG2R61 CG2R66 CG2R61     4.2000  2   180.00 ! NAMODEL difluorotoluene
HGR62  CG2R61 CG2R66 FGR1       2.4000  2   180.00 ! NAMODEL difluorotoluene
CG2R61 CG2R61 CG311  CG321      0.2300  2   180.00 ! Slack parameter from difluorotoluene picked up by FBIC ==> RE-OPTIMIZE !!!
CG2R61 CG2R61 CG311  NG2S1      0.1190  2     0.00 ! ZINCoG00 , from CG2R61 CG2R61 CG321 NG2S1, PENALTY= 4
CG2R61 CG2R61 CG311  NG2S1      0.1320  4   180.00 ! ZINCoG00 , from CG2R61 CG2R61 CG321 NG2S1, PENALTY= 4
CG2R61 CG2R61 CG311  NG2S1      0.0130  6   180.00 ! ZINCoG00 , from CG2R61 CG2R61 CG321 NG2S1, PENALTY= 4
CG2R61 CG2R61 CG311  HGA1       0.1000  6   180.00 ! NAMODEL difluorotoluene
CG2R66 CG2R61 CG311  CG321      0.2300  2   180.00 ! ZINCoG00 , from CG2R61 CG2R61 CG311 CG321, PENALTY= 1.5
CG2R66 CG2R61 CG311  NG2S1      0.1190  2     0.00 ! ZINCoG00 , from CG2R61 CG2R61 CG321 NG2S1, PENALTY= 5.5
CG2R66 CG2R61 CG311  NG2S1      0.1320  4   180.00 ! ZINCoG00 , from CG2R61 CG2R61 CG321 NG2S1, PENALTY= 5.5
CG2R66 CG2R61 CG311  NG2S1      0.0130  6   180.00 ! ZINCoG00 , from CG2R61 CG2R61 CG321 NG2S1, PENALTY= 5.5
CG2R66 CG2R61 CG311  HGA1       0.1000  6   180.00 ! ZINCoG00 , from CG2R61 CG2R61 CG311 HGA1, PENALTY= 1.5
CG2R61 CG311  CG321  CG321      0.0400  3     0.00 ! ZINCoG00 , from CG2R61 CG321 CG321 CG321, PENALTY= 4
CG2R61 CG311  CG321  HGA2       0.0000  3     0.00 ! Slack parameter from difluorotoluene picked up by FBIC ==> RE-OPTIMIZE !!!
NG2S1  CG311  CG321  CG321      0.2000  3     0.00 ! PROT alkane update, adm jr., 3/2/92
NG2S1  CG311  CG321  HGA2       0.2000  3     0.00 ! PROT alkane update, adm jr., 3/2/92
HGA1   CG311  CG321  CG321      0.1950  3     0.00 ! NA abasic nucleoside
HGA1   CG311  CG321  HGA2       0.1950  3     0.00 ! NA, sugar
CG2R61 CG311  NG2S1  CG2O1      0.0150  1     0.00 ! ZINCoG00 , from CG2R61 CG321 NG2S1 CG2O1, PENALTY= 4
CG2R61 CG311  NG2S1  CG2O1      0.2980  2     0.00 ! ZINCoG00 , from CG2R61 CG321 NG2S1 CG2O1, PENALTY= 4
CG2R61 CG311  NG2S1  CG2O1      0.0760  3   180.00 ! ZINCoG00 , from CG2R61 CG321 NG2S1 CG2O1, PENALTY= 4
CG2R61 CG311  NG2S1  CG2O1      0.6190  4     0.00 ! ZINCoG00 , from CG2R61 CG321 NG2S1 CG2O1, PENALTY= 4
CG2R61 CG311  NG2S1  CG2O1      0.1480  6     0.00 ! ZINCoG00 , from CG2R61 CG321 NG2S1 CG2O1, PENALTY= 4
CG2R61 CG311  NG2S1  HGP1       0.0000  1     0.00 ! ZINCoG00 , from CG2R61 CG321 NG2S1 HGP1, PENALTY= 4
CG321  CG311  NG2S1  CG2O1      1.8000  1     0.00 ! PROT ala dipeptide, new C VDW Rmin, adm jr., 3/3/93c
CG321  CG311  NG2S1  HGP1       0.0000  1     0.00 ! PROT Alanine Dipeptide ab initio calc's (LK)
HGA1   CG311  NG2S1  CG2O1      0.0000  1     0.00 ! PROT Alanine Dipeptide ab initio calc's (LK)
HGA1   CG311  NG2S1  HGP1       0.0000  1     0.00 ! PROT Alanine Dipeptide ab initio calc's (LK)
CG311  CG321  CG321  CG331      0.1505  2     0.00 ! ZINCoG00 , from CG321 CG321 CG321 CG331, PENALTY= 0.6
CG311  CG321  CG321  CG331      0.0813  3   180.00 ! ZINCoG00 , from CG321 CG321 CG321 CG331, PENALTY= 0.6
CG311  CG321  CG321  CG331      0.1082  4     0.00 ! ZINCoG00 , from CG321 CG321 CG321 CG331, PENALTY= 0.6
CG311  CG321  CG321  CG331      0.2039  5     0.00 ! ZINCoG00 , from CG321 CG321 CG321 CG331, PENALTY= 0.6
CG311  CG321  CG321  HGA2       0.1950  3     0.00 ! NA abasic nucleoside
CG331  CG321  CG321  HGA2       0.1800  3     0.00 ! LIPID alkane
HGA2   CG321  CG321  HGA2       0.2200  3     0.00 ! LIPID alkanes
CG321  CG321  CG331  HGA3       0.1600  3     0.00 ! PROT rotation barrier in Ethane (SF)
HGA2   CG321  CG331  HGA3       0.1600  3     0.00 ! PROT rotation barrier in Ethane (SF)
HGA3   CG331  CG3C41 CG331      0.1600  3     0.00 ! ZINCoG00 , from HGA3 CG331 CG3RC1 CG321, PENALTY= 48.9
HGA3   CG331  CG3C41 CG3C41     0.1500  3   180.00 ! ZINCoG00 , from HGA3 CG331 CG3RC1 CG3C51, PENALTY= 74.9
CG2O1  CG3C41 CG3C41 CG2O3      0.1441  3   180.00 ! ZINCoG00 , from CG2O4 CG3C41 CG3C41 OG3C51, PENALTY= 107.6
CG2O1  CG3C41 CG3C41 CG3C41     0.1441  3   180.00 ! ZINCoG00 , from CG2O4 CG3C41 CG3C41 OG3C51, PENALTY= 48.6
CG2O1  CG3C41 CG3C41 HGA1       0.1743  3   180.00 ! ZINCoG00 , from CG2O4 CG3C41 CG3C41 HGA2, PENALTY= 2
CG2O1  CG3C41 CG3C41 HGA2       0.1743  3   180.00 ! ZINCoG00 , from CG2O4 CG3C41 CG3C41 HGA2, PENALTY= 2
CG2O3  CG3C41 CG3C41 CG331      0.1441  3   180.00 ! ZINCoG00 , from CG2O4 CG3C41 CG3C41 OG3C51, PENALTY= 77.1
CG2O3  CG3C41 CG3C41 CG3C41     0.1441  3   180.00 ! ZINCoG00 , from CG2O4 CG3C41 CG3C41 OG3C51, PENALTY= 53.6
CG2O3  CG3C41 CG3C41 HGA1       0.1743  3   180.00 ! ZINCoG00 , from CG2O4 CG3C41 CG3C41 HGA2, PENALTY= 7
CG331  CG3C41 CG3C41 CG3C41     1.4300  3     0.00 ! ZINCoG00 , from CG3C41 CG3C41 CG3C41 CG3C41, PENALTY= 32.9
CG331  CG3C41 CG3C41 HGA1       0.5700  3     0.00 ! ZINCoG00 , from CG3C41 CG3C41 CG3C41 HGA2, PENALTY= 32.9
CG331  CG3C41 CG3C41 HGA2       0.5700  3     0.00 ! ZINCoG00 , from CG3C41 CG3C41 CG3C41 HGA2, PENALTY= 32.9
CG3C41 CG3C41 CG3C41 CG3C41     1.4300  3     0.00 ! CBU, cyclobutane; QM by Nikolay Simakov; lsk
CG3C41 CG3C41 CG3C41 HGA1       0.5700  3     0.00 ! ZINCoG00 , from CG3C41 CG3C41 CG3C41 HGA2, PENALTY= 0
CG3C41 CG3C41 CG3C41 HGA2       0.5700  3     0.00 ! CBU, cyclobutane; QM by Nikolay Simakov; lsk
HGA1   CG3C41 CG3C41 HGA1       0.0000  3     0.00 ! ZINCoG00 , from HGA2 CG3C41 CG3C41 HGA2, PENALTY= 0
HGA1   CG3C41 CG3C41 HGA2       0.0000  3     0.00 ! ZINCoG00 , from HGA2 CG3C41 CG3C41 HGA2, PENALTY= 0

IMPROPERS
CG2O1  CG3C41 NG2S1  OG2D1    120.0000  0     0.00 ! ZINCoG00 , from CG2O1 CG3C51 NG2S1 OG2D1, PENALTY= 7.6
CG2O3  OG2D2  OG2D2  CG3C41    96.0000  0     0.00 ! ZINCoG00 , from CG2O3 OG2D2 OG2D2 CG321, PENALTY= 17.5

END
RETURN
```
