## Supplementary material for "Identifying Artifacts from Large Library Docking": Example cases for running cross-filtering: ZINCoh00000b2fRD.str

```
* Toppar stream file generated by
* CHARMM General Force Field (CGenFF) program version 2.5.1
* For use with CGenFF version 4.6
*

read rtf card append
* Topologies generated by
* CHARMM General Force Field (CGenFF) program version 2.5.1
*
36 1

! "penalty" is the highest penalty score of the associated parameters.
! Penalties lower than 10 indicate the analogy is fair; penalties between 10
! and 50 mean some basic validation is recommended; penalties higher than
! 50 indicate poor analogy and mandate extensive validation/optimization.

RESI ZINCoh00       0.000 ! param penalty= 321.000 ; charge penalty= 180.785
!RING * 6 C9 C10 C11 C12 C13 C14
!RING * 5 C6 C7 C8 N2 N3
!RING * 5 C2 C3 C16 N4 O4
GROUP            ! CHARGE   CH_PENALTY
ATOM C1     CG331  -0.067 !    2.653
ATOM C2     CG2R51  0.543 !  156.093
ATOM C3     CG2R51 -0.764 !   25.819
ATOM C4     CG2O1   0.671 !    6.049
ATOM O1     OG2D1  -0.488 !    1.034
ATOM N1     NG2S1  -0.530 !   14.364
ATOM C5     CG321   0.356 !   17.039
ATOM C6     CG2R51 -0.456 !   30.529
ATOM C7     CG2R51 -0.312 !   31.302
ATOM C8     CG2R53  0.486 !   46.508
ATOM O2     OG2D1  -0.571 !    3.448
ATOM N2     NG2R51 -0.019 !   55.409
ATOM C9     CG2R61  0.082 !   19.336
ATOM C10    CG2R61 -0.115 !    8.565
ATOM C11    CG2R61 -0.115 !    0.000
ATOM C12    CG2R61 -0.115 !    0.000
ATOM C13    CG2R61 -0.115 !    0.000
ATOM C14    CG2R61 -0.115 !    8.565
ATOM N3     NG2R51  0.014 !   45.302
ATOM C15    CG331  -0.050 !   21.130
ATOM C16    CG2R53  0.622 !  100.169
ATOM O3     OG2D1  -0.509 !   58.584
ATOM N4     NG2D1  -0.049 !  180.785
ATOM O4     OG3C51 -0.211 !  123.899
ATOM H1     HGA3    0.090 !    0.000
ATOM H2     HGA3    0.090 !    0.000
ATOM H3     HGA3    0.090 !    0.000
ATOM H4     HGP1    0.320 !    4.009
ATOM H5     HGA2    0.090 !    0.000
ATOM H6     HGA2    0.090 !    0.000
ATOM H7     HGR51   0.212 !   13.025
ATOM H8     HGR61   0.115 !    0.000
ATOM H9     HGR61   0.115 !    0.000
ATOM H10    HGR61   0.115 !    0.000
ATOM H11    HGR61   0.115 !    0.000
ATOM H12    HGR61   0.115 !    0.000
ATOM H13    HGA3    0.090 !    1.200
ATOM H14    HGA3    0.090 !    1.200
ATOM H15    HGA3    0.090 !    1.200

BOND C1   C2  
BOND C1   H1  
BOND C1   H2  
BOND C1   H3  
BOND C2   O4  
BOND C2   C3  
BOND C3   C4  
BOND C3   C16 
BOND C4   O1  
BOND C4   N1  
BOND N1   C5  
BOND N1   H4  
BOND C5   C6  
BOND C5   H5  
BOND C5   H6  
BOND C6   N3  
BOND C6   C7  
BOND C7   C8  
BOND C7   H7  
BOND C8   O2  
BOND C8   N2  
BOND N2   C9  
BOND N2   N3  
BOND C9   C14 
BOND C9   C10 
BOND C10  C11 
BOND C10  H8  
BOND C11  C12 
BOND C11  H9  
BOND C12  C13 
BOND C12  H10 
BOND C13  C14 
BOND C13  H11 
BOND C14  H12 
BOND N3   C15 
BOND C15  H13 
BOND C15  H14 
BOND C15  H15 
BOND C16  O3  
BOND C16  N4  
BOND N4   O4  
IMPR C4     C3     N1     O1    
IMPR C8     C7     N2     O2    
IMPR C16    C3     N4     O3    

END

read param card flex append
* Parameters generated by analogy by
* CHARMM General Force Field (CGenFF) program version 2.5.1
*

! Penalties lower than 10 indicate the analogy is fair; penalties between 10
! and 50 mean some basic validation is recommended; penalties higher than
! 50 indicate poor analogy and mandate extensive validation/optimization.

BONDS
CG2O1  CG2R51  280.00     1.4750 ! INCA model for D3R, xxwy
CG2O1  NG2S1   370.00     1.3450 ! PROT Alanine Dipeptide ab initio calc's (LK)
CG2O1  OG2D1   620.00     1.2300 ! PROT Peptide geometry, condensed phase (LK)
CG2R51 CG2R51  410.00     1.3600 ! PROT histidine, adm jr., 6/27/90
CG2R51 CG2R53  264.00     1.5080 ! B2FO, 5H-furan-2-one, ctsai
CG2R51 CG321   229.63     1.5000 ! PROT his, adm jr., 7/22/89, FC from CT2CT, BL from crystals
CG2R51 CG331   229.63     1.5000 ! PROT his, adm jr., 7/22/89, FC from CT2CT, BL from crystals
CG2R51 NG2R51  400.00     1.3800 ! PROT his, ADM JR., 7/20/89
CG2R51 OG3C51  360.00     1.3700 ! 2DHF, 2,3-dihydrofuran, kevo
CG2R51 HGR51   350.00     1.0800 ! INDO/TRP
CG2R53 NG2D1   625.00     1.3660 ! ZINCoh00 , from CG2R61 NG2D1, PENALTY= 45
CG2R53 NG2R51  320.00     1.3740 ! NA A, adm jr. 11/97
CG2R53 OG2D1   570.00     1.2350 !560 620 *NEW* 2PDO, 2-pyrrolidinone, kevo
CG2R61 CG2R61  305.00     1.3750 ! PROT benzene, JES 8/25/89
CG2R61 NG2R51  400.00     1.4200 ! D3R set1 scaffold 1, xxwy
CG2R61 HGR61   340.00     1.0800 ! PROT phe,tyr JES 8/25/89
CG321  NG2S1   320.00     1.4300 ! PROT NMA Gas & Liquid Phase IR Spectra (LK)
CG321  HGA2    309.00     1.1110 ! PROT alkane update, adm jr., 3/2/92
CG331  NG2R51  400.00     1.4580 ! NA 9-M-G/T/U, adm jr.
CG331  HGA3    322.00     1.1110 ! PROT alkane update, adm jr., 3/2/92
NG2D1  OG3C51  270.93     1.4215 ! ZINCoh00 , from NG2D1 OG301, PENALTY= 20
NG2R51 NG2R51  360.00     1.3550 ! ZINCoh00 , from NG2R50 NG2R51, PENALTY= 270
NG2S1  HGP1    440.00     0.9970 ! PROT Alanine Dipeptide ab initio calc's (LK)

ANGLES
CG2R51 CG2O1  NG2S1    52.00    115.50 ! INCA model for D3R, xxwy
CG2R51 CG2O1  OG2D1    45.00    122.00 ! INCA model for D3R, xxwy
NG2S1  CG2O1  OG2D1    80.00    122.50 ! PROT NMA Vib Modes (LK)
CG2O1  CG2R51 CG2R51   35.00    130.00 ! INCA model for D3R, xxwy
CG2O1  CG2R51 CG2R53   35.00    130.00 ! ZINCoh00 , from CG2O1 CG2R51 CG2R51, PENALTY= 2.5
CG2R51 CG2R51 CG2R53  100.00    116.50 ! B2FO, 5H-furan-2-one, ctsai
CG2R51 CG2R51 CG321    45.80    130.00 ! PROT his, ADM JR., 7/22/89, FC=>CT2CA CA,BA=> CRYSTALS
CG2R51 CG2R51 CG331    45.80    130.00 ! PROT his, ADM JR., 7/22/89, FC=>CT2CA CA,BA=> CRYSTALS
CG2R51 CG2R51 NG2R51  130.00    106.00 !adm,dec06 110.6, PROT his, ADM JR., 7/20/89
CG2R51 CG2R51 OG3C51  135.00    113.20 ! 2DHF, 2,3-dihydrofuran, kevo
CG2R51 CG2R51 HGR51    32.00    126.40   25.00   2.17300 ! INDO/TRP
CG2R53 CG2R51 HGR51    10.00    117.10 ! B2FO, 5H-furan-2-one, ctsai
CG321  CG2R51 NG2R51   45.80    124.00 ! PROT his, ADM JR., 7/22/89, FC FROM CA CT2CT
CG331  CG2R51 OG3C51   45.52    111.07 ! 143, by ac_aa                
CG2R51 CG2R53 NG2D1    60.80    127.50 ! ZINCoh00 , from CG2R51 CG2R53 OG2D1, PENALTY= 36
CG2R51 CG2R53 NG2R51   50.00    107.00 ! ZINCoh00 , from CG25C1 CG2R53 NG2R51, PENALTY= 1.5
CG2R51 CG2R53 OG2D1    60.80    127.50 ! B2FO, 5H-furan-2-one, ctsai
NG2D1  CG2R53 OG2D1    80.00    125.00 ! ZINCoh00 , from NG2P1 CG2R63 OG2D4, PENALTY= 100
NG2R51 CG2R53 OG2D1    70.00    127.50 ! MEOI, methyleneoxindole, kevo & xxwy
CG2R61 CG2R61 CG2R61   40.00    120.00   35.00   2.41620 ! PROT JES 8/25/89
CG2R61 CG2R61 NG2R51   60.00    121.00 ! D3R set1 scaffold 1, xxwy
CG2R61 CG2R61 HGR61    30.00    120.00   22.00   2.15250 ! PROT JES 8/25/89 benzene
CG2R51 CG321  NG2S1    53.00    115.20 ! ZINCoh00 , from CG2R53 CG321 NG2S1, PENALTY= 3
CG2R51 CG321  HGA2     55.00    109.50 ! INDO/TRP
NG2S1  CG321  HGA2     51.50    109.50 ! PROT from NG2S1  CG331  HA, for lactams, adm jr.
HGA2   CG321  HGA2     35.50    109.00    5.40   1.80200 ! PROT alkane update, adm jr., 3/2/92
CG2R51 CG331  HGA3     55.00    109.50 ! INDO/TRP
NG2R51 CG331  HGA3     33.43    110.10 ! NA FOR 9-M-G(C), adm jr.
HGA3   CG331  HGA3     35.50    108.40    5.40   1.80200 ! PROT alkane update, adm jr., 3/2/92
CG2R53 NG2D1  OG3C51   61.64     99.79 ! ZINCoh00 , from CG2N1 NG2D1 OG301, PENALTY= 39.5
CG2R51 NG2R51 CG331    70.00    127.80 ! RCG, from G, cgenff_xyu, yxu
CG2R51 NG2R51 NG2R51  160.00    115.00 ! ZINCoh00 , from CG2R51 NG2R51 NG2R50, PENALTY= 24
CG2R53 NG2R51 CG2R61   40.00    127.00 ! ZINCoh00 , from CG2R51 NG2R51 CG2R61, PENALTY= 2.5
CG2R53 NG2R51 NG2R51  130.00    114.00 ! ZINCoh00 , from CG2R53 NG2R51 NG2R50, PENALTY= 24
CG2R61 NG2R51 NG2R51   40.00    118.00 ! ZINCoh00 , from CG2R61 NG2R51 NG2R50, PENALTY= 24
CG331  NG2R51 NG2R51   40.00    118.00 ! ZINCoh00 , from CG331 NG2R51 NG2R50, PENALTY= 24
CG2O1  NG2S1  CG321    50.00    120.00 ! PROT NMA Vib Modes (LK)
CG2O1  NG2S1  HGP1     34.00    123.00 ! PROT NMA Vib Modes (LK)
CG321  NG2S1  HGP1     35.00    117.00 ! PROT NMA Vibrational Modes (LK)
CG2R51 OG3C51 NG2D1   117.37    102.36 ! ZINCoh00 , from CG2R51 OG3C51 NG3C51, PENALTY= 267

DIHEDRALS
NG2S1  CG2O1  CG2R51 CG2R51     1.1000  2   180.00 ! INCA model for D3R, xxwy; updated to match with other yxu par in na_rna_modified.prm
NG2S1  CG2O1  CG2R51 CG2R51     0.3000  4     0.00 ! INCA model for D3R, xxwy; updated to match with other yxu par in na_rna_modified.prm
NG2S1  CG2O1  CG2R51 CG2R53     1.1000  2   180.00 ! ZINCoh00 , from NG2S1 CG2O1 CG2R51 CG2R51, PENALTY= 2.5
NG2S1  CG2O1  CG2R51 CG2R53     0.3000  4     0.00 ! ZINCoh00 , from NG2S1 CG2O1 CG2R51 CG2R51, PENALTY= 2.5
OG2D1  CG2O1  CG2R51 CG2R51     1.1000  2   180.00 ! INCA model for D3R, xxwy; updated to match with other yxu par in na_rna_modified.prm
OG2D1  CG2O1  CG2R51 CG2R51     0.3000  4     0.00 ! INCA model for D3R, xxwy; updated to match with other yxu par in na_rna_modified.prm
OG2D1  CG2O1  CG2R51 CG2R53     1.1000  2   180.00 ! ZINCoh00 , from OG2D1 CG2O1 CG2R51 CG2R51, PENALTY= 2.5
OG2D1  CG2O1  CG2R51 CG2R53     0.3000  4     0.00 ! ZINCoh00 , from OG2D1 CG2O1 CG2R51 CG2R51, PENALTY= 2.5
CG2R51 CG2O1  NG2S1  CG321      1.6000  1     0.00 ! ZINCoh00 , from CG2R51 CG2O1 NG2S1 CG331, PENALTY= 0.9
CG2R51 CG2O1  NG2S1  CG321      4.0000  2   180.00 ! ZINCoh00 , from CG2R51 CG2O1 NG2S1 CG331, PENALTY= 0.9
CG2R51 CG2O1  NG2S1  HGP1       1.0000  2   180.00 ! INCA model for D3R, xxwy
OG2D1  CG2O1  NG2S1  CG321      2.5000  2   180.00 ! PROT Gives appropriate NMA cis/trans barrier. (LK)
OG2D1  CG2O1  NG2S1  HGP1       2.5000  2   180.00 ! PROT Gives appropriate NMA cis/trans barrier. (LK)
CG2O1  CG2R51 CG2R51 CG331      0.0000  2   180.00 ! ZINCoh00 , from CG2O1 CG2R51 CG2R51 CG321, PENALTY= 0.9
CG2O1  CG2R51 CG2R51 OG3C51     1.9875  2   180.00 ! ZINCoh00 , from CG2DC1 CG2R51 CG2R51 OG311, PENALTY= 63.5
CG2R53 CG2R51 CG2R51 CG321      4.3000  2   180.00 ! ZINCoh00 , from CG2R51 CG2R51 CG2R51 CG321, PENALTY= 2.5
CG2R53 CG2R51 CG2R51 CG331      4.3000  2   180.00 ! ZINCoh00 , from CG2R51 CG2R51 CG2R51 CG331, PENALTY= 2.5
CG2R53 CG2R51 CG2R51 NG2R51    12.0000  2   180.00 ! ZINCoh00 , from CG2R52 CG2R51 CG2R51 NG2R51, PENALTY= 1
CG2R53 CG2R51 CG2R51 OG3C51     4.8815  2   180.00 ! ZINCoh00 , from CG2RC0 CG2R51 CG2R51 OG311, PENALTY= 42
CG321  CG2R51 CG2R51 HGR51      1.0000  2   180.00 ! TICA model for D3R, xxwy
NG2R51 CG2R51 CG2R51 HGR51      3.5000  2   180.00 ! INDO/TRP
CG2O1  CG2R51 CG2R53 NG2D1      0.0000  2   180.00 ! ZINCoh00 , from CG2DC1 CG2R51 CG2R51 CG2O5, PENALTY= 70.5
CG2O1  CG2R51 CG2R53 OG2D1      1.2000  2   180.00 ! ZINCoh00 , from CG2R51 CG2R51 CG2R53 OG2D1, PENALTY= 66.5
CG2R51 CG2R51 CG2R53 NG2D1      1.2000  2   180.00 ! ZINCoh00 , from CG2R51 CG2R51 CG2R53 OG2D1, PENALTY= 36
CG2R51 CG2R51 CG2R53 NG2R51     4.0000  2   180.00 ! ZINCoh00 , from CG2R51 CG2R51 CG2R51 NG2R51, PENALTY= 28
CG2R51 CG2R51 CG2R53 OG2D1      1.2000  2   180.00 ! B2FO, from CG2RC0 CG25C1 CG2R53 OG2D1, ctsai
HGR51  CG2R51 CG2R53 NG2R51     3.5000  2   180.00 ! ZINCoh00 , from NG2R51 CG2R51 CG2R51 HGR51, PENALTY= 28
HGR51  CG2R51 CG2R53 OG2D1      4.5000  2   180.00 ! B2FO, from OG2R50 CG2R51 CG2R51 HGR51, ctsai
CG2R51 CG2R51 CG321  NG2S1      0.0300  1     0.00 ! ZINCoh00 , from CG2R51 CG2R51 CG321 CG2R51, PENALTY= 48.5
CG2R51 CG2R51 CG321  NG2S1      0.5500  2     0.00 ! ZINCoh00 , from CG2R51 CG2R51 CG321 CG2R51, PENALTY= 48.5
CG2R51 CG2R51 CG321  NG2S1      0.3900  3   180.00 ! ZINCoh00 , from CG2R51 CG2R51 CG321 CG2R51, PENALTY= 48.5
CG2R51 CG2R51 CG321  HGA2       0.0000  3     0.00 ! PROT 4-methylimidazole 4-21G//rot bar. adm jr., 9/4/89
NG2R51 CG2R51 CG321  NG2S1      0.0890  1     0.00 ! ZINCoh00 , from NG2R51 CG2R53 CG321 NG2S1, PENALTY= 28
NG2R51 CG2R51 CG321  NG2S1      0.0142  2     0.00 ! ZINCoh00 , from NG2R51 CG2R53 CG321 NG2S1, PENALTY= 28
NG2R51 CG2R51 CG321  NG2S1      0.2636  3   180.00 ! ZINCoh00 , from NG2R51 CG2R53 CG321 NG2S1, PENALTY= 28
NG2R51 CG2R51 CG321  NG2S1      0.1012  6   180.00 ! ZINCoh00 , from NG2R51 CG2R53 CG321 NG2S1, PENALTY= 28
NG2R51 CG2R51 CG321  HGA2       0.1900  3     0.00 ! PROT 4-METHYLIMIDAZOLE 4-21G//ROT BAR. ADM JR., 9/4/89
CG2R51 CG2R51 CG331  HGA3       0.0000  3     0.00 ! PROT 4-methylimidazole 4-21G//rot bar. adm jr., 9/4/89
OG3C51 CG2R51 CG331  HGA3       0.2802  3     0.00 ! 143, by ac_aa
CG2R51 CG2R51 NG2R51 CG331     11.0000  2   180.00 ! INCA model for D3R, xxwy; updated to match yxu par in na_rna_modified.prm : DCG
CG2R51 CG2R51 NG2R51 NG2R51    10.0000  2   180.00 ! ZINCoh00 , from CG2R51 CG2R51 NG2R51 NG2R50, PENALTY= 24
CG321  CG2R51 NG2R51 CG331      3.0673  2     0.00 ! MHS, by ac_aa
CG321  CG2R51 NG2R51 NG2R51     4.3062  2   180.00 ! ZINCoh00 , from CG321 CG2R51 NG2R51 NG2R50, PENALTY= 24
CG2R51 CG2R51 OG3C51 NG2D1      7.5154  2   180.00 ! ZINCoh00 , from CG2R51 CG2R51 OG3C51 NG3C51, PENALTY= 87
CG331  CG2R51 OG3C51 NG2D1      3.5378  2   180.00 ! ZINCoh00 , from CG331 CG2R51 OG3C51 NG3C51, PENALTY= 87
CG2R51 CG2R53 NG2D1  OG3C51     3.7993  1     0.00 ! ZINCoh00 , from CG2R61 CG2R61 NG2D1 CG2O1, PENALTY= 171.5
CG2R51 CG2R53 NG2D1  OG3C51     3.2897  2   180.00 ! ZINCoh00 , from CG2R61 CG2R61 NG2D1 CG2O1, PENALTY= 171.5
CG2R51 CG2R53 NG2D1  OG3C51     1.3384  3     0.00 ! ZINCoh00 , from CG2R61 CG2R61 NG2D1 CG2O1, PENALTY= 171.5
CG2R51 CG2R53 NG2D1  OG3C51     0.2200  4     0.00 ! ZINCoh00 , from CG2R61 CG2R61 NG2D1 CG2O1, PENALTY= 171.5
CG2R51 CG2R53 NG2D1  OG3C51     0.5549  5   180.00 ! ZINCoh00 , from CG2R61 CG2R61 NG2D1 CG2O1, PENALTY= 171.5
CG2R51 CG2R53 NG2D1  OG3C51     0.3579  6   180.00 ! ZINCoh00 , from CG2R61 CG2R61 NG2D1 CG2O1, PENALTY= 171.5
OG2D1  CG2R53 NG2D1  OG3C51     7.8500  2   180.00 ! ZINCoh00 , from OG2D1 CG2O1 NG2D1 CG321, PENALTY= 190
CG2R51 CG2R53 NG2R51 CG2R61     0.0000  1     0.00 ! ZINCoh00 , from CG2R51 CG2R51 NG2R51 CG2R61, PENALTY= 28
CG2R51 CG2R53 NG2R51 NG2R51     2.0000  2   180.00 ! ZINCoh00 , from CG25C1 CG2R53 NG2R51 CG2RC0, PENALTY= 51.5
OG2D1  CG2R53 NG2R51 CG2R61     2.5000  2   180.00 ! ZINCoh00 , from OG2D1 CG2R53 NG2R51 CG2RC0, PENALTY= 47.5
OG2D1  CG2R53 NG2R51 NG2R51     2.5000  2   180.00 ! ZINCoh00 , from OG2D1 CG2R53 NG2R51 CG2RC0, PENALTY= 50
CG2R61 CG2R61 CG2R61 CG2R61     3.1000  2   180.00 ! PROT JES 8/25/89
CG2R61 CG2R61 CG2R61 NG2R51     5.0000  2   180.00 ! D3R set1 scaffold 1, xxwy
CG2R61 CG2R61 CG2R61 HGR61      4.2000  2   180.00 ! PROT JES 8/25/89 benzene
NG2R51 CG2R61 CG2R61 HGR61      2.4000  2   180.00 ! D3R set1 scaffold 1, xxwy
HGR61  CG2R61 CG2R61 HGR61      2.4000  2   180.00 ! PROT JES 8/25/89 benzene
CG2R61 CG2R61 NG2R51 CG2R53     0.2000  1     0.00 ! ZINCoh00 , from CG2R61 CG2R61 NG2R51 CG2R51, PENALTY= 2.5
CG2R61 CG2R61 NG2R51 CG2R53     1.1000  2   180.00 ! ZINCoh00 , from CG2R61 CG2R61 NG2R51 CG2R51, PENALTY= 2.5
CG2R61 CG2R61 NG2R51 CG2R53     0.6000  3     0.00 ! ZINCoh00 , from CG2R61 CG2R61 NG2R51 CG2R51, PENALTY= 2.5
CG2R61 CG2R61 NG2R51 NG2R51     1.0000  2   180.00 ! ZINCoh00 , from CG2R61 CG2R61 NG2R51 NG2R50, PENALTY= 24
CG2R51 CG321  NG2S1  CG2O1      0.4691  1     0.00 ! ZINCoh00 , from CG2R53 CG311 NG2S1 CG2O1, PENALTY= 7
CG2R51 CG321  NG2S1  CG2O1      0.0138  2     0.00 ! ZINCoh00 , from CG2R53 CG311 NG2S1 CG2O1, PENALTY= 7
CG2R51 CG321  NG2S1  CG2O1      0.0015  3   180.00 ! ZINCoh00 , from CG2R53 CG311 NG2S1 CG2O1, PENALTY= 7
CG2R51 CG321  NG2S1  CG2O1      0.0070  4     0.00 ! ZINCoh00 , from CG2R53 CG311 NG2S1 CG2O1, PENALTY= 7
CG2R51 CG321  NG2S1  CG2O1      0.2860  6     0.00 ! ZINCoh00 , from CG2R53 CG311 NG2S1 CG2O1, PENALTY= 7
CG2R51 CG321  NG2S1  HGP1       0.0000  1     0.00 ! ZINCoh00 , from CG2R53 CG321 NG2S1 HGP1, PENALTY= 3
HGA2   CG321  NG2S1  CG2O1      0.0000  3     0.00 ! PROT, sp2-methyl, no torsion potential
HGA2   CG321  NG2S1  HGP1       0.0000  3     0.00 ! PROT, sp2-methyl, no torsion potential
HGA3   CG331  NG2R51 CG2R51     0.0000  3     0.00 ! INCA model for D3R, xxwy
HGA3   CG331  NG2R51 NG2R51     0.0000  3     0.00 ! ZINCoh00 , from HGA3 CG331 NG2R51 NG2R50, PENALTY= 24
CG2R53 NG2D1  OG3C51 CG2R51     0.3335  1   180.00 ! ZINCoh00 , from CG2N1 NG2D1 OG301 CG321, PENALTY= 144
CG2R53 NG2D1  OG3C51 CG2R51     0.0342  2   180.00 ! ZINCoh00 , from CG2N1 NG2D1 OG301 CG321, PENALTY= 144
CG2R51 NG2R51 NG2R51 CG2R53    12.0000  2   180.00 ! ZINCoh00 , from CG2R52 NG2R50 NG2R51 CG2R51, PENALTY= 271
CG2R51 NG2R51 NG2R51 CG2R61     1.4000  2   180.00 ! ZINCoh00 , from CG2R52 NG2R50 NG2R51 CG2R61, PENALTY= 272
CG2R53 NG2R51 NG2R51 CG331      1.4000  2   180.00 ! ZINCoh00 , from CG2R53 NG2R50 NG2R51 CG331, PENALTY= 270
CG2R61 NG2R51 NG2R51 CG331      1.4000  2   180.00 ! ZINCoh00 , from CG2R52 NG2R50 NG2R51 CG331, PENALTY= 321

IMPROPERS
CG2O1  CG2R51 NG2S1  OG2D1     70.0000  0     0.00 ! INCA model for D3R, xxwy
CG2R53 CG2R51 NG2D1  OG2D1     90.0000  0     0.00 ! ZINCoh00 , from CG2R53 CG25C1 NG2R51 OG2D1, PENALTY= 73.4
CG2R53 CG2R51 NG2R51 OG2D1     90.0000  0     0.00 ! ZINCoh00 , from CG2R53 CG25C1 NG2R51 OG2D1, PENALTY= 7.4

END
RETURN
```
