## Supplementary material for "Identifying Artifacts from Large Library Docking": Example cases for running cross-filtering: ZINCoh00000b5Vnx.str

```
* Toppar stream file generated by
* CHARMM General Force Field (CGenFF) program version 2.5.1
* For use with CGenFF version 4.6
*

read rtf card append
* Topologies generated by
* CHARMM General Force Field (CGenFF) program version 2.5.1
*
36 1

! "penalty" is the highest penalty score of the associated parameters.
! Penalties lower than 10 indicate the analogy is fair; penalties between 10
! and 50 mean some basic validation is recommended; penalties higher than
! 50 indicate poor analogy and mandate extensive validation/optimization.

RESI ZINCoh00       0.000 ! param penalty= 315.000 ; charge penalty= 218.369
!RING * 5 C12 C13 C14 O2 C15
!RING * 5 C11 N3 N4 N5 N6
!RING * 6 C5 C6 C7 C8 C9 N1
GROUP            ! CHARGE   CH_PENALTY
ATOM O1     OG2D1  -0.514 !    0.000
ATOM C1     CG2O1   0.509 !    5.512
ATOM C2     CG321  -0.218 !    2.558
ATOM C3     CG321  -0.086 !    2.347
ATOM S1     SG311  -0.231 !   20.980
ATOM C4     CG321   0.122 !   14.233
ATOM C5     CG2R61  0.218 !   20.128
ATOM C6     CG2R61 -0.129 !    0.000
ATOM C7     CG2R61 -0.100 !    0.000
ATOM C8     CG2R61 -0.121 !    0.000
ATOM C9     CG2R61  0.108 !    0.000
ATOM N1     NG2R60 -0.579 !   14.230
ATOM N2     NG2S1  -0.432 !   18.592
ATOM C10    CG311   0.174 !   99.882
ATOM H1     HGA1    0.090 !    2.250
ATOM C11    CG2R53  0.104 !  119.359
ATOM N3     NG2R50 -0.349 !   25.673
ATOM N4     NG2R50  0.042 !  135.535
ATOM N5     NG2R50  0.495 !  187.395
ATOM N6     NG2D1  -0.500 !  218.369
ATOM C12    CG3C51 -0.031 !   16.439
ATOM H2     HGA1    0.090 !    3.536
ATOM C13    CG3C52 -0.181 !    3.536
ATOM C14    CG3C52  0.016 !    0.000
ATOM O2     OG3C51 -0.401 !    9.803
ATOM C15    CG3C52  0.020 !   10.421
ATOM H3     HGA2    0.090 !    0.000
ATOM H4     HGA2    0.090 !    0.000
ATOM H5     HGA2    0.090 !    0.000
ATOM H6     HGA2    0.090 !    0.000
ATOM H7     HGA2    0.090 !    0.000
ATOM H8     HGA2    0.090 !    0.000
ATOM H9     HGR61   0.115 !    0.000
ATOM H10    HGR61   0.115 !    0.000
ATOM H11    HGR61   0.115 !    0.000
ATOM H12    HGR62   0.122 !    0.000
ATOM H13    HGP1    0.337 !    0.500
ATOM H14    HGA2    0.090 !    0.000
ATOM H15    HGA2    0.090 !    0.000
ATOM H16    HGA2    0.090 !    0.000
ATOM H17    HGA2    0.090 !    0.000
ATOM H18    HGA2    0.090 !    0.000
ATOM H19    HGA2    0.090 !    0.000

BOND O1   C1  
BOND C1   C2  
BOND C1   N2  
BOND C2   C3  
BOND C2   H3  
BOND C2   H4  
BOND C3   S1  
BOND C3   H5  
BOND C3   H6  
BOND S1   C4  
BOND C4   C5  
BOND C4   H7  
BOND C4   H8  
BOND C5   N1  
BOND C5   C6  
BOND C6   C7  
BOND C6   H9  
BOND C7   C8  
BOND C7   H10 
BOND C8   C9  
BOND C8   H11 
BOND C9   N1  
BOND C9   H12 
BOND N2   C10 
BOND N2   H13 
BOND C10  H1  
BOND C10  C11 
BOND C10  C12 
BOND C11  N6  
BOND C11  N3  
BOND N3   N4  
BOND N4   N5  
BOND N5   N6  
BOND C12  H2  
BOND C12  C15 
BOND C12  C13 
BOND C13  C14 
BOND C13  H14 
BOND C13  H15 
BOND C14  O2  
BOND C14  H16 
BOND C14  H17 
BOND O2   C15 
BOND C15  H18 
BOND C15  H19 
IMPR C1     C2     N2     O1    

END

read param card flex append
* Parameters generated by analogy by
* CHARMM General Force Field (CGenFF) program version 2.5.1
*

! Penalties lower than 10 indicate the analogy is fair; penalties between 10
! and 50 mean some basic validation is recommended; penalties higher than
! 50 indicate poor analogy and mandate extensive validation/optimization.

BONDS
CG2O1  CG321   250.00     1.4900 ! PROT Ala Dipeptide (5/91)
CG2O1  NG2S1   370.00     1.3450 ! PROT Alanine Dipeptide ab initio calc's (LK)
CG2O1  OG2D1   620.00     1.2300 ! PROT Peptide geometry, condensed phase (LK)
CG2R53 CG311   425.00     1.5000 ! from CG2R53 CG321, PENALTY= 4 SWG CRF B2H CRO MDO PIA
CG2R53 NG2D1   625.00     1.3660 ! ZINCoh00 , from CG2R61 NG2D1, PENALTY= 45
CG2R53 NG2R50  400.00     1.3200 ! PROT his, ADM JR., 7/20/89
CG2R61 CG2R61  305.00     1.3750 ! PROT benzene, JES 8/25/89
CG2R61 CG321   230.00     1.4900 ! PROT phe,tyr, JES 8/25/89
CG2R61 NG2R60  450.00     1.3050 ! PYR1, pyridine
CG2R61 HGR61   340.00     1.0800 ! PROT phe,tyr JES 8/25/89
CG2R61 HGR62   340.00     1.0800 ! NA, DFT
CG311  CG3C51  222.50     1.5280 ! TF2M, viv
CG311  NG2S1   320.00     1.4300 ! PROT NMA Gas & Liquid Phase IR Spectra (LK)
CG311  HGA1    309.00     1.1110 ! PROT alkane update, adm jr., 3/2/92
CG321  CG321   222.50     1.5300 ! PROT alkane update, adm jr., 3/2/92
CG321  SG311   198.00     1.8180 ! PROT fitted to C-S s   9/26/92 (FL)
CG321  HGA2    309.00     1.1110 ! PROT alkane update, adm jr., 3/2/92
CG3C51 CG3C52  195.00     1.5180 ! THF, nucleotide CSD/NDB survey, 5/30/06,viv
CG3C51 HGA1    307.00     1.1000 ! THF, THF neutron diffr., 5/30/06, viv
CG3C52 CG3C52  195.00     1.5300 ! THF, nucleotide CSD/NDB survey, 5/30/06,viv; increased to 1.53 by kevo
CG3C52 OG3C51  350.00     1.4250 ! THF, nucleotide CSD/NDB survey, 5/30/06,viv
CG3C52 HGA2    307.00     1.1000 ! THF, THF neutron diffr., 5/30/06, viv
NG2D1  NG2R50  550.00     1.3600 ! ZINCoh00 , from NG2D1 NG2S1, PENALTY= 160
NG2R50 NG2R50  340.00     1.2900 ! OXAD, oxadiazole123
NG2S1  HGP1    440.00     0.9970 ! PROT Alanine Dipeptide ab initio calc's (LK)

ANGLES
CG321  CG2O1  NG2S1    80.00    116.50 ! PROT NMA Vib Modes (LK)
CG321  CG2O1  OG2D1    80.00    121.00 ! PROT Alanine Dipeptide ab initio calc's (LK)
NG2S1  CG2O1  OG2D1    80.00    122.50 ! PROT NMA Vib Modes (LK)
CG311  CG2R53 NG2D1    63.00    121.00   32.00   2.48300 ! ZINCoh00 , from NG2D1 CG2R64 NG2P1, PENALTY= 136.5
CG311  CG2R53 NG2R50   45.80    123.00 ! from CG321 CG2R53 NG2R50, PENALTY= 0.6 SWG CRF B2H CRO MDO PIA GYS CH6 CR8D
NG2D1  CG2R53 NG2R50   36.13    135.82 ! ZINCoh00 , from CG2DC1 CG2R53 NG2R50, PENALTY= 39.5
CG2R61 CG2R61 CG2R61   40.00    120.00   35.00   2.41620 ! PROT JES 8/25/89
CG2R61 CG2R61 CG321    45.80    120.00 ! EBEN, ethylbenzene, modified by kevo for improved transferability
CG2R61 CG2R61 NG2R60   20.00    124.00 ! PYRIDINE pyridine, yin
CG2R61 CG2R61 HGR61    30.00    120.00   22.00   2.15250 ! PROT JES 8/25/89 benzene
CG2R61 CG2R61 HGR62    30.00    120.00   22.00   2.15250 ! BROB, bromobenzene
CG321  CG2R61 NG2R60   45.80    122.30 ! 2AEPD, 2-ethylamino-pyridine CDCA conjugate, cacha
NG2R60 CG2R61 HGR62    30.00    116.00   35.00   2.10000 ! PYR1, pyridine %%% Kenno: 112->116
CG2R53 CG311  CG3C51   59.00    111.00 ! ZINCoh00 , from CG2R53 CG311 CG321, PENALTY= 10
CG2R53 CG311  NG2S1    54.56    107.92 ! MDO, by ac_aa                
CG2R53 CG311  HGA1     55.00    109.50 ! from CG2R53 CG321 HGA2, PENALTY= 4 SWG CRF B2H CRO MDO PIA GYS CH6 CR8D
CG3C51 CG311  NG2S1    70.00    113.50 ! ZINCoh00 , from CG321 CG311 NG2S1, PENALTY= 10
CG3C51 CG311  HGA1     34.60    110.10   22.53   2.17900 ! TF2M viv
NG2S1  CG311  HGA1     48.00    108.00 ! PROT Alanine Dipeptide ab initio calc's (LK)
CG2O1  CG321  CG321    52.00    108.00 ! PROT adm jr. 5/02/91, acetic acid pure solvent
CG2O1  CG321  HGA2     33.00    109.50   30.00   2.16300 ! PROT alanine dipeptide, 5/09/91
CG2R61 CG321  SG311    54.27    108.24 ! BCS, by ac_aa                
CG2R61 CG321  HGA2     49.30    107.50 ! PYRIDINE pyridines, yin
CG321  CG321  SG311    58.00    114.50 ! PROT expt. MeEtS,     3/26/92 (FL)
CG321  CG321  HGA2     26.50    110.10   22.53   2.17900 ! PROT alkane update, adm jr., 3/2/92
SG311  CG321  HGA2     46.10    111.30 ! PROT vib. freq. and HF/geo. (DTN) 8/24/90
HGA2   CG321  HGA2     35.50    109.00    5.40   1.80200 ! PROT alkane update, adm jr., 3/2/92
CG311  CG3C51 CG3C52   58.00    115.00    8.00   2.56100 ! TF2M viv
CG311  CG3C51 HGA1     34.60    110.10   22.53   2.17900 ! TF2M viv
CG3C52 CG3C51 CG3C52   58.00    109.50   11.16   2.56100 ! THF, nucleotide CSD/NDB survey, 05/30/06, viv
CG3C52 CG3C51 HGA1     35.00    111.40   22.53   2.17900 ! TF2M, viv
CG3C51 CG3C52 CG3C52   58.00    109.50   11.16   2.56100 ! THF, nucleotide CSD/NDB survey, 05/30/06, viv
CG3C51 CG3C52 OG3C51   45.00    111.10 ! THF 10/21/05, viv
CG3C51 CG3C52 HGA2     35.00    111.40   22.53   2.17900 ! TF2M, viv
CG3C52 CG3C52 OG3C51   45.00    111.10 ! THF 10/21/05, viv
CG3C52 CG3C52 HGA2     35.00    111.40   22.53   2.17900 ! TF2M, viv
OG3C51 CG3C52 HGA2     70.00    107.30 ! THF 10/21/05, viv
HGA2   CG3C52 HGA2     38.50    106.80    5.40   1.80200 ! THF, 10/17/05 viv
CG2R53 NG2D1  NG2R50   90.00    118.02 ! ZINCoh00 , from CG2O1 NG2D1 CG2R61, PENALTY= 61.5
CG2R53 NG2R50 NG2R50  110.00    105.90 ! TEAZ ,1H-tetrazole, pchat
NG2D1  NG2R50 NG2R50   30.00    127.00   20.00   2.14000 ! ZINCoh00 , from NG2R50 NG2R50 HGP1, PENALTY= 139
NG2R50 NG2R50 NG2R50  160.00    108.20 ! etea, 5-Ethyl-1H-tetrazole, pchat
CG2R61 NG2R60 CG2R61   20.00    112.00 ! PYRIDINE pyridine, yin
CG2O1  NG2S1  CG311    50.00    120.00 ! PROT NMA Vib Modes (LK)
CG2O1  NG2S1  HGP1     34.00    123.00 ! PROT NMA Vib Modes (LK)
CG311  NG2S1  HGP1     35.00    117.00 ! PROT NMA Vibrational Modes (LK)
CG3C52 OG3C51 CG3C52   95.00    111.00 ! THF 10/21/05, viv
CG321  SG311  CG321    34.00     95.00 ! PROTNA sahc

DIHEDRALS
NG2S1  CG2O1  CG321  CG321      0.0000  1     0.00 ! PROT from NG2S1  CG2O1  CG311  CT2, for lactams, adm jr.
NG2S1  CG2O1  CG321  HGA2       0.0000  3     0.00 ! PROT, sp2-methyl, no torsion potential
OG2D1  CG2O1  CG321  CG321      0.0500  6   180.00 ! PROT For side chains of asp,asn,glu,gln, (n=6) from KK(LK)
OG2D1  CG2O1  CG321  HGA2       0.0000  3   180.00 ! PROT adm jr., 8/13/90  geometry and vibrations
CG321  CG2O1  NG2S1  CG311      1.6000  1     0.00 ! PROT NMA cis/trans energy difference. (LK)
CG321  CG2O1  NG2S1  CG311      2.5000  2   180.00 ! PROT Gives appropriate NMA cis/trans barrier. (LK)
CG321  CG2O1  NG2S1  HGP1       2.5000  2   180.00 ! PROT Gives appropriate NMA cis/trans barrier. (LK)
OG2D1  CG2O1  NG2S1  CG311      2.5000  2   180.00 ! PROT Gives appropriate NMA cis/trans barrier. (LK)
OG2D1  CG2O1  NG2S1  HGP1       2.5000  2   180.00 ! PROT Gives appropriate NMA cis/trans barrier. (LK)
NG2D1  CG2R53 CG311  CG3C51     0.3638  1   180.00 ! ZINCoh00 , from NG2R50 CG2R53 CG311 CG321, PENALTY= 55
NG2D1  CG2R53 CG311  CG3C51     0.0149  2     0.00 ! ZINCoh00 , from NG2R50 CG2R53 CG311 CG321, PENALTY= 55
NG2D1  CG2R53 CG311  CG3C51     0.2841  3   180.00 ! ZINCoh00 , from NG2R50 CG2R53 CG311 CG321, PENALTY= 55
NG2D1  CG2R53 CG311  CG3C51     0.0295  6     0.00 ! ZINCoh00 , from NG2R50 CG2R53 CG311 CG321, PENALTY= 55
NG2D1  CG2R53 CG311  NG2S1      0.0045  1   180.00 ! ZINCoh00 , from NG2R50 CG2R53 CG311 NG2S1, PENALTY= 45
NG2D1  CG2R53 CG311  NG2S1      0.0085  2     0.00 ! ZINCoh00 , from NG2R50 CG2R53 CG311 NG2S1, PENALTY= 45
NG2D1  CG2R53 CG311  NG2S1      1.4995  3   180.00 ! ZINCoh00 , from NG2R50 CG2R53 CG311 NG2S1, PENALTY= 45
NG2D1  CG2R53 CG311  NG2S1      0.0984  6     0.00 ! ZINCoh00 , from NG2R50 CG2R53 CG311 NG2S1, PENALTY= 45
NG2D1  CG2R53 CG311  HGA1       0.1900  3     0.00 ! ZINCoh00 , from NG2R50 CG2R53 CG311 HGA1, PENALTY= 45
NG2R50 CG2R53 CG311  CG3C51     0.3638  1   180.00 ! ZINCoh00 , from NG2R50 CG2R53 CG311 CG321, PENALTY= 10
NG2R50 CG2R53 CG311  CG3C51     0.0149  2     0.00 ! ZINCoh00 , from NG2R50 CG2R53 CG311 CG321, PENALTY= 10
NG2R50 CG2R53 CG311  CG3C51     0.2841  3   180.00 ! ZINCoh00 , from NG2R50 CG2R53 CG311 CG321, PENALTY= 10
NG2R50 CG2R53 CG311  CG3C51     0.0295  6     0.00 ! ZINCoh00 , from NG2R50 CG2R53 CG311 CG321, PENALTY= 10
NG2R50 CG2R53 CG311  NG2S1      0.0045  1   180.00 ! MDO, by ac_aa
NG2R50 CG2R53 CG311  NG2S1      0.0085  2     0.00 ! MDO, by ac_aa
NG2R50 CG2R53 CG311  NG2S1      1.4995  3   180.00 ! MDO, by ac_aa
NG2R50 CG2R53 CG311  NG2S1      0.0984  6     0.00 ! MDO, by ac_aa
NG2R50 CG2R53 CG311  HGA1       0.1900  3     0.00 ! from NG2R50 CG2R53 CG321 HGA2, PENALTY= 4 SWG CRF B2H CRO MDO PIA
CG311  CG2R53 NG2D1  NG2R50     2.7000  2   180.00 ! ZINCoh00 , from CG2R61 CG2R61 NG2D1 NG2D1, PENALTY= 187.5
CG311  CG2R53 NG2D1  NG2R50     0.2500  4     0.00 ! ZINCoh00 , from CG2R61 CG2R61 NG2D1 NG2D1, PENALTY= 187.5
NG2R50 CG2R53 NG2D1  NG2R50     0.8000  1   180.00 ! ZINCoh00 , from NG2R61 CG2R64 NG2D1 CG2O6, PENALTY= 176.5
NG2R50 CG2R53 NG2D1  NG2R50     4.8200  2   180.00 ! ZINCoh00 , from NG2R61 CG2R64 NG2D1 CG2O6, PENALTY= 176.5
NG2R50 CG2R53 NG2D1  NG2R50     0.0200  3   180.00 ! ZINCoh00 , from NG2R61 CG2R64 NG2D1 CG2O6, PENALTY= 176.5
CG311  CG2R53 NG2R50 NG2R50     7.0000  2   180.00 ! ZINCoh00 , from CG321 CG2R53 NG2R50 NG2R50, PENALTY= 0.6
NG2D1  CG2R53 NG2R50 NG2R50    12.5512  2   180.00 ! ZINCoh00 , from NG2R50 CG2R53 NG2R50 NG2R50, PENALTY= 45
CG2R61 CG2R61 CG2R61 CG2R61     3.1000  2   180.00 ! PROT JES 8/25/89
CG2R61 CG2R61 CG2R61 CG321      3.1000  2   180.00 ! PROT JES 8/25/89 toluene and ethylbenzene
CG2R61 CG2R61 CG2R61 NG2R60     1.2000  2   180.00 ! PYR1, pyridine, yin
CG2R61 CG2R61 CG2R61 HGR61      4.2000  2   180.00 ! PROT JES 8/25/89 benzene
CG2R61 CG2R61 CG2R61 HGR62      4.2000  2   180.00 ! BROB, bromobenzene
CG321  CG2R61 CG2R61 HGR61      2.4000  2   180.00 ! PROT JES 8/25/89 toluene and ethylbenzene Kenno: 4.2 -> 2.4
NG2R60 CG2R61 CG2R61 HGR61      2.8000  2   180.00 ! PYRIDINE pyridine, yin
HGR61  CG2R61 CG2R61 HGR61      2.4000  2   180.00 ! PROT JES 8/25/89 benzene
HGR61  CG2R61 CG2R61 HGR62      2.4000  2   180.00 ! BROB, bromobenzene
CG2R61 CG2R61 CG321  SG311      0.1198  2   180.00 ! BCS, by ac_aa
CG2R61 CG2R61 CG321  HGA2       0.0020  6     0.00 ! PROT toluene, adm jr., 3/7/92
NG2R60 CG2R61 CG321  SG311      0.1198  2   180.00 ! ZINCoh00 , from CG2R61 CG2R61 CG321 SG311, PENALTY= 45
NG2R60 CG2R61 CG321  HGA2       0.0020  6     0.00 ! 2AEPD, 2-ethylamino-pyridine CDCA conjugate, corrected by kevo
CG2R61 CG2R61 NG2R60 CG2R61     1.2000  2   180.00 ! PYRIDINE pyridine, yin
CG321  CG2R61 NG2R60 CG2R61     3.1000  2   180.00 ! 2AEPD, 2-ethylamino-pyridine CDCA conjugate, cacha
HGR62  CG2R61 NG2R60 CG2R61     5.8000  2   180.00 ! PYR1 pyridine, yin ! got overwritten with "slack parameter" during big renaming operation (par_cgenff_1e_unsorted). Restored to original from toppar_all22_prot_pyridines.
CG2R53 CG311  CG3C51 CG3C52     0.1547  4     0.00 ! ZINCoh00 , from CG2O3 CG314 CG3C51 CG3C52, PENALTY= 35
CG2R53 CG311  CG3C51 HGA1       0.4063  3     0.00 ! ZINCoh00 , from CG2O3 CG314 CG3C51 HGA1, PENALTY= 35
NG2S1  CG311  CG3C51 CG3C52     0.1547  4     0.00 ! ZINCoh00 , from CG2O3 CG314 CG3C51 CG3C52, PENALTY= 60
NG2S1  CG311  CG3C51 HGA1       0.4063  3     0.00 ! ZINCoh00 , from CG2O3 CG314 CG3C51 HGA1, PENALTY= 60
HGA1   CG311  CG3C51 CG3C52     0.1600  3     0.00 ! alkane, 4/98, yin and mackerell, tf2m viv
HGA1   CG311  CG3C51 HGA1       0.1600  3     0.00 ! alkane, 4/98, yin and mackerell, tf2m viv
CG2R53 CG311  NG2S1  CG2O1      0.4691  1     0.00 ! MDO, by ac_aa
CG2R53 CG311  NG2S1  CG2O1      0.0138  2     0.00 ! MDO, by ac_aa
CG2R53 CG311  NG2S1  CG2O1      0.0015  3   180.00 ! MDO, by ac_aa
CG2R53 CG311  NG2S1  CG2O1      0.0070  4     0.00 ! MDO, by ac_aa
CG2R53 CG311  NG2S1  CG2O1      0.2860  6     0.00 ! MDO, by ac_aa
CG2R53 CG311  NG2S1  HGP1       1.5413  1     0.00 ! MDO, by ac_aa
CG3C51 CG311  NG2S1  CG2O1      1.8000  1     0.00 ! ZINCoh00 , from CG321 CG311 NG2S1 CG2O1, PENALTY= 10
CG3C51 CG311  NG2S1  HGP1       0.0000  1     0.00 ! ZINCoh00 , from CG321 CG311 NG2S1 HGP1, PENALTY= 10
HGA1   CG311  NG2S1  CG2O1      0.0000  1     0.00 ! PROT Alanine Dipeptide ab initio calc's (LK)
HGA1   CG311  NG2S1  HGP1       0.0000  1     0.00 ! PROT Alanine Dipeptide ab initio calc's (LK)
CG2O1  CG321  CG321  SG311      0.2000  3     0.00 ! ZINCoh00 , from CG2O1 CG311 CG321 SG311, PENALTY= 4
CG2O1  CG321  CG321  HGA2       0.1950  3     0.00 ! PROT alkane update, adm jr., 3/2/92
SG311  CG321  CG321  HGA2       0.0100  3     0.00 ! PROT DTN 8/24/90
HGA2   CG321  CG321  HGA2       0.2200  3     0.00 ! LIPID alkanes
CG2R61 CG321  SG311  CG321      1.0918  1   180.00 ! from CG2R61 CG321 SG311 CG331, BCS
CG2R61 CG321  SG311  CG321      0.7549  3     0.00 ! from CG2R61 CG321 SG311 CG331, BCS
CG321  CG321  SG311  CG321      0.2400  1   180.00 ! PROT expt. MeEtS,      3/26/92 (FL)
CG321  CG321  SG311  CG321      0.3700  3     0.00 ! PROT expt. MeEtS,      3/26/92 (FL)
HGA2   CG321  SG311  CG321      0.2800  3     0.00 ! PROT DTN 8/24/90
CG311  CG3C51 CG3C52 CG3C52     0.1900  3     0.00 ! alkane, 4/98, yin and mackerell, thf, viv
CG311  CG3C51 CG3C52 OG3C51     0.0000  3     0.00 ! ZINCoh00 , from CG3C52 CG3C51 CG3C52 OG3C51, PENALTY= 31
CG311  CG3C51 CG3C52 HGA2       0.1900  3     0.00 ! alkane, 4/98, yin and mackerell, thf, viv
CG3C52 CG3C51 CG3C52 CG3C52     0.4100  3   180.00 ! cpen, cyclopentane, viv 10/4/05
CG3C52 CG3C51 CG3C52 OG3C51     0.0000  3     0.00 ! THF, 05/30/06, viv
CG3C52 CG3C51 CG3C52 HGA2       0.1900  3     0.00 ! alkane, 4/98, yin and mackerell, thf, viv
HGA1   CG3C51 CG3C52 CG3C52     0.1900  3     0.00 ! alkane, 4/98, yin and mackerell, thf, viv
HGA1   CG3C51 CG3C52 OG3C51     0.1900  3     0.00 ! alkane, 4/98, yin and mackerell, thf viv
HGA1   CG3C51 CG3C52 HGA2       0.1900  3     0.00 ! alkane, 4/98, yin and mackerell, thf, viv
CG3C51 CG3C52 CG3C52 OG3C51     0.0000  3     0.00 ! THF, 05/30/06, viv
CG3C51 CG3C52 CG3C52 HGA2       0.1900  3     0.00 ! alkane, 4/98, yin and mackerell, thf, viv
OG3C51 CG3C52 CG3C52 HGA2       0.1900  3     0.00 ! alkane, 4/98, yin and mackerell, thf viv
HGA2   CG3C52 CG3C52 HGA2       0.1900  3     0.00 ! alkane, 4/98, yin and mackerell, thf, viv
CG3C51 CG3C52 OG3C51 CG3C52     0.5000  3     0.00 ! THF, 05/30/06, viv
CG3C52 CG3C52 OG3C51 CG3C52     0.5000  3     0.00 ! THF, 05/30/06, viv
HGA2   CG3C52 OG3C51 CG3C52     0.3000  3     0.00 ! THF, 05/30/06, viv
CG2R53 NG2D1  NG2R50 NG2R50     3.4000  1   180.00 ! ZINCoh00 , from CG2D1 NG2D1 NG2S1 CG2O1, PENALTY= 315
CG2R53 NG2D1  NG2R50 NG2R50     1.3000  2   180.00 ! ZINCoh00 , from CG2D1 NG2D1 NG2S1 CG2O1, PENALTY= 315
CG2R53 NG2R50 NG2R50 NG2R50    15.5000  2   180.00 ! TEAZ , 1H-tetrazole, pchat
NG2D1  NG2R50 NG2R50 NG2R50    15.3000  2   180.00 ! ZINCoh00 , from NG2R50 NG2R50 NG2R50 NG2R51, PENALTY= 65

IMPROPERS
CG2O1  CG321  NG2S1  OG2D1    120.0000  0     0.00 ! PROT NMA Vibrational Modes (LK) WILDCARD

END
RETURN
```
