## Supplementary material for "Identifying Artifacts from Large Library Docking": Example cases for running cross-filtering: ZINCoh00000bai4I.str

```
* Toppar stream file generated by
* CHARMM General Force Field (CGenFF) program version 2.5.1
* For use with CGenFF version 4.6
*

read rtf card append
* Topologies generated by
* CHARMM General Force Field (CGenFF) program version 2.5.1
*
36 1

! "penalty" is the highest penalty score of the associated parameters.
! Penalties lower than 10 indicate the analogy is fair; penalties between 10
! and 50 mean some basic validation is recommended; penalties higher than
! 50 indicate poor analogy and mandate extensive validation/optimization.

RESI ZINCoh00      -1.000 ! param penalty= 169.000 ; charge penalty=  81.608
!RING * 6 C5 C6 C7 C8 C9 C10
!RING * 5 C1 O2 C2 C3 N2
!RING * 6 C3 C11 O6 C12 C13 N2
GROUP            ! CHARGE   CH_PENALTY
ATOM O1     OG2D1  -0.383 !    0.000
ATOM C1     CG2R53  0.332 !   35.662
ATOM O2     OG3C51 -0.263 !   37.499
ATOM C2     CG3C52  0.068 !   33.958
ATOM C3     CG3RC1  0.204 !   58.490
ATOM C4     CG321   0.240 !   34.553
ATOM N1     NG311  -0.473 !   14.812
ATOM S1     SG3O2   0.312 !   23.343
ATOM O3     OG2P1  -0.393 !    0.000
ATOM O4     OG2P1  -0.393 !    0.000
ATOM C5     CG2R61 -0.203 !   30.074
ATOM C6     CG2R61 -0.120 !    0.414
ATOM C7     CG2R61  0.056 !    0.000
ATOM Cl1    CLGR1  -0.201 !    0.000
ATOM C8     CG2R61 -0.027 !    0.000
ATOM C9     CG2R61 -0.330 !    7.364
ATOM Cl2    CLGR1  -0.167 !    7.940
ATOM C10    CG2R61  0.784 !   35.670
ATOM O5     OG312  -0.914 !   31.995
ATOM C11    CG321   0.037 !   35.070
ATOM O6     OG3C61 -0.425 !   13.052
ATOM C12    CG321  -0.000 !    6.729
ATOM C13    CG321   0.019 !   61.820
ATOM N2     NG2R53 -0.345 !   81.608
ATOM H1     HGA2    0.090 !    0.450
ATOM H2     HGA2    0.090 !    0.450
ATOM H3     HGA2    0.090 !    2.500
ATOM H4     HGA2    0.090 !    2.500
ATOM H5     HGP1    0.307 !    8.667
ATOM H6     HGR62   0.150 !    0.050
ATOM H7     HGR62   0.128 !    0.000
ATOM H8     HGA2    0.090 !    2.500
ATOM H9     HGA2    0.090 !    2.500
ATOM H10    HGA2    0.090 !    0.050
ATOM H11    HGA2    0.090 !    0.050
ATOM H12    HGA2    0.090 !    2.500
ATOM H13    HGA2    0.090 !    2.500
ATOM LP1    LPH     0.050 ! on Cl1
ATOM LP2    LPH     0.050 ! on Cl2

BOND O1   C1  
BOND C1   N2  
BOND C1   O2  
BOND O2   C2  
BOND C2   C3  
BOND C2   H1  
BOND C2   H2  
BOND C3   N2  
BOND C3   C4  
BOND C3   C11 
BOND C4   N1  
BOND C4   H3  
BOND C4   H4  
BOND N1   S1  
BOND N1   H5  
BOND S1   O3  
BOND S1   O4  
BOND S1   C5  
BOND C5   C10 
BOND C5   C6  
BOND C6   C7  
BOND C6   H6  
BOND C7   Cl1 
BOND C7   C8  
BOND C8   C9  
BOND C8   H7  
BOND C9   Cl2 
BOND C9   C10 
BOND C10  O5  
BOND C11  O6  
BOND C11  H8  
BOND C11  H9  
BOND O6   C12 
BOND C12  C13 
BOND C12  H10 
BOND C12  H11 
BOND C13  N2  
BOND C13  H12 
BOND C13  H13 
IMPR C1     N2     O1     O2    

LONEPAIR COLI LP1    Cl1    C7     DIST 1.6400 SCAL 0.0
LONEPAIR COLI LP2    Cl2    C9     DIST 1.6400 SCAL 0.0

END

read param card flex append
* Parameters generated by analogy by
* CHARMM General Force Field (CGenFF) program version 2.5.1
*

! Penalties lower than 10 indicate the analogy is fair; penalties between 10
! and 50 mean some basic validation is recommended; penalties higher than
! 50 indicate poor analogy and mandate extensive validation/optimization.

BONDS
CG2R53 NG2R53  460.00     1.3800 !460 370 *NEW* 2PDO, 2-pyrrolidinone, kevo
CG2R53 OG2D1   570.00     1.2350 !560 620 *NEW* 2PDO, 2-pyrrolidinone, kevo
CG2R53 OG3C51  295.50     1.3570 ! GBL, Gamma-butyrolactone, ctsai & kevo
CG2R61 CG2R61  305.00     1.3750 ! PROT benzene, JES 8/25/89
CG2R61 OG312   525.00     1.2600 ! PROT adm jr. 8/27/91, phenoxide
CG2R61 SG3O2   190.00     1.7300 ! BSAM, benzenesulfonamide and other sulfonamides, xxwy
CG2R61 CLGR1   350.00     1.7400 ! CHLB, chlorobenzene
CG2R61 HGR62   340.00     1.0800 ! NA, DFT
CG321  CG321   222.50     1.5300 ! PROT alkane update, adm jr., 3/2/92
CG321  CG3RC1  222.50     1.5240 ! CARBOCY carbocyclic sugars
CG321  NG2R53  320.00     1.4300 ! MSCH model,  xxwy
CG321  NG311   263.00     1.4740 ! AMINE aliphatic amines
CG321  OG3C61  360.00     1.4150 ! DIOX, dioxane
CG321  HGA2    309.00     1.1110 ! PROT alkane update, adm jr., 3/2/92
CG3C52 CG3RC1  222.50     1.5240 ! CARBOCY carbocyclic sugars
CG3C52 OG3C51  350.00     1.4250 ! THF, nucleotide CSD/NDB survey, 5/30/06,viv
CG3C52 HGA2    307.00     1.1000 ! THF, THF neutron diffr., 5/30/06, viv
CG3RC1 NG2R53  370.00     1.4500 ! CBHH, glycoluril, (CG3C52 NG2R53), jing
NG311  SG3O2   235.00     1.6500 ! MMSM, N-methylmethanesulfonamide and other sulfonamides,(org 1.6950) compromise between crystal and mp2, xxwy
NG311  HGP1    442.00     1.0210 ! MMSM, N-methylmethanesulfonamide and other sulfonamides, xxwy
OG2P1  SG3O2   630.00     1.4400 ! DMSN, dimethyl sulfone; MSAM, methanesulfonamide and other sulfonamides; compromise between crystal and mp2; xxwy & xhe

ANGLES
NG2R53 CG2R53 OG2D1    65.00    127.80 ! 2PDO, 2-pyrrolidinone, kevo
NG2R53 CG2R53 OG3C51   65.50    105.00 ! ZINCoh00 , from CG2R51 CG2R53 OG3C51, PENALTY= 48.5
OG2D1  CG2R53 OG3C51   64.00    127.50 ! GBL, Gamma-butyrolactone, ctsai & kevo
CG2R61 CG2R61 CG2R61   40.00    120.00   35.00   2.41620 ! PROT JES 8/25/89
CG2R61 CG2R61 OG312    40.00    120.00 ! PROT adm jr. 8/27/91, phenoxide
CG2R61 CG2R61 SG3O2    35.00    119.00 ! BSAM, benzenesulfonamide; PBSM, N-phenylbenzenesulfonamide; xxwy
CG2R61 CG2R61 CLGR1    60.00    120.00 ! CHLB, chlorobenzene
CG2R61 CG2R61 HGR62    30.00    120.00   22.00   2.15250 ! BROB, bromobenzene
CG321  CG321  NG2R53   70.00    120.00 ! ZINCoh00 , from CG331 CG321 NG2R53, PENALTY= 0.9
CG321  CG321  OG3C61   45.00    111.50 ! DIOX, dioxane
CG321  CG321  HGA2     26.50    110.10   22.53   2.17900 ! PROT alkane update, adm jr., 3/2/92
CG3RC1 CG321  NG311    43.70    110.00 ! ZINCoh00 , from CG321 CG321 NG311, PENALTY= 13.8
CG3RC1 CG321  OG3C61   75.70    110.10 ! ZINCoh00 , from CG3RC1 CG321 OG303, PENALTY= 8
CG3RC1 CG321  HGA2     34.50    110.10   22.53   2.17900 ! CARBOCY carbocyclic sugars
NG2R53 CG321  HGA2     51.50    109.50 ! from NG2S1 CG321 HGA2, penalty= 1 SUI 6V1        
NG311  CG321  HGA2     32.40    109.50   50.00   2.13000 ! PEI polymers, kevo
OG3C61 CG321  HGA2     45.00    109.50 ! DIOX, dioxane
HGA2   CG321  HGA2     35.50    109.00    5.40   1.80200 ! PROT alkane update, adm jr., 3/2/92
CG3RC1 CG3C52 OG3C51   45.00    111.10 ! ZINCoh00 , from CG3C52 CG3C52 OG3C51, PENALTY= 1.1
CG3RC1 CG3C52 HGA2     34.50    110.10   22.53   2.17900 ! CARBOCY carbocyclic sugars
OG3C51 CG3C52 HGA2     70.00    107.30 ! THF 10/21/05, viv
HGA2   CG3C52 HGA2     38.50    106.80    5.40   1.80200 ! THF, 10/17/05 viv
CG321  CG3RC1 CG321    58.35    113.50   11.16   2.56100 ! ZINCoh00 , from CG321 CG3RC1 CG331, PENALTY= 0.9
CG321  CG3RC1 CG3C52   58.35    113.50   11.16   2.56100 ! BAM1, bile acid steroidal C-D ring, cacha, 02/08
CG321  CG3RC1 NG2R53   45.00    103.00 ! ZINCoh00 , from CG2R51 CG3C50 CG331, PENALTY= 71.4
CG3C52 CG3RC1 NG2R53   70.00    113.70 ! ZINCoh00 , from CG3C52 CG3RC1 NG2R51, PENALTY= 9
CG2R53 NG2R53 CG321    50.00    120.00 ! from CG2R53 NG2R53 CG311, penalty= 0.6 SUI 6V1        
CG2R53 NG2R53 CG3RC1   75.00    112.00 ! CBHH, glycoluril, jing
CG321  NG2R53 CG3RC1   38.00    116.00 ! ZINCoh00 , from CG3RC1 NG2R53 HGP1, PENALTY= 139.5
CG321  NG311  SG3O2    60.00    115.00 ! EESM, N-ethylethanesulfonamide, xxwy
CG321  NG311  HGP1     46.00    111.00 ! EESM, N-ethylethanesulfonamide, xxwy
SG3O2  NG311  HGP1     42.30    113.20 ! MMSM, N-methylmethanesulfonamide and other sulfonamides, xxwy
CG2R53 OG3C51 CG3C52   90.00    107.10 ! GBL, Gamma-butyrolactone, ctsai
CG321  OG3C61 CG321    95.00    109.70 ! DIOX, dioxane
CG2R61 SG3O2  NG311    70.00     97.00 ! MBSM, N-methylbenzenesulfonamide; PBSM, N-phenylbenzenesulfonamide; xxwy
CG2R61 SG3O2  OG2P1    60.00    101.00 ! BSAM, benzenesulfonamide, xxwy
NG311  SG3O2  OG2P1    75.00    110.50 ! MMSM, N-methylmethanesulfonamide and other sulfonamides, xxwy
OG2P1  SG3O2  OG2P1    85.00    121.00 ! DMSN, dimethyl sulfone; MSAM, methanesulfonamide and other sulfonamides; xxwy & xhe

DIHEDRALS
OG2D1  CG2R53 NG2R53 CG321      2.5000  2   180.00 ! from OG2D1 CG2R53 NG2R53 CG311, penalty= 0.6 6V1 SUI
OG2D1  CG2R53 NG2R53 CG3RC1     2.5900  2   180.00 ! CBHH, glycoluril, (OG2D1  CG2R53 NG2R53 CG3C52), jing
OG3C51 CG2R53 NG2R53 CG321      0.2000  2   180.00 ! ZINCoh00 , from CG3C52 CG2R53 NG2R53 CG321, PENALTY= 68
OG3C51 CG2R53 NG2R53 CG3RC1     0.4000  2   180.00 ! ZINCoh00 , from CG3C52 CG2R53 NG2R53 CG3C52, PENALTY= 69.1
NG2R53 CG2R53 OG3C51 CG3C52     1.2400  2   180.00 ! ZINCoh00 , from CG2R51 CG2R53 OG3C51 CG3C52, PENALTY= 48.5
NG2R53 CG2R53 OG3C51 CG3C52     2.2700  3   180.00 ! ZINCoh00 , from CG2R51 CG2R53 OG3C51 CG3C52, PENALTY= 48.5
OG2D1  CG2R53 OG3C51 CG3C52     4.3400  2   180.00 ! GBL, from CG2R51 CG2R51 OG3C51 CG3C52, ctsai
CG2R61 CG2R61 CG2R61 CG2R61     3.1000  2   180.00 ! PROT JES 8/25/89
CG2R61 CG2R61 CG2R61 OG312      3.1000  2   180.00 ! PROT adm jr. 8/27/91, phenoxide
CG2R61 CG2R61 CG2R61 SG3O2      3.0000  2   180.00 ! BSAM, benzenesulfonamide and other sulfonamides, xxwy
CG2R61 CG2R61 CG2R61 CLGR1      3.0000  2   180.00 ! CHLB, chlorobenzene
CG2R61 CG2R61 CG2R61 HGR62      4.2000  2   180.00 ! BROB, bromobenzene
OG312  CG2R61 CG2R61 SG3O2      2.4000  2   180.00 ! ZINCoh00 , from NG311 CG2R61 CG2R61 SG3O2, PENALTY= 43
OG312  CG2R61 CG2R61 CLGR1      3.5698  2   180.00 ! ZINCoh00 , from OG311 CG2R61 CG2R61 CLGR1, PENALTY= 15
SG3O2  CG2R61 CG2R61 HGR62      2.1000  2   180.00 ! ZINCoh00 , from SG3O2 CG2R61 CG2R61 HGR61, PENALTY= 1
CLGR1  CG2R61 CG2R61 HGR62      3.0000  2   180.00 ! CHLB, chlorobenzene
CG2R61 CG2R61 SG3O2  NG311      0.2200  2     0.00 ! MBSM, N-methylbenzenesulfonamide; PBSM, N-phenylbenzenesulfonamide; xxwy
CG2R61 CG2R61 SG3O2  OG2P1      0.0000  6     0.00 ! BSAM, benzenesulfonamide and other sulfonamides, xxwy
NG2R53 CG321  CG321  OG3C61     1.8000  1   180.00 ! ZINCoh00 , from NG2S1 CG311 CG311 OG301, PENALTY= 15.5
NG2R53 CG321  CG321  HGA2       0.1950  3     0.00 ! ZINCoh00 , from NG2S1 CG321 CG321 HGA2, PENALTY= 1
OG3C61 CG321  CG321  HGA2       0.1950  3     0.00 ! DIOX, dioxane
HGA2   CG321  CG321  HGA2       0.2200  3     0.00 ! LIPID alkanes
NG311  CG321  CG3RC1 CG321      0.2000  3     0.00 ! ZINCoh00 , from CG321 CG321 CG3RC1 CG331, PENALTY= 39.9
NG311  CG321  CG3RC1 CG3C52     0.5000  2     0.00 ! ZINCoh00 , from OG303 CG321 CG3RC1 CG3C51, PENALTY= 34.9
NG311  CG321  CG3RC1 NG2R53     0.5000  2     0.00 ! ZINCoh00 , from OG303 CG321 CG3RC1 CG3C51, PENALTY= 106.9
OG3C61 CG321  CG3RC1 CG321      0.1580  3     0.00 ! ZINCoh00 , from OG311 CG311 CG3RC1 CG331, PENALTY= 19.9
OG3C61 CG321  CG3RC1 CG3C52     0.5000  2     0.00 ! ZINCoh00 , from OG303 CG321 CG3RC1 CG3C51, PENALTY= 8.4
OG3C61 CG321  CG3RC1 NG2R53     0.5000  2     0.00 ! ZINCoh00 , from OG303 CG321 CG3RC1 CG3C51, PENALTY= 80.4
HGA2   CG321  CG3RC1 CG321      0.1900  3     0.00 ! ZINCoh00 , from HGA2 CG321 CG3RC1 CG331, PENALTY= 0.9
HGA2   CG321  CG3RC1 CG3C52     0.1950  1     0.00 ! BAM1, bile acid steroidal C-D ring, cacha, 02/08
HGA2   CG321  CG3RC1 NG2R53     0.0000  3     0.00 ! ZINCoh00 , from HGA2 CG321 CG3C50 CG2RC0, PENALTY= 72
CG321  CG321  NG2R53 CG2R53     0.0000  1     0.00 ! ZINCoh00 , from CG331 CG321 NG2R53 CG2R53, PENALTY= 0.9
CG321  CG321  NG2R53 CG3RC1     1.4134  1     0.00 ! ZINCoh00 , from CG311 CG321 NG2S0 CG321, PENALTY= 84.4
CG321  CG321  NG2R53 CG3RC1     1.2812  2     0.00 ! ZINCoh00 , from CG311 CG321 NG2S0 CG321, PENALTY= 84.4
HGA2   CG321  NG2R53 CG2R53     0.0000  1     0.00 ! from HGA1 CG311 NG2R53 CG2R53, penalty= 4.1 6V1 SUI
HGA2   CG321  NG2R53 CG3RC1     0.4200  3     0.00 ! ZINCoh00 , from HGA2 CG321 NG2S0 CG321, PENALTY= 83.8
CG3RC1 CG321  NG311  SG3O2      0.1000  1     0.00 ! ZINCoh00 , from CG331 CG321 NG311 SG3O2, PENALTY= 14.7
CG3RC1 CG321  NG311  SG3O2      0.7000  2     0.00 ! ZINCoh00 , from CG331 CG321 NG311 SG3O2, PENALTY= 14.7
CG3RC1 CG321  NG311  SG3O2      0.1000  3     0.00 ! ZINCoh00 , from CG331 CG321 NG311 SG3O2, PENALTY= 14.7
CG3RC1 CG321  NG311  HGP1       0.1000  3     0.00 ! ZINCoh00 , from CG331 CG321 NG311 HGP1, PENALTY= 14.7
HGA2   CG321  NG311  SG3O2      0.1000  3     0.00 ! EESM, N-ethylethanesulfonamide, xxwy
HGA2   CG321  NG311  HGP1       0.0500  3     0.00 ! EESM, N-ethylethanesulfonamide, xxwy
CG321  CG321  OG3C61 CG321      0.5300  1   180.00 ! DIOX, dioxane
CG321  CG321  OG3C61 CG321      0.6800  2     0.00 ! DIOX, dioxane
CG321  CG321  OG3C61 CG321      0.2100  3   180.00 ! DIOX, dioxane
CG321  CG321  OG3C61 CG321      0.1500  4     0.00 ! DIOX, dioxane
CG3RC1 CG321  OG3C61 CG321      0.5300  1   180.00 ! ZINCoh00 , from CG321 CG321 OG3C61 CG321, PENALTY= 13.8
CG3RC1 CG321  OG3C61 CG321      0.6800  2     0.00 ! ZINCoh00 , from CG321 CG321 OG3C61 CG321, PENALTY= 13.8
CG3RC1 CG321  OG3C61 CG321      0.2100  3   180.00 ! ZINCoh00 , from CG321 CG321 OG3C61 CG321, PENALTY= 13.8
CG3RC1 CG321  OG3C61 CG321      0.1500  4     0.00 ! ZINCoh00 , from CG321 CG321 OG3C61 CG321, PENALTY= 13.8
HGA2   CG321  OG3C61 CG321      0.1950  3     0.00 ! DIOX, dioxane
OG3C51 CG3C52 CG3RC1 CG321      0.4500  2     0.00 ! ZINCoh00 , from OG311 CG3C51 CG3RC1 CG321, PENALTY= 39
OG3C51 CG3C52 CG3RC1 CG321      0.8000  3   180.00 ! ZINCoh00 , from OG311 CG3C51 CG3RC1 CG321, PENALTY= 39
OG3C51 CG3C52 CG3RC1 CG321      0.2000  4     0.00 ! ZINCoh00 , from OG311 CG3C51 CG3RC1 CG321, PENALTY= 39
OG3C51 CG3C52 CG3RC1 NG2R53     0.2000  3     0.00 ! ZINCoh00 , from NG2S3 CG3C51 CG3C52 OG3C51, PENALTY= 44
HGA2   CG3C52 CG3RC1 CG321      0.1950  1     0.00 ! BAM1, bile acid steroidal C-D ring, cacha, 02/08
HGA2   CG3C52 CG3RC1 NG2R53     0.1500  3     0.00 ! ZINCoh00 , from HGA2 CG3C52 CG3RC1 NG2R51, PENALTY= 9
CG3RC1 CG3C52 OG3C51 CG2R53     2.2200  2     0.00 ! ZINCoh00 , from CG3C52 CG3C52 OG3C51 CG2R53, PENALTY= 1.1
HGA2   CG3C52 OG3C51 CG2R53     0.0000  3     0.00 ! GBL, from HGA2 CG3C52 OG3C51 CG2R51, ctsai
CG321  CG3RC1 NG2R53 CG2R53     2.3100  3   180.00 ! ZINCoh00 , from CG3C52 CG3C52 NG2R53 CG2R53, PENALTY= 51
CG321  CG3RC1 NG2R53 CG321      2.3100  3   180.00 ! ZINCoh00 , from CG3C52 CG3C52 NG2R53 CG2R53, PENALTY= 169
CG3C52 CG3RC1 NG2R53 CG2R53     2.3100  3   180.00 ! ZINCoh00 , from CG3C52 CG3C52 NG2R53 CG2R53, PENALTY= 20
CG3C52 CG3RC1 NG2R53 CG321      2.3100  3   180.00 ! ZINCoh00 , from CG3C52 CG3C52 NG2R53 CG2R53, PENALTY= 138
CG321  NG311  SG3O2  CG2R61     1.5000  2     0.00 ! OBTZ, sulfonamide heterocycle in drug HCTZ, xxwy
CG321  NG311  SG3O2  CG2R61     0.5000  3     0.00 ! OBTZ, sulfonamide heterocycle in drug HCTZ, xxwy
CG321  NG311  SG3O2  OG2P1      0.2000  3     0.00 ! EESM, N-ethylethanesulfonamide, xxwy
HGP1   NG311  SG3O2  CG2R61     1.2000  1   180.00 ! MBSM, N-methylbenzenesulfonamide; PBSM, N-phenylbenzenesulfonamide; xxwy
HGP1   NG311  SG3O2  CG2R61     1.1000  2     0.00 ! MBSM, N-methylbenzenesulfonamide; PBSM, N-phenylbenzenesulfonamide; xxwy
HGP1   NG311  SG3O2  CG2R61     0.5000  3     0.00 ! MBSM, N-methylbenzenesulfonamide; PBSM, N-phenylbenzenesulfonamide; xxwy
HGP1   NG311  SG3O2  OG2P1      0.2000  3     0.00 ! MMSM, N-methylmethanesulfonamide and other sulfonamides, xxwy

IMPROPERS
CG2R53 NG2R53 OG2D1  OG3C51    28.6000  0     0.00 ! ZINCoh00 , from CG2R53 CG2R51 OG2D1 OG3C51, PENALTY= 51

END
RETURN
```
