## Supplementary material for "Identifying Artifacts from Large Library Docking": Example cases for running cross-filtering: ZINCoh0000096IGb.str

```
* Toppar stream file generated by
* CHARMM General Force Field (CGenFF) program version 2.5.1
* For use with CGenFF version 4.6
*

read rtf card append
* Topologies generated by
* CHARMM General Force Field (CGenFF) program version 2.5.1
*
36 1

! "penalty" is the highest penalty score of the associated parameters.
! Penalties lower than 10 indicate the analogy is fair; penalties between 10
! and 50 mean some basic validation is recommended; penalties higher than
! 50 indicate poor analogy and mandate extensive validation/optimization.

RESI ZINCoh00       0.000 ! param penalty= 332.000 ; charge penalty= 243.247
!RING * 5 C12 N5 N6 N7 N8
!RING * 6 N4 C8 C9 C10 C13 C14
!RING * 5 C2 N1 N2 C3 N3
!RING * 6 C3 C4 C5 C6 C7 N3
GROUP            ! CHARGE   CH_PENALTY
ATOM O1     OG2D1  -0.505 !   23.722
ATOM C1     CG2O1   0.672 !   37.648
ATOM C2     CG2R53  0.184 !   50.462
ATOM N1     NG2R50 -0.399 !   43.669
ATOM N2     NG2R50 -0.202 !   28.597
ATOM C3     CG2RC0  0.369 !   40.740
ATOM C4     CG2R61 -0.042 !   30.835
ATOM Br1    BRGR1  -0.169 !    3.567
ATOM C5     CG2R61 -0.048 !    0.000
ATOM C6     CG2R61 -0.137 !    1.303
ATOM C7     CG2R61 -0.113 !    4.156
ATOM N3     NG2RC0 -0.295 !   36.019
ATOM N4     NG2S0  -0.799 !   10.835
ATOM C8     CG321   0.218 !    7.305
ATOM C9     CG321  -0.154 !    1.253
ATOM C10    CG311  -0.135 !    2.539
ATOM C11    CG321  -0.051 !    3.224
ATOM C12    CG2R53  0.517 !  120.599
ATOM N5     NG2R50 -0.275 !  127.209
ATOM N6     NG2D1  -0.088 !  243.247
ATOM N7     NG2R50  0.074 !  180.280
ATOM N8     NG2R50 -0.324 !  136.933
ATOM C13    CG321  -0.154 !    1.253
ATOM C14    CG321   0.218 !    7.305
ATOM H1     HGR62   0.189 !    0.000
ATOM H2     HGR61   0.170 !    0.000
ATOM H3     HGR62   0.239 !    1.066
ATOM H4     HGA2    0.090 !    0.000
ATOM H5     HGA2    0.090 !    0.000
ATOM H6     HGA2    0.090 !    0.000
ATOM H7     HGA2    0.090 !    0.000
ATOM H8     HGA1    0.090 !    0.125
ATOM H9     HGA2    0.090 !    0.000
ATOM H10    HGA2    0.090 !    0.000
ATOM H11    HGA2    0.090 !    0.000
ATOM H12    HGA2    0.090 !    0.000
ATOM H13    HGA2    0.090 !    0.000
ATOM H14    HGA2    0.090 !    0.000
ATOM LP1    LPH     0.050 ! on Br1

BOND O1   C1  
BOND C1   C2  
BOND C1   N4  
BOND C2   N3  
BOND C2   N1  
BOND N1   N2  
BOND N2   C3  
BOND C3   N3  
BOND C3   C4  
BOND C4   Br1 
BOND C4   C5  
BOND C5   C6  
BOND C5   H1  
BOND C6   C7  
BOND C6   H2  
BOND C7   N3  
BOND C7   H3  
BOND N4   C14 
BOND N4   C8  
BOND C8   C9  
BOND C8   H4  
BOND C8   H5  
BOND C9   C10 
BOND C9   H6  
BOND C9   H7  
BOND C10  C11 
BOND C10  C13 
BOND C10  H8  
BOND C11  C12 
BOND C11  H9  
BOND C11  H10 
BOND C12  N8  
BOND C12  N5  
BOND N5   N6  
BOND N6   N7  
BOND N7   N8  
BOND C13  C14 
BOND C13  H11 
BOND C13  H12 
BOND C14  H13 
BOND C14  H14 
IMPR C1     C2     N4     O1    

LONEPAIR COLI LP1    Br1    C4     DIST 1.8900 SCAL 0.0

END

read param card flex append
* Parameters generated by analogy by
* CHARMM General Force Field (CGenFF) program version 2.5.1
*

! Penalties lower than 10 indicate the analogy is fair; penalties between 10
! and 50 mean some basic validation is recommended; penalties higher than
! 50 indicate poor analogy and mandate extensive validation/optimization.

BONDS
CG2O1  CG2R53  280.00     1.4750 ! ZINCoh00 , from CG2O1 CG2R51, PENALTY= 28
CG2O1  NG2S0   430.00     1.3500 ! DMA, Dimethylacetamide, xxwy
CG2O1  OG2D1   620.00     1.2300 ! PROT Peptide geometry, condensed phase (LK)
CG2R53 CG321   425.00     1.5000 ! etea , 5-Ethyl-1H-tetrazole , pchat
CG2R53 NG2R50  400.00     1.3200 ! PROT his, ADM JR., 7/20/89
CG2R53 NG2RC0  400.00     1.3710 ! ZINCoh00 , from CG2R51 NG2RC0, PENALTY= 28
CG2R61 CG2R61  305.00     1.3750 ! PROT benzene, JES 8/25/89
CG2R61 CG2RC0  300.00     1.3600 ! INDO/TRP
CG2R61 NG2RC0  370.00     1.3790 ! INDZ, indolizine, kevo
CG2R61 BRGR1   230.00     1.9030 ! BROB, bromobenzene
CG2R61 HGR61   340.00     1.0800 ! PROT phe,tyr JES 8/25/89
CG2R61 HGR62   340.00     1.0800 ! NA, DFT
CG2RC0 NG2R50  310.00     1.3650 ! NA G, adm jr. 11/97
CG2RC0 NG2RC0  245.00     1.4170 ! INDZ, indolizine, kevo
CG311  CG321   222.50     1.5380 ! PROT alkane update, adm jr., 3/2/92
CG311  HGA1    309.00     1.1110 ! PROT alkane update, adm jr., 3/2/92
CG321  CG321   222.50     1.5300 ! PROT alkane update, adm jr., 3/2/92
CG321  NG2S0   340.00     1.4510 ! H2U, yxu, 21/2/14, RNA
CG321  HGA2    309.00     1.1110 ! PROT alkane update, adm jr., 3/2/92
NG2D1  NG2R50  550.00     1.3600 ! ZINCoh00 , from NG2D1 NG2S1, PENALTY= 160
NG2R50 NG2R50  340.00     1.2900 ! OXAD, oxadiazole123

ANGLES
CG2R53 CG2O1  NG2S0    52.00    115.50 ! ZINCoh00 , from CG2R51 CG2O1 NG2S1, PENALTY= 3.5
CG2R53 CG2O1  OG2D1    45.00    122.00 ! ZINCoh00 , from CG2R51 CG2O1 OG2D1, PENALTY= 2.5
NG2S0  CG2O1  OG2D1    80.00    124.00 ! DMF, Dimethylformamide, xxwy
CG2O1  CG2R53 NG2R50   25.00    124.50 ! ZINCoh00 , from CG2R61 CG2R53 NG2R50, PENALTY= 25
CG2O1  CG2R53 NG2RC0   35.00    124.00 ! ZINCoh00 , from CG2O1 CG2R51 NG2R51, PENALTY= 31
CG321  CG2R53 NG2R50   45.80    123.00 ! etea, 5-Ethyl-1H-tetrazole, pchat
NG2R50 CG2R53 NG2R50  100.00    111.00 ! TRZ4, triazole124, xxwy
NG2R50 CG2R53 NG2RC0  100.00    113.00 ! ZINCoh00 , from NG2R50 CG2R53 NG2R51, PENALTY= 3
CG2R61 CG2R61 CG2R61   40.00    120.00   35.00   2.41620 ! PROT JES 8/25/89
CG2R61 CG2R61 CG2RC0   50.00    120.00 !adm,dec06 113.20 ! INDO/TRP
CG2R61 CG2R61 NG2RC0  100.00    121.40 ! INDZ, indolizine, kevo
CG2R61 CG2R61 BRGR1    45.00    120.00 ! BROB, bromobenzene
CG2R61 CG2R61 HGR61    30.00    120.00   22.00   2.15250 ! PROT JES 8/25/89 benzene
CG2R61 CG2R61 HGR62    30.00    120.00   22.00   2.15250 ! BROB, bromobenzene
CG2RC0 CG2R61 BRGR1    45.00    120.00 ! ZINCoh00 , from CG2R61 CG2R61 BRGR1, PENALTY= 1.5
NG2RC0 CG2R61 HGR62    30.00    118.60 ! INDZ, indolizine, kevo
CG2R61 CG2RC0 NG2R50  130.00    130.00 ! ZIMI, benzimidazole, kevo
CG2R61 CG2RC0 NG2RC0   80.00    118.80 ! INDZ, indolizine, kevo
NG2R50 CG2RC0 NG2RC0  140.00    112.60 ! DWG, yxu, RNA
CG321  CG311  CG321    58.35    113.50   11.16   2.56100 ! LIPID glycerol
CG321  CG311  HGA1     34.50    110.10   22.53   2.17900 ! PROT alkane update, adm jr., 3/2/92
CG2R53 CG321  CG311    59.00    111.00 ! ZINCoh00 , from CG2R53 CG321 CG321, PENALTY= 0.6
CG2R53 CG321  HGA2     55.00    109.50 ! etea, 5-Ethyl-1H-tetrazole, pchat
CG311  CG321  CG321    58.35    113.50   11.16   2.56100 ! PROT alkanes
CG311  CG321  HGA2     33.43    110.10   22.53   2.17900 ! PROT alkanes
CG321  CG321  NG2S0    70.00    111.00 ! H2U, yxu, 21/2/14, RNA
CG321  CG321  HGA2     26.50    110.10   22.53   2.17900 ! PROT alkane update, adm jr., 3/2/92
NG2S0  CG321  HGA2     54.00    109.50 ! H2U, yxu, RNA
HGA2   CG321  HGA2     35.50    109.00    5.40   1.80200 ! PROT alkane update, adm jr., 3/2/92
NG2R50 NG2D1  NG2R50   90.00    118.02 ! ZINCoh00 , from CG2O1 NG2D1 CG2R61, PENALTY= 98
CG2R53 NG2R50 NG2D1    30.00    125.50   20.00   2.15000 ! ZINCoh00 , from CG2R51 NG2R50 HGP1, PENALTY= 141.5
CG2R53 NG2R50 NG2R50  110.00    105.90 ! TEAZ ,1H-tetrazole, pchat
CG2RC0 NG2R50 NG2R50  110.00    106.80 ! ZINCoh00 , from CG2R51 NG2R50 NG2R50, PENALTY= 1
NG2D1  NG2R50 NG2R50   30.00    127.00   20.00   2.14000 ! ZINCoh00 , from NG2R50 NG2R50 HGP1, PENALTY= 139
CG2R53 NG2RC0 CG2R61   15.00    130.50 ! ZINCoh00 , from CG2R51 NG2RC0 CG2R61, PENALTY= 2.5
CG2R53 NG2RC0 CG2RC0  100.00    109.70 ! ZINCoh00 , from CG2R51 NG2RC0 CG2RC0, PENALTY= 2.5
CG2R61 NG2RC0 CG2RC0   15.00    119.80 ! INDZ, indolizine, kevo
CG2O1  NG2S0  CG321    42.00    119.50 ! from CG2O1 NG2S0 CG331, PENALTY= 0.9 I4G FHO        
CG321  NG2S0  CG321    45.00    121.00 ! from CG331 NG2S0 CG331, PENALTY= 1.8 I4G        

DIHEDRALS
NG2S0  CG2O1  CG2R53 NG2R50     1.1000  2   180.00 ! ZINCoh00 , from NG2S1 CG2O1 CG2R51 NG2R51, PENALTY= 54
NG2S0  CG2O1  CG2R53 NG2R50     0.3000  4     0.00 ! ZINCoh00 , from NG2S1 CG2O1 CG2R51 NG2R51, PENALTY= 54
NG2S0  CG2O1  CG2R53 NG2RC0     1.1000  2   180.00 ! ZINCoh00 , from NG2S1 CG2O1 CG2R51 NG2R51, PENALTY= 32
NG2S0  CG2O1  CG2R53 NG2RC0     0.3000  4     0.00 ! ZINCoh00 , from NG2S1 CG2O1 CG2R51 NG2R51, PENALTY= 32
OG2D1  CG2O1  CG2R53 NG2R50     1.1000  2   180.00 ! ZINCoh00 , from OG2D1 CG2O1 CG2R51 NG2R51, PENALTY= 53
OG2D1  CG2O1  CG2R53 NG2R50     0.3000  4     0.00 ! ZINCoh00 , from OG2D1 CG2O1 CG2R51 NG2R51, PENALTY= 53
OG2D1  CG2O1  CG2R53 NG2RC0     1.1000  2   180.00 ! ZINCoh00 , from OG2D1 CG2O1 CG2R51 NG2R51, PENALTY= 31
OG2D1  CG2O1  CG2R53 NG2RC0     0.3000  4     0.00 ! ZINCoh00 , from OG2D1 CG2O1 CG2R51 NG2R51, PENALTY= 31
CG2R53 CG2O1  NG2S0  CG321      1.6000  1     0.00 ! ZINCoh00 , from CG2R51 CG2O1 NG2S1 CG331, PENALTY= 13.4
CG2R53 CG2O1  NG2S0  CG321      4.0000  2   180.00 ! ZINCoh00 , from CG2R51 CG2O1 NG2S1 CG331, PENALTY= 13.4
OG2D1  CG2O1  NG2S0  CG321      2.6000  2   180.00 ! from OG2D1 CG2O1 NG2S0 CG331, PENALTY= 0.9 I4G FHO
NG2R50 CG2R53 CG321  CG311      0.3638  1   180.00 ! ZINCoh00 , from NG2R50 CG2R53 CG321 CG321, PENALTY= 0.6
NG2R50 CG2R53 CG321  CG311      0.0149  2     0.00 ! ZINCoh00 , from NG2R50 CG2R53 CG321 CG321, PENALTY= 0.6
NG2R50 CG2R53 CG321  CG311      0.2841  3   180.00 ! ZINCoh00 , from NG2R50 CG2R53 CG321 CG321, PENALTY= 0.6
NG2R50 CG2R53 CG321  CG311      0.0295  6     0.00 ! ZINCoh00 , from NG2R50 CG2R53 CG321 CG321, PENALTY= 0.6
NG2R50 CG2R53 CG321  HGA2       0.1900  3     0.00 ! ETEA, 5-Ethyl-1H-tetrazole, pchat
CG2O1  CG2R53 NG2R50 NG2R50     7.0000  2   180.00 ! ZINCoh00 , from CG321 CG2R53 NG2R50 NG2R50, PENALTY= 71
CG321  CG2R53 NG2R50 NG2D1      7.0000  2   180.00 ! ZINCoh00 , from CG321 CG2R53 NG2R50 NG2R50, PENALTY= 45
CG321  CG2R53 NG2R50 NG2R50     7.0000  2   180.00 ! ETEA, 5-Ethyl-1H-tetrazole, pchat
NG2R50 CG2R53 NG2R50 NG2D1     12.5512  2   180.00 ! ZINCoh00 , from NG2R50 CG2R53 NG2R50 NG2R50, PENALTY= 45
NG2R50 CG2R53 NG2R50 NG2R50    12.5512  2   180.00 ! TEZA, by ac_aa
NG2RC0 CG2R53 NG2R50 NG2R50    14.0000  2   180.00 ! ZINCoh00 , from NG2R51 CG2R53 NG2R50 NG2R50, PENALTY= 3
CG2O1  CG2R53 NG2RC0 CG2R61     3.0000  2   180.00 ! ZINCoh00 , from CG2O1 CG2R51 NG2R51 CG2R61, PENALTY= 78
CG2O1  CG2R53 NG2RC0 CG2RC0     0.0197  2   180.00 ! ZINCoh00 , from CG2O5 CG2R51 NG2R51 CG2R51, PENALTY= 82
NG2R50 CG2R53 NG2RC0 CG2R61     3.0000  2   180.00 ! ZINCoh00 , from CG2R51 CG2R51 NG2RC0 CG2R61, PENALTY= 74.5
NG2R50 CG2R53 NG2RC0 CG2RC0     6.0000  2   180.00 ! ZINCoh00 , from NG2R50 CG2R53 NG2R51 CG2RC0, PENALTY= 50
CG2R61 CG2R61 CG2R61 CG2R61     3.1000  2   180.00 ! PROT JES 8/25/89
CG2R61 CG2R61 CG2R61 CG2RC0     3.0000  2   180.00 ! INDO/TRP
CG2R61 CG2R61 CG2R61 NG2RC0     1.5000  2   180.00 ! INDZ, indolizine, kevo
CG2R61 CG2R61 CG2R61 BRGR1      3.0000  2   180.00 ! BROB, bromobenzene
CG2R61 CG2R61 CG2R61 HGR61      4.2000  2   180.00 ! PROT JES 8/25/89 benzene
CG2R61 CG2R61 CG2R61 HGR62      4.2000  2   180.00 ! BROB, bromobenzene
CG2RC0 CG2R61 CG2R61 HGR62      2.4000  2   180.00 ! drug design project, xxwy
NG2RC0 CG2R61 CG2R61 HGR61      0.8000  2   180.00 ! INDZ, indolizine, kevo
BRGR1  CG2R61 CG2R61 HGR62      3.0000  2   180.00 ! BROB, bromobenzene
HGR61  CG2R61 CG2R61 HGR62      2.4000  2   180.00 ! BROB, bromobenzene
CG2R61 CG2R61 CG2RC0 NG2R50     1.5000  2   180.00 ! ZIMI, benzimidazole, kevo
CG2R61 CG2R61 CG2RC0 NG2RC0     3.5000  2   180.00 ! INDZ, indolizine, kevo
BRGR1  CG2R61 CG2RC0 NG2R50     3.0000  2   180.00 ! ZINCoh00 , from NG2R60 CG2R61 CG2R61 BRGR1, PENALTY= 66
BRGR1  CG2R61 CG2RC0 NG2RC0     3.0000  2   180.00 ! ZINCoh00 , from NG2R60 CG2R61 CG2R61 BRGR1, PENALTY= 82
CG2R61 CG2R61 NG2RC0 CG2R53     0.0000  2   180.00 ! ZINCoh00 , from CG2R61 CG2R61 NG2RC0 CG2R51, PENALTY= 2.5
CG2R61 CG2R61 NG2RC0 CG2RC0     0.5000  2   180.00 ! INDZ, indolizine, kevo
HGR62  CG2R61 NG2RC0 CG2R53     0.0000  2   180.00 ! ZINCoh00 , from HGR62 CG2R61 NG2RC0 CG2R51, PENALTY= 2.5
HGR62  CG2R61 NG2RC0 CG2RC0     1.9000  2   180.00 ! INDZ, indolizine, kevo
CG2R61 CG2RC0 NG2R50 NG2R50     4.0000  2   180.00 ! ZINCoh00 , from CG2R61 CG2RC0 NG2R50 CG2R52, PENALTY= 48.5
NG2RC0 CG2RC0 NG2R50 NG2R50     5.0000  2   180.00 ! ZINCoh00 , from NG2RC0 CG2RC0 NG2R50 CG2R51, PENALTY= 46.5
CG2R61 CG2RC0 NG2RC0 CG2R53     1.0000  2   180.00 ! ZINCoh00 , from CG2R61 CG2RC0 NG2RC0 CG2R51, PENALTY= 2.5
CG2R61 CG2RC0 NG2RC0 CG2R61     0.8000  2   180.00 ! INDZ, indolizine, kevo
NG2R50 CG2RC0 NG2RC0 CG2R53     7.0000  2   180.00 ! ZINCoh00 , from NG2R50 CG2RC0 NG2RC0 CG2R51, PENALTY= 2.5
NG2R50 CG2RC0 NG2RC0 CG2R61     3.0000  2   180.00 ! ZINCoh00 , from NG2R50 CG2RC0 NG2RC0 CG2R63, PENALTY= 3.5
CG321  CG311  CG321  CG2R53     0.0400  3     0.00 ! ZINCoh00 , from CG321 CG311 CG321 CG2R51, PENALTY= 2.5
CG321  CG311  CG321  CG321      0.2000  3     0.00 ! PROT alkane update, adm jr., 3/2/92
CG321  CG311  CG321  HGA2       0.1950  1     0.00 ! NA, sugar
HGA1   CG311  CG321  CG2R53     0.2000  3     0.00 ! ZINCoh00 , from HGA1 CG311 CG321 CG2R51, PENALTY= 2.5
HGA1   CG311  CG321  CG321      0.1950  3     0.00 ! NA abasic nucleoside
HGA1   CG311  CG321  HGA2       0.1950  3     0.00 ! NA, sugar
CG311  CG321  CG321  NG2S0      0.2000  3     0.00 ! ZINCoh00 , from CG321 CG321 CG321 NG2S0, PENALTY= 0.6
CG311  CG321  CG321  HGA2       0.1950  3     0.00 ! NA abasic nucleoside
NG2S0  CG321  CG321  HGA2       0.1950  3     0.00 ! H2U, yxu, RNA
HGA2   CG321  CG321  HGA2       0.2200  3     0.00 ! LIPID alkanes
CG321  CG321  NG2S0  CG2O1      1.8000  1     0.00 ! from CG321 CG321 NG2S1 CG2O1, PENALTY= 10 FHO
CG321  CG321  NG2S0  CG321      1.4134  1     0.00 ! ZINCoh00 , from CG311 CG321 NG2S0 CG321, PENALTY= 0.6
CG321  CG321  NG2S0  CG321      1.2812  2     0.00 ! ZINCoh00 , from CG311 CG321 NG2S0 CG321, PENALTY= 0.6
HGA2   CG321  NG2S0  CG2O1      0.0000  3     0.00 ! from HGA3 CG331 NG2S0 CG2O1, PENALTY= 6 I4G FHO
HGA2   CG321  NG2S0  CG321      0.4200  3     0.00 ! from HGA3 CG331 NG2S0 CG331, PENALTY= 6.9 I4G
NG2R50 NG2D1  NG2R50 CG2R53     3.4000  1   180.00 ! ZINCoh00 , from CG2D1 NG2D1 NG2S1 CG2O1, PENALTY= 309
NG2R50 NG2D1  NG2R50 CG2R53     1.3000  2   180.00 ! ZINCoh00 , from CG2D1 NG2D1 NG2S1 CG2O1, PENALTY= 309
NG2R50 NG2D1  NG2R50 NG2R50     3.4000  1   180.00 ! ZINCoh00 , from CG2D1 NG2D1 NG2S1 CG2O1, PENALTY= 332
NG2R50 NG2D1  NG2R50 NG2R50     1.3000  2   180.00 ! ZINCoh00 , from CG2D1 NG2D1 NG2S1 CG2O1, PENALTY= 332
CG2R53 NG2R50 NG2R50 CG2RC0    14.0000  2   180.00 ! ZINCoh00 , from CG2R53 NG2R50 NG2R50 NG2R51, PENALTY= 52
CG2R53 NG2R50 NG2R50 NG2D1     15.5000  2   180.00 ! ZINCoh00 , from CG2R53 NG2R50 NG2R50 NG2R50, PENALTY= 45

IMPROPERS
CG2O1  CG2R53 NG2S0  OG2D1     70.0000  0     0.00 ! ZINCoh00 , from CG2O1 CG2R51 NG2S1 OG2D1, PENALTY= 3.8

END
RETURN
```
