## Supplementary material for "Identifying Artifacts from Large Library Docking": Example cases for running cross-filtering: ZINCoi000009DBKT.str

```
* Toppar stream file generated by
* CHARMM General Force Field (CGenFF) program version 2.5.1
* For use with CGenFF version 4.6
*

read rtf card append
* Topologies generated by
* CHARMM General Force Field (CGenFF) program version 2.5.1
*
36 1

! "penalty" is the highest penalty score of the associated parameters.
! Penalties lower than 10 indicate the analogy is fair; penalties between 10
! and 50 mean some basic validation is recommended; penalties higher than
! 50 indicate poor analogy and mandate extensive validation/optimization.

RESI ZINCoi00       0.000 ! param penalty=  78.400 ; charge penalty=  64.642
!RING * 5 C10 C11 C12 O4 C13
!RING * 6 C6 C7 C8 N3 C9 C14
!RING * 5 C2 C3 O5 C15 C16
GROUP            ! CHARGE   CH_PENALTY
ATOM C1     CG331  -0.291 !   14.230
ATOM C2     CG2R51  0.320 !   24.247
ATOM C3     CG2R51 -0.253 !   33.597
ATOM C4     CG2O1   0.868 !   64.642
ATOM O1     OG2D1   0.223 !   41.863
ATOM N1     NG2D1  -0.871 !   48.418
ATOM N2     NG2S1  -0.390 !   36.085
ATOM C5     CG2O1   0.477 !    2.500
ATOM O2     OG2D1  -0.438 !    0.000
ATOM C6     CG2R61 -0.145 !    0.000
ATOM C7     CG2R61 -0.030 !    0.000
ATOM C8     CG2R61  0.114 !   28.310
ATOM N3     NG2R60 -0.549 !   33.340
ATOM C9     CG2R61  0.545 !   24.426
ATOM O3     OG301  -0.432 !   22.406
ATOM C10    CG3C51  0.131 !    7.589
ATOM H1     HGA1    0.090 !    2.500
ATOM C11    CG3C52 -0.178 !    2.500
ATOM C12    CG3C52  0.019 !    0.000
ATOM O4     OG3C51 -0.400 !    0.000
ATOM C13    CG3C52  0.021 !    2.500
ATOM C14    CG2R61 -0.037 !    0.500
ATOM O5     OG2R50 -0.283 !   39.162
ATOM C15    CG2R51  0.011 !    2.500
ATOM C16    CG2R51 -0.278 !    0.827
ATOM H2     HGA3    0.090 !    0.000
ATOM H3     HGA3    0.090 !    0.000
ATOM H4     HGA3    0.090 !    0.000
ATOM H5     HGP1    0.291 !    2.500
ATOM H6     HGR61   0.115 !    0.000
ATOM H7     HGR62   0.122 !    0.000
ATOM H8     HGA2    0.090 !    0.000
ATOM H9     HGA2    0.090 !    0.000
ATOM H10    HGA2    0.090 !    0.000
ATOM H11    HGA2    0.090 !    0.000
ATOM H12    HGA2    0.090 !    0.000
ATOM H13    HGA2    0.090 !    0.000
ATOM H14    HGR61   0.115 !    0.000
ATOM H15    HGR52   0.138 !    0.000
ATOM H16    HGR51   0.165 !    0.000

BOND C1   C2  
BOND C1   H2  
BOND C1   H3  
BOND C1   H4  
BOND C2   C16 
BOND C2   C3  
BOND C3   C4  
BOND C3   O5  
BOND C4   O1  
BOND C4   N1  
BOND N1   N2  
BOND N2   C5  
BOND N2   H5  
BOND C5   O2  
BOND C5   C6  
BOND C6   C14 
BOND C6   C7  
BOND C7   C8  
BOND C7   H6  
BOND C8   N3  
BOND C8   H7  
BOND N3   C9  
BOND C9   O3  
BOND C9   C14 
BOND O3   C10 
BOND C10  H1  
BOND C10  C13 
BOND C10  C11 
BOND C11  C12 
BOND C11  H8  
BOND C11  H9  
BOND C12  O4  
BOND C12  H10 
BOND C12  H11 
BOND O4   C13 
BOND C13  H12 
BOND C13  H13 
BOND C14  H14 
BOND O5   C15 
BOND C15  C16 
BOND C15  H15 
BOND C16  H16 
IMPR C4     C3     N1     O1    
IMPR C5     C6     N2     O2    

END

read param card flex append
* Parameters generated by analogy by
* CHARMM General Force Field (CGenFF) program version 2.5.1
*

! Penalties lower than 10 indicate the analogy is fair; penalties between 10
! and 50 mean some basic validation is recommended; penalties higher than
! 50 indicate poor analogy and mandate extensive validation/optimization.

BONDS
CG2O1  CG2R51  280.00     1.4750 ! INCA model for D3R, xxwy
CG2O1  CG2R61  300.00     1.4750 ! 3NAP, nicotamide. kevo: 1.45 -> 1.475
CG2O1  NG2D1   339.63     1.4304 ! NRQ, by ac_aa            
CG2O1  NG2S1   370.00     1.3450 ! PROT Alanine Dipeptide ab initio calc's (LK)
CG2O1  OG2D1   620.00     1.2300 ! PROT Peptide geometry, condensed phase (LK)
CG2R51 CG2R51  410.00     1.3600 ! PROT histidine, adm jr., 6/27/90
CG2R51 CG331   229.63     1.5000 ! PROT his, adm jr., 7/22/89, FC from CT2CT, BL from crystals
CG2R51 OG2R50  450.00     1.3710 ! FURA, furan
CG2R51 HGR51   350.00     1.0800 ! INDO/TRP
CG2R51 HGR52   375.00     1.0830 ! PROT his, adm jr., 6/27/90
CG2R61 CG2R61  305.00     1.3750 ! PROT benzene, JES 8/25/89
CG2R61 NG2R60  450.00     1.3050 ! PYR1, pyridine
CG2R61 OG301   230.00     1.3820 ! COMPDS peml
CG2R61 HGR61   340.00     1.0800 ! PROT phe,tyr JES 8/25/89
CG2R61 HGR62   340.00     1.0800 ! NA, DFT
CG331  HGA3    322.00     1.1110 ! PROT alkane update, adm jr., 3/2/92
CG3C51 CG3C52  195.00     1.5180 ! THF, nucleotide CSD/NDB survey, 5/30/06,viv
CG3C51 OG301   334.30     1.4110 ! THF2, THF-2'OMe, from Nucl. Acids, ed
CG3C51 HGA1    307.00     1.1000 ! THF, THF neutron diffr., 5/30/06, viv
CG3C52 CG3C52  195.00     1.5300 ! THF, nucleotide CSD/NDB survey, 5/30/06,viv; increased to 1.53 by kevo
CG3C52 OG3C51  350.00     1.4250 ! THF, nucleotide CSD/NDB survey, 5/30/06,viv
CG3C52 HGA2    307.00     1.1000 ! THF, THF neutron diffr., 5/30/06, viv
NG2D1  NG2S1   550.00     1.3600 ! HDZ1, hydrazone model cmpd
NG2S1  HGP1    440.00     0.9970 ! PROT Alanine Dipeptide ab initio calc's (LK)

ANGLES
CG2R51 CG2O1  NG2D1    80.00    117.00 ! ZINCoi00 , from CG2R61 CG2O1 NG2D1, PENALTY= 8.5
CG2R51 CG2O1  OG2D1    45.00    122.00 ! INCA model for D3R, xxwy
CG2R61 CG2O1  NG2S1    80.00    116.50 ! HDZ2, hydrazone model cmpd 2
CG2R61 CG2O1  OG2D1    30.00    121.00 ! reverted to 3NAP, nicotamide. Kenno: compromise with NMA and HDZ2 ==> 124.5 --> 121.00
NG2D1  CG2O1  OG2D1    80.00    120.54 ! NRQ, by ac_aa                
NG2S1  CG2O1  OG2D1    80.00    122.50 ! PROT NMA Vib Modes (LK)
CG2O1  CG2R51 CG2R51   35.00    130.00 ! INCA model for D3R, xxwy
CG2O1  CG2R51 OG2R50   35.00    124.00 ! ZINCoi00 , from CG2O1 CG2R51 NG2R51, PENALTY= 45
CG2R51 CG2R51 CG2R51   90.00    107.20 ! PYRL, pyrrole
CG2R51 CG2R51 CG331    45.80    130.00 ! PROT his, ADM JR., 7/22/89, FC=>CT2CA CA,BA=> CRYSTALS
CG2R51 CG2R51 OG2R50  130.00    111.70 ! FURA, furan @@@@@ Kenno: 108-->112 @@@@@
CG2R51 CG2R51 HGR51    32.00    126.40   25.00   2.17300 ! INDO/TRP
CG2R51 CG2R51 HGR52    22.00    130.00   15.00   2.21500 ! PROT adm jr., 6/27/90, his
OG2R50 CG2R51 HGR52    50.00    118.30 ! FURA, furan @@@@@ Kenno: 122 --> 118 @@@@@
CG2O1  CG2R61 CG2R61   45.00    119.00 ! reverted to 3NAP, nicotinamide
CG2R61 CG2R61 CG2R61   40.00    120.00   35.00   2.41620 ! PROT JES 8/25/89
CG2R61 CG2R61 NG2R60   20.00    124.00 ! PYRIDINE pyridine, yin
CG2R61 CG2R61 OG301   110.00    120.00 ! BIPHENYL ANALOGS, peml
CG2R61 CG2R61 HGR61    30.00    120.00   22.00   2.15250 ! PROT JES 8/25/89 benzene
CG2R61 CG2R61 HGR62    30.00    120.00   22.00   2.15250 ! BROB, bromobenzene
NG2R60 CG2R61 OG301    45.20    120.00 ! ZINCoi00 , from NG2R62 CG2R61 OG311, PENALTY= 17
NG2R60 CG2R61 HGR62    30.00    116.00   35.00   2.10000 ! PYR1, pyridine %%% Kenno: 112->116
CG2R51 CG331  HGA3     55.00    109.50 ! INDO/TRP
HGA3   CG331  HGA3     35.50    108.40    5.40   1.80200 ! PROT alkane update, adm jr., 3/2/92
CG3C52 CG3C51 CG3C52   58.00    109.50   11.16   2.56100 ! THF, nucleotide CSD/NDB survey, 05/30/06, viv
CG3C52 CG3C51 OG301    58.00    106.50    8.00   2.56100 ! THF2, THF-2'OMe c3'-c2'-om, from Nucl. Acids, ed
CG3C52 CG3C51 HGA1     35.00    111.40   22.53   2.17900 ! TF2M, viv
OG301  CG3C51 HGA1     45.90    108.50 ! THF2, THF-2'OMe h2''-c2'-om, from Nucl. Acids, ed
CG3C51 CG3C52 CG3C52   58.00    109.50   11.16   2.56100 ! THF, nucleotide CSD/NDB survey, 05/30/06, viv
CG3C51 CG3C52 OG3C51   45.00    111.10 ! THF 10/21/05, viv
CG3C51 CG3C52 HGA2     35.00    111.40   22.53   2.17900 ! TF2M, viv
CG3C52 CG3C52 OG3C51   45.00    111.10 ! THF 10/21/05, viv
CG3C52 CG3C52 HGA2     35.00    111.40   22.53   2.17900 ! TF2M, viv
OG3C51 CG3C52 HGA2     70.00    107.30 ! THF 10/21/05, viv
HGA2   CG3C52 HGA2     38.50    106.80    5.40   1.80200 ! THF, 10/17/05 viv
CG2O1  NG2D1  NG2S1    90.00    118.02 ! ZINCoi00 , from CG2O1 NG2D1 CG2R61, PENALTY= 47
CG2R61 NG2R60 CG2R61   20.00    112.00 ! PYRIDINE pyridine, yin
CG2O1  NG2S1  NG2D1    50.00    115.00 ! HDZ1, hydrazone model cmpd
CG2O1  NG2S1  HGP1     34.00    123.00 ! PROT NMA Vib Modes (LK)
NG2D1  NG2S1  HGP1     34.00    122.00 ! HDZ1, hydrazone model cmpd
CG2R51 OG2R50 CG2R51  100.00    106.00 ! FURA, furan
CG2R61 OG301  CG3C51   65.00    108.00 ! ZINCoi00 , from CG2R61 OG301 CG321, PENALTY= 10
CG3C52 OG3C51 CG3C52   95.00    111.00 ! THF 10/21/05, viv

DIHEDRALS
NG2D1  CG2O1  CG2R51 CG2R51     1.1000  2   180.00 ! ZINCoi00 , from NG2S1 CG2O1 CG2R51 CG2R51, PENALTY= 16
NG2D1  CG2O1  CG2R51 CG2R51     0.3000  4     0.00 ! ZINCoi00 , from NG2S1 CG2O1 CG2R51 CG2R51, PENALTY= 16
NG2D1  CG2O1  CG2R51 OG2R50     1.1000  2   180.00 ! ZINCoi00 , from NG2S1 CG2O1 CG2R51 NG2R51, PENALTY= 61
NG2D1  CG2O1  CG2R51 OG2R50     0.3000  4     0.00 ! ZINCoi00 , from NG2S1 CG2O1 CG2R51 NG2R51, PENALTY= 61
OG2D1  CG2O1  CG2R51 CG2R51     1.1000  2   180.00 ! INCA model for D3R, xxwy; updated to match with other yxu par in na_rna_modified.prm
OG2D1  CG2O1  CG2R51 CG2R51     0.3000  4     0.00 ! INCA model for D3R, xxwy; updated to match with other yxu par in na_rna_modified.prm
OG2D1  CG2O1  CG2R51 OG2R50     1.1000  2   180.00 ! ZINCoi00 , from OG2D1 CG2O1 CG2R51 NG2R51, PENALTY= 45
OG2D1  CG2O1  CG2R51 OG2R50     0.3000  4     0.00 ! ZINCoi00 , from OG2D1 CG2O1 CG2R51 NG2R51, PENALTY= 45
NG2S1  CG2O1  CG2R61 CG2R61     1.0000  2   180.00 ! HDZ2, hydrazone model cmpd 2
OG2D1  CG2O1  CG2R61 CG2R61     1.0000  2   180.00 ! 3NAP, nicotinamide (PYRIDINE pyr-CONH2), yin
CG2R51 CG2O1  NG2D1  NG2S1      7.6828  1   180.00 ! ZINCoi00 , from CG2R61 CG2O1 NG2D1 CG331, PENALTY= 78.4
CG2R51 CG2O1  NG2D1  NG2S1      3.9364  2   180.00 ! ZINCoi00 , from CG2R61 CG2O1 NG2D1 CG331, PENALTY= 78.4
CG2R51 CG2O1  NG2D1  NG2S1      2.6177  3     0.00 ! ZINCoi00 , from CG2R61 CG2O1 NG2D1 CG331, PENALTY= 78.4
OG2D1  CG2O1  NG2D1  NG2S1      0.1745  1   180.00 ! ZINCoi00 , from OG2D1 CG2O1 NG2D1 CG2R61, PENALTY= 47
OG2D1  CG2O1  NG2D1  NG2S1      0.4993  2   180.00 ! ZINCoi00 , from OG2D1 CG2O1 NG2D1 CG2R61, PENALTY= 47
OG2D1  CG2O1  NG2D1  NG2S1      1.3856  3     0.00 ! ZINCoi00 , from OG2D1 CG2O1 NG2D1 CG2R61, PENALTY= 47
OG2D1  CG2O1  NG2D1  NG2S1      1.1029  4   180.00 ! ZINCoi00 , from OG2D1 CG2O1 NG2D1 CG2R61, PENALTY= 47
OG2D1  CG2O1  NG2D1  NG2S1      0.5507  5   180.00 ! ZINCoi00 , from OG2D1 CG2O1 NG2D1 CG2R61, PENALTY= 47
OG2D1  CG2O1  NG2D1  NG2S1      0.2034  6     0.00 ! ZINCoi00 , from OG2D1 CG2O1 NG2D1 CG2R61, PENALTY= 47
CG2R61 CG2O1  NG2S1  NG2D1      1.6000  1     0.00 ! HDZ2, hydrazone model cmpd 2
CG2R61 CG2O1  NG2S1  NG2D1      4.0000  2   180.00 ! HDZ2, hydrazone model cmpd 2
CG2R61 CG2O1  NG2S1  HGP1       2.5000  2   180.00 ! HDZ2, hydrazone model cmpd 2
OG2D1  CG2O1  NG2S1  NG2D1      2.5000  2   180.00 ! HDZ1, hydrazone model cmpd
OG2D1  CG2O1  NG2S1  HGP1       2.5000  2   180.00 ! PROT Gives appropriate NMA cis/trans barrier. (LK)
CG2O1  CG2R51 CG2R51 CG2R51     0.0000  2   180.00 ! ZINCoi00 , from CG2O1 CG2R51 CG2R51 CG2R52, PENALTY= 2
CG2O1  CG2R51 CG2R51 CG331      0.0000  2   180.00 ! ZINCoi00 , from CG2O1 CG2R51 CG2R51 CG321, PENALTY= 0.9
CG2R51 CG2R51 CG2R51 CG2R51    15.0000  2   180.00 ! PYRL, pyrrole
CG2R51 CG2R51 CG2R51 CG331      4.3000  2   180.00 ! sidechai , from CG2R51 CG2R51 CG2R51 CG321, penalty= 0.9 32T THA3 THG2
CG2R51 CG2R51 CG2R51 OG2R50     8.5000  2   180.00 ! FURA, furan
CG2R51 CG2R51 CG2R51 HGR51      1.0000  2   180.00 ! PYRL, pyrrole
CG2R51 CG2R51 CG2R51 HGR52      1.5000  2   180.00 ! PYRL, pyrrole
CG331  CG2R51 CG2R51 OG2R50     3.0000  2   180.00 ! ZINCoi00 , from CG331 CG2R51 CG2R51 NG2R51, PENALTY= 45
CG331  CG2R51 CG2R51 HGR51      1.0000  2   180.00 ! sidechai , from CG331 CG2R51 CG2R51 HGR52, penalty= 0.5 R1A THA3 THG2
OG2R50 CG2R51 CG2R51 HGR51      4.5000  2   180.00 ! FURA, furan
HGR51  CG2R51 CG2R51 HGR52      1.0000  2   180.00 ! PYRL, pyrrole
CG2R51 CG2R51 CG331  HGA3       0.0000  3     0.00 ! PROT 4-methylimidazole 4-21G//rot bar. adm jr., 9/4/89
CG2O1  CG2R51 OG2R50 CG2R51     7.5000  2   180.00 ! ZINCoi00 , from CG2R51 CG2R51 OG2R50 CG2R51, PENALTY= 66.5
CG2R51 CG2R51 OG2R50 CG2R51     7.5000  2   180.00 ! FURA, furan @@@@@ Kenno: 8.5 --> 7.5 @@@@@
HGR52  CG2R51 OG2R50 CG2R51     3.8000  2   180.00 ! FURA, furan
CG2O1  CG2R61 CG2R61 CG2R61     3.1000  2   180.00 ! 3NAP, nicotinamide Kenno: 1.0 -> 3.1
CG2O1  CG2R61 CG2R61 HGR61      2.4000  2   180.00 ! 3NAP, nicotinamide Kenno: 4.2 -> 2.4
CG2R61 CG2R61 CG2R61 CG2R61     3.1000  2   180.00 ! PROT JES 8/25/89
CG2R61 CG2R61 CG2R61 NG2R60     1.2000  2   180.00 ! PYR1, pyridine, yin
CG2R61 CG2R61 CG2R61 OG301      3.1000  2   180.00 ! BIPHENYL ANALOGS, peml
CG2R61 CG2R61 CG2R61 HGR61      4.2000  2   180.00 ! PROT JES 8/25/89 benzene
CG2R61 CG2R61 CG2R61 HGR62      4.2000  2   180.00 ! BROB, bromobenzene
NG2R60 CG2R61 CG2R61 HGR61      2.8000  2   180.00 ! PYRIDINE pyridine, yin
OG301  CG2R61 CG2R61 HGR61      2.4000  2   180.00 ! BIPHENYL ANALOGS, peml. Kenno: 4.2 -> 2.4
HGR61  CG2R61 CG2R61 HGR62      2.4000  2   180.00 ! BROB, bromobenzene
CG2R61 CG2R61 NG2R60 CG2R61     1.2000  2   180.00 ! PYRIDINE pyridine, yin
OG301  CG2R61 NG2R60 CG2R61     3.1000  2   180.00 ! ZINCoi00 , from OG311 CG2R61 NG2R62 CG2R64, PENALTY= 39
HGR62  CG2R61 NG2R60 CG2R61     5.8000  2   180.00 ! PYR1 pyridine, yin ! got overwritten with "slack parameter" during big renaming operation (par_cgenff_1e_unsorted). Restored to original from toppar_all22_prot_pyridines.
CG2R61 CG2R61 OG301  CG3C51     1.6200  2   180.00 ! ZINCoi00 , from CG2R61 CG2R61 OG301 CG321, PENALTY= 10
CG2R61 CG2R61 OG301  CG3C51     0.1900  4   180.00 ! ZINCoi00 , from CG2R61 CG2R61 OG301 CG321, PENALTY= 10
NG2R60 CG2R61 OG301  CG3C51     1.6200  2   180.00 ! ZINCoi00 , from CG2R61 CG2R61 OG301 CG321, PENALTY= 55
NG2R60 CG2R61 OG301  CG3C51     0.1900  4   180.00 ! ZINCoi00 , from CG2R61 CG2R61 OG301 CG321, PENALTY= 55
CG3C52 CG3C51 CG3C52 CG3C52     0.4100  3   180.00 ! cpen, cyclopentane, viv 10/4/05
CG3C52 CG3C51 CG3C52 OG3C51     0.0000  3     0.00 ! THF, 05/30/06, viv
CG3C52 CG3C51 CG3C52 HGA2       0.1900  3     0.00 ! alkane, 4/98, yin and mackerell, thf, viv
OG301  CG3C51 CG3C52 CG3C52     2.0000  3   180.00 ! THF2, THF-2'OMe from NA, sugar, ed Kenno: was 1.0 - reset to 2.0
OG301  CG3C51 CG3C52 CG3C52     0.4000  5     0.00 ! THF2, THF-2'OMe from NA, sugar, ed
OG301  CG3C51 CG3C52 CG3C52     0.8000  6     0.00 ! THF2, THF-2'OMe from NA, sugar, ed
OG301  CG3C51 CG3C52 OG3C51     0.2000  3     0.00 ! THF2, THF-2'OMe, standard parameter, ed
OG301  CG3C51 CG3C52 HGA2       0.1950  3   180.00 ! THF2, THF-2'OMe from NA, sugar, ed. Kenno: was 1.395 - problematic when substituting away hydrogens.
HGA1   CG3C51 CG3C52 CG3C52     0.1900  3     0.00 ! alkane, 4/98, yin and mackerell, thf, viv
HGA1   CG3C51 CG3C52 OG3C51     0.1900  3     0.00 ! alkane, 4/98, yin and mackerell, thf viv
HGA1   CG3C51 CG3C52 HGA2       0.1900  3     0.00 ! alkane, 4/98, yin and mackerell, thf, viv
CG3C52 CG3C51 OG301  CG2R61     0.2000  1   180.00 ! ZINCoi00 , from CG3C52 CG3C51 OG301 CG311, PENALTY= 71.6
CG3C52 CG3C51 OG301  CG2R61     0.3000  3     0.00 ! ZINCoi00 , from CG3C52 CG3C51 OG301 CG311, PENALTY= 71.6
HGA1   CG3C51 OG301  CG2R61     0.0950  3     0.00 ! ZINCoi00 , from HGA2 CG321 OG301 CG2R61, PENALTY= 65
CG3C51 CG3C52 CG3C52 OG3C51     0.0000  3     0.00 ! THF, 05/30/06, viv
CG3C51 CG3C52 CG3C52 HGA2       0.1900  3     0.00 ! alkane, 4/98, yin and mackerell, thf, viv
OG3C51 CG3C52 CG3C52 HGA2       0.1900  3     0.00 ! alkane, 4/98, yin and mackerell, thf viv
HGA2   CG3C52 CG3C52 HGA2       0.1900  3     0.00 ! alkane, 4/98, yin and mackerell, thf, viv
CG3C51 CG3C52 OG3C51 CG3C52     0.5000  3     0.00 ! THF, 05/30/06, viv
CG3C52 CG3C52 OG3C51 CG3C52     0.5000  3     0.00 ! THF, 05/30/06, viv
HGA2   CG3C52 OG3C51 CG3C52     0.3000  3     0.00 ! THF, 05/30/06, viv
CG2O1  NG2D1  NG2S1  CG2O1      3.4000  1   180.00 ! ZINCoi00 , from CG2D1 NG2D1 NG2S1 CG2O1, PENALTY= 68
CG2O1  NG2D1  NG2S1  CG2O1      1.3000  2   180.00 ! ZINCoi00 , from CG2D1 NG2D1 NG2S1 CG2O1, PENALTY= 68
CG2O1  NG2D1  NG2S1  HGP1       2.5000  2   180.00 ! ZINCoi00 , from CG2D1 NG2D1 NG2S1 HGP1, PENALTY= 68

IMPROPERS
CG2O1  CG2R51 NG2D1  OG2D1    120.0000  0     0.00 ! ZINCoi00 , from CG2O1 CG2R61 NG2D1 OG2D1, PENALTY= 4.5
CG2O1  CG2R61 NG2S1  OG2D1    120.0000  0     0.00 ! PROT NMA Vibrational Modes (LK) WILDCARD

END
RETURN
```
