## Supplementary material for "Identifying Artifacts from Large Library Docking": Example cases for running cross-filtering: ZINCoj00000cUWy4.str

```
* Toppar stream file generated by
* CHARMM General Force Field (CGenFF) program version 2.5.1
* For use with CGenFF version 4.6
*

read rtf card append
* Topologies generated by
* CHARMM General Force Field (CGenFF) program version 2.5.1
*
36 1

! "penalty" is the highest penalty score of the associated parameters.
! Penalties lower than 10 indicate the analogy is fair; penalties between 10
! and 50 mean some basic validation is recommended; penalties higher than
! 50 indicate poor analogy and mandate extensive validation/optimization.

RESI ZINCoj00       0.000 ! param penalty= 178.500 ; charge penalty= 126.206
!RING * 5 C9 C10 S1 C11 C12
!RING * 5 N3 C4 C5 C6 C13
!RING * 5 N1 N2 C2 N5 C14
GROUP            ! CHARGE   CH_PENALTY
ATOM C1     CG331  -0.104 !   28.116
ATOM N1     NG2R53  0.469 !   72.571
ATOM N2     NG2D1  -0.600 !  124.184
ATOM C2     CG2R53 -0.045 !  126.206
ATOM C3     CG2O1   0.759 !  104.325
ATOM O1     OG2D1  -0.492 !   20.855
ATOM N3     NG2S0  -0.375 !   18.549
ATOM C4     CG3C52  0.011 !   12.659
ATOM C5     CG3C52 -0.176 !    0.584
ATOM C6     CG3C51  0.074 !   15.177
ATOM H1     HGA1    0.090 !    0.585
ATOM N4     NG2S0  -0.236 !   16.373
ATOM C7     CG331  -0.222 !   13.104
ATOM C8     CG2O1   0.675 !    9.561
ATOM O2     OG2D1  -0.491 !    0.000
ATOM C9     CG2R51 -0.618 !   55.179
ATOM C10    CG2R51 -0.078 !    8.897
ATOM S1     SG2R50  0.020 !    3.536
ATOM C11    CG2R51 -0.186 !   54.056
ATOM C12    CG2R51  0.327 !   96.929
ATOM Br1    BRGR1  -0.147 !   76.760! typer WARNING: bromine bound to a 5-membered aromatic carbon atom not explicitly supported
ATOM C13    CG3C52  0.023 !   13.013
ATOM N5     NG2R50 -0.537 !   49.197
ATOM C14    CG2R53  0.703 !   47.188
ATOM O3     OG2D1  -0.441 !    9.031
ATOM H2     HGA3    0.090 !    2.500
ATOM H3     HGA3    0.090 !    2.500
ATOM H4     HGA3    0.090 !    2.500
ATOM H5     HGA2    0.090 !    0.020
ATOM H6     HGA2    0.090 !    0.020
ATOM H7     HGA2    0.090 !    0.000
ATOM H8     HGA2    0.090 !    0.000
ATOM H9     HGA3    0.090 !    0.500
ATOM H10    HGA3    0.090 !    0.500
ATOM H11    HGA3    0.090 !    0.500
ATOM H12    HGR52   0.285 !    7.874
ATOM H13    HGR52   0.182 !    2.500
ATOM H14    HGA2    0.090 !    0.020
ATOM H15    HGA2    0.090 !    0.020
ATOM LP1    LPH     0.050 ! on Br1

BOND C1   N1  
BOND C1   H2  
BOND C1   H3  
BOND C1   H4  
BOND N1   C14 
BOND N1   N2  
BOND N2   C2  
BOND C2   C3  
BOND C2   N5  
BOND C3   O1  
BOND C3   N3  
BOND N3   C13 
BOND N3   C4  
BOND C4   C5  
BOND C4   H5  
BOND C4   H6  
BOND C5   C6  
BOND C5   H7  
BOND C5   H8  
BOND C6   H1  
BOND C6   N4  
BOND C6   C13 
BOND N4   C7  
BOND N4   C8  
BOND C7   H9  
BOND C7   H10 
BOND C7   H11 
BOND C8   O2  
BOND C8   C9  
BOND C9   C12 
BOND C9   C10 
BOND C10  S1  
BOND C10  H12 
BOND S1   C11 
BOND C11  C12 
BOND C11  H13 
BOND C12  Br1 
BOND C13  H14 
BOND C13  H15 
BOND N5   C14 
BOND C14  O3  
IMPR C3     C2     N3     O1    
IMPR C8     C9     N4     O2    
IMPR C14    N5     N1     O3    

LONEPAIR COLI LP1    Br1    C12    DIST 1.8900 SCAL 0.0

END

read param card flex append
* Parameters generated by analogy by
* CHARMM General Force Field (CGenFF) program version 2.5.1
*

! Penalties lower than 10 indicate the analogy is fair; penalties between 10
! and 50 mean some basic validation is recommended; penalties higher than
! 50 indicate poor analogy and mandate extensive validation/optimization.

BONDS
CG2O1  CG2R51  280.00     1.4750 ! INCA model for D3R, xxwy
CG2O1  CG2R53  280.00     1.4750 ! ZINCoj00 , from CG2O1 CG2R51, PENALTY= 28
CG2O1  NG2S0   430.00     1.3500 ! DMA, Dimethylacetamide, xxwy
CG2O1  OG2D1   620.00     1.2300 ! PROT Peptide geometry, condensed phase (LK)
CG2R51 CG2R51  410.00     1.3600 ! PROT histidine, adm jr., 6/27/90
CG2R51 SG2R50  300.00     1.7300 ! THIP, thiophene
CG2R51 BRGR1   230.00     1.9030 ! ZINCoj00 , from CG2R61 BRGR1, PENALTY= 45
CG2R51 HGR52   375.00     1.0830 ! PROT his, adm jr., 6/27/90
CG2R53 NG2D1   625.00     1.3660 ! ZINCoj00 , from CG2R61 NG2D1, PENALTY= 45
CG2R53 NG2R50  400.00     1.3200 ! PROT his, ADM JR., 7/20/89
CG2R53 NG2R53  460.00     1.3800 !460 370 *NEW* 2PDO, 2-pyrrolidinone, kevo
CG2R53 OG2D1   570.00     1.2350 !560 620 *NEW* 2PDO, 2-pyrrolidinone, kevo
CG331  NG2R53  320.00     1.4300 ! MSCH model for D3R, xxwy
CG331  NG2S0   315.00     1.4340 ! DMA, Dimethylacetamide, xxwy
CG331  HGA3    322.00     1.1110 ! PROT alkane update, adm jr., 3/2/92
CG3C51 CG3C52  195.00     1.5180 ! THF, nucleotide CSD/NDB survey, 5/30/06,viv
CG3C51 NG2S0   320.00     1.4340 ! PROT AcProNH2, ProNH2, AcProNHCH3 RLD 4/23/93
CG3C51 HGA1    307.00     1.1000 ! THF, THF neutron diffr., 5/30/06, viv
CG3C52 CG3C52  195.00     1.5300 ! THF, nucleotide CSD/NDB survey, 5/30/06,viv; increased to 1.53 by kevo
CG3C52 NG2S0   320.00     1.4550 ! PROT AcProNH2, ProNH2, AcProNHCH3 RLD 4/23/93
CG3C52 HGA2    307.00     1.1000 ! THF, THF neutron diffr., 5/30/06, viv
NG2D1  NG2R53  550.00     1.3600 ! ZINCoj00 , from NG2D1 NG2S1, PENALTY= 30

ANGLES
CG2R51 CG2O1  NG2S0    52.00    115.50 ! ZINCoj00 , from CG2R51 CG2O1 NG2S1, PENALTY= 1
CG2R51 CG2O1  OG2D1    45.00    122.00 ! INCA model for D3R, xxwy
CG2R53 CG2O1  NG2S0    52.00    115.50 ! ZINCoj00 , from CG2R51 CG2O1 NG2S1, PENALTY= 3.5
CG2R53 CG2O1  OG2D1    45.00    122.00 ! ZINCoj00 , from CG2R51 CG2O1 OG2D1, PENALTY= 2.5
NG2S0  CG2O1  OG2D1    80.00    124.00 ! DMF, Dimethylformamide, xxwy
CG2O1  CG2R51 CG2R51   35.00    130.00 ! INCA model for D3R, xxwy
CG2R51 CG2R51 CG2R51   90.00    107.20 ! PYRL, pyrrole
CG2R51 CG2R51 SG2R50  105.00    109.00 ! THIP, thiophene
CG2R51 CG2R51 BRGR1    27.00    129.00 ! ZINCoj00 , from CG2R51 CG2R51 SG3O2, PENALTY= 88
CG2R51 CG2R51 HGR52    22.00    130.00   15.00   2.21500 ! PROT adm jr., 6/27/90, his
SG2R50 CG2R51 HGR52    45.00    121.00 ! THIP, thiophene
CG2O1  CG2R53 NG2D1    63.00    121.00   32.00   2.48300 ! ZINCoj00 , from NG2D1 CG2R64 NG2P1, PENALTY= 115
CG2O1  CG2R53 NG2R50   25.00    124.50 ! ZINCoj00 , from CG2R61 CG2R53 NG2R50, PENALTY= 25
NG2D1  CG2R53 NG2R50   36.13    135.82 ! ZINCoj00 , from CG2DC1 CG2R53 NG2R50, PENALTY= 39.5
NG2R50 CG2R53 NG2R53  100.00    113.00 ! ZINCoj00 , from NG2R50 CG2R53 NG2R51, PENALTY= 9
NG2R50 CG2R53 OG2D1    65.00    127.80 ! ZINCoj00 , from NG2R53 CG2R53 OG2D1, PENALTY= 19
NG2R53 CG2R53 OG2D1    65.00    127.80 ! 2PDO, 2-pyrrolidinone, kevo
NG2R53 CG331  HGA3     39.00    109.00 ! MSCH model for D3R, xxwy
NG2S0  CG331  HGA3     50.00    105.00 ! DMF, Dimethylformamide, xxwy
HGA3   CG331  HGA3     35.50    108.40    5.40   1.80200 ! PROT alkane update, adm jr., 3/2/92
CG3C52 CG3C51 CG3C52   58.00    109.50   11.16   2.56100 ! THF, nucleotide CSD/NDB survey, 05/30/06, viv
CG3C52 CG3C51 NG2S0    70.00    110.80 ! PROT AcProNH2, ProNH2, AcProNHCH3 RLD 4/23/93
CG3C52 CG3C51 HGA1     35.00    111.40   22.53   2.17900 ! TF2M, viv
NG2S0  CG3C51 HGA1     48.00    112.00 ! PROT AcProNH2, ProNH2, AcProNHCH3 RLD 4/23/93
CG3C51 CG3C52 CG3C52   58.00    109.50   11.16   2.56100 ! THF, nucleotide CSD/NDB survey, 05/30/06, viv
CG3C51 CG3C52 NG2S0    70.00    110.50 ! from CG3C52 CG3C52 NG2S0, PENALTY= 0.4 MP8 4FB HZP HYP FP9    
CG3C51 CG3C52 HGA2     35.00    111.40   22.53   2.17900 ! TF2M, viv
CG3C52 CG3C52 NG2S0    70.00    110.50 ! PROT AcProNH2, ProNH2, AcProNHCH3 RLD 4/23/93
CG3C52 CG3C52 HGA2     35.00    111.40   22.53   2.17900 ! TF2M, viv
NG2S0  CG3C52 HGA2     48.00    108.00 ! PROT AcProNH2, ProNH2, AcProNHCH3 RLD 4/23/93
HGA2   CG3C52 HGA2     38.50    106.80    5.40   1.80200 ! THF, 10/17/05 viv
CG2R53 NG2D1  NG2R53   90.00    118.02 ! ZINCoj00 , from CG2O1 NG2D1 CG2R61, PENALTY= 63.5
CG2R53 NG2R50 CG2R53  100.00    101.00 ! TRZ4, triazole124, xxwy
CG2R53 NG2R53 CG331    30.00    124.00 ! MSCH model for D3R, xxwy
CG2R53 NG2R53 NG2D1    50.00    120.00 ! ZINCoj00 , from CG2R53 NG2R53 CG321, PENALTY= 67
CG331  NG2R53 NG2D1    50.00    120.00 ! ZINCoj00 , from CG2O1 NG2S1 CG331, PENALTY= 83
CG2O1  NG2S0  CG331    42.00    119.50 ! DMF, Dimethylformamide, xxwy
CG2O1  NG2S0  CG3C51   60.00    117.00 ! PROT AcProNH2, ProNH2, AcProNHCH3 RLD 4/23/93
CG2O1  NG2S0  CG3C52   60.00    117.00 ! PROT AcProNH2, ProNH2, AcProNHCH3 RLD 4/23/93
CG331  NG2S0  CG3C51   40.00    121.00 ! ZINCoj00 , from CG321 NG2S0 CG331, PENALTY= 10
CG3C52 NG2S0  CG3C52  100.00    114.20 ! ZINCoj00 , from CG3C51 NG2S0 CG3C52, PENALTY= 0.4
CG2R51 SG2R50 CG2R51  105.00     95.00 ! THIP, thiophene

DIHEDRALS
NG2S0  CG2O1  CG2R51 CG2R51     1.1000  2   180.00 ! ZINCoj00 , from NG2S1 CG2O1 CG2R51 CG2R51, PENALTY= 1
NG2S0  CG2O1  CG2R51 CG2R51     0.3000  4     0.00 ! ZINCoj00 , from NG2S1 CG2O1 CG2R51 CG2R51, PENALTY= 1
OG2D1  CG2O1  CG2R51 CG2R51     1.1000  2   180.00 ! INCA model for D3R, xxwy; updated to match with other yxu par in na_rna_modified.prm
OG2D1  CG2O1  CG2R51 CG2R51     0.3000  4     0.00 ! INCA model for D3R, xxwy; updated to match with other yxu par in na_rna_modified.prm
NG2S0  CG2O1  CG2R53 NG2D1      1.6200  2   180.00 ! ZINCoj00 , from NG2S1 CG2O1 CG2R61 NG2R60, PENALTY= 70
NG2S0  CG2O1  CG2R53 NG2R50     1.1000  2   180.00 ! ZINCoj00 , from NG2S1 CG2O1 CG2R51 NG2R51, PENALTY= 54
NG2S0  CG2O1  CG2R53 NG2R50     0.3000  4     0.00 ! ZINCoj00 , from NG2S1 CG2O1 CG2R51 NG2R51, PENALTY= 54
OG2D1  CG2O1  CG2R53 NG2D1      1.9400  2   180.00 ! ZINCoj00 , from OG2D1 CG2O1 CG2R61 NG2R60, PENALTY= 69
OG2D1  CG2O1  CG2R53 NG2R50     1.1000  2   180.00 ! ZINCoj00 , from OG2D1 CG2O1 CG2R51 NG2R51, PENALTY= 53
OG2D1  CG2O1  CG2R53 NG2R50     0.3000  4     0.00 ! ZINCoj00 , from OG2D1 CG2O1 CG2R51 NG2R51, PENALTY= 53
CG2R51 CG2O1  NG2S0  CG331      1.6000  1     0.00 ! ZINCoj00 , from CG2R51 CG2O1 NG2S1 CG331, PENALTY= 10
CG2R51 CG2O1  NG2S0  CG331      4.0000  2   180.00 ! ZINCoj00 , from CG2R51 CG2O1 NG2S1 CG331, PENALTY= 10
CG2R51 CG2O1  NG2S0  CG3C51     1.6000  1     0.00 ! ZINCoj00 , from CG2R51 CG2O1 NG2S1 CG331, PENALTY= 20.9
CG2R51 CG2O1  NG2S0  CG3C51     4.0000  2   180.00 ! ZINCoj00 , from CG2R51 CG2O1 NG2S1 CG331, PENALTY= 20.9
CG2R53 CG2O1  NG2S0  CG3C52     1.6000  1     0.00 ! ZINCoj00 , from CG2R51 CG2O1 NG2S1 CG331, PENALTY= 23.4
CG2R53 CG2O1  NG2S0  CG3C52     4.0000  2   180.00 ! ZINCoj00 , from CG2R51 CG2O1 NG2S1 CG331, PENALTY= 23.4
OG2D1  CG2O1  NG2S0  CG331      2.6000  2   180.00 ! DMF, Dimethylformamide, xxwy
OG2D1  CG2O1  NG2S0  CG3C51     2.7500  2   180.00 ! PROT AcProNH2, ProNH2, AcProNHCH3 RLD 4/23/93
OG2D1  CG2O1  NG2S0  CG3C51     0.3000  4     0.00 ! PROT AcProNH2, ProNH2, AcProNHCH3 RLD 4/23/93
OG2D1  CG2O1  NG2S0  CG3C52     2.7500  2   180.00 ! PROT AcProNH2, ProNH2, AcProNHCH3 RLD 4/23/93
OG2D1  CG2O1  NG2S0  CG3C52     0.3000  4     0.00 ! PROT AcProNH2, ProNH2, AcProNHCH3 RLD 4/23/93
CG2O1  CG2R51 CG2R51 CG2R51     0.0000  2   180.00 ! ZINCoj00 , from CG2O1 CG2R51 CG2R51 CG2R52, PENALTY= 2
CG2O1  CG2R51 CG2R51 SG2R50     8.5000  2   180.00 ! ZINCoj00 , from CG2R51 CG2R51 CG2R51 SG2R50, PENALTY= 66.5
CG2O1  CG2R51 CG2R51 BRGR1      0.0000  2   180.00 ! ZINCoj00 , from CG2O1 CG2R51 CG2R51 CG321, PENALTY= 133
CG2O1  CG2R51 CG2R51 HGR52      1.1000  2   180.00 ! ZINCoj00 , from CG2N2 CG2R51 CG2R51 HGR52, PENALTY= 11.5
CG2R51 CG2R51 CG2R51 CG2R51    15.0000  2   180.00 ! PYRL, pyrrole
CG2R51 CG2R51 CG2R51 SG2R50     8.5000  2   180.00 ! THIP, thiophene
CG2R51 CG2R51 CG2R51 BRGR1      1.6000  2   180.00 ! ZINCoj00 , from CG2R51 CG2R51 CG2R51 SG3O2, PENALTY= 88
CG2R51 CG2R51 CG2R51 HGR52      1.5000  2   180.00 ! PYRL, pyrrole
SG2R50 CG2R51 CG2R51 BRGR1      6.7517  2   180.00 ! ZINCoj00 , from CG321 CG2R51 CG2R51 SG2R50, PENALTY= 133
BRGR1  CG2R51 CG2R51 HGR52      0.1000  2   180.00 ! ZINCoj00 , from SG3O2 CG2R51 CG2R51 HGR51, PENALTY= 89
CG2R51 CG2R51 SG2R50 CG2R51     8.5000  2   180.00 ! THIP, thiophene
HGR52  CG2R51 SG2R50 CG2R51     4.0000  2   180.00 ! THIP, thiophene
CG2O1  CG2R53 NG2D1  NG2R53     3.7993  1     0.00 ! ZINCoj00 , from CG2R61 CG2R61 NG2D1 CG2O1, PENALTY= 145
CG2O1  CG2R53 NG2D1  NG2R53     3.2897  2   180.00 ! ZINCoj00 , from CG2R61 CG2R61 NG2D1 CG2O1, PENALTY= 145
CG2O1  CG2R53 NG2D1  NG2R53     1.3384  3     0.00 ! ZINCoj00 , from CG2R61 CG2R61 NG2D1 CG2O1, PENALTY= 145
CG2O1  CG2R53 NG2D1  NG2R53     0.2200  4     0.00 ! ZINCoj00 , from CG2R61 CG2R61 NG2D1 CG2O1, PENALTY= 145
CG2O1  CG2R53 NG2D1  NG2R53     0.5549  5   180.00 ! ZINCoj00 , from CG2R61 CG2R61 NG2D1 CG2O1, PENALTY= 145
CG2O1  CG2R53 NG2D1  NG2R53     0.3579  6   180.00 ! ZINCoj00 , from CG2R61 CG2R61 NG2D1 CG2O1, PENALTY= 145
NG2R50 CG2R53 NG2D1  NG2R53     0.8000  1   180.00 ! ZINCoj00 , from NG2R61 CG2R64 NG2D1 CG2O6, PENALTY= 178.5
NG2R50 CG2R53 NG2D1  NG2R53     4.8200  2   180.00 ! ZINCoj00 , from NG2R61 CG2R64 NG2D1 CG2O6, PENALTY= 178.5
NG2R50 CG2R53 NG2D1  NG2R53     0.0200  3   180.00 ! ZINCoj00 , from NG2R61 CG2R64 NG2D1 CG2O6, PENALTY= 178.5
CG2O1  CG2R53 NG2R50 CG2R53     4.0000  2   180.00 ! ZINCoj00 , from CG2R61 CG2R53 NG2R50 CG2R51, PENALTY= 27.5
NG2D1  CG2R53 NG2R50 CG2R53     0.0734  2   180.00 ! ZINCoj00 , from CG2DC1 CG2R53 NG2R50 CG251O, PENALTY= 43
NG2R53 CG2R53 NG2R50 CG2R53    12.0000  2   180.00 ! ZINCoj00 , from NG2R51 CG2R53 NG2R50 CG2R53, PENALTY= 9
OG2D1  CG2R53 NG2R50 CG2R53     0.0734  2   180.00 ! ZINCoj00 , from CG2DC1 CG2R53 NG2R50 CG251O, PENALTY= 56
NG2R50 CG2R53 NG2R53 CG331      0.5000  2   180.00 ! ZINCoj00 , from NG2R53 CG2R53 NG2R53 CG311, PENALTY= 20.5
NG2R50 CG2R53 NG2R53 NG2D1      0.5000  2   180.00 ! ZINCoj00 , from NG2R53 CG2R53 NG2R53 CG311, PENALTY= 86.6
OG2D1  CG2R53 NG2R53 CG331      0.2000  2   180.00 ! MSCH model for D3R, xxwy
OG2D1  CG2R53 NG2R53 NG2D1      2.5000  2   180.00 ! ZINCoj00 , from OG2D1 CG2R53 NG2R53 CG321, PENALTY= 67
HGA3   CG331  NG2R53 CG2R53     0.1000  3     0.00 ! MSCH model for D3R, xxwy
HGA3   CG331  NG2R53 NG2D1      0.0000  3     0.00 ! ZINCoj00 , from HGA3 CG331 NG2S1 CG2O1, PENALTY= 83
HGA3   CG331  NG2S0  CG2O1      0.0000  3     0.00 ! DMA, dimethylacetamide; from PROT, sp2-methyl, no torsion potential; xxwy & jhs
HGA3   CG331  NG2S0  CG3C51     0.4200  3     0.00 ! ZINCoj00 , from HGA3 CG331 NG2S0 CG321, PENALTY= 10
CG3C52 CG3C51 CG3C52 CG3C52     0.4100  3   180.00 ! cpen, cyclopentane, viv 10/4/05
CG3C52 CG3C51 CG3C52 NG2S0      0.1400  3     0.00 ! from CG3C52 CG3C52 CG3C52 NG2S0, PENALTY= 4 MP8 4FB HZP HYP FP9
CG3C52 CG3C51 CG3C52 HGA2       0.1900  3     0.00 ! alkane, 4/98, yin and mackerell, thf, viv
NG2S0  CG3C51 CG3C52 CG3C52     0.1400  3     0.00 ! PROT AcProNH2, ProNH2, AcProNHCH3 RLD 4/23/93
NG2S0  CG3C51 CG3C52 NG2S0      0.5000  2   180.00 ! ZINCoj00 , from CG331 CG3C51 CG3C52 NG2S0, PENALTY= 69.9
NG2S0  CG3C51 CG3C52 HGA2       0.1400  3     0.00 ! PROT AcProNH2, ProNH2, AcProNHCH3 RLD 4/23/93
HGA1   CG3C51 CG3C52 CG3C52     0.1900  3     0.00 ! alkane, 4/98, yin and mackerell, thf, viv
HGA1   CG3C51 CG3C52 NG2S0      0.1400  3     0.00 ! from NG2S0 CG3C52 CG3C52 HGA2, PENALTY= 4 MP8 HZP HYP
HGA1   CG3C51 CG3C52 HGA2       0.1900  3     0.00 ! alkane, 4/98, yin and mackerell, thf, viv
CG3C52 CG3C51 NG2S0  CG2O1      0.8000  3     0.00 ! PROT AcProNH2, ProNH2, AcProNHCH3 RLD 4/23/93
CG3C52 CG3C51 NG2S0  CG331      0.1000  3     0.00 ! ZINCoj00 , from CG3C52 CG3C51 NG2S0 CG3C52, PENALTY= 11
HGA1   CG3C51 NG2S0  CG2O1      0.8000  3     0.00 ! PROT AcProNH2, ProNH2, AcProNHCH3 RLD 4/23/93
HGA1   CG3C51 NG2S0  CG331      0.1000  3     0.00 ! ZINCoj00 , from HGA1 CG3C51 NG2S0 CG3C52, PENALTY= 11
CG3C51 CG3C52 CG3C52 NG2S0      0.1400  3     0.00 ! ZINCoj00 , from CG3C52 CG3C52 CG3C52 NG2S0, PENALTY= 0.4
CG3C51 CG3C52 CG3C52 HGA2       0.1900  3     0.00 ! alkane, 4/98, yin and mackerell, thf, viv
NG2S0  CG3C52 CG3C52 HGA2       0.1400  3     0.00 ! PROT AcProNH2, ProNH2, AcProNHCH3 RLD 4/23/93
HGA2   CG3C52 CG3C52 HGA2       0.1900  3     0.00 ! alkane, 4/98, yin and mackerell, thf, viv
CG3C51 CG3C52 NG2S0  CG2O1      0.2653  3   180.00 ! 4FB, by ac_aa
CG3C51 CG3C52 NG2S0  CG3C52     0.1000  3     0.00 ! ZINCoj00 , from CG3C51 CG3C52 NG2S0 CG3C51, PENALTY= 0.4
CG3C52 CG3C52 NG2S0  CG2O1      0.0000  3   180.00 ! PROT AcProNH2, ProNH2, AcProNHCH3 RLD 4/23/93
CG3C52 CG3C52 NG2S0  CG3C52     0.1000  3     0.00 ! ZINCoj00 , from CG3C52 CG3C52 NG2S0 CG3C51, PENALTY= 0.4
HGA2   CG3C52 NG2S0  CG2O1      0.0000  3   180.00 ! PROT AcProNH2, ProNH2, AcProNHCH3 RLD 4/23/93
HGA2   CG3C52 NG2S0  CG3C52     0.1000  3     0.00 ! ZINCoj00 , from HGA2 CG3C52 NG2S0 CG3C51, PENALTY= 0.4
CG2R53 NG2D1  NG2R53 CG2R53     3.4000  1   180.00 ! ZINCoj00 , from CG2D1 NG2D1 NG2S1 CG2O1, PENALTY= 162
CG2R53 NG2D1  NG2R53 CG2R53     1.3000  2   180.00 ! ZINCoj00 , from CG2D1 NG2D1 NG2S1 CG2O1, PENALTY= 162
CG2R53 NG2D1  NG2R53 CG331      3.4000  1   180.00 ! ZINCoj00 , from CG2D1 NG2D1 NG2S1 CG2O1, PENALTY= 173.5
CG2R53 NG2D1  NG2R53 CG331      1.3000  2   180.00 ! ZINCoj00 , from CG2D1 NG2D1 NG2S1 CG2O1, PENALTY= 173.5

IMPROPERS
CG2O1  CG2R51 NG2S0  OG2D1     70.0000  0     0.00 ! ZINCoj00 , from CG2O1 CG2R51 NG2S1 OG2D1, PENALTY= 1
CG2O1  CG2R53 NG2S0  OG2D1     70.0000  0     0.00 ! ZINCoj00 , from CG2O1 CG2R51 NG2S1 OG2D1, PENALTY= 3.8
CG2R53 NG2R50 NG2R53 OG2D1     90.0000  0     0.00 ! ZINCoj00 , from CG2R53 NG2R53 NG2R53 OG2D1, PENALTY= 28

END
RETURN
```
