## Supplementary material for "Identifying Artifacts from Large Library Docking": Example cases for running cross-filtering: ZINCoj00000d23kN.str

```
* Toppar stream file generated by
* CHARMM General Force Field (CGenFF) program version 2.5.1
* For use with CGenFF version 4.6
*

read rtf card append
* Topologies generated by
* CHARMM General Force Field (CGenFF) program version 2.5.1
*
36 1

! "penalty" is the highest penalty score of the associated parameters.
! Penalties lower than 10 indicate the analogy is fair; penalties between 10
! and 50 mean some basic validation is recommended; penalties higher than
! 50 indicate poor analogy and mandate extensive validation/optimization.

RESI ZINCoj00       0.000 ! param penalty= 332.000 ; charge penalty= 242.306
!RING * 6 C11 C12 C13 C14 C15 C16
!RING * 5 C8 N2 N3 N4 N5
!RING * 6 C5 C6 C7 C9 C10 N6
GROUP            ! CHARGE   CH_PENALTY
ATOM C1     CG331  -0.098 !    0.248
ATOM O1     OG301  -0.353 !    8.585
ATOM C2     CG321   0.082 !    7.437
ATOM C3     CG311  -0.013 !   11.595
ATOM H1     HGA1    0.090 !    0.025
ATOM N1     NG2S1  -0.415 !    6.391
ATOM C4     CG2O1   0.332 !    2.644
ATOM O2     OG2D1  -0.450 !    0.000
ATOM C5     CG2R61  0.084 !    0.298
ATOM C6     CG2R61 -0.040 !    0.000
ATOM C7     CG2R61  0.079 !    3.414
ATOM C8     CG2R53  0.658 !  123.240
ATOM N2     NG2R50 -0.323 !  125.399
ATOM N3     NG2D1  -0.076 !  242.306
ATOM N4     NG2R50  0.040 !  182.416
ATOM N5     NG2R50 -0.353 !  139.024
ATOM C9     CG2R61 -0.125 !    0.000
ATOM C10    CG2R61  0.168 !    0.000
ATOM N6     NG2R60 -0.389 !    0.000
ATOM C11    CG2R61 -0.042 !   11.261
ATOM C12    CG2R61 -0.106 !    1.940
ATOM C13    CG2R61 -0.115 !    0.000
ATOM C14    CG2R61 -0.115 !    0.000
ATOM C15    CG2R61 -0.115 !    0.000
ATOM C16    CG2R61 -0.106 !    1.940
ATOM H2     HGA3    0.090 !    0.000
ATOM H3     HGA3    0.090 !    0.000
ATOM H4     HGA3    0.090 !    0.000
ATOM H5     HGA2    0.090 !    0.300
ATOM H6     HGA2    0.090 !    0.300
ATOM H7     HGP1    0.324 !    2.830
ATOM H8     HGR61   0.115 !    0.000
ATOM H9     HGR61   0.115 !    0.000
ATOM H10    HGR62   0.122 !    0.000
ATOM H11    HGR61   0.115 !    0.000
ATOM H12    HGR61   0.115 !    0.000
ATOM H13    HGR61   0.115 !    0.000
ATOM H14    HGR61   0.115 !    0.000
ATOM H15    HGR61   0.115 !    0.000

BOND C1   O1  
BOND C1   H2  
BOND C1   H3  
BOND C1   H4  
BOND O1   C2  
BOND C2   C3  
BOND C2   H5  
BOND C2   H6  
BOND C3   H1  
BOND C3   N1  
BOND C3   C11 
BOND N1   C4  
BOND N1   H7  
BOND C4   O2  
BOND C4   C5  
BOND C5   N6  
BOND C5   C6  
BOND C6   C7  
BOND C6   H8  
BOND C7   C8  
BOND C7   C9  
BOND C8   N5  
BOND C8   N2  
BOND N2   N3  
BOND N3   N4  
BOND N4   N5  
BOND C9   C10 
BOND C9   H9  
BOND C10  N6  
BOND C10  H10 
BOND C11  C16 
BOND C11  C12 
BOND C12  C13 
BOND C12  H11 
BOND C13  C14 
BOND C13  H12 
BOND C14  C15 
BOND C14  H13 
BOND C15  C16 
BOND C15  H14 
BOND C16  H15 
IMPR C4     C5     N1     O2    

END

read param card flex append
* Parameters generated by analogy by
* CHARMM General Force Field (CGenFF) program version 2.5.1
*

! Penalties lower than 10 indicate the analogy is fair; penalties between 10
! and 50 mean some basic validation is recommended; penalties higher than
! 50 indicate poor analogy and mandate extensive validation/optimization.

BONDS
CG2O1  CG2R61  300.00     1.4750 ! 3NAP, nicotamide. kevo: 1.45 -> 1.475
CG2O1  NG2S1   370.00     1.3450 ! PROT Alanine Dipeptide ab initio calc's (LK)
CG2O1  OG2D1   620.00     1.2300 ! PROT Peptide geometry, condensed phase (LK)
CG2R53 CG2R61  300.00     1.4400 ! 2PTZ model for D3R, xxwy
CG2R53 NG2R50  400.00     1.3200 ! PROT his, ADM JR., 7/20/89
CG2R61 CG2R61  305.00     1.3750 ! PROT benzene, JES 8/25/89
CG2R61 CG311   230.00     1.4900 ! NAMODEL difluorotoluene
CG2R61 NG2R60  450.00     1.3050 ! PYR1, pyridine
CG2R61 HGR61   340.00     1.0800 ! PROT phe,tyr JES 8/25/89
CG2R61 HGR62   340.00     1.0800 ! NA, DFT
CG311  CG321   222.50     1.5380 ! PROT alkane update, adm jr., 3/2/92
CG311  NG2S1   320.00     1.4300 ! PROT NMA Gas & Liquid Phase IR Spectra (LK)
CG311  HGA1    309.00     1.1110 ! PROT alkane update, adm jr., 3/2/92
CG321  OG301   360.00     1.4150 ! diethylether, alex
CG321  HGA2    309.00     1.1110 ! PROT alkane update, adm jr., 3/2/92
CG331  OG301   360.00     1.4150 ! diethylether, alex
CG331  HGA3    322.00     1.1110 ! PROT alkane update, adm jr., 3/2/92
NG2D1  NG2R50  550.00     1.3600 ! ZINCoj00 , from NG2D1 NG2S1, PENALTY= 160
NG2R50 NG2R50  340.00     1.2900 ! OXAD, oxadiazole123
NG2S1  HGP1    440.00     0.9970 ! PROT Alanine Dipeptide ab initio calc's (LK)

ANGLES
CG2R61 CG2O1  NG2S1    80.00    116.50 ! HDZ2, hydrazone model cmpd 2
CG2R61 CG2O1  OG2D1    30.00    121.00 ! reverted to 3NAP, nicotamide. Kenno: compromise with NMA and HDZ2 ==> 124.5 --> 121.00
NG2S1  CG2O1  OG2D1    80.00    122.50 ! PROT NMA Vib Modes (LK)
CG2R61 CG2R53 NG2R50   25.00    124.50 ! 2PTZ, xxwy, 5-methyl-3-phenyl-1,2,4-oxadiazole, JL, 2020
NG2R50 CG2R53 NG2R50  100.00    111.00 ! TRZ4, triazole124, xxwy
CG2O1  CG2R61 CG2R61   45.00    119.00 ! reverted to 3NAP, nicotinamide
CG2O1  CG2R61 NG2R60   69.75    115.90 ! flavin
CG2R53 CG2R61 CG2R61   32.00    120.00 ! 2PTZ model for D3R, xxwy
CG2R61 CG2R61 CG2R61   40.00    120.00   35.00   2.41620 ! PROT JES 8/25/89
CG2R61 CG2R61 CG311    45.80    120.00 ! modified by kevo for improved transferability
CG2R61 CG2R61 NG2R60   20.00    124.00 ! PYRIDINE pyridine, yin
CG2R61 CG2R61 HGR61    30.00    120.00   22.00   2.15250 ! PROT JES 8/25/89 benzene
CG2R61 CG2R61 HGR62    30.00    120.00   22.00   2.15250 ! BROB, bromobenzene
NG2R60 CG2R61 HGR62    30.00    116.00   35.00   2.10000 ! PYR1, pyridine %%% Kenno: 112->116
CG2R61 CG311  CG321    51.80    107.50 ! Slack parameter from difluorotoluene picked up by FBIC ==> RE-OPTIMIZE !!!
CG2R61 CG311  NG2S1    53.00    115.20 ! ZINCoj00 , from CG2R61 CG321 NG2S1, PENALTY= 4
CG2R61 CG311  HGA1     43.00    111.00 ! NAMODEL difluorotoluene
CG321  CG311  NG2S1    70.00    113.50 ! PROT Alanine Dipeptide ab initio calc's (LK)
CG321  CG311  HGA1     34.50    110.10   22.53   2.17900 ! PROT alkane update, adm jr., 3/2/92
NG2S1  CG311  HGA1     48.00    108.00 ! PROT Alanine Dipeptide ab initio calc's (LK)
CG311  CG321  OG301    75.70    110.10 ! ZINCoj00 , from CG311 CG321 OG302, PENALTY= 0.5
CG311  CG321  HGA2     33.43    110.10   22.53   2.17900 ! PROT alkanes
OG301  CG321  HGA2     45.90    108.89 ! ETOB, Ethoxybenzene, cacha
HGA2   CG321  HGA2     35.50    109.00    5.40   1.80200 ! PROT alkane update, adm jr., 3/2/92
OG301  CG331  HGA3     45.90    108.89 ! MEOB, Methoxybenzene, cacha
HGA3   CG331  HGA3     35.50    108.40    5.40   1.80200 ! PROT alkane update, adm jr., 3/2/92
NG2R50 NG2D1  NG2R50   90.00    118.02 ! ZINCoj00 , from CG2O1 NG2D1 CG2R61, PENALTY= 98
CG2R53 NG2R50 NG2D1    30.00    125.50   20.00   2.15000 ! ZINCoj00 , from CG2R51 NG2R50 HGP1, PENALTY= 141.5
CG2R53 NG2R50 NG2R50  110.00    105.90 ! TEAZ ,1H-tetrazole, pchat
NG2D1  NG2R50 NG2R50   30.00    127.00   20.00   2.14000 ! ZINCoj00 , from NG2R50 NG2R50 HGP1, PENALTY= 139
CG2R61 NG2R60 CG2R61   20.00    112.00 ! PYRIDINE pyridine, yin
CG2O1  NG2S1  CG311    50.00    120.00 ! PROT NMA Vib Modes (LK)
CG2O1  NG2S1  HGP1     34.00    123.00 ! PROT NMA Vib Modes (LK)
CG311  NG2S1  HGP1     35.00    117.00 ! PROT NMA Vibrational Modes (LK)
CG321  OG301  CG331    95.00    109.70 !  diethylether, alex

DIHEDRALS
NG2S1  CG2O1  CG2R61 CG2R61     1.0000  2   180.00 ! HDZ2, hydrazone model cmpd 2
NG2S1  CG2O1  CG2R61 NG2R60     1.6200  2   180.00 ! flavin
OG2D1  CG2O1  CG2R61 CG2R61     1.0000  2   180.00 ! 3NAP, nicotinamide (PYRIDINE pyr-CONH2), yin
OG2D1  CG2O1  CG2R61 NG2R60     1.9400  2   180.00 ! flavin
CG2R61 CG2O1  NG2S1  CG311      1.6000  1     0.00 ! ZINCoj00 , from CG2R61 CG2O1 NG2S1 CG321, PENALTY= 0.6
CG2R61 CG2O1  NG2S1  CG311      4.0000  2   180.00 ! ZINCoj00 , from CG2R61 CG2O1 NG2S1 CG321, PENALTY= 0.6
CG2R61 CG2O1  NG2S1  HGP1       2.5000  2   180.00 ! HDZ2, hydrazone model cmpd 2
OG2D1  CG2O1  NG2S1  CG311      2.5000  2   180.00 ! PROT Gives appropriate NMA cis/trans barrier. (LK)
OG2D1  CG2O1  NG2S1  HGP1       2.5000  2   180.00 ! PROT Gives appropriate NMA cis/trans barrier. (LK)
NG2R50 CG2R53 CG2R61 CG2R61     0.8900  2   180.00 ! 2PTZ model for D3R, xxwy
NG2R50 CG2R53 CG2R61 CG2R61     0.1000  4     0.00 ! 2PTZ model for D3R, xxwy
CG2R61 CG2R53 NG2R50 NG2D1      4.0000  2   180.00 ! ZINCoj00 , from CG2R61 CG2R53 NG2R50 CG2R51, PENALTY= 86.5
CG2R61 CG2R53 NG2R50 NG2R50     4.0000  2   180.00 ! ZINCoj00 , from CG2R61 CG2R53 NG2R50 CG2R51, PENALTY= 46.5
NG2R50 CG2R53 NG2R50 NG2D1     12.5512  2   180.00 ! ZINCoj00 , from NG2R50 CG2R53 NG2R50 NG2R50, PENALTY= 45
NG2R50 CG2R53 NG2R50 NG2R50    12.5512  2   180.00 ! TEZA, by ac_aa
CG2O1  CG2R61 CG2R61 CG2R61     3.1000  2   180.00 ! 3NAP, nicotinamide Kenno: 1.0 -> 3.1
CG2O1  CG2R61 CG2R61 HGR61      2.4000  2   180.00 ! 3NAP, nicotinamide Kenno: 4.2 -> 2.4
CG2R53 CG2R61 CG2R61 CG2R61     3.0000  2   180.00 ! 2PTZ model for D3R, xxwy
CG2R53 CG2R61 CG2R61 HGR61      2.0000  2   180.00 ! 2PTZ model for D3R, xxwy
CG2R61 CG2R61 CG2R61 CG2R61     3.1000  2   180.00 ! PROT JES 8/25/89
CG2R61 CG2R61 CG2R61 CG311      3.1000  2   180.00 ! NAMODEL difluorotoluene
CG2R61 CG2R61 CG2R61 NG2R60     1.2000  2   180.00 ! PYR1, pyridine, yin
CG2R61 CG2R61 CG2R61 HGR61      4.2000  2   180.00 ! PROT JES 8/25/89 benzene
CG2R61 CG2R61 CG2R61 HGR62      4.2000  2   180.00 ! BROB, bromobenzene
CG311  CG2R61 CG2R61 HGR61      2.4000  2   180.00 ! NAMODEL difluorotoluene Kenno: 4.2 -> 2.4
NG2R60 CG2R61 CG2R61 HGR61      2.8000  2   180.00 ! PYRIDINE pyridine, yin
HGR61  CG2R61 CG2R61 HGR61      2.4000  2   180.00 ! PROT JES 8/25/89 benzene
HGR61  CG2R61 CG2R61 HGR62      2.4000  2   180.00 ! BROB, bromobenzene
CG2R61 CG2R61 CG311  CG321      0.2300  2   180.00 ! Slack parameter from difluorotoluene picked up by FBIC ==> RE-OPTIMIZE !!!
CG2R61 CG2R61 CG311  NG2S1      0.1190  2     0.00 ! ZINCoj00 , from CG2R61 CG2R61 CG321 NG2S1, PENALTY= 4
CG2R61 CG2R61 CG311  NG2S1      0.1320  4   180.00 ! ZINCoj00 , from CG2R61 CG2R61 CG321 NG2S1, PENALTY= 4
CG2R61 CG2R61 CG311  NG2S1      0.0130  6   180.00 ! ZINCoj00 , from CG2R61 CG2R61 CG321 NG2S1, PENALTY= 4
CG2R61 CG2R61 CG311  HGA1       0.1000  6   180.00 ! NAMODEL difluorotoluene
CG2O1  CG2R61 NG2R60 CG2R61     8.4400  2   180.00 ! flavin
CG2R61 CG2R61 NG2R60 CG2R61     1.2000  2   180.00 ! PYRIDINE pyridine, yin
HGR62  CG2R61 NG2R60 CG2R61     5.8000  2   180.00 ! PYR1 pyridine, yin ! got overwritten with "slack parameter" during big renaming operation (par_cgenff_1e_unsorted). Restored to original from toppar_all22_prot_pyridines.
CG2R61 CG311  CG321  OG301      0.8000  1   180.00 ! ZINCoj00 , from OG301 CG311 CG321 CG2R51, PENALTY= 17
CG2R61 CG311  CG321  OG301      0.2000  3   180.00 ! ZINCoj00 , from OG301 CG311 CG321 CG2R51, PENALTY= 17
CG2R61 CG311  CG321  HGA2       0.0000  3     0.00 ! Slack parameter from difluorotoluene picked up by FBIC ==> RE-OPTIMIZE !!!
NG2S1  CG311  CG321  OG301      1.8000  1   180.00 ! ZINCoj00 , from NG2S1 CG311 CG311 OG301, PENALTY= 4
NG2S1  CG311  CG321  HGA2       0.2000  3     0.00 ! PROT alkane update, adm jr., 3/2/92
HGA1   CG311  CG321  OG301      0.1950  3     0.00 ! ZINCoj00 , from HGA1 CG311 CG321 OG302, PENALTY= 0.5
HGA1   CG311  CG321  HGA2       0.1950  3     0.00 ! NA, sugar
CG2R61 CG311  NG2S1  CG2O1      0.0150  1     0.00 ! ZINCoj00 , from CG2R61 CG321 NG2S1 CG2O1, PENALTY= 4
CG2R61 CG311  NG2S1  CG2O1      0.2980  2     0.00 ! ZINCoj00 , from CG2R61 CG321 NG2S1 CG2O1, PENALTY= 4
CG2R61 CG311  NG2S1  CG2O1      0.0760  3   180.00 ! ZINCoj00 , from CG2R61 CG321 NG2S1 CG2O1, PENALTY= 4
CG2R61 CG311  NG2S1  CG2O1      0.6190  4     0.00 ! ZINCoj00 , from CG2R61 CG321 NG2S1 CG2O1, PENALTY= 4
CG2R61 CG311  NG2S1  CG2O1      0.1480  6     0.00 ! ZINCoj00 , from CG2R61 CG321 NG2S1 CG2O1, PENALTY= 4
CG2R61 CG311  NG2S1  HGP1       0.0000  1     0.00 ! ZINCoj00 , from CG2R61 CG321 NG2S1 HGP1, PENALTY= 4
CG321  CG311  NG2S1  CG2O1      1.8000  1     0.00 ! PROT ala dipeptide, new C VDW Rmin, adm jr., 3/3/93c
CG321  CG311  NG2S1  HGP1       0.0000  1     0.00 ! PROT Alanine Dipeptide ab initio calc's (LK)
HGA1   CG311  NG2S1  CG2O1      0.0000  1     0.00 ! PROT Alanine Dipeptide ab initio calc's (LK)
HGA1   CG311  NG2S1  HGP1       0.0000  1     0.00 ! PROT Alanine Dipeptide ab initio calc's (LK)
CG311  CG321  OG301  CG331      0.5700  1     0.00 ! ZINCoj00 , from CG321 CG321 OG301 CG331, PENALTY= 0.6
CG311  CG321  OG301  CG331      0.2900  2     0.00 ! ZINCoj00 , from CG321 CG321 OG301 CG331, PENALTY= 0.6
CG311  CG321  OG301  CG331      0.4300  3     0.00 ! ZINCoj00 , from CG321 CG321 OG301 CG331, PENALTY= 0.6
HGA2   CG321  OG301  CG331      0.2840  3     0.00 ! diethylether, alex
HGA3   CG331  OG301  CG321      0.2840  3     0.00 ! diethylether, alex
NG2R50 NG2D1  NG2R50 CG2R53     3.4000  1   180.00 ! ZINCoj00 , from CG2D1 NG2D1 NG2S1 CG2O1, PENALTY= 309
NG2R50 NG2D1  NG2R50 CG2R53     1.3000  2   180.00 ! ZINCoj00 , from CG2D1 NG2D1 NG2S1 CG2O1, PENALTY= 309
NG2R50 NG2D1  NG2R50 NG2R50     3.4000  1   180.00 ! ZINCoj00 , from CG2D1 NG2D1 NG2S1 CG2O1, PENALTY= 332
NG2R50 NG2D1  NG2R50 NG2R50     1.3000  2   180.00 ! ZINCoj00 , from CG2D1 NG2D1 NG2S1 CG2O1, PENALTY= 332
CG2R53 NG2R50 NG2R50 NG2D1     15.5000  2   180.00 ! ZINCoj00 , from CG2R53 NG2R50 NG2R50 NG2R50, PENALTY= 45

IMPROPERS
CG2O1  CG2R61 NG2S1  OG2D1    120.0000  0     0.00 ! PROT NMA Vibrational Modes (LK) WILDCARD

END
RETURN
```
