## Supplementary material for "Identifying Artifacts from Large Library Docking": Example cases for running cross-filtering: ZINCoj000009GnE5.str

```
* Toppar stream file generated by
* CHARMM General Force Field (CGenFF) program version 2.5.1
* For use with CGenFF version 4.6
*

read rtf card append
* Topologies generated by
* CHARMM General Force Field (CGenFF) program version 2.5.1
*
36 1

! "penalty" is the highest penalty score of the associated parameters.
! Penalties lower than 10 indicate the analogy is fair; penalties between 10
! and 50 mean some basic validation is recommended; penalties higher than
! 50 indicate poor analogy and mandate extensive validation/optimization.

RESI ZINCoj00       0.000 ! param penalty= 153.500 ; charge penalty= 138.831
!RING * 5 N4 C11 C12 N5 C13
!RING * 6 C3 C4 C5 C6 C14 C15
!RING * 5 C2 N1 N2 C16 N6
GROUP            ! CHARGE   CH_PENALTY
ATOM C1     CG331  -0.134 !   97.205
ATOM C2     CG2R53  0.268 !  116.571
ATOM N1     NG2R50 -0.674 !   94.545
ATOM N2     NG2R53  0.179 !   96.124
ATOM C3     CG2R61  0.175 !   61.847
ATOM C4     CG2R61 -0.118 !    3.599
ATOM C5     CG2R61 -0.116 !    0.437
ATOM C6     CG2R61  0.137 !    0.248
ATOM N3     NG2S1  -0.499 !    0.349
ATOM C7     CG2O1   0.536 !    0.730
ATOM O1     OG2D1  -0.523 !    0.000
ATOM C8     CG311  -0.043 !    8.073
ATOM H1     HGA1    0.090 !    0.400
ATOM C9     CG331  -0.233 !    5.433
ATOM C10    CG321  -0.047 !    7.783
ATOM N4     NG2R51  0.008 !    5.495
ATOM C11    CG2R51 -0.044 !    0.736
ATOM C12    CG2R51  0.197 !    0.000
ATOM N5     NG2R50 -0.704 !    0.000
ATOM C13    CG2R53  0.116 !    1.964
ATOM C14    CG2R61 -0.116 !    0.437
ATOM C15    CG2R61 -0.118 !    3.599
ATOM C16    CG2R53  0.453 !  101.103
ATOM O2     OG2D1  -0.459 !   58.628
ATOM N6     NG2D1  -0.072 !  138.831
ATOM H2     HGA3    0.090 !    2.250
ATOM H3     HGA3    0.090 !    2.250
ATOM H4     HGA3    0.090 !    2.250
ATOM H5     HGR61   0.115 !    0.050
ATOM H6     HGR61   0.115 !    0.000
ATOM H7     HGP1    0.335 !    0.000
ATOM H8     HGA3    0.090 !    0.000
ATOM H9     HGA3    0.090 !    0.000
ATOM H10    HGA3    0.090 !    0.000
ATOM H11    HGA2    0.090 !    0.000
ATOM H12    HGA2    0.090 !    0.000
ATOM H13    HGR52   0.069 !    0.000
ATOM H14    HGR52   0.100 !    0.000
ATOM H15    HGR52   0.057 !    0.000
ATOM H16    HGR61   0.115 !    0.000
ATOM H17    HGR61   0.115 !    0.050

BOND C1   C2  
BOND C1   H2  
BOND C1   H3  
BOND C1   H4  
BOND C2   N6  
BOND C2   N1  
BOND N1   N2  
BOND N2   C3  
BOND N2   C16 
BOND C3   C15 
BOND C3   C4  
BOND C4   C5  
BOND C4   H5  
BOND C5   C6  
BOND C5   H6  
BOND C6   N3  
BOND C6   C14 
BOND N3   C7  
BOND N3   H7  
BOND C7   O1  
BOND C7   C8  
BOND C8   H1  
BOND C8   C9  
BOND C8   C10 
BOND C9   H8  
BOND C9   H9  
BOND C9   H10 
BOND C10  N4  
BOND C10  H11 
BOND C10  H12 
BOND N4   C13 
BOND N4   C11 
BOND C11  C12 
BOND C11  H13 
BOND C12  N5  
BOND C12  H14 
BOND N5   C13 
BOND C13  H15 
BOND C14  C15 
BOND C14  H16 
BOND C15  H17 
BOND C16  O2  
BOND C16  N6  
IMPR C7     C8     N3     O1    
IMPR C16    N6     N2     O2    

END

read param card flex append
* Parameters generated by analogy by
* CHARMM General Force Field (CGenFF) program version 2.5.1
*

! Penalties lower than 10 indicate the analogy is fair; penalties between 10
! and 50 mean some basic validation is recommended; penalties higher than
! 50 indicate poor analogy and mandate extensive validation/optimization.

BONDS
CG2O1  CG311   250.00     1.4900 ! PROT Ala Dipeptide (5/91)
CG2O1  NG2S1   370.00     1.3450 ! PROT Alanine Dipeptide ab initio calc's (LK)
CG2O1  OG2D1   620.00     1.2300 ! PROT Peptide geometry, condensed phase (LK)
CG2R51 CG2R51  410.00     1.3600 ! PROT histidine, adm jr., 6/27/90
CG2R51 NG2R50  400.00     1.3800 ! PROT his, ADM JR., 7/20/89
CG2R51 NG2R51  400.00     1.3800 ! PROT his, ADM JR., 7/20/89
CG2R51 HGR52   375.00     1.0830 ! PROT his, adm jr., 6/27/90
CG2R53 CG331   425.00     1.5000 ! MTEA , 5-Methyl-1H-tetrazole, pchat
CG2R53 NG2D1   625.00     1.3660 ! ZINCoj00 , from CG2R61 NG2D1, PENALTY= 45
CG2R53 NG2R50  400.00     1.3200 ! PROT his, ADM JR., 7/20/89
CG2R53 NG2R51  320.00     1.3740 ! NA A, adm jr. 11/97
CG2R53 NG2R53  460.00     1.3800 !460 370 *NEW* 2PDO, 2-pyrrolidinone, kevo
CG2R53 OG2D1   570.00     1.2350 !560 620 *NEW* 2PDO, 2-pyrrolidinone, kevo
CG2R53 HGR52   340.00     1.0900 ! PROT his, adm jr., 6/28/29
CG2R61 CG2R61  305.00     1.3750 ! PROT benzene, JES 8/25/89
CG2R61 NG2R53  305.00     1.4140 ! ZINCoj00 , from CG2R61 NG2S1, PENALTY= 30
CG2R61 NG2S1   305.00     1.4140 ! RETINOL PACP
CG2R61 HGR61   340.00     1.0800 ! PROT phe,tyr JES 8/25/89
CG311  CG321   222.50     1.5380 ! PROT alkane update, adm jr., 3/2/92
CG311  CG331   222.50     1.5380 ! PROT alkane update, adm jr., 3/2/92
CG311  HGA1    309.00     1.1110 ! PROT alkane update, adm jr., 3/2/92
CG321  NG2R51  400.00     1.4580 ! ETRZ, 1-Ethyl-1,2,3-triazole, from CG331 NG2R51, kevo
CG321  HGA2    309.00     1.1110 ! PROT alkane update, adm jr., 3/2/92
CG331  HGA3    322.00     1.1110 ! PROT alkane update, adm jr., 3/2/92
NG2R50 NG2R53  360.00     1.3550 ! ZINCoj00 , from NG2R50 NG2R51, PENALTY= 60
NG2S1  HGP1    440.00     0.9970 ! PROT Alanine Dipeptide ab initio calc's (LK)

ANGLES
CG311  CG2O1  NG2S1    80.00    116.50 ! PROT NMA Vib Modes (LK)
CG311  CG2O1  OG2D1    80.00    121.00 ! PROT Alanine Dipeptide ab initio calc's (LK)
NG2S1  CG2O1  OG2D1    80.00    122.50 ! PROT NMA Vib Modes (LK)
CG2R51 CG2R51 NG2R50  130.00    110.00 ! PROT his, ADM JR., 7/20/89
CG2R51 CG2R51 NG2R51  130.00    106.00 !adm,dec06 110.6, PROT his, ADM JR., 7/20/89
CG2R51 CG2R51 HGR52    22.00    130.00   15.00   2.21500 ! PROT adm jr., 6/27/90, his
NG2R50 CG2R51 HGR52    25.00    120.00   20.00   2.14000 ! PROT adm jr., 3/24/92
NG2R51 CG2R51 HGR52    25.00    124.00   20.00   2.14000 ! PROT adm jr., 3/24/92
CG331  CG2R53 NG2D1    63.00    121.00   32.00   2.48300 ! ZINCoj00 , from NG2D1 CG2R64 NG2P1, PENALTY= 136.5
CG331  CG2R53 NG2R50   45.80    123.00 ! MTEA , 5-Methyl-1H-tetrazole, pchat
NG2D1  CG2R53 NG2R50   36.13    135.82 ! ZINCoj00 , from CG2DC1 CG2R53 NG2R50, PENALTY= 39.5
NG2D1  CG2R53 NG2R53   65.00    127.80 ! ZINCoj00 , from NG2R53 CG2R53 OG2D1, PENALTY= 36
NG2D1  CG2R53 OG2D1    80.00    125.00 ! ZINCoj00 , from NG2P1 CG2R63 OG2D4, PENALTY= 100
NG2R50 CG2R53 NG2R51  100.00    113.00 ! NA Gua 5R)
NG2R50 CG2R53 HGR52    39.00    124.80 ! NA Ade h8, G,A
NG2R51 CG2R53 HGR52    40.00    122.20 ! NA Gua  h8 (NN4 CG2R53HN3 124.8)
NG2R53 CG2R53 OG2D1    65.00    127.80 ! 2PDO, 2-pyrrolidinone, kevo
CG2R61 CG2R61 CG2R61   40.00    120.00   35.00   2.41620 ! PROT JES 8/25/89
CG2R61 CG2R61 NG2R53   40.00    120.00   35.00   2.41620 ! ZINCoj00 , from CG2R61 CG2R61 NG2S1, PENALTY= 1
CG2R61 CG2R61 NG2S1    40.00    120.00   35.00   2.41620 ! RESI PACP, FRET AND OTHERS
CG2R61 CG2R61 HGR61    30.00    120.00   22.00   2.15250 ! PROT JES 8/25/89 benzene
CG2O1  CG311  CG321    52.00    108.00 ! PROT Alanine Dipeptide ab initio calc's (LK)
CG2O1  CG311  CG331    52.00    108.00 ! PROT Alanine Dipeptide ab initio calc's (LK)
CG2O1  CG311  HGA1     50.00    109.50 ! PROT Alanine Dipeptide ab initio calc's (LK)
CG321  CG311  CG331    53.35    114.00    8.00   2.56100 ! PROT alkane update, adm jr., 3/2/92
CG321  CG311  HGA1     34.50    110.10   22.53   2.17900 ! PROT alkane update, adm jr., 3/2/92
CG331  CG311  HGA1     34.50    110.10   22.53   2.17900 ! PROT alkane update, adm jr., 3/2/92
CG311  CG321  NG2R51   70.00    120.00 ! ZINCoj00 , from CG331 CG321 NG2R51, PENALTY= 1.5
CG311  CG321  HGA2     33.43    110.10   22.53   2.17900 ! PROT alkanes
NG2R51 CG321  HGA2     33.43    110.10 ! ETRZ, 1-Ethyl-1,2,3-triazole, from NG2R51 CG331 HGA3, kevo
HGA2   CG321  HGA2     35.50    109.00    5.40   1.80200 ! PROT alkane update, adm jr., 3/2/92
CG2R53 CG331  HGA3     55.00    109.50 ! MTEA , 5-Methyl-1H-tetrazole, pchat
CG311  CG331  HGA3     33.43    110.10   22.53   2.17900 ! PROT alkanes
HGA3   CG331  HGA3     35.50    108.40    5.40   1.80200 ! PROT alkane update, adm jr., 3/2/92
CG2R53 NG2D1  CG2R53   90.00    118.02 ! ZINCoj00 , from CG2O1 NG2D1 CG2R61, PENALTY= 38.5
CG2R51 NG2R50 CG2R53  130.00    103.50 ! PROT his, adm jr., 6/27/90 @@@@@ Kenno: 104 --> 103.5 @@@@@
CG2R53 NG2R50 NG2R53  100.00    101.00 ! ZINCoj00 , from CG2R53 NG2R50 NG2R51, PENALTY= 9
CG2R51 NG2R51 CG2R53  130.00    107.50 ! PROT his, adm jr., 6/27/90
CG2R51 NG2R51 CG321    70.00    127.10 ! ETRZ, 1-Ethyl-1,2,3-triazole, kevo
CG2R53 NG2R51 CG321    70.00    127.80 ! from CG2R53 NG2R51 CG331, PENALTY= 0.9 CRQ SWG CRF B2H CRO MDO PIA GYS CH6 C12 TRZ4
CG2R53 NG2R53 CG2R61   40.00    127.00 ! ZINCoj00 , from CG2R51 NG2R51 CG2R61, PENALTY= 62.5
CG2R53 NG2R53 NG2R50   35.00    111.00 ! ZINCoj00 , from CG2R53 NG2R53 CG2RC0, PENALTY= 48
CG2R61 NG2R53 NG2R50   40.00    118.00 ! ZINCoj00 , from CG2R61 NG2R51 NG2R50, PENALTY= 60
CG2O1  NG2S1  CG2R61   50.00    120.00 ! RESI PACP, FRET AND OTHERS
CG2O1  NG2S1  HGP1     34.00    123.00 ! PROT NMA Vib Modes (LK)
CG2R61 NG2S1  HGP1     34.00    117.00 ! RESI PACP, FRET AND OTHERS

DIHEDRALS
NG2S1  CG2O1  CG311  CG321      0.0000  1     0.00 ! PROT ala dipeptide, new C VDW Rmin, 4/10/93 (LK)
NG2S1  CG2O1  CG311  CG331      0.0000  1     0.00 ! PROT ala dipeptide, new C VDW Rmin, 4/10/93 (LK)
NG2S1  CG2O1  CG311  HGA1       0.0000  1     0.00 ! PROT Alanine Dipeptide ab initio calc's (LK)
OG2D1  CG2O1  CG311  CG321      1.4000  1     0.00 ! PROT ala dipeptide, new C VDW Rmin, adm jr., 3/3/93c
OG2D1  CG2O1  CG311  CG331      1.4000  1     0.00 ! PROT ala dipeptide, new C VDW Rmin, adm jr., 3/3/93c
OG2D1  CG2O1  CG311  HGA1       0.0000  1     0.00 ! PROT Alanine Dipeptide ab initio calc's (LK)
CG311  CG2O1  NG2S1  CG2R61     1.6000  1     0.00 ! ZINCoj00 , from CG321 CG2O1 NG2S1 CG2R61, PENALTY= 0.6
CG311  CG2O1  NG2S1  CG2R61     2.5000  2   180.00 ! ZINCoj00 , from CG321 CG2O1 NG2S1 CG2R61, PENALTY= 0.6
CG311  CG2O1  NG2S1  HGP1       2.5000  2   180.00 ! PROT Gives appropriate NMA cis/trans barrier. (LK)
OG2D1  CG2O1  NG2S1  CG2R61     2.5000  2   180.00 ! RETINOL PACP
OG2D1  CG2O1  NG2S1  HGP1       2.5000  2   180.00 ! PROT Gives appropriate NMA cis/trans barrier. (LK)
NG2R50 CG2R51 CG2R51 NG2R51    14.0000  2   180.00 ! PROT his, ADM JR., 7/20/89
NG2R50 CG2R51 CG2R51 HGR52      3.0000  2   180.00 ! PROT adm jr., 3/24/92
NG2R51 CG2R51 CG2R51 HGR52      3.0000  2   180.00 ! PROT adm jr., 3/24/92
HGR52  CG2R51 CG2R51 HGR52      1.0000  2   180.00 ! PROT his, adm jr., 6/27/90, his
CG2R51 CG2R51 NG2R50 CG2R53    14.0000  2   180.00 ! PROT his, ADM JR., 7/20/89
HGR52  CG2R51 NG2R50 CG2R53     3.0000  2   180.00 ! PROT adm jr., 3/24/92
CG2R51 CG2R51 NG2R51 CG2R53    14.0000  2   180.00 ! PROT his, ADM JR., 7/20/89
CG2R51 CG2R51 NG2R51 CG321      0.0000  1     0.00 ! ETRZ, 1-Ethyl-1,2,3-triazole, from CG2R51 CG2R51 NG2R51 CG3C51, kevo
HGR52  CG2R51 NG2R51 CG2R53     3.0000  2   180.00 ! PROT adm jr., 3/24/92
HGR52  CG2R51 NG2R51 CG321      0.0000  2   180.00 ! ETRZ, 1-Ethyl-1,2,3-triazole, from HGR52 CG2R53 NG2R51 CG331, kevo
NG2D1  CG2R53 CG331  HGA3       0.1900  3     0.00 ! ZINCoj00 , from NG2R50 CG2R53 CG331 HGA3, PENALTY= 45
NG2R50 CG2R53 CG331  HGA3       0.1900  3     0.00 ! MTEA, 5-Methyl-1H-tetrazole , pchat
CG331  CG2R53 NG2D1  CG2R53     3.8319  1   180.00 ! ZINCoj00 , from CG331 CG2O1 NG2D1 CG2R61, PENALTY= 153.5
CG331  CG2R53 NG2D1  CG2R53     1.9865  2   180.00 ! ZINCoj00 , from CG331 CG2O1 NG2D1 CG2R61, PENALTY= 153.5
CG331  CG2R53 NG2D1  CG2R53     0.9745  3     0.00 ! ZINCoj00 , from CG331 CG2O1 NG2D1 CG2R61, PENALTY= 153.5
CG331  CG2R53 NG2D1  CG2R53     1.7523  4     0.00 ! ZINCoj00 , from CG331 CG2O1 NG2D1 CG2R61, PENALTY= 153.5
CG331  CG2R53 NG2D1  CG2R53     1.3108  5   180.00 ! ZINCoj00 , from CG331 CG2O1 NG2D1 CG2R61, PENALTY= 153.5
CG331  CG2R53 NG2D1  CG2R53     0.4805  6     0.00 ! ZINCoj00 , from CG331 CG2O1 NG2D1 CG2R61, PENALTY= 153.5
NG2R50 CG2R53 NG2D1  CG2R53     0.8000  1   180.00 ! ZINCoj00 , from NG2R61 CG2R64 NG2D1 CG2O6, PENALTY= 153.5
NG2R50 CG2R53 NG2D1  CG2R53     4.8200  2   180.00 ! ZINCoj00 , from NG2R61 CG2R64 NG2D1 CG2O6, PENALTY= 153.5
NG2R50 CG2R53 NG2D1  CG2R53     0.0200  3   180.00 ! ZINCoj00 , from NG2R61 CG2R64 NG2D1 CG2O6, PENALTY= 153.5
NG2R53 CG2R53 NG2D1  CG2R53     0.8000  1   180.00 ! ZINCoj00 , from NG2R61 CG2R64 NG2D1 CG2O6, PENALTY= 137.5
NG2R53 CG2R53 NG2D1  CG2R53     4.8200  2   180.00 ! ZINCoj00 , from NG2R61 CG2R64 NG2D1 CG2O6, PENALTY= 137.5
NG2R53 CG2R53 NG2D1  CG2R53     0.0200  3   180.00 ! ZINCoj00 , from NG2R61 CG2R64 NG2D1 CG2O6, PENALTY= 137.5
OG2D1  CG2R53 NG2D1  CG2R53     3.7993  1     0.00 ! ZINCoj00 , from CG2R61 CG2R61 NG2D1 CG2O1, PENALTY= 153
OG2D1  CG2R53 NG2D1  CG2R53     3.2897  2   180.00 ! ZINCoj00 , from CG2R61 CG2R61 NG2D1 CG2O1, PENALTY= 153
OG2D1  CG2R53 NG2D1  CG2R53     1.3384  3     0.00 ! ZINCoj00 , from CG2R61 CG2R61 NG2D1 CG2O1, PENALTY= 153
OG2D1  CG2R53 NG2D1  CG2R53     0.2200  4     0.00 ! ZINCoj00 , from CG2R61 CG2R61 NG2D1 CG2O1, PENALTY= 153
OG2D1  CG2R53 NG2D1  CG2R53     0.5549  5   180.00 ! ZINCoj00 , from CG2R61 CG2R61 NG2D1 CG2O1, PENALTY= 153
OG2D1  CG2R53 NG2D1  CG2R53     0.3579  6   180.00 ! ZINCoj00 , from CG2R61 CG2R61 NG2D1 CG2O1, PENALTY= 153
CG331  CG2R53 NG2R50 NG2R53     7.0000  2   180.00 ! ZINCoj00 , from CG331 CG2R53 NG2R50 NG2R50, PENALTY= 24
NG2D1  CG2R53 NG2R50 NG2R53    12.0000  2   180.00 ! ZINCoj00 , from NG2R50 CG2R53 NG2R50 NG2R51, PENALTY= 54
NG2R51 CG2R53 NG2R50 CG2R51    14.0000  2   180.00 ! PROT his, ADM JR., 7/20/89
HGR52  CG2R53 NG2R50 CG2R51     2.0000  2   180.00 ! NA bases
NG2R50 CG2R53 NG2R51 CG2R51    14.0000  2   180.00 ! PROT his, ADM JR., 7/20/89
NG2R50 CG2R53 NG2R51 CG321     11.0000  2   180.00 ! from NG2R50 CG2R53 NG2R51 CG331, PENALTY= 0.9 CRQ SWG CRF B2H CRO MDO C12 TRZ4
HGR52  CG2R53 NG2R51 CG2R51     3.0000  2   180.00 ! PROT his, adm jr., 6/27/90
HGR52  CG2R53 NG2R51 CG321      0.0000  2   180.00 ! from HGR52 CG2R53 NG2R51 CG331, PENALTY= 0.9 TRZ4 XYG
NG2D1  CG2R53 NG2R53 CG2R61     0.2000  2   180.00 ! ZINCoj00 , from OG2D1 CG2R53 NG2R53 CG2RC0, PENALTY= 83.5
NG2D1  CG2R53 NG2R53 NG2R50     0.2000  2   180.00 ! ZINCoj00 , from OG2D1 CG2R53 NG2R53 CG2RC0, PENALTY= 84
OG2D1  CG2R53 NG2R53 CG2R61     0.2000  2   180.00 ! ZINCoj00 , from OG2D1 CG2R53 NG2R53 CG2RC0, PENALTY= 47.5
OG2D1  CG2R53 NG2R53 NG2R50     0.2000  2   180.00 ! ZINCoj00 , from OG2D1 CG2R53 NG2R53 CG2RC0, PENALTY= 48
CG2R61 CG2R61 CG2R61 CG2R61     3.1000  2   180.00 ! PROT JES 8/25/89
CG2R61 CG2R61 CG2R61 NG2R53     3.1000  2   180.00 ! ZINCoj00 , from CG2R61 CG2R61 CG2R61 NG2S1, PENALTY= 1
CG2R61 CG2R61 CG2R61 NG2S1      3.1000  2   180.00 ! RETINOL PACP
CG2R61 CG2R61 CG2R61 HGR61      4.2000  2   180.00 ! PROT JES 8/25/89 benzene
NG2R53 CG2R61 CG2R61 HGR61      2.4000  2   180.00 ! ZINCoj00 , from NG2S1 CG2R61 CG2R61 HGR61, PENALTY= 1
NG2S1  CG2R61 CG2R61 HGR61      2.4000  2   180.00 ! RETINOL PACP Kenno: 4.2 -> 2.4
HGR61  CG2R61 CG2R61 HGR61      2.4000  2   180.00 ! PROT JES 8/25/89 benzene
CG2R61 CG2R61 NG2R53 CG2R53     0.2000  1     0.00 ! ZINCoj00 , from CG2R61 CG2R61 NG2R51 CG2R51, PENALTY= 62.5
CG2R61 CG2R61 NG2R53 CG2R53     1.1000  2   180.00 ! ZINCoj00 , from CG2R61 CG2R61 NG2R51 CG2R51, PENALTY= 62.5
CG2R61 CG2R61 NG2R53 CG2R53     0.6000  3     0.00 ! ZINCoj00 , from CG2R61 CG2R61 NG2R51 CG2R51, PENALTY= 62.5
CG2R61 CG2R61 NG2R53 NG2R50     1.0000  2   180.00 ! ZINCoj00 , from CG2R61 CG2R61 NG2R51 NG2R50, PENALTY= 60
CG2R61 CG2R61 NG2S1  CG2O1      1.2000  2   180.00 ! RETINOL PACP
CG2R61 CG2R61 NG2S1  HGP1       0.5000  2   180.00 ! RETINOL PACP
CG2O1  CG311  CG321  NG2R51     0.4500  3     0.00 ! ZINCoj00 , from CG2O1 CG311 CG321 NG2S0, PENALTY= 13
CG2O1  CG311  CG321  HGA2       0.2000  3     0.00 ! PROT alkane update, adm jr., 3/2/92
CG331  CG311  CG321  NG2R51     0.2000  3     0.00 ! ZINCoj00 , from CG311 CG311 CG321 NG2R61, PENALTY= 9.5
CG331  CG311  CG321  HGA2       0.2000  3     0.00 ! PROT alkane update, adm jr., 3/2/92
HGA1   CG311  CG321  NG2R51     0.1300  3     0.00 ! ZINCoj00 , from HGA1 CG311 CG321 NG2R61, PENALTY= 8
HGA1   CG311  CG321  HGA2       0.1950  3     0.00 ! NA, sugar
CG2O1  CG311  CG331  HGA3       0.2000  3     0.00 ! PROT alkane update, adm jr., 3/2/92
CG321  CG311  CG331  HGA3       0.2000  3     0.00 ! PROT alkane update, adm jr., 3/2/92
HGA1   CG311  CG331  HGA3       0.1950  3     0.00 ! NA, sugar
CG311  CG321  NG2R51 CG2R51     0.3850  1     0.00 ! ZINCoj00 , from CG331 CG321 NG2R51 CG2R51, PENALTY= 1.5
CG311  CG321  NG2R51 CG2R51     0.4200  2     0.00 ! ZINCoj00 , from CG331 CG321 NG2R51 CG2R51, PENALTY= 1.5
CG311  CG321  NG2R51 CG2R51     0.0800  3     0.00 ! ZINCoj00 , from CG331 CG321 NG2R51 CG2R51, PENALTY= 1.5
CG311  CG321  NG2R51 CG2R51     0.0550  4     0.00 ! ZINCoj00 , from CG331 CG321 NG2R51 CG2R51, PENALTY= 1.5
CG311  CG321  NG2R51 CG2R53     0.3850  1     0.00 ! ZINCoj00 , from CG331 CG321 NG2R51 CG2R53, PENALTY= 1.5
CG311  CG321  NG2R51 CG2R53     0.4200  2     0.00 ! ZINCoj00 , from CG331 CG321 NG2R51 CG2R53, PENALTY= 1.5
CG311  CG321  NG2R51 CG2R53     0.0800  3     0.00 ! ZINCoj00 , from CG331 CG321 NG2R51 CG2R53, PENALTY= 1.5
CG311  CG321  NG2R51 CG2R53     0.0550  4     0.00 ! ZINCoj00 , from CG331 CG321 NG2R51 CG2R53, PENALTY= 1.5
HGA2   CG321  NG2R51 CG2R51     0.0000  3     0.00 ! ETRZ, 1-Ethyl-1,2,3-triazole, from HGA3 CG331 NG2R51 CG2R53, kevo
HGA2   CG321  NG2R51 CG2R53     0.0000  3     0.00 ! from HGA2 CG321 NG2R51 CG2R51, PENALTY= 2.5 CRQ SWG CRF B2H CRO MDO C12 TRZ4
CG2R53 NG2R50 NG2R53 CG2R53    10.0000  2   180.00 ! ZINCoj00 , from CG2R53 NG2R50 NG2R51 CG2R53, PENALTY= 60
CG2R53 NG2R50 NG2R53 CG2R61     1.4000  2   180.00 ! ZINCoj00 , from CG2R52 NG2R50 NG2R51 CG2R61, PENALTY= 61

IMPROPERS
CG2O1  CG311  NG2S1  OG2D1    120.0000  0     0.00 ! PROT NMA Vibrational Modes (LK) WILDCARD
CG2R53 NG2D1  NG2R53 OG2D1     90.0000  0     0.00 ! ZINCoj00 , from CG2R53 NG2R53 NG2R53 OG2D1, PENALTY= 68

END
RETURN
```
