## Supplementary material for "Identifying Artifacts from Large Library Docking": Example cases for running cross-filtering: ZINCok000009I0QF.str

```
* Toppar stream file generated by
* CHARMM General Force Field (CGenFF) program version 2.5.1
* For use with CGenFF version 4.6
*

read rtf card append
* Topologies generated by
* CHARMM General Force Field (CGenFF) program version 2.5.1
*
36 1

! "penalty" is the highest penalty score of the associated parameters.
! Penalties lower than 10 indicate the analogy is fair; penalties between 10
! and 50 mean some basic validation is recommended; penalties higher than
! 50 indicate poor analogy and mandate extensive validation/optimization.

RESI ZINCok00       0.000 ! param penalty= 174.100 ; charge penalty= 116.190
!RING * 6 C9 C10 C11 C12 C13 C14
!RING * 6 C3 N2 C4 N3 C5 N5
GROUP            ! CHARGE   CH_PENALTY
ATOM C1     CG331  -0.075 !   10.522
ATOM N1     NG301  -0.442 !   65.730
ATOM C2     CG321   0.135 !   43.926
ATOM C3     CG2N2   1.051 !   50.076
ATOM N2     NG2D1  -0.752 !   39.109
ATOM C4     CG2O6   1.047 !   32.168
ATOM O1     OG2D1  -0.697 !   25.012
ATOM N3     NG2D1  -0.925 !   19.280
ATOM C5     CG2N1   1.419 !   13.552
ATOM N4     NG321  -0.744 !    3.536
ATOM N5     NG2D1  -1.201 !   37.838
ATOM C6     CG3C41 -0.030 !  100.879
ATOM H1     HGA1    0.090 !    5.131
ATOM C7     CG3C41 -0.248 !   62.818
ATOM C8     CG3C41  0.120 !  106.857
ATOM H2     HGA1    0.090 !    4.680
ATOM O2     OG301  -0.420 !   73.791
ATOM C9     CG2R61  0.210 !    6.605
ATOM C10    CG2R61 -0.116 !    0.425
ATOM C11    CG2R61 -0.114 !    0.000
ATOM C12    CG2R61 -0.115 !    0.000
ATOM C13    CG2R61 -0.114 !    0.000
ATOM C14    CG2R61 -0.116 !    0.425
ATOM C15    CG3C41  0.110 !  116.190
ATOM C16    CG331  -0.291 !   54.809
ATOM C17    CG331  -0.291 !   54.809
ATOM H3     HGA3    0.090 !    0.472
ATOM H4     HGA3    0.090 !    0.472
ATOM H5     HGA3    0.090 !    0.472
ATOM H6     HGA2    0.090 !    2.689
ATOM H7     HGA2    0.090 !    2.689
ATOM H8     HGPAM2  0.337 !    0.000
ATOM H9     HGPAM2  0.337 !    0.000
ATOM H10    HGA2    0.090 !    2.880
ATOM H11    HGA2    0.090 !    2.880
ATOM H12    HGR61   0.115 !    0.000
ATOM H13    HGR61   0.115 !    0.000
ATOM H14    HGR61   0.115 !    0.000
ATOM H15    HGR61   0.115 !    0.000
ATOM H16    HGR61   0.115 !    0.000
ATOM H17    HGA3    0.090 !    4.338
ATOM H18    HGA3    0.090 !    4.338
ATOM H19    HGA3    0.090 !    4.338
ATOM H20    HGA3    0.090 !    4.338
ATOM H21    HGA3    0.090 !    4.338
ATOM H22    HGA3    0.090 !    4.338

BOND C1   N1  
BOND C1   H3  
BOND C1   H4  
BOND C1   H5  
BOND N1   C2  
BOND N1   C6  
BOND C2   C3  
BOND C2   H6  
BOND C2   H7  
BOND C3   N5  
BOND C3   N2  
BOND N2   C4  
BOND C4   O1  
BOND C4   N3  
BOND N3   C5  
BOND C5   N4  
BOND C5   N5  
BOND N4   H8  
BOND N4   H9  
BOND C6   H1  
BOND C6   C15 
BOND C6   C7  
BOND C7   C8  
BOND C7   H10 
BOND C7   H11 
BOND C8   H2  
BOND C8   O2  
BOND C8   C15 
BOND O2   C9  
BOND C9   C14 
BOND C9   C10 
BOND C10  C11 
BOND C10  H12 
BOND C11  C12 
BOND C11  H13 
BOND C12  C13 
BOND C12  H14 
BOND C13  C14 
BOND C13  H15 
BOND C14  H16 
BOND C15  C16 
BOND C15  C17 
BOND C16  H17 
BOND C16  H18 
BOND C16  H19 
BOND C17  H20 
BOND C17  H21 
BOND C17  H22 
IMPR C3     N2     N5     C2    
IMPR C4     N2     N3     O1    
IMPR C5     N3     N5     N4    

END

read param card flex append
* Parameters generated by analogy by
* CHARMM General Force Field (CGenFF) program version 2.5.1
*

! Penalties lower than 10 indicate the analogy is fair; penalties between 10
! and 50 mean some basic validation is recommended; penalties higher than
! 50 indicate poor analogy and mandate extensive validation/optimization.

BONDS
CG2N1  NG2D1   500.00     1.3100 ! MGU1, methylguanidine
CG2N1  NG321   450.00     1.4400 ! MGU1, methylguanidine
CG2N2  CG321   280.00     1.5000 ! ZINCok00 , from CG2N2 CG331, PENALTY= 6
CG2N2  NG2D1   621.00     1.2900 ! MT2A, DH3T, fylin
CG2O6  NG2D1   370.09     1.3650 ! flavin
CG2O6  OG2D1   650.00     1.2300 ! UREA, Urea. Uses a slack parameter from PROT adm jr. 4/10/91, acetamide ==> re-optimize
CG2R61 CG2R61  305.00     1.3750 ! PROT benzene, JES 8/25/89
CG2R61 OG301   230.00     1.3820 ! COMPDS peml
CG2R61 HGR61   340.00     1.0800 ! PROT phe,tyr JES 8/25/89
CG321  NG301   200.00     1.4500 ! TSPD model for D3R, xxwy
CG321  HGA2    309.00     1.1110 ! PROT alkane update, adm jr., 3/2/92
CG331  CG3C41  222.50     1.5380 ! ZINCok00 , from CG331 CG3RC1, PENALTY= 48
CG331  NG301   315.00     1.4420 ! TMC, yxu
CG331  HGA3    322.00     1.1110 ! PROT alkane update, adm jr., 3/2/92
CG3C41 CG3C41  270.00     1.5400 ! CBU, cyclobutane, AZDO, 2-azetidinone, lsk
CG3C41 NG301   220.00     1.4560 ! ZINCok00 , from CG3C51 NG301, PENALTY= 76
CG3C41 OG301   334.30     1.4110 ! ZINCok00 , from CG3C51 OG301, PENALTY= 76
CG3C41 HGA1    348.00     1.0930 ! ZINCok00 , from CG3C41 HGA2, PENALTY= 0.64
CG3C41 HGA2    348.00     1.0930 ! CBU, cyclobutane, AZDO, 2-azetidinone, lsk
NG321  HGPAM2  453.10     1.0140 ! AMINE aliphatic amines

ANGLES
NG2D1  CG2N1  NG2D1    70.00    132.00 ! ZINCok00 , from NG2D1 CG2N2 NG2D1, PENALTY= 5
NG2D1  CG2N1  NG321   100.00    125.00 ! MGU1, methylguanidine; MGU2, methylguanidine2
CG321  CG2N2  NG2D1    80.00    108.81 ! ZINCok00 , from CG311 CG2O1 NG2D1, PENALTY= 15.6
NG2D1  CG2N2  NG2D1    70.00    132.00 ! ABSB, amide base, sr
NG2D1  CG2O6  NG2D1    71.60    112.50 ! ZINCok00 , from NG2D1 CG2O6 NG2S1, PENALTY= 16
NG2D1  CG2O6  OG2D1    87.61    125.44 ! flavin
CG2R61 CG2R61 CG2R61   40.00    120.00   35.00   2.41620 ! PROT JES 8/25/89
CG2R61 CG2R61 OG301   110.00    120.00 ! BIPHENYL ANALOGS, peml
CG2R61 CG2R61 HGR61    30.00    120.00   22.00   2.15250 ! PROT JES 8/25/89 benzene
CG2N2  CG321  NG301    43.70    110.00 ! ZINCok00 , from CG2O2 CG321 NG311, PENALTY= 10.1
CG2N2  CG321  HGA2     33.00    109.50   30.00   2.13000 ! ZINCok00 , from CG2N2 CG331 HGA3, PENALTY= 6
NG301  CG321  HGA2     32.40    109.00 ! TSPD model for D3R, xxwy
HGA2   CG321  HGA2     35.50    109.00    5.40   1.80200 ! PROT alkane update, adm jr., 3/2/92
CG3C41 CG331  HGA3     34.60    110.10   22.53   2.17900 ! ZINCok00 , from CG3C51 CG331 HGA3, PENALTY= 6.9
NG301  CG331  HGA3     30.50    109.70   50.00   2.14000 ! TMC, from NG311 CG331 HGA3, yxu
HGA3   CG331  HGA3     35.50    108.40    5.40   1.80200 ! PROT alkane update, adm jr., 3/2/92
CG331  CG3C41 CG331    58.35    113.50   11.16   2.56100 ! ZINCok00 , from CG321 CG3RC1 CG331, PENALTY= 48.9
CG331  CG3C41 CG3C41   95.00    101.00 ! ZINCok00 , from CG2O4 CG3C41 CG3C41, PENALTY= 81
CG3C41 CG3C41 CG3C41   70.00    106.00 ! CBU, cyclobutane; QM by Nikolay Simakov; lsk
CG3C41 CG3C41 NG301    95.00    101.00 ! ZINCok00 , from CG2O4 CG3C41 CG3C41, PENALTY= 77.5
CG3C41 CG3C41 OG301    95.00    101.00 ! ZINCok00 , from CG2O4 CG3C41 CG3C41, PENALTY= 77.5
CG3C41 CG3C41 HGA1     46.00    110.50 ! ZINCok00 , from CG3C41 CG3C41 HGA2, PENALTY= 0
CG3C41 CG3C41 HGA2     46.00    110.50 ! CBU, cyclobutane; QM by Nikolay Simakov; lsk
NG301  CG3C41 HGA1     43.00    111.00 ! ZINCok00 , from NG301 CG3C51 HGA1, PENALTY= 76
OG301  CG3C41 HGA1     45.90    108.50 ! ZINCok00 , from OG301 CG3C51 HGA1, PENALTY= 76
HGA2   CG3C41 HGA2     28.00    105.00    5.40   1.80670 ! CBU, cyclobutane; AZDO, 2-azetidinone; QM by Nikolay Simakov; lsk & kevo
CG2N1  NG2D1  CG2N2    70.00    114.80 ! ZINCok00 , from CG2N2 NG2D1 CG2O1, PENALTY= 11
CG2N1  NG2D1  CG2O6    70.00    114.80 ! ZINCok00 , from CG2N2 NG2D1 CG2O1, PENALTY= 4
CG2N2  NG2D1  CG2O6    70.00    114.80 ! ZINCok00 , from CG2N2 NG2D1 CG2O1, PENALTY= 3.5
CG321  NG301  CG331    70.00    112.00 ! ZINCok00 , from CG321 NG301 CG321, PENALTY= 0.9
CG321  NG301  CG3C41   70.00    112.00 ! ZINCok00 , from CG321 NG301 CG321, PENALTY= 8.5
CG331  NG301  CG3C41   42.50    116.00 ! ZINCok00 , from CG331 NG301 CG331, PENALTY= 9.4
CG2N1  NG321  HGPAM2   55.00    108.00 ! MGU1, methylguanidine
HGPAM2 NG321  HGPAM2   42.00    105.85 ! AMINE aliphatic amines kevo: 29.50 -> 42.00 based on MAM1 molvib & AMET scans
CG2R61 OG301  CG3C41   65.00    108.00 ! ZINCok00 , from CG2R61 OG301 CG321, PENALTY= 8.5

DIHEDRALS
NG2D1  CG2N1  NG2D1  CG2N2      5.4104  2     0.00 ! ZINCok00 , from NG2D1 CG2N2 NG2D1 CG2O1, PENALTY= 16
NG2D1  CG2N1  NG2D1  CG2O6      5.4104  2     0.00 ! ZINCok00 , from NG2D1 CG2N2 NG2D1 CG2O1, PENALTY= 8.5
NG321  CG2N1  NG2D1  CG2N2      6.5000  2   180.00 ! ZINCok00 , from NG321 CG2N1 NG2D1 CG331, PENALTY= 69.9
NG321  CG2N1  NG2D1  CG2O6      6.5000  2   180.00 ! ZINCok00 , from NG321 CG2N1 NG2D1 CG331, PENALTY= 71.9
NG2D1  CG2N1  NG321  HGPAM2     0.2000  2   180.00 ! MGU1, methylguanidine; MGU2, methylguanidine2 kevo: new. Needs to be further optimized.
NG2D1  CG2N1  NG321  HGPAM2     0.1500  6     0.00 ! MGU1, methylguanidine; MGU2, methylguanidine2 kevo: new. Needs to be further optimized.
NG2D1  CG2N2  CG321  NG301      3.3704  1     0.00 ! ZINCok00 , from NG2D1 CG2O1 CG311 CG331, PENALTY= 58.9
NG2D1  CG2N2  CG321  NG301      0.7918  2     0.00 ! ZINCok00 , from NG2D1 CG2O1 CG311 CG331, PENALTY= 58.9
NG2D1  CG2N2  CG321  HGA2       3.3555  1   180.00 ! ZINCok00 , from NG2D1 CG2O1 CG311 HGA1, PENALTY= 19.1
CG321  CG2N2  NG2D1  CG2N1      3.8319  1   180.00 ! ZINCok00 , from CG331 CG2O1 NG2D1 CG2R61, PENALTY= 38.9
CG321  CG2N2  NG2D1  CG2N1      1.9865  2   180.00 ! ZINCok00 , from CG331 CG2O1 NG2D1 CG2R61, PENALTY= 38.9
CG321  CG2N2  NG2D1  CG2N1      0.9745  3     0.00 ! ZINCok00 , from CG331 CG2O1 NG2D1 CG2R61, PENALTY= 38.9
CG321  CG2N2  NG2D1  CG2N1      1.7523  4     0.00 ! ZINCok00 , from CG331 CG2O1 NG2D1 CG2R61, PENALTY= 38.9
CG321  CG2N2  NG2D1  CG2N1      1.3108  5   180.00 ! ZINCok00 , from CG331 CG2O1 NG2D1 CG2R61, PENALTY= 38.9
CG321  CG2N2  NG2D1  CG2N1      0.4805  6     0.00 ! ZINCok00 , from CG331 CG2O1 NG2D1 CG2R61, PENALTY= 38.9
CG321  CG2N2  NG2D1  CG2O6      3.8319  1   180.00 ! ZINCok00 , from CG331 CG2O1 NG2D1 CG2R61, PENALTY= 40.9
CG321  CG2N2  NG2D1  CG2O6      1.9865  2   180.00 ! ZINCok00 , from CG331 CG2O1 NG2D1 CG2R61, PENALTY= 40.9
CG321  CG2N2  NG2D1  CG2O6      0.9745  3     0.00 ! ZINCok00 , from CG331 CG2O1 NG2D1 CG2R61, PENALTY= 40.9
CG321  CG2N2  NG2D1  CG2O6      1.7523  4     0.00 ! ZINCok00 , from CG331 CG2O1 NG2D1 CG2R61, PENALTY= 40.9
CG321  CG2N2  NG2D1  CG2O6      1.3108  5   180.00 ! ZINCok00 , from CG331 CG2O1 NG2D1 CG2R61, PENALTY= 40.9
CG321  CG2N2  NG2D1  CG2O6      0.4805  6     0.00 ! ZINCok00 , from CG331 CG2O1 NG2D1 CG2R61, PENALTY= 40.9
NG2D1  CG2N2  NG2D1  CG2N1      5.4104  2     0.00 ! ZINCok00 , from NG2D1 CG2N2 NG2D1 CG2O1, PENALTY= 11
NG2D1  CG2N2  NG2D1  CG2O6      5.4104  2     0.00 ! ZINCok00 , from NG2D1 CG2N2 NG2D1 CG2O1, PENALTY= 3.5
NG2D1  CG2O6  NG2D1  CG2N1      5.4104  2     0.00 ! ZINCok00 , from NG2D1 CG2N2 NG2D1 CG2O1, PENALTY= 41
NG2D1  CG2O6  NG2D1  CG2N2      5.4104  2     0.00 ! ZINCok00 , from NG2D1 CG2N2 NG2D1 CG2O1, PENALTY= 41
OG2D1  CG2O6  NG2D1  CG2N1      4.3746  2   180.00 ! ZINCok00 , from OG2D1 CG2O1 NG2D1 CG2N2, PENALTY= 5.5
OG2D1  CG2O6  NG2D1  CG2N2      4.3746  2   180.00 ! ZINCok00 , from OG2D1 CG2O1 NG2D1 CG2N2, PENALTY= 5
CG2R61 CG2R61 CG2R61 CG2R61     3.1000  2   180.00 ! PROT JES 8/25/89
CG2R61 CG2R61 CG2R61 OG301      3.1000  2   180.00 ! BIPHENYL ANALOGS, peml
CG2R61 CG2R61 CG2R61 HGR61      4.2000  2   180.00 ! PROT JES 8/25/89 benzene
OG301  CG2R61 CG2R61 HGR61      2.4000  2   180.00 ! BIPHENYL ANALOGS, peml. Kenno: 4.2 -> 2.4
HGR61  CG2R61 CG2R61 HGR61      2.4000  2   180.00 ! PROT JES 8/25/89 benzene
CG2R61 CG2R61 OG301  CG3C41     1.6200  2   180.00 ! ZINCok00 , from CG2R61 CG2R61 OG301 CG321, PENALTY= 8.5
CG2R61 CG2R61 OG301  CG3C41     0.1900  4   180.00 ! ZINCok00 , from CG2R61 CG2R61 OG301 CG321, PENALTY= 8.5
CG2N2  CG321  NG301  CG331      2.0000  1     0.00 ! ZINCok00 , from CG2O2 CG321 NG311 CG331, PENALTY= 14.5
CG2N2  CG321  NG301  CG331      1.8000  2     0.00 ! ZINCok00 , from CG2O2 CG321 NG311 CG331, PENALTY= 14.5
CG2N2  CG321  NG301  CG331      0.5000  3     0.00 ! ZINCok00 , from CG2O2 CG321 NG311 CG331, PENALTY= 14.5
CG2N2  CG321  NG301  CG3C41     2.0000  1     0.00 ! ZINCok00 , from CG2O2 CG321 NG311 CG321, PENALTY= 23
CG2N2  CG321  NG301  CG3C41     1.8000  2     0.00 ! ZINCok00 , from CG2O2 CG321 NG311 CG321, PENALTY= 23
CG2N2  CG321  NG301  CG3C41     0.5000  3     0.00 ! ZINCok00 , from CG2O2 CG321 NG311 CG321, PENALTY= 23
HGA2   CG321  NG301  CG331      0.1000  3     0.00 ! ZINCok00 , from HGA2 CG321 NG301 CG321, PENALTY= 0.9
HGA2   CG321  NG301  CG3C41     0.1000  3     0.00 ! ZINCok00 , from HGA2 CG321 NG301 CG321, PENALTY= 8.5
HGA3   CG331  CG3C41 CG331      0.1600  3     0.00 ! ZINCok00 , from HGA3 CG331 CG3RC1 CG321, PENALTY= 48.9
HGA3   CG331  CG3C41 CG3C41     0.1500  3   180.00 ! ZINCok00 , from HGA3 CG331 CG3RC1 CG3C51, PENALTY= 74.9
HGA3   CG331  NG301  CG321      0.0000  3   180.00 ! ZINCok00 , from HGA3 CG331 NG301 CG331, PENALTY= 0.9
HGA3   CG331  NG301  CG3C41     0.0000  3   180.00 ! ZINCok00 , from HGA3 CG331 NG301 CG331, PENALTY= 9.4
CG331  CG3C41 CG3C41 CG3C41     1.4300  3     0.00 ! ZINCok00 , from CG3C41 CG3C41 CG3C41 CG3C41, PENALTY= 32.9
CG331  CG3C41 CG3C41 NG301      0.0000  3     0.00 ! ZINCok00 , from CG3C41 CG3C41 CG3C41 OG3C51, PENALTY= 90.5
CG331  CG3C41 CG3C41 OG301      0.0000  3     0.00 ! ZINCok00 , from CG3C41 CG3C41 CG3C41 OG3C51, PENALTY= 61.5
CG331  CG3C41 CG3C41 HGA1       0.5700  3     0.00 ! ZINCok00 , from CG3C41 CG3C41 CG3C41 HGA2, PENALTY= 32.9
CG3C41 CG3C41 CG3C41 CG3C41     1.4300  3     0.00 ! CBU, cyclobutane; QM by Nikolay Simakov; lsk
CG3C41 CG3C41 CG3C41 NG301      0.0000  3     0.00 ! ZINCok00 , from CG3C41 CG3C41 CG3C41 OG3C51, PENALTY= 57.6
CG3C41 CG3C41 CG3C41 OG301      0.0000  3     0.00 ! ZINCok00 , from CG3C41 CG3C41 CG3C41 OG3C51, PENALTY= 28.6
CG3C41 CG3C41 CG3C41 HGA1       0.5700  3     0.00 ! ZINCok00 , from CG3C41 CG3C41 CG3C41 HGA2, PENALTY= 0
CG3C41 CG3C41 CG3C41 HGA2       0.5700  3     0.00 ! CBU, cyclobutane; QM by Nikolay Simakov; lsk
NG301  CG3C41 CG3C41 HGA2       0.1900  3     0.00 ! ZINCok00 , from OG3C51 CG3C41 CG3C41 HGA2, PENALTY= 57.6
OG301  CG3C41 CG3C41 HGA2       0.1900  3     0.00 ! ZINCok00 , from OG3C51 CG3C41 CG3C41 HGA2, PENALTY= 28.6
HGA1   CG3C41 CG3C41 HGA2       0.0000  3     0.00 ! ZINCok00 , from HGA2 CG3C41 CG3C41 HGA2, PENALTY= 0
CG3C41 CG3C41 NG301  CG321      2.0000  1   180.00 ! ZINCok00 , from CG3C52 CG3C51 NG311 CG321, PENALTY= 107.5
CG3C41 CG3C41 NG301  CG321      0.7000  3     0.00 ! ZINCok00 , from CG3C52 CG3C51 NG311 CG321, PENALTY= 107.5
CG3C41 CG3C41 NG301  CG331      2.0000  1   180.00 ! ZINCok00 , from CG3C52 CG3C51 NG311 CG331, PENALTY= 107.5
CG3C41 CG3C41 NG301  CG331      0.7000  3     0.00 ! ZINCok00 , from CG3C52 CG3C51 NG311 CG331, PENALTY= 107.5
HGA1   CG3C41 NG301  CG321      0.1950  3     0.00 ! ZINCok00 , from HGA1 CG3C51 NG311 CG321, PENALTY= 81
HGA1   CG3C41 NG301  CG331      0.1950  3     0.00 ! ZINCok00 , from HGA1 CG3C51 NG311 CG331, PENALTY= 81
CG3C41 CG3C41 OG301  CG2R61     0.2000  1   180.00 ! ZINCok00 , from CG3C52 CG3C51 OG301 CG311, PENALTY= 174.1
CG3C41 CG3C41 OG301  CG2R61     0.3000  3     0.00 ! ZINCok00 , from CG3C52 CG3C51 OG301 CG311, PENALTY= 174.1
HGA1   CG3C41 OG301  CG2R61     0.5000  1     0.00 ! ZINCok00 , from HGA1 CG3C51 OG301 CG311, PENALTY= 147.6
HGA1   CG3C41 OG301  CG2R61     0.6000  3   180.00 ! ZINCok00 , from HGA1 CG3C51 OG301 CG311, PENALTY= 147.6

IMPROPERS
CG2N1  NG2D1  NG2D1  NG321     30.0000  0     0.00 ! ZINCok00 , from CG2N2 NG2D1 NG2D1 SG311, PENALTY= 49
CG2N2  NG2D1  NG2D1  CG321     30.0000  0     0.00 ! ZINCok00 , from CG2N2 NG2P1 NG2P1 CG331, PENALTY= 28.6
CG2O6  NG2D1  NG2D1  OG2D1     98.0000  0     0.00 ! ZINCok00 , from CG2O6 NG2D1 NG2S1 OG2D1, PENALTY= 16

END
RETURN
```
