## Supplementary material for "Identifying Artifacts from Large Library Docking": Example cases for running cross-filtering: ZINCoL00000dWJgJ.str

```
* Toppar stream file generated by
* CHARMM General Force Field (CGenFF) program version 2.5.1
* For use with CGenFF version 4.6
*

read rtf card append
* Topologies generated by
* CHARMM General Force Field (CGenFF) program version 2.5.1
*
36 1

! "penalty" is the highest penalty score of the associated parameters.
! Penalties lower than 10 indicate the analogy is fair; penalties between 10
! and 50 mean some basic validation is recommended; penalties higher than
! 50 indicate poor analogy and mandate extensive validation/optimization.

RESI ZINCoL00      -1.000 ! param penalty=  43.000 ; charge penalty=  35.670
!RING * 6 C10 C11 C12 C13 C14 C15
!RING * 6 C1 C2 C3 C4 C5 C9
!RING * 6 C5 C6 N2 C7 C8 C9
GROUP            ! CHARGE   CH_PENALTY
ATOM O1     OG2P1  -0.377 !    0.000
ATOM S1     SG3O2   0.544 !   21.808
ATOM O2     OG2P1  -0.377 !    0.000
ATOM N1     NG311  -0.576 !    0.000
ATOM C1     CG2R61  0.235 !    0.000
ATOM C2     CG2R61 -0.150 !    0.000
ATOM C3     CG2R61 -0.058 !    0.000
ATOM C4     CG2R66  0.062 !    0.753
ATOM F1     FGR1   -0.219 !    0.000
ATOM C5     CG2R61  0.168 !    0.477
ATOM C6     CG2R61  0.143 !    0.904
ATOM N2     NG2R60 -0.614 !    0.845
ATOM C7     CG2R61  0.187 !    0.000
ATOM C8     CG2R61 -0.109 !    0.000
ATOM C9     CG2R61 -0.058 !    0.000
ATOM C10    CG2R61 -0.228 !   30.074
ATOM C11    CG2R61 -0.120 !    0.414
ATOM C12    CG2R61  0.056 !    0.000
ATOM Cl1    CLGR1  -0.201 !    0.000
ATOM C13    CG2R61 -0.027 !    0.000
ATOM C14    CG2R61 -0.330 !    7.364
ATOM Cl2    CLGR1  -0.167 !    7.940
ATOM C15    CG2R61  0.784 !   35.670
ATOM O3     OG312  -0.914 !   31.995
ATOM H1     HGP1    0.317 !    0.000
ATOM H2     HGR61   0.115 !    0.000
ATOM H3     HGR62   0.177 !    0.000
ATOM H4     HGR62   0.122 !    0.050
ATOM H5     HGR62   0.122 !    0.000
ATOM H6     HGR61   0.115 !    0.000
ATOM H7     HGR62   0.150 !    0.050
ATOM H8     HGR62   0.128 !    0.000
ATOM LP1    LPH     0.050 ! on Cl1
ATOM LP2    LPH     0.050 ! on Cl2

BOND O1   S1  
BOND S1   O2  
BOND S1   N1  
BOND S1   C10 
BOND N1   C1  
BOND N1   H1  
BOND C1   C9  
BOND C1   C2  
BOND C2   C3  
BOND C2   H2  
BOND C3   C4  
BOND C3   H3  
BOND C4   F1  
BOND C4   C5  
BOND C5   C9  
BOND C5   C6  
BOND C6   N2  
BOND C6   H4  
BOND N2   C7  
BOND C7   C8  
BOND C7   H5  
BOND C8   C9  
BOND C8   H6  
BOND C10  C15 
BOND C10  C11 
BOND C11  C12 
BOND C11  H7  
BOND C12  Cl1 
BOND C12  C13 
BOND C13  C14 
BOND C13  H8  
BOND C14  Cl2 
BOND C14  C15 
BOND C15  O3  

LONEPAIR COLI LP1    Cl1    C12    DIST 1.6400 SCAL 0.0
LONEPAIR COLI LP2    Cl2    C14    DIST 1.6400 SCAL 0.0

END

read param card flex append
* Parameters generated by analogy by
* CHARMM General Force Field (CGenFF) program version 2.5.1
*

! Penalties lower than 10 indicate the analogy is fair; penalties between 10
! and 50 mean some basic validation is recommended; penalties higher than
! 50 indicate poor analogy and mandate extensive validation/optimization.

BONDS
CG2R61 CG2R61  305.00     1.3750 ! PROT benzene, JES 8/25/89
CG2R61 CG2R66  305.00     1.3700 ! NAMODEL difluorotoluene
CG2R61 NG2R60  450.00     1.3050 ! PYR1, pyridine
CG2R61 NG311   330.00     1.4000 ! FEOZ, phenoxazine; PMSM N-phenylmethanesulfonamide; xxwy
CG2R61 OG312   525.00     1.2600 ! PROT adm jr. 8/27/91, phenoxide
CG2R61 SG3O2   190.00     1.7300 ! BSAM, benzenesulfonamide and other sulfonamides, xxwy
CG2R61 CLGR1   350.00     1.7400 ! CHLB, chlorobenzene
CG2R61 HGR61   340.00     1.0800 ! PROT phe,tyr JES 8/25/89
CG2R61 HGR62   340.00     1.0800 ! NA, DFT
CG2R66 FGR1    400.00     1.3580 ! NAMODEL difluorotoluene
NG311  SG3O2   235.00     1.6500 ! MMSM, N-methylmethanesulfonamide and other sulfonamides,(org 1.6950) compromise between crystal and mp2, xxwy
NG311  HGP1    442.00     1.0210 ! MMSM, N-methylmethanesulfonamide and other sulfonamides, xxwy
OG2P1  SG3O2   630.00     1.4400 ! DMSN, dimethyl sulfone; MSAM, methanesulfonamide and other sulfonamides; compromise between crystal and mp2; xxwy & xhe

ANGLES
CG2R61 CG2R61 CG2R61   40.00    120.00   35.00   2.41620 ! PROT JES 8/25/89
CG2R61 CG2R61 CG2R66   40.00    119.00   35.00   2.41620 ! NAMODEL difluorotoluene
CG2R61 CG2R61 NG2R60   20.00    124.00 ! PYRIDINE pyridine, yin
CG2R61 CG2R61 NG311    40.00    120.00 ! FEOZ, phenoxazine, erh
CG2R61 CG2R61 OG312    40.00    120.00 ! PROT adm jr. 8/27/91, phenoxide
CG2R61 CG2R61 SG3O2    35.00    119.00 ! BSAM, benzenesulfonamide; PBSM, N-phenylbenzenesulfonamide; xxwy
CG2R61 CG2R61 CLGR1    60.00    120.00 ! CHLB, chlorobenzene
CG2R61 CG2R61 HGR61    30.00    120.00   22.00   2.15250 ! PROT JES 8/25/89 benzene
CG2R61 CG2R61 HGR62    30.00    120.00   22.00   2.15250 ! BROB, bromobenzene
CG2R66 CG2R61 HGR62    30.00    121.50   22.00   2.15250 ! NAMODEL difluorotoluene
NG2R60 CG2R61 HGR62    30.00    116.00   35.00   2.10000 ! PYR1, pyridine %%% Kenno: 112->116
CG2R61 CG2R66 CG2R61   40.00    122.50   35.00   2.41620 ! NAMODEL difluorotoluene
CG2R61 CG2R66 FGR1     60.00    118.75 ! NAMODEL difluorotoluene
CG2R61 NG2R60 CG2R61   20.00    112.00 ! PYRIDINE pyridine, yin
CG2R61 NG311  SG3O2    35.00    115.00 ! PMSM, N-phenylmethanesulfonamide; PBSM, N-phenylbenzenesulfonamide; xxwy
CG2R61 NG311  HGP1     40.00    114.00 ! PMSM, N-phenylmethanesulfonamide; PBSM, N-phenylbenzenesulfonamide; xxwy
SG3O2  NG311  HGP1     42.30    113.20 ! MMSM, N-methylmethanesulfonamide and other sulfonamides, xxwy
CG2R61 SG3O2  NG311    70.00     97.00 ! MBSM, N-methylbenzenesulfonamide; PBSM, N-phenylbenzenesulfonamide; xxwy
CG2R61 SG3O2  OG2P1    60.00    101.00 ! BSAM, benzenesulfonamide, xxwy
NG311  SG3O2  OG2P1    75.00    110.50 ! MMSM, N-methylmethanesulfonamide and other sulfonamides, xxwy
OG2P1  SG3O2  OG2P1    85.00    121.00 ! DMSN, dimethyl sulfone; MSAM, methanesulfonamide and other sulfonamides; xxwy & xhe

DIHEDRALS
CG2R61 CG2R61 CG2R61 CG2R61     3.1000  2   180.00 ! PROT JES 8/25/89
CG2R61 CG2R61 CG2R61 CG2R66     3.1000  2   180.00 ! NAMODEL difluorotoluene
CG2R61 CG2R61 CG2R61 NG2R60     1.2000  2   180.00 ! PYR1, pyridine, yin
CG2R61 CG2R61 CG2R61 NG311      3.1000  2   180.00 ! FEOZ, phenoxazine, erh based on PROT toluene, adm jr., 3/7/92
CG2R61 CG2R61 CG2R61 OG312      3.1000  2   180.00 ! PROT adm jr. 8/27/91, phenoxide
CG2R61 CG2R61 CG2R61 SG3O2      3.0000  2   180.00 ! BSAM, benzenesulfonamide and other sulfonamides, xxwy
CG2R61 CG2R61 CG2R61 CLGR1      3.0000  2   180.00 ! CHLB, chlorobenzene
CG2R61 CG2R61 CG2R61 HGR61      4.2000  2   180.00 ! PROT JES 8/25/89 benzene
CG2R61 CG2R61 CG2R61 HGR62      4.2000  2   180.00 ! BROB, bromobenzene
CG2R66 CG2R61 CG2R61 NG2R60     1.2000  2   180.00 ! ZINCoL00 , from CG2R61 CG2R61 CG2R61 NG2R60, PENALTY= 1.5
CG2R66 CG2R61 CG2R61 HGR61      4.2000  2   180.00 ! NAMODEL difluorotoluene
CG2R66 CG2R61 CG2R61 HGR62      4.2000  2   180.00 ! ZINCoL00 , from CG2R66 CG2R61 CG2R61 HGR61, PENALTY= 1
NG2R60 CG2R61 CG2R61 HGR61      2.8000  2   180.00 ! PYRIDINE pyridine, yin
NG311  CG2R61 CG2R61 HGR61      2.4000  2   180.00 ! FEOZ, phenoxazine, erh
OG312  CG2R61 CG2R61 SG3O2      2.4000  2   180.00 ! ZINCoL00 , from NG311 CG2R61 CG2R61 SG3O2, PENALTY= 43
OG312  CG2R61 CG2R61 CLGR1      3.5698  2   180.00 ! ZINCoL00 , from OG311 CG2R61 CG2R61 CLGR1, PENALTY= 15
SG3O2  CG2R61 CG2R61 HGR62      2.1000  2   180.00 ! ZINCoL00 , from SG3O2 CG2R61 CG2R61 HGR61, PENALTY= 1
CLGR1  CG2R61 CG2R61 HGR62      3.0000  2   180.00 ! CHLB, chlorobenzene
HGR61  CG2R61 CG2R61 HGR62      2.4000  2   180.00 ! BROB, bromobenzene
CG2R61 CG2R61 CG2R66 CG2R61     3.1000  2   180.00 ! NAMODEL difluorotoluene
CG2R61 CG2R61 CG2R66 FGR1       4.5000  2   180.00 ! NAMODEL difluorotoluene
HGR62  CG2R61 CG2R66 CG2R61     4.2000  2   180.00 ! NAMODEL difluorotoluene
HGR62  CG2R61 CG2R66 FGR1       2.4000  2   180.00 ! NAMODEL difluorotoluene
CG2R61 CG2R61 NG2R60 CG2R61     1.2000  2   180.00 ! PYRIDINE pyridine, yin
HGR62  CG2R61 NG2R60 CG2R61     5.8000  2   180.00 ! PYR1 pyridine, yin ! got overwritten with "slack parameter" during big renaming operation (par_cgenff_1e_unsorted). Restored to original from toppar_all22_prot_pyridines.
CG2R61 CG2R61 NG311  SG3O2      0.2000  2   180.00 ! PMSM, N-phenylmethanesulfonamide; PBSM, N-phenylbenzenesulfonamide; xxwy
CG2R61 CG2R61 NG311  HGP1       0.5000  2   180.00 ! PMSM, N-phenylmethanesulfonamide; PBSM, N-phenylbenzenesulfonamide; xxwy
CG2R61 CG2R61 SG3O2  NG311      0.2200  2     0.00 ! MBSM, N-methylbenzenesulfonamide; PBSM, N-phenylbenzenesulfonamide; xxwy
CG2R61 CG2R61 SG3O2  OG2P1      0.0000  6     0.00 ! BSAM, benzenesulfonamide and other sulfonamides, xxwy
CG2R61 NG311  SG3O2  CG2R61     1.2000  1   180.00 ! PBSM, N-phenylbenzenesulfonamide, xxwy
CG2R61 NG311  SG3O2  CG2R61     1.4000  2     0.00 ! PBSM, N-phenylbenzenesulfonamide, xxwy
CG2R61 NG311  SG3O2  OG2P1      0.2000  3     0.00 ! PMSM, N-phenylmethanesulfonamide; PBSM, N-phenylbenzenesulfonamide; xxwy
HGP1   NG311  SG3O2  CG2R61     1.2000  1   180.00 ! MBSM, N-methylbenzenesulfonamide; PBSM, N-phenylbenzenesulfonamide; xxwy
HGP1   NG311  SG3O2  CG2R61     1.1000  2     0.00 ! MBSM, N-methylbenzenesulfonamide; PBSM, N-phenylbenzenesulfonamide; xxwy
HGP1   NG311  SG3O2  CG2R61     0.5000  3     0.00 ! MBSM, N-methylbenzenesulfonamide; PBSM, N-phenylbenzenesulfonamide; xxwy
HGP1   NG311  SG3O2  OG2P1      0.2000  3     0.00 ! MMSM, N-methylmethanesulfonamide and other sulfonamides, xxwy

IMPROPERS

END
RETURN
```
