## Supplementary material for "Identifying Artifacts from Large Library Docking": Example cases for running cross-filtering: ZINCol000009anMR.str

```
* Toppar stream file generated by
* CHARMM General Force Field (CGenFF) program version 2.5.1
* For use with CGenFF version 4.6
*

read rtf card append
* Topologies generated by
* CHARMM General Force Field (CGenFF) program version 2.5.1
*
36 1

! "penalty" is the highest penalty score of the associated parameters.
! Penalties lower than 10 indicate the analogy is fair; penalties between 10
! and 50 mean some basic validation is recommended; penalties higher than
! 50 indicate poor analogy and mandate extensive validation/optimization.

RESI ZINCol00      -1.000 ! param penalty= 129.000 ; charge penalty=  46.977
!RING * 6 C11 N3 C12 C13 C14 N4
!RING * 5 C6 N2 O2 C7 C8
!RING * 5 C2 C3 S1 C10 N5
GROUP            ! CHARGE   CH_PENALTY
ATOM C1     CG331  -0.277 !    0.045
ATOM C2     CG2R51  0.606 !   20.197
ATOM C3     CG2R51 -0.313 !   39.655
ATOM C4     CG2O1   0.685 !   24.846
ATOM O1     OG2D1  -0.493 !    2.500
ATOM N1     NG2S1  -0.465 !    8.205
ATOM C5     CG321  -0.027 !    4.868
ATOM C6     CG2R52  0.548 !   21.844
ATOM N2     NG2R50 -0.415 !   14.470
ATOM O2     OG2R50 -0.142 !   14.448
ATOM C7     CG2R51  0.102 !   11.939
ATOM C8     CG2R51 -0.495 !   46.386
ATOM C9     CG2O3   0.731 !   45.092
ATOM O3     OG2D2  -0.760 !    6.030
ATOM O4     OG2D2  -0.760 !    6.030
ATOM S1     SG2R50 -0.372 !   35.349
ATOM C10    CG2R53  0.434 !   43.010
ATOM C11    CG2R64  0.540 !   46.977
ATOM N3     NG2R62 -0.703 !   31.489
ATOM C12    CG2R61  0.330 !   18.296
ATOM C13    CG2R61 -0.131 !    0.000
ATOM C14    CG2R61  0.330 !   18.296
ATOM N4     NG2R62 -0.703 !   31.489
ATOM N5     NG2R50 -0.544 !   22.737
ATOM H1     HGA3    0.090 !    0.000
ATOM H2     HGA3    0.090 !    0.000
ATOM H3     HGA3    0.090 !    0.000
ATOM H4     HGP1    0.309 !    0.350
ATOM H5     HGA2    0.090 !    0.000
ATOM H6     HGA2    0.090 !    0.000
ATOM H7     HGR52   0.206 !   10.612
ATOM H8     HGR62   0.107 !    0.000
ATOM H9     HGR61   0.115 !    0.000
ATOM H10    HGR62   0.107 !    0.000

BOND C1   C2  
BOND C1   H1  
BOND C1   H2  
BOND C1   H3  
BOND C2   N5  
BOND C2   C3  
BOND C3   C4  
BOND C3   S1  
BOND C4   O1  
BOND C4   N1  
BOND N1   C5  
BOND N1   H4  
BOND C5   C6  
BOND C5   H5  
BOND C5   H6  
BOND C6   C8  
BOND C6   N2  
BOND N2   O2  
BOND O2   C7  
BOND C7   C8  
BOND C7   H7  
BOND C8   C9  
BOND C9   O3  
BOND C9   O4  
BOND S1   C10 
BOND C10  C11 
BOND C10  N5  
BOND C11  N4  
BOND C11  N3  
BOND N3   C12 
BOND C12  C13 
BOND C12  H8  
BOND C13  C14 
BOND C13  H9  
BOND C14  N4  
BOND C14  H10 
IMPR C4     C3     N1     O1    
IMPR C9     O4     O3     C8    

END

read param card flex append
* Parameters generated by analogy by
* CHARMM General Force Field (CGenFF) program version 2.5.1
*

! Penalties lower than 10 indicate the analogy is fair; penalties between 10
! and 50 mean some basic validation is recommended; penalties higher than
! 50 indicate poor analogy and mandate extensive validation/optimization.

BONDS
CG2O1  CG2R51  280.00     1.4750 ! INCA model for D3R, xxwy
CG2O1  NG2S1   370.00     1.3450 ! PROT Alanine Dipeptide ab initio calc's (LK)
CG2O1  OG2D1   620.00     1.2300 ! PROT Peptide geometry, condensed phase (LK)
CG2O3  CG2R51  280.00     1.4750 ! ZINCol00 , from CG2O1 CG2R51, PENALTY= 10
CG2O3  OG2D2   525.00     1.2600 ! PROT adm jr. 7/23/91, acetic acid
CG2R51 CG2R51  410.00     1.3600 ! PROT histidine, adm jr., 6/27/90
CG2R51 CG2R52  360.00     1.4000 ! PYRZ, pyrazole
CG2R51 CG331   229.63     1.5000 ! PROT his, adm jr., 7/22/89, FC from CT2CT, BL from crystals
CG2R51 NG2R50  400.00     1.3800 ! PROT his, ADM JR., 7/20/89
CG2R51 OG2R50  450.00     1.3710 ! FURA, furan
CG2R51 SG2R50  300.00     1.7300 ! THIP, thiophene
CG2R51 HGR52   375.00     1.0830 ! PROT his, adm jr., 6/27/90
CG2R52 CG321   295.00     1.5000 ! INCA model for D3R, xxwy
CG2R52 NG2R50  400.00     1.3150 ! PYRZ, pyrazole; 2PRZ, 2-pyrazoline, kevo
CG2R53 CG2R64  300.00     1.4400 ! ZINCol00 , from CG2R53 CG2R61, PENALTY= 15
CG2R53 NG2R50  400.00     1.3200 ! PROT his, ADM JR., 7/20/89
CG2R53 SG2R50  300.00     1.7300 ! THAZ, thiazole
CG2R61 CG2R61  305.00     1.3750 ! PROT benzene, JES 8/25/89
CG2R61 NG2R62  450.00     1.3050 ! PYRD, pyridazine
CG2R61 HGR61   340.00     1.0800 ! PROT phe,tyr JES 8/25/89
CG2R61 HGR62   340.00     1.0800 ! NA, DFT
CG2R64 NG2R62  400.00     1.3420 ! NA A, adm jr. 11/97
CG321  NG2S1   320.00     1.4300 ! PROT NMA Gas & Liquid Phase IR Spectra (LK)
CG321  HGA2    309.00     1.1110 ! PROT alkane update, adm jr., 3/2/92
CG331  HGA3    322.00     1.1110 ! PROT alkane update, adm jr., 3/2/92
NG2R50 OG2R50  280.00     1.3950 ! ISOX, isoxazole
NG2S1  HGP1    440.00     0.9970 ! PROT Alanine Dipeptide ab initio calc's (LK)

ANGLES
CG2R51 CG2O1  NG2S1    52.00    115.50 ! INCA model for D3R, xxwy
CG2R51 CG2O1  OG2D1    45.00    122.00 ! INCA model for D3R, xxwy
NG2S1  CG2O1  OG2D1    80.00    122.50 ! PROT NMA Vib Modes (LK)
CG2R51 CG2O3  OG2D2    40.00    116.00   50.00   2.35300 ! ZINCol00 , from CG2R61 CG2O3 OG2D2, PENALTY= 8.5
OG2D2  CG2O3  OG2D2   100.00    128.00   70.00   2.25870 ! PROT adm jr. 7/23/91, correction, ACETATE (KK)
CG2O1  CG2R51 CG2R51   35.00    130.00 ! INCA model for D3R, xxwy
CG2O1  CG2R51 SG2R50   25.00    118.30 ! ZINCol00 , from CG2R61 CG2R53 SG2R50, PENALTY= 53
CG2O3  CG2R51 CG2R51   35.00    130.00 ! ZINCol00 , from CG2O5 CG2R51 CG2R51, PENALTY= 5.5
CG2O3  CG2R51 CG2R52   35.00    130.00 ! ZINCol00 , from CG2O5 CG2R51 CG2R51, PENALTY= 7.5
CG2R51 CG2R51 CG2R52   90.00    106.00 ! PYRZ, pyrazole
CG2R51 CG2R51 CG331    45.80    130.00 ! PROT his, ADM JR., 7/22/89, FC=>CT2CA CA,BA=> CRYSTALS
CG2R51 CG2R51 NG2R50  130.00    110.00 ! PROT his, ADM JR., 7/20/89
CG2R51 CG2R51 OG2R50  130.00    111.70 ! FURA, furan @@@@@ Kenno: 108-->112 @@@@@
CG2R51 CG2R51 SG2R50  105.00    109.00 ! THIP, thiophene
CG2R51 CG2R51 HGR52    22.00    130.00   15.00   2.21500 ! PROT adm jr., 6/27/90, his
CG331  CG2R51 NG2R50   45.80    120.00 ! DWG, from CG321  CG2R51 NG2R50, yxu, RNA
OG2R50 CG2R51 HGR52    50.00    118.30 ! FURA, furan @@@@@ Kenno: 122 --> 118 @@@@@
CG2R51 CG2R52 CG321    32.00    130.00 ! INCA model for D3R, xxwy
CG2R51 CG2R52 NG2R50  110.00    110.50 ! PYRZ, pyrazole
CG321  CG2R52 NG2R50   45.00    120.00 ! INCA model for D3R, xxwy
CG2R64 CG2R53 NG2R50   25.00    124.50 ! ZINCol00 , from CG2R61 CG2R53 NG2R50, PENALTY= 3
CG2R64 CG2R53 SG2R50   25.00    118.30 ! ZINCol00 , from CG2R61 CG2R53 SG2R50, PENALTY= 3
NG2R50 CG2R53 SG2R50  110.00    117.20 ! THAZ, thiazole @@@@@ Kenno: 112 --> 117.2 @@@@@
CG2R61 CG2R61 CG2R61   40.00    120.00   35.00   2.41620 ! PROT JES 8/25/89
CG2R61 CG2R61 NG2R62   20.00    124.00 ! PYRD, pyridazine
CG2R61 CG2R61 HGR61    30.00    120.00   22.00   2.15250 ! PROT JES 8/25/89 benzene
CG2R61 CG2R61 HGR62    30.00    120.00   22.00   2.15250 ! BROB, bromobenzene
NG2R62 CG2R61 HGR62    30.00    116.00   35.00   2.10000 ! PYRD, pyridazine %%% Kenno: 112->116
CG2R53 CG2R64 NG2R62   44.00    122.70   35.00   2.41620 ! ZINCol00 , from NG2R62 CG2R64 NG2S1, PENALTY= 43
NG2R62 CG2R64 NG2R62   60.00    128.00 ! NA Ade 6R) %%% TEST 133.0 -> 122.2 %%%
CG2R52 CG321  NG2S1    53.00    115.20 ! ZINCol00 , from CG2R53 CG321 NG2S1, PENALTY= 1
CG2R52 CG321  HGA2     50.00    109.50 ! INCA model for D3R, xxwy
NG2S1  CG321  HGA2     51.50    109.50 ! PROT from NG2S1  CG331  HA, for lactams, adm jr.
HGA2   CG321  HGA2     35.50    109.00    5.40   1.80200 ! PROT alkane update, adm jr., 3/2/92
CG2R51 CG331  HGA3     55.00    109.50 ! INDO/TRP
HGA3   CG331  HGA3     35.50    108.40    5.40   1.80200 ! PROT alkane update, adm jr., 3/2/92
CG2R51 NG2R50 CG2R53  130.00    103.50 ! PROT his, adm jr., 6/27/90 @@@@@ Kenno: 104 --> 103.5 @@@@@
CG2R52 NG2R50 OG2R50  150.00    103.30 ! ISOX, isoxazole @@@@@ Kenno: 105.6 --> 103.3 @@@@@
CG2R61 NG2R62 CG2R64   40.00    110.50 ! PYRM, pyrimidine %%% TEST 108.0 -> 113.4 %%%
CG2O1  NG2S1  CG321    50.00    120.00 ! PROT NMA Vib Modes (LK)
CG2O1  NG2S1  HGP1     34.00    123.00 ! PROT NMA Vib Modes (LK)
CG321  NG2S1  HGP1     35.00    117.00 ! PROT NMA Vibrational Modes (LK)
CG2R51 OG2R50 NG2R50  150.00    108.50 ! ISOX, isoxazole @@@@@ Kenno: 109.9 --> 108.5 @@@@@
CG2R51 SG2R50 CG2R53  110.00     97.00 ! THAZ, thiazole @@@@@ Kenno: 95 --> 97 @@@@@

DIHEDRALS
NG2S1  CG2O1  CG2R51 CG2R51     1.1000  2   180.00 ! INCA model for D3R, xxwy; updated to match with other yxu par in na_rna_modified.prm
NG2S1  CG2O1  CG2R51 CG2R51     0.3000  4     0.00 ! INCA model for D3R, xxwy; updated to match with other yxu par in na_rna_modified.prm
NG2S1  CG2O1  CG2R51 SG2R50     1.1000  2   180.00 ! ZINCol00 , from NG2S1 CG2O1 CG2R51 NG2R51, PENALTY= 129
NG2S1  CG2O1  CG2R51 SG2R50     0.3000  4     0.00 ! ZINCol00 , from NG2S1 CG2O1 CG2R51 NG2R51, PENALTY= 129
OG2D1  CG2O1  CG2R51 CG2R51     1.1000  2   180.00 ! INCA model for D3R, xxwy; updated to match with other yxu par in na_rna_modified.prm
OG2D1  CG2O1  CG2R51 CG2R51     0.3000  4     0.00 ! INCA model for D3R, xxwy; updated to match with other yxu par in na_rna_modified.prm
OG2D1  CG2O1  CG2R51 SG2R50     1.1000  2   180.00 ! ZINCol00 , from OG2D1 CG2O1 CG2R51 NG2R51, PENALTY= 129
OG2D1  CG2O1  CG2R51 SG2R50     0.3000  4     0.00 ! ZINCol00 , from OG2D1 CG2O1 CG2R51 NG2R51, PENALTY= 129
CG2R51 CG2O1  NG2S1  CG321      1.6000  1     0.00 ! ZINCol00 , from CG2R51 CG2O1 NG2S1 CG331, PENALTY= 0.9
CG2R51 CG2O1  NG2S1  CG321      4.0000  2   180.00 ! ZINCol00 , from CG2R51 CG2O1 NG2S1 CG331, PENALTY= 0.9
CG2R51 CG2O1  NG2S1  HGP1       1.0000  2   180.00 ! INCA model for D3R, xxwy
OG2D1  CG2O1  NG2S1  CG321      2.5000  2   180.00 ! PROT Gives appropriate NMA cis/trans barrier. (LK)
OG2D1  CG2O1  NG2S1  HGP1       2.5000  2   180.00 ! PROT Gives appropriate NMA cis/trans barrier. (LK)
OG2D2  CG2O3  CG2R51 CG2R51     1.1000  2   180.00 ! ZINCol00 , from OG2D1 CG2O1 CG2R51 CG2R51, PENALTY= 15
OG2D2  CG2O3  CG2R51 CG2R51     0.3000  4     0.00 ! ZINCol00 , from OG2D1 CG2O1 CG2R51 CG2R51, PENALTY= 15
OG2D2  CG2O3  CG2R51 CG2R52     1.1000  2   180.00 ! ZINCol00 , from OG2D1 CG2O1 CG2R51 CG2R51, PENALTY= 17
OG2D2  CG2O3  CG2R51 CG2R52     0.3000  4     0.00 ! ZINCol00 , from OG2D1 CG2O1 CG2R51 CG2R51, PENALTY= 17
CG2O1  CG2R51 CG2R51 CG331      0.0000  2   180.00 ! ZINCol00 , from CG2O1 CG2R51 CG2R51 CG321, PENALTY= 0.9
CG2O1  CG2R51 CG2R51 NG2R50     2.4000  2   180.00 ! ZINCol00 , from CG2N2 CG2R51 CG2R51 NG2R51, PENALTY= 36.5
CG2O3  CG2R51 CG2R51 OG2R50     2.4000  2   180.00 ! ZINCol00 , from CG2N2 CG2R51 CG2R51 NG2R51, PENALTY= 60.5
CG2O3  CG2R51 CG2R51 HGR52      1.1000  2   180.00 ! ZINCol00 , from CG2N2 CG2R51 CG2R51 HGR52, PENALTY= 15.5
CG2R52 CG2R51 CG2R51 OG2R50     9.5000  2   180.00 ! ISOX, isoxazole
CG2R52 CG2R51 CG2R51 HGR52      1.5000  2   180.00 ! PYRZ, pyrazole
CG331  CG2R51 CG2R51 SG2R50     6.7517  2   180.00 ! TZA4, by ac_aa
NG2R50 CG2R51 CG2R51 SG2R50     7.0000  2   180.00 ! THAZ, thiazole
CG2O3  CG2R51 CG2R52 CG321      0.0000  2   180.00 ! ZINCol00 , from CG2O1 CG2R51 CG2R51 CG321, PENALTY= 12.5
CG2O3  CG2R51 CG2R52 NG2R50     2.4000  2   180.00 ! ZINCol00 , from CG2N2 CG2R51 CG2R51 NG2R51, PENALTY= 45.5
CG2R51 CG2R51 CG2R52 CG321      3.0000  2   180.00 ! INCA model for D3R, xxwy
CG2R51 CG2R51 CG2R52 NG2R50     8.5000  2   180.00 ! PYRZ, pyrazole
CG2R51 CG2R51 CG331  HGA3       0.0000  3     0.00 ! PROT 4-methylimidazole 4-21G//rot bar. adm jr., 9/4/89
NG2R50 CG2R51 CG331  HGA3       0.1900  3     0.00 ! DWG, from NG2R50 CG2R51 CG321 HGA2, yxu, RNA
CG2R51 CG2R51 NG2R50 CG2R53    14.0000  2   180.00 ! PROT his, ADM JR., 7/20/89
CG331  CG2R51 NG2R50 CG2R53     3.0000  2   180.00 ! from CG321 CG2R51 NG2R50 CG2R53, penalty= 0.9 2HF2 B2H TZA4
CG2R51 CG2R51 OG2R50 NG2R50     8.5000  2   180.00 ! ISOX, isoxazole
HGR52  CG2R51 OG2R50 NG2R50     5.5000  2   180.00 ! ISOX, isoxazole
CG2O1  CG2R51 SG2R50 CG2R53     4.0000  2   180.00 ! ZINCol00 , from CG2R61 CG2R53 SG2R50 CG2R51, PENALTY= 55.5
CG2R51 CG2R51 SG2R50 CG2R53     8.5000  2   180.00 ! THAZ, thiazole @@@@@ Kenno: 8.0 --> 8.5 @@@@@
CG2R51 CG2R52 CG321  NG2S1      0.0300  1     0.00 ! ZINCol00 , from CG2R51 CG2R51 CG321 CG2R51, PENALTY= 53.5
CG2R51 CG2R52 CG321  NG2S1      0.5500  2     0.00 ! ZINCol00 , from CG2R51 CG2R51 CG321 CG2R51, PENALTY= 53.5
CG2R51 CG2R52 CG321  NG2S1      0.3900  3   180.00 ! ZINCol00 , from CG2R51 CG2R51 CG321 CG2R51, PENALTY= 53.5
CG2R51 CG2R52 CG321  HGA2       0.0000  3     0.00 ! INCA model for D3R, xxwy
NG2R50 CG2R52 CG321  NG2S1      0.0045  1   180.00 ! ZINCol00 , from NG2R50 CG2R53 CG321 NG2S1, PENALTY= 23
NG2R50 CG2R52 CG321  NG2S1      0.0085  2     0.00 ! ZINCol00 , from NG2R50 CG2R53 CG321 NG2S1, PENALTY= 23
NG2R50 CG2R52 CG321  NG2S1      1.4995  3   180.00 ! ZINCol00 , from NG2R50 CG2R53 CG321 NG2S1, PENALTY= 23
NG2R50 CG2R52 CG321  NG2S1      0.0984  6     0.00 ! ZINCol00 , from NG2R50 CG2R53 CG321 NG2S1, PENALTY= 23
NG2R50 CG2R52 CG321  HGA2       0.1900  3     0.00 ! INCA model for D3R, xxwy
CG2R51 CG2R52 NG2R50 OG2R50    12.0000  2   180.00 ! ISOX, isoxazole
CG321  CG2R52 NG2R50 OG2R50     3.8000  2   180.00 ! ZINCol00 , from CG321 CG2R52 NG2R50 NG2R51, PENALTY= 45
NG2R50 CG2R53 CG2R64 NG2R62     0.8900  2   180.00 ! ZINCol00 , from NG2R50 CG2R53 CG2R61 CG2R61, PENALTY= 60
NG2R50 CG2R53 CG2R64 NG2R62     0.1000  4     0.00 ! ZINCol00 , from NG2R50 CG2R53 CG2R61 CG2R61, PENALTY= 60
SG2R50 CG2R53 CG2R64 NG2R62     0.8900  2   180.00 ! ZINCol00 , from SG2R50 CG2R53 CG2R61 CG2R61, PENALTY= 60
SG2R50 CG2R53 CG2R64 NG2R62     0.1000  4     0.00 ! ZINCol00 , from SG2R50 CG2R53 CG2R61 CG2R61, PENALTY= 60
CG2R64 CG2R53 NG2R50 CG2R51     4.0000  2   180.00 ! ZINCol00 , from CG2R61 CG2R53 NG2R50 CG2R51, PENALTY= 3
SG2R50 CG2R53 NG2R50 CG2R51     6.0000  2   180.00 ! THAZ, thiazole @@@@@ Kenno: 7.0 --> 6.0 @@@@@
CG2R64 CG2R53 SG2R50 CG2R51     4.0000  2   180.00 ! ZINCol00 , from CG2R61 CG2R53 SG2R50 CG2R51, PENALTY= 3
NG2R50 CG2R53 SG2R50 CG2R51     8.5000  2   180.00 ! THAZ, thiazole @@@@@ Kenno: 8.0 --> 8.5 @@@@@
CG2R61 CG2R61 CG2R61 NG2R62     1.2000  2   180.00 ! PYRD, pyridazine (also applies to PYRM, pyrimidine); from PYR1, pyridine, yin; adm
CG2R61 CG2R61 CG2R61 HGR62      4.2000  2   180.00 ! BROB, bromobenzene
NG2R62 CG2R61 CG2R61 HGR61      2.8000  2   180.00 ! PYRD, pyridazine
HGR61  CG2R61 CG2R61 HGR62      2.4000  2   180.00 ! BROB, bromobenzene
CG2R61 CG2R61 NG2R62 CG2R64     2.0000  2   180.00 ! PYRM, pyrimidine
HGR62  CG2R61 NG2R62 CG2R64     7.3000  2   180.00 ! PYRM, pyrimidine
CG2R53 CG2R64 NG2R62 CG2R61     2.0000  2   180.00 ! ZINCol00 , from CG2R61 CG2R64 NG2R62 CG2R61, PENALTY= 28.5
NG2R62 CG2R64 NG2R62 CG2R61     2.0000  2   180.00 ! PYRM, pyrimidine
CG2R52 CG321  NG2S1  CG2O1      0.4691  1     0.00 ! ZINCol00 , from CG2R53 CG311 NG2S1 CG2O1, PENALTY= 5
CG2R52 CG321  NG2S1  CG2O1      0.0138  2     0.00 ! ZINCol00 , from CG2R53 CG311 NG2S1 CG2O1, PENALTY= 5
CG2R52 CG321  NG2S1  CG2O1      0.0015  3   180.00 ! ZINCol00 , from CG2R53 CG311 NG2S1 CG2O1, PENALTY= 5
CG2R52 CG321  NG2S1  CG2O1      0.0070  4     0.00 ! ZINCol00 , from CG2R53 CG311 NG2S1 CG2O1, PENALTY= 5
CG2R52 CG321  NG2S1  CG2O1      0.2860  6     0.00 ! ZINCol00 , from CG2R53 CG311 NG2S1 CG2O1, PENALTY= 5
CG2R52 CG321  NG2S1  HGP1       0.0000  1     0.00 ! ZINCol00 , from CG2R53 CG321 NG2S1 HGP1, PENALTY= 1
HGA2   CG321  NG2S1  CG2O1      0.0000  3     0.00 ! PROT, sp2-methyl, no torsion potential
HGA2   CG321  NG2S1  HGP1       0.0000  3     0.00 ! PROT, sp2-methyl, no torsion potential
CG2R52 NG2R50 OG2R50 CG2R51    12.0000  2   180.00 ! ISOX, isoxazole

IMPROPERS
CG2O1  CG2R51 NG2S1  OG2D1     70.0000  0     0.00 ! INCA model for D3R, xxwy
CG2O3  OG2D2  OG2D2  CG2R51    96.0000  0     0.00 ! ZINCol00 , from CG2O3 OG2D2 OG2D2 CG2R61, PENALTY= 4.5

END
RETURN
```
