## Supplementary material for "Identifying Artifacts from Large Library Docking": Example cases for running cross-filtering: ZINCol000009aqMD.str

```
* Toppar stream file generated by
* CHARMM General Force Field (CGenFF) program version 2.5.1
* For use with CGenFF version 4.6
*

read rtf card append
* Topologies generated by
* CHARMM General Force Field (CGenFF) program version 2.5.1
*
36 1

! "penalty" is the highest penalty score of the associated parameters.
! Penalties lower than 10 indicate the analogy is fair; penalties between 10
! and 50 mean some basic validation is recommended; penalties higher than
! 50 indicate poor analogy and mandate extensive validation/optimization.

RESI ZINCol00      -1.000 ! param penalty= 113.000 ; charge penalty=  76.975
!RING * 6 C5 N4 C6 C7 C9 N5
!RING * 5 N1 N2 C2 C11 C12
GROUP            ! CHARGE   CH_PENALTY
ATOM C1     CG331  -0.181 !    2.500
ATOM N1     NG2R51  0.237 !   39.660
ATOM N2     NG2R50 -0.428 !   37.484
ATOM C2     CG2R52 -0.251 !   54.649
ATOM C3     CG2O1   0.716 !   37.085
ATOM O1     OG2D1  -0.488 !   20.382
ATOM N3     NG2S1  -0.528 !    5.230
ATOM C4     CG321   0.226 !   12.054
ATOM C5     CG2R64  0.396 !   18.043
ATOM N4     NG2R62 -0.926 !    7.338
ATOM C6     CG2R61  0.527 !    3.716
ATOM C7     CG2R61 -0.039 !   26.445
ATOM C8     CG2O3   0.626 !   19.353
ATOM O2     OG2D2  -0.760 !    0.000
ATOM O3     OG2D2  -0.760 !    0.000
ATOM C9     CG2R61  0.455 !   38.407
ATOM C10    CG302   0.557 !   34.032
ATOM F1     FGA3   -0.177 !    2.250
ATOM F2     FGA3   -0.177 !    2.250
ATOM F3     FGA3   -0.177 !    2.250
ATOM N5     NG2R62 -0.868 !   33.148
ATOM C11    CG2R51 -0.282 !   45.472
ATOM C12    CG2R51  0.208 !   76.975
ATOM Cl1    CLGR1  -0.168 !   70.923! typer WARNING: chlorine bound to a 5-membered aromatic carbon atom not explicitly supported
ATOM H1     HGA3    0.090 !    0.000
ATOM H2     HGA3    0.090 !    0.000
ATOM H3     HGA3    0.090 !    0.000
ATOM H4     HGP1    0.320 !    1.708
ATOM H5     HGA2    0.090 !    0.641
ATOM H6     HGA2    0.090 !    0.641
ATOM H7     HGR62   0.107 !    0.000
ATOM H8     HGR51   0.335 !   29.140
ATOM LP1    LPH     0.050 ! on Cl1

BOND C1   N1  
BOND C1   H1  
BOND C1   H2  
BOND C1   H3  
BOND N1   C12 
BOND N1   N2  
BOND N2   C2  
BOND C2   C3  
BOND C2   C11 
BOND C3   O1  
BOND C3   N3  
BOND N3   C4  
BOND N3   H4  
BOND C4   C5  
BOND C4   H5  
BOND C4   H6  
BOND C5   N5  
BOND C5   N4  
BOND N4   C6  
BOND C6   C7  
BOND C6   H7  
BOND C7   C8  
BOND C7   C9  
BOND C8   O2  
BOND C8   O3  
BOND C9   C10 
BOND C9   N5  
BOND C10  F1  
BOND C10  F2  
BOND C10  F3  
BOND C11  C12 
BOND C11  H8  
BOND C12  Cl1 
IMPR C3     C2     N3     O1    
IMPR C8     O3     O2     C7    

LONEPAIR COLI LP1    Cl1    C12    DIST 1.6400 SCAL 0.0

END

read param card flex append
* Parameters generated by analogy by
* CHARMM General Force Field (CGenFF) program version 2.5.1
*

! Penalties lower than 10 indicate the analogy is fair; penalties between 10
! and 50 mean some basic validation is recommended; penalties higher than
! 50 indicate poor analogy and mandate extensive validation/optimization.

BONDS
CG2O1  CG2R52  280.00     1.4750 ! ZINCol00 , from CG2O1 CG2R51, PENALTY= 5
CG2O1  NG2S1   370.00     1.3450 ! PROT Alanine Dipeptide ab initio calc's (LK)
CG2O1  OG2D1   620.00     1.2300 ! PROT Peptide geometry, condensed phase (LK)
CG2O3  CG2R61  200.00     1.5000 ! 3CPY, pyridine-3-carboxylate (PYRIDINE nicotinic acid), yin
CG2O3  OG2D2   525.00     1.2600 ! PROT adm jr. 7/23/91, acetic acid
CG2R51 CG2R51  410.00     1.3600 ! PROT histidine, adm jr., 6/27/90
CG2R51 CG2R52  360.00     1.4000 ! PYRZ, pyrazole
CG2R51 NG2R51  400.00     1.3800 ! PROT his, ADM JR., 7/20/89
CG2R51 CLGR1   350.00     1.7400 ! ZINCol00 , from CG2R61 CLGR1, PENALTY= 45
CG2R51 HGR51   350.00     1.0800 ! INDO/TRP
CG2R52 NG2R50  400.00     1.3150 ! PYRZ, pyrazole; 2PRZ, 2-pyrazoline, kevo
CG2R61 CG2R61  305.00     1.3750 ! PROT benzene, JES 8/25/89
CG2R61 CG302   198.00     1.4500 ! from CG2R61 CG312, PENALTY= 6 TFG2 TFG3 TFP2   
CG2R61 NG2R62  450.00     1.3050 ! PYRD, pyridazine
CG2R61 HGR62   340.00     1.0800 ! NA, DFT
CG2R64 CG321   265.00     1.4800 ! ZINCol00 , from CG2R62 CG321, PENALTY= 5
CG2R64 NG2R62  400.00     1.3420 ! NA A, adm jr. 11/97
CG302  FGA3    265.00     1.3400 ! FLUROALK fluoroalkanes
CG321  NG2S1   320.00     1.4300 ! PROT NMA Gas & Liquid Phase IR Spectra (LK)
CG321  HGA2    309.00     1.1110 ! PROT alkane update, adm jr., 3/2/92
CG331  NG2R51  400.00     1.4580 ! NA 9-M-G/T/U, adm jr.
CG331  HGA3    322.00     1.1110 ! PROT alkane update, adm jr., 3/2/92
NG2R50 NG2R51  360.00     1.3550 ! PYRZ, pyrazole
NG2S1  HGP1    440.00     0.9970 ! PROT Alanine Dipeptide ab initio calc's (LK)

ANGLES
CG2R52 CG2O1  NG2S1    52.00    115.50 ! ZINCol00 , from CG2R51 CG2O1 NG2S1, PENALTY= 2
CG2R52 CG2O1  OG2D1    45.00    122.00 ! ZINCol00 , from CG2R51 CG2O1 OG2D1, PENALTY= 2
NG2S1  CG2O1  OG2D1    80.00    122.50 ! PROT NMA Vib Modes (LK)
CG2R61 CG2O3  OG2D2    40.00    116.00   50.00   2.35300 ! 3CPY, pyridine-3-carboxylate (PYRIDINE nicotinic acid), yin
OG2D2  CG2O3  OG2D2   100.00    128.00   70.00   2.25870 ! PROT adm jr. 7/23/91, correction, ACETATE (KK)
CG2R51 CG2R51 CG2R52   90.00    106.00 ! PYRZ, pyrazole
CG2R51 CG2R51 NG2R51  130.00    106.00 !adm,dec06 110.6, PROT his, ADM JR., 7/20/89
CG2R51 CG2R51 CLGR1    27.00    129.00 ! ZINCol00 , from CG2R51 CG2R51 SG3O2, PENALTY= 30
CG2R51 CG2R51 HGR51    32.00    126.40   25.00   2.17300 ! INDO/TRP
CG2R52 CG2R51 HGR51    15.00    127.60 !x 2HPR, 2H-pyrrole; 2HPP, 2H-pyrrole.H+, kevo
NG2R51 CG2R51 CLGR1    70.00    109.00 ! ZINCol00 , from NG2R53 CG2R53 SG311, PENALTY= 57
CG2O1  CG2R52 CG2R51   35.00    130.00 ! ZINCol00 , from CG2O1 CG2R51 CG2R51, PENALTY= 5
CG2O1  CG2R52 NG2R50   35.00    124.00 ! ZINCol00 , from CG2O1 CG2R51 NG2R51, PENALTY= 30
CG2R51 CG2R52 NG2R50  110.00    110.50 ! PYRZ, pyrazole
CG2O3  CG2R61 CG2R61   45.00    119.00 ! 3CB, Benzoate. Based on a slack parameter from 3ACP, 3-acetylpyridine ==> re-optimize
CG2R61 CG2R61 CG2R61   40.00    120.00   35.00   2.41620 ! PROT JES 8/25/89
CG2R61 CG2R61 CG302    45.80    120.00 ! from CG2R61 CG2R61 CG312, PENALTY= 2 TFG2 TFG3 TFG4      
CG2R61 CG2R61 NG2R62   20.00    124.00 ! PYRD, pyridazine
CG2R61 CG2R61 HGR62    30.00    120.00   22.00   2.15250 ! BROB, bromobenzene
CG302  CG2R61 NG2R62   45.80    122.30 ! ZINCol00 , from CG321 CG2R61 NG2R60, PENALTY= 13
NG2R62 CG2R61 HGR62    30.00    116.00   35.00   2.10000 ! PYRD, pyridazine %%% Kenno: 112->116
CG321  CG2R64 NG2R62   63.50    116.00 ! ZINCol00 , from CG331 CG2R64 NG2R62, PENALTY= 0.9
NG2R62 CG2R64 NG2R62   60.00    128.00 ! NA Ade 6R) %%% TEST 133.0 -> 122.2 %%%
CG2R61 CG302  FGA3     50.00    115.00   30.00   2.35700 ! from CG2R61 CG312 FGA2, PENALTY= 6.1 TFG2 TFG3 TFG4    
FGA3   CG302  FGA3    118.00    107.00   30.00   2.15500 ! FLUROALK fluoroalkanes
CG2R64 CG321  NG2S1    53.00    115.20 ! ZINCol00 , from CG2R61 CG321 NG2S1, PENALTY= 3
CG2R64 CG321  HGA2     49.30    107.50 ! ZINCol00 , from CG2R62 CG321 HGA2, PENALTY= 1.5
NG2S1  CG321  HGA2     51.50    109.50 ! PROT from NG2S1  CG331  HA, for lactams, adm jr.
HGA2   CG321  HGA2     35.50    109.00    5.40   1.80200 ! PROT alkane update, adm jr., 3/2/92
NG2R51 CG331  HGA3     33.43    110.10 ! NA FOR 9-M-G(C), adm jr.
HGA3   CG331  HGA3     35.50    108.40    5.40   1.80200 ! PROT alkane update, adm jr., 3/2/92
CG2R52 NG2R50 NG2R51  160.00    103.50 ! PYRZ, pyrazole
CG2R51 NG2R51 CG331    70.00    127.80 ! RCG, from G, cgenff_xyu, yxu
CG2R51 NG2R51 NG2R50  160.00    115.00 ! PYRZ, pyrazole
CG331  NG2R51 NG2R50   40.00    118.00 ! INCA model for D3R, xxwy
CG2R61 NG2R62 CG2R64   40.00    110.50 ! PYRM, pyrimidine %%% TEST 108.0 -> 113.4 %%%
CG2O1  NG2S1  CG321    50.00    120.00 ! PROT NMA Vib Modes (LK)
CG2O1  NG2S1  HGP1     34.00    123.00 ! PROT NMA Vib Modes (LK)
CG321  NG2S1  HGP1     35.00    117.00 ! PROT NMA Vibrational Modes (LK)

DIHEDRALS
NG2S1  CG2O1  CG2R52 CG2R51     1.1000  2   180.00 ! ZINCol00 , from NG2S1 CG2O1 CG2R51 CG2R51, PENALTY= 5
NG2S1  CG2O1  CG2R52 CG2R51     0.3000  4     0.00 ! ZINCol00 , from NG2S1 CG2O1 CG2R51 CG2R51, PENALTY= 5
NG2S1  CG2O1  CG2R52 NG2R50     1.1000  2   180.00 ! ZINCol00 , from NG2S1 CG2O1 CG2R51 NG2R51, PENALTY= 30
NG2S1  CG2O1  CG2R52 NG2R50     0.3000  4     0.00 ! ZINCol00 , from NG2S1 CG2O1 CG2R51 NG2R51, PENALTY= 30
OG2D1  CG2O1  CG2R52 CG2R51     1.1000  2   180.00 ! ZINCol00 , from OG2D1 CG2O1 CG2R51 CG2R51, PENALTY= 5
OG2D1  CG2O1  CG2R52 CG2R51     0.3000  4     0.00 ! ZINCol00 , from OG2D1 CG2O1 CG2R51 CG2R51, PENALTY= 5
OG2D1  CG2O1  CG2R52 NG2R50     1.1000  2   180.00 ! ZINCol00 , from OG2D1 CG2O1 CG2R51 NG2R51, PENALTY= 30
OG2D1  CG2O1  CG2R52 NG2R50     0.3000  4     0.00 ! ZINCol00 , from OG2D1 CG2O1 CG2R51 NG2R51, PENALTY= 30
CG2R52 CG2O1  NG2S1  CG321      1.6000  1     0.00 ! ZINCol00 , from CG2R51 CG2O1 NG2S1 CG331, PENALTY= 2.9
CG2R52 CG2O1  NG2S1  CG321      4.0000  2   180.00 ! ZINCol00 , from CG2R51 CG2O1 NG2S1 CG331, PENALTY= 2.9
CG2R52 CG2O1  NG2S1  HGP1       1.0000  2   180.00 ! ZINCol00 , from CG2R51 CG2O1 NG2S1 HGP1, PENALTY= 2
OG2D1  CG2O1  NG2S1  CG321      2.5000  2   180.00 ! PROT Gives appropriate NMA cis/trans barrier. (LK)
OG2D1  CG2O1  NG2S1  HGP1       2.5000  2   180.00 ! PROT Gives appropriate NMA cis/trans barrier. (LK)
OG2D2  CG2O3  CG2R61 CG2R61     3.1000  2   180.00 ! BIPHENYL ANALOGS, peml
CG2R52 CG2R51 CG2R51 NG2R51    12.0000  2   180.00 ! PYRZ, pyrazole
CG2R52 CG2R51 CG2R51 CLGR1      1.6000  2   180.00 ! ZINCol00 , from CG2R51 CG2R51 CG2R51 SG3O2, PENALTY= 32
NG2R51 CG2R51 CG2R51 HGR51      3.5000  2   180.00 ! INDO/TRP
CLGR1  CG2R51 CG2R51 HGR51      0.1000  2   180.00 ! ZINCol00 , from SG3O2 CG2R51 CG2R51 HGR51, PENALTY= 30
CG2R51 CG2R51 CG2R52 CG2O1      0.0000  2   180.00 ! ZINCol00 , from CG2O1 CG2R51 CG2R51 CG2R52, PENALTY= 7
CG2R51 CG2R51 CG2R52 NG2R50     8.5000  2   180.00 ! PYRZ, pyrazole
HGR51  CG2R51 CG2R52 CG2O1      1.1000  2   180.00 ! ZINCol00 , from CG2N2 CG2R51 CG2R51 HGR52, PENALTY= 17
HGR51  CG2R51 CG2R52 NG2R50     4.5000  2   180.00 !v 4.25 2HPR, 2H-pyrrole !wC4H !coupled with pyrz, pyrazole, kevo
CG2R51 CG2R51 NG2R51 CG331     11.0000  2   180.00 ! INCA model for D3R, xxwy; updated to match yxu par in na_rna_modified.prm : DCG
CG2R51 CG2R51 NG2R51 NG2R50    10.0000  2   180.00 ! PYRZ, pyrazole
CLGR1  CG2R51 NG2R51 CG331      1.5000  2   180.00 ! ZINCol00 , from SG311 CG2R53 NG2R53 CG311, PENALTY= 109.5
CLGR1  CG2R51 NG2R51 NG2R50     4.3062  2   180.00 ! ZINCol00 , from CG321 CG2R51 NG2R51 NG2R50, PENALTY= 113
CG2O1  CG2R52 NG2R50 NG2R51    12.0000  2   180.00 ! ZINCol00 , from CG2R51 CG2R52 NG2R50 NG2R51, PENALTY= 66.5
CG2R51 CG2R52 NG2R50 NG2R51    12.0000  2   180.00 ! PYRZ, pyrazole
CG2O3  CG2R61 CG2R61 CG302      2.4000  2   180.00 ! ZINCol00 , from CG2O3 CG2R61 CG2R61 CG311, PENALTY= 12.6
CG2O3  CG2R61 CG2R61 NG2R62     1.0000  2   180.00 ! ZINCol00 , from CG2O3 CG2R61 CG2R61 NG2R60, PENALTY= 1
CG2O3  CG2R61 CG2R61 HGR62      2.4000  2   180.00 ! PYRIDINE aminopyridine Kenno: 4.2 -> 2.4
CG2R61 CG2R61 CG2R61 CG302      3.1000  2   180.00 ! from CG2R61 CG2R61 CG2R61 CG312, PENALTY= 2 TFG2 TFG3 TFG4
CG2R61 CG2R61 CG2R61 NG2R62     1.2000  2   180.00 ! PYRD, pyridazine (also applies to PYRM, pyrimidine); from PYR1, pyridine, yin; adm
CG2R61 CG2R61 CG2R61 HGR62      4.2000  2   180.00 ! BROB, bromobenzene
CG2R61 CG2R61 CG302  FGA3       0.3000  2     0.00 ! from CG2R61 CG2R61 CG312 FGA2, PENALTY= 6.1 TFG2 TFG3 TFG4
NG2R62 CG2R61 CG302  FGA3       0.3000  2     0.00 ! ZINCol00 , from CG2R61 CG2R61 CG302 FGA3, PENALTY= 45
CG2R61 CG2R61 NG2R62 CG2R64     2.0000  2   180.00 ! PYRM, pyrimidine
CG302  CG2R61 NG2R62 CG2R64     3.1000  2   180.00 ! ZINCol00 , from CG331 CG2R61 NG2R60 CG2R64, PENALTY= 22.9
HGR62  CG2R61 NG2R62 CG2R64     7.3000  2   180.00 ! PYRM, pyrimidine
NG2R62 CG2R64 CG321  NG2S1      0.1190  2     0.00 ! ZINCol00 , from CG2R61 CG2R61 CG321 NG2S1, PENALTY= 60
NG2R62 CG2R64 CG321  NG2S1      0.1320  4   180.00 ! ZINCol00 , from CG2R61 CG2R61 CG321 NG2S1, PENALTY= 60
NG2R62 CG2R64 CG321  NG2S1      0.0130  6   180.00 ! ZINCol00 , from CG2R61 CG2R61 CG321 NG2S1, PENALTY= 60
NG2R62 CG2R64 CG321  HGA2       0.0030  6   180.00 ! ZINCol00 , from NG2R62 CG2R64 CG331 HGA3, PENALTY= 6
CG321  CG2R64 NG2R62 CG2R61     5.5000  2   180.00 ! ZINCol00 , from CG331 CG2R64 NG2R62 CG2R64, PENALTY= 4.9
NG2R62 CG2R64 NG2R62 CG2R61     2.0000  2   180.00 ! PYRM, pyrimidine
CG2R64 CG321  NG2S1  CG2O1      0.0150  1     0.00 ! ZINCol00 , from CG2R61 CG321 NG2S1 CG2O1, PENALTY= 3
CG2R64 CG321  NG2S1  CG2O1      0.2980  2     0.00 ! ZINCol00 , from CG2R61 CG321 NG2S1 CG2O1, PENALTY= 3
CG2R64 CG321  NG2S1  CG2O1      0.0760  3   180.00 ! ZINCol00 , from CG2R61 CG321 NG2S1 CG2O1, PENALTY= 3
CG2R64 CG321  NG2S1  CG2O1      0.6190  4     0.00 ! ZINCol00 , from CG2R61 CG321 NG2S1 CG2O1, PENALTY= 3
CG2R64 CG321  NG2S1  CG2O1      0.1480  6     0.00 ! ZINCol00 , from CG2R61 CG321 NG2S1 CG2O1, PENALTY= 3
CG2R64 CG321  NG2S1  HGP1       0.0000  1     0.00 ! ZINCol00 , from CG2R61 CG321 NG2S1 HGP1, PENALTY= 3
HGA2   CG321  NG2S1  CG2O1      0.0000  3     0.00 ! PROT, sp2-methyl, no torsion potential
HGA2   CG321  NG2S1  HGP1       0.0000  3     0.00 ! PROT, sp2-methyl, no torsion potential
HGA3   CG331  NG2R51 CG2R51     0.0000  3     0.00 ! INCA model for D3R, xxwy
HGA3   CG331  NG2R51 NG2R50     0.0000  3     0.00 ! INCA model for D3R, xxwy
CG2R52 NG2R50 NG2R51 CG2R51    12.0000  2   180.00 ! PYRZ, pyrazole
CG2R52 NG2R50 NG2R51 CG331      1.4000  2   180.00 ! INCA model for D3R, xxwy

IMPROPERS
CG2O1  CG2R52 NG2S1  OG2D1     70.0000  0     0.00 ! ZINCol00 , from CG2O1 CG2R51 NG2S1 OG2D1, PENALTY= 0.5
CG2O3  OG2D2  OG2D2  CG2R61    96.0000  0     0.00 ! PROT 90.0->96.0 acetate, single impr (KK) WILDCARD

END
RETURN
```
