## Supplementary material for "Identifying Artifacts from Large Library Docking": Example cases for running cross-filtering: ZINCol000009L6TM.str

```
* Toppar stream file generated by
* CHARMM General Force Field (CGenFF) program version 2.5.1
* For use with CGenFF version 4.6
*

read rtf card append
* Topologies generated by
* CHARMM General Force Field (CGenFF) program version 2.5.1
*
36 1

! "penalty" is the highest penalty score of the associated parameters.
! Penalties lower than 10 indicate the analogy is fair; penalties between 10
! and 50 mean some basic validation is recommended; penalties higher than
! 50 indicate poor analogy and mandate extensive validation/optimization.

RESI ZINCol00       0.000 ! param penalty= 140.000 ; charge penalty=  59.727
!RING * 6 C12 C13 N4 C14 C15 C17
!RING * 6 C3 C4 C7 C8 C9 C10
!RING * 5 C4 N2 C5 C6 C7
GROUP            ! CHARGE   CH_PENALTY
ATOM C1     CG331  -0.244 !   13.546
ATOM N1     NG2S0  -0.467 !   19.990
ATOM C2     CG321   0.258 !    6.995
ATOM C3     CG2R61 -0.074 !    5.199
ATOM C4     CG2RC0  0.259 !    3.731
ATOM N2     NG2R51 -0.470 !    2.500
ATOM C5     CG2R51 -0.100 !    0.000
ATOM C6     CG2R51 -0.245 !    0.000
ATOM C7     CG2RC0  0.133 !    2.500
ATOM C8     CG2R61 -0.247 !    0.000
ATOM C9     CG2R61 -0.218 !    0.000
ATOM C10    CG2R61 -0.184 !    0.316
ATOM C11    CG2O1   0.461 !   19.954
ATOM O1     OG2D1  -0.451 !   13.340
ATOM C12    CG2DC1  0.149 !   26.203
ATOM C13    CG2D1O  0.183 !   35.132
ATOM N3     NG321  -0.837 !   20.478
ATOM N4     NG2D1  -0.739 !   35.530
ATOM C14    CG2O1   0.774 !   34.819
ATOM O2     OG2D1  -0.594 !   28.400
ATOM C15    CG2DC2  0.269 !   59.727
ATOM C16    CG1N1   0.459 !   56.664
ATOM N5     NG1T1  -0.463 !    9.903
ATOM C17    CG2DC2 -0.102 !   28.243
ATOM H1     HGA3    0.090 !    0.000
ATOM H2     HGA3    0.090 !    0.000
ATOM H3     HGA3    0.090 !    0.000
ATOM H4     HGA2    0.090 !    0.075
ATOM H5     HGA2    0.090 !    0.075
ATOM H6     HGP1    0.353 !    0.000
ATOM H7     HGR52   0.174 !    0.000
ATOM H8     HGR51   0.182 !    0.000
ATOM H9     HGR61   0.195 !    0.000
ATOM H10    HGR61   0.127 !    0.000
ATOM H11    HGR61   0.127 !    0.000
ATOM H12    HGPAM2  0.390 !    2.082
ATOM H13    HGPAM2  0.390 !    2.082
ATOM H14    HGA4    0.102 !    2.248

BOND C1   N1  
BOND C1   H1  
BOND C1   H2  
BOND C1   H3  
BOND N1   C2  
BOND N1   C11 
BOND C2   C3  
BOND C2   H4  
BOND C2   H5  
BOND C3   C10 
BOND C3   C4  
BOND C4   C7  
BOND C4   N2  
BOND N2   C5  
BOND N2   H6  
BOND C5   C6  
BOND C5   H7  
BOND C6   C7  
BOND C6   H8  
BOND C7   C8  
BOND C8   C9  
BOND C8   H9  
BOND C9   C10 
BOND C9   H10 
BOND C10  H11 
BOND C11  O1  
BOND C11  C12 
BOND C12  C17 
BOND C12  C13 
BOND C13  N3  
BOND C13  N4  
BOND N3   H12 
BOND N3   H13 
BOND N4   C14 
BOND C14  O2  
BOND C14  C15 
BOND C15  C16 
BOND C15  C17 
BOND C16  N5  
BOND C17  H14 
IMPR C11    C12    N1     O1    
IMPR C13    C12    N4     N3    
IMPR C14    C15    N4     O2    

END

read param card flex append
* Parameters generated by analogy by
* CHARMM General Force Field (CGenFF) program version 2.5.1
*

! Penalties lower than 10 indicate the analogy is fair; penalties between 10
! and 50 mean some basic validation is recommended; penalties higher than
! 50 indicate poor analogy and mandate extensive validation/optimization.

BONDS
CG1N1  CG2DC2  345.00     1.4350 ! ZINCol00 , from CG1N1 CG2R61, PENALTY= 140
CG1N1  NG1T1  1053.00     1.1800 ! ACN, acetonitrile; 3CYP, 3-Cyanopyridine (PYRIDINE pyr-CN) (MP2 by kevo)
CG2D1O CG2DC1  440.00     1.3400 ! PY02, 2h-pyran
CG2D1O NG2D1   500.00     1.3000 ! ABSB, amide base, sr
CG2D1O NG321   420.00     1.4000 ! AMET, ethenamine; mp2-geom, checked molvib; pram
CG2DC1 CG2DC2  300.00     1.4500 ! RETINOL 13DB, Butadiene @@@@@ Kenno: 1.47 --> 1.45 @@@@@
CG2DC1 CG2O1   440.00     1.4890 ! RETINOL CROT
CG2DC2 CG2DC2  440.00     1.3400 ! RETINOL BTE2, 2-butene
CG2DC2 CG2O1   440.00     1.4890 ! RETINOL CROT
CG2DC2 HGA4    360.50     1.1000 ! RETINOL BTE2, 2-butene
CG2O1  NG2D1   339.63     1.4304 ! NRQ, by ac_aa            
CG2O1  NG2S0   430.00     1.3500 ! DMA, Dimethylacetamide, xxwy
CG2O1  OG2D1   620.00     1.2300 ! PROT Peptide geometry, condensed phase (LK)
CG2R51 CG2R51  410.00     1.3600 ! PROT histidine, adm jr., 6/27/90
CG2R51 CG2RC0  350.00     1.4300 ! INDO/TRP
CG2R51 NG2R51  400.00     1.3800 ! PROT his, ADM JR., 7/20/89
CG2R51 HGR51   350.00     1.0800 ! INDO/TRP
CG2R51 HGR52   375.00     1.0830 ! PROT his, adm jr., 6/27/90
CG2R61 CG2R61  305.00     1.3750 ! PROT benzene, JES 8/25/89
CG2R61 CG2RC0  300.00     1.3600 ! INDO/TRP
CG2R61 CG321   230.00     1.4900 ! PROT phe,tyr, JES 8/25/89
CG2R61 HGR61   340.00     1.0800 ! PROT phe,tyr JES 8/25/89
CG2RC0 CG2RC0  360.00     1.3850 ! INDO/TRP
CG2RC0 NG2R51  300.00     1.3750 ! NA A, adm jr. 11/97
CG321  NG2S0   340.00     1.4510 ! H2U, yxu, 21/2/14, RNA
CG321  HGA2    309.00     1.1110 ! PROT alkane update, adm jr., 3/2/92
CG331  NG2S0   315.00     1.4340 ! DMA, Dimethylacetamide, xxwy
CG331  HGA3    322.00     1.1110 ! PROT alkane update, adm jr., 3/2/92
NG2R51 HGP1    474.00     1.0100 ! NA G, adm jr. 11/97
NG321  HGPAM2  453.10     1.0140 ! AMINE aliphatic amines

ANGLES
CG2DC2 CG1N1  NG1T1    40.00    180.00 ! ZINCol00 , from CG2R61 CG1N1 NG1T1, PENALTY= 21
CG2DC1 CG2D1O NG2D1    90.00    125.00 ! ABSB, amide base, sr
CG2DC1 CG2D1O NG321    60.00    122.00 ! ZINCol00 , from CG2DC1 CG2D1O NG311, PENALTY= 1.2
NG2D1  CG2D1O NG321    76.16    121.17 ! ZINCol00 , from CG331 CG2D1O NG2D1, PENALTY= 39.9
CG2D1O CG2DC1 CG2DC2   48.00    120.00 ! PY02, 2h-pyran
CG2D1O CG2DC1 CG2O1    65.00    113.00 ! NICH; Kenno: nad/ppi, jjp1/adm jr. 7/95 says 5.0 107.8 but that's too unlikely ==> re-optimize
CG2DC2 CG2DC1 CG2O1    48.16    121.57 ! ZINCol00 , from CG2DC2 CG2DC1 CG2O5, PENALTY= 3
CG1N1  CG2DC2 CG2DC2   48.00    123.00 ! ZINCol00 , from CG2DC1 CG2DC1 CG2DC2, PENALTY= 37.5
CG1N1  CG2DC2 CG2O1    48.16    121.57 ! ZINCol00 , from CG2DC2 CG2DC1 CG2O5, PENALTY= 40.5
CG2DC1 CG2DC2 CG2DC2   48.00    123.00 ! RETINOL 13DP, Pentadiene @@@@@ Kenno: 123.5-->123.0 @@@@@
CG2DC1 CG2DC2 HGA4     42.00    118.00 ! RETINOL 13DB, 1,3-Butadiene
CG2DC2 CG2DC2 CG2O1    48.00    123.50 ! RETINOL CROT
CG2DC2 CG2DC2 HGA4     42.00    119.00 ! RETINOL BTE2, 2-butene
CG2DC1 CG2O1  NG2S0    80.00    116.50 ! ZINCol00 , from CG2DC2 CG2O1 NG2S1, PENALTY= 1
CG2DC1 CG2O1  OG2D1    80.00    122.50 ! RETINOL CROT
CG2DC2 CG2O1  NG2D1   100.00    107.50 ! ABSB, amide base, sr
CG2DC2 CG2O1  OG2D1    80.00    122.50 ! RETINOL CROT
NG2D1  CG2O1  OG2D1    80.00    120.54 ! NRQ, by ac_aa                
NG2S0  CG2O1  OG2D1    80.00    124.00 ! DMF, Dimethylformamide, xxwy
CG2R51 CG2R51 CG2RC0   85.00    105.70   25.00   2.26100 !adm,dec06(106.4) INDO/TRP
CG2R51 CG2R51 NG2R51  130.00    106.00 !adm,dec06 110.6, PROT his, ADM JR., 7/20/89
CG2R51 CG2R51 HGR51    32.00    126.40   25.00   2.17300 ! INDO/TRP
CG2R51 CG2R51 HGR52    22.00    130.00   15.00   2.21500 ! PROT adm jr., 6/27/90, his
CG2RC0 CG2R51 HGR51    32.00    126.40   25.00   2.25500 ! INDO/TRP
NG2R51 CG2R51 HGR52    25.00    124.00   20.00   2.14000 ! PROT adm jr., 3/24/92
CG2R61 CG2R61 CG2R61   40.00    120.00   35.00   2.41620 ! PROT JES 8/25/89
CG2R61 CG2R61 CG2RC0   50.00    120.00 !adm,dec06 113.20 ! INDO/TRP
CG2R61 CG2R61 CG321    45.80    120.00 ! EBEN, ethylbenzene, modified by kevo for improved transferability
CG2R61 CG2R61 HGR61    30.00    120.00   22.00   2.15250 ! PROT JES 8/25/89 benzene
CG2RC0 CG2R61 CG321    45.80    120.00 ! ZINCol00 , from CG2R61 CG2R61 CG321, PENALTY= 1.5
CG2RC0 CG2R61 HGR61    30.00    120.00   22.00   2.14600 ! 122 INDO/TRP
CG2R51 CG2RC0 CG2R61  130.00    132.00 !adm,dec06 133.50 ! INDO/TRP
CG2R51 CG2RC0 CG2RC0   85.00    108.00 ! INDO/TRP
CG2R61 CG2RC0 CG2RC0   50.00    120.00 !adm,dec06 110.00 ! INDO/TRP
CG2R61 CG2RC0 NG2R51  130.00    132.60 !adm,dec06 129.50 ! INDO/TRP
CG2RC0 CG2RC0 NG2R51  100.00    105.70 ! NA Ade 5R) bridgeC4
CG2R61 CG321  NG2S0    53.00    115.20 ! ZINCol00 , from CG2R61 CG321 NG2S1, PENALTY= 1
CG2R61 CG321  HGA2     49.30    107.50 ! PYRIDINE pyridines, yin
NG2S0  CG321  HGA2     54.00    109.50 ! H2U, yxu, RNA
HGA2   CG321  HGA2     35.50    109.00    5.40   1.80200 ! PROT alkane update, adm jr., 3/2/92
NG2S0  CG331  HGA3     50.00    105.00 ! DMF, Dimethylformamide, xxwy
HGA3   CG331  HGA3     35.50    108.40    5.40   1.80200 ! PROT alkane update, adm jr., 3/2/92
CG2D1O NG2D1  CG2O1    44.18    119.68 ! ZINCol00 , from CG2DC1 NG2D1 CG2O1, PENALTY= 3.5
CG2R51 NG2R51 CG2RC0   85.00    110.00 ! adm,dec06(112.0)INDO/TRP
CG2R51 NG2R51 HGP1     30.00    125.50   20.00   2.15000 ! PROT his, adm jr., 6/27/90
CG2RC0 NG2R51 HGP1     28.00    126.00 ! INDO/TRP
CG2O1  NG2S0  CG321    42.00    119.50 ! from CG2O1 NG2S0 CG331, PENALTY= 0.9 I4G FHO        
CG2O1  NG2S0  CG331    42.00    119.50 ! DMF, Dimethylformamide, xxwy
CG321  NG2S0  CG331    40.00    121.00 ! H2U, yxu, RNA
CG2D1O NG321  HGPAM2   55.00    113.00 ! AMET, ethenamine; mp2-geom, molvib; pram & kevo
HGPAM2 NG321  HGPAM2   42.00    105.85 ! AMINE aliphatic amines kevo: 29.50 -> 42.00 based on MAM1 molvib & AMET scans

DIHEDRALS
NG2D1  CG2D1O CG2DC1 CG2DC2     5.0524  2   180.00 ! ZINCol00 , from NG2D1 CG2D1O CG2DC1 CG2O1, PENALTY= 29
NG2D1  CG2D1O CG2DC1 CG2O1      5.0524  2   180.00 ! ABSB, amide base, sr
NG321  CG2D1O CG2DC1 CG2DC2     2.5000  2   180.00 ! ZINCol00 , from NG311 CG2D1O CG2DC1 CG2O1, PENALTY= 30.2
NG321  CG2D1O CG2DC1 CG2O1      2.5000  2   180.00 ! ZINCol00 , from NG311 CG2D1O CG2DC1 CG2O1, PENALTY= 1.2
CG2DC1 CG2D1O NG2D1  CG2O1      5.5846  2   180.00 ! ZINCol00 , from CG2DC1 CG2D1O NG2D1 CG2N2, PENALTY= 11.5
NG321  CG2D1O NG2D1  CG2O1      6.6486  1     0.00 ! ZINCol00 , from CG321 CG2DC1 NG2D1 CG2O1, PENALTY= 79
NG321  CG2D1O NG2D1  CG2O1      5.1386  2   180.00 ! ZINCol00 , from CG321 CG2DC1 NG2D1 CG2O1, PENALTY= 79
CG2DC1 CG2D1O NG321  HGPAM2     1.7000  1     0.00 ! ZINCol00 , from CG2D2 CG2D1O NG321 HGPAM2, PENALTY= 3.5
CG2DC1 CG2D1O NG321  HGPAM2     3.0600  2   180.00 ! ZINCol00 , from CG2D2 CG2D1O NG321 HGPAM2, PENALTY= 3.5
CG2DC1 CG2D1O NG321  HGPAM2     0.2300  3   180.00 ! ZINCol00 , from CG2D2 CG2D1O NG321 HGPAM2, PENALTY= 3.5
CG2DC1 CG2D1O NG321  HGPAM2     0.1200  4     0.00 ! ZINCol00 , from CG2D2 CG2D1O NG321 HGPAM2, PENALTY= 3.5
NG2D1  CG2D1O NG321  HGPAM2     1.7000  1     0.00 ! ZINCol00 , from CG2D2 CG2D1O NG321 HGPAM2, PENALTY= 41.5
NG2D1  CG2D1O NG321  HGPAM2     3.0600  2   180.00 ! ZINCol00 , from CG2D2 CG2D1O NG321 HGPAM2, PENALTY= 41.5
NG2D1  CG2D1O NG321  HGPAM2     0.2300  3   180.00 ! ZINCol00 , from CG2D2 CG2D1O NG321 HGPAM2, PENALTY= 41.5
NG2D1  CG2D1O NG321  HGPAM2     0.1200  4     0.00 ! ZINCol00 , from CG2D2 CG2D1O NG321 HGPAM2, PENALTY= 41.5
CG2D1O CG2DC1 CG2DC2 CG2DC2     1.5000  1   180.00 ! PY02, 2h-pyran; re-initialized from MOBU, 1-Methoxy-1,3-butadiene; xxwy
CG2D1O CG2DC1 CG2DC2 CG2DC2     1.0000  2   180.00 ! PY02, 2h-pyran; re-initialized from MOBU, 1-Methoxy-1,3-butadiene; xxwy
CG2D1O CG2DC1 CG2DC2 CG2DC2     1.5000  3     0.00 ! PY02, 2h-pyran; re-initialized from MOBU, 1-Methoxy-1,3-butadiene; xxwy
CG2D1O CG2DC1 CG2DC2 HGA4       1.0000  2   180.00 ! PY02, 2h-pyran; re-initialized from MOBU, 1-Methoxy-1,3-butadiene; xxwy
CG2O1  CG2DC1 CG2DC2 CG2DC2     0.7660  1   180.00 ! ZINCol00 , from CG2DC1 CG2DC1 CG2DC2 CG2O5, PENALTY= 3
CG2O1  CG2DC1 CG2DC2 CG2DC2     3.4011  2     0.00 ! ZINCol00 , from CG2DC1 CG2DC1 CG2DC2 CG2O5, PENALTY= 3
CG2O1  CG2DC1 CG2DC2 CG2DC2     0.9925  3     0.00 ! ZINCol00 , from CG2DC1 CG2DC1 CG2DC2 CG2O5, PENALTY= 3
CG2O1  CG2DC1 CG2DC2 HGA4       1.0154  2   180.00 ! ZINCol00 , from CG2O5 CG2DC1 CG2DC2 HGA4, PENALTY= 3
CG2D1O CG2DC1 CG2O1  NG2S0      1.1000  1   180.00 ! ZINCol00 , from CG2D1O CG2DC1 CG2O1 NG2S2, PENALTY= 2
CG2D1O CG2DC1 CG2O1  NG2S0      1.9500  2   180.00 ! ZINCol00 , from CG2D1O CG2DC1 CG2O1 NG2S2, PENALTY= 2
CG2D1O CG2DC1 CG2O1  OG2D1      0.3000  1     0.00 ! NICH; Kenno: reverted to nadh, jjp1,adm jr. 4/95
CG2D1O CG2DC1 CG2O1  OG2D1      1.9500  2   180.00 ! NICH; Kenno: reverted to nadh, jjp1,adm jr. 4/95
CG2DC2 CG2DC1 CG2O1  NG2S0      0.7000  1     0.00 ! ZINCol00 , from CG2DC1 CG2DC1 CG2O1 NG2S1, PENALTY= 41
CG2DC2 CG2DC1 CG2O1  NG2S0      1.2000  2   180.00 ! ZINCol00 , from CG2DC1 CG2DC1 CG2O1 NG2S1, PENALTY= 41
CG2DC2 CG2DC1 CG2O1  NG2S0      0.1000  3     0.00 ! ZINCol00 , from CG2DC1 CG2DC1 CG2O1 NG2S1, PENALTY= 41
CG2DC2 CG2DC1 CG2O1  NG2S0      0.1500  4     0.00 ! ZINCol00 , from CG2DC1 CG2DC1 CG2O1 NG2S1, PENALTY= 41
CG2DC2 CG2DC1 CG2O1  OG2D1      0.7000  1   180.00 ! ZINCol00 , from CG2DC1 CG2DC1 CG2O1 OG2D1, PENALTY= 40
CG2DC2 CG2DC1 CG2O1  OG2D1      1.2000  2   180.00 ! ZINCol00 , from CG2DC1 CG2DC1 CG2O1 OG2D1, PENALTY= 40
CG2DC2 CG2DC1 CG2O1  OG2D1      0.1000  3   180.00 ! ZINCol00 , from CG2DC1 CG2DC1 CG2O1 OG2D1, PENALTY= 40
CG2DC2 CG2DC1 CG2O1  OG2D1      0.2000  4     0.00 ! ZINCol00 , from CG2DC1 CG2DC1 CG2O1 OG2D1, PENALTY= 40
CG1N1  CG2DC2 CG2DC2 CG2DC1     0.5600  1   180.00 ! ZINCol00 , from CG2DC2 CG2DC1 CG2DC1 CG2DC2, PENALTY= 37.5
CG1N1  CG2DC2 CG2DC2 CG2DC1     7.0000  2   180.00 ! ZINCol00 , from CG2DC2 CG2DC1 CG2DC1 CG2DC2, PENALTY= 37.5
CG1N1  CG2DC2 CG2DC2 HGA4       5.2000  2   180.00 ! ZINCol00 , from CG2DC2 CG2DC1 CG2DC1 HGA4, PENALTY= 37.5
CG2DC1 CG2DC2 CG2DC2 CG2O1      0.5600  1   180.00 ! RETINOL FRET
CG2DC1 CG2DC2 CG2DC2 CG2O1      7.0000  2   180.00 ! RETINOL FRET
CG2O1  CG2DC2 CG2DC2 HGA4       5.1963  2   180.00 ! KCR, by ac_aa
CG1N1  CG2DC2 CG2O1  NG2D1      0.5000  2   180.00 ! ZINCol00 , from CG321 CG2DC1 CG2O1 NG2S2, PENALTY= 64
CG1N1  CG2DC2 CG2O1  NG2D1      0.3500  3   180.00 ! ZINCol00 , from CG321 CG2DC1 CG2O1 NG2S2, PENALTY= 64
CG1N1  CG2DC2 CG2O1  NG2D1      0.4000  6     0.00 ! ZINCol00 , from CG321 CG2DC1 CG2O1 NG2S2, PENALTY= 64
CG1N1  CG2DC2 CG2O1  OG2D1      1.0000  2   180.00 ! ZINCol00 , from CG321 CG2DC1 CG2O1 OG2D1, PENALTY= 47
CG1N1  CG2DC2 CG2O1  OG2D1      1.0000  3     0.00 ! ZINCol00 , from CG321 CG2DC1 CG2O1 OG2D1, PENALTY= 47
CG1N1  CG2DC2 CG2O1  OG2D1      0.4000  6     0.00 ! ZINCol00 , from CG321 CG2DC1 CG2O1 OG2D1, PENALTY= 47
CG2DC2 CG2DC2 CG2O1  NG2D1      6.0313  2     0.00 ! ZINCol00 , from CG2D1O CG2DC1 CG2O1 NG2D1, PENALTY= 3
CG2DC2 CG2DC2 CG2O1  OG2D1      0.7000  1   180.00 ! RETINOL CROT
CG2DC2 CG2DC2 CG2O1  OG2D1      1.2000  2   180.00 ! RETINOL CROT
CG2DC2 CG2DC2 CG2O1  OG2D1      0.1000  3   180.00 ! RETINOL CROT
CG2DC2 CG2DC2 CG2O1  OG2D1      0.2000  4     0.00 ! RETINOL CROT
CG2DC2 CG2O1  NG2D1  CG2D1O     0.0227  2   180.00 ! ZINCol00 , from OG2D1 CG2O1 NG2D1 CG2DC1, PENALTY= 58.5
OG2D1  CG2O1  NG2D1  CG2D1O     0.0227  2   180.00 ! ZINCol00 , from OG2D1 CG2O1 NG2D1 CG2DC1, PENALTY= 3.5
CG2DC1 CG2O1  NG2S0  CG321      1.6000  1     0.00 ! ZINCol00 , from CG2DC1 CG2O1 NG2S1 CG321, PENALTY= 10
CG2DC1 CG2O1  NG2S0  CG321      2.5000  2   180.00 ! ZINCol00 , from CG2DC1 CG2O1 NG2S1 CG321, PENALTY= 10
CG2DC1 CG2O1  NG2S0  CG331      1.6000  1     0.00 ! ZINCol00 , from CG2DC1 CG2O1 NG2S1 CG331, PENALTY= 10
CG2DC1 CG2O1  NG2S0  CG331      2.5000  2   180.00 ! ZINCol00 , from CG2DC1 CG2O1 NG2S1 CG331, PENALTY= 10
OG2D1  CG2O1  NG2S0  CG321      2.6000  2   180.00 ! from OG2D1 CG2O1 NG2S0 CG331, PENALTY= 0.9 I4G FHO
OG2D1  CG2O1  NG2S0  CG331      2.6000  2   180.00 ! DMF, Dimethylformamide, xxwy
CG2RC0 CG2R51 CG2R51 NG2R51     4.0000  2   180.00 ! PROT JWK 05/14/91 fit to indole
CG2RC0 CG2R51 CG2R51 HGR52      2.8000  2   180.00 ! INDO/TRP
NG2R51 CG2R51 CG2R51 HGR51      3.5000  2   180.00 ! INDO/TRP
HGR51  CG2R51 CG2R51 HGR52      1.0000  2   180.00 ! PYRL, pyrrole
CG2R51 CG2R51 CG2RC0 CG2R61     3.0000  2   180.00 ! PROT JWK 09/05/89
CG2R51 CG2R51 CG2RC0 CG2RC0     4.0000  2   180.00 ! PROT JWK 05/14/91 fit to indole
HGR51  CG2R51 CG2RC0 CG2R61     2.8000  2   180.00 ! INDO/TRP
HGR51  CG2R51 CG2RC0 CG2RC0     2.6000  2   180.00 ! INDO/TRP
CG2R51 CG2R51 NG2R51 CG2RC0     5.0000  2   180.00 ! PROT JWK 05/14/91 fit to indole
CG2R51 CG2R51 NG2R51 HGP1       1.0000  2   180.00 ! PROT his, adm jr., 7/20/89
HGR52  CG2R51 NG2R51 CG2RC0     2.6000  2   180.00 ! INDO/TRP
HGR52  CG2R51 NG2R51 HGP1       1.0000  2   180.00 ! PROT adm jr., 3/24/92
CG2R61 CG2R61 CG2R61 CG2R61     3.1000  2   180.00 ! PROT JES 8/25/89
CG2R61 CG2R61 CG2R61 CG2RC0     3.0000  2   180.00 ! INDO/TRP
CG2R61 CG2R61 CG2R61 CG321      3.1000  2   180.00 ! PROT JES 8/25/89 toluene and ethylbenzene
CG2R61 CG2R61 CG2R61 HGR61      4.2000  2   180.00 ! PROT JES 8/25/89 benzene
CG2RC0 CG2R61 CG2R61 HGR61      3.0000  2   180.00 ! INDO/TRP
CG321  CG2R61 CG2R61 HGR61      2.4000  2   180.00 ! PROT JES 8/25/89 toluene and ethylbenzene Kenno: 4.2 -> 2.4
HGR61  CG2R61 CG2R61 HGR61      2.4000  2   180.00 ! PROT JES 8/25/89 benzene
CG2R61 CG2R61 CG2RC0 CG2R51     4.0000  2   180.00 ! INDO/TRP
CG2R61 CG2R61 CG2RC0 CG2RC0     3.0000  2   180.00 ! INDO/TRP
CG2R61 CG2R61 CG2RC0 NG2R51     3.0000  2   180.00 ! INDO/TRP
CG321  CG2R61 CG2RC0 CG2RC0     3.1000  2   180.00 ! ZINCol00 , from OG311 CG2R61 CG2RC0 CG2RC0, PENALTY= 50.5
CG321  CG2R61 CG2RC0 NG2R51     1.9094  2   180.00 ! ZINCol00 , from OG311 CG2R61 CG2RC0 NG2R51, PENALTY= 50.5
HGR61  CG2R61 CG2RC0 CG2R51     4.0000  2   180.00 ! INDO/TRP
HGR61  CG2R61 CG2RC0 CG2RC0     3.0000  2   180.00 ! INDO/TRP
CG2R61 CG2R61 CG321  NG2S0      0.1190  2     0.00 ! ZINCol00 , from CG2R61 CG2R61 CG321 NG2S1, PENALTY= 1
CG2R61 CG2R61 CG321  NG2S0      0.1320  4   180.00 ! ZINCol00 , from CG2R61 CG2R61 CG321 NG2S1, PENALTY= 1
CG2R61 CG2R61 CG321  NG2S0      0.0130  6   180.00 ! ZINCol00 , from CG2R61 CG2R61 CG321 NG2S1, PENALTY= 1
CG2R61 CG2R61 CG321  HGA2       0.0020  6     0.00 ! PROT toluene, adm jr., 3/7/92
CG2RC0 CG2R61 CG321  NG2S0      0.1190  2     0.00 ! ZINCol00 , from CG2R61 CG2R61 CG321 NG2S1, PENALTY= 2.5
CG2RC0 CG2R61 CG321  NG2S0      0.1320  4   180.00 ! ZINCol00 , from CG2R61 CG2R61 CG321 NG2S1, PENALTY= 2.5
CG2RC0 CG2R61 CG321  NG2S0      0.0130  6   180.00 ! ZINCol00 , from CG2R61 CG2R61 CG321 NG2S1, PENALTY= 2.5
CG2RC0 CG2R61 CG321  HGA2       0.0020  6     0.00 ! ZINCol00 , from CG2R61 CG2R61 CG321 HGA2, PENALTY= 1.5
CG2R51 CG2RC0 CG2RC0 CG2R61     1.5000  2   180.00 ! INDO/TRP (Kenno: 4.0 --> 1.5)
CG2R51 CG2RC0 CG2RC0 NG2R51     6.5000  2   180.00 ! INDO/TRP
CG2R61 CG2RC0 CG2RC0 CG2R61     3.0000  2   180.00 ! INDO/TRP
CG2R61 CG2RC0 CG2RC0 NG2R51     1.5000  2   180.00 ! INDO/TRP (Kenno: 4.0 --> 1.5)
CG2R61 CG2RC0 NG2R51 CG2R51     1.5000  2   180.00 ! NA bases
CG2R61 CG2RC0 NG2R51 HGP1       0.2000  2   180.00 ! INDO/TRP
CG2RC0 CG2RC0 NG2R51 CG2R51     1.5000  2   180.00 ! NA bases
CG2RC0 CG2RC0 NG2R51 HGP1       0.8500  2   180.00 ! INDO/TRP
CG2R61 CG321  NG2S0  CG2O1      0.0150  1     0.00 ! ZINCol00 , from CG2R61 CG321 NG2S1 CG2O1, PENALTY= 10
CG2R61 CG321  NG2S0  CG2O1      0.2980  2     0.00 ! ZINCol00 , from CG2R61 CG321 NG2S1 CG2O1, PENALTY= 10
CG2R61 CG321  NG2S0  CG2O1      0.0760  3   180.00 ! ZINCol00 , from CG2R61 CG321 NG2S1 CG2O1, PENALTY= 10
CG2R61 CG321  NG2S0  CG2O1      0.6190  4     0.00 ! ZINCol00 , from CG2R61 CG321 NG2S1 CG2O1, PENALTY= 10
CG2R61 CG321  NG2S0  CG2O1      0.1480  6     0.00 ! ZINCol00 , from CG2R61 CG321 NG2S1 CG2O1, PENALTY= 10
CG2R61 CG321  NG2S0  CG331      3.1079  1     0.00 ! ZINCol00 , from CG2O1 CG321 NG2S0 CG321, PENALTY= 30.9
HGA2   CG321  NG2S0  CG2O1      0.0000  3     0.00 ! from HGA3 CG331 NG2S0 CG2O1, PENALTY= 6 I4G FHO
HGA2   CG321  NG2S0  CG331      0.3200  3     0.00 ! H2U_m, yxu, 8/8,13, RNA
HGA3   CG331  NG2S0  CG2O1      0.0000  3     0.00 ! DMA, dimethylacetamide; from PROT, sp2-methyl, no torsion potential; xxwy & jhs
HGA3   CG331  NG2S0  CG321      0.4200  3     0.00 ! H2U, from HGA3 CG331 NG2S0 CG331, yxu, RNA

IMPROPERS
CG2D1O CG2DC1 NG2D1  NG321     30.0000  0     0.00 ! ZINCol00 , from CG2D1O CG2DC1 NG2D1 HGA4, PENALTY= 52.3
CG2O1  CG2DC1 NG2S0  OG2D1    120.0000  0     0.00 ! ZINCol00 , from CG2O1 CG2DC2 NG2S1 OG2D1, PENALTY= 1
CG2O1  CG2DC2 NG2D1  OG2D1    120.0000  0     0.00 ! ZINCol00 , from CG2O1 CG2DC1 NG2D1 OG2D1, PENALTY= 0

END
RETURN
```
