## Supplementary material for "Identifying Artifacts from Large Library Docking": Example cases for running cross-filtering: ZINCol0000097AaU.str

```
* Toppar stream file generated by
* CHARMM General Force Field (CGenFF) program version 2.5.1
* For use with CGenFF version 4.6
*

read rtf card append
* Topologies generated by
* CHARMM General Force Field (CGenFF) program version 2.5.1
*
36 1

! "penalty" is the highest penalty score of the associated parameters.
! Penalties lower than 10 indicate the analogy is fair; penalties between 10
! and 50 mean some basic validation is recommended; penalties higher than
! 50 indicate poor analogy and mandate extensive validation/optimization.

RESI ZINCol00      -1.000 ! param penalty=  70.500 ; charge penalty=  52.777
!RING * 6 C6 C7 C8 C9 C10 C11
!RING * 5 N1 N2 C2 C3 C12
GROUP            ! CHARGE   CH_PENALTY
ATOM C1     CG331  -0.192 !    3.537
ATOM N1     NG2R51  0.686 !   30.941
ATOM N2     NG2R50 -0.574 !    3.446
ATOM C2     CG2R52  0.231 !   13.786
ATOM C3     CG2R51 -0.355 !   24.884
ATOM S1     SG3O2   0.548 !   22.520
ATOM O1     OG2P1  -0.393 !    0.632
ATOM O2     OG2P1  -0.393 !    0.632
ATOM N3     NG311  -0.493 !    8.050
ATOM C4     CG321   0.135 !    6.049
ATOM C5     CG311   0.122 !    8.884
ATOM H1     HGA1    0.090 !    0.030
ATOM O3     OG311  -0.627 !    0.213
ATOM C6     CG2R61  0.058 !    8.389
ATOM C7     CG2R61 -0.125 !    0.402
ATOM C8     CG2R61  0.047 !    0.000
ATOM Cl1    CLGR1  -0.201 !    0.000
ATOM C9     CG2R61  0.016 !    0.000
ATOM C10    CG2R61 -0.037 !    0.000
ATOM Br1    BRGR1  -0.181 !    0.000
ATOM C11    CG2R61 -0.077 !    0.402
ATOM C12    CG2R51 -0.383 !   52.777
ATOM C13    CG2O3   0.736 !   44.053
ATOM O4     OG2D2  -0.760 !    6.030
ATOM O5     OG2D2  -0.760 !    6.030
ATOM H2     HGA3    0.090 !    0.000
ATOM H3     HGA3    0.090 !    0.000
ATOM H4     HGA3    0.090 !    0.000
ATOM H5     HGR52   0.207 !   13.449
ATOM H6     HGP1    0.307 !    3.903
ATOM H7     HGA2    0.090 !    0.300
ATOM H8     HGA2    0.090 !    0.300
ATOM H9     HGP1    0.414 !    0.000
ATOM H10    HGR62   0.142 !    0.000
ATOM H11    HGR62   0.124 !    0.000
ATOM H12    HGR62   0.138 !    0.000
ATOM LP1    LPH     0.050 ! on Cl1
ATOM LP2    LPH     0.050 ! on Br1

BOND C1   N1  
BOND C1   H2  
BOND C1   H3  
BOND C1   H4  
BOND N1   C12 
BOND N1   N2  
BOND N2   C2  
BOND C2   C3  
BOND C2   H5  
BOND C3   S1  
BOND C3   C12 
BOND S1   O1  
BOND S1   O2  
BOND S1   N3  
BOND N3   C4  
BOND N3   H6  
BOND C4   C5  
BOND C4   H7  
BOND C4   H8  
BOND C5   H1  
BOND C5   O3  
BOND C5   C6  
BOND O3   H9  
BOND C6   C11 
BOND C6   C7  
BOND C7   C8  
BOND C7   H10 
BOND C8   Cl1 
BOND C8   C9  
BOND C9   C10 
BOND C9   H11 
BOND C10  Br1 
BOND C10  C11 
BOND C11  H12 
BOND C12  C13 
BOND C13  O4  
BOND C13  O5  
IMPR C13    O5     O4     C12   

LONEPAIR COLI LP1    Cl1    C8     DIST 1.6400 SCAL 0.0
LONEPAIR COLI LP2    Br1    C10    DIST 1.8900 SCAL 0.0

END

read param card flex append
* Parameters generated by analogy by
* CHARMM General Force Field (CGenFF) program version 2.5.1
*

! Penalties lower than 10 indicate the analogy is fair; penalties between 10
! and 50 mean some basic validation is recommended; penalties higher than
! 50 indicate poor analogy and mandate extensive validation/optimization.

BONDS
CG2O3  CG2R51  280.00     1.4750 ! ZINCol00 , from CG2O1 CG2R51, PENALTY= 10
CG2O3  OG2D2   525.00     1.2600 ! PROT adm jr. 7/23/91, acetic acid
CG2R51 CG2R51  410.00     1.3600 ! PROT histidine, adm jr., 6/27/90
CG2R51 CG2R52  360.00     1.4000 ! PYRZ, pyrazole
CG2R51 NG2R51  400.00     1.3800 ! PROT his, ADM JR., 7/20/89
CG2R51 SG3O2   210.00     1.7300 ! TSPD model for D3R, xxwy
CG2R52 NG2R50  400.00     1.3150 ! PYRZ, pyrazole; 2PRZ, 2-pyrazoline, kevo
CG2R52 HGR52   375.00     1.0830 ! PYRZ, pyrazole
CG2R61 CG2R61  305.00     1.3750 ! PROT benzene, JES 8/25/89
CG2R61 CG311   230.00     1.4900 ! NAMODEL difluorotoluene
CG2R61 CLGR1   350.00     1.7400 ! CHLB, chlorobenzene
CG2R61 BRGR1   230.00     1.9030 ! BROB, bromobenzene
CG2R61 HGR62   340.00     1.0800 ! NA, DFT
CG311  CG321   222.50     1.5380 ! PROT alkane update, adm jr., 3/2/92
CG311  OG311   428.00     1.4200 ! PROT methanol vib fit EMB 11/21/89
CG311  HGA1    309.00     1.1110 ! PROT alkane update, adm jr., 3/2/92
CG321  NG311   263.00     1.4740 ! AMINE aliphatic amines
CG321  HGA2    309.00     1.1110 ! PROT alkane update, adm jr., 3/2/92
CG331  NG2R51  400.00     1.4580 ! NA 9-M-G/T/U, adm jr.
CG331  HGA3    322.00     1.1110 ! PROT alkane update, adm jr., 3/2/92
NG2R50 NG2R51  360.00     1.3550 ! PYRZ, pyrazole
NG311  SG3O2   235.00     1.6500 ! MMSM, N-methylmethanesulfonamide and other sulfonamides,(org 1.6950) compromise between crystal and mp2, xxwy
NG311  HGP1    442.00     1.0210 ! MMSM, N-methylmethanesulfonamide and other sulfonamides, xxwy
OG2P1  SG3O2   630.00     1.4400 ! DMSN, dimethyl sulfone; MSAM, methanesulfonamide and other sulfonamides; compromise between crystal and mp2; xxwy & xhe
OG311  HGP1    545.00     0.9600 ! PROT EMB 11/21/89 methanol vib fit; og tested on MeOH EtOH,...

ANGLES
CG2R51 CG2O3  OG2D2    40.00    116.00   50.00   2.35300 ! ZINCol00 , from CG2R61 CG2O3 OG2D2, PENALTY= 8.5
OG2D2  CG2O3  OG2D2   100.00    128.00   70.00   2.25870 ! PROT adm jr. 7/23/91, correction, ACETATE (KK)
CG2O3  CG2R51 CG2R51   35.00    130.00 ! ZINCol00 , from CG2O5 CG2R51 CG2R51, PENALTY= 5.5
CG2O3  CG2R51 NG2R51   35.00    124.00 ! ZINCol00 , from CG2O5 CG2R51 NG2R51, PENALTY= 5.5
CG2R51 CG2R51 CG2R52   90.00    106.00 ! PYRZ, pyrazole
CG2R51 CG2R51 NG2R51  130.00    106.00 !adm,dec06 110.6, PROT his, ADM JR., 7/20/89
CG2R51 CG2R51 SG3O2    27.00    129.00 ! TSPD model for D3R, xxwy
CG2R52 CG2R51 SG3O2    27.00    129.00 ! ZINCol00 , from CG2R51 CG2R51 SG3O2, PENALTY= 2
CG2R51 CG2R52 NG2R50  110.00    110.50 ! PYRZ, pyrazole
CG2R51 CG2R52 HGR52    32.00    126.50 ! PYRZ, pyrazole
NG2R50 CG2R52 HGR52    32.00    123.00 ! PYRZ, pyrazole
CG2R61 CG2R61 CG2R61   40.00    120.00   35.00   2.41620 ! PROT JES 8/25/89
CG2R61 CG2R61 CG311    45.80    120.00 ! modified by kevo for improved transferability
CG2R61 CG2R61 CLGR1    60.00    120.00 ! CHLB, chlorobenzene
CG2R61 CG2R61 BRGR1    45.00    120.00 ! BROB, bromobenzene
CG2R61 CG2R61 HGR62    30.00    120.00   22.00   2.15250 ! BROB, bromobenzene
CG2R61 CG311  CG321    51.80    107.50 ! Slack parameter from difluorotoluene picked up by FBIC ==> RE-OPTIMIZE !!!
CG2R61 CG311  OG311    82.00    112.80 ! cmbz, yxu, RNA
CG2R61 CG311  HGA1     43.00    111.00 ! NAMODEL difluorotoluene
CG321  CG311  OG311    75.70    110.00 ! NA
CG321  CG311  HGA1     34.50    110.10   22.53   2.17900 ! PROT alkane update, adm jr., 3/2/92
OG311  CG311  HGA1     45.90    108.89 ! PROT MeOH, EMB, 10/10/89
CG311  CG321  NG311    60.63    115.77 ! ZINCol00 , from CG311 CG321 NG301, PENALTY= 0.6
CG311  CG321  HGA2     33.43    110.10   22.53   2.17900 ! PROT alkanes
NG311  CG321  HGA2     32.40    109.50   50.00   2.13000 ! PEI polymers, kevo
HGA2   CG321  HGA2     35.50    109.00    5.40   1.80200 ! PROT alkane update, adm jr., 3/2/92
NG2R51 CG331  HGA3     33.43    110.10 ! NA FOR 9-M-G(C), adm jr.
HGA3   CG331  HGA3     35.50    108.40    5.40   1.80200 ! PROT alkane update, adm jr., 3/2/92
CG2R52 NG2R50 NG2R51  160.00    103.50 ! PYRZ, pyrazole
CG2R51 NG2R51 CG331    70.00    127.80 ! RCG, from G, cgenff_xyu, yxu
CG2R51 NG2R51 NG2R50  160.00    115.00 ! PYRZ, pyrazole
CG331  NG2R51 NG2R50   40.00    118.00 ! INCA model for D3R, xxwy
CG321  NG311  SG3O2    60.00    115.00 ! EESM, N-ethylethanesulfonamide, xxwy
CG321  NG311  HGP1     46.00    111.00 ! EESM, N-ethylethanesulfonamide, xxwy
SG3O2  NG311  HGP1     42.30    113.20 ! MMSM, N-methylmethanesulfonamide and other sulfonamides, xxwy
CG311  OG311  HGP1     50.00    106.00 ! og 1/06 EtOH IR fit; was 57.5 106
CG2R51 SG3O2  NG311    50.00     97.00 ! ZINCol00 , from CG2R51 SG3O2 NG301, PENALTY= 0.6
CG2R51 SG3O2  OG2P1    70.00    106.50 ! TSPD model for D3R, xxwy
NG311  SG3O2  OG2P1    75.00    110.50 ! MMSM, N-methylmethanesulfonamide and other sulfonamides, xxwy
OG2P1  SG3O2  OG2P1    85.00    121.00 ! DMSN, dimethyl sulfone; MSAM, methanesulfonamide and other sulfonamides; xxwy & xhe

DIHEDRALS
OG2D2  CG2O3  CG2R51 CG2R51     1.1000  2   180.00 ! ZINCol00 , from OG2D1 CG2O1 CG2R51 CG2R51, PENALTY= 15
OG2D2  CG2O3  CG2R51 CG2R51     0.3000  4     0.00 ! ZINCol00 , from OG2D1 CG2O1 CG2R51 CG2R51, PENALTY= 15
OG2D2  CG2O3  CG2R51 NG2R51     1.1000  2   180.00 ! ZINCol00 , from OG2D1 CG2O1 CG2R51 NG2R51, PENALTY= 15
OG2D2  CG2O3  CG2R51 NG2R51     0.3000  4     0.00 ! ZINCol00 , from OG2D1 CG2O1 CG2R51 NG2R51, PENALTY= 15
CG2O3  CG2R51 CG2R51 CG2R52     0.0000  2   180.00 ! ZINCol00 , from CG2O5 CG2R51 CG2R51 CG2R51, PENALTY= 7.5
CG2O3  CG2R51 CG2R51 SG3O2      1.6000  2   180.00 ! ZINCol00 , from CG2R51 CG2R51 CG2R51 SG3O2, PENALTY= 70.5
CG2R52 CG2R51 CG2R51 NG2R51    12.0000  2   180.00 ! PYRZ, pyrazole
NG2R51 CG2R51 CG2R51 SG3O2      1.6000  2   180.00 ! ZINCol00 , from CG2R51 CG2R51 CG2R51 SG3O2, PENALTY= 48.5
CG2R51 CG2R51 CG2R52 NG2R50     8.5000  2   180.00 ! PYRZ, pyrazole
CG2R51 CG2R51 CG2R52 HGR52      3.8000  2   180.00 ! PYRZ, pyrazole
SG3O2  CG2R51 CG2R52 NG2R50     1.6000  2   180.00 ! ZINCol00 , from CG2R51 CG2R51 CG2R51 SG3O2, PENALTY= 51.5
SG3O2  CG2R51 CG2R52 HGR52      0.1000  2   180.00 ! ZINCol00 , from SG3O2 CG2R51 CG2R51 HGR51, PENALTY= 6
CG2O3  CG2R51 NG2R51 CG331      3.0000  2   180.00 ! ZINCol00 , from CG2O1 CG2R51 NG2R51 CG331, PENALTY= 7.5
CG2O3  CG2R51 NG2R51 NG2R50     0.0000  2   180.00 ! ZINCol00 , from CG2O1 CG2R51 NG2R51 NG2R50, PENALTY= 7.5
CG2R51 CG2R51 NG2R51 CG331     11.0000  2   180.00 ! INCA model for D3R, xxwy; updated to match yxu par in na_rna_modified.prm : DCG
CG2R51 CG2R51 NG2R51 NG2R50    10.0000  2   180.00 ! PYRZ, pyrazole
CG2R51 CG2R51 SG3O2  NG311      3.2600  1   180.00 ! ZINCol00 , from CG2R51 CG2R51 SG3O2 NG301, PENALTY= 0.6
CG2R51 CG2R51 SG3O2  NG311      0.2400  2   180.00 ! ZINCol00 , from CG2R51 CG2R51 SG3O2 NG301, PENALTY= 0.6
CG2R51 CG2R51 SG3O2  OG2P1      0.0000  6     0.00 ! TSPD model for D3R, xxwy
CG2R52 CG2R51 SG3O2  NG311      3.2600  1   180.00 ! ZINCol00 , from CG2R51 CG2R51 SG3O2 NG301, PENALTY= 2.6
CG2R52 CG2R51 SG3O2  NG311      0.2400  2   180.00 ! ZINCol00 , from CG2R51 CG2R51 SG3O2 NG301, PENALTY= 2.6
CG2R52 CG2R51 SG3O2  OG2P1      0.0000  6     0.00 ! ZINCol00 , from CG2R51 CG2R51 SG3O2 OG2P1, PENALTY= 2
CG2R51 CG2R52 NG2R50 NG2R51    12.0000  2   180.00 ! PYRZ, pyrazole
HGR52  CG2R52 NG2R50 NG2R51     3.8000  2   180.00 ! PYRZ, pyrazole
CG2R61 CG2R61 CG2R61 CG2R61     3.1000  2   180.00 ! PROT JES 8/25/89
CG2R61 CG2R61 CG2R61 CG311      3.1000  2   180.00 ! NAMODEL difluorotoluene
CG2R61 CG2R61 CG2R61 CLGR1      3.0000  2   180.00 ! CHLB, chlorobenzene
CG2R61 CG2R61 CG2R61 BRGR1      3.0000  2   180.00 ! BROB, bromobenzene
CG2R61 CG2R61 CG2R61 HGR62      4.2000  2   180.00 ! BROB, bromobenzene
CG311  CG2R61 CG2R61 HGR62      2.4000  2   180.00 ! from CG321 CG2R61 CG2R61 HGR62, PENALTY= 0.6 OMY
CLGR1  CG2R61 CG2R61 HGR62      3.0000  2   180.00 ! CHLB, chlorobenzene
BRGR1  CG2R61 CG2R61 HGR62      3.0000  2   180.00 ! BROB, bromobenzene
CG2R61 CG2R61 CG311  CG321      0.2300  2   180.00 ! Slack parameter from difluorotoluene picked up by FBIC ==> RE-OPTIMIZE !!!
CG2R61 CG2R61 CG311  OG311      0.7000  2   180.00 ! bzha & cmbz, yxu,  corrected 1/2015, RNA
CG2R61 CG2R61 CG311  HGA1       0.1000  6   180.00 ! NAMODEL difluorotoluene
CG2R61 CG311  CG321  NG311      0.0400  3     0.00 ! ZINCol00 , from CG2R51 CG321 CG321 NG301, PENALTY= 13.6
CG2R61 CG311  CG321  HGA2       0.0000  3     0.00 ! Slack parameter from difluorotoluene picked up by FBIC ==> RE-OPTIMIZE !!!
OG311  CG311  CG321  NG311      0.2000  3     0.00 ! ZINCol00 , from OG311 CG311 CG321 NG301, PENALTY= 0.6
OG311  CG311  CG321  HGA2       0.1950  3   180.00 ! NA, sugar
HGA1   CG311  CG321  NG311      0.1800  3     0.00 ! ZINCol00 , from HGA1 CG311 CG321 NG301, PENALTY= 0.6
HGA1   CG311  CG321  HGA2       0.1950  3     0.00 ! NA, sugar
CG2R61 CG311  OG311  HGP1       1.0800  1     0.00 ! bzhe, yxu, RNA
CG2R61 CG311  OG311  HGP1       0.5400  2     0.00 ! bzhe, yxu, RNA
CG2R61 CG311  OG311  HGP1       0.7700  3     0.00 ! bzhe, yxu, RNA
CG321  CG311  OG311  HGP1       0.3000  1     0.00 ! CARBOCY carbocyclic sugars
CG321  CG311  OG311  HGP1       0.3000  3     0.00 ! CHOLEST cholesterol
HGA1   CG311  OG311  HGP1       0.0000  3     0.00 ! NA backbone. PRO2 not properly optimized in new carbohydrate FF ==> unmodified.
CG311  CG321  NG311  SG3O2      0.1000  1     0.00 ! ZINCol00 , from CG331 CG321 NG311 SG3O2, PENALTY= 1.5
CG311  CG321  NG311  SG3O2      0.7000  2     0.00 ! ZINCol00 , from CG331 CG321 NG311 SG3O2, PENALTY= 1.5
CG311  CG321  NG311  SG3O2      0.1000  3     0.00 ! ZINCol00 , from CG331 CG321 NG311 SG3O2, PENALTY= 1.5
CG311  CG321  NG311  HGP1       0.1000  3     0.00 ! ZINCol00 , from CG331 CG321 NG311 HGP1, PENALTY= 1.5
HGA2   CG321  NG311  SG3O2      0.1000  3     0.00 ! EESM, N-ethylethanesulfonamide, xxwy
HGA2   CG321  NG311  HGP1       0.0500  3     0.00 ! EESM, N-ethylethanesulfonamide, xxwy
HGA3   CG331  NG2R51 CG2R51     0.0000  3     0.00 ! INCA model for D3R, xxwy
HGA3   CG331  NG2R51 NG2R50     0.0000  3     0.00 ! INCA model for D3R, xxwy
CG2R52 NG2R50 NG2R51 CG2R51    12.0000  2   180.00 ! PYRZ, pyrazole
CG2R52 NG2R50 NG2R51 CG331      1.4000  2   180.00 ! INCA model for D3R, xxwy
CG321  NG311  SG3O2  CG2R51     1.1700  1   180.00 ! ZINCol00 , from CG321 NG301 SG3O2 CG2R51, PENALTY= 5
CG321  NG311  SG3O2  CG2R51     1.1600  2     0.00 ! ZINCol00 , from CG321 NG301 SG3O2 CG2R51, PENALTY= 5
CG321  NG311  SG3O2  CG2R51     1.0200  3     0.00 ! ZINCol00 , from CG321 NG301 SG3O2 CG2R51, PENALTY= 5
CG321  NG311  SG3O2  OG2P1      0.2000  3     0.00 ! EESM, N-ethylethanesulfonamide, xxwy
HGP1   NG311  SG3O2  CG2R51     1.2000  1   180.00 ! ZINCol00 , from HGP1 NG311 SG3O2 CG2R61, PENALTY= 8.5
HGP1   NG311  SG3O2  CG2R51     1.1000  2     0.00 ! ZINCol00 , from HGP1 NG311 SG3O2 CG2R61, PENALTY= 8.5
HGP1   NG311  SG3O2  CG2R51     0.5000  3     0.00 ! ZINCol00 , from HGP1 NG311 SG3O2 CG2R61, PENALTY= 8.5
HGP1   NG311  SG3O2  OG2P1      0.2000  3     0.00 ! MMSM, N-methylmethanesulfonamide and other sulfonamides, xxwy

IMPROPERS
CG2O3  OG2D2  OG2D2  CG2R51    96.0000  0     0.00 ! ZINCol00 , from CG2O3 OG2D2 OG2D2 CG2R61, PENALTY= 4.5

END
RETURN
```
