## Supplementary material for "Identifying Artifacts from Large Library Docking": Example cases for running cross-filtering: ZINCol0000097pXw.str

```
* Toppar stream file generated by
* CHARMM General Force Field (CGenFF) program version 2.5.1
* For use with CGenFF version 4.6
*

read rtf card append
* Topologies generated by
* CHARMM General Force Field (CGenFF) program version 2.5.1
*
36 1

! "penalty" is the highest penalty score of the associated parameters.
! Penalties lower than 10 indicate the analogy is fair; penalties between 10
! and 50 mean some basic validation is recommended; penalties higher than
! 50 indicate poor analogy and mandate extensive validation/optimization.

RESI ZINCol00      -1.000 ! param penalty=  97.900 ; charge penalty=  56.383
!RING * 6 C10 C12 C13 C14 O4 C15
!RING * 5 C5 N1 N2 C6 S1
GROUP            ! CHARGE   CH_PENALTY
ATOM C1     CG331  -0.284 !   19.881
ATOM C2     CG301   0.015 !   48.242
ATOM C3     CG331  -0.284 !   19.881
ATOM C4     CG331  -0.284 !   19.881
ATOM C5     CG2R53  0.355 !   56.383
ATOM N1     NG2R50 -0.350 !   28.468
ATOM N2     NG2R50 -0.295 !   28.443
ATOM C6     CG2R53  0.301 !   43.836
ATOM C7     CG321  -0.026 !   28.435
ATOM N3     NG2S1  -0.453 !    6.703
ATOM C8     CG2O6   0.413 !    5.540
ATOM O1     OG2D1  -0.369 !    0.000
ATOM N4     NG2S1  -0.470 !    1.984
ATOM C9     CG321  -0.036 !   14.733
ATOM C10    CG301   0.051 !   22.425
ATOM C11    CG2O3   0.299 !   11.754
ATOM O2     OG2D2  -0.656 !    0.078
ATOM O3     OG2D2  -0.656 !    0.078
ATOM C12    CG321  -0.189 !    8.162
ATOM C13    CG321  -0.203 !    5.659
ATOM C14    CG321   0.020 !    0.090
ATOM O4     OG3C61 -0.418 !   11.117
ATOM C15    CG321   0.045 !   16.121
ATOM S1     SG2R50  0.043 !   55.537
ATOM H1     HGA3    0.090 !    0.600
ATOM H2     HGA3    0.090 !    0.600
ATOM H3     HGA3    0.090 !    0.600
ATOM H4     HGA3    0.090 !    0.600
ATOM H5     HGA3    0.090 !    0.600
ATOM H6     HGA3    0.090 !    0.600
ATOM H7     HGA3    0.090 !    0.600
ATOM H8     HGA3    0.090 !    0.600
ATOM H9     HGA3    0.090 !    0.600
ATOM H10    HGA2    0.090 !    1.250
ATOM H11    HGA2    0.090 !    1.250
ATOM H12    HGP1    0.272 !    0.300
ATOM H13    HGP1    0.269 !    0.684
ATOM H14    HGA2    0.090 !    0.450
ATOM H15    HGA2    0.090 !    0.450
ATOM H16    HGA2    0.090 !    0.450
ATOM H17    HGA2    0.090 !    0.450
ATOM H18    HGA2    0.090 !    0.000
ATOM H19    HGA2    0.090 !    0.000
ATOM H20    HGA2    0.090 !    0.000
ATOM H21    HGA2    0.090 !    0.000
ATOM H22    HGA2    0.090 !    0.450
ATOM H23    HGA2    0.090 !    0.450

BOND C1   C2  
BOND C1   H1  
BOND C1   H2  
BOND C1   H3  
BOND C2   C3  
BOND C2   C4  
BOND C2   C5  
BOND C3   H4  
BOND C3   H5  
BOND C3   H6  
BOND C4   H7  
BOND C4   H8  
BOND C4   H9  
BOND C5   S1  
BOND C5   N1  
BOND N1   N2  
BOND N2   C6  
BOND C6   C7  
BOND C6   S1  
BOND C7   N3  
BOND C7   H10 
BOND C7   H11 
BOND N3   C8  
BOND N3   H12 
BOND C8   O1  
BOND C8   N4  
BOND N4   C9  
BOND N4   H13 
BOND C9   C10 
BOND C9   H14 
BOND C9   H15 
BOND C10  C15 
BOND C10  C11 
BOND C10  C12 
BOND C11  O2  
BOND C11  O3  
BOND C12  C13 
BOND C12  H16 
BOND C12  H17 
BOND C13  C14 
BOND C13  H18 
BOND C13  H19 
BOND C14  O4  
BOND C14  H20 
BOND C14  H21 
BOND O4   C15 
BOND C15  H22 
BOND C15  H23 
IMPR C8     N3     N4     O1    
IMPR C11    O3     O2     C10   

END

read param card flex append
* Parameters generated by analogy by
* CHARMM General Force Field (CGenFF) program version 2.5.1
*

! Penalties lower than 10 indicate the analogy is fair; penalties between 10
! and 50 mean some basic validation is recommended; penalties higher than
! 50 indicate poor analogy and mandate extensive validation/optimization.

BONDS
CG2O3  CG301   200.00     1.5220 ! AMOL, alpha-methoxy-lactic acid, og par22 CT1  CC
CG2O3  OG2D2   525.00     1.2600 ! PROT adm jr. 7/23/91, acetic acid
CG2O6  NG2S1   510.00     1.3700 ! DMCB & DECB, dimethyl & diehtyl carbamate, cacha & kevo
CG2O6  OG2D1   650.00     1.2300 ! UREA, Urea. Uses a slack parameter from PROT adm jr. 4/10/91, acetamide ==> re-optimize
CG2R53 CG301   425.00     1.5000 ! ZINCol00 , from CG2R53 CG311, PENALTY= 8
CG2R53 CG321   425.00     1.5000 ! etea , 5-Ethyl-1H-tetrazole , pchat
CG2R53 NG2R50  400.00     1.3200 ! PROT his, ADM JR., 7/20/89
CG2R53 SG2R50  300.00     1.7300 ! THAZ, thiazole
CG301  CG321   222.50     1.5380 ! RETINOL TMCH/MECH
CG301  CG331   222.50     1.5380 ! RETINOL TMCH/MECH
CG321  CG321   222.50     1.5300 ! PROT alkane update, adm jr., 3/2/92
CG321  NG2S1   320.00     1.4300 ! PROT NMA Gas & Liquid Phase IR Spectra (LK)
CG321  OG3C61  360.00     1.4150 ! DIOX, dioxane
CG321  HGA2    309.00     1.1110 ! PROT alkane update, adm jr., 3/2/92
CG331  HGA3    322.00     1.1110 ! PROT alkane update, adm jr., 3/2/92
NG2R50 NG2R50  340.00     1.2900 ! OXAD, oxadiazole123
NG2S1  HGP1    440.00     0.9970 ! PROT Alanine Dipeptide ab initio calc's (LK)

ANGLES
CG301  CG2O3  OG2D2    40.00    116.00   50.00   2.35300 ! AMOL, alpha-methoxy-lactic acid, og
OG2D2  CG2O3  OG2D2   100.00    128.00   70.00   2.25870 ! PROT adm jr. 7/23/91, correction, ACETATE (KK)
NG2S1  CG2O6  NG2S1    70.00    115.00 ! HNA, from NG2S2 CG2O6 NG2S2, cgenff_xyu, yxu, RNA
NG2S1  CG2O6  OG2D1    60.00    125.70 ! DMCB & DECB, dimethyl & diehtyl carbamate, cacha & kevo
CG301  CG2R53 NG2R50   45.80    123.00 ! ZINCol00 , from CG311 CG2R53 NG2R50, PENALTY= 1.2
CG301  CG2R53 SG2R50   37.45    123.70 ! ZINCol00 , from CG321 CG2R51 SG2R50, PENALTY= 29.8
CG321  CG2R53 NG2R50   45.80    123.00 ! etea, 5-Ethyl-1H-tetrazole, pchat
CG321  CG2R53 SG2R50   37.45    123.70 ! ZINCol00 , from CG321 CG2R51 SG2R50, PENALTY= 28
NG2R50 CG2R53 SG2R50  110.00    117.20 ! THAZ, thiazole @@@@@ Kenno: 112 --> 117.2 @@@@@
CG2O3  CG301  CG321    52.00    108.00 ! ZINCol00 , from CG2O3 CG301 CG331, PENALTY= 0.9
CG2R53 CG301  CG331    59.00    111.00 ! ZINCol00 , from CG2R53 CG311 CG331, PENALTY= 8
CG321  CG301  CG321    58.35    113.50   11.16   2.56100 ! CHOLEST cholesterol
CG331  CG301  CG331    58.35    113.50   11.16   2.56100 ! RETINOL TMCH/MECH
CG2R53 CG321  NG2S1    53.00    115.20 ! from CG2R61 CG321 NG2S1, PENALTY= 8.5 CR2        
CG2R53 CG321  HGA2     55.00    109.50 ! etea, 5-Ethyl-1H-tetrazole, pchat
CG301  CG321  CG321    58.35    113.50   11.16   2.56100 ! RETINOL TMCH/MECH
CG301  CG321  NG2S1    70.00    113.50 ! ZINCol00 , from CG311 CG321 NG2S1, PENALTY= 1.2
CG301  CG321  OG3C61   45.00    111.50 ! ZINCol00 , from CG321 CG321 OG3C61, PENALTY= 1.8
CG301  CG321  HGA2     26.50    110.10   22.53   2.17900 ! RETINOL TMCH/MECH
CG321  CG321  CG321    58.35    113.60   11.16   2.56100 ! PROT alkane update, adm jr., 3/2/92
CG321  CG321  OG3C61   45.00    111.50 ! DIOX, dioxane
CG321  CG321  HGA2     26.50    110.10   22.53   2.17900 ! PROT alkane update, adm jr., 3/2/92
NG2S1  CG321  HGA2     51.50    109.50 ! PROT from NG2S1  CG331  HA, for lactams, adm jr.
OG3C61 CG321  HGA2     45.00    109.50 ! DIOX, dioxane
HGA2   CG321  HGA2     35.50    109.00    5.40   1.80200 ! PROT alkane update, adm jr., 3/2/92
CG301  CG331  HGA3     33.43    110.10   22.53   2.17900 ! RETINOL TMCH/MECH
HGA3   CG331  HGA3     35.50    108.40    5.40   1.80200 ! PROT alkane update, adm jr., 3/2/92
CG2R53 NG2R50 NG2R50  110.00    105.90 ! TEAZ ,1H-tetrazole, pchat
CG2O6  NG2S1  CG321    60.00    120.00 ! DECB, diehtyl carbamate, from DMCB, cacha & kevo & xxwy
CG2O6  NG2S1  HGP1     40.00    121.50 ! DMCB & DECB, dimethyl & diehtyl carbamate, cacha & kevo & xxwy
CG321  NG2S1  HGP1     35.00    117.00 ! PROT NMA Vibrational Modes (LK)
CG321  OG3C61 CG321    95.00    109.70 ! DIOX, dioxane
CG2R53 SG2R50 CG2R53  110.00     97.00 ! ZINCol00 , from CG2R51 SG2R50 CG2R53, PENALTY= 2.5

DIHEDRALS
OG2D2  CG2O3  CG301  CG321      0.0500  6   180.00 ! ZINCol00 , from OG2D2 CG2O3 CG301 CG331, PENALTY= 0.9
NG2S1  CG2O6  NG2S1  CG321      0.8000  1     0.00 ! 6GA, from 12mu, yxu, RNA
NG2S1  CG2O6  NG2S1  HGP1       1.5000  2   180.00 ! HNA, from pymu, cgenff_xyu, yxu, 12/2015, RNA
OG2D1  CG2O6  NG2S1  CG321      4.0000  2   180.00 ! DECB, diethyl carbamate, from DMCB, cacha & xxwy
OG2D1  CG2O6  NG2S1  CG321      0.9500  4     0.00 ! DECB, diethyl carbamate, from DMCB, cacha & xxwy
OG2D1  CG2O6  NG2S1  HGP1       0.0000  2   180.00 ! DMCB & DECB, dimethyl & diehtyl carbamate, cacha & kevo
NG2R50 CG2R53 CG301  CG331      0.3638  1   180.00 ! ZINCol00 , from NG2R50 CG2R53 CG311 CG331, PENALTY= 8
NG2R50 CG2R53 CG301  CG331      0.0149  2     0.00 ! ZINCol00 , from NG2R50 CG2R53 CG311 CG331, PENALTY= 8
NG2R50 CG2R53 CG301  CG331      0.2841  3   180.00 ! ZINCol00 , from NG2R50 CG2R53 CG311 CG331, PENALTY= 8
NG2R50 CG2R53 CG301  CG331      0.0295  6     0.00 ! ZINCol00 , from NG2R50 CG2R53 CG311 CG331, PENALTY= 8
SG2R50 CG2R53 CG301  CG331      0.1766  1     0.00 ! ZINCol00 , from SG2R50 CG2R51 CG321 CG331, PENALTY= 40
SG2R50 CG2R53 CG301  CG331      0.0672  3     0.00 ! ZINCol00 , from SG2R50 CG2R51 CG321 CG331, PENALTY= 40
NG2R50 CG2R53 CG321  NG2S1      0.0045  1   180.00 ! from NG2R50 CG2R53 CG311 NG2S1, CR2
NG2R50 CG2R53 CG321  NG2S1      0.0085  2     0.00 ! from NG2R50 CG2R53 CG311 NG2S1, CR2
NG2R50 CG2R53 CG321  NG2S1      1.4995  3   180.00 ! from NG2R50 CG2R53 CG311 NG2S1, CR2
NG2R50 CG2R53 CG321  NG2S1      0.0984  6     0.00 ! from NG2R50 CG2R53 CG311 NG2S1, CR2
NG2R50 CG2R53 CG321  HGA2       0.1900  3     0.00 ! ETEA, 5-Ethyl-1H-tetrazole, pchat
SG2R50 CG2R53 CG321  NG2S1      0.1766  1     0.00 ! ZINCol00 , from SG2R50 CG2R51 CG321 CG331, PENALTY= 97.9
SG2R50 CG2R53 CG321  NG2S1      0.0672  3     0.00 ! ZINCol00 , from SG2R50 CG2R51 CG321 CG331, PENALTY= 97.9
SG2R50 CG2R53 CG321  HGA2       0.0897  3     0.00 ! ZINCol00 , from SG2R50 CG2R51 CG321 HGA2, PENALTY= 28
CG301  CG2R53 NG2R50 NG2R50     7.0000  2   180.00 ! ZINCol00 , from CG321 CG2R53 NG2R50 NG2R50, PENALTY= 1.8
CG321  CG2R53 NG2R50 NG2R50     7.0000  2   180.00 ! ETEA, 5-Ethyl-1H-tetrazole, pchat
SG2R50 CG2R53 NG2R50 NG2R50     6.0000  2   180.00 ! ZINCol00 , from SG2R50 CG2R53 NG2R50 CG2R51, PENALTY= 46.5
CG301  CG2R53 SG2R50 CG2R53     2.5418  2   180.00 ! ZINCol00 , from CG321 CG2R51 SG2R50 CG2R51, PENALTY= 32.3
CG321  CG2R53 SG2R50 CG2R53     2.5418  2   180.00 ! ZINCol00 , from CG321 CG2R51 SG2R50 CG2R51, PENALTY= 30.5
NG2R50 CG2R53 SG2R50 CG2R53     8.5000  2   180.00 ! ZINCol00 , from NG2R50 CG2R53 SG2R50 CG2R51, PENALTY= 2.5
CG2O3  CG301  CG321  CG321      0.2000  3     0.00 ! ZINCol00 , from CG2O3 CG311 CG321 CG321, PENALTY= 8
CG2O3  CG301  CG321  NG2S1      0.2000  3     0.00 ! ZINCol00 , from NG2S1 CG311 CG321 CG2O3, PENALTY= 16
CG2O3  CG301  CG321  OG3C61     0.2000  3     0.00 ! ZINCol00 , from CG2O3 CG311 CG321 OG311, PENALTY= 23
CG2O3  CG301  CG321  HGA2       0.2000  3     0.00 ! ZINCol00 , from CG2O3 CG301 CG331 HGA3, PENALTY= 6
CG321  CG301  CG321  CG321      0.2000  3     0.00 ! PROT alkane update, adm jr., 3/2/92
CG321  CG301  CG321  NG2S1      0.2000  3     0.00 ! ZINCol00 , from CG321 CG311 CG321 NG2S1, PENALTY= 8
CG321  CG301  CG321  OG3C61     0.2000  3   180.00 ! ZINCol00 , from CG311 CG301 CG321 OG303, PENALTY= 8.6
CG321  CG301  CG321  HGA2       0.1950  3     0.00 ! CHOLEST cholesterol reset to default by kevo
CG2R53 CG301  CG331  HGA3       0.1600  3     0.00 ! ZINCol00 , from CG2R53 CG311 CG331 HGA3, PENALTY= 8
CG331  CG301  CG331  HGA3       0.1600  3     0.00 ! RETINOL TMCH
CG301  CG321  CG321  CG321      0.1950  3     0.00 ! PROT alkane update, adm jr., 3/2/92
CG301  CG321  CG321  HGA2       0.1950  3     0.00 ! PROT alkane update, adm jr., 3/2/92
CG321  CG321  CG321  OG3C61     0.1900  1   180.00 ! THP, tetrahydropyran
CG321  CG321  CG321  OG3C61     1.0000  2   180.00 ! THP, tetrahydropyran
CG321  CG321  CG321  OG3C61     0.6000  3     0.00 ! THP, tetrahydropyran
CG321  CG321  CG321  OG3C61     0.0800  4   180.00 ! THP, tetrahydropyran
CG321  CG321  CG321  HGA2       0.1950  3     0.00 ! LIPID alkanes
OG3C61 CG321  CG321  HGA2       0.1950  3     0.00 ! DIOX, dioxane
HGA2   CG321  CG321  HGA2       0.2200  3     0.00 ! LIPID alkanes
CG2R53 CG321  NG2S1  CG2O6      0.4691  1     0.00 ! ZINCol00 , from CG2R53 CG311 NG2S1 CG2O1, PENALTY= 7.5
CG2R53 CG321  NG2S1  CG2O6      0.0138  2     0.00 ! ZINCol00 , from CG2R53 CG311 NG2S1 CG2O1, PENALTY= 7.5
CG2R53 CG321  NG2S1  CG2O6      0.0015  3   180.00 ! ZINCol00 , from CG2R53 CG311 NG2S1 CG2O1, PENALTY= 7.5
CG2R53 CG321  NG2S1  CG2O6      0.0070  4     0.00 ! ZINCol00 , from CG2R53 CG311 NG2S1 CG2O1, PENALTY= 7.5
CG2R53 CG321  NG2S1  CG2O6      0.2860  6     0.00 ! ZINCol00 , from CG2R53 CG311 NG2S1 CG2O1, PENALTY= 7.5
CG2R53 CG321  NG2S1  HGP1       0.0000  1     0.00 ! from CG2R61 CG321 NG2S1 HGP1, PENALTY= 8.5 CR2
CG301  CG321  NG2S1  CG2O6      0.3500  1   180.00 ! ZINCol00 , from CG321 CG321 NG2S1 CG2O6, PENALTY= 1.8
CG301  CG321  NG2S1  CG2O6      0.7500  2     0.00 ! ZINCol00 , from CG321 CG321 NG2S1 CG2O6, PENALTY= 1.8
CG301  CG321  NG2S1  CG2O6      0.1500  4     0.00 ! ZINCol00 , from CG321 CG321 NG2S1 CG2O6, PENALTY= 1.8
CG301  CG321  NG2S1  HGP1       0.0000  1     0.00 ! ZINCol00 , from CG311 CG321 NG2S1 HGP1, PENALTY= 1.2
HGA2   CG321  NG2S1  CG2O6      0.0000  3     0.00 ! DECB, diethyl carbamate, from DMCB, kevo
HGA2   CG321  NG2S1  HGP1       0.0000  3     0.00 ! PROT, sp2-methyl, no torsion potential
CG301  CG321  OG3C61 CG321      0.5300  1   180.00 ! ZINCol00 , from CG321 CG321 OG3C61 CG321, PENALTY= 1.8
CG301  CG321  OG3C61 CG321      0.6800  2     0.00 ! ZINCol00 , from CG321 CG321 OG3C61 CG321, PENALTY= 1.8
CG301  CG321  OG3C61 CG321      0.2100  3   180.00 ! ZINCol00 , from CG321 CG321 OG3C61 CG321, PENALTY= 1.8
CG301  CG321  OG3C61 CG321      0.1500  4     0.00 ! ZINCol00 , from CG321 CG321 OG3C61 CG321, PENALTY= 1.8
CG321  CG321  OG3C61 CG321      0.5300  1   180.00 ! DIOX, dioxane
CG321  CG321  OG3C61 CG321      0.6800  2     0.00 ! DIOX, dioxane
CG321  CG321  OG3C61 CG321      0.2100  3   180.00 ! DIOX, dioxane
CG321  CG321  OG3C61 CG321      0.1500  4     0.00 ! DIOX, dioxane
HGA2   CG321  OG3C61 CG321      0.1950  3     0.00 ! DIOX, dioxane
CG2R53 NG2R50 NG2R50 CG2R53    14.0000  2   180.00 ! ZINCol00 , from CG2R53 NG2R50 NG2R50 NG2R51, PENALTY= 52

IMPROPERS
CG2O3  OG2D2  OG2D2  CG301     96.0000  0     0.00 ! PROT 90.0->96.0 acetate, single impr (KK) WILDCARD
CG2O6  NG2S1  NG2S1  OG2D1     80.0000  0     0.00 ! H2U, yxu, RNA

END
RETURN
```
