## Supplementary material for "Identifying Artifacts from Large Library Docking": Example cases for running cross-filtering: ZINCoM00000e1wxE.str

```
* Toppar stream file generated by
* CHARMM General Force Field (CGenFF) program version 2.5.1
* For use with CGenFF version 4.6
*

read rtf card append
* Topologies generated by
* CHARMM General Force Field (CGenFF) program version 2.5.1
*
36 1

! "penalty" is the highest penalty score of the associated parameters.
! Penalties lower than 10 indicate the analogy is fair; penalties between 10
! and 50 mean some basic validation is recommended; penalties higher than
! 50 indicate poor analogy and mandate extensive validation/optimization.

RESI ZINCoM00      -1.000 ! param penalty=  43.900 ; charge penalty=  35.670
!RING * 6 C8 C9 C10 C11 C12 C13
!RING * 5 C3 C4 C5 C6 O4
GROUP            ! CHARGE   CH_PENALTY
ATOM C1     CG331  -0.274 !    0.000
ATOM C2     CG321  -0.119 !    0.000
ATOM C3     CG2R51  0.152 !    0.338
ATOM C4     CG2R51 -0.253 !    0.239
ATOM C5     CG2R51 -0.292 !    3.971
ATOM C6     CG2R51  0.864 !   33.416
ATOM C7     CG311  -0.420 !   34.095
ATOM H1     HGA1    0.090 !    0.523
ATOM N1     NG311  -0.409 !   18.388
ATOM S1     SG3O2   0.297 !   23.044
ATOM O1     OG2P1  -0.393 !    0.256
ATOM O2     OG2P1  -0.393 !    0.256
ATOM C8     CG2R61 -0.222 !   30.074
ATOM C9     CG2R61 -0.124 !    0.000
ATOM C10    CG2R61 -0.108 !    0.000
ATOM C11    CG2R61 -0.098 !    0.000
ATOM C12    CG2R61 -0.330 !    7.364
ATOM Cl1    CLGR1  -0.167 !    7.940
ATOM C13    CG2R61  0.789 !   35.670
ATOM O3     OG312  -0.914 !   31.995
ATOM C14    CG301   0.053 !   17.805
ATOM C15    CG331  -0.269 !    7.059
ATOM C16    CG331  -0.269 !    7.059
ATOM C17    CG331  -0.269 !    7.059
ATOM O4     OG2R50 -0.264 !   18.741
ATOM H2     HGA3    0.090 !    0.000
ATOM H3     HGA3    0.090 !    0.000
ATOM H4     HGA3    0.090 !    0.000
ATOM H5     HGA2    0.090 !    0.000
ATOM H6     HGA2    0.090 !    0.000
ATOM H7     HGR51   0.175 !    0.000
ATOM H8     HGR51   0.170 !    0.267
ATOM H9     HGP1    0.307 !    5.157
ATOM H10    HGR61   0.115 !    0.000
ATOM H11    HGR61   0.115 !    0.000
ATOM H12    HGR62   0.150 !    0.000
ATOM H13    HGA3    0.090 !    0.000
ATOM H14    HGA3    0.090 !    0.000
ATOM H15    HGA3    0.090 !    0.000
ATOM H16    HGA3    0.090 !    0.000
ATOM H17    HGA3    0.090 !    0.000
ATOM H18    HGA3    0.090 !    0.000
ATOM H19    HGA3    0.090 !    0.000
ATOM H20    HGA3    0.090 !    0.000
ATOM H21    HGA3    0.090 !    0.000
ATOM LP1    LPH     0.050 ! on Cl1

BOND C1   C2  
BOND C1   H2  
BOND C1   H3  
BOND C1   H4  
BOND C2   C3  
BOND C2   H5  
BOND C2   H6  
BOND C3   O4  
BOND C3   C4  
BOND C4   C5  
BOND C4   H7  
BOND C5   C6  
BOND C5   H8  
BOND C6   C7  
BOND C6   O4  
BOND C7   H1  
BOND C7   N1  
BOND C7   C14 
BOND N1   S1  
BOND N1   H9  
BOND S1   O1  
BOND S1   O2  
BOND S1   C8  
BOND C8   C13 
BOND C8   C9  
BOND C9   C10 
BOND C9   H10 
BOND C10  C11 
BOND C10  H11 
BOND C11  C12 
BOND C11  H12 
BOND C12  Cl1 
BOND C12  C13 
BOND C13  O3  
BOND C14  C15 
BOND C14  C16 
BOND C14  C17 
BOND C15  H13 
BOND C15  H14 
BOND C15  H15 
BOND C16  H16 
BOND C16  H17 
BOND C16  H18 
BOND C17  H19 
BOND C17  H20 
BOND C17  H21 

LONEPAIR COLI LP1    Cl1    C12    DIST 1.6400 SCAL 0.0

END

read param card flex append
* Parameters generated by analogy by
* CHARMM General Force Field (CGenFF) program version 2.5.1
*

! Penalties lower than 10 indicate the analogy is fair; penalties between 10
! and 50 mean some basic validation is recommended; penalties higher than
! 50 indicate poor analogy and mandate extensive validation/optimization.

BONDS
CG2R51 CG2R51  410.00     1.3600 ! PROT histidine, adm jr., 6/27/90
CG2R51 CG311   229.63     1.5000 ! from CG2R51 CG321, PENALTY= 4 HTR     
CG2R51 CG321   229.63     1.5000 ! PROT his, adm jr., 7/22/89, FC from CT2CT, BL from crystals
CG2R51 OG2R50  450.00     1.3710 ! FURA, furan
CG2R51 HGR51   350.00     1.0800 ! INDO/TRP
CG2R61 CG2R61  305.00     1.3750 ! PROT benzene, JES 8/25/89
CG2R61 OG312   525.00     1.2600 ! PROT adm jr. 8/27/91, phenoxide
CG2R61 SG3O2   190.00     1.7300 ! BSAM, benzenesulfonamide and other sulfonamides, xxwy
CG2R61 CLGR1   350.00     1.7400 ! CHLB, chlorobenzene
CG2R61 HGR61   340.00     1.0800 ! PROT phe,tyr JES 8/25/89
CG2R61 HGR62   340.00     1.0800 ! NA, DFT
CG301  CG311   222.50     1.5000 ! CA, CHOLIC ACID, cacha, 03/06
CG301  CG331   222.50     1.5380 ! RETINOL TMCH/MECH
CG311  NG311   263.00     1.4740 ! ZINCoM00 , from CG314 NG311, PENALTY= 1
CG311  HGA1    309.00     1.1110 ! PROT alkane update, adm jr., 3/2/92
CG321  CG331   222.50     1.5280 ! PROT alkane update, adm jr., 3/2/92
CG321  HGA2    309.00     1.1110 ! PROT alkane update, adm jr., 3/2/92
CG331  HGA3    322.00     1.1110 ! PROT alkane update, adm jr., 3/2/92
NG311  SG3O2   235.00     1.6500 ! MMSM, N-methylmethanesulfonamide and other sulfonamides,(org 1.6950) compromise between crystal and mp2, xxwy
NG311  HGP1    442.00     1.0210 ! MMSM, N-methylmethanesulfonamide and other sulfonamides, xxwy
OG2P1  SG3O2   630.00     1.4400 ! DMSN, dimethyl sulfone; MSAM, methanesulfonamide and other sulfonamides; compromise between crystal and mp2; xxwy & xhe

ANGLES
CG2R51 CG2R51 CG2R51   90.00    107.20 ! PYRL, pyrrole
CG2R51 CG2R51 CG311    45.80    130.00 ! from CG2R51 CG2R51 CG321, PENALTY= 0.6 HTR        
CG2R51 CG2R51 CG321    45.80    130.00 ! PROT his, ADM JR., 7/22/89, FC=>CT2CA CA,BA=> CRYSTALS
CG2R51 CG2R51 OG2R50  130.00    111.70 ! FURA, furan @@@@@ Kenno: 108-->112 @@@@@
CG2R51 CG2R51 HGR51    32.00    126.40   25.00   2.17300 ! INDO/TRP
CG311  CG2R51 OG2R50   45.78    114.16 ! ZINCoM00 , from CG321 CG2R51 OG2R50, PENALTY= 0.6
CG321  CG2R51 OG2R50   45.78    114.16 ! FUA2, by ac_aa                
CG2R61 CG2R61 CG2R61   40.00    120.00   35.00   2.41620 ! PROT JES 8/25/89
CG2R61 CG2R61 OG312    40.00    120.00 ! PROT adm jr. 8/27/91, phenoxide
CG2R61 CG2R61 SG3O2    35.00    119.00 ! BSAM, benzenesulfonamide; PBSM, N-phenylbenzenesulfonamide; xxwy
CG2R61 CG2R61 CLGR1    60.00    120.00 ! CHLB, chlorobenzene
CG2R61 CG2R61 HGR61    30.00    120.00   22.00   2.15250 ! PROT JES 8/25/89 benzene
CG2R61 CG2R61 HGR62    30.00    120.00   22.00   2.15250 ! BROB, bromobenzene
CG311  CG301  CG331    58.35    113.50   11.16   2.56100 ! CA, CHOLIC ACID, cacha, 03/06
CG331  CG301  CG331    58.35    113.50   11.16   2.56100 ! RETINOL TMCH/MECH
CG2R51 CG311  CG301    58.35    114.00 ! ZINCoM00 , from CG2R51 CG311 CG331, PENALTY= 2.7
CG2R51 CG311  NG311    70.00    111.50 ! ZINCoM00 , from CG2R51 CG321 NG311, PENALTY= 4
CG2R51 CG311  HGA1     55.00    109.50 ! from CG2R51 CG321 HGA2, PENALTY= 4 HTR        
CG301  CG311  NG311    73.00    111.20 ! ZINCoM00 , from CG311 CG311 NG321, PENALTY= 2.4
CG301  CG311  HGA1     34.60    110.10   22.53   2.17900 ! CA, CHOLIC ACID, cacha, 03/06
NG311  CG311  HGA1     32.40    109.50   50.00   2.13000 ! ZINCoM00 , from NG311 CG314 HGA1, PENALTY= 1
CG2R51 CG321  CG331    58.35    114.00 ! INDO/TRP
CG2R51 CG321  HGA2     55.00    109.50 ! INDO/TRP
CG331  CG321  HGA2     34.60    110.10   22.53   2.17900 ! PROT alkane update, adm jr., 3/2/92
HGA2   CG321  HGA2     35.50    109.00    5.40   1.80200 ! PROT alkane update, adm jr., 3/2/92
CG301  CG331  HGA3     33.43    110.10   22.53   2.17900 ! RETINOL TMCH/MECH
CG321  CG331  HGA3     34.60    110.10   22.53   2.17900 ! PROT alkane update, adm jr., 3/2/92
HGA3   CG331  HGA3     35.50    108.40    5.40   1.80200 ! PROT alkane update, adm jr., 3/2/92
CG311  NG311  SG3O2    60.00    115.00 ! ZINCoM00 , from CG321 NG311 SG3O2, PENALTY= 0.6
CG311  NG311  HGP1     46.00    111.00 ! ZINCoM00 , from CG321 NG311 HGP1, PENALTY= 0.6
SG3O2  NG311  HGP1     42.30    113.20 ! MMSM, N-methylmethanesulfonamide and other sulfonamides, xxwy
CG2R51 OG2R50 CG2R51  100.00    106.00 ! FURA, furan
CG2R61 SG3O2  NG311    70.00     97.00 ! MBSM, N-methylbenzenesulfonamide; PBSM, N-phenylbenzenesulfonamide; xxwy
CG2R61 SG3O2  OG2P1    60.00    101.00 ! BSAM, benzenesulfonamide, xxwy
NG311  SG3O2  OG2P1    75.00    110.50 ! MMSM, N-methylmethanesulfonamide and other sulfonamides, xxwy
OG2P1  SG3O2  OG2P1    85.00    121.00 ! DMSN, dimethyl sulfone; MSAM, methanesulfonamide and other sulfonamides; xxwy & xhe

DIHEDRALS
CG2R51 CG2R51 CG2R51 CG2R51    15.0000  2   180.00 ! PYRL, pyrrole
CG2R51 CG2R51 CG2R51 CG311      4.3000  2   180.00 ! ZINCoM00 , from CG2R51 CG2R51 CG2R51 CG321, PENALTY= 0.6
CG2R51 CG2R51 CG2R51 CG321      4.3000  2   180.00 ! hpiz, from DWG, yxu
CG2R51 CG2R51 CG2R51 OG2R50     8.5000  2   180.00 ! FURA, furan
CG2R51 CG2R51 CG2R51 HGR51      1.0000  2   180.00 ! PYRL, pyrrole
CG311  CG2R51 CG2R51 HGR51      1.0000  2   180.00 ! ZINCoM00 , from CG311 CG2R51 CG2R51 HGR52, PENALTY= 0.5
CG321  CG2R51 CG2R51 HGR51      1.0000  2   180.00 ! TICA model for D3R, xxwy
OG2R50 CG2R51 CG2R51 HGR51      4.5000  2   180.00 ! FURA, furan
HGR51  CG2R51 CG2R51 HGR51      1.0000  2   180.00 ! INDO/TRP
CG2R51 CG2R51 CG311  CG301      0.2000  1     0.00 ! ZINCoM00 , from CG2R51 CG2R51 CG311 CG331, PENALTY= 2.7
CG2R51 CG2R51 CG311  CG301      0.2700  2     0.00 ! ZINCoM00 , from CG2R51 CG2R51 CG311 CG331, PENALTY= 2.7
CG2R51 CG2R51 CG311  CG301      0.0000  3     0.00 ! ZINCoM00 , from CG2R51 CG2R51 CG311 CG331, PENALTY= 2.7
CG2R51 CG2R51 CG311  NG311      0.4100  2   180.00 ! ZINCoM00 , from CG2R51 CG2R51 CG321 NG311, PENALTY= 4
CG2R51 CG2R51 CG311  HGA1       0.0000  3     0.00 ! from CG2R51 CG2R51 CG321 HGA2, PENALTY= 4 HTR
OG2R50 CG2R51 CG311  CG301      0.2166  3     0.00 ! ZINCoM00 , from OG2R50 CG2R51 CG321 CG331, PENALTY= 6.7
OG2R50 CG2R51 CG311  NG311      0.2166  3     0.00 ! ZINCoM00 , from OG2R50 CG2R51 CG321 CG331, PENALTY= 43.9
OG2R50 CG2R51 CG311  HGA1       0.1839  3     0.00 ! ZINCoM00 , from OG2R50 CG2R51 CG321 HGA2, PENALTY= 4
CG2R51 CG2R51 CG321  CG331      0.2000  1     0.00 ! PROT 4-ethylimidazole 4-21G rot bar, adm jr. 3/4/92
CG2R51 CG2R51 CG321  CG331      0.2700  2     0.00 ! PROT 4-ethylimidazole 4-21G rot bar, adm jr. 3/4/92
CG2R51 CG2R51 CG321  CG331      0.0000  3     0.00 ! PROT 4-ethylimidazole 4-21G rot bar, adm jr. 3/4/92
CG2R51 CG2R51 CG321  HGA2       0.0000  3     0.00 ! PROT 4-methylimidazole 4-21G//rot bar. adm jr., 9/4/89
OG2R50 CG2R51 CG321  CG331      0.2166  3     0.00 ! FUA2, by ac_aa
OG2R50 CG2R51 CG321  HGA2       0.1839  3     0.00 ! FUA2, by ac_aa
CG2R51 CG2R51 OG2R50 CG2R51     7.5000  2   180.00 ! FURA, furan @@@@@ Kenno: 8.5 --> 7.5 @@@@@
CG311  CG2R51 OG2R50 CG2R51     3.1637  2   180.00 ! ZINCoM00 , from CG321 CG2R51 OG2R50 CG2R51, PENALTY= 0.6
CG321  CG2R51 OG2R50 CG2R51     3.1637  2   180.00 ! FUA2, by ac_aa
CG2R61 CG2R61 CG2R61 CG2R61     3.1000  2   180.00 ! PROT JES 8/25/89
CG2R61 CG2R61 CG2R61 OG312      3.1000  2   180.00 ! PROT adm jr. 8/27/91, phenoxide
CG2R61 CG2R61 CG2R61 SG3O2      3.0000  2   180.00 ! BSAM, benzenesulfonamide and other sulfonamides, xxwy
CG2R61 CG2R61 CG2R61 CLGR1      3.0000  2   180.00 ! CHLB, chlorobenzene
CG2R61 CG2R61 CG2R61 HGR61      4.2000  2   180.00 ! PROT JES 8/25/89 benzene
CG2R61 CG2R61 CG2R61 HGR62      4.2000  2   180.00 ! BROB, bromobenzene
OG312  CG2R61 CG2R61 SG3O2      2.4000  2   180.00 ! ZINCoM00 , from NG311 CG2R61 CG2R61 SG3O2, PENALTY= 43
OG312  CG2R61 CG2R61 CLGR1      3.5698  2   180.00 ! ZINCoM00 , from OG311 CG2R61 CG2R61 CLGR1, PENALTY= 15
SG3O2  CG2R61 CG2R61 HGR61      2.1000  2   180.00 ! BSAM, benzenesulfonamide and other sulfonamides, xxwy
CLGR1  CG2R61 CG2R61 HGR62      3.0000  2   180.00 ! CHLB, chlorobenzene
HGR61  CG2R61 CG2R61 HGR61      2.4000  2   180.00 ! PROT JES 8/25/89 benzene
HGR61  CG2R61 CG2R61 HGR62      2.4000  2   180.00 ! BROB, bromobenzene
CG2R61 CG2R61 SG3O2  NG311      0.2200  2     0.00 ! MBSM, N-methylbenzenesulfonamide; PBSM, N-phenylbenzenesulfonamide; xxwy
CG2R61 CG2R61 SG3O2  OG2P1      0.0000  6     0.00 ! BSAM, benzenesulfonamide and other sulfonamides, xxwy
CG331  CG301  CG311  CG2R51     0.0400  3     0.00 ! ZINCoM00 , from CG2R53 CG311 CG311 CG331, PENALTY= 11
CG331  CG301  CG311  NG311      0.4000  1     0.00 ! ZINCoM00 , from CG331 CG311 CG311 NG321, PENALTY= 9.2
CG331  CG301  CG311  NG311      0.8000  3     0.00 ! ZINCoM00 , from CG331 CG311 CG311 NG321, PENALTY= 9.2
CG331  CG301  CG311  HGA1       0.1950  3     0.00 ! CA, Cholic Acid, cacha, 03/06 reset to default by kevo
CG311  CG301  CG331  HGA3       0.1600  3     0.00 ! CA, Cholic Acid, cacha, 03/06 reset to default by kevo
CG331  CG301  CG331  HGA3       0.1600  3     0.00 ! RETINOL TMCH
CG2R51 CG311  NG311  SG3O2      0.1000  1     0.00 ! ZINCoM00 , from CG2R51 CG321 NG301 SG3O2, PENALTY= 9
CG2R51 CG311  NG311  SG3O2      0.7000  2     0.00 ! ZINCoM00 , from CG2R51 CG321 NG301 SG3O2, PENALTY= 9
CG2R51 CG311  NG311  SG3O2      0.1000  3     0.00 ! ZINCoM00 , from CG2R51 CG321 NG301 SG3O2, PENALTY= 9
CG2R51 CG311  NG311  HGP1       1.0000  2   180.00 ! ZINCoM00 , from CG2R51 CG321 NG311 HGPAM1, PENALTY= 5
CG2R51 CG311  NG311  HGP1       0.8000  3     0.00 ! ZINCoM00 , from CG2R51 CG321 NG311 HGPAM1, PENALTY= 5
CG301  CG311  NG311  SG3O2      0.1000  1     0.00 ! ZINCoM00 , from CG331 CG321 NG311 SG3O2, PENALTY= 6.7
CG301  CG311  NG311  SG3O2      0.7000  2     0.00 ! ZINCoM00 , from CG331 CG321 NG311 SG3O2, PENALTY= 6.7
CG301  CG311  NG311  SG3O2      0.1000  3     0.00 ! ZINCoM00 , from CG331 CG321 NG311 SG3O2, PENALTY= 6.7
CG301  CG311  NG311  HGP1       0.1000  3     0.00 ! ZINCoM00 , from CG331 CG321 NG311 HGP1, PENALTY= 6.7
HGA1   CG311  NG311  SG3O2      0.1000  3     0.00 ! ZINCoM00 , from HGA2 CG321 NG311 SG3O2, PENALTY= 4
HGA1   CG311  NG311  HGP1       0.0500  3     0.00 ! ZINCoM00 , from HGA1 CG314 NG311 HGPAM1, PENALTY= 2
CG2R51 CG321  CG331  HGA3       0.1600  3     0.00 ! PROT rotation barrier in Ethane (SF)
HGA2   CG321  CG331  HGA3       0.1600  3     0.00 ! PROT rotation barrier in Ethane (SF)
CG311  NG311  SG3O2  CG2R61     1.5000  2     0.00 ! ZINCoM00 , from CG321 NG311 SG3O2 CG2R61, PENALTY= 0.6
CG311  NG311  SG3O2  CG2R61     0.5000  3     0.00 ! ZINCoM00 , from CG321 NG311 SG3O2 CG2R61, PENALTY= 0.6
CG311  NG311  SG3O2  OG2P1      0.2000  3     0.00 ! ZINCoM00 , from CG321 NG311 SG3O2 OG2P1, PENALTY= 0.6
HGP1   NG311  SG3O2  CG2R61     1.2000  1   180.00 ! MBSM, N-methylbenzenesulfonamide; PBSM, N-phenylbenzenesulfonamide; xxwy
HGP1   NG311  SG3O2  CG2R61     1.1000  2     0.00 ! MBSM, N-methylbenzenesulfonamide; PBSM, N-phenylbenzenesulfonamide; xxwy
HGP1   NG311  SG3O2  CG2R61     0.5000  3     0.00 ! MBSM, N-methylbenzenesulfonamide; PBSM, N-phenylbenzenesulfonamide; xxwy
HGP1   NG311  SG3O2  OG2P1      0.2000  3     0.00 ! MMSM, N-methylmethanesulfonamide and other sulfonamides, xxwy

IMPROPERS

END
RETURN
```
