## Supplementary material for "Identifying Artifacts from Large Library Docking": Example cases for running cross-filtering: ZINCoM00000e5aKW.str

```
* Toppar stream file generated by
* CHARMM General Force Field (CGenFF) program version 2.5.1
* For use with CGenFF version 4.6
*

read rtf card append
* Topologies generated by
* CHARMM General Force Field (CGenFF) program version 2.5.1
*
36 1

! "penalty" is the highest penalty score of the associated parameters.
! Penalties lower than 10 indicate the analogy is fair; penalties between 10
! and 50 mean some basic validation is recommended; penalties higher than
! 50 indicate poor analogy and mandate extensive validation/optimization.

RESI ZINCoM00      -1.000 ! param penalty=  81.000 ; charge penalty=  61.132
!RING * 6 C11 C12 C13 C14 C15 C16
!RING * 5 C5 C6 C7 C8 O3
!RING * 6 C1 C2 C3 C4 C9 C10
GROUP            ! CHARGE   CH_PENALTY
ATOM O1     OG2P1  -0.377 !    0.000
ATOM S1     SG3O2   0.544 !   21.810
ATOM O2     OG2P1  -0.377 !    0.000
ATOM N1     NG311  -0.584 !    7.054
ATOM C1     CG2R61  0.282 !   21.448
ATOM C2     CG2R61 -0.163 !    1.312
ATOM C3     CG2R61 -0.093 !    4.038
ATOM C4     CG2R61  0.056 !   55.883
ATOM C5     CG2R51  0.120 !   61.132
ATOM C6     CG2R51 -0.307 !   24.579
ATOM C7     CG2R51 -0.257 !   11.046
ATOM C8     CG2R51  0.093 !   15.495
ATOM O3     OG2R50 -0.292 !   46.389
ATOM C9     CG2R61 -0.078 !    6.889
ATOM C10    CG2R66  0.070 !   20.823
ATOM F1     FGR1   -0.161 !   22.987
ATOM C11    CG2R61 -0.247 !   30.072
ATOM C12    CG2R61 -0.124 !    0.000
ATOM C13    CG2R61 -0.108 !    0.000
ATOM C14    CG2R61 -0.098 !    0.000
ATOM C15    CG2R61 -0.330 !    7.364
ATOM Cl1    CLGR1  -0.167 !    7.940
ATOM C16    CG2R61  0.789 !   35.670
ATOM O4     OG312  -0.914 !   31.995
ATOM H1     HGP1    0.317 !    0.075
ATOM H2     HGR61   0.115 !    0.000
ATOM H3     HGR61   0.115 !    0.150
ATOM H4     HGR51   0.242 !   13.913
ATOM H5     HGR51   0.189 !    0.000
ATOM H6     HGR52   0.138 !    0.000
ATOM H7     HGR62   0.177 !    0.200
ATOM H8     HGR61   0.115 !    0.000
ATOM H9     HGR61   0.115 !    0.000
ATOM H10    HGR62   0.150 !    0.000
ATOM LP1    LPH     0.050 ! on Cl1

BOND O1   S1  
BOND S1   O2  
BOND S1   N1  
BOND S1   C11 
BOND N1   C1  
BOND N1   H1  
BOND C1   C10 
BOND C1   C2  
BOND C2   C3  
BOND C2   H2  
BOND C3   C4  
BOND C3   H3  
BOND C4   C5  
BOND C4   C9  
BOND C5   O3  
BOND C5   C6  
BOND C6   C7  
BOND C6   H4  
BOND C7   C8  
BOND C7   H5  
BOND C8   O3  
BOND C8   H6  
BOND C9   C10 
BOND C9   H7  
BOND C10  F1  
BOND C11  C16 
BOND C11  C12 
BOND C12  C13 
BOND C12  H8  
BOND C13  C14 
BOND C13  H9  
BOND C14  C15 
BOND C14  H10 
BOND C15  Cl1 
BOND C15  C16 
BOND C16  O4  

LONEPAIR COLI LP1    Cl1    C15    DIST 1.6400 SCAL 0.0

END

read param card flex append
* Parameters generated by analogy by
* CHARMM General Force Field (CGenFF) program version 2.5.1
*

! Penalties lower than 10 indicate the analogy is fair; penalties between 10
! and 50 mean some basic validation is recommended; penalties higher than
! 50 indicate poor analogy and mandate extensive validation/optimization.

BONDS
CG2R51 CG2R51  410.00     1.3600 ! PROT histidine, adm jr., 6/27/90
CG2R51 CG2R61  300.00     1.4400 ! ZINCoM00 , from CG2R53 CG2R61, PENALTY= 28
CG2R51 OG2R50  450.00     1.3710 ! FURA, furan
CG2R51 HGR51   350.00     1.0800 ! INDO/TRP
CG2R51 HGR52   375.00     1.0830 ! PROT his, adm jr., 6/27/90
CG2R61 CG2R61  305.00     1.3750 ! PROT benzene, JES 8/25/89
CG2R61 CG2R66  305.00     1.3700 ! NAMODEL difluorotoluene
CG2R61 NG311   330.00     1.4000 ! FEOZ, phenoxazine; PMSM N-phenylmethanesulfonamide; xxwy
CG2R61 OG312   525.00     1.2600 ! PROT adm jr. 8/27/91, phenoxide
CG2R61 SG3O2   190.00     1.7300 ! BSAM, benzenesulfonamide and other sulfonamides, xxwy
CG2R61 CLGR1   350.00     1.7400 ! CHLB, chlorobenzene
CG2R61 HGR61   340.00     1.0800 ! PROT phe,tyr JES 8/25/89
CG2R61 HGR62   340.00     1.0800 ! NA, DFT
CG2R66 FGR1    400.00     1.3580 ! NAMODEL difluorotoluene
NG311  SG3O2   235.00     1.6500 ! MMSM, N-methylmethanesulfonamide and other sulfonamides,(org 1.6950) compromise between crystal and mp2, xxwy
NG311  HGP1    442.00     1.0210 ! MMSM, N-methylmethanesulfonamide and other sulfonamides, xxwy
OG2P1  SG3O2   630.00     1.4400 ! DMSN, dimethyl sulfone; MSAM, methanesulfonamide and other sulfonamides; compromise between crystal and mp2; xxwy & xhe

ANGLES
CG2R51 CG2R51 CG2R51   90.00    107.20 ! PYRL, pyrrole
CG2R51 CG2R51 CG2R61   34.88    154.35 ! ZINCoM00 , from CG2DC1 CG2R51 CG2R51, PENALTY= 22.5
CG2R51 CG2R51 OG2R50  130.00    111.70 ! FURA, furan @@@@@ Kenno: 108-->112 @@@@@
CG2R51 CG2R51 HGR51    32.00    126.40   25.00   2.17300 ! INDO/TRP
CG2R51 CG2R51 HGR52    22.00    130.00   15.00   2.21500 ! PROT adm jr., 6/27/90, his
CG2R61 CG2R51 OG2R50   35.00    153.48   19.53   2.51910 ! ZINCoM00 , from CG2DC1 CG2R51 NG2R50, PENALTY= 68.5
OG2R50 CG2R51 HGR52    50.00    118.30 ! FURA, furan @@@@@ Kenno: 122 --> 118 @@@@@
CG2R51 CG2R61 CG2R61   32.00    120.00 ! ZINCoM00 , from CG2R53 CG2R61 CG2R61, PENALTY= 3
CG2R61 CG2R61 CG2R61   40.00    120.00   35.00   2.41620 ! PROT JES 8/25/89
CG2R61 CG2R61 CG2R66   40.00    119.00   35.00   2.41620 ! NAMODEL difluorotoluene
CG2R61 CG2R61 NG311    40.00    120.00 ! FEOZ, phenoxazine, erh
CG2R61 CG2R61 OG312    40.00    120.00 ! PROT adm jr. 8/27/91, phenoxide
CG2R61 CG2R61 SG3O2    35.00    119.00 ! BSAM, benzenesulfonamide; PBSM, N-phenylbenzenesulfonamide; xxwy
CG2R61 CG2R61 CLGR1    60.00    120.00 ! CHLB, chlorobenzene
CG2R61 CG2R61 HGR61    30.00    120.00   22.00   2.15250 ! PROT JES 8/25/89 benzene
CG2R61 CG2R61 HGR62    30.00    120.00   22.00   2.15250 ! BROB, bromobenzene
CG2R66 CG2R61 NG311    40.00    120.00 ! ZINCoM00 , from CG2R61 CG2R61 NG311, PENALTY= 1.5
CG2R66 CG2R61 HGR62    30.00    121.50   22.00   2.15250 ! NAMODEL difluorotoluene
CG2R61 CG2R66 CG2R61   40.00    122.50   35.00   2.41620 ! NAMODEL difluorotoluene
CG2R61 CG2R66 FGR1     60.00    118.75 ! NAMODEL difluorotoluene
CG2R61 NG311  SG3O2    35.00    115.00 ! PMSM, N-phenylmethanesulfonamide; PBSM, N-phenylbenzenesulfonamide; xxwy
CG2R61 NG311  HGP1     40.00    114.00 ! PMSM, N-phenylmethanesulfonamide; PBSM, N-phenylbenzenesulfonamide; xxwy
SG3O2  NG311  HGP1     42.30    113.20 ! MMSM, N-methylmethanesulfonamide and other sulfonamides, xxwy
CG2R51 OG2R50 CG2R51  100.00    106.00 ! FURA, furan
CG2R61 SG3O2  NG311    70.00     97.00 ! MBSM, N-methylbenzenesulfonamide; PBSM, N-phenylbenzenesulfonamide; xxwy
CG2R61 SG3O2  OG2P1    60.00    101.00 ! BSAM, benzenesulfonamide, xxwy
NG311  SG3O2  OG2P1    75.00    110.50 ! MMSM, N-methylmethanesulfonamide and other sulfonamides, xxwy
OG2P1  SG3O2  OG2P1    85.00    121.00 ! DMSN, dimethyl sulfone; MSAM, methanesulfonamide and other sulfonamides; xxwy & xhe

DIHEDRALS
CG2R51 CG2R51 CG2R51 CG2R51    15.0000  2   180.00 ! PYRL, pyrrole
CG2R51 CG2R51 CG2R51 CG2R61     0.0000  2   180.00 ! ZINCoM00 , from CG2DC1 CG2R51 CG2R51 CG2R51, PENALTY= 22.5
CG2R51 CG2R51 CG2R51 OG2R50     8.5000  2   180.00 ! FURA, furan
CG2R51 CG2R51 CG2R51 HGR51      1.0000  2   180.00 ! PYRL, pyrrole
CG2R51 CG2R51 CG2R51 HGR52      1.5000  2   180.00 ! PYRL, pyrrole
CG2R61 CG2R51 CG2R51 HGR51      0.3739  2   180.00 ! ZINCoM00 , from CG2DC1 CG2R51 CG2R51 HGR52, PENALTY= 23
OG2R50 CG2R51 CG2R51 HGR51      4.5000  2   180.00 ! FURA, furan
HGR51  CG2R51 CG2R51 HGR51      1.0000  2   180.00 ! INDO/TRP
HGR51  CG2R51 CG2R51 HGR52      1.0000  2   180.00 ! PYRL, pyrrole
CG2R51 CG2R51 CG2R61 CG2R61     0.8900  2   180.00 ! ZINCoM00 , from NG2R50 CG2R53 CG2R61 CG2R61, PENALTY= 81
CG2R51 CG2R51 CG2R61 CG2R61     0.1000  4     0.00 ! ZINCoM00 , from NG2R50 CG2R53 CG2R61 CG2R61, PENALTY= 81
OG2R50 CG2R51 CG2R61 CG2R61     0.8900  2   180.00 ! ZINCoM00 , from NG2R50 CG2R53 CG2R61 CG2R61, PENALTY= 74
OG2R50 CG2R51 CG2R61 CG2R61     0.1000  4     0.00 ! ZINCoM00 , from NG2R50 CG2R53 CG2R61 CG2R61, PENALTY= 74
CG2R51 CG2R51 OG2R50 CG2R51     7.5000  2   180.00 ! FURA, furan @@@@@ Kenno: 8.5 --> 7.5 @@@@@
CG2R61 CG2R51 OG2R50 CG2R51     7.5000  2   180.00 ! ZINCoM00 , from CG2R51 CG2R51 OG2R50 CG2R51, PENALTY= 49
HGR52  CG2R51 OG2R50 CG2R51     3.8000  2   180.00 ! FURA, furan
CG2R51 CG2R61 CG2R61 CG2R61     3.0000  2   180.00 ! ZINCoM00 , from CG2R53 CG2R61 CG2R61 CG2R61, PENALTY= 3
CG2R51 CG2R61 CG2R61 CG2R66     3.0000  2   180.00 ! ZINCoM00 , from CG2R53 CG2R61 CG2R61 CG2R61, PENALTY= 4.5
CG2R51 CG2R61 CG2R61 HGR61      2.0000  2   180.00 ! ZINCoM00 , from CG2R53 CG2R61 CG2R61 HGR61, PENALTY= 3
CG2R51 CG2R61 CG2R61 HGR62      2.0000  2   180.00 ! ZINCoM00 , from CG2R53 CG2R61 CG2R61 HGR61, PENALTY= 4
CG2R61 CG2R61 CG2R61 CG2R61     3.1000  2   180.00 ! PROT JES 8/25/89
CG2R61 CG2R61 CG2R61 CG2R66     3.1000  2   180.00 ! NAMODEL difluorotoluene
CG2R61 CG2R61 CG2R61 NG311      3.1000  2   180.00 ! FEOZ, phenoxazine, erh based on PROT toluene, adm jr., 3/7/92
CG2R61 CG2R61 CG2R61 OG312      3.1000  2   180.00 ! PROT adm jr. 8/27/91, phenoxide
CG2R61 CG2R61 CG2R61 SG3O2      3.0000  2   180.00 ! BSAM, benzenesulfonamide and other sulfonamides, xxwy
CG2R61 CG2R61 CG2R61 CLGR1      3.0000  2   180.00 ! CHLB, chlorobenzene
CG2R61 CG2R61 CG2R61 HGR61      4.2000  2   180.00 ! PROT JES 8/25/89 benzene
CG2R61 CG2R61 CG2R61 HGR62      4.2000  2   180.00 ! BROB, bromobenzene
CG2R66 CG2R61 CG2R61 HGR61      4.2000  2   180.00 ! NAMODEL difluorotoluene
NG311  CG2R61 CG2R61 HGR61      2.4000  2   180.00 ! FEOZ, phenoxazine, erh
OG312  CG2R61 CG2R61 SG3O2      2.4000  2   180.00 ! ZINCoM00 , from NG311 CG2R61 CG2R61 SG3O2, PENALTY= 43
OG312  CG2R61 CG2R61 CLGR1      3.5698  2   180.00 ! ZINCoM00 , from OG311 CG2R61 CG2R61 CLGR1, PENALTY= 15
SG3O2  CG2R61 CG2R61 HGR61      2.1000  2   180.00 ! BSAM, benzenesulfonamide and other sulfonamides, xxwy
CLGR1  CG2R61 CG2R61 HGR62      3.0000  2   180.00 ! CHLB, chlorobenzene
HGR61  CG2R61 CG2R61 HGR61      2.4000  2   180.00 ! PROT JES 8/25/89 benzene
HGR61  CG2R61 CG2R61 HGR62      2.4000  2   180.00 ! BROB, bromobenzene
CG2R61 CG2R61 CG2R66 CG2R61     3.1000  2   180.00 ! NAMODEL difluorotoluene
CG2R61 CG2R61 CG2R66 FGR1       4.5000  2   180.00 ! NAMODEL difluorotoluene
NG311  CG2R61 CG2R66 CG2R61     3.1000  2   180.00 ! ZINCoM00 , from CG2R61 CG2R61 CG2R61 NG311, PENALTY= 5
NG311  CG2R61 CG2R66 FGR1       2.5800  2   180.00 ! ZINCoM00 , from NG311 CG2R61 CG2R61 OG3R60, PENALTY= 33.2
HGR62  CG2R61 CG2R66 CG2R61     4.2000  2   180.00 ! NAMODEL difluorotoluene
HGR62  CG2R61 CG2R66 FGR1       2.4000  2   180.00 ! NAMODEL difluorotoluene
CG2R61 CG2R61 NG311  SG3O2      0.2000  2   180.00 ! PMSM, N-phenylmethanesulfonamide; PBSM, N-phenylbenzenesulfonamide; xxwy
CG2R61 CG2R61 NG311  HGP1       0.5000  2   180.00 ! PMSM, N-phenylmethanesulfonamide; PBSM, N-phenylbenzenesulfonamide; xxwy
CG2R66 CG2R61 NG311  SG3O2      0.2000  2   180.00 ! ZINCoM00 , from CG2R61 CG2R61 NG311 SG3O2, PENALTY= 1.5
CG2R66 CG2R61 NG311  HGP1       0.5000  2   180.00 ! ZINCoM00 , from CG2R61 CG2R61 NG311 HGP1, PENALTY= 1.5
CG2R61 CG2R61 SG3O2  NG311      0.2200  2     0.00 ! MBSM, N-methylbenzenesulfonamide; PBSM, N-phenylbenzenesulfonamide; xxwy
CG2R61 CG2R61 SG3O2  OG2P1      0.0000  6     0.00 ! BSAM, benzenesulfonamide and other sulfonamides, xxwy
CG2R61 NG311  SG3O2  CG2R61     1.2000  1   180.00 ! PBSM, N-phenylbenzenesulfonamide, xxwy
CG2R61 NG311  SG3O2  CG2R61     1.4000  2     0.00 ! PBSM, N-phenylbenzenesulfonamide, xxwy
CG2R61 NG311  SG3O2  OG2P1      0.2000  3     0.00 ! PMSM, N-phenylmethanesulfonamide; PBSM, N-phenylbenzenesulfonamide; xxwy
HGP1   NG311  SG3O2  CG2R61     1.2000  1   180.00 ! MBSM, N-methylbenzenesulfonamide; PBSM, N-phenylbenzenesulfonamide; xxwy
HGP1   NG311  SG3O2  CG2R61     1.1000  2     0.00 ! MBSM, N-methylbenzenesulfonamide; PBSM, N-phenylbenzenesulfonamide; xxwy
HGP1   NG311  SG3O2  CG2R61     0.5000  3     0.00 ! MBSM, N-methylbenzenesulfonamide; PBSM, N-phenylbenzenesulfonamide; xxwy
HGP1   NG311  SG3O2  OG2P1      0.2000  3     0.00 ! MMSM, N-methylmethanesulfonamide and other sulfonamides, xxwy

IMPROPERS

END
RETURN
```
