## Supplementary material for "Identifying Artifacts from Large Library Docking": Example cases for running cross-filtering: ZINCom00000h0svX.str

```
* Toppar stream file generated by
* CHARMM General Force Field (CGenFF) program version 2.5.1
* For use with CGenFF version 4.6
*

read rtf card append
* Topologies generated by
* CHARMM General Force Field (CGenFF) program version 2.5.1
*
36 1

! "penalty" is the highest penalty score of the associated parameters.
! Penalties lower than 10 indicate the analogy is fair; penalties between 10
! and 50 mean some basic validation is recommended; penalties higher than
! 50 indicate poor analogy and mandate extensive validation/optimization.

RESI ZINCom00      -1.000 ! param penalty= 177.000 ; charge penalty=  57.725
!RING * 5 N3 C10 C11 N4 N5
!RING * 5 C4 C5 C6 C13 S1
!RING * 5 C2 N1 C3 C14 S2
GROUP            ! CHARGE   CH_PENALTY
ATOM C1     CG331  -0.199 !   26.844
ATOM C2     CG2R53  0.656 !   28.882
ATOM N1     NG2R50 -0.742 !   21.656
ATOM C3     CG2R57  0.133 !   23.244
ATOM C4     CG2R57  0.038 !   57.725
ATOM C5     CG2R51 -0.086 !    9.935
ATOM C6     CG2R51 -0.558 !    9.734
ATOM C7     CG2O1   0.684 !    2.800
ATOM O1     OG2D1  -0.482 !    0.000
ATOM N2     NG2S1  -0.515 !   17.868
ATOM C8     CG311  -0.196 !   20.176
ATOM H1     HGA1    0.090 !    0.400
ATOM C9     CG321   0.189 !   10.198
ATOM N3     NG2R51  0.284 !    4.262
ATOM C10    CG2R51 -0.340 !    0.736
ATOM C11    CG2R51  0.232 !    0.000
ATOM N4     NG2R50 -0.398 !    0.000
ATOM N5     NG2R50 -0.358 !    0.075
ATOM C12    CG2O3   0.632 !    1.025
ATOM O2     OG2D2  -0.760 !    0.000
ATOM O3     OG2D2  -0.760 !    0.000
ATOM C13    CG2R51 -0.087 !    9.296
ATOM S1     SG2R50 -0.019 !   57.550
ATOM C14    CG2R51 -0.198 !   18.429
ATOM S2     SG2R50 -0.087 !   28.180
ATOM H2     HGA3    0.090 !    1.250
ATOM H3     HGA3    0.090 !    1.250
ATOM H4     HGA3    0.090 !    1.250
ATOM H5     HGR51   0.262 !    8.721
ATOM H6     HGP1    0.414 !    0.000
ATOM H7     HGA2    0.090 !    0.000
ATOM H8     HGA2    0.090 !    0.000
ATOM H9     HGR52   0.175 !    0.000
ATOM H10    HGR52   0.094 !    0.000
ATOM H11    HGR52   0.285 !    7.877
ATOM H12    HGR52   0.167 !    1.899

BOND C1   C2  
BOND C1   H2  
BOND C1   H3  
BOND C1   H4  
BOND C2   S2  
BOND C2   N1  
BOND N1   C3  
BOND C3   C4  
BOND C3   C14 
BOND C4   S1  
BOND C4   C5  
BOND C5   C6  
BOND C5   H5  
BOND C6   C7  
BOND C6   C13 
BOND C7   O1  
BOND C7   N2  
BOND N2   C8  
BOND N2   H6  
BOND C8   H1  
BOND C8   C9  
BOND C8   C12 
BOND C9   N3  
BOND C9   H7  
BOND C9   H8  
BOND N3   N5  
BOND N3   C10 
BOND C10  C11 
BOND C10  H9  
BOND C11  N4  
BOND C11  H10 
BOND N4   N5  
BOND C12  O2  
BOND C12  O3  
BOND C13  S1  
BOND C13  H11 
BOND C14  S2  
BOND C14  H12 
IMPR C7     C6     N2     O1    
IMPR C12    O3     O2     C8    

END

read param card flex append
* Parameters generated by analogy by
* CHARMM General Force Field (CGenFF) program version 2.5.1
*

! Penalties lower than 10 indicate the analogy is fair; penalties between 10
! and 50 mean some basic validation is recommended; penalties higher than
! 50 indicate poor analogy and mandate extensive validation/optimization.

BONDS
CG2O1  CG2R51  280.00     1.4750 ! INCA model for D3R, xxwy
CG2O1  NG2S1   370.00     1.3450 ! PROT Alanine Dipeptide ab initio calc's (LK)
CG2O1  OG2D1   620.00     1.2300 ! PROT Peptide geometry, condensed phase (LK)
CG2O3  CG311   200.00     1.5220 ! PROT adm jr. 4/05/91, for asn,asp,gln,glu and cters
CG2O3  OG2D2   525.00     1.2600 ! PROT adm jr. 7/23/91, acetic acid
CG2R51 CG2R51  410.00     1.3600 ! PROT histidine, adm jr., 6/27/90
CG2R51 CG2R57  410.00     1.3600 ! 13BPO, 1,3-bipyrrole; from CG2R51 CG2R51; lf
CG2R51 NG2R50  400.00     1.3800 ! PROT his, ADM JR., 7/20/89
CG2R51 NG2R51  400.00     1.3800 ! PROT his, ADM JR., 7/20/89
CG2R51 SG2R50  300.00     1.7300 ! THIP, thiophene
CG2R51 HGR51   350.00     1.0800 ! INDO/TRP
CG2R51 HGR52   375.00     1.0830 ! PROT his, adm jr., 6/27/90
CG2R53 CG331   425.00     1.5000 ! MTEA , 5-Methyl-1H-tetrazole, pchat
CG2R53 NG2R50  400.00     1.3200 ! PROT his, ADM JR., 7/20/89
CG2R53 SG2R50  300.00     1.7300 ! THAZ, thiazole
CG2R57 CG2R57  413.00     1.4500 ! 33BPO, 3,3-bipyrrole, lf
CG2R57 NG2R50  400.00     1.3800 ! ZINCom00 , from CG2R51 NG2R50, PENALTY= 15
CG2R57 SG2R50  300.00     1.7300 ! ZINCom00 , from CG2R51 SG2R50, PENALTY= 15
CG311  CG321   222.50     1.5380 ! PROT alkane update, adm jr., 3/2/92
CG311  NG2S1   320.00     1.4300 ! PROT NMA Gas & Liquid Phase IR Spectra (LK)
CG311  HGA1    309.00     1.1110 ! PROT alkane update, adm jr., 3/2/92
CG321  NG2R51  400.00     1.4580 ! ETRZ, 1-Ethyl-1,2,3-triazole, from CG331 NG2R51, kevo
CG321  HGA2    309.00     1.1110 ! PROT alkane update, adm jr., 3/2/92
CG331  HGA3    322.00     1.1110 ! PROT alkane update, adm jr., 3/2/92
NG2R50 NG2R50  340.00     1.2900 ! OXAD, oxadiazole123
NG2R50 NG2R51  360.00     1.3550 ! PYRZ, pyrazole
NG2S1  HGP1    440.00     0.9970 ! PROT Alanine Dipeptide ab initio calc's (LK)

ANGLES
CG2R51 CG2O1  NG2S1    52.00    115.50 ! INCA model for D3R, xxwy
CG2R51 CG2O1  OG2D1    45.00    122.00 ! INCA model for D3R, xxwy
NG2S1  CG2O1  OG2D1    80.00    122.50 ! PROT NMA Vib Modes (LK)
CG311  CG2O3  OG2D2    40.00    116.00   50.00   2.35300 ! PROT adm jr. 7/23/91, correction, ACETATE (KK)
OG2D2  CG2O3  OG2D2   100.00    128.00   70.00   2.25870 ! PROT adm jr. 7/23/91, correction, ACETATE (KK)
CG2O1  CG2R51 CG2R51   35.00    130.00 ! INCA model for D3R, xxwy
CG2R51 CG2R51 CG2R51   90.00    107.20 ! PYRL, pyrrole
CG2R51 CG2R51 CG2R57   90.00    107.20 ! 13BPO, 1,3-bipyrrole; from CG2R51 CG2R51 CG2R51; lf
CG2R51 CG2R51 NG2R50  130.00    110.00 ! PROT his, ADM JR., 7/20/89
CG2R51 CG2R51 NG2R51  130.00    106.00 !adm,dec06 110.6, PROT his, ADM JR., 7/20/89
CG2R51 CG2R51 SG2R50  105.00    109.00 ! THIP, thiophene
CG2R51 CG2R51 HGR51    32.00    126.40   25.00   2.17300 ! INDO/TRP
CG2R51 CG2R51 HGR52    22.00    130.00   15.00   2.21500 ! PROT adm jr., 6/27/90, his
CG2R57 CG2R51 SG2R50  105.00    109.00 ! ZINCom00 , from CG2R51 CG2R51 SG2R50, PENALTY= 0.5
CG2R57 CG2R51 HGR51    32.00    126.40   25.00   2.17300 ! 13BPO, 1,3-bipyrrole; from CG2R51 CG2R51 HGR51; lf
CG2R57 CG2R51 HGR52    22.00    130.00   15.00   2.21500 ! 13BPO, 1,3-bipyrrole; from CG2R51 CG2R51 HGR52; lf
NG2R50 CG2R51 HGR52    25.00    120.00   20.00   2.14000 ! PROT adm jr., 3/24/92
NG2R51 CG2R51 HGR52    25.00    124.00   20.00   2.14000 ! PROT adm jr., 3/24/92
SG2R50 CG2R51 HGR52    45.00    121.00 ! THIP, thiophene
CG331  CG2R53 NG2R50   45.80    123.00 ! MTEA , 5-Methyl-1H-tetrazole, pchat
CG331  CG2R53 SG2R50   37.45    123.70 ! ZINCom00 , from CG331 CG2R51 SG2R50, PENALTY= 28
NG2R50 CG2R53 SG2R50  110.00    117.20 ! THAZ, thiazole @@@@@ Kenno: 112 --> 117.2 @@@@@
CG2R51 CG2R57 CG2R57   33.00    126.40 ! 33BPO, 3,3-bipyrrole, lf
CG2R51 CG2R57 NG2R50  130.00    110.00 ! ZINCom00 , from CG2R51 CG2R51 NG2R50, PENALTY= 15
CG2R51 CG2R57 SG2R50  105.00    109.00 ! ZINCom00 , from CG2R51 CG2R51 SG2R50, PENALTY= 15
CG2R57 CG2R57 NG2R50   33.00    126.40 ! ZINCom00 , from CG2R51 CG2R57 CG2R57, PENALTY= 46.5
CG2R57 CG2R57 SG2R50   33.00    126.40 ! ZINCom00 , from CG2R51 CG2R57 CG2R57, PENALTY= 130.5
CG2O3  CG311  CG321    52.00    108.00 ! PROT adm jr. 4/05/91, for asn,asp,gln,glu and cters
CG2O3  CG311  NG2S1    50.00    107.00 ! PROT adm jr. 4/05/91, for asn,asp,gln,glu and cters
CG2O3  CG311  HGA1     50.00    109.50 ! PROT adm jr. 4/05/91, for asn,asp,gln,glu and cters
CG321  CG311  NG2S1    70.00    113.50 ! PROT Alanine Dipeptide ab initio calc's (LK)
CG321  CG311  HGA1     34.50    110.10   22.53   2.17900 ! PROT alkane update, adm jr., 3/2/92
NG2S1  CG311  HGA1     48.00    108.00 ! PROT Alanine Dipeptide ab initio calc's (LK)
CG311  CG321  NG2R51   70.00    120.00 ! ZINCom00 , from CG331 CG321 NG2R51, PENALTY= 1.5
CG311  CG321  HGA2     33.43    110.10   22.53   2.17900 ! PROT alkanes
NG2R51 CG321  HGA2     33.43    110.10 ! ETRZ, 1-Ethyl-1,2,3-triazole, from NG2R51 CG331 HGA3, kevo
HGA2   CG321  HGA2     35.50    109.00    5.40   1.80200 ! PROT alkane update, adm jr., 3/2/92
CG2R53 CG331  HGA3     55.00    109.50 ! MTEA , 5-Methyl-1H-tetrazole, pchat
HGA3   CG331  HGA3     35.50    108.40    5.40   1.80200 ! PROT alkane update, adm jr., 3/2/92
CG2R51 NG2R50 NG2R50  110.00    106.80 ! OXAD, oxadiazole123 @@@@@ Kenno: 107.1 --> 106.8 @@@@@
CG2R53 NG2R50 CG2R57  130.00    103.50 ! ZINCom00 , from CG2R51 NG2R50 CG2R53, PENALTY= 0.5
NG2R50 NG2R50 NG2R51  160.00    102.20 ! TRZ3, triazole123 @@@@@ Kenno: 101.9 --> 102.2 @@@@@
CG2R51 NG2R51 CG321    70.00    127.10 ! ETRZ, 1-Ethyl-1,2,3-triazole, kevo
CG2R51 NG2R51 NG2R50  160.00    115.00 ! PYRZ, pyrazole
CG321  NG2R51 NG2R50   70.00    117.90 ! ETRZ, 1-Ethyl-1,2,3-triazole, kevo
CG2O1  NG2S1  CG311    50.00    120.00 ! PROT NMA Vib Modes (LK)
CG2O1  NG2S1  HGP1     34.00    123.00 ! PROT NMA Vib Modes (LK)
CG311  NG2S1  HGP1     35.00    117.00 ! PROT NMA Vibrational Modes (LK)
CG2R51 SG2R50 CG2R53  110.00     97.00 ! THAZ, thiazole @@@@@ Kenno: 95 --> 97 @@@@@
CG2R51 SG2R50 CG2R57  105.00     95.00 ! ZINCom00 , from CG2R51 SG2R50 CG2R51, PENALTY= 0.5

DIHEDRALS
NG2S1  CG2O1  CG2R51 CG2R51     1.1000  2   180.00 ! INCA model for D3R, xxwy; updated to match with other yxu par in na_rna_modified.prm
NG2S1  CG2O1  CG2R51 CG2R51     0.3000  4     0.00 ! INCA model for D3R, xxwy; updated to match with other yxu par in na_rna_modified.prm
OG2D1  CG2O1  CG2R51 CG2R51     1.1000  2   180.00 ! INCA model for D3R, xxwy; updated to match with other yxu par in na_rna_modified.prm
OG2D1  CG2O1  CG2R51 CG2R51     0.3000  4     0.00 ! INCA model for D3R, xxwy; updated to match with other yxu par in na_rna_modified.prm
CG2R51 CG2O1  NG2S1  CG311      1.6000  1     0.00 ! ZINCom00 , from CG2R51 CG2O1 NG2S1 CG331, PENALTY= 1.5
CG2R51 CG2O1  NG2S1  CG311      4.0000  2   180.00 ! ZINCom00 , from CG2R51 CG2O1 NG2S1 CG331, PENALTY= 1.5
CG2R51 CG2O1  NG2S1  HGP1       1.0000  2   180.00 ! INCA model for D3R, xxwy
OG2D1  CG2O1  NG2S1  CG311      2.5000  2   180.00 ! PROT Gives appropriate NMA cis/trans barrier. (LK)
OG2D1  CG2O1  NG2S1  HGP1       2.5000  2   180.00 ! PROT Gives appropriate NMA cis/trans barrier. (LK)
OG2D2  CG2O3  CG311  CG321      0.0500  6   180.00 ! PROT For side chains of asp,asn,glu,gln, (n=6) from KK(LK)
OG2D2  CG2O3  CG311  NG2S1      0.0000  6   180.00 ! GA, Glut Acid CDCA Amide, cacha
OG2D2  CG2O3  CG311  HGA1       0.0500  6   180.00 ! PROT For side chains of asp,asn,glu,gln, (n=6) from KK(LK)
CG2O1  CG2R51 CG2R51 CG2R57     0.0000  2   180.00 ! ZINCom00 , from CG2O1 CG2R51 CG2R51 CG2R52, PENALTY= 2
CG2O1  CG2R51 CG2R51 SG2R50     8.5000  2   180.00 ! ZINCom00 , from CG2R51 CG2R51 CG2R51 SG2R50, PENALTY= 66.5
CG2O1  CG2R51 CG2R51 HGR51      1.1000  2   180.00 ! ZINCom00 , from CG2N2 CG2R51 CG2R51 HGR52, PENALTY= 12
CG2O1  CG2R51 CG2R51 HGR52      1.1000  2   180.00 ! ZINCom00 , from CG2N2 CG2R51 CG2R51 HGR52, PENALTY= 11.5
CG2R51 CG2R51 CG2R51 CG2R57    15.0000  2   180.00 ! ZINCom00 , from CG2R51 CG2R51 CG2R51 CG2R51, PENALTY= 0.5
CG2R51 CG2R51 CG2R51 SG2R50     8.5000  2   180.00 ! THIP, thiophene
CG2R51 CG2R51 CG2R51 HGR51      1.0000  2   180.00 ! PYRL, pyrrole
CG2R51 CG2R51 CG2R51 HGR52      1.5000  2   180.00 ! PYRL, pyrrole
NG2R50 CG2R51 CG2R51 NG2R51    14.0000  2   180.00 ! PROT his, ADM JR., 7/20/89
NG2R50 CG2R51 CG2R51 HGR52      3.0000  2   180.00 ! PROT adm jr., 3/24/92
NG2R51 CG2R51 CG2R51 HGR52      3.0000  2   180.00 ! PROT adm jr., 3/24/92
HGR52  CG2R51 CG2R51 HGR52      1.0000  2   180.00 ! PROT his, adm jr., 6/27/90, his
CG2R51 CG2R51 CG2R57 CG2R57     2.1000  2   180.00 ! 33BPO, 3,3-bipyrrole, lf
CG2R51 CG2R51 CG2R57 SG2R50     8.5000  2   180.00 ! ZINCom00 , from CG2R51 CG2R51 CG2R51 SG2R50, PENALTY= 15
SG2R50 CG2R51 CG2R57 CG2R57     8.5000  2   180.00 ! ZINCom00 , from CG2R51 CG2R51 CG2R51 SG2R50, PENALTY= 62.5
SG2R50 CG2R51 CG2R57 NG2R50     7.0000  2   180.00 ! ZINCom00 , from NG2R50 CG2R51 CG2R51 SG2R50, PENALTY= 15
HGR51  CG2R51 CG2R57 CG2R57     3.5000  2   180.00 ! 33BPO, 3,3-bipyrrole; from NG2R51 CG2R51 CG2R51 HGR51; lf
HGR51  CG2R51 CG2R57 SG2R50     4.0000  2   180.00 ! ZINCom00 , from SG2R50 CG2R51 CG2R51 HGR51, PENALTY= 15
HGR52  CG2R51 CG2R57 CG2R57     3.0000  2   180.00 ! 33BPO, 3,3-bipyrrole, lf
HGR52  CG2R51 CG2R57 NG2R50     3.0000  2   180.00 ! ZINCom00 , from NG2R50 CG2R51 CG2R51 HGR52, PENALTY= 15
CG2R51 CG2R51 NG2R50 NG2R50     8.5000  2   180.00 ! OXAD, oxadiazole123
HGR52  CG2R51 NG2R50 NG2R50     5.5000  2   180.00 ! OXAD, oxadiazole123
CG2R51 CG2R51 NG2R51 CG321      0.0000  1     0.00 ! ETRZ, 1-Ethyl-1,2,3-triazole, from CG2R51 CG2R51 NG2R51 CG3C51, kevo
CG2R51 CG2R51 NG2R51 NG2R50    10.0000  2   180.00 ! PYRZ, pyrazole
HGR52  CG2R51 NG2R51 CG321      0.0000  2   180.00 ! ETRZ, 1-Ethyl-1,2,3-triazole, from HGR52 CG2R53 NG2R51 CG331, kevo
HGR52  CG2R51 NG2R51 NG2R50     3.0000  2   180.00 ! PYRZ, pyrazole
CG2R51 CG2R51 SG2R50 CG2R57     8.5000  2   180.00 ! ZINCom00 , from CG2R51 CG2R51 SG2R50 CG2R51, PENALTY= 0.5
CG2R57 CG2R51 SG2R50 CG2R53     8.5000  2   180.00 ! ZINCom00 , from CG2R51 CG2R51 SG2R50 CG2R53, PENALTY= 0.5
HGR52  CG2R51 SG2R50 CG2R53     5.5000  2   180.00 ! THAZ, thiazole
HGR52  CG2R51 SG2R50 CG2R57     4.0000  2   180.00 ! ZINCom00 , from HGR52 CG2R51 SG2R50 CG2R51, PENALTY= 0.5
NG2R50 CG2R53 CG331  HGA3       0.1900  3     0.00 ! MTEA, 5-Methyl-1H-tetrazole , pchat
SG2R50 CG2R53 CG331  HGA3       0.0897  3     0.00 ! ZINCom00 , from SG2R50 CG2R51 CG331 HGA3, PENALTY= 28
CG331  CG2R53 NG2R50 CG2R57     4.9178  2   180.00 ! ZINCom00 , from CG331 CG2R53 NG2R50 CG2R51, PENALTY= 0.5
SG2R50 CG2R53 NG2R50 CG2R57     6.0000  2   180.00 ! ZINCom00 , from SG2R50 CG2R53 NG2R50 CG2R51, PENALTY= 0.5
CG331  CG2R53 SG2R50 CG2R51     2.5418  2   180.00 ! ZINCom00 , from CG331 CG2R51 SG2R50 CG2R51, PENALTY= 28
NG2R50 CG2R53 SG2R50 CG2R51     8.5000  2   180.00 ! THAZ, thiazole @@@@@ Kenno: 8.0 --> 8.5 @@@@@
CG2R51 CG2R57 CG2R57 CG2R51     0.4500  2   180.00 ! 33BPO, 3,3-bipyrrole, lf
CG2R51 CG2R57 CG2R57 CG2R51     0.0800  4     0.00 ! 33BPO, 3,3-bipyrrole, lf
CG2R51 CG2R57 CG2R57 NG2R50     0.4500  2   180.00 ! ZINCom00 , from CG2R51 CG2R57 CG2R57 CG2R51, PENALTY= 46.5
CG2R51 CG2R57 CG2R57 NG2R50     0.0800  4     0.00 ! ZINCom00 , from CG2R51 CG2R57 CG2R57 CG2R51, PENALTY= 46.5
CG2R51 CG2R57 CG2R57 SG2R50     0.4500  2   180.00 ! ZINCom00 , from CG2R51 CG2R57 CG2R57 CG2R51, PENALTY= 130.5
CG2R51 CG2R57 CG2R57 SG2R50     0.0800  4     0.00 ! ZINCom00 , from CG2R51 CG2R57 CG2R57 CG2R51, PENALTY= 130.5
NG2R50 CG2R57 CG2R57 SG2R50     0.4500  2   180.00 ! ZINCom00 , from CG2R51 CG2R57 CG2R57 CG2R51, PENALTY= 177
NG2R50 CG2R57 CG2R57 SG2R50     0.0800  4     0.00 ! ZINCom00 , from CG2R51 CG2R57 CG2R57 CG2R51, PENALTY= 177
CG2R51 CG2R57 NG2R50 CG2R53    14.0000  2   180.00 ! ZINCom00 , from CG2R51 CG2R51 NG2R50 CG2R53, PENALTY= 15
CG2R57 CG2R57 NG2R50 CG2R53    14.0000  2   180.00 ! ZINCom00 , from CG2R51 CG2R51 NG2R50 CG2R53, PENALTY= 62.5
CG2R51 CG2R57 SG2R50 CG2R51     8.5000  2   180.00 ! ZINCom00 , from CG2R51 CG2R51 SG2R50 CG2R51, PENALTY= 15
CG2R57 CG2R57 SG2R50 CG2R51     8.5000  2   180.00 ! ZINCom00 , from CG2R51 CG2R51 SG2R50 CG2R51, PENALTY= 62.5
CG2O3  CG311  CG321  NG2R51     0.2000  3     0.00 ! ZINCom00 , from NG2R53 CG311 CG321 CG2O3, PENALTY= 17
CG2O3  CG311  CG321  HGA2       0.2000  3     0.00 ! PROT alkane update, adm jr., 3/2/92
NG2S1  CG311  CG321  NG2R51     0.2000  3     0.00 ! ZINCom00 , from NG2S1 CG311 CG321 CG2R61, PENALTY= 47
NG2S1  CG311  CG321  HGA2       0.2000  3     0.00 ! PROT alkane update, adm jr., 3/2/92
HGA1   CG311  CG321  NG2R51     0.1300  3     0.00 ! ZINCom00 , from HGA1 CG311 CG321 NG2R61, PENALTY= 8
HGA1   CG311  CG321  HGA2       0.1950  3     0.00 ! NA, sugar
CG2O3  CG311  NG2S1  CG2O1      0.2000  1   180.00 ! PROT ala dipeptide, new C VDW Rmin, adm jr., 3/3/93c
CG2O3  CG311  NG2S1  HGP1       0.0000  1     0.00 ! PROT adm jr. 4/05/91, for asn,asp,gln,glu and cters
CG321  CG311  NG2S1  CG2O1      1.8000  1     0.00 ! PROT ala dipeptide, new C VDW Rmin, adm jr., 3/3/93c
CG321  CG311  NG2S1  HGP1       0.0000  1     0.00 ! PROT Alanine Dipeptide ab initio calc's (LK)
HGA1   CG311  NG2S1  CG2O1      0.0000  1     0.00 ! PROT Alanine Dipeptide ab initio calc's (LK)
HGA1   CG311  NG2S1  HGP1       0.0000  1     0.00 ! PROT Alanine Dipeptide ab initio calc's (LK)
CG311  CG321  NG2R51 CG2R51     0.3850  1     0.00 ! ZINCom00 , from CG331 CG321 NG2R51 CG2R51, PENALTY= 1.5
CG311  CG321  NG2R51 CG2R51     0.4200  2     0.00 ! ZINCom00 , from CG331 CG321 NG2R51 CG2R51, PENALTY= 1.5
CG311  CG321  NG2R51 CG2R51     0.0800  3     0.00 ! ZINCom00 , from CG331 CG321 NG2R51 CG2R51, PENALTY= 1.5
CG311  CG321  NG2R51 CG2R51     0.0550  4     0.00 ! ZINCom00 , from CG331 CG321 NG2R51 CG2R51, PENALTY= 1.5
CG311  CG321  NG2R51 NG2R50     0.3850  1   180.00 ! ZINCom00 , from CG331 CG321 NG2R51 NG2R50, PENALTY= 1.5
CG311  CG321  NG2R51 NG2R50     0.4200  2     0.00 ! ZINCom00 , from CG331 CG321 NG2R51 NG2R50, PENALTY= 1.5
CG311  CG321  NG2R51 NG2R50     0.0800  3   180.00 ! ZINCom00 , from CG331 CG321 NG2R51 NG2R50, PENALTY= 1.5
CG311  CG321  NG2R51 NG2R50     0.0550  4     0.00 ! ZINCom00 , from CG331 CG321 NG2R51 NG2R50, PENALTY= 1.5
HGA2   CG321  NG2R51 CG2R51     0.0000  3     0.00 ! ETRZ, 1-Ethyl-1,2,3-triazole, from HGA3 CG331 NG2R51 CG2R53, kevo
HGA2   CG321  NG2R51 NG2R50     0.0000  3     0.00 ! ETRZ, 1-Ethyl-1,2,3-triazole, from HGA3 CG331 NG2R51 CG2R53, kevo
CG2R51 NG2R50 NG2R50 NG2R51    14.0000  2   180.00 ! TRZ3, triazole123
NG2R50 NG2R50 NG2R51 CG2R51     8.5000  2   180.00 ! TRZ3, triazole123
NG2R50 NG2R50 NG2R51 CG321      2.5000  2   180.00 ! ETRZ, 1-Ethyl-1,2,3-triazole, from NG2R50 NG2R50 NG2R51 HGP1, kevo

IMPROPERS
CG2O1  CG2R51 NG2S1  OG2D1     70.0000  0     0.00 ! INCA model for D3R, xxwy
CG2O3  OG2D2  OG2D2  CG311     96.0000  0     0.00 ! PROT 90.0->96.0 acetate, single impr (KK) correct conversion from wildcard CC X X CT1 which itself may or may not be correct

END
RETURN
```
