## Supplementary material for "Identifying Artifacts from Large Library Docking": Example cases for running cross-filtering: ZINCom000009aKuZ.str

```
* Toppar stream file generated by
* CHARMM General Force Field (CGenFF) program version 2.5.1
* For use with CGenFF version 4.6
*

read rtf card append
* Topologies generated by
* CHARMM General Force Field (CGenFF) program version 2.5.1
*
36 1

! "penalty" is the highest penalty score of the associated parameters.
! Penalties lower than 10 indicate the analogy is fair; penalties between 10
! and 50 mean some basic validation is recommended; penalties higher than
! 50 indicate poor analogy and mandate extensive validation/optimization.

RESI ZINCom00      -1.000 ! param penalty=  12.000 ; charge penalty=   6.993
!RING * 6 C7 C8 C9 C10 C11 C12
!RING * 6 C5 C6 N2 C13 C14 C15
GROUP            ! CHARGE   CH_PENALTY
ATOM C1     CG331  -0.266 !    0.316
ATOM C2     CG311   0.006 !    6.993
ATOM H1     HGA1    0.090 !    0.316
ATOM C3     CG321  -0.054 !    6.974
ATOM N1     NG2S1  -0.298 !    1.270
ATOM C4     CG2O1   0.329 !    1.729
ATOM O1     OG2D1  -0.381 !    0.000
ATOM C5     CG2R62  0.024 !    1.817
ATOM C6     CG2R62  0.118 !    1.372
ATOM N2     NG2R67 -0.337 !    0.769
ATOM C7     CG2R67  0.285 !    0.000
ATOM C8     CG2R61 -0.118 !    0.000
ATOM C9     CG2R61 -0.116 !    0.000
ATOM C10    CG2R61 -0.115 !    0.000
ATOM C11    CG2R61 -0.116 !    0.000
ATOM C12    CG2R61 -0.118 !    0.000
ATOM C13    CG2R63  0.162 !    0.000
ATOM O2     OG2D4  -0.481 !    0.000
ATOM C14    CG2R62 -0.241 !    0.000
ATOM C15    CG2R62 -0.093 !    1.225
ATOM C16    CG322  -0.207 !    1.222
ATOM H2     HGA6    0.109 !    0.045
ATOM F1     FGA1   -0.220 !    0.045
ATOM C17    CG2O3   0.644 !    0.598
ATOM O3     OG2D2  -0.716 !    0.030
ATOM O4     OG2D2  -0.716 !    0.030
ATOM H3     HGA3    0.090 !    0.000
ATOM H4     HGA3    0.090 !    0.000
ATOM H5     HGA3    0.090 !    0.000
ATOM H6     HGA2    0.090 !    0.450
ATOM H7     HGA2    0.090 !    0.450
ATOM H8     HGP1    0.299 !    0.344
ATOM H9     HGR62   0.089 !    1.188
ATOM H10    HGR61   0.115 !    0.000
ATOM H11    HGR61   0.115 !    0.000
ATOM H12    HGR61   0.115 !    0.000
ATOM H13    HGR61   0.115 !    0.000
ATOM H14    HGR61   0.115 !    0.000
ATOM H15    HGR62   0.220 !    0.000
ATOM H16    HGR62   0.193 !    1.188

BOND C1   C2  
BOND C1   H3  
BOND C1   H4  
BOND C1   H5  
BOND C2   H1  
BOND C2   C3  
BOND C2   C16 
BOND C3   N1  
BOND C3   H6  
BOND C3   H7  
BOND N1   C4  
BOND N1   H8  
BOND C4   O1  
BOND C4   C5  
BOND C5   C15 
BOND C5   C6  
BOND C6   N2  
BOND C6   H9  
BOND N2   C7  
BOND N2   C13 
BOND C7   C12 
BOND C7   C8  
BOND C8   C9  
BOND C8   H10 
BOND C9   C10 
BOND C9   H11 
BOND C10  C11 
BOND C10  H12 
BOND C11  C12 
BOND C11  H13 
BOND C12  H14 
BOND C13  O2  
BOND C13  C14 
BOND C14  C15 
BOND C14  H15 
BOND C15  H16 
BOND C16  H2  
BOND C16  F1  
BOND C16  C17 
BOND C17  O3  
BOND C17  O4  
IMPR C4     C5     N1     O1    
IMPR C13    C14    N2     O2    
IMPR C17    O4     O3     C16   

END

read param card flex append
* Parameters generated by analogy by
* CHARMM General Force Field (CGenFF) program version 2.5.1
*

! Penalties lower than 10 indicate the analogy is fair; penalties between 10
! and 50 mean some basic validation is recommended; penalties higher than
! 50 indicate poor analogy and mandate extensive validation/optimization.

BONDS
CG2O1  CG2R62  302.00     1.4800 ! NA nad/ppi, jjp1/adm jr. 7/95
CG2O1  NG2S1   370.00     1.3450 ! PROT Alanine Dipeptide ab initio calc's (LK)
CG2O1  OG2D1   620.00     1.2300 ! PROT Peptide geometry, condensed phase (LK)
CG2O3  CG322   160.95     1.4556 ! FGA4, by ac_aa            
CG2O3  OG2D2   525.00     1.2600 ! PROT adm jr. 7/23/91, acetic acid
CG2R61 CG2R61  305.00     1.3750 ! PROT benzene, JES 8/25/89
CG2R61 CG2R67  305.00     1.3750 ! COMPDS peml
CG2R61 HGR61   340.00     1.0800 ! PROT phe,tyr JES 8/25/89
CG2R62 CG2R62  420.00     1.3500 ! NA nad/ppi, jjp1/adm jr. 7/95
CG2R62 CG2R63  302.00     1.4030 ! NA T, adm jr. 11/97
CG2R62 NG2R67  302.00     1.3430 ! 1PH4PO, 1-phenyl-4(1H)-pyridinone; from NG2R61 CG2R61; isg
CG2R62 HGR62   350.00     1.0900 ! NA C,U, JWK
CG2R63 NG2R67  302.00     1.3430 ! 1PH2PO, 1-phenyl-2(1H)-pyridinone; from NG2R67 CG2R62, 1PH4PO; isg
CG2R63 OG2D4   660.00     1.2340 ! NA U,A,G par_a4 adm jr. 10/2/91
CG2R67 NG2R67  403.00     1.4110 ! 1PH4PO, 1-phenyl-4(1H)-pyridinone; from NG2R61 CG2R61; isg
CG311  CG321   222.50     1.5380 ! PROT alkane update, adm jr., 3/2/92
CG311  CG322   170.00     1.5200 ! from CG322 CG331, PENALTY= 10 LEF     
CG311  CG331   222.50     1.5380 ! PROT alkane update, adm jr., 3/2/92
CG311  HGA1    309.00     1.1110 ! PROT alkane update, adm jr., 3/2/92
CG321  NG2S1   320.00     1.4300 ! PROT NMA Gas & Liquid Phase IR Spectra (LK)
CG321  HGA2    309.00     1.1110 ! PROT alkane update, adm jr., 3/2/92
CG322  FGA1    420.00     1.3740 ! FLUROALK fluoroalkanes
CG322  HGA6    342.00     1.0828 ! FLUROALK fluoroalkanes
CG331  HGA3    322.00     1.1110 ! PROT alkane update, adm jr., 3/2/92
NG2S1  HGP1    440.00     0.9970 ! PROT Alanine Dipeptide ab initio calc's (LK)

ANGLES
CG2R62 CG2O1  NG2S1    80.00    116.50 ! ZINCom00 , from CG2R61 CG2O1 NG2S1, PENALTY= 0.5
CG2R62 CG2O1  OG2D1    85.00    118.50   20.00   2.43000 ! NA nad/ppi, jjp1/adm jr. 7/95
NG2S1  CG2O1  OG2D1    80.00    122.50 ! PROT NMA Vib Modes (LK)
CG322  CG2O3  OG2D2    30.98    104.01   49.99   2.43700 ! FGA4, by ac_aa              
OG2D2  CG2O3  OG2D2   100.00    128.00   70.00   2.25870 ! PROT adm jr. 7/23/91, correction, ACETATE (KK)
CG2R61 CG2R61 CG2R61   40.00    120.00   35.00   2.41620 ! PROT JES 8/25/89
CG2R61 CG2R61 CG2R67   40.00    120.00 ! BIPHENYL ANALOGS, peml
CG2R61 CG2R61 HGR61    30.00    120.00   22.00   2.15250 ! PROT JES 8/25/89 benzene
CG2R67 CG2R61 HGR61    30.00    120.00 ! BIPHENYL ANALOGS, peml
CG2O1  CG2R62 CG2R62   10.00    131.80 ! NA nad/ppi, jjp1/adm jr. 7/95
CG2R62 CG2R62 CG2R62   40.00    118.00 ! NA nad/ppi, jjp1/adm jr. 7/95
CG2R62 CG2R62 CG2R63  120.00    116.70 ! NA T
CG2R62 CG2R62 NG2R67   85.00    122.90 ! 1PH4PO, 1-phenyl-4(1H)-pyridinone; from CG2R62 CG2R62 NG2R61; isg
CG2R62 CG2R62 HGR62    42.00    119.00 ! NA nadh/ppi, jjp1/adm jr. 7/95
CG2R63 CG2R62 HGR62    30.00    120.30 ! NA U, h5
NG2R67 CG2R62 HGR62    44.00    118.10 ! 1PH4PO, 1-phenyl-4(1H)-pyridinone, isg
CG2R62 CG2R63 NG2R67   70.00    115.70 ! 1PH2PO, 1-phenyl-2(1H)-pyridinone; from CG2R62 CG2R62 NG2R61; isg
CG2R62 CG2R63 OG2D4   100.00    124.60 ! NA T, o4
NG2R67 CG2R63 OG2D4   130.00    119.70 ! 1PH2PO, 1-phenyl-2(1H)-pyridinone; from NG2R61 CG2R63 OG2D4; isg
CG2R61 CG2R67 CG2R61   40.00    120.00 ! BIPHENYL ANALOGS, peml
CG2R61 CG2R67 NG2R67   50.00    120.00 ! 1PH4PO, 1-phenyl-4(1H)-pyridinone, isg
CG321  CG311  CG322    53.10    111.98    8.00   2.50150 ! from CG331 CG311 CG322, LEF          
CG321  CG311  CG331    53.35    114.00    8.00   2.56100 ! PROT alkane update, adm jr., 3/2/92
CG321  CG311  HGA1     34.50    110.10   22.53   2.17900 ! PROT alkane update, adm jr., 3/2/92
CG322  CG311  CG331    53.10    111.98    8.00   2.50150 ! LEF, by ac_aa              
CG322  CG311  HGA1     34.60    110.10   22.53   2.17900 ! from CG302 CG321 HGA2, PENALTY= 7.2 LEF      
CG331  CG311  HGA1     34.50    110.10   22.53   2.17900 ! PROT alkane update, adm jr., 3/2/92
CG311  CG321  NG2S1    70.00    113.50 ! G3P(R/S), 01OH04, cacha from CG311 CG311 NG2S1 ==> non-ideal analogy ==> re-optimize???
CG311  CG321  HGA2     33.43    110.10   22.53   2.17900 ! PROT alkanes
NG2S1  CG321  HGA2     51.50    109.50 ! PROT from NG2S1  CG331  HA, for lactams, adm jr.
HGA2   CG321  HGA2     35.50    109.00    5.40   1.80200 ! PROT alkane update, adm jr., 3/2/92
CG2O3  CG322  CG311    44.32    111.32 ! ZINCom00 , from CG2O3 CG322 CG321, PENALTY= 0.6
CG2O3  CG322  FGA1     47.24    106.59   30.03   2.49990 ! FGA4, by ac_aa              
CG2O3  CG322  HGA6     27.79    112.97   30.05   2.23400 ! FGA4, by ac_aa              
CG311  CG322  FGA1     44.00    112.00   30.00   2.36900 ! from CG331 CG322 FGA1, PENALTY= 1.5 LEF      
CG311  CG322  HGA6     31.00    112.00    3.00   2.16800 ! from CG331 CG322 HGA6, PENALTY= 1.5 LEF      
FGA1   CG322  HGA6     57.50    108.89    5.00   1.99700 ! FLUROALK fluoroalkanes
CG311  CG331  HGA3     33.43    110.10   22.53   2.17900 ! PROT alkanes
HGA3   CG331  HGA3     35.50    108.40    5.40   1.80200 ! PROT alkane update, adm jr., 3/2/92
CG2R62 NG2R67 CG2R63   70.00    128.70 ! 1PH2PO, 1-phenyl-2(1H)-pyridinone; from CG2R61 NG2R61 CG2R63; isg
CG2R62 NG2R67 CG2R67   52.00    120.00 ! 1PH4PO, 1-phenyl-4(1H)-pyridinone, isg
CG2R63 NG2R67 CG2R67   33.00    111.30 ! 1PH2PO, 1-phenyl-2(1H)-pyridinone; from CG2R62 NG2R61 CG2R63; isg
CG2O1  NG2S1  CG321    50.00    120.00 ! PROT NMA Vib Modes (LK)
CG2O1  NG2S1  HGP1     34.00    123.00 ! PROT NMA Vib Modes (LK)
CG321  NG2S1  HGP1     35.00    117.00 ! PROT NMA Vibrational Modes (LK)

DIHEDRALS
NG2S1  CG2O1  CG2R62 CG2R62     0.3500  1   180.00 ! ZINCom00 , from NG2S2 CG2O1 CG2R62 CG2R62, PENALTY= 1
NG2S1  CG2O1  CG2R62 CG2R62     0.6200  2     0.00 ! ZINCom00 , from NG2S2 CG2O1 CG2R62 CG2R62, PENALTY= 1
OG2D1  CG2O1  CG2R62 CG2R62     2.3800  2   180.00 ! NA nad/ppi, jjp1/adm jr. 7/95
CG2R62 CG2O1  NG2S1  CG321      1.6000  1     0.00 ! ZINCom00 , from CG2R61 CG2O1 NG2S1 CG321, PENALTY= 0.5
CG2R62 CG2O1  NG2S1  CG321      4.0000  2   180.00 ! ZINCom00 , from CG2R61 CG2O1 NG2S1 CG321, PENALTY= 0.5
CG2R62 CG2O1  NG2S1  HGP1       2.5000  2   180.00 ! ZINCom00 , from CG2R61 CG2O1 NG2S1 HGP1, PENALTY= 0.5
OG2D1  CG2O1  NG2S1  CG321      2.5000  2   180.00 ! PROT Gives appropriate NMA cis/trans barrier. (LK)
OG2D1  CG2O1  NG2S1  HGP1       2.5000  2   180.00 ! PROT Gives appropriate NMA cis/trans barrier. (LK)
OG2D2  CG2O3  CG322  CG311      0.1951  2     0.00 ! ZINCom00 , from OG2D2 CG2O3 CG322 CG321, PENALTY= 0.6
OG2D2  CG2O3  CG322  FGA1       0.8107  2   180.00 ! FGA4, by ac_aa
OG2D2  CG2O3  CG322  HGA6       0.0724  2   180.00 ! FGA4, by ac_aa
CG2R61 CG2R61 CG2R61 CG2R61     3.1000  2   180.00 ! PROT JES 8/25/89
CG2R61 CG2R61 CG2R61 CG2R67     3.1000  2   180.00 ! BIPHENYL ANALOGS, peml
CG2R61 CG2R61 CG2R61 HGR61      4.2000  2   180.00 ! PROT JES 8/25/89 benzene
CG2R67 CG2R61 CG2R61 HGR61      4.2000  2   180.00 ! BIPHENYL ANALOGS, peml
HGR61  CG2R61 CG2R61 HGR61      2.4000  2   180.00 ! PROT JES 8/25/89 benzene
CG2R61 CG2R61 CG2R67 CG2R61     3.1000  2   180.00 ! BIPHENYL ANALOGS, peml
CG2R61 CG2R61 CG2R67 NG2R67     3.1000  2   180.00 ! 1PH4PO, 1-phenyl-4(1H)-pyridinone; from CG2R61 CG2R61 CG2R61 CG2R61; isg
HGR61  CG2R61 CG2R67 CG2R61     4.2000  2   180.00 ! BIPHENYL ANALOGS, peml
HGR61  CG2R61 CG2R67 NG2R67     2.8000  2   180.00 ! 1PH4PO, 1-phenyl-4(1H)-pyridinone; from NG2R60 CG2R61 CG2R61 HGR61; isg
CG2O1  CG2R62 CG2R62 CG2R62     3.0000  2   180.00 ! NA nad/ppi, jjp1/adm jr. 7/95
CG2O1  CG2R62 CG2R62 NG2R67     2.5000  2   180.00 ! ZINCom00 , from CG2O1 CG2R62 CG2R62 NG2R61, PENALTY= 1
CG2O1  CG2R62 CG2R62 HGR62      1.0000  2   180.00 ! ZINCom00 , from CG2O1 CG2R62 CG2R62 HGR63, PENALTY= 2
CG2R62 CG2R62 CG2R62 CG2R62     6.0000  2   180.00 ! NA nad/ppi, jjp1/adm jr. 7/95
CG2R62 CG2R62 CG2R62 CG2R63     3.0000  2   180.00 ! 2PYO, 2-Pyridone, xxwy
CG2R62 CG2R62 CG2R62 NG2R67     3.5000  2   180.00 ! 1PH2PO, 1-phenyl-2(1H)-pyridinone; from CG2R61 CG2R62 CG2R62 NG2R61, YTHY; isg
CG2R62 CG2R62 CG2R62 HGR62      1.0000  2   180.00 ! 2PYO, 2-Pyridone, xxwy
CG2R63 CG2R62 CG2R62 HGR62      1.0000  2   180.00 ! NA bases
HGR62  CG2R62 CG2R62 HGR62      3.0000  2   180.00 ! NA U
CG2R62 CG2R62 CG2R63 NG2R67     1.8000  2   180.00 ! 1PH2PO, 1-phenyl-2(1H)-pyridinone; from CG2R61 CG2R62 CG2R63 NG2R61, YTHY; isg
CG2R62 CG2R62 CG2R63 OG2D4      1.0000  2   180.00 ! NA bases
HGR62  CG2R62 CG2R63 NG2R67     0.8000  2   180.00 ! 1PH2PO, 1-phenyl-2(1H)-pyridinone; from NG2R61 CG2R61 CG2R61 HGR61 , YTS2; isg
HGR62  CG2R62 CG2R63 OG2D4      6.0000  2   180.00 ! NA U
CG2R62 CG2R62 NG2R67 CG2R63     0.6000  2   180.00 ! 1PH2PO, 1-phenyl-2(1H)-pyridinone; from CG2R62 CG2R62 NG2R61 CG2R63, NA; isg
CG2R62 CG2R62 NG2R67 CG2R67     4.0000  2   180.00 ! 1PH4PO, 1-phenyl-4(1H)-pyridinone; from CG2R62 CG2R62 NG2R61 CG2R62; isg
HGR62  CG2R62 NG2R67 CG2R63     4.6000  2   180.00 ! 1PH2PO, 1-phenyl-2(1H)-pyridinone; from HGR62  CG2R62 NG2R61 CG2R63, NA; isg
HGR62  CG2R62 NG2R67 CG2R67     1.0000  2   180.00 ! 1PH4PO, 1-phenyl-4(1H)-pyridinone; from CG2R62 CG2R62 CG2R62 HGR62; isg
CG2R62 CG2R63 NG2R67 CG2R62     1.5000  2   180.00 ! 1PH2PO, 1-phenyl-2(1H)-pyridinone; from CG2R62 CG2R63 NG2R61 CG2R62, 2PYO; isg
CG2R62 CG2R63 NG2R67 CG2R67     1.5000  2   180.00 ! 1PH2PO, 1-phenyl-2(1H)-pyridinone; from CG2R62 CG2R63 NG2R61 CG2R62, 2PYO; isg
OG2D4  CG2R63 NG2R67 CG2R62     1.6000  2   180.00 ! 1PH2PO, 1-phenyl-2(1H)-pyridinone; from OG2D4  CG2R63 NG2R61 CG2R62, NA; isg
OG2D4  CG2R63 NG2R67 CG2R67     1.6000  2   180.00 ! 1PH2PO, 1-phenyl-2(1H)-pyridinone; from OG2D4  CG2R63 NG2R61 CG2R62, NA; isg
CG2R61 CG2R67 NG2R67 CG2R62     0.3700  2   180.00 ! 1PH4PO, 1-phenyl-4(1H)-pyridinone, isg
CG2R61 CG2R67 NG2R67 CG2R62     0.2700  4     0.00 ! 1PH4PO, 1-phenyl-4(1H)-pyridinone, isg
CG2R61 CG2R67 NG2R67 CG2R62     0.0200  6     0.00 ! 1PH4PO, 1-phenyl-4(1H)-pyridinone, isg
CG2R61 CG2R67 NG2R67 CG2R63     1.4500  2   180.00 ! 1PH2PO, 1-phenyl-2(1H)-pyridinone; from 1PH4PO; isg
CG2R61 CG2R67 NG2R67 CG2R63     0.1400  4   180.00 ! 1PH2PO, 1-phenyl-2(1H)-pyridinone; from 1PH4PO; isg
CG322  CG311  CG321  NG2S1      0.2000  3     0.00 ! ZINCom00 , from CG321 CG311 CG321 NG2S1, PENALTY= 12
CG322  CG311  CG321  HGA2       0.0477  3     0.00 ! from CG322 CG311 CG331 HGA3, LEF
CG331  CG311  CG321  NG2S1      0.2000  3     0.00 ! ZINCom00 , from CG321 CG311 CG321 NG2S1, PENALTY= 0.9
CG331  CG311  CG321  HGA2       0.2000  3     0.00 ! PROT alkane update, adm jr., 3/2/92
HGA1   CG311  CG321  NG2S1      0.2000  3     0.00 ! G4MP, 01OH03, cacha
HGA1   CG311  CG321  HGA2       0.1950  3     0.00 ! NA, sugar
CG321  CG311  CG322  CG2O3      0.9514  3     0.00 ! ZINCom00 , from CG331 CG321 CG322 CG2O3, PENALTY= 4.9
CG321  CG311  CG322  FGA1       0.2499  3     0.00 ! from CG331 CG311 CG322 FGA1, LEF
CG321  CG311  CG322  HGA6       0.2549  3     0.00 ! from CG331 CG311 CG322 HGA6, LEF
CG331  CG311  CG322  CG2O3      0.9514  3     0.00 ! ZINCom00 , from CG331 CG321 CG322 CG2O3, PENALTY= 4
CG331  CG311  CG322  FGA1       0.2499  3     0.00 ! LEF, by ac_aa
CG331  CG311  CG322  HGA6       0.2549  3     0.00 ! LEF, by ac_aa
HGA1   CG311  CG322  CG2O3      0.1651  3     0.00 ! ZINCom00 , from HGA2 CG321 CG322 CG2O3, PENALTY= 4
HGA1   CG311  CG322  FGA1       0.1850  3     0.00 ! LEF, by ac_aa
HGA1   CG311  CG322  HGA6       0.1850  3     0.00 ! LEF, by ac_aa
CG321  CG311  CG331  HGA3       0.2000  3     0.00 ! PROT alkane update, adm jr., 3/2/92
CG322  CG311  CG331  HGA3       0.0477  3     0.00 ! LEF, by ac_aa
HGA1   CG311  CG331  HGA3       0.1950  3     0.00 ! NA, sugar
CG311  CG321  NG2S1  CG2O1      1.8000  1     0.00 ! G4MP, Gamma-4-Methyl Piperidine Glu Acid CDCA Amide, cacha
CG311  CG321  NG2S1  HGP1       0.0000  1     0.00 ! G4MP, Gamma-4-Methyl Piperidine Glu Acid CDCA Amide, cacha
HGA2   CG321  NG2S1  CG2O1      0.0000  3     0.00 ! PROT, sp2-methyl, no torsion potential
HGA2   CG321  NG2S1  HGP1       0.0000  3     0.00 ! PROT, sp2-methyl, no torsion potential

IMPROPERS
CG2O1  CG2R62 NG2S1  OG2D1    120.0000  0     0.00 ! ZINCom00 , from CG2O1 CG2R61 NG2S1 OG2D1, PENALTY= 0.5
CG2O3  OG2D2  OG2D2  CG322     96.0000  0     0.00 ! from CG2O3 OG2D2 OG2D2 CG321, PENALTY= 5.5 FGA4     
CG2R63 CG2R62 NG2R67 OG2D4     90.0000  0     0.00 ! 1PH2PO, 1-phenyl-2(1H)-pyridinone; from CG2R63 CG2R62 NG2R61 OG2D4, NA; isg

END
RETURN
```
