## Supplementary material for "Identifying Artifacts from Large Library Docking": Example cases for running cross-filtering: ZINCom000009aSdW.str

```
* Toppar stream file generated by
* CHARMM General Force Field (CGenFF) program version 2.5.1
* For use with CGenFF version 4.6
*

read rtf card append
* Topologies generated by
* CHARMM General Force Field (CGenFF) program version 2.5.1
*
36 1

! "penalty" is the highest penalty score of the associated parameters.
! Penalties lower than 10 indicate the analogy is fair; penalties between 10
! and 50 mean some basic validation is recommended; penalties higher than
! 50 indicate poor analogy and mandate extensive validation/optimization.

RESI ZINCom00      -1.000 ! param penalty= 249.100 ; charge penalty=  73.151
!RING * 5 C2 C3 C4 C5 C8
!RING * 5 C2 C3 C6 C7 C8
!RING * 5 C3 C4 C5 C6 C7
!RING * 6 C10 C11 O4 C12 C13 C18
!RING * 6 C13 C14 C15 C16 C17 C18
GROUP            ! CHARGE   CH_PENALTY
ATOM O1     OG2D1  -0.381 !    6.172
ATOM C1     CG2O1   0.271 !   31.542
ATOM N1     NG2S1  -0.358 !   36.093
ATOM C2     CG3RC1 -0.014 !   55.111
ATOM H1     HGA1    0.090 !    4.876
ATOM C3     CG3RC1  0.006 !   14.506
ATOM C4     CG3C52 -0.166 !    5.109
ATOM C5     CG3RC1 -0.028 !   45.305
ATOM H2     HGA1    0.090 !    4.350
ATOM C6     CG3RC1 -0.028 !   45.305
ATOM H3     HGA1    0.090 !    4.350
ATOM C7     CG3C52 -0.166 !    5.109
ATOM C8     CG3RC1 -0.050 !   73.151
ATOM C9     CG2O3   0.426 !   66.036
ATOM O2     OG2D2  -0.753 !    8.790
ATOM O3     OG2D2  -0.753 !    8.790
ATOM C10    CG2R62 -0.093 !   25.551
ATOM C11    CG2R62  0.326 !   57.453
ATOM O4     OG3R60 -0.312 !   49.844
ATOM C12    CG2R63  0.663 !    2.592
ATOM O5     OG2D4  -0.414 !    0.000
ATOM C13    CG2R62 -0.386 !    0.922
ATOM C14    CG2R61 -0.114 !    0.922
ATOM C15    CG2R61 -0.119 !    0.000
ATOM C16    CG2R61 -0.112 !    0.000
ATOM C17    CG2R61 -0.094 !    0.718
ATOM C18    CG2R62 -0.012 !    1.000
ATOM H4     HGP1    0.292 !    8.447
ATOM H5     HGA1    0.090 !    2.070
ATOM H6     HGA2    0.090 !    0.000
ATOM H7     HGA2    0.090 !    0.000
ATOM H8     HGA2    0.090 !    0.000
ATOM H9     HGA2    0.090 !    0.000
ATOM H10    HGR62   0.189 !   48.181
ATOM H11    HGR61   0.115 !    0.000
ATOM H12    HGR61   0.115 !    0.000
ATOM H13    HGR61   0.115 !    0.000
ATOM H14    HGR61   0.115 !    0.000

BOND O1   C1  
BOND C1   N1  
BOND C1   C10 
BOND N1   C2  
BOND N1   H4  
BOND C2   H1  
BOND C2   C8  
BOND C2   C3  
BOND C3   C7  
BOND C3   C4  
BOND C3   H5  
BOND C4   C5  
BOND C4   H6  
BOND C4   H7  
BOND C5   H2  
BOND C5   C8  
BOND C5   C6  
BOND C6   H3  
BOND C6   C7  
BOND C6   C8  
BOND C7   H8  
BOND C7   H9  
BOND C8   C9  
BOND C9   O2  
BOND C9   O3  
BOND C10  C18 
BOND C10  C11 
BOND C11  O4  
BOND C11  H10 
BOND O4   C12 
BOND C12  O5  
BOND C12  C13 
BOND C13  C18 
BOND C13  C14 
BOND C14  C15 
BOND C14  H11 
BOND C15  C16 
BOND C15  H12 
BOND C16  C17 
BOND C16  H13 
BOND C17  C18 
BOND C17  H14 
IMPR C1     C10    N1     O1    
IMPR C9     O3     O2     C8    
IMPR C12    C13    O5     O4    

END

read param card flex append
* Parameters generated by analogy by
* CHARMM General Force Field (CGenFF) program version 2.5.1
*

! Penalties lower than 10 indicate the analogy is fair; penalties between 10
! and 50 mean some basic validation is recommended; penalties higher than
! 50 indicate poor analogy and mandate extensive validation/optimization.

BONDS
CG2O1  CG2R62  302.00     1.4800 ! NA nad/ppi, jjp1/adm jr. 7/95
CG2O1  NG2S1   370.00     1.3450 ! PROT Alanine Dipeptide ab initio calc's (LK)
CG2O1  OG2D1   620.00     1.2300 ! PROT Peptide geometry, condensed phase (LK)
CG2O3  CG3RC1  250.00     1.4900 ! ZINCom00 , from CG2O3 CG3C51, PENALTY= 16
CG2O3  OG2D2   525.00     1.2600 ! PROT adm jr. 7/23/91, acetic acid
CG2R61 CG2R61  305.00     1.3750 ! PROT benzene, JES 8/25/89
CG2R61 CG2R62  394.00     1.3750 ! YTHY, 2,4(1H,3H)-quinazolinedione, isg
CG2R61 HGR61   340.00     1.0800 ! PROT phe,tyr JES 8/25/89
CG2R62 CG2R62  420.00     1.3500 ! NA nad/ppi, jjp1/adm jr. 7/95
CG2R62 CG2R63  302.00     1.4030 ! NA T, adm jr. 11/97
CG2R62 OG3R60  330.00     1.3700 ! RIN, coumarin, isg
CG2R62 HGR62   350.00     1.0900 ! NA C,U, JWK
CG2R63 OG2D4   660.00     1.2340 ! NA U,A,G par_a4 adm jr. 10/2/91
CG2R63 OG3R60  235.00     1.4000 ! RIN, coumarin, isg
CG3C52 CG3RC1  222.50     1.5240 ! CARBOCY carbocyclic sugars
CG3C52 HGA2    307.00     1.1000 ! THF, THF neutron diffr., 5/30/06, viv
CG3RC1 CG3RC1  222.50     1.5230 ! CARBOCY carbocyclic sugars
CG3RC1 NG2S1   345.02     1.4358 ! ZINCom00 , from CG3C51 NG2S1, PENALTY= 16
CG3RC1 HGA1    309.00     1.1110 ! CARBOCY carbocyclic sugars
NG2S1  HGP1    440.00     0.9970 ! PROT Alanine Dipeptide ab initio calc's (LK)

ANGLES
CG2R62 CG2O1  NG2S1    80.00    116.50 ! ZINCom00 , from CG2R61 CG2O1 NG2S1, PENALTY= 0.5
CG2R62 CG2O1  OG2D1    85.00    118.50   20.00   2.43000 ! NA nad/ppi, jjp1/adm jr. 7/95
NG2S1  CG2O1  OG2D1    80.00    122.50 ! PROT NMA Vib Modes (LK)
CG3RC1 CG2O3  OG2D2    40.00    116.00   50.00   2.35300 ! ZINCom00 , from CG3C51 CG2O3 OG2D2, PENALTY= 1.5
OG2D2  CG2O3  OG2D2   100.00    128.00   70.00   2.25870 ! PROT adm jr. 7/23/91, correction, ACETATE (KK)
CG2R61 CG2R61 CG2R61   40.00    120.00   35.00   2.41620 ! PROT JES 8/25/89
CG2R61 CG2R61 CG2R62   40.00    119.00   35.00   2.41620 ! YTHY, 2,4(1H,3H)-quinazolinedione, isg
CG2R61 CG2R61 HGR61    30.00    120.00   22.00   2.15250 ! PROT JES 8/25/89 benzene
CG2R62 CG2R61 HGR61    20.00    121.00   22.00   2.15250 ! YTHY, 2,4(1H,3H)-quinazolinedione, isg
CG2O1  CG2R62 CG2R62   10.00    131.80 ! NA nad/ppi, jjp1/adm jr. 7/95
CG2R61 CG2R62 CG2R62   40.00    121.00 ! RIN, coumarin, isg
CG2R61 CG2R62 CG2R63  120.00    122.30 ! YTHY, 2,4(1H,3H)-quinazolinedione, isg
CG2R62 CG2R62 CG2R62   40.00    118.00 ! NA nad/ppi, jjp1/adm jr. 7/95
CG2R62 CG2R62 CG2R63  120.00    116.70 ! NA T
CG2R62 CG2R62 OG3R60   10.00    119.30 ! RIN, coumarin, isg
CG2R62 CG2R62 HGR62    42.00    119.00 ! NA nadh/ppi, jjp1/adm jr. 7/95
OG3R60 CG2R62 HGR62    35.00    113.00 ! ZINCom00 , from NG2P1 CG2R61 HGR62, PENALTY= 78
CG2R62 CG2R63 OG2D4   100.00    124.60 ! NA T, o4
CG2R62 CG2R63 OG3R60   10.00    121.50 ! RIN, coumarin, isg
OG2D4  CG2R63 OG3R60   20.00    113.90 ! RIN, coumarin, isg
CG3RC1 CG3C52 CG3RC1   58.00    105.30 ! NORB, Norbornane, kevo
CG3RC1 CG3C52 HGA2     34.50    110.10   22.53   2.17900 ! CARBOCY carbocyclic sugars
HGA2   CG3C52 HGA2     38.50    106.80    5.40   1.80200 ! THF, 10/17/05 viv
CG2O3  CG3RC1 CG3RC1   70.00    113.70 ! ZINCom00 , from CG3RC1 CG3RC1 NG2R61, PENALTY= 52
CG3C52 CG3RC1 CG3C52   56.00    109.40 ! NORB, Norbornane, kevo
CG3C52 CG3RC1 CG3RC1   53.35    111.00    8.00   2.56100 ! CARBOCY carbocyclic sugars
CG3C52 CG3RC1 HGA1     34.50    110.10   22.53   2.17900 ! CARBOCY carbocyclic sugars
CG3RC1 CG3RC1 CG3RC1   50.00    109.00 ! ZINCom00 , from CG3RC1 CG3RC1 OG3C51, PENALTY= 249.1
CG3RC1 CG3RC1 NG2S1    70.00    113.70 ! ZINCom00 , from CG3RC1 CG3RC1 NG2R61, PENALTY= 5
CG3RC1 CG3RC1 HGA1     34.50    110.10   22.53   2.17900 ! CARBOCY carbocyclic sugars
NG2S1  CG3RC1 HGA1     48.00    112.00 ! ZINCom00 , from NG2S1 CG3C51 HGA1, PENALTY= 16
CG2O1  NG2S1  CG3RC1   50.00    120.00 ! ZINCom00 , from CG2O1 NG2S1 CG3C51, PENALTY= 1.5
CG2O1  NG2S1  HGP1     34.00    123.00 ! PROT NMA Vib Modes (LK)
CG3RC1 NG2S1  HGP1     35.00    117.00 ! ZINCom00 , from CG3C51 NG2S1 HGP1, PENALTY= 1.5
CG2R62 OG3R60 CG2R63  102.00    126.50 ! RIN, coumarin, isg

DIHEDRALS
NG2S1  CG2O1  CG2R62 CG2R62     0.3500  1   180.00 ! ZINCom00 , from NG2S2 CG2O1 CG2R62 CG2R62, PENALTY= 1
NG2S1  CG2O1  CG2R62 CG2R62     0.6200  2     0.00 ! ZINCom00 , from NG2S2 CG2O1 CG2R62 CG2R62, PENALTY= 1
OG2D1  CG2O1  CG2R62 CG2R62     2.3800  2   180.00 ! NA nad/ppi, jjp1/adm jr. 7/95
CG2R62 CG2O1  NG2S1  CG3RC1     1.6000  1     0.00 ! ZINCom00 , from CG2R61 CG2O1 NG2S1 CG321, PENALTY= 14.3
CG2R62 CG2O1  NG2S1  CG3RC1     4.0000  2   180.00 ! ZINCom00 , from CG2R61 CG2O1 NG2S1 CG321, PENALTY= 14.3
CG2R62 CG2O1  NG2S1  HGP1       2.5000  2   180.00 ! ZINCom00 , from CG2R61 CG2O1 NG2S1 HGP1, PENALTY= 0.5
OG2D1  CG2O1  NG2S1  CG3RC1     2.5000  2   180.00 ! ZINCom00 , from OG2D1 CG2O1 NG2S1 CG3C51, PENALTY= 1.5
OG2D1  CG2O1  NG2S1  HGP1       2.5000  2   180.00 ! PROT Gives appropriate NMA cis/trans barrier. (LK)
OG2D2  CG2O3  CG3RC1 CG3RC1     0.1600  3     0.00 ! ZINCom00 , from OG2D2 CG2O3 CG3C51 CG3C52, PENALTY= 57.1
CG2R61 CG2R61 CG2R61 CG2R61     3.1000  2   180.00 ! PROT JES 8/25/89
CG2R61 CG2R61 CG2R61 CG2R62     0.5000  2   180.00 ! RIN, coumarin, isg
CG2R61 CG2R61 CG2R61 HGR61      4.2000  2   180.00 ! PROT JES 8/25/89 benzene
CG2R62 CG2R61 CG2R61 HGR61      4.2000  2   180.00 ! RIN, coumarin, isg
HGR61  CG2R61 CG2R61 HGR61      2.4000  2   180.00 ! PROT JES 8/25/89 benzene
CG2R61 CG2R61 CG2R62 CG2R62     0.5000  2   180.00 ! RIN, coumarin, isg
CG2R61 CG2R61 CG2R62 CG2R63     3.1000  2   180.00 ! YTHY, 2,4(1H,3H)-quinazolinedione, isg
HGR61  CG2R61 CG2R62 CG2R62     3.1000  2   180.00 ! RIN, coumarin, isg
HGR61  CG2R61 CG2R62 CG2R63     1.0000  2   180.00 ! YTHY, 2,4(1H,3H)-quinazolinedione, isg
CG2O1  CG2R62 CG2R62 CG2R61     3.0000  2   180.00 ! ZINCom00 , from CG2O1 CG2R62 CG2R62 CG2R62, PENALTY= 1.5
CG2O1  CG2R62 CG2R62 CG2R62     3.0000  2   180.00 ! NA nad/ppi, jjp1/adm jr. 7/95
CG2O1  CG2R62 CG2R62 OG3R60     3.9000  2   180.00 ! ZINCom00 , from CG2R61 CG2R62 CG2R62 OG3R60, PENALTY= 45
CG2O1  CG2R62 CG2R62 HGR62      1.0000  2   180.00 ! ZINCom00 , from CG2O1 CG2R62 CG2R62 HGR63, PENALTY= 2
CG2R61 CG2R62 CG2R62 CG2R61     2.5000  2   180.00 ! RIN, coumarin, isg
CG2R61 CG2R62 CG2R62 CG2R62     2.0000  2   180.00 ! RIN, coumarin, isg
CG2R61 CG2R62 CG2R62 CG2R63     3.7000  2   180.00 ! YTHY, 2,4(1H,3H)-quinazolinedione, isg
CG2R62 CG2R62 CG2R62 CG2R62     6.0000  2   180.00 ! NA nad/ppi, jjp1/adm jr. 7/95
CG2R62 CG2R62 CG2R62 CG2R63     3.0000  2   180.00 ! 2PYO, 2-Pyridone, xxwy
CG2R62 CG2R62 CG2R62 OG3R60     0.4000  2   180.00 ! RIN, coumarin, isg
CG2R62 CG2R62 CG2R62 HGR62      1.0000  2   180.00 ! 2PYO, 2-Pyridone, xxwy
CG2R61 CG2R62 CG2R63 OG2D4      1.0000  2   180.00 ! YTHY, 2,4(1H,3H)-quinazolinedione, isg
CG2R61 CG2R62 CG2R63 OG3R60     0.4000  2   180.00 ! ZINCom00 , from CG2R62 CG2R62 CG2R63 OG3R60, PENALTY= 1.5
CG2R62 CG2R62 CG2R63 OG2D4      1.0000  2   180.00 ! NA bases
CG2R62 CG2R62 CG2R63 OG3R60     0.4000  2   180.00 ! RIN, coumarin, isg
CG2R62 CG2R62 OG3R60 CG2R63     0.9400  2     0.00 ! RIN, coumarin, isg
HGR62  CG2R62 OG3R60 CG2R63     0.7600  2     0.00 ! ZINCom00 , from CG2R61 CG2R62 OG3R60 CG2R63, PENALTY= 144
CG2R62 CG2R63 OG3R60 CG2R62     0.6000  2     0.00 ! RIN, coumarin, isg
OG2D4  CG2R63 OG3R60 CG2R62     0.7600  2     0.00 ! RIN, coumarin, isg
CG3RC1 CG3C52 CG3RC1 CG3C52     0.0000  3     0.00 ! NORB, Norbornane, kevo
CG3RC1 CG3C52 CG3RC1 CG3RC1     0.1500  3     0.00 ! ZINCom00 , from CG3C52 CG3C52 CG3RC1 CG3RC1, PENALTY= 1.1
CG3RC1 CG3C52 CG3RC1 HGA1       0.0000  3     0.00 ! NORB, Norbornane, kevo
HGA2   CG3C52 CG3RC1 CG3C52     0.0000  3     0.00 ! NORB, Norbornane, kevo
HGA2   CG3C52 CG3RC1 CG3RC1     0.1500  3     0.00 ! CARBOCY carbocyclic sugars
HGA2   CG3C52 CG3RC1 HGA1       0.1500  3     0.00 ! CARBOCY carbocyclic sugars
CG2O3  CG3RC1 CG3RC1 CG3C52     0.1500  3     0.00 ! ZINCom00 , from CG3C52 CG3RC1 CG3RC1 NG2R61, PENALTY= 52
CG2O3  CG3RC1 CG3RC1 CG3RC1     0.1500  3     0.00 ! ZINCom00 , from CG3C52 CG3RC1 CG3RC1 NG2R61, PENALTY= 93.1
CG2O3  CG3RC1 CG3RC1 NG2S1      0.1500  3     0.00 ! ZINCom00 , from NG2R53 CG3RC1 CG3RC1 NG2R53, PENALTY= 93
CG2O3  CG3RC1 CG3RC1 HGA1       0.1500  3     0.00 ! ZINCom00 , from NG2R61 CG3RC1 CG3RC1 HGA1, PENALTY= 52
CG3C52 CG3RC1 CG3RC1 CG3C52     0.1500  3     0.00 ! CARBOCY carbocyclic sugars
CG3C52 CG3RC1 CG3RC1 CG3RC1     0.1500  3     0.00 ! ZINCom00 , from CG3C52 CG3RC1 CG3RC1 CG3C52, PENALTY= 41.1
CG3C52 CG3RC1 CG3RC1 NG2S1      0.1500  3     0.00 ! ZINCom00 , from CG3C52 CG3RC1 CG3RC1 NG2R61, PENALTY= 5
CG3C52 CG3RC1 CG3RC1 HGA1       0.1500  3     0.00 ! CARBOCY carbocyclic sugars
CG3RC1 CG3RC1 CG3RC1 CG3RC1     0.1500  3     0.00 ! ZINCom00 , from CG3C52 CG3RC1 CG3RC1 CG3C52, PENALTY= 82.2
CG3RC1 CG3RC1 CG3RC1 NG2S1      0.1500  3     0.00 ! ZINCom00 , from CG3C52 CG3RC1 CG3RC1 NG2R61, PENALTY= 46.1
CG3RC1 CG3RC1 CG3RC1 HGA1       0.1500  3     0.00 ! ZINCom00 , from CG3C52 CG3RC1 CG3RC1 HGA1, PENALTY= 41.1
NG2S1  CG3RC1 CG3RC1 HGA1       0.1500  3     0.00 ! ZINCom00 , from NG2R61 CG3RC1 CG3RC1 HGA1, PENALTY= 5
HGA1   CG3RC1 CG3RC1 HGA1       0.1500  3     0.00 ! CARBOCY carbocyclic sugars
CG3RC1 CG3RC1 NG2S1  CG2O1      1.6342  3     0.00 ! ZINCom00 , from CG3C52 CG3C51 NG2S1 CG2O1, PENALTY= 57.1
CG3RC1 CG3RC1 NG2S1  HGP1       0.6160  1     0.00 ! ZINCom00 , from CG3C52 CG3C51 NG2S1 HGP1, PENALTY= 57.1
HGA1   CG3RC1 NG2S1  CG2O1      2.0387  3   180.00 ! ZINCom00 , from HGA1 CG3C51 NG2S1 CG2O1, PENALTY= 16
HGA1   CG3RC1 NG2S1  HGP1       0.2725  3     0.00 ! ZINCom00 , from HGA1 CG3C51 NG2S1 HGP1, PENALTY= 16

IMPROPERS
CG2O1  CG2R62 NG2S1  OG2D1    120.0000  0     0.00 ! ZINCom00 , from CG2O1 CG2R61 NG2S1 OG2D1, PENALTY= 0.5
CG2O3  OG2D2  OG2D2  CG3RC1    96.0000  0     0.00 ! ZINCom00 , from CG2O3 OG2D2 OG2D2 CG321, PENALTY= 7.5
CG2R63 CG2R62 OG2D4  OG3R60    51.0000  0     0.00 ! RIN, coumarin, isg

END
RETURN
```
