## Supplementary material for "Identifying Artifacts from Large Library Docking": Example cases for running cross-filtering: ZINCom000009Nsdl.str

```
* Toppar stream file generated by
* CHARMM General Force Field (CGenFF) program version 2.5.1
* For use with CGenFF version 4.6
*

read rtf card append
* Topologies generated by
* CHARMM General Force Field (CGenFF) program version 2.5.1
*
36 1

! "penalty" is the highest penalty score of the associated parameters.
! Penalties lower than 10 indicate the analogy is fair; penalties between 10
! and 50 mean some basic validation is recommended; penalties higher than
! 50 indicate poor analogy and mandate extensive validation/optimization.

RESI ZINCom00       0.000 ! param penalty= 292.000 ; charge penalty= 173.973
!RING * 5 N3 C12 N4 N5 C13
!RING * 6 C7 C8 C9 C10 C11 C15
!RING * 5 N1 C3 C4 C5 C16
GROUP            ! CHARGE   CH_PENALTY
ATOM C1     CG331  -0.273 !    0.000
ATOM C2     CG2O1   0.481 !    0.000
ATOM O1     OG2D1  -0.513 !    0.000
ATOM N1     NG2S0  -0.312 !    2.950
ATOM C3     CG3C52 -0.012 !    0.387
ATOM C4     CG3C52 -0.177 !    0.198
ATOM C5     CG3C51 -0.115 !    4.997
ATOM H1     HGA1    0.090 !    0.200
ATOM C6     CG2O1   0.591 !    6.081
ATOM O2     OG2D1  -0.504 !    0.000
ATOM N2     NG2S1  -0.532 !    5.823
ATOM C7     CG2R61  0.135 !    4.158
ATOM C8     CG2R61 -0.114 !    0.000
ATOM C9     CG2R61 -0.119 !    0.437
ATOM C10    CG2R61 -0.116 !    3.599
ATOM C11    CG2R61  0.135 !   46.914
ATOM N3     NG2R53  0.024 !   39.930
ATOM C12    CG2R53  0.148 !   84.911
ATOM S1     SG2D1  -0.221 !   40.081
ATOM N4     NG2D1  -0.580 !  173.973
ATOM N5     NG2R50  0.145 !  138.820
ATOM C13    CG2R53  0.224 !  129.150
ATOM C14    CG331  -0.141 !   30.578
ATOM C15    CG2R61 -0.115 !    3.599
ATOM C16    CG3C52 -0.001 !    2.986
ATOM H2     HGA3    0.090 !    0.000
ATOM H3     HGA3    0.090 !    0.000
ATOM H4     HGA3    0.090 !    0.000
ATOM H5     HGA2    0.090 !    0.020
ATOM H6     HGA2    0.090 !    0.020
ATOM H7     HGA2    0.090 !    0.000
ATOM H8     HGA2    0.090 !    0.000
ATOM H9     HGP1    0.332 !    0.000
ATOM H10    HGR61   0.115 !    0.000
ATOM H11    HGR61   0.115 !    0.000
ATOM H12    HGR61   0.115 !    0.050
ATOM H13    HGA3    0.090 !    0.450
ATOM H14    HGA3    0.090 !    0.450
ATOM H15    HGA3    0.090 !    0.450
ATOM H16    HGR61   0.115 !    0.050
ATOM H17    HGA2    0.090 !    0.020
ATOM H18    HGA2    0.090 !    0.020

BOND C1   C2  
BOND C1   H2  
BOND C1   H3  
BOND C1   H4  
BOND C2   O1  
BOND C2   N1  
BOND N1   C16 
BOND N1   C3  
BOND C3   C4  
BOND C3   H5  
BOND C3   H6  
BOND C4   C5  
BOND C4   H7  
BOND C4   H8  
BOND C5   H1  
BOND C5   C6  
BOND C5   C16 
BOND C6   O2  
BOND C6   N2  
BOND N2   C7  
BOND N2   H9  
BOND C7   C15 
BOND C7   C8  
BOND C8   C9  
BOND C8   H10 
BOND C9   C10 
BOND C9   H11 
BOND C10  C11 
BOND C10  H12 
BOND C11  N3  
BOND C11  C15 
BOND N3   C13 
BOND N3   C12 
BOND C12  S1  
BOND C12  N4  
BOND N4   N5  
BOND N5   C13 
BOND C13  C14 
BOND C14  H13 
BOND C14  H14 
BOND C14  H15 
BOND C15  H16 
BOND C16  H17 
BOND C16  H18 
IMPR C2     C1     N1     O1    
IMPR C6     C5     N2     O2    
IMPR C12    N4     N3     S1    

END

read param card flex append
* Parameters generated by analogy by
* CHARMM General Force Field (CGenFF) program version 2.5.1
*

! Penalties lower than 10 indicate the analogy is fair; penalties between 10
! and 50 mean some basic validation is recommended; penalties higher than
! 50 indicate poor analogy and mandate extensive validation/optimization.

BONDS
CG2O1  CG331   250.00     1.4900 ! PROT Ala Dipeptide (5/91)
CG2O1  CG3C51  250.00     1.4900 ! PROT 6-31g* AcProNH2, ProNH2, AcProNHCH3 RLD 4/23/93
CG2O1  NG2S0   430.00     1.3500 ! DMA, Dimethylacetamide, xxwy
CG2O1  NG2S1   370.00     1.3450 ! PROT Alanine Dipeptide ab initio calc's (LK)
CG2O1  OG2D1   620.00     1.2300 ! PROT Peptide geometry, condensed phase (LK)
CG2R53 CG331   425.00     1.5000 ! MTEA , 5-Methyl-1H-tetrazole, pchat
CG2R53 NG2D1   625.00     1.3660 ! ZINCom00 , from CG2R61 NG2D1, PENALTY= 45
CG2R53 NG2R50  400.00     1.3200 ! PROT his, ADM JR., 7/20/89
CG2R53 NG2R53  460.00     1.3800 !460 370 *NEW* 2PDO, 2-pyrrolidinone, kevo
CG2R53 SG2D1   400.00     1.6300 ! MRDN, methylidene rhodanine, kevo & xxwy
CG2R61 CG2R61  305.00     1.3750 ! PROT benzene, JES 8/25/89
CG2R61 NG2R53  305.00     1.4140 ! ZINCom00 , from CG2R61 NG2S1, PENALTY= 30
CG2R61 NG2S1   305.00     1.4140 ! RETINOL PACP
CG2R61 HGR61   340.00     1.0800 ! PROT phe,tyr JES 8/25/89
CG331  HGA3    322.00     1.1110 ! PROT alkane update, adm jr., 3/2/92
CG3C51 CG3C52  195.00     1.5180 ! THF, nucleotide CSD/NDB survey, 5/30/06,viv
CG3C51 HGA1    307.00     1.1000 ! THF, THF neutron diffr., 5/30/06, viv
CG3C52 CG3C52  195.00     1.5300 ! THF, nucleotide CSD/NDB survey, 5/30/06,viv; increased to 1.53 by kevo
CG3C52 NG2S0   320.00     1.4550 ! PROT AcProNH2, ProNH2, AcProNHCH3 RLD 4/23/93
CG3C52 HGA2    307.00     1.1000 ! THF, THF neutron diffr., 5/30/06, viv
NG2D1  NG2R50  550.00     1.3600 ! ZINCom00 , from NG2D1 NG2S1, PENALTY= 160
NG2S1  HGP1    440.00     0.9970 ! PROT Alanine Dipeptide ab initio calc's (LK)

ANGLES
CG331  CG2O1  NG2S0    40.00    115.00 ! DMF, Dimethylformamide, xxwy
CG331  CG2O1  OG2D1    80.00    121.00 ! PROT Alanine Dipeptide ab initio calc's (LK)
CG3C51 CG2O1  NG2S1    80.00    116.50 ! PROT AcProNH2, ProNH2, AcProNHCH3 RLD 4/23/93
CG3C51 CG2O1  OG2D1    80.00    118.00 ! PROT AcProNH2, ProNH2, AcProNHCH3 RLD 4/23/93
NG2S0  CG2O1  OG2D1    80.00    124.00 ! DMF, Dimethylformamide, xxwy
NG2S1  CG2O1  OG2D1    80.00    122.50 ! PROT NMA Vib Modes (LK)
CG331  CG2R53 NG2R50   45.80    123.00 ! MTEA , 5-Methyl-1H-tetrazole, pchat
CG331  CG2R53 NG2R53   45.80    120.00 ! ZINCom00 , from CG331 CG2R53 NG2R51, PENALTY= 9
NG2D1  CG2R53 NG2R53   65.00    127.80 ! ZINCom00 , from NG2R53 CG2R53 OG2D1, PENALTY= 36
NG2D1  CG2R53 SG2D1    55.00    125.00 ! ZINCom00 , from OG2D1 CG2R53 SG311, PENALTY= 66
NG2R50 CG2R53 NG2R53  100.00    113.00 ! ZINCom00 , from NG2R50 CG2R53 NG2R51, PENALTY= 9
NG2R53 CG2R53 SG2D1    45.00    127.00 ! MRDN, methylidene rhodanine, kevo & xxwy
CG2R61 CG2R61 CG2R61   40.00    120.00   35.00   2.41620 ! PROT JES 8/25/89
CG2R61 CG2R61 NG2R53   40.00    120.00   35.00   2.41620 ! ZINCom00 , from CG2R61 CG2R61 NG2S1, PENALTY= 1
CG2R61 CG2R61 NG2S1    40.00    120.00   35.00   2.41620 ! RESI PACP, FRET AND OTHERS
CG2R61 CG2R61 HGR61    30.00    120.00   22.00   2.15250 ! PROT JES 8/25/89 benzene
CG2O1  CG331  HGA3     33.00    109.50   30.00   2.16300 ! PROT alanine dipeptide, 5/09/91
CG2R53 CG331  HGA3     55.00    109.50 ! MTEA , 5-Methyl-1H-tetrazole, pchat
HGA3   CG331  HGA3     35.50    108.40    5.40   1.80200 ! PROT alkane update, adm jr., 3/2/92
CG2O1  CG3C51 CG3C52   52.00    112.30 ! PROT AcProNH2, ProNH2, AcProNHCH3 RLD 4/23/93
CG2O1  CG3C51 HGA1     50.00    112.00 ! PROT AcProNH2, ProNH2, AcProNHCH3 RLD 4/23/93
CG3C52 CG3C51 CG3C52   58.00    109.50   11.16   2.56100 ! THF, nucleotide CSD/NDB survey, 05/30/06, viv
CG3C52 CG3C51 HGA1     35.00    111.40   22.53   2.17900 ! TF2M, viv
CG3C51 CG3C52 CG3C52   58.00    109.50   11.16   2.56100 ! THF, nucleotide CSD/NDB survey, 05/30/06, viv
CG3C51 CG3C52 NG2S0    70.00    110.50 ! from CG3C52 CG3C52 NG2S0, PENALTY= 0.4 MP8 4FB HZP HYP FP9    
CG3C51 CG3C52 HGA2     35.00    111.40   22.53   2.17900 ! TF2M, viv
CG3C52 CG3C52 NG2S0    70.00    110.50 ! PROT AcProNH2, ProNH2, AcProNHCH3 RLD 4/23/93
CG3C52 CG3C52 HGA2     35.00    111.40   22.53   2.17900 ! TF2M, viv
NG2S0  CG3C52 HGA2     48.00    108.00 ! PROT AcProNH2, ProNH2, AcProNHCH3 RLD 4/23/93
HGA2   CG3C52 HGA2     38.50    106.80    5.40   1.80200 ! THF, 10/17/05 viv
CG2R53 NG2D1  NG2R50   90.00    118.02 ! ZINCom00 , from CG2O1 NG2D1 CG2R61, PENALTY= 61.5
CG2R53 NG2R50 NG2D1    30.00    125.50   20.00   2.15000 ! ZINCom00 , from CG2R51 NG2R50 HGP1, PENALTY= 141.5
CG2R53 NG2R53 CG2R53   55.00    120.50 ! MRDN, methylidene rhodanine, kevo & xxwy
CG2R53 NG2R53 CG2R61   40.00    127.00 ! ZINCom00 , from CG2R51 NG2R51 CG2R61, PENALTY= 62.5
CG2O1  NG2S0  CG3C52   60.00    117.00 ! PROT AcProNH2, ProNH2, AcProNHCH3 RLD 4/23/93
CG3C52 NG2S0  CG3C52  100.00    114.20 ! ZINCom00 , from CG3C51 NG2S0 CG3C52, PENALTY= 0.4
CG2O1  NG2S1  CG2R61   50.00    120.00 ! RESI PACP, FRET AND OTHERS
CG2O1  NG2S1  HGP1     34.00    123.00 ! PROT NMA Vib Modes (LK)
CG2R61 NG2S1  HGP1     34.00    117.00 ! RESI PACP, FRET AND OTHERS

DIHEDRALS
NG2S0  CG2O1  CG331  HGA3       0.0000  3     0.00 ! PROT AcProNH2, ProNH2, AcProNHCH3 RLD 4/23/93
OG2D1  CG2O1  CG331  HGA3       0.0000  3   180.00 ! PROT adm jr., 8/13/90  geometry and vibrations
NG2S1  CG2O1  CG3C51 CG3C52     0.4000  1     0.00 ! PROT AcProNH2, ProNH2, AcProNHCH3 RLD 4/23/93
NG2S1  CG2O1  CG3C51 CG3C52     0.6000  2     0.00 ! PROT AcProNH2, ProNH2, AcProNHCH3 RLD 4/23/93
NG2S1  CG2O1  CG3C51 HGA1       0.4000  1   180.00 ! PROT AcProNH2, ProNH2, AcProNHCH3 RLD 4/23/93
NG2S1  CG2O1  CG3C51 HGA1       0.6000  2     0.00 ! PROT AcProNH2, ProNH2, AcProNHCH3 RLD 4/23/93
OG2D1  CG2O1  CG3C51 CG3C52     0.4000  1   180.00 ! PROT AcProNH2, ProNH2, AcProNHCH3 RLD 4/23/93
OG2D1  CG2O1  CG3C51 CG3C52     0.6000  2     0.00 ! PROT AcProNH2, ProNH2, AcProNHCH3 RLD 4/23/93
OG2D1  CG2O1  CG3C51 HGA1       0.4000  1     0.00 ! PROT AcProNH2, ProNH2, AcProNHCH3 RLD 4/23/93
OG2D1  CG2O1  CG3C51 HGA1       0.6000  2     0.00 ! PROT AcProNH2, ProNH2, AcProNHCH3 RLD 4/23/93
CG331  CG2O1  NG2S0  CG3C52     2.7500  2   180.00 ! PROT AcProNH2, ProNH2, AcProNHCH3 RLD 4/23/93
CG331  CG2O1  NG2S0  CG3C52     0.3000  4     0.00 ! PROT AcProNH2, ProNH2, AcProNHCH3 RLD 4/23/93
OG2D1  CG2O1  NG2S0  CG3C52     2.7500  2   180.00 ! PROT AcProNH2, ProNH2, AcProNHCH3 RLD 4/23/93
OG2D1  CG2O1  NG2S0  CG3C52     0.3000  4     0.00 ! PROT AcProNH2, ProNH2, AcProNHCH3 RLD 4/23/93
CG3C51 CG2O1  NG2S1  CG2R61     1.6000  1     0.00 ! ZINCom00 , from CG321 CG2O1 NG2S1 CG2R61, PENALTY= 10
CG3C51 CG2O1  NG2S1  CG2R61     2.5000  2   180.00 ! ZINCom00 , from CG321 CG2O1 NG2S1 CG2R61, PENALTY= 10
CG3C51 CG2O1  NG2S1  HGP1       2.5000  2   180.00 ! PROT AcProNH2, ProNH2, AcProNHCH3 RLD 4/23/93
OG2D1  CG2O1  NG2S1  CG2R61     2.5000  2   180.00 ! RETINOL PACP
OG2D1  CG2O1  NG2S1  HGP1       2.5000  2   180.00 ! PROT Gives appropriate NMA cis/trans barrier. (LK)
NG2R50 CG2R53 CG331  HGA3       0.1900  3     0.00 ! MTEA, 5-Methyl-1H-tetrazole , pchat
NG2R53 CG2R53 CG331  HGA3       0.1900  3     0.00 ! ZINCom00 , from NG2R51 CG2R53 CG331 HGA3, PENALTY= 9
NG2R53 CG2R53 NG2D1  NG2R50     0.8000  1   180.00 ! ZINCom00 , from NG2R61 CG2R64 NG2D1 CG2O6, PENALTY= 160.5
NG2R53 CG2R53 NG2D1  NG2R50     4.8200  2   180.00 ! ZINCom00 , from NG2R61 CG2R64 NG2D1 CG2O6, PENALTY= 160.5
NG2R53 CG2R53 NG2D1  NG2R50     0.0200  3   180.00 ! ZINCom00 , from NG2R61 CG2R64 NG2D1 CG2O6, PENALTY= 160.5
SG2D1  CG2R53 NG2D1  NG2R50     2.7000  2   180.00 ! ZINCom00 , from CG2R61 CG2R61 NG2D1 NG2D1, PENALTY= 223
SG2D1  CG2R53 NG2D1  NG2R50     0.2500  4     0.00 ! ZINCom00 , from CG2R61 CG2R61 NG2D1 NG2D1, PENALTY= 223
CG331  CG2R53 NG2R50 NG2D1      7.0000  2   180.00 ! ZINCom00 , from CG331 CG2R53 NG2R50 NG2R50, PENALTY= 45
NG2R53 CG2R53 NG2R50 NG2D1     14.0000  2   180.00 ! ZINCom00 , from NG2R51 CG2R53 NG2R50 NG2R50, PENALTY= 54
CG331  CG2R53 NG2R53 CG2R53     0.2000  2   180.00 ! ZINCom00 , from CG3C52 CG2R53 NG2R53 CG2R53, PENALTY= 31
CG331  CG2R53 NG2R53 CG2R61     0.2000  2   180.00 ! ZINCom00 , from CG3C50 CG2R53 NG2R53 CG2RC0, PENALTY= 79.7
NG2D1  CG2R53 NG2R53 CG2R53     1.1000  2   180.00 ! ZINCom00 , from OG2D1 CG2R53 NG2R53 CG2R53, PENALTY= 36
NG2D1  CG2R53 NG2R53 CG2R61     0.2000  2   180.00 ! ZINCom00 , from OG2D1 CG2R53 NG2R53 CG2RC0, PENALTY= 83.5
NG2R50 CG2R53 NG2R53 CG2R53     0.5000  2   180.00 ! ZINCom00 , from NG2R53 CG2R53 NG2R53 CG2R53, PENALTY= 19
NG2R50 CG2R53 NG2R53 CG2R61     0.5000  2   180.00 ! ZINCom00 , from NG2R53 CG2R53 NG2R53 CG2R53, PENALTY= 71
SG2D1  CG2R53 NG2R53 CG2R53     1.5000  2   180.00 ! MRDN, methylidene rhodanine, kevo & xxwy
SG2D1  CG2R53 NG2R53 CG2R61     1.5000  2   180.00 ! ZINCom00 , from SG2D1 CG2R53 NG2R53 CG2R53, PENALTY= 52
CG2R61 CG2R61 CG2R61 CG2R61     3.1000  2   180.00 ! PROT JES 8/25/89
CG2R61 CG2R61 CG2R61 NG2R53     3.1000  2   180.00 ! ZINCom00 , from CG2R61 CG2R61 CG2R61 NG2S1, PENALTY= 1
CG2R61 CG2R61 CG2R61 NG2S1      3.1000  2   180.00 ! RETINOL PACP
CG2R61 CG2R61 CG2R61 HGR61      4.2000  2   180.00 ! PROT JES 8/25/89 benzene
NG2R53 CG2R61 CG2R61 HGR61      2.4000  2   180.00 ! ZINCom00 , from NG2S1 CG2R61 CG2R61 HGR61, PENALTY= 1
NG2S1  CG2R61 CG2R61 HGR61      2.4000  2   180.00 ! RETINOL PACP Kenno: 4.2 -> 2.4
HGR61  CG2R61 CG2R61 HGR61      2.4000  2   180.00 ! PROT JES 8/25/89 benzene
CG2R61 CG2R61 NG2R53 CG2R53     0.2000  1     0.00 ! ZINCom00 , from CG2R61 CG2R61 NG2R51 CG2R51, PENALTY= 62.5
CG2R61 CG2R61 NG2R53 CG2R53     1.1000  2   180.00 ! ZINCom00 , from CG2R61 CG2R61 NG2R51 CG2R51, PENALTY= 62.5
CG2R61 CG2R61 NG2R53 CG2R53     0.6000  3     0.00 ! ZINCom00 , from CG2R61 CG2R61 NG2R51 CG2R51, PENALTY= 62.5
CG2R61 CG2R61 NG2S1  CG2O1      1.2000  2   180.00 ! RETINOL PACP
CG2R61 CG2R61 NG2S1  HGP1       0.5000  2   180.00 ! RETINOL PACP
CG2O1  CG3C51 CG3C52 CG3C52     0.1400  3     0.00 ! PROT AcProNH2, ProNH2, AcProNHCH3 RLD 4/23/93
CG2O1  CG3C51 CG3C52 NG2S0      3.4478  3     0.00 ! ZINCom00 , from NG2S1 CG3C51 CG3C52 CG2R53, PENALTY= 58.5
CG2O1  CG3C51 CG3C52 HGA2       0.1400  3     0.00 ! PROT AcProNH2, ProNH2, AcProNHCH3 RLD 4/23/93
CG3C52 CG3C51 CG3C52 CG3C52     0.4100  3   180.00 ! cpen, cyclopentane, viv 10/4/05
CG3C52 CG3C51 CG3C52 NG2S0      0.1400  3     0.00 ! from CG3C52 CG3C52 CG3C52 NG2S0, PENALTY= 4 MP8 4FB HZP HYP FP9
CG3C52 CG3C51 CG3C52 HGA2       0.1900  3     0.00 ! alkane, 4/98, yin and mackerell, thf, viv
HGA1   CG3C51 CG3C52 CG3C52     0.1900  3     0.00 ! alkane, 4/98, yin and mackerell, thf, viv
HGA1   CG3C51 CG3C52 NG2S0      0.1400  3     0.00 ! from NG2S0 CG3C52 CG3C52 HGA2, PENALTY= 4 MP8 HZP HYP
HGA1   CG3C51 CG3C52 HGA2       0.1900  3     0.00 ! alkane, 4/98, yin and mackerell, thf, viv
CG3C51 CG3C52 CG3C52 NG2S0      0.1400  3     0.00 ! ZINCom00 , from CG3C52 CG3C52 CG3C52 NG2S0, PENALTY= 0.4
CG3C51 CG3C52 CG3C52 HGA2       0.1900  3     0.00 ! alkane, 4/98, yin and mackerell, thf, viv
NG2S0  CG3C52 CG3C52 HGA2       0.1400  3     0.00 ! PROT AcProNH2, ProNH2, AcProNHCH3 RLD 4/23/93
HGA2   CG3C52 CG3C52 HGA2       0.1900  3     0.00 ! alkane, 4/98, yin and mackerell, thf, viv
CG3C51 CG3C52 NG2S0  CG2O1      0.2653  3   180.00 ! 4FB, by ac_aa
CG3C51 CG3C52 NG2S0  CG3C52     0.1000  3     0.00 ! ZINCom00 , from CG3C51 CG3C52 NG2S0 CG3C51, PENALTY= 0.4
CG3C52 CG3C52 NG2S0  CG2O1      0.0000  3   180.00 ! PROT AcProNH2, ProNH2, AcProNHCH3 RLD 4/23/93
CG3C52 CG3C52 NG2S0  CG3C52     0.1000  3     0.00 ! ZINCom00 , from CG3C52 CG3C52 NG2S0 CG3C51, PENALTY= 0.4
HGA2   CG3C52 NG2S0  CG2O1      0.0000  3   180.00 ! PROT AcProNH2, ProNH2, AcProNHCH3 RLD 4/23/93
HGA2   CG3C52 NG2S0  CG3C52     0.1000  3     0.00 ! ZINCom00 , from HGA2 CG3C52 NG2S0 CG3C51, PENALTY= 0.4
CG2R53 NG2D1  NG2R50 CG2R53     3.4000  1   180.00 ! ZINCom00 , from CG2D1 NG2D1 NG2S1 CG2O1, PENALTY= 292
CG2R53 NG2D1  NG2R50 CG2R53     1.3000  2   180.00 ! ZINCom00 , from CG2D1 NG2D1 NG2S1 CG2O1, PENALTY= 292

IMPROPERS
CG2O1  CG331  NG2S0  OG2D1     71.0000  0     0.00 ! DMA, Dimethylacetamide, xxwy
CG2O1  CG3C51 NG2S1  OG2D1    120.0000  0     0.00 ! PROT NMA Vibrational Modes (LK) WILDCARD
CG2R53 NG2D1  NG2R53 SG2D1     90.0000  0     0.00 ! ZINCom00 , from CG2R53 NG2R53 NG2R53 OG2D1, PENALTY= 110

END
RETURN
```
