## Supplementary material for "Identifying Artifacts from Large Library Docking": Example cases for running cross-filtering: ZINCoN00000cVylH.str

```
* Toppar stream file generated by
* CHARMM General Force Field (CGenFF) program version 2.5.1
* For use with CGenFF version 4.6
*

read rtf card append
* Topologies generated by
* CHARMM General Force Field (CGenFF) program version 2.5.1
*
36 1

! "penalty" is the highest penalty score of the associated parameters.
! Penalties lower than 10 indicate the analogy is fair; penalties between 10
! and 50 mean some basic validation is recommended; penalties higher than
! 50 indicate poor analogy and mandate extensive validation/optimization.

RESI ZINCoN00       0.000 ! param penalty= 143.000 ; charge penalty=  76.323
!RING * 5 C11 C12 C13 C14 C15
!RING * 5 C9 N3 O3 C10 C16
!RING * 5 C4 N1 O1 C5 C17
GROUP            ! CHARGE   CH_PENALTY
ATOM C1     CG331  -0.287 !    0.886
ATOM C2     CG311  -0.142 !    9.394
ATOM C3     CG331  -0.287 !    0.886
ATOM C4     CG2R52  0.646 !   28.897
ATOM N1     NG2R50 -0.475 !   15.213
ATOM O1     OG2R50 -0.133 !   44.362
ATOM C5     CG2R51  0.413 !   76.323
ATOM N2     NG2D1  -0.668 !   72.175
ATOM C6     CG2O1   0.196 !   16.917
ATOM O2     OG2D1   0.216 !    6.782
ATOM C7     CG321   0.129 !    9.370
ATOM S1     SG311   0.005 !   15.793
ATOM C8     CG321  -0.062 !   20.790
ATOM C9     CG2R52  0.162 !   27.729
ATOM N3     NG2R50 -0.476 !   14.940
ATOM O3     OG2R50 -0.212 !   37.431
ATOM C10    CG2R57  0.419 !   35.305
ATOM C11    CG3C51 -0.188 !    8.266
ATOM C12    CG3C52 -0.135 !    3.099
ATOM C13    CG3C52 -0.187 !    0.213
ATOM C14    CG3C52 -0.187 !    0.213
ATOM C15    CG3C52 -0.135 !    3.099
ATOM C16    CG2R51 -0.437 !   22.231
ATOM C17    CG2R51 -0.521 !   45.147
ATOM H1     HGA3    0.090 !    0.050
ATOM H2     HGA3    0.090 !    0.050
ATOM H3     HGA3    0.090 !    0.050
ATOM H4     HGA1    0.090 !    0.427
ATOM H5     HGA3    0.090 !    0.050
ATOM H6     HGA3    0.090 !    0.050
ATOM H7     HGA3    0.090 !    0.050
ATOM H8     HGA2    0.090 !    0.305
ATOM H9     HGA2    0.090 !    0.305
ATOM H10    HGA2    0.090 !    0.000
ATOM H11    HGA2    0.090 !    0.000
ATOM H12    HGA1    0.090 !    2.513
ATOM H13    HGA2    0.090 !    0.025
ATOM H14    HGA2    0.090 !    0.025
ATOM H15    HGA2    0.090 !    0.000
ATOM H16    HGA2    0.090 !    0.000
ATOM H17    HGA2    0.090 !    0.000
ATOM H18    HGA2    0.090 !    0.000
ATOM H19    HGA2    0.090 !    0.025
ATOM H20    HGA2    0.090 !    0.025
ATOM H21    HGR51   0.335 !   11.314
ATOM H22    HGR51   0.211 !   26.552

BOND C1   C2  
BOND C1   H1  
BOND C1   H2  
BOND C1   H3  
BOND C2   C3  
BOND C2   C4  
BOND C2   H4  
BOND C3   H5  
BOND C3   H6  
BOND C3   H7  
BOND C4   C17 
BOND C4   N1  
BOND N1   O1  
BOND O1   C5  
BOND C5   N2  
BOND C5   C17 
BOND N2   C6  
BOND C6   O2  
BOND C6   C7  
BOND C7   S1  
BOND C7   H8  
BOND C7   H9  
BOND S1   C8  
BOND C8   C9  
BOND C8   H10 
BOND C8   H11 
BOND C9   C16 
BOND C9   N3  
BOND N3   O3  
BOND O3   C10 
BOND C10  C11 
BOND C10  C16 
BOND C11  C15 
BOND C11  C12 
BOND C11  H12 
BOND C12  C13 
BOND C12  H13 
BOND C12  H14 
BOND C13  C14 
BOND C13  H15 
BOND C13  H16 
BOND C14  C15 
BOND C14  H17 
BOND C14  H18 
BOND C15  H19 
BOND C15  H20 
BOND C16  H21 
BOND C17  H22 
IMPR C6     C7     N2     O2    

END

read param card flex append
* Parameters generated by analogy by
* CHARMM General Force Field (CGenFF) program version 2.5.1
*

! Penalties lower than 10 indicate the analogy is fair; penalties between 10
! and 50 mean some basic validation is recommended; penalties higher than
! 50 indicate poor analogy and mandate extensive validation/optimization.

BONDS
CG2O1  CG321   250.00     1.4900 ! PROT Ala Dipeptide (5/91)
CG2O1  NG2D1   339.63     1.4304 ! NRQ, by ac_aa            
CG2O1  OG2D1   620.00     1.2300 ! PROT Peptide geometry, condensed phase (LK)
CG2R51 CG2R51  410.00     1.3600 ! PROT histidine, adm jr., 6/27/90
CG2R51 CG2R52  360.00     1.4000 ! PYRZ, pyrazole
CG2R51 CG2R57  410.00     1.3600 ! 13BPO, 1,3-bipyrrole; from CG2R51 CG2R51; lf
CG2R51 NG2D1   625.00     1.3660 ! ZINCoN00 , from CG2R61 NG2D1, PENALTY= 45
CG2R51 OG2R50  450.00     1.3710 ! FURA, furan
CG2R51 HGR51   350.00     1.0800 ! INDO/TRP
CG2R52 CG311   295.00     1.5000 ! ZINCoN00 , from CG2R52 CG321, PENALTY= 4
CG2R52 CG321   295.00     1.5000 ! INCA model for D3R, xxwy
CG2R52 NG2R50  400.00     1.3150 ! PYRZ, pyrazole; 2PRZ, 2-pyrazoline, kevo
CG2R57 CG3C51  350.00     1.5100 ! ZINCoN00 , from CG2R51 CG3C51, PENALTY= 15
CG2R57 OG2R50  450.00     1.3710 ! ZINCoN00 , from CG2R51 OG2R50, PENALTY= 15
CG311  CG331   222.50     1.5380 ! PROT alkane update, adm jr., 3/2/92
CG311  HGA1    309.00     1.1110 ! PROT alkane update, adm jr., 3/2/92
CG321  SG311   198.00     1.8180 ! PROT fitted to C-S s   9/26/92 (FL)
CG321  HGA2    309.00     1.1110 ! PROT alkane update, adm jr., 3/2/92
CG331  HGA3    322.00     1.1110 ! PROT alkane update, adm jr., 3/2/92
CG3C51 CG3C52  195.00     1.5180 ! THF, nucleotide CSD/NDB survey, 5/30/06,viv
CG3C51 HGA1    307.00     1.1000 ! THF, THF neutron diffr., 5/30/06, viv
CG3C52 CG3C52  195.00     1.5300 ! THF, nucleotide CSD/NDB survey, 5/30/06,viv; increased to 1.53 by kevo
CG3C52 HGA2    307.00     1.1000 ! THF, THF neutron diffr., 5/30/06, viv
NG2R50 OG2R50  280.00     1.3950 ! ISOX, isoxazole

ANGLES
CG321  CG2O1  NG2D1    80.00    108.81 ! ZINCoN00 , from CG311 CG2O1 NG2D1, PENALTY= 0.6
CG321  CG2O1  OG2D1    80.00    121.00 ! PROT Alanine Dipeptide ab initio calc's (LK)
NG2D1  CG2O1  OG2D1    80.00    120.54 ! NRQ, by ac_aa                
CG2R51 CG2R51 CG2R52   90.00    106.00 ! PYRZ, pyrazole
CG2R51 CG2R51 NG2D1    34.88    154.35 ! ZINCoN00 , from CG2DC1 CG2R51 CG2R51, PENALTY= 39.5
CG2R51 CG2R51 OG2R50  130.00    111.70 ! FURA, furan @@@@@ Kenno: 108-->112 @@@@@
CG2R51 CG2R51 HGR51    32.00    126.40   25.00   2.17300 ! INDO/TRP
CG2R52 CG2R51 CG2R57   90.00    106.00 ! ZINCoN00 , from CG2R51 CG2R51 CG2R52, PENALTY= 0.5
CG2R52 CG2R51 HGR51    15.00    127.60 !x 2HPR, 2H-pyrrole; 2HPP, 2H-pyrrole.H+, kevo
CG2R57 CG2R51 HGR51    32.00    126.40   25.00   2.17300 ! 13BPO, 1,3-bipyrrole; from CG2R51 CG2R51 HGR51; lf
NG2D1  CG2R51 OG2R50   45.78    114.16 ! ZINCoN00 , from CG321 CG2R51 OG2R50, PENALTY= 67
CG2R51 CG2R52 CG311    32.00    130.00 ! ZINCoN00 , from CG2R51 CG2R52 CG321, PENALTY= 0.6
CG2R51 CG2R52 CG321    32.00    130.00 ! INCA model for D3R, xxwy
CG2R51 CG2R52 NG2R50  110.00    110.50 ! PYRZ, pyrazole
CG311  CG2R52 NG2R50   45.00    120.00 ! ZINCoN00 , from CG321 CG2R52 NG2R50, PENALTY= 0.6
CG321  CG2R52 NG2R50   45.00    120.00 ! INCA model for D3R, xxwy
CG2R51 CG2R57 CG3C51  115.00    109.00 ! ZINCoN00 , from CG2R51 CG2R51 CG3C51, PENALTY= 15
CG2R51 CG2R57 OG2R50  130.00    111.70 ! ZINCoN00 , from CG2R51 CG2R51 OG2R50, PENALTY= 15
CG3C51 CG2R57 OG2R50  170.00    112.00 ! ZINCoN00 , from CG3C52 CG2R52 NG2R50, PENALTY= 66.4
CG2R52 CG311  CG331    59.00    111.00 ! ZINCoN00 , from CG2R53 CG311 CG331, PENALTY= 1
CG2R52 CG311  HGA1     55.00    109.50 ! ZINCoN00 , from CG2R53 CG311 HGA1, PENALTY= 1
CG331  CG311  CG331    53.35    114.00    8.00   2.56100 ! PROT alkane update, adm jr., 3/2/92
CG331  CG311  HGA1     34.50    110.10   22.53   2.17900 ! PROT alkane update, adm jr., 3/2/92
CG2O1  CG321  SG311    49.50    110.05 ! CYF YCM, by ac_aa               
CG2O1  CG321  HGA2     33.00    109.50   30.00   2.16300 ! PROT alanine dipeptide, 5/09/91
CG2R52 CG321  SG311    47.79    108.56    0.76   2.71430 ! ZINCoN00 , from CG2R51 CG321 SG301, PENALTY= 4
CG2R52 CG321  HGA2     50.00    109.50 ! INCA model for D3R, xxwy
SG311  CG321  HGA2     46.10    111.30 ! PROT vib. freq. and HF/geo. (DTN) 8/24/90
HGA2   CG321  HGA2     35.50    109.00    5.40   1.80200 ! PROT alkane update, adm jr., 3/2/92
CG311  CG331  HGA3     33.43    110.10   22.53   2.17900 ! PROT alkanes
HGA3   CG331  HGA3     35.50    108.40    5.40   1.80200 ! PROT alkane update, adm jr., 3/2/92
CG2R57 CG3C51 CG3C52  112.00    102.70 ! ZINCoN00 , from CG2R51 CG3C51 CG3C52, PENALTY= 0.5
CG2R57 CG3C51 HGA1     48.00    110.10 ! ZINCoN00 , from CG2R51 CG3C51 HGA1, PENALTY= 0.5
CG3C52 CG3C51 CG3C52   58.00    109.50   11.16   2.56100 ! THF, nucleotide CSD/NDB survey, 05/30/06, viv
CG3C52 CG3C51 HGA1     35.00    111.40   22.53   2.17900 ! TF2M, viv
CG3C51 CG3C52 CG3C52   58.00    109.50   11.16   2.56100 ! THF, nucleotide CSD/NDB survey, 05/30/06, viv
CG3C51 CG3C52 HGA2     35.00    111.40   22.53   2.17900 ! TF2M, viv
CG3C52 CG3C52 CG3C52   58.00    109.50   11.16   2.56100 ! THF, nucleotide CSD/NDB survey, 05/30/06, viv
CG3C52 CG3C52 HGA2     35.00    111.40   22.53   2.17900 ! TF2M, viv
HGA2   CG3C52 HGA2     38.50    106.80    5.40   1.80200 ! THF, 10/17/05 viv
CG2O1  NG2D1  CG2R51   90.00    118.02 ! ZINCoN00 , from CG2O1 NG2D1 CG2R61, PENALTY= 8.5
CG2R52 NG2R50 OG2R50  150.00    103.30 ! ISOX, isoxazole @@@@@ Kenno: 105.6 --> 103.3 @@@@@
CG2R51 OG2R50 NG2R50  150.00    108.50 ! ISOX, isoxazole @@@@@ Kenno: 109.9 --> 108.5 @@@@@
CG2R57 OG2R50 NG2R50  150.00    108.50 ! ZINCoN00 , from CG2R51 OG2R50 NG2R50, PENALTY= 0.5
CG321  SG311  CG321    34.00     95.00 ! PROTNA sahc

DIHEDRALS
NG2D1  CG2O1  CG321  SG311      1.7278  1     0.00 ! ZINCoN00 , from NG2S1 CG2O1 CG321 SG311, PENALTY= 16
NG2D1  CG2O1  CG321  SG311      1.4577  2     0.00 ! ZINCoN00 , from NG2S1 CG2O1 CG321 SG311, PENALTY= 16
NG2D1  CG2O1  CG321  SG311      3.0295  3     0.00 ! ZINCoN00 , from NG2S1 CG2O1 CG321 SG311, PENALTY= 16
NG2D1  CG2O1  CG321  HGA2       3.3555  1   180.00 ! ZINCoN00 , from NG2D1 CG2O1 CG311 HGA1, PENALTY= 4.1
OG2D1  CG2O1  CG321  SG311      1.4920  1     0.00 ! YCM, by ac_aa
OG2D1  CG2O1  CG321  SG311      1.9421  2   180.00 ! CYF, by ac_aa
OG2D1  CG2O1  CG321  SG311      0.6200  3     0.00 ! YCM, by ac_aa
OG2D1  CG2O1  CG321  SG311      0.2771  6   180.00 ! CYF, by ac_aa
OG2D1  CG2O1  CG321  HGA2       0.0000  3   180.00 ! PROT adm jr., 8/13/90  geometry and vibrations
CG321  CG2O1  NG2D1  CG2R51     3.8319  1   180.00 ! ZINCoN00 , from CG331 CG2O1 NG2D1 CG2R61, PENALTY= 9.4
CG321  CG2O1  NG2D1  CG2R51     1.9865  2   180.00 ! ZINCoN00 , from CG331 CG2O1 NG2D1 CG2R61, PENALTY= 9.4
CG321  CG2O1  NG2D1  CG2R51     0.9745  3     0.00 ! ZINCoN00 , from CG331 CG2O1 NG2D1 CG2R61, PENALTY= 9.4
CG321  CG2O1  NG2D1  CG2R51     1.7523  4     0.00 ! ZINCoN00 , from CG331 CG2O1 NG2D1 CG2R61, PENALTY= 9.4
CG321  CG2O1  NG2D1  CG2R51     1.3108  5   180.00 ! ZINCoN00 , from CG331 CG2O1 NG2D1 CG2R61, PENALTY= 9.4
CG321  CG2O1  NG2D1  CG2R51     0.4805  6     0.00 ! ZINCoN00 , from CG331 CG2O1 NG2D1 CG2R61, PENALTY= 9.4
OG2D1  CG2O1  NG2D1  CG2R51     0.1745  1   180.00 ! ZINCoN00 , from OG2D1 CG2O1 NG2D1 CG2R61, PENALTY= 8.5
OG2D1  CG2O1  NG2D1  CG2R51     0.4993  2   180.00 ! ZINCoN00 , from OG2D1 CG2O1 NG2D1 CG2R61, PENALTY= 8.5
OG2D1  CG2O1  NG2D1  CG2R51     1.3856  3     0.00 ! ZINCoN00 , from OG2D1 CG2O1 NG2D1 CG2R61, PENALTY= 8.5
OG2D1  CG2O1  NG2D1  CG2R51     1.1029  4   180.00 ! ZINCoN00 , from OG2D1 CG2O1 NG2D1 CG2R61, PENALTY= 8.5
OG2D1  CG2O1  NG2D1  CG2R51     0.5507  5   180.00 ! ZINCoN00 , from OG2D1 CG2O1 NG2D1 CG2R61, PENALTY= 8.5
OG2D1  CG2O1  NG2D1  CG2R51     0.2034  6     0.00 ! ZINCoN00 , from OG2D1 CG2O1 NG2D1 CG2R61, PENALTY= 8.5
CG2R52 CG2R51 CG2R51 NG2D1      0.0000  2   180.00 ! ZINCoN00 , from CG2DC1 CG2R51 CG2R51 CG2R51, PENALTY= 41.5
CG2R52 CG2R51 CG2R51 OG2R50     9.5000  2   180.00 ! ISOX, isoxazole
NG2D1  CG2R51 CG2R51 HGR51      0.3739  2   180.00 ! ZINCoN00 , from CG2DC1 CG2R51 CG2R51 HGR52, PENALTY= 40
OG2R50 CG2R51 CG2R51 HGR51      4.5000  2   180.00 ! FURA, furan
CG2R51 CG2R51 CG2R52 CG311      3.0000  2   180.00 ! ZINCoN00 , from CG2R51 CG2R51 CG2R52 CG321, PENALTY= 0.6
CG2R51 CG2R51 CG2R52 NG2R50     8.5000  2   180.00 ! PYRZ, pyrazole
CG2R57 CG2R51 CG2R52 CG321      3.0000  2   180.00 ! ZINCoN00 , from CG2R51 CG2R51 CG2R52 CG321, PENALTY= 0.5
CG2R57 CG2R51 CG2R52 NG2R50     8.5000  2   180.00 ! ZINCoN00 , from CG2R51 CG2R51 CG2R52 NG2R50, PENALTY= 0.5
HGR51  CG2R51 CG2R52 CG311      1.0000  2   180.00 ! ZINCoN00 , from CG311 CG2R51 CG2R51 HGR52, PENALTY= 5.5
HGR51  CG2R51 CG2R52 CG321      1.0000  2   180.00 ! ZINCoN00 , from CG321 CG2R51 CG2R51 HGR51, PENALTY= 5
HGR51  CG2R51 CG2R52 NG2R50     4.5000  2   180.00 !v 4.25 2HPR, 2H-pyrrole !wC4H !coupled with pyrz, pyrazole, kevo
CG2R52 CG2R51 CG2R57 CG3C51     6.6000  2   180.00 ! ZINCoN00 , from CG2R52 CG2R51 CG2R51 CG3C52, PENALTY= 15.4
CG2R52 CG2R51 CG2R57 OG2R50     9.5000  2   180.00 ! ZINCoN00 , from CG2R52 CG2R51 CG2R51 OG2R50, PENALTY= 15
HGR51  CG2R51 CG2R57 CG3C51     2.9000  2   180.00 ! ZINCoN00 , from CG3C51 CG2R51 CG2R51 HGR51, PENALTY= 15
HGR51  CG2R51 CG2R57 OG2R50     4.5000  2   180.00 ! ZINCoN00 , from OG2R50 CG2R51 CG2R51 HGR51, PENALTY= 15
CG2R51 CG2R51 NG2D1  CG2O1      3.7993  1     0.00 ! ZINCoN00 , from CG2R61 CG2R61 NG2D1 CG2O1, PENALTY= 93.5
CG2R51 CG2R51 NG2D1  CG2O1      3.2897  2   180.00 ! ZINCoN00 , from CG2R61 CG2R61 NG2D1 CG2O1, PENALTY= 93.5
CG2R51 CG2R51 NG2D1  CG2O1      1.3384  3     0.00 ! ZINCoN00 , from CG2R61 CG2R61 NG2D1 CG2O1, PENALTY= 93.5
CG2R51 CG2R51 NG2D1  CG2O1      0.2200  4     0.00 ! ZINCoN00 , from CG2R61 CG2R61 NG2D1 CG2O1, PENALTY= 93.5
CG2R51 CG2R51 NG2D1  CG2O1      0.5549  5   180.00 ! ZINCoN00 , from CG2R61 CG2R61 NG2D1 CG2O1, PENALTY= 93.5
CG2R51 CG2R51 NG2D1  CG2O1      0.3579  6   180.00 ! ZINCoN00 , from CG2R61 CG2R61 NG2D1 CG2O1, PENALTY= 93.5
OG2R50 CG2R51 NG2D1  CG2O1      3.7993  1     0.00 ! ZINCoN00 , from CG2R61 CG2R61 NG2D1 CG2O1, PENALTY= 143
OG2R50 CG2R51 NG2D1  CG2O1      3.2897  2   180.00 ! ZINCoN00 , from CG2R61 CG2R61 NG2D1 CG2O1, PENALTY= 143
OG2R50 CG2R51 NG2D1  CG2O1      1.3384  3     0.00 ! ZINCoN00 , from CG2R61 CG2R61 NG2D1 CG2O1, PENALTY= 143
OG2R50 CG2R51 NG2D1  CG2O1      0.2200  4     0.00 ! ZINCoN00 , from CG2R61 CG2R61 NG2D1 CG2O1, PENALTY= 143
OG2R50 CG2R51 NG2D1  CG2O1      0.5549  5   180.00 ! ZINCoN00 , from CG2R61 CG2R61 NG2D1 CG2O1, PENALTY= 143
OG2R50 CG2R51 NG2D1  CG2O1      0.3579  6   180.00 ! ZINCoN00 , from CG2R61 CG2R61 NG2D1 CG2O1, PENALTY= 143
CG2R51 CG2R51 OG2R50 NG2R50     8.5000  2   180.00 ! ISOX, isoxazole
NG2D1  CG2R51 OG2R50 NG2R50     9.0000  2   180.00 ! ZINCoN00 , from NG2R50 CG2R53 OG2R50 NG2R50, PENALTY= 73
CG2R51 CG2R52 CG311  CG331      0.2000  1     0.00 ! ZINCoN00 , from CG2R51 CG2R52 CG321 CG321, PENALTY= 4.9
CG2R51 CG2R52 CG311  CG331      0.2700  2     0.00 ! ZINCoN00 , from CG2R51 CG2R52 CG321 CG321, PENALTY= 4.9
CG2R51 CG2R52 CG311  CG331      0.0000  3     0.00 ! ZINCoN00 , from CG2R51 CG2R52 CG321 CG321, PENALTY= 4.9
CG2R51 CG2R52 CG311  HGA1       0.0000  3     0.00 ! ZINCoN00 , from CG2R51 CG2R52 CG321 HGA2, PENALTY= 4
NG2R50 CG2R52 CG311  CG331      0.1900  3     0.00 ! ZINCoN00 , from NG2R50 CG2R52 CG321 CG321, PENALTY= 4.9
NG2R50 CG2R52 CG311  HGA1       0.1900  3     0.00 ! ZINCoN00 , from NG2R50 CG2R52 CG321 HGA2, PENALTY= 4
CG2R51 CG2R52 CG321  SG311      1.4406  1   180.00 ! ZINCoN00 , from CG2R51 CG2R51 CG321 SG301, PENALTY= 7
CG2R51 CG2R52 CG321  SG311      0.1242  2   180.00 ! ZINCoN00 , from CG2R51 CG2R51 CG321 SG301, PENALTY= 7
CG2R51 CG2R52 CG321  HGA2       0.0000  3     0.00 ! INCA model for D3R, xxwy
NG2R50 CG2R52 CG321  SG311      1.4406  1   180.00 ! ZINCoN00 , from CG2R51 CG2R51 CG321 SG301, PENALTY= 53.5
NG2R50 CG2R52 CG321  SG311      0.1242  2   180.00 ! ZINCoN00 , from CG2R51 CG2R51 CG321 SG301, PENALTY= 53.5
NG2R50 CG2R52 CG321  HGA2       0.1900  3     0.00 ! INCA model for D3R, xxwy
CG2R51 CG2R52 NG2R50 OG2R50    12.0000  2   180.00 ! ISOX, isoxazole
CG311  CG2R52 NG2R50 OG2R50     3.8000  2   180.00 ! ZINCoN00 , from CG321 CG2R52 NG2R50 NG2R51, PENALTY= 45.6
CG321  CG2R52 NG2R50 OG2R50     3.8000  2   180.00 ! ZINCoN00 , from CG321 CG2R52 NG2R50 NG2R51, PENALTY= 45
CG2R51 CG2R57 CG3C51 CG3C52     0.3500  3   180.00 ! ZINCoN00 , from CG2R51 CG2R51 CG3C51 CG3C52, PENALTY= 15
CG2R51 CG2R57 CG3C51 HGA1       0.0000  3     0.00 ! ZINCoN00 , from CG2R51 CG2R51 CG3C51 HGA1, PENALTY= 15
OG2R50 CG2R57 CG3C51 CG3C52     2.8000  3   180.00 ! ZINCoN00 , from NG2R50 CG2R52 CG3C52 CG3C52, PENALTY= 70
OG2R50 CG2R57 CG3C51 HGA1       1.4000  3     0.00 ! ZINCoN00 , from NG2R50 CG2R52 CG3C52 HGA2, PENALTY= 70
CG2R51 CG2R57 OG2R50 NG2R50     8.5000  2   180.00 ! ZINCoN00 , from CG2R51 CG2R51 OG2R50 NG2R50, PENALTY= 15
CG3C51 CG2R57 OG2R50 NG2R50     3.1637  2   180.00 ! ZINCoN00 , from CG321 CG2R51 OG2R50 CG2R51, PENALTY= 91.5
CG2R52 CG311  CG331  HGA3       0.1600  3     0.00 ! ZINCoN00 , from CG2R53 CG311 CG331 HGA3, PENALTY= 1
CG331  CG311  CG331  HGA3       0.1950  3     0.00 ! PROTNA alkanes phospho-ser/thr
HGA1   CG311  CG331  HGA3       0.1950  3     0.00 ! NA, sugar
CG2O1  CG321  SG311  CG321      1.2031  2     0.00 ! CYF, by ac_aa
CG2O1  CG321  SG311  CG321      0.8040  3     0.00 ! CYF, by ac_aa
CG2R52 CG321  SG311  CG321      1.0918  1   180.00 ! ZINCoN00 , from CG2R61 CG321 SG311 CG321, PENALTY= 8.5
CG2R52 CG321  SG311  CG321      0.7549  3     0.00 ! ZINCoN00 , from CG2R61 CG321 SG311 CG321, PENALTY= 8.5
HGA2   CG321  SG311  CG321      0.2800  3     0.00 ! PROT DTN 8/24/90
CG2R57 CG3C51 CG3C52 CG3C52     0.3400  3   180.00 ! ZINCoN00 , from CG2R51 CG3C51 CG3C52 CG3C52, PENALTY= 0.5
CG2R57 CG3C51 CG3C52 HGA2       0.1400  3     0.00 ! ZINCoN00 , from CG2R51 CG3C51 CG3C52 HGA2, PENALTY= 0.5
CG3C52 CG3C51 CG3C52 CG3C52     0.4100  3   180.00 ! cpen, cyclopentane, viv 10/4/05
CG3C52 CG3C51 CG3C52 HGA2       0.1900  3     0.00 ! alkane, 4/98, yin and mackerell, thf, viv
HGA1   CG3C51 CG3C52 CG3C52     0.1900  3     0.00 ! alkane, 4/98, yin and mackerell, thf, viv
HGA1   CG3C51 CG3C52 HGA2       0.1900  3     0.00 ! alkane, 4/98, yin and mackerell, thf, viv
CG3C51 CG3C52 CG3C52 CG3C52     0.4100  3   180.00 ! cpen, cyclopentane, viv 10/4/05
CG3C51 CG3C52 CG3C52 HGA2       0.1900  3     0.00 ! alkane, 4/98, yin and mackerell, thf, viv
CG3C52 CG3C52 CG3C52 CG3C52     0.4100  3   180.00 ! cpen, cyclopentane, viv 10/4/05
CG3C52 CG3C52 CG3C52 HGA2       0.1900  3     0.00 ! alkane, 4/98, yin and mackerell, thf, viv
HGA2   CG3C52 CG3C52 HGA2       0.1900  3     0.00 ! alkane, 4/98, yin and mackerell, thf, viv
CG2R52 NG2R50 OG2R50 CG2R51    12.0000  2   180.00 ! ISOX, isoxazole
CG2R52 NG2R50 OG2R50 CG2R57    12.0000  2   180.00 ! ZINCoN00 , from CG2R52 NG2R50 OG2R50 CG2R51, PENALTY= 0.5

IMPROPERS
CG2O1  CG321  NG2D1  OG2D1     44.0020  0     0.00 ! ZINCoN00 , from CG2O1 CG311 NG2D1 OG2D1, PENALTY= 0.4

END
RETURN
```
