## Supplementary material for "Identifying Artifacts from Large Library Docking": Example cases for running cross-filtering: ZINCon00000hT3LD.str

```
* Toppar stream file generated by
* CHARMM General Force Field (CGenFF) program version 2.5.1
* For use with CGenFF version 4.6
*

read rtf card append
* Topologies generated by
* CHARMM General Force Field (CGenFF) program version 2.5.1
*
36 1

! "penalty" is the highest penalty score of the associated parameters.
! Penalties lower than 10 indicate the analogy is fair; penalties between 10
! and 50 mean some basic validation is recommended; penalties higher than
! 50 indicate poor analogy and mandate extensive validation/optimization.

RESI ZINCon00      -1.000 ! param penalty= 104.500 ; charge penalty=  50.055
!RING * 6 C8 C9 C10 C11 C12 C13
!RING * 5 C3 N1 N2 C4 C14
GROUP            ! CHARGE   CH_PENALTY
ATOM C1     CG331  -0.035 !    4.499
ATOM O1     OG302  -0.305 !    8.589
ATOM C2     CG2O2   0.845 !   42.455
ATOM O2     OG2D1  -0.495 !    6.714
ATOM C3     CG2R52 -0.091 !   50.055
ATOM N1     NG2R50 -0.402 !   26.006
ATOM N2     NG2R51 -0.139 !   16.856
ATOM C4     CG2R51  0.402 !   32.676
ATOM C5     CG301   0.163 !   34.887
ATOM C6     CG331  -0.263 !   16.231
ATOM C7     CG331  -0.263 !   16.231
ATOM N3     NG311  -0.325 !   31.807
ATOM S1     SG3O2   0.253 !   27.910
ATOM O3     OG2P1  -0.393 !    0.767
ATOM O4     OG2P1  -0.393 !    0.767
ATOM C8     CG2R61 -0.222 !   30.086
ATOM C9     CG2R61 -0.124 !    0.000
ATOM C10    CG2R61 -0.108 !    0.000
ATOM C11    CG2R61 -0.098 !    0.000
ATOM C12    CG2R61 -0.330 !    7.364
ATOM Cl1    CLGR1  -0.167 !    7.940
ATOM C13    CG2R61  0.789 !   35.670
ATOM O5     OG312  -0.914 !   31.995
ATOM C14    CG2R51 -0.435 !   33.936
ATOM H1     HGA3    0.090 !    0.000
ATOM H2     HGA3    0.090 !    0.000
ATOM H3     HGA3    0.090 !    0.000
ATOM H4     HGP1    0.302 !    0.904
ATOM H5     HGA3    0.090 !    0.892
ATOM H6     HGA3    0.090 !    0.892
ATOM H7     HGA3    0.090 !    0.892
ATOM H8     HGA3    0.090 !    0.892
ATOM H9     HGA3    0.090 !    0.892
ATOM H10    HGA3    0.090 !    0.892
ATOM H11    HGP1    0.265 !   15.059
ATOM H12    HGR61   0.115 !    0.000
ATOM H13    HGR61   0.115 !    0.000
ATOM H14    HGR62   0.150 !    0.000
ATOM H15    HGR51   0.243 !   21.928
ATOM LP1    LPH     0.050 ! on Cl1

BOND C1   O1  
BOND C1   H1  
BOND C1   H2  
BOND C1   H3  
BOND O1   C2  
BOND C2   O2  
BOND C2   C3  
BOND C3   C14 
BOND C3   N1  
BOND N1   N2  
BOND N2   C4  
BOND N2   H4  
BOND C4   C5  
BOND C4   C14 
BOND C5   C6  
BOND C5   C7  
BOND C5   N3  
BOND C6   H5  
BOND C6   H6  
BOND C6   H7  
BOND C7   H8  
BOND C7   H9  
BOND C7   H10 
BOND N3   S1  
BOND N3   H11 
BOND S1   O3  
BOND S1   O4  
BOND S1   C8  
BOND C8   C13 
BOND C8   C9  
BOND C9   C10 
BOND C9   H12 
BOND C10  C11 
BOND C10  H13 
BOND C11  C12 
BOND C11  H14 
BOND C12  Cl1 
BOND C12  C13 
BOND C13  O5  
BOND C14  H15 
IMPR C2     C3     O2     O1    

LONEPAIR COLI LP1    Cl1    C12    DIST 1.6400 SCAL 0.0

END

read param card flex append
* Parameters generated by analogy by
* CHARMM General Force Field (CGenFF) program version 2.5.1
*

! Penalties lower than 10 indicate the analogy is fair; penalties between 10
! and 50 mean some basic validation is recommended; penalties higher than
! 50 indicate poor analogy and mandate extensive validation/optimization.

BONDS
CG2O2  CG2R52  336.87     1.4215 ! ZINCon00 , from CG2O5 CG2R51, PENALTY= 15
CG2O2  OG2D1   750.00     1.2200 ! PROT adm jr. 5/02/91, acetic acid pure solvent; LIPID methyl acetate
CG2O2  OG302   150.00     1.3340 ! LIPID methyl acetate
CG2R51 CG2R51  410.00     1.3600 ! PROT histidine, adm jr., 6/27/90
CG2R51 CG2R52  360.00     1.4000 ! PYRZ, pyrazole
CG2R51 CG301   229.63     1.5000 ! ZINCon00 , from CG2R51 CG311, PENALTY= 8
CG2R51 NG2R51  400.00     1.3800 ! PROT his, ADM JR., 7/20/89
CG2R51 HGR51   350.00     1.0800 ! INDO/TRP
CG2R52 NG2R50  400.00     1.3150 ! PYRZ, pyrazole; 2PRZ, 2-pyrazoline, kevo
CG2R61 CG2R61  305.00     1.3750 ! PROT benzene, JES 8/25/89
CG2R61 OG312   525.00     1.2600 ! PROT adm jr. 8/27/91, phenoxide
CG2R61 SG3O2   190.00     1.7300 ! BSAM, benzenesulfonamide and other sulfonamides, xxwy
CG2R61 CLGR1   350.00     1.7400 ! CHLB, chlorobenzene
CG2R61 HGR61   340.00     1.0800 ! PROT phe,tyr JES 8/25/89
CG2R61 HGR62   340.00     1.0800 ! NA, DFT
CG301  CG331   222.50     1.5380 ! RETINOL TMCH/MECH
CG301  NG311   263.00     1.4740 ! ZINCon00 , from CG314 NG311, PENALTY= 9
CG331  OG302   340.00     1.4300 ! PROT adm jr., 4/05/91, for PRES CG311 from methylacetate
CG331  HGA3    322.00     1.1110 ! PROT alkane update, adm jr., 3/2/92
NG2R50 NG2R51  360.00     1.3550 ! PYRZ, pyrazole
NG2R51 HGP1    474.00     1.0100 ! NA G, adm jr. 11/97
NG311  SG3O2   235.00     1.6500 ! MMSM, N-methylmethanesulfonamide and other sulfonamides,(org 1.6950) compromise between crystal and mp2, xxwy
NG311  HGP1    442.00     1.0210 ! MMSM, N-methylmethanesulfonamide and other sulfonamides, xxwy
OG2P1  SG3O2   630.00     1.4400 ! DMSN, dimethyl sulfone; MSAM, methanesulfonamide and other sulfonamides; compromise between crystal and mp2; xxwy & xhe

ANGLES
CG2R52 CG2O2  OG2D1    70.00    123.10   20.00   2.44200 ! ZINCon00 , from CG2R61 CG2O2 OG2D1, PENALTY= 8.5
CG2R52 CG2O2  OG302    50.00    111.00   20.00   2.36000 ! ZINCon00 , from CG2R61 CG2O2 OG302, PENALTY= 8.5
OG2D1  CG2O2  OG302    90.00    125.90  160.00   2.25760 ! LIPID acetic acid
CG2R51 CG2R51 CG2R52   90.00    106.00 ! PYRZ, pyrazole
CG2R51 CG2R51 CG301    45.80    130.00 ! ZINCon00 , from CG2R51 CG2R51 CG311, PENALTY= 1.2
CG2R51 CG2R51 NG2R51  130.00    106.00 !adm,dec06 110.6, PROT his, ADM JR., 7/20/89
CG2R51 CG2R51 HGR51    32.00    126.40   25.00   2.17300 ! INDO/TRP
CG2R52 CG2R51 HGR51    15.00    127.60 !x 2HPR, 2H-pyrrole; 2HPP, 2H-pyrrole.H+, kevo
CG301  CG2R51 NG2R51   45.80    124.00 ! ZINCon00 , from CG321 CG2R51 NG2R51, PENALTY= 1.8
CG2O2  CG2R52 CG2R51   35.00    130.00 ! ZINCon00 , from CG2O5 CG2R51 CG2R51, PENALTY= 7
CG2O2  CG2R52 NG2R50   35.00    124.00 ! ZINCon00 , from CG2O5 CG2R51 NG2R51, PENALTY= 32
CG2R51 CG2R52 NG2R50  110.00    110.50 ! PYRZ, pyrazole
CG2R61 CG2R61 CG2R61   40.00    120.00   35.00   2.41620 ! PROT JES 8/25/89
CG2R61 CG2R61 OG312    40.00    120.00 ! PROT adm jr. 8/27/91, phenoxide
CG2R61 CG2R61 SG3O2    35.00    119.00 ! BSAM, benzenesulfonamide; PBSM, N-phenylbenzenesulfonamide; xxwy
CG2R61 CG2R61 CLGR1    60.00    120.00 ! CHLB, chlorobenzene
CG2R61 CG2R61 HGR61    30.00    120.00   22.00   2.15250 ! PROT JES 8/25/89 benzene
CG2R61 CG2R61 HGR62    30.00    120.00   22.00   2.15250 ! BROB, bromobenzene
CG2R51 CG301  CG331    58.35    114.00 ! ZINCon00 , from CG2R51 CG311 CG331, PENALTY= 8
CG2R51 CG301  NG311    70.00    111.50 ! ZINCon00 , from CG2R51 CG321 NG311, PENALTY= 12
CG331  CG301  CG331    58.35    113.50   11.16   2.56100 ! RETINOL TMCH/MECH
CG331  CG301  NG311    73.00    113.20 ! ZINCon00 , from CG331 CG311 NG321, PENALTY= 9.2
CG301  CG331  HGA3     33.43    110.10   22.53   2.17900 ! RETINOL TMCH/MECH
OG302  CG331  HGA3     60.00    109.50 ! PROT adm jr. 4/05/91, methyl acetate
HGA3   CG331  HGA3     35.50    108.40    5.40   1.80200 ! PROT alkane update, adm jr., 3/2/92
CG2R52 NG2R50 NG2R51  160.00    103.50 ! PYRZ, pyrazole
CG2R51 NG2R51 NG2R50  160.00    115.00 ! PYRZ, pyrazole
CG2R51 NG2R51 HGP1     30.00    125.50   20.00   2.15000 ! PROT his, adm jr., 6/27/90
NG2R50 NG2R51 HGP1     32.00    119.50 ! PYRZ, pyrazole
CG301  NG311  SG3O2    60.00    115.00 ! ZINCon00 , from CG321 NG311 SG3O2, PENALTY= 1.8
CG301  NG311  HGP1     46.00    111.00 ! ZINCon00 , from CG321 NG311 HGP1, PENALTY= 1.8
SG3O2  NG311  HGP1     42.30    113.20 ! MMSM, N-methylmethanesulfonamide and other sulfonamides, xxwy
CG2O2  OG302  CG331    40.00    109.60   30.00   2.26510 ! LIPID methyl acetate
CG2R61 SG3O2  NG311    70.00     97.00 ! MBSM, N-methylbenzenesulfonamide; PBSM, N-phenylbenzenesulfonamide; xxwy
CG2R61 SG3O2  OG2P1    60.00    101.00 ! BSAM, benzenesulfonamide, xxwy
NG311  SG3O2  OG2P1    75.00    110.50 ! MMSM, N-methylmethanesulfonamide and other sulfonamides, xxwy
OG2P1  SG3O2  OG2P1    85.00    121.00 ! DMSN, dimethyl sulfone; MSAM, methanesulfonamide and other sulfonamides; xxwy & xhe

DIHEDRALS
OG2D1  CG2O2  CG2R52 CG2R51     1.0925  2   180.00 ! ZINCon00 , from OG2D3 CG2O5 CG2R51 CG2R51, PENALTY= 15.5
OG2D1  CG2O2  CG2R52 NG2R50     1.9104  2   180.00 ! ZINCon00 , from OG2D3 CG2O5 CG2R51 NG2R51, PENALTY= 40.5
OG302  CG2O2  CG2R52 CG2R51     0.0369  2   180.00 ! ZINCon00 , from CG2DC1 CG2O5 CG2R51 CG2R51, PENALTY= 79.5
OG302  CG2O2  CG2R52 NG2R50     1.5853  2   180.00 ! ZINCon00 , from CG2DC1 CG2O5 CG2R51 NG2R51, PENALTY= 104.5
CG2R52 CG2O2  OG302  CG331      1.2500  1   180.00 ! ZINCon00 , from CG2R61 CG2O2 OG302 CG331, PENALTY= 8.5
CG2R52 CG2O2  OG302  CG331      1.5000  2   180.00 ! ZINCon00 , from CG2R61 CG2O2 OG302 CG331, PENALTY= 8.5
CG2R52 CG2O2  OG302  CG331      0.0500  6   180.00 ! ZINCon00 , from CG2R61 CG2O2 OG302 CG331, PENALTY= 8.5
OG2D1  CG2O2  OG302  CG331      0.9650  1   180.00 ! LIPID methyl acetate
OG2D1  CG2O2  OG302  CG331      3.8500  2   180.00 ! LIPID methyl acetate ! corrected kevo, 01/08
CG2R52 CG2R51 CG2R51 CG301      4.3000  2   180.00 ! ZINCon00 , from CG2R51 CG2R51 CG2R51 CG321, PENALTY= 3.8
CG2R52 CG2R51 CG2R51 NG2R51    12.0000  2   180.00 ! PYRZ, pyrazole
CG301  CG2R51 CG2R51 HGR51      1.0000  2   180.00 ! ZINCon00 , from CG311 CG2R51 CG2R51 HGR52, PENALTY= 1.7
NG2R51 CG2R51 CG2R51 HGR51      3.5000  2   180.00 ! INDO/TRP
CG2R51 CG2R51 CG2R52 CG2O2      0.0000  2   180.00 ! ZINCon00 , from CG2O5 CG2R51 CG2R51 CG2R51, PENALTY= 7
CG2R51 CG2R51 CG2R52 NG2R50     8.5000  2   180.00 ! PYRZ, pyrazole
HGR51  CG2R51 CG2R52 CG2O2      1.1000  2   180.00 ! ZINCon00 , from CG2N2 CG2R51 CG2R51 HGR52, PENALTY= 17
HGR51  CG2R51 CG2R52 NG2R50     4.5000  2   180.00 !v 4.25 2HPR, 2H-pyrrole !wC4H !coupled with pyrz, pyrazole, kevo
CG2R51 CG2R51 CG301  CG331      0.2000  1     0.00 ! ZINCon00 , from CG2R51 CG2R51 CG311 CG331, PENALTY= 8
CG2R51 CG2R51 CG301  CG331      0.2700  2     0.00 ! ZINCon00 , from CG2R51 CG2R51 CG311 CG331, PENALTY= 8
CG2R51 CG2R51 CG301  CG331      0.0000  3     0.00 ! ZINCon00 , from CG2R51 CG2R51 CG311 CG331, PENALTY= 8
CG2R51 CG2R51 CG301  NG311      0.4100  2   180.00 ! ZINCon00 , from CG2R51 CG2R51 CG321 NG311, PENALTY= 12
NG2R51 CG2R51 CG301  CG331      0.1900  3     0.00 ! ZINCon00 , from NG2R51 CG2R51 CG321 CG331, PENALTY= 12
NG2R51 CG2R51 CG301  NG311      0.1900  3     0.00 ! ZINCon00 , from NG2R51 CG2R51 CG321 NG301, PENALTY= 12.6
CG2R51 CG2R51 NG2R51 NG2R50    10.0000  2   180.00 ! PYRZ, pyrazole
CG2R51 CG2R51 NG2R51 HGP1       1.0000  2   180.00 ! PROT his, adm jr., 7/20/89
CG301  CG2R51 NG2R51 NG2R50     4.3062  2   180.00 ! ZINCon00 , from CG321 CG2R51 NG2R51 NG2R50, PENALTY= 1.8
CG301  CG2R51 NG2R51 HGP1       1.0000  2   180.00 ! ZINCon00 , from CG321 CG2R51 NG2R51 HGP1, PENALTY= 1.8
CG2O2  CG2R52 NG2R50 NG2R51    12.0000  2   180.00 ! ZINCon00 , from CG2R51 CG2R52 NG2R50 NG2R51, PENALTY= 66.5
CG2R51 CG2R52 NG2R50 NG2R51    12.0000  2   180.00 ! PYRZ, pyrazole
CG2R61 CG2R61 CG2R61 CG2R61     3.1000  2   180.00 ! PROT JES 8/25/89
CG2R61 CG2R61 CG2R61 OG312      3.1000  2   180.00 ! PROT adm jr. 8/27/91, phenoxide
CG2R61 CG2R61 CG2R61 SG3O2      3.0000  2   180.00 ! BSAM, benzenesulfonamide and other sulfonamides, xxwy
CG2R61 CG2R61 CG2R61 CLGR1      3.0000  2   180.00 ! CHLB, chlorobenzene
CG2R61 CG2R61 CG2R61 HGR61      4.2000  2   180.00 ! PROT JES 8/25/89 benzene
CG2R61 CG2R61 CG2R61 HGR62      4.2000  2   180.00 ! BROB, bromobenzene
OG312  CG2R61 CG2R61 SG3O2      2.4000  2   180.00 ! ZINCon00 , from NG311 CG2R61 CG2R61 SG3O2, PENALTY= 43
OG312  CG2R61 CG2R61 CLGR1      3.5698  2   180.00 ! ZINCon00 , from OG311 CG2R61 CG2R61 CLGR1, PENALTY= 15
SG3O2  CG2R61 CG2R61 HGR61      2.1000  2   180.00 ! BSAM, benzenesulfonamide and other sulfonamides, xxwy
CLGR1  CG2R61 CG2R61 HGR62      3.0000  2   180.00 ! CHLB, chlorobenzene
HGR61  CG2R61 CG2R61 HGR61      2.4000  2   180.00 ! PROT JES 8/25/89 benzene
HGR61  CG2R61 CG2R61 HGR62      2.4000  2   180.00 ! BROB, bromobenzene
CG2R61 CG2R61 SG3O2  NG311      0.2200  2     0.00 ! MBSM, N-methylbenzenesulfonamide; PBSM, N-phenylbenzenesulfonamide; xxwy
CG2R61 CG2R61 SG3O2  OG2P1      0.0000  6     0.00 ! BSAM, benzenesulfonamide and other sulfonamides, xxwy
CG2R51 CG301  CG331  HGA3       0.1600  3     0.00 ! ZINCon00 , from CG2R51 CG311 CG331 HGA3, PENALTY= 8
CG331  CG301  CG331  HGA3       0.1600  3     0.00 ! RETINOL TMCH
NG311  CG301  CG331  HGA3       0.1600  3     0.00 ! ZINCon00 , from NG321 CG311 CG331 HGA3, PENALTY= 9.2
CG2R51 CG301  NG311  SG3O2      0.1000  1     0.00 ! ZINCon00 , from CG2R51 CG321 NG301 SG3O2, PENALTY= 17
CG2R51 CG301  NG311  SG3O2      0.7000  2     0.00 ! ZINCon00 , from CG2R51 CG321 NG301 SG3O2, PENALTY= 17
CG2R51 CG301  NG311  SG3O2      0.1000  3     0.00 ! ZINCon00 , from CG2R51 CG321 NG301 SG3O2, PENALTY= 17
CG2R51 CG301  NG311  HGP1       1.0000  2   180.00 ! ZINCon00 , from CG2R51 CG321 NG311 HGPAM1, PENALTY= 13
CG2R51 CG301  NG311  HGP1       0.8000  3     0.00 ! ZINCon00 , from CG2R51 CG321 NG311 HGPAM1, PENALTY= 13
CG331  CG301  NG311  SG3O2      0.1000  1     0.00 ! ZINCon00 , from CG331 CG321 NG311 SG3O2, PENALTY= 12
CG331  CG301  NG311  SG3O2      0.7000  2     0.00 ! ZINCon00 , from CG331 CG321 NG311 SG3O2, PENALTY= 12
CG331  CG301  NG311  SG3O2      0.1000  3     0.00 ! ZINCon00 , from CG331 CG321 NG311 SG3O2, PENALTY= 12
CG331  CG301  NG311  HGP1       0.1000  3     0.00 ! ZINCon00 , from CG331 CG321 NG311 HGP1, PENALTY= 12
HGA3   CG331  OG302  CG2O2      0.0000  3     0.00 ! LIPID phosphate, new NA, 4/98, adm jr.
CG2R52 NG2R50 NG2R51 CG2R51    12.0000  2   180.00 ! PYRZ, pyrazole
CG2R52 NG2R50 NG2R51 HGP1       1.4000  2   180.00 ! PYRZ, pyrazole
CG301  NG311  SG3O2  CG2R61     1.5000  2     0.00 ! ZINCon00 , from CG321 NG311 SG3O2 CG2R61, PENALTY= 1.8
CG301  NG311  SG3O2  CG2R61     0.5000  3     0.00 ! ZINCon00 , from CG321 NG311 SG3O2 CG2R61, PENALTY= 1.8
CG301  NG311  SG3O2  OG2P1      0.2000  3     0.00 ! ZINCon00 , from CG321 NG311 SG3O2 OG2P1, PENALTY= 1.8
HGP1   NG311  SG3O2  CG2R61     1.2000  1   180.00 ! MBSM, N-methylbenzenesulfonamide; PBSM, N-phenylbenzenesulfonamide; xxwy
HGP1   NG311  SG3O2  CG2R61     1.1000  2     0.00 ! MBSM, N-methylbenzenesulfonamide; PBSM, N-phenylbenzenesulfonamide; xxwy
HGP1   NG311  SG3O2  CG2R61     0.5000  3     0.00 ! MBSM, N-methylbenzenesulfonamide; PBSM, N-phenylbenzenesulfonamide; xxwy
HGP1   NG311  SG3O2  OG2P1      0.2000  3     0.00 ! MMSM, N-methylmethanesulfonamide and other sulfonamides, xxwy

IMPROPERS
CG2O2  CG2R52 OG2D1  OG302     72.0000  0     0.00 ! ZINCon00 , from CG2O2 CG2R61 OG2D1 OG302, PENALTY= 4.5

END
RETURN
```
