## Supplementary material for "Identifying Artifacts from Large Library Docking": Example cases for running cross-filtering: ZINCon00000laoaS.str

```
* Toppar stream file generated by
* CHARMM General Force Field (CGenFF) program version 2.5.1
* For use with CGenFF version 4.6
*

read rtf card append
* Topologies generated by
* CHARMM General Force Field (CGenFF) program version 2.5.1
*
36 1

! "penalty" is the highest penalty score of the associated parameters.
! Penalties lower than 10 indicate the analogy is fair; penalties between 10
! and 50 mean some basic validation is recommended; penalties higher than
! 50 indicate poor analogy and mandate extensive validation/optimization.

RESI ZINCon00      -1.000 ! param penalty=  79.900 ; charge penalty=  22.465
!RING * 6 C6 C7 C8 C9 C10 C11
!RING * 6 C4 C5 O4 C6 C7 C12
GROUP            ! CHARGE   CH_PENALTY
ATOM O1     OG2D2  -0.760 !    5.884
ATOM C1     CG2O3   0.620 !   11.147
ATOM O2     OG2D2  -0.760 !    5.884
ATOM C2     CG311  -0.179 !   13.291
ATOM H1     HGA1    0.090 !    0.600
ATOM N1     NG2S1  -0.566 !    8.409
ATOM C3     CG2O1   0.536 !    6.528
ATOM O3     OG2D1  -0.517 !    0.000
ATOM C4     CG311   0.134 !    6.774
ATOM H2     HGA1    0.090 !    0.335
ATOM C5     CG321  -0.057 !   15.022
ATOM O4     OG3R60 -0.302 !   20.951
ATOM C6     CG2R61  0.202 !   22.465
ATOM C7     CG2R61  0.023 !    3.156
ATOM C8     CG2R61 -0.128 !    0.000
ATOM C9     CG2R61  0.081 !    0.000
ATOM Cl1    CLGR1  -0.201 !    0.000
ATOM C10    CG2R61 -0.214 !    0.613
ATOM C11    CG2R61  0.340 !    5.381
ATOM N2     NG2O1   0.236 !   10.754
ATOM O5     OG2N1  -0.311 !    0.000
ATOM O6     OG2N1  -0.311 !    0.000
ATOM C12    CG321  -0.267 !    2.588
ATOM C13    CG3C31 -0.044 !   12.483
ATOM C14    CG3C31 -0.180 !    3.833
ATOM C15    CG3C31 -0.180 !    3.833
ATOM H3     HGP1    0.417 !    0.425
ATOM H4     HGA2    0.090 !    1.200
ATOM H5     HGA2    0.090 !    1.200
ATOM H6     HGR62   0.147 !    0.000
ATOM H7     HGR62   0.201 !    0.609
ATOM H8     HGA2    0.090 !    0.000
ATOM H9     HGA2    0.090 !    0.000
ATOM H10    HGA1    0.090 !    3.548
ATOM H11    HGA2    0.090 !    0.030
ATOM H12    HGA2    0.090 !    0.030
ATOM H13    HGA2    0.090 !    0.030
ATOM H14    HGA2    0.090 !    0.030
ATOM LP1    LPH     0.050 ! on Cl1

BOND O1   C1  
BOND C1   O2  
BOND C1   C2  
BOND C2   H1  
BOND C2   N1  
BOND C2   C13 
BOND N1   C3  
BOND N1   H3  
BOND C3   O3  
BOND C3   C4  
BOND C4   H2  
BOND C4   C12 
BOND C4   C5  
BOND C5   O4  
BOND C5   H4  
BOND C5   H5  
BOND O4   C6  
BOND C6   C11 
BOND C6   C7  
BOND C7   C8  
BOND C7   C12 
BOND C8   C9  
BOND C8   H6  
BOND C9   Cl1 
BOND C9   C10 
BOND C10  C11 
BOND C10  H7  
BOND C11  N2  
BOND N2   O5  
BOND N2   O6  
BOND C12  H8  
BOND C12  H9  
BOND C13  C15 
BOND C13  C14 
BOND C13  H10 
BOND C14  C15 
BOND C14  H11 
BOND C14  H12 
BOND C15  H13 
BOND C15  H14 
IMPR C1     O1     O2     C2    
IMPR C3     C4     N1     O3    

LONEPAIR COLI LP1    Cl1    C9     DIST 1.6400 SCAL 0.0

END

read param card flex append
* Parameters generated by analogy by
* CHARMM General Force Field (CGenFF) program version 2.5.1
*

! Penalties lower than 10 indicate the analogy is fair; penalties between 10
! and 50 mean some basic validation is recommended; penalties higher than
! 50 indicate poor analogy and mandate extensive validation/optimization.

BONDS
CG2O1  CG311   250.00     1.4900 ! PROT Ala Dipeptide (5/91)
CG2O1  NG2S1   370.00     1.3450 ! PROT Alanine Dipeptide ab initio calc's (LK)
CG2O1  OG2D1   620.00     1.2300 ! PROT Peptide geometry, condensed phase (LK)
CG2O3  CG311   200.00     1.5220 ! PROT adm jr. 4/05/91, for asn,asp,gln,glu and cters
CG2O3  OG2D2   525.00     1.2600 ! PROT adm jr. 7/23/91, acetic acid
CG2R61 CG2R61  305.00     1.3750 ! PROT benzene, JES 8/25/89
CG2R61 CG321   230.00     1.4900 ! PROT phe,tyr, JES 8/25/89
CG2R61 NG2O1   230.00     1.4020 ! NITB, nitrobenzene
CG2R61 OG3R60  280.00     1.3500 ! FEOZ, phenoxazine, erh based on PY02, 2h-pyran
CG2R61 CLGR1   350.00     1.7400 ! CHLB, chlorobenzene
CG2R61 HGR62   340.00     1.0800 ! NA, DFT
CG311  CG321   222.50     1.5380 ! PROT alkane update, adm jr., 3/2/92
CG311  CG3C31  275.00     1.5000 ! ZINCon00 , from CG321 CG3C31, PENALTY= 4
CG311  NG2S1   320.00     1.4300 ! PROT NMA Gas & Liquid Phase IR Spectra (LK)
CG311  HGA1    309.00     1.1110 ! PROT alkane update, adm jr., 3/2/92
CG321  OG3R60  280.00     1.4000 ! PY02, 2h-pyran
CG321  HGA2    309.00     1.1110 ! PROT alkane update, adm jr., 3/2/92
CG3C31 CG3C31  240.00     1.5010 ! PROTMOD cyclopropane
CG3C31 HGA1    340.00     1.0830 ! PROTMOD cyclopropane
CG3C31 HGA2    340.00     1.0830 ! PROTMOD cyclopropane
NG2O1  OG2N1   580.00     1.2250 ! NITB, nitrobenzene
NG2S1  HGP1    440.00     0.9970 ! PROT Alanine Dipeptide ab initio calc's (LK)

ANGLES
CG311  CG2O1  NG2S1    80.00    116.50 ! PROT NMA Vib Modes (LK)
CG311  CG2O1  OG2D1    80.00    121.00 ! PROT Alanine Dipeptide ab initio calc's (LK)
NG2S1  CG2O1  OG2D1    80.00    122.50 ! PROT NMA Vib Modes (LK)
CG311  CG2O3  OG2D2    40.00    116.00   50.00   2.35300 ! PROT adm jr. 7/23/91, correction, ACETATE (KK)
OG2D2  CG2O3  OG2D2   100.00    128.00   70.00   2.25870 ! PROT adm jr. 7/23/91, correction, ACETATE (KK)
CG2R61 CG2R61 CG2R61   40.00    120.00   35.00   2.41620 ! PROT JES 8/25/89
CG2R61 CG2R61 CG321    45.80    120.00 ! EBEN, ethylbenzene, modified by kevo for improved transferability
CG2R61 CG2R61 NG2O1    20.00    120.00 ! NITB, nitrobenzene
CG2R61 CG2R61 OG3R60   40.00    120.00 ! FEOZ, phenoxazine, erh
CG2R61 CG2R61 CLGR1    60.00    120.00 ! CHLB, chlorobenzene
CG2R61 CG2R61 HGR62    30.00    120.00   22.00   2.15250 ! BROB, bromobenzene
CG2O1  CG311  CG321    52.00    108.00 ! PROT Alanine Dipeptide ab initio calc's (LK)
CG2O1  CG311  HGA1     50.00    109.50 ! PROT Alanine Dipeptide ab initio calc's (LK)
CG2O3  CG311  CG3C31   52.00    108.00 ! ZINCon00 , from CG2O3 CG314 CG3C51, PENALTY= 7.9
CG2O3  CG311  NG2S1    50.00    107.00 ! PROT adm jr. 4/05/91, for asn,asp,gln,glu and cters
CG2O3  CG311  HGA1     50.00    109.50 ! PROT adm jr. 4/05/91, for asn,asp,gln,glu and cters
CG321  CG311  CG321    58.35    113.50   11.16   2.56100 ! LIPID glycerol
CG321  CG311  HGA1     34.50    110.10   22.53   2.17900 ! PROT alkane update, adm jr., 3/2/92
CG3C31 CG311  NG2S1    70.00    113.50 ! ZINCon00 , from CG321 CG311 NG2S1, PENALTY= 8.5
CG3C31 CG311  HGA1     42.00    109.00 ! ZINCon00 , from CG3C31 CG321 HGA2, PENALTY= 4
NG2S1  CG311  HGA1     48.00    108.00 ! PROT Alanine Dipeptide ab initio calc's (LK)
CG2R61 CG321  CG311    51.80    107.50 ! PROT PARALLH19 (JES)
CG2R61 CG321  HGA2     49.30    107.50 ! PYRIDINE pyridines, yin
CG311  CG321  OG3R60   45.00    111.50 ! ZINCon00 , from CG321 CG321 OG3C61, PENALTY= 1.3
CG311  CG321  HGA2     33.43    110.10   22.53   2.17900 ! PROT alkanes
OG3R60 CG321  HGA2     55.00    111.50 ! PY02, 2h-pyran
HGA2   CG321  HGA2     35.50    109.00    5.40   1.80200 ! PROT alkane update, adm jr., 3/2/92
CG311  CG3C31 CG3C31   67.35    116.70 ! ZINCon00 , from CG321 CG3C31 CG3C31, PENALTY= 0.6
CG311  CG3C31 HGA1     30.00    115.40 ! ZINCon00 , from CG321 CG3C31 HGA1, PENALTY= 0.6
CG3C31 CG3C31 CG3C31   77.35    111.00    8.00   2.56100 ! PROTMOD cyclopropane
CG3C31 CG3C31 HGA1     23.00    117.10   22.53   2.17900 ! PROTMOD cyclopropane
CG3C31 CG3C31 HGA2     23.00    117.10   22.53   2.17900 ! PROTMOD cyclopropane
HGA2   CG3C31 HGA2     23.00    117.00    5.40   1.80200 ! PROTMOD cyclopropane
CG2R61 NG2O1  OG2N1    65.00    116.00 ! NITB, nitrobenzene
OG2N1  NG2O1  OG2N1   105.00    128.00 ! NITB, nitrobenzene
CG2O1  NG2S1  CG311    50.00    120.00 ! PROT NMA Vib Modes (LK)
CG2O1  NG2S1  HGP1     34.00    123.00 ! PROT NMA Vib Modes (LK)
CG311  NG2S1  HGP1     35.00    117.00 ! PROT NMA Vibrational Modes (LK)
CG2R61 OG3R60 CG321    20.00     99.00 ! ZINCon00 , from CG2D1O OG3R60 CG321, PENALTY= 24

DIHEDRALS
NG2S1  CG2O1  CG311  CG321      0.0000  1     0.00 ! PROT ala dipeptide, new C VDW Rmin, 4/10/93 (LK)
NG2S1  CG2O1  CG311  HGA1       0.0000  1     0.00 ! PROT Alanine Dipeptide ab initio calc's (LK)
OG2D1  CG2O1  CG311  CG321      1.4000  1     0.00 ! PROT ala dipeptide, new C VDW Rmin, adm jr., 3/3/93c
OG2D1  CG2O1  CG311  HGA1       0.0000  1     0.00 ! PROT Alanine Dipeptide ab initio calc's (LK)
CG311  CG2O1  NG2S1  CG311      1.6000  1     0.00 ! PROT NMA cis/trans energy difference. (LK)
CG311  CG2O1  NG2S1  CG311      2.5000  2   180.00 ! PROT Gives appropriate NMA cis/trans barrier. (LK)
CG311  CG2O1  NG2S1  HGP1       2.5000  2   180.00 ! PROT Gives appropriate NMA cis/trans barrier. (LK)
OG2D1  CG2O1  NG2S1  CG311      2.5000  2   180.00 ! PROT Gives appropriate NMA cis/trans barrier. (LK)
OG2D1  CG2O1  NG2S1  HGP1       2.5000  2   180.00 ! PROT Gives appropriate NMA cis/trans barrier. (LK)
OG2D2  CG2O3  CG311  CG3C31     0.0500  6   180.00 ! ZINCon00 , from OG2D2 CG2O3 CG314 CG3C51, PENALTY= 7.9
OG2D2  CG2O3  CG311  NG2S1      0.0000  6   180.00 ! GA, Glut Acid CDCA Amide, cacha
OG2D2  CG2O3  CG311  HGA1       0.0500  6   180.00 ! PROT For side chains of asp,asn,glu,gln, (n=6) from KK(LK)
CG2R61 CG2R61 CG2R61 CG2R61     3.1000  2   180.00 ! PROT JES 8/25/89
CG2R61 CG2R61 CG2R61 CG321      3.1000  2   180.00 ! PROT JES 8/25/89 toluene and ethylbenzene
CG2R61 CG2R61 CG2R61 NG2O1      2.0000  2   180.00 ! NITB, nitrobenzene
CG2R61 CG2R61 CG2R61 OG3R60     3.1000  2   180.00 ! FEOZ, phenoxazine, erh based on PROT toluene, adm jr., 3/7/92
CG2R61 CG2R61 CG2R61 CLGR1      3.0000  2   180.00 ! CHLB, chlorobenzene
CG2R61 CG2R61 CG2R61 HGR62      4.2000  2   180.00 ! BROB, bromobenzene
CG321  CG2R61 CG2R61 OG3R60     2.4000  2   180.00 ! ZINCon00 , from CG311 CG2R61 CG2R61 OG3R60, PENALTY= 0.6
CG321  CG2R61 CG2R61 HGR62      2.4000  2   180.00 ! PROT JES 8/25/89 toluene and ethylbenzene Kenno: 4.2 -> 2.4
NG2O1  CG2R61 CG2R61 OG3R60     1.5846  2   180.00 ! ZINCon00 , from NG2O1 CG2R61 CG2R61 OG311, PENALTY= 15
NG2O1  CG2R61 CG2R61 HGR62      1.0000  2   180.00 ! ZINCon00 , from NG2O1 CG2R61 CG2R61 HGR61, PENALTY= 1
CLGR1  CG2R61 CG2R61 HGR62      3.0000  2   180.00 ! CHLB, chlorobenzene
CG2R61 CG2R61 CG321  CG311      0.2300  2   180.00 ! PROT ethylbenzene ethyl rotation, adm jr. 3/7/92
CG2R61 CG2R61 CG321  HGA2       0.0020  6     0.00 ! PROT toluene, adm jr., 3/7/92
CG2R61 CG2R61 NG2O1  OG2N1      0.9000  2   180.00 ! NITB, nitrobenzene
CG2R61 CG2R61 OG3R60 CG321      1.6200  2   180.00 ! ZINCon00 , from CG2R61 CG2R61 OG301 CG321, PENALTY= 50
CG2R61 CG2R61 OG3R60 CG321      0.1900  4   180.00 ! ZINCon00 , from CG2R61 CG2R61 OG301 CG321, PENALTY= 50
CG2O1  CG311  CG321  CG2R61     0.0400  3     0.00 ! PROT 2.7 kcal/mole CH3 rot in ethylbenzene, adm jr, 3/7/92
CG2O1  CG311  CG321  OG3R60     2.0000  1   180.00 ! ZINCon00 , from CG2O2 CG311 CG311 OG301, PENALTY= 12
CG2O1  CG311  CG321  OG3R60     0.8000  2     0.00 ! ZINCon00 , from CG2O2 CG311 CG311 OG301, PENALTY= 12
CG2O1  CG311  CG321  HGA2       0.2000  3     0.00 ! PROT alkane update, adm jr., 3/2/92
CG321  CG311  CG321  CG2R61     0.0400  3     0.00 ! from CG331 CG311 CG321 CG2R61, PENALTY= 0.9 B3Y
CG321  CG311  CG321  OG3R60     0.1900  1   180.00 ! ZINCon00 , from CG321 CG321 CG321 OG3C61, PENALTY= 4.7
CG321  CG311  CG321  OG3R60     1.0000  2   180.00 ! ZINCon00 , from CG321 CG321 CG321 OG3C61, PENALTY= 4.7
CG321  CG311  CG321  OG3R60     0.6000  3     0.00 ! ZINCon00 , from CG321 CG321 CG321 OG3C61, PENALTY= 4.7
CG321  CG311  CG321  OG3R60     0.0800  4   180.00 ! ZINCon00 , from CG321 CG321 CG321 OG3C61, PENALTY= 4.7
CG321  CG311  CG321  HGA2       0.1950  1     0.00 ! NA, sugar
HGA1   CG311  CG321  CG2R61     0.0400  3     0.00 ! PROT 2.7 kcal/mole CH3 rot in ethylbenzene, adm jr, 3/7/92
HGA1   CG311  CG321  OG3R60     0.1950  3     0.00 ! ZINCon00 , from OG3C61 CG321 CG321 HGA2, PENALTY= 4.7
HGA1   CG311  CG321  HGA2       0.1950  3     0.00 ! NA, sugar
CG2O3  CG311  CG3C31 CG3C31     0.0000  3     0.00 ! ZINCon00 , from CG331 CG321 CG3C31 CG3C31, PENALTY= 79.9
CG2O3  CG311  CG3C31 HGA1       0.1800  1     0.00 ! ZINCon00 , from CG331 CG321 CG3C31 HGA1, PENALTY= 79.9
CG2O3  CG311  CG3C31 HGA1       1.0700  3     0.00 ! ZINCon00 , from CG331 CG321 CG3C31 HGA1, PENALTY= 79.9
NG2S1  CG311  CG3C31 CG3C31     0.0000  3     0.00 ! ZINCon00 , from CG331 CG321 CG3C31 CG3C31, PENALTY= 73.9
NG2S1  CG311  CG3C31 HGA1       0.1800  1     0.00 ! ZINCon00 , from CG331 CG321 CG3C31 HGA1, PENALTY= 73.9
NG2S1  CG311  CG3C31 HGA1       1.0700  3     0.00 ! ZINCon00 , from CG331 CG321 CG3C31 HGA1, PENALTY= 73.9
HGA1   CG311  CG3C31 CG3C31     0.0100  1     0.00 ! ZINCon00 , from HGA2 CG321 CG3C31 CG3C31, PENALTY= 4
HGA1   CG311  CG3C31 CG3C31     0.0200  3     0.00 ! ZINCon00 , from HGA2 CG321 CG3C31 CG3C31, PENALTY= 4
HGA1   CG311  CG3C31 HGA1       0.0000  3     0.00 ! ZINCon00 , from HGA2 CG321 CG3C31 HGA1, PENALTY= 4
CG2O3  CG311  NG2S1  CG2O1      0.2000  1   180.00 ! PROT ala dipeptide, new C VDW Rmin, adm jr., 3/3/93c
CG2O3  CG311  NG2S1  HGP1       0.0000  1     0.00 ! PROT adm jr. 4/05/91, for asn,asp,gln,glu and cters
CG3C31 CG311  NG2S1  CG2O1      1.8000  1     0.00 ! ZINCon00 , from CG321 CG311 NG2S1 CG2O1, PENALTY= 8.5
CG3C31 CG311  NG2S1  HGP1       0.0000  1     0.00 ! ZINCon00 , from CG321 CG311 NG2S1 HGP1, PENALTY= 8.5
HGA1   CG311  NG2S1  CG2O1      0.0000  1     0.00 ! PROT Alanine Dipeptide ab initio calc's (LK)
HGA1   CG311  NG2S1  HGP1       0.0000  1     0.00 ! PROT Alanine Dipeptide ab initio calc's (LK)
CG311  CG321  OG3R60 CG2R61     0.2400  1     0.00 ! ZINCon00 , from CG321 CG321 OG301 CG2R61, PENALTY= 50.6
CG311  CG321  OG3R60 CG2R61     0.2900  2     0.00 ! ZINCon00 , from CG321 CG321 OG301 CG2R61, PENALTY= 50.6
CG311  CG321  OG3R60 CG2R61     0.0200  3     0.00 ! ZINCon00 , from CG321 CG321 OG301 CG2R61, PENALTY= 50.6
HGA2   CG321  OG3R60 CG2R61     0.9000  3     0.00 ! ZINCon00 , from HGA2 CG321 OG3R60 CG2D1O, PENALTY= 24
CG311  CG3C31 CG3C31 CG3C31     0.1000  6     0.00 ! ZINCon00 , from CG324 CG3C31 CG3C31 CG3C31, PENALTY= 20.5
CG311  CG3C31 CG3C31 HGA2       0.2000  5   180.00 ! ZINCon00 , from CG321 CG3C31 CG3C31 HGA2, PENALTY= 0.6
CG3C31 CG3C31 CG3C31 HGA1       0.1000  6     0.00 ! AMCP, aminomethyl cyclopropane; from PROTMOD hf/cyclopropane; jhs
CG3C31 CG3C31 CG3C31 HGA2       0.1000  6     0.00 ! PROTMOD hf/cyclopropane
HGA1   CG3C31 CG3C31 HGA2       0.2000  5   180.00 ! AMCP, aminomethyl cyclopropane; from PROTMOD hf/cyclopropane; jhs
HGA2   CG3C31 CG3C31 HGA2       0.2000  5   180.00 ! PROTMOD hf/cyclopropane

IMPROPERS
CG2O1  CG311  NG2S1  OG2D1    120.0000  0     0.00 ! PROT NMA Vibrational Modes (LK) WILDCARD
CG2O3  OG2D2  OG2D2  CG311     96.0000  0     0.00 ! PROT 90.0->96.0 acetate, single impr (KK) correct conversion from wildcard CC X X CT1 which itself may or may not be correct

END
RETURN
```
