## Supplementary material for "Identifying Artifacts from Large Library Docking": Example cases for running cross-filtering: ZINCon0000097YAg.str

```
* Toppar stream file generated by
* CHARMM General Force Field (CGenFF) program version 2.5.1
* For use with CGenFF version 4.6
*

read rtf card append
* Topologies generated by
* CHARMM General Force Field (CGenFF) program version 2.5.1
*
36 1

! "penalty" is the highest penalty score of the associated parameters.
! Penalties lower than 10 indicate the analogy is fair; penalties between 10
! and 50 mean some basic validation is recommended; penalties higher than
! 50 indicate poor analogy and mandate extensive validation/optimization.

RESI ZINCon00       0.000 ! param penalty= 332.000 ; charge penalty= 243.325
!RING * 5 C15 N4 N5 N6 N7
!RING * 5 N1 C3 C8 N2 C9
!RING * 6 C3 C4 C5 C6 C7 C8
GROUP            ! CHARGE   CH_PENALTY
ATOM C1     CG331  -0.273 !    0.135
ATOM C2     CG321  -0.086 !   20.076
ATOM N1     NG2R51 -0.080 !   26.473
ATOM C3     CG2RC0  0.328 !   29.052
ATOM C4     CG2R61 -0.381 !   30.403
ATOM C5     CG2R61 -0.182 !    0.000
ATOM C6     CG2R61 -0.213 !    0.000
ATOM C7     CG2R61 -0.379 !    0.000
ATOM C8     CG2RC0  0.469 !   21.810
ATOM N2     NG2R50 -0.888 !   25.534
ATOM C9     CG2R53  0.556 !   26.044
ATOM S1     SG311  -0.217 !   18.855
ATOM C10    CG321   0.035 !   20.189
ATOM C11    CG2O1   0.350 !   21.023
ATOM O1     OG2D1  -0.489 !    0.426
ATOM N3     NG2S1  -0.324 !   21.566
ATOM C12    CG301   0.276 !   26.907
ATOM C13    CG331  -0.289 !   13.837
ATOM C14    CG331  -0.289 !   13.837
ATOM C15    CG2R53  0.603 !  122.472
ATOM N4     NG2R50 -0.330 !  127.364
ATOM N5     NG2D1  -0.088 !  243.325
ATOM N6     NG2R50  0.074 !  180.282
ATOM N7     NG2R50 -0.379 !  136.941
ATOM H1     HGA3    0.090 !    0.000
ATOM H2     HGA3    0.090 !    0.000
ATOM H3     HGA3    0.090 !    0.000
ATOM H4     HGA2    0.090 !    0.050
ATOM H5     HGA2    0.090 !    0.050
ATOM H6     HGR61   0.185 !    0.000
ATOM H7     HGR61   0.127 !    0.000
ATOM H8     HGR61   0.127 !    0.000
ATOM H9     HGR61   0.250 !    0.000
ATOM H10    HGA2    0.090 !    0.625
ATOM H11    HGA2    0.090 !    0.625
ATOM H12    HGP1    0.337 !    1.041
ATOM H13    HGA3    0.090 !    0.849
ATOM H14    HGA3    0.090 !    0.849
ATOM H15    HGA3    0.090 !    0.849
ATOM H16    HGA3    0.090 !    0.849
ATOM H17    HGA3    0.090 !    0.849
ATOM H18    HGA3    0.090 !    0.849

BOND C1   C2  
BOND C1   H1  
BOND C1   H2  
BOND C1   H3  
BOND C2   N1  
BOND C2   H4  
BOND C2   H5  
BOND N1   C9  
BOND N1   C3  
BOND C3   C8  
BOND C3   C4  
BOND C4   C5  
BOND C4   H6  
BOND C5   C6  
BOND C5   H7  
BOND C6   C7  
BOND C6   H8  
BOND C7   C8  
BOND C7   H9  
BOND C8   N2  
BOND N2   C9  
BOND C9   S1  
BOND S1   C10 
BOND C10  C11 
BOND C10  H10 
BOND C10  H11 
BOND C11  O1  
BOND C11  N3  
BOND N3   C12 
BOND N3   H12 
BOND C12  C13 
BOND C12  C14 
BOND C12  C15 
BOND C13  H13 
BOND C13  H14 
BOND C13  H15 
BOND C14  H16 
BOND C14  H17 
BOND C14  H18 
BOND C15  N7  
BOND C15  N4  
BOND N4   N5  
BOND N5   N6  
BOND N6   N7  
IMPR C11    C10    N3     O1    

END

read param card flex append
* Parameters generated by analogy by
* CHARMM General Force Field (CGenFF) program version 2.5.1
*

! Penalties lower than 10 indicate the analogy is fair; penalties between 10
! and 50 mean some basic validation is recommended; penalties higher than
! 50 indicate poor analogy and mandate extensive validation/optimization.

BONDS
CG2O1  CG321   250.00     1.4900 ! PROT Ala Dipeptide (5/91)
CG2O1  NG2S1   370.00     1.3450 ! PROT Alanine Dipeptide ab initio calc's (LK)
CG2O1  OG2D1   620.00     1.2300 ! PROT Peptide geometry, condensed phase (LK)
CG2R53 CG301   425.00     1.5000 ! ZINCon00 , from CG2R53 CG311, PENALTY= 8
CG2R53 NG2R50  400.00     1.3200 ! PROT his, ADM JR., 7/20/89
CG2R53 NG2R51  320.00     1.3740 ! NA A, adm jr. 11/97
CG2R53 SG311   170.00     1.7700 ! MRDN, methylidene rhodanine, kevo & xxwy
CG2R61 CG2R61  305.00     1.3750 ! PROT benzene, JES 8/25/89
CG2R61 CG2RC0  300.00     1.3600 ! INDO/TRP
CG2R61 HGR61   340.00     1.0800 ! PROT phe,tyr JES 8/25/89
CG2RC0 CG2RC0  360.00     1.3850 ! INDO/TRP
CG2RC0 NG2R50  310.00     1.3650 ! NA G, adm jr. 11/97
CG2RC0 NG2R51  300.00     1.3750 ! NA A, adm jr. 11/97
CG301  CG331   222.50     1.5380 ! RETINOL TMCH/MECH
CG301  NG2S1   320.00     1.4300 ! ZINCon00 , from CG311 NG2S1, PENALTY= 8
CG321  CG331   222.50     1.5280 ! PROT alkane update, adm jr., 3/2/92
CG321  NG2R51  400.00     1.4580 ! ETRZ, 1-Ethyl-1,2,3-triazole, from CG331 NG2R51, kevo
CG321  SG311   198.00     1.8180 ! PROT fitted to C-S s   9/26/92 (FL)
CG321  HGA2    309.00     1.1110 ! PROT alkane update, adm jr., 3/2/92
CG331  HGA3    322.00     1.1110 ! PROT alkane update, adm jr., 3/2/92
NG2D1  NG2R50  550.00     1.3600 ! ZINCon00 , from NG2D1 NG2S1, PENALTY= 160
NG2R50 NG2R50  340.00     1.2900 ! OXAD, oxadiazole123
NG2S1  HGP1    440.00     0.9970 ! PROT Alanine Dipeptide ab initio calc's (LK)

ANGLES
CG321  CG2O1  NG2S1    80.00    116.50 ! PROT NMA Vib Modes (LK)
CG321  CG2O1  OG2D1    80.00    121.00 ! PROT Alanine Dipeptide ab initio calc's (LK)
NG2S1  CG2O1  OG2D1    80.00    122.50 ! PROT NMA Vib Modes (LK)
CG301  CG2R53 NG2R50   45.80    123.00 ! ZINCon00 , from CG311 CG2R53 NG2R50, PENALTY= 1.2
NG2R50 CG2R53 NG2R50  100.00    111.00 ! TRZ4, triazole124, xxwy
NG2R50 CG2R53 NG2R51  100.00    113.00 ! NA Gua 5R)
NG2R50 CG2R53 SG311    70.00    109.00 ! ZINCon00 , from NG2R53 CG2R53 SG311, PENALTY= 19
NG2R51 CG2R53 SG311    70.00    109.00 ! ZINCon00 , from NG2R53 CG2R53 SG311, PENALTY= 9
CG2R61 CG2R61 CG2R61   40.00    120.00   35.00   2.41620 ! PROT JES 8/25/89
CG2R61 CG2R61 CG2RC0   50.00    120.00 !adm,dec06 113.20 ! INDO/TRP
CG2R61 CG2R61 HGR61    30.00    120.00   22.00   2.15250 ! PROT JES 8/25/89 benzene
CG2RC0 CG2R61 HGR61    30.00    120.00   22.00   2.14600 ! 122 INDO/TRP
CG2R61 CG2RC0 CG2RC0   50.00    120.00 !adm,dec06 110.00 ! INDO/TRP
CG2R61 CG2RC0 NG2R50  130.00    130.00 ! ZIMI, benzimidazole, kevo
CG2R61 CG2RC0 NG2R51  130.00    132.60 !adm,dec06 129.50 ! INDO/TRP
CG2RC0 CG2RC0 NG2R50  100.00    110.00 ! NA Ade 5R) bridgeC5
CG2RC0 CG2RC0 NG2R51  100.00    105.70 ! NA Ade 5R) bridgeC4
CG2R53 CG301  CG331    59.00    111.00 ! ZINCon00 , from CG2R53 CG311 CG331, PENALTY= 8
CG2R53 CG301  NG2S1    54.56    107.92 ! ZINCon00 , from CG2R53 CG311 NG2S1, PENALTY= 8
CG331  CG301  CG331    58.35    113.50   11.16   2.56100 ! RETINOL TMCH/MECH
CG331  CG301  NG2S1    70.00    113.50 ! ZINCon00 , from CG331 CG311 NG2S1, PENALTY= 8
CG2O1  CG321  SG311    49.50    110.05 ! CYF YCM, by ac_aa               
CG2O1  CG321  HGA2     33.00    109.50   30.00   2.16300 ! PROT alanine dipeptide, 5/09/91
CG331  CG321  NG2R51   70.00    120.00 ! ETRZ, 1-Ethyl-1,2,3-triazole, from CG331 CG321 NG2S1, kevo
CG331  CG321  HGA2     34.60    110.10   22.53   2.17900 ! PROT alkane update, adm jr., 3/2/92
NG2R51 CG321  HGA2     33.43    110.10 ! ETRZ, 1-Ethyl-1,2,3-triazole, from NG2R51 CG331 HGA3, kevo
SG311  CG321  HGA2     46.10    111.30 ! PROT vib. freq. and HF/geo. (DTN) 8/24/90
HGA2   CG321  HGA2     35.50    109.00    5.40   1.80200 ! PROT alkane update, adm jr., 3/2/92
CG301  CG331  HGA3     33.43    110.10   22.53   2.17900 ! RETINOL TMCH/MECH
CG321  CG331  HGA3     34.60    110.10   22.53   2.17900 ! PROT alkane update, adm jr., 3/2/92
HGA3   CG331  HGA3     35.50    108.40    5.40   1.80200 ! PROT alkane update, adm jr., 3/2/92
NG2R50 NG2D1  NG2R50   90.00    118.02 ! ZINCon00 , from CG2O1 NG2D1 CG2R61, PENALTY= 98
CG2R53 NG2R50 CG2RC0  120.00    103.80 ! NA Gua 5R)
CG2R53 NG2R50 NG2D1    30.00    125.50   20.00   2.15000 ! ZINCon00 , from CG2R51 NG2R50 HGP1, PENALTY= 141.5
CG2R53 NG2R50 NG2R50  110.00    105.90 ! TEAZ ,1H-tetrazole, pchat
NG2D1  NG2R50 NG2R50   30.00    127.00   20.00   2.14000 ! ZINCon00 , from NG2R50 NG2R50 HGP1, PENALTY= 139
CG2R53 NG2R51 CG2RC0  100.00    107.20 ! NA Gua 5R)
CG2R53 NG2R51 CG321    70.00    127.80 ! from CG2R53 NG2R51 CG331, PENALTY= 0.9 CRQ SWG CRF B2H CRO MDO PIA GYS CH6 C12 TRZ4
CG2RC0 NG2R51 CG321    70.00    125.90 ! ZINCon00 , from CG2RC0 NG2R51 CG331, PENALTY= 0.9
CG2O1  NG2S1  CG301    50.00    120.00 ! ZINCon00 , from CG2O1 NG2S1 CG311, PENALTY= 1.2
CG2O1  NG2S1  HGP1     34.00    123.00 ! PROT NMA Vib Modes (LK)
CG301  NG2S1  HGP1     35.00    117.00 ! ZINCon00 , from CG311 NG2S1 HGP1, PENALTY= 1.2
CG2R53 SG311  CG321    46.00     97.00 ! ZINCon00 , from CG2R64 SG311 CG321, PENALTY= 12.5

DIHEDRALS
NG2S1  CG2O1  CG321  SG311      1.7278  1     0.00 ! CYF, by ac_aa
NG2S1  CG2O1  CG321  SG311      1.4577  2     0.00 ! CYF, by ac_aa
NG2S1  CG2O1  CG321  SG311      3.0295  3     0.00 ! CYF, by ac_aa
NG2S1  CG2O1  CG321  HGA2       0.0000  3     0.00 ! PROT, sp2-methyl, no torsion potential
OG2D1  CG2O1  CG321  SG311      1.4920  1     0.00 ! YCM, by ac_aa
OG2D1  CG2O1  CG321  SG311      1.9421  2   180.00 ! CYF, by ac_aa
OG2D1  CG2O1  CG321  SG311      0.6200  3     0.00 ! YCM, by ac_aa
OG2D1  CG2O1  CG321  SG311      0.2771  6   180.00 ! CYF, by ac_aa
OG2D1  CG2O1  CG321  HGA2       0.0000  3   180.00 ! PROT adm jr., 8/13/90  geometry and vibrations
CG321  CG2O1  NG2S1  CG301      1.6000  1     0.00 ! ZINCon00 , from CG321 CG2O1 NG2S1 CG311, PENALTY= 1.2
CG321  CG2O1  NG2S1  CG301      2.5000  2   180.00 ! ZINCon00 , from CG321 CG2O1 NG2S1 CG311, PENALTY= 1.2
CG321  CG2O1  NG2S1  HGP1       2.5000  2   180.00 ! PROT Gives appropriate NMA cis/trans barrier. (LK)
OG2D1  CG2O1  NG2S1  CG301      2.5000  2   180.00 ! ZINCon00 , from OG2D1 CG2O1 NG2S1 CG311, PENALTY= 1.2
OG2D1  CG2O1  NG2S1  HGP1       2.5000  2   180.00 ! PROT Gives appropriate NMA cis/trans barrier. (LK)
NG2R50 CG2R53 CG301  CG331      0.3638  1   180.00 ! ZINCon00 , from NG2R50 CG2R53 CG311 CG331, PENALTY= 8
NG2R50 CG2R53 CG301  CG331      0.0149  2     0.00 ! ZINCon00 , from NG2R50 CG2R53 CG311 CG331, PENALTY= 8
NG2R50 CG2R53 CG301  CG331      0.2841  3   180.00 ! ZINCon00 , from NG2R50 CG2R53 CG311 CG331, PENALTY= 8
NG2R50 CG2R53 CG301  CG331      0.0295  6     0.00 ! ZINCon00 , from NG2R50 CG2R53 CG311 CG331, PENALTY= 8
NG2R50 CG2R53 CG301  NG2S1      0.0045  1   180.00 ! ZINCon00 , from NG2R50 CG2R53 CG311 NG2S1, PENALTY= 8
NG2R50 CG2R53 CG301  NG2S1      0.0085  2     0.00 ! ZINCon00 , from NG2R50 CG2R53 CG311 NG2S1, PENALTY= 8
NG2R50 CG2R53 CG301  NG2S1      1.4995  3   180.00 ! ZINCon00 , from NG2R50 CG2R53 CG311 NG2S1, PENALTY= 8
NG2R50 CG2R53 CG301  NG2S1      0.0984  6     0.00 ! ZINCon00 , from NG2R50 CG2R53 CG311 NG2S1, PENALTY= 8
CG301  CG2R53 NG2R50 NG2D1      7.0000  2   180.00 ! ZINCon00 , from CG321 CG2R53 NG2R50 NG2R50, PENALTY= 46.8
CG301  CG2R53 NG2R50 NG2R50     7.0000  2   180.00 ! ZINCon00 , from CG321 CG2R53 NG2R50 NG2R50, PENALTY= 1.8
NG2R50 CG2R53 NG2R50 NG2D1     12.5512  2   180.00 ! ZINCon00 , from NG2R50 CG2R53 NG2R50 NG2R50, PENALTY= 45
NG2R50 CG2R53 NG2R50 NG2R50    12.5512  2   180.00 ! TEZA, by ac_aa
NG2R51 CG2R53 NG2R50 CG2RC0    14.0000  2   180.00 ! NA A
SG311  CG2R53 NG2R50 CG2RC0    12.5000  2   180.00 ! ZINCon00 , from SG2R50 CG2R53 NG2R50 CG2RC0, PENALTY= 43
NG2R50 CG2R53 NG2R51 CG2RC0     6.0000  2   180.00 ! NA A
NG2R50 CG2R53 NG2R51 CG321     11.0000  2   180.00 ! from NG2R50 CG2R53 NG2R51 CG331, PENALTY= 0.9 CRQ SWG CRF B2H CRO MDO C12 TRZ4
SG311  CG2R53 NG2R51 CG2RC0     1.5000  2   180.00 ! ZINCon00 , from SG311 CG2R53 NG2R53 CG2R53, PENALTY= 64
SG311  CG2R53 NG2R51 CG321      1.5000  2   180.00 ! ZINCon00 , from SG311 CG2R53 NG2R53 CG311, PENALTY= 60.6
NG2R50 CG2R53 SG311  CG321      0.2500  1     0.00 ! ZINCon00 , from NG2R53 CG2R53 SG311 CG251O, PENALTY= 99.5
NG2R50 CG2R53 SG311  CG321      1.3000  2   180.00 ! ZINCon00 , from NG2R53 CG2R53 SG311 CG251O, PENALTY= 99.5
NG2R51 CG2R53 SG311  CG321      0.2500  1     0.00 ! ZINCon00 , from NG2R53 CG2R53 SG311 CG251O, PENALTY= 89.5
NG2R51 CG2R53 SG311  CG321      1.3000  2   180.00 ! ZINCon00 , from NG2R53 CG2R53 SG311 CG251O, PENALTY= 89.5
CG2R61 CG2R61 CG2R61 CG2R61     3.1000  2   180.00 ! PROT JES 8/25/89
CG2R61 CG2R61 CG2R61 CG2RC0     3.0000  2   180.00 ! INDO/TRP
CG2R61 CG2R61 CG2R61 HGR61      4.2000  2   180.00 ! PROT JES 8/25/89 benzene
CG2RC0 CG2R61 CG2R61 HGR61      3.0000  2   180.00 ! INDO/TRP
HGR61  CG2R61 CG2R61 HGR61      2.4000  2   180.00 ! PROT JES 8/25/89 benzene
CG2R61 CG2R61 CG2RC0 CG2RC0     3.0000  2   180.00 ! INDO/TRP
CG2R61 CG2R61 CG2RC0 NG2R50     1.5000  2   180.00 ! ZIMI, benzimidazole, kevo
CG2R61 CG2R61 CG2RC0 NG2R51     3.0000  2   180.00 ! INDO/TRP
HGR61  CG2R61 CG2RC0 CG2RC0     3.0000  2   180.00 ! INDO/TRP
HGR61  CG2R61 CG2RC0 NG2R50     0.8000  2   180.00 ! ZIMI, benzimidazole, kevo
HGR61  CG2R61 CG2RC0 NG2R51     3.0000  2   180.00 ! INDO/TRP
CG2R61 CG2RC0 CG2RC0 CG2R61     3.0000  2   180.00 ! INDO/TRP
CG2R61 CG2RC0 CG2RC0 NG2R50     1.5000  2   180.00 ! ZIMI, benzimidazole, kevo
CG2R61 CG2RC0 CG2RC0 NG2R51     1.5000  2   180.00 ! INDO/TRP (Kenno: 4.0 --> 1.5)
NG2R50 CG2RC0 CG2RC0 NG2R51    10.0000  2   180.00 ! NA G
CG2R61 CG2RC0 NG2R50 CG2R53    15.0000  2   180.00 ! ZIMI, benzimidazole, kevo
CG2RC0 CG2RC0 NG2R50 CG2R53     6.0000  2   180.00 ! NA G
CG2R61 CG2RC0 NG2R51 CG2R53    19.0000  2   180.00 ! ZIMI, benzimidazole, kevo
CG2R61 CG2RC0 NG2R51 CG321      0.0114  2   180.00 ! ZINCon00 , from CG2R61 CG2RC0 NG2R51 OG301, PENALTY= 45.5
CG2RC0 CG2RC0 NG2R51 CG2R53     6.0000  2   180.00 ! NA G
CG2RC0 CG2RC0 NG2R51 CG321     11.0000  2   180.00 ! ZINCon00 , from CG2RC0 CG2RC0 NG2R51 CG331, PENALTY= 0.9
CG2R53 CG301  CG331  HGA3       0.1600  3     0.00 ! ZINCon00 , from CG2R53 CG311 CG331 HGA3, PENALTY= 8
CG331  CG301  CG331  HGA3       0.1600  3     0.00 ! RETINOL TMCH
NG2S1  CG301  CG331  HGA3       0.2000  3     0.00 ! ZINCon00 , from NG2S1 CG311 CG331 HGA3, PENALTY= 8
CG2R53 CG301  NG2S1  CG2O1      0.4691  1     0.00 ! ZINCon00 , from CG2R53 CG311 NG2S1 CG2O1, PENALTY= 8
CG2R53 CG301  NG2S1  CG2O1      0.0138  2     0.00 ! ZINCon00 , from CG2R53 CG311 NG2S1 CG2O1, PENALTY= 8
CG2R53 CG301  NG2S1  CG2O1      0.0015  3   180.00 ! ZINCon00 , from CG2R53 CG311 NG2S1 CG2O1, PENALTY= 8
CG2R53 CG301  NG2S1  CG2O1      0.0070  4     0.00 ! ZINCon00 , from CG2R53 CG311 NG2S1 CG2O1, PENALTY= 8
CG2R53 CG301  NG2S1  CG2O1      0.2860  6     0.00 ! ZINCon00 , from CG2R53 CG311 NG2S1 CG2O1, PENALTY= 8
CG2R53 CG301  NG2S1  HGP1       1.5413  1     0.00 ! ZINCon00 , from CG2R53 CG311 NG2S1 HGP1, PENALTY= 8
CG331  CG301  NG2S1  CG2O1      1.8000  1     0.00 ! ZINCon00 , from CG331 CG311 NG2S1 CG2O1, PENALTY= 8
CG331  CG301  NG2S1  HGP1       0.0000  1     0.00 ! ZINCon00 , from CG331 CG311 NG2S1 HGP1, PENALTY= 8
NG2R51 CG321  CG331  HGA3       0.1950  3     0.00 ! ETRZ, 1-Ethyl-1,2,3-triazole, from NG2S1 CG321 CG331 HGA3, kevo
HGA2   CG321  CG331  HGA3       0.1600  3     0.00 ! PROT rotation barrier in Ethane (SF)
CG331  CG321  NG2R51 CG2R53     0.3850  1     0.00 ! from CG331 CG321 NG2R51 CG2R51, penalty= 2.5 TRZ4
CG331  CG321  NG2R51 CG2R53     0.4200  2     0.00 ! from CG331 CG321 NG2R51 CG2R51, penalty= 2.5 TRZ4
CG331  CG321  NG2R51 CG2R53     0.0800  3     0.00 ! from CG331 CG321 NG2R51 CG2R51, penalty= 2.5 TRZ4
CG331  CG321  NG2R51 CG2R53     0.0550  4     0.00 ! from CG331 CG321 NG2R51 CG2R51, penalty= 2.5 TRZ4
CG331  CG321  NG2R51 CG2RC0     0.3850  1     0.00 ! ZINCon00 , from CG331 CG321 NG2R51 CG2R51, PENALTY= 1
CG331  CG321  NG2R51 CG2RC0     0.4200  2     0.00 ! ZINCon00 , from CG331 CG321 NG2R51 CG2R51, PENALTY= 1
CG331  CG321  NG2R51 CG2RC0     0.0800  3     0.00 ! ZINCon00 , from CG331 CG321 NG2R51 CG2R51, PENALTY= 1
CG331  CG321  NG2R51 CG2RC0     0.0550  4     0.00 ! ZINCon00 , from CG331 CG321 NG2R51 CG2R51, PENALTY= 1
HGA2   CG321  NG2R51 CG2R53     0.0000  3     0.00 ! from HGA2 CG321 NG2R51 CG2R51, PENALTY= 2.5 CRQ SWG CRF B2H CRO MDO C12 TRZ4
HGA2   CG321  NG2R51 CG2RC0     0.0000  3     0.00 ! ZINCon00 , from HGA2 CG321 NG2R51 CG2R51, PENALTY= 1
CG2O1  CG321  SG311  CG2R53     1.3000  1   180.00 ! ZINCon00 , from CG2D1 CG321 SG311 CG2R64, PENALTY= 40.5
CG2O1  CG321  SG311  CG2R53     1.0000  2     0.00 ! ZINCon00 , from CG2D1 CG321 SG311 CG2R64, PENALTY= 40.5
CG2O1  CG321  SG311  CG2R53     0.2000  3     0.00 ! ZINCon00 , from CG2D1 CG321 SG311 CG2R64, PENALTY= 40.5
HGA2   CG321  SG311  CG2R53     0.2000  3     0.00 ! ZINCon00 , from HGA2 CG321 SG311 CG2R64, PENALTY= 12.5
NG2R50 NG2D1  NG2R50 CG2R53     3.4000  1   180.00 ! ZINCon00 , from CG2D1 NG2D1 NG2S1 CG2O1, PENALTY= 309
NG2R50 NG2D1  NG2R50 CG2R53     1.3000  2   180.00 ! ZINCon00 , from CG2D1 NG2D1 NG2S1 CG2O1, PENALTY= 309
NG2R50 NG2D1  NG2R50 NG2R50     3.4000  1   180.00 ! ZINCon00 , from CG2D1 NG2D1 NG2S1 CG2O1, PENALTY= 332
NG2R50 NG2D1  NG2R50 NG2R50     1.3000  2   180.00 ! ZINCon00 , from CG2D1 NG2D1 NG2S1 CG2O1, PENALTY= 332
CG2R53 NG2R50 NG2R50 NG2D1     15.5000  2   180.00 ! ZINCon00 , from CG2R53 NG2R50 NG2R50 NG2R50, PENALTY= 45

IMPROPERS
CG2O1  CG321  NG2S1  OG2D1    120.0000  0     0.00 ! PROT NMA Vibrational Modes (LK) WILDCARD

END
RETURN
```
