## Supplementary material for "Identifying Artifacts from Large Library Docking": Example cases for running cross-filtering: ZINCoO00000cYJ2f.str

```
* Toppar stream file generated by
* CHARMM General Force Field (CGenFF) program version 2.5.1
* For use with CGenFF version 4.6
*

read rtf card append
* Topologies generated by
* CHARMM General Force Field (CGenFF) program version 2.5.1
*
36 1

! "penalty" is the highest penalty score of the associated parameters.
! Penalties lower than 10 indicate the analogy is fair; penalties between 10
! and 50 mean some basic validation is recommended; penalties higher than
! 50 indicate poor analogy and mandate extensive validation/optimization.

RESI ZINCoO00      -1.000 ! param penalty=  43.000 ; charge penalty=  35.670
!RING * 6 C8 C9 C10 C11 C12 C13
!RING * 6 C4 C5 C6 C7 C14 C15
GROUP            ! CHARGE   CH_PENALTY
ATOM C1     CG331  -0.273 !    0.000
ATOM C2     CG321  -0.177 !    0.000
ATOM C3     CG321  -0.009 !    0.639
ATOM O1     OG301  -0.393 !    1.334
ATOM C4     CG2R61  0.267 !    9.638
ATOM C5     CG2R61 -0.154 !    0.000
ATOM C6     CG2R61 -0.100 !    0.000
ATOM C7     CG2R61  0.201 !    0.845
ATOM N1     NG311  -0.573 !    0.820
ATOM S1     SG3O2   0.544 !   21.808
ATOM O2     OG2P1  -0.377 !    0.000
ATOM O3     OG2P1  -0.377 !    0.000
ATOM C8     CG2R61 -0.228 !   30.074
ATOM C9     CG2R61 -0.120 !    0.414
ATOM C10    CG2R61  0.056 !    0.000
ATOM Cl1    CLGR1  -0.201 !    0.000
ATOM C11    CG2R61 -0.027 !    0.000
ATOM C12    CG2R61 -0.330 !    7.364
ATOM Cl2    CLGR1  -0.167 !    7.940
ATOM C13    CG2R61  0.784 !   35.670
ATOM O4     OG312  -0.914 !   31.995
ATOM C14    CG2R61 -0.085 !    5.985
ATOM C15    CG2R66  0.082 !    9.780
ATOM F1     FGR1   -0.161 !    9.074
ATOM H1     HGA3    0.090 !    0.000
ATOM H2     HGA3    0.090 !    0.000
ATOM H3     HGA3    0.090 !    0.000
ATOM H4     HGA2    0.090 !    0.000
ATOM H5     HGA2    0.090 !    0.000
ATOM H6     HGA2    0.090 !    0.000
ATOM H7     HGA2    0.090 !    0.000
ATOM H8     HGR61   0.115 !    0.000
ATOM H9     HGR61   0.115 !    0.000
ATOM H10    HGP1    0.317 !    0.000
ATOM H11    HGR62   0.150 !    0.050
ATOM H12    HGR62   0.128 !    0.000
ATOM H13    HGR62   0.177 !    0.050
ATOM LP1    LPH     0.050 ! on Cl1
ATOM LP2    LPH     0.050 ! on Cl2

BOND C1   C2  
BOND C1   H1  
BOND C1   H2  
BOND C1   H3  
BOND C2   C3  
BOND C2   H4  
BOND C2   H5  
BOND C3   O1  
BOND C3   H6  
BOND C3   H7  
BOND O1   C4  
BOND C4   C15 
BOND C4   C5  
BOND C5   C6  
BOND C5   H8  
BOND C6   C7  
BOND C6   H9  
BOND C7   N1  
BOND C7   C14 
BOND N1   S1  
BOND N1   H10 
BOND S1   O2  
BOND S1   O3  
BOND S1   C8  
BOND C8   C13 
BOND C8   C9  
BOND C9   C10 
BOND C9   H11 
BOND C10  Cl1 
BOND C10  C11 
BOND C11  C12 
BOND C11  H12 
BOND C12  Cl2 
BOND C12  C13 
BOND C13  O4  
BOND C14  C15 
BOND C14  H13 
BOND C15  F1  

LONEPAIR COLI LP1    Cl1    C10    DIST 1.6400 SCAL 0.0
LONEPAIR COLI LP2    Cl2    C12    DIST 1.6400 SCAL 0.0

END

read param card flex append
* Parameters generated by analogy by
* CHARMM General Force Field (CGenFF) program version 2.5.1
*

! Penalties lower than 10 indicate the analogy is fair; penalties between 10
! and 50 mean some basic validation is recommended; penalties higher than
! 50 indicate poor analogy and mandate extensive validation/optimization.

BONDS
CG2R61 CG2R61  305.00     1.3750 ! PROT benzene, JES 8/25/89
CG2R61 CG2R66  305.00     1.3700 ! NAMODEL difluorotoluene
CG2R61 NG311   330.00     1.4000 ! FEOZ, phenoxazine; PMSM N-phenylmethanesulfonamide; xxwy
CG2R61 OG301   230.00     1.3820 ! COMPDS peml
CG2R61 OG312   525.00     1.2600 ! PROT adm jr. 8/27/91, phenoxide
CG2R61 SG3O2   190.00     1.7300 ! BSAM, benzenesulfonamide and other sulfonamides, xxwy
CG2R61 CLGR1   350.00     1.7400 ! CHLB, chlorobenzene
CG2R61 HGR61   340.00     1.0800 ! PROT phe,tyr JES 8/25/89
CG2R61 HGR62   340.00     1.0800 ! NA, DFT
CG2R66 FGR1    400.00     1.3580 ! NAMODEL difluorotoluene
CG321  CG321   222.50     1.5300 ! PROT alkane update, adm jr., 3/2/92
CG321  CG331   222.50     1.5280 ! PROT alkane update, adm jr., 3/2/92
CG321  OG301   360.00     1.4150 ! diethylether, alex
CG321  HGA2    309.00     1.1110 ! PROT alkane update, adm jr., 3/2/92
CG331  HGA3    322.00     1.1110 ! PROT alkane update, adm jr., 3/2/92
NG311  SG3O2   235.00     1.6500 ! MMSM, N-methylmethanesulfonamide and other sulfonamides,(org 1.6950) compromise between crystal and mp2, xxwy
NG311  HGP1    442.00     1.0210 ! MMSM, N-methylmethanesulfonamide and other sulfonamides, xxwy
OG2P1  SG3O2   630.00     1.4400 ! DMSN, dimethyl sulfone; MSAM, methanesulfonamide and other sulfonamides; compromise between crystal and mp2; xxwy & xhe

ANGLES
CG2R61 CG2R61 CG2R61   40.00    120.00   35.00   2.41620 ! PROT JES 8/25/89
CG2R61 CG2R61 CG2R66   40.00    119.00   35.00   2.41620 ! NAMODEL difluorotoluene
CG2R61 CG2R61 NG311    40.00    120.00 ! FEOZ, phenoxazine, erh
CG2R61 CG2R61 OG301   110.00    120.00 ! BIPHENYL ANALOGS, peml
CG2R61 CG2R61 OG312    40.00    120.00 ! PROT adm jr. 8/27/91, phenoxide
CG2R61 CG2R61 SG3O2    35.00    119.00 ! BSAM, benzenesulfonamide; PBSM, N-phenylbenzenesulfonamide; xxwy
CG2R61 CG2R61 CLGR1    60.00    120.00 ! CHLB, chlorobenzene
CG2R61 CG2R61 HGR61    30.00    120.00   22.00   2.15250 ! PROT JES 8/25/89 benzene
CG2R61 CG2R61 HGR62    30.00    120.00   22.00   2.15250 ! BROB, bromobenzene
CG2R66 CG2R61 OG301   110.00    120.00 ! ZINCoO00 , from CG2R61 CG2R61 OG301, PENALTY= 1.5
CG2R66 CG2R61 HGR62    30.00    121.50   22.00   2.15250 ! NAMODEL difluorotoluene
CG2R61 CG2R66 CG2R61   40.00    122.50   35.00   2.41620 ! NAMODEL difluorotoluene
CG2R61 CG2R66 FGR1     60.00    118.75 ! NAMODEL difluorotoluene
CG321  CG321  CG331    58.00    115.00    8.00   2.56100 ! PROT alkane update, adm jr., 3/2/92
CG321  CG321  OG301    45.00    111.50 ! diethylether, alex
CG321  CG321  HGA2     26.50    110.10   22.53   2.17900 ! PROT alkane update, adm jr., 3/2/92
CG331  CG321  HGA2     34.60    110.10   22.53   2.17900 ! PROT alkane update, adm jr., 3/2/92
OG301  CG321  HGA2     45.90    108.89 ! ETOB, Ethoxybenzene, cacha
HGA2   CG321  HGA2     35.50    109.00    5.40   1.80200 ! PROT alkane update, adm jr., 3/2/92
CG321  CG331  HGA3     34.60    110.10   22.53   2.17900 ! PROT alkane update, adm jr., 3/2/92
HGA3   CG331  HGA3     35.50    108.40    5.40   1.80200 ! PROT alkane update, adm jr., 3/2/92
CG2R61 NG311  SG3O2    35.00    115.00 ! PMSM, N-phenylmethanesulfonamide; PBSM, N-phenylbenzenesulfonamide; xxwy
CG2R61 NG311  HGP1     40.00    114.00 ! PMSM, N-phenylmethanesulfonamide; PBSM, N-phenylbenzenesulfonamide; xxwy
SG3O2  NG311  HGP1     42.30    113.20 ! MMSM, N-methylmethanesulfonamide and other sulfonamides, xxwy
CG2R61 OG301  CG321    65.00    108.00 ! ETOB, Ethoxybenzene, cacha
CG2R61 SG3O2  NG311    70.00     97.00 ! MBSM, N-methylbenzenesulfonamide; PBSM, N-phenylbenzenesulfonamide; xxwy
CG2R61 SG3O2  OG2P1    60.00    101.00 ! BSAM, benzenesulfonamide, xxwy
NG311  SG3O2  OG2P1    75.00    110.50 ! MMSM, N-methylmethanesulfonamide and other sulfonamides, xxwy
OG2P1  SG3O2  OG2P1    85.00    121.00 ! DMSN, dimethyl sulfone; MSAM, methanesulfonamide and other sulfonamides; xxwy & xhe

DIHEDRALS
CG2R61 CG2R61 CG2R61 CG2R61     3.1000  2   180.00 ! PROT JES 8/25/89
CG2R61 CG2R61 CG2R61 CG2R66     3.1000  2   180.00 ! NAMODEL difluorotoluene
CG2R61 CG2R61 CG2R61 NG311      3.1000  2   180.00 ! FEOZ, phenoxazine, erh based on PROT toluene, adm jr., 3/7/92
CG2R61 CG2R61 CG2R61 OG301      3.1000  2   180.00 ! BIPHENYL ANALOGS, peml
CG2R61 CG2R61 CG2R61 OG312      3.1000  2   180.00 ! PROT adm jr. 8/27/91, phenoxide
CG2R61 CG2R61 CG2R61 SG3O2      3.0000  2   180.00 ! BSAM, benzenesulfonamide and other sulfonamides, xxwy
CG2R61 CG2R61 CG2R61 CLGR1      3.0000  2   180.00 ! CHLB, chlorobenzene
CG2R61 CG2R61 CG2R61 HGR61      4.2000  2   180.00 ! PROT JES 8/25/89 benzene
CG2R61 CG2R61 CG2R61 HGR62      4.2000  2   180.00 ! BROB, bromobenzene
CG2R66 CG2R61 CG2R61 NG311      3.1000  2   180.00 ! ZINCoO00 , from CG2R61 CG2R61 CG2R61 NG311, PENALTY= 1.5
CG2R66 CG2R61 CG2R61 HGR61      4.2000  2   180.00 ! NAMODEL difluorotoluene
NG311  CG2R61 CG2R61 HGR61      2.4000  2   180.00 ! FEOZ, phenoxazine, erh
NG311  CG2R61 CG2R61 HGR62      2.4000  2   180.00 ! ZINCoO00 , from NG311 CG2R61 CG2R61 HGR61, PENALTY= 1
OG301  CG2R61 CG2R61 HGR61      2.4000  2   180.00 ! BIPHENYL ANALOGS, peml. Kenno: 4.2 -> 2.4
OG312  CG2R61 CG2R61 SG3O2      2.4000  2   180.00 ! ZINCoO00 , from NG311 CG2R61 CG2R61 SG3O2, PENALTY= 43
OG312  CG2R61 CG2R61 CLGR1      3.5698  2   180.00 ! ZINCoO00 , from OG311 CG2R61 CG2R61 CLGR1, PENALTY= 15
SG3O2  CG2R61 CG2R61 HGR62      2.1000  2   180.00 ! ZINCoO00 , from SG3O2 CG2R61 CG2R61 HGR61, PENALTY= 1
CLGR1  CG2R61 CG2R61 HGR62      3.0000  2   180.00 ! CHLB, chlorobenzene
HGR61  CG2R61 CG2R61 HGR61      2.4000  2   180.00 ! PROT JES 8/25/89 benzene
CG2R61 CG2R61 CG2R66 CG2R61     3.1000  2   180.00 ! NAMODEL difluorotoluene
CG2R61 CG2R61 CG2R66 FGR1       4.5000  2   180.00 ! NAMODEL difluorotoluene
OG301  CG2R61 CG2R66 CG2R61     3.1000  2   180.00 ! ZINCoO00 , from CG2R61 CG2R61 CG2R61 OG301, PENALTY= 5
OG301  CG2R61 CG2R66 FGR1       4.0896  2   180.00 ! ZINCoO00 , from OG311 CG2R61 CG2R66 FGR1, PENALTY= 15
HGR62  CG2R61 CG2R66 CG2R61     4.2000  2   180.00 ! NAMODEL difluorotoluene
HGR62  CG2R61 CG2R66 FGR1       2.4000  2   180.00 ! NAMODEL difluorotoluene
CG2R61 CG2R61 NG311  SG3O2      0.2000  2   180.00 ! PMSM, N-phenylmethanesulfonamide; PBSM, N-phenylbenzenesulfonamide; xxwy
CG2R61 CG2R61 NG311  HGP1       0.5000  2   180.00 ! PMSM, N-phenylmethanesulfonamide; PBSM, N-phenylbenzenesulfonamide; xxwy
CG2R61 CG2R61 OG301  CG321      1.6200  2   180.00 ! ETOB, Ethoxybenzene, cacha
CG2R61 CG2R61 OG301  CG321      0.1900  4   180.00 ! ETOB, Ethoxybenzene, cacha
CG2R66 CG2R61 OG301  CG321      1.6200  2   180.00 ! ZINCoO00 , from CG2R61 CG2R61 OG301 CG321, PENALTY= 1.5
CG2R66 CG2R61 OG301  CG321      0.1900  4   180.00 ! ZINCoO00 , from CG2R61 CG2R61 OG301 CG321, PENALTY= 1.5
CG2R61 CG2R61 SG3O2  NG311      0.2200  2     0.00 ! MBSM, N-methylbenzenesulfonamide; PBSM, N-phenylbenzenesulfonamide; xxwy
CG2R61 CG2R61 SG3O2  OG2P1      0.0000  6     0.00 ! BSAM, benzenesulfonamide and other sulfonamides, xxwy
CG331  CG321  CG321  OG301      0.1600  1   180.00 ! methylpropylether, 2/12/05, ATM
CG331  CG321  CG321  OG301      0.3900  2     0.00 ! methylpropylether
CG331  CG321  CG321  HGA2       0.1800  3     0.00 ! LIPID alkane
OG301  CG321  CG321  HGA2       0.1900  3     0.00 ! alkane, 4/98, yin and mackerell
HGA2   CG321  CG321  HGA2       0.2200  3     0.00 ! LIPID alkanes
CG321  CG321  CG331  HGA3       0.1600  3     0.00 ! PROT rotation barrier in Ethane (SF)
HGA2   CG321  CG331  HGA3       0.1600  3     0.00 ! PROT rotation barrier in Ethane (SF)
CG321  CG321  OG301  CG2R61     0.2400  1     0.00 ! PNTM, pentamidine; from ETOB, Ethoxybenzene; kevo
CG321  CG321  OG301  CG2R61     0.2900  2     0.00 ! PNTM, pentamidine; from ETOB, Ethoxybenzene; kevo
CG321  CG321  OG301  CG2R61     0.0200  3     0.00 ! PNTM, pentamidine; from ETOB, Ethoxybenzene; kevo
HGA2   CG321  OG301  CG2R61     0.0950  3     0.00 ! ETOB, Ethoxybenzene, cacha
CG2R61 NG311  SG3O2  CG2R61     1.2000  1   180.00 ! PBSM, N-phenylbenzenesulfonamide, xxwy
CG2R61 NG311  SG3O2  CG2R61     1.4000  2     0.00 ! PBSM, N-phenylbenzenesulfonamide, xxwy
CG2R61 NG311  SG3O2  OG2P1      0.2000  3     0.00 ! PMSM, N-phenylmethanesulfonamide; PBSM, N-phenylbenzenesulfonamide; xxwy
HGP1   NG311  SG3O2  CG2R61     1.2000  1   180.00 ! MBSM, N-methylbenzenesulfonamide; PBSM, N-phenylbenzenesulfonamide; xxwy
HGP1   NG311  SG3O2  CG2R61     1.1000  2     0.00 ! MBSM, N-methylbenzenesulfonamide; PBSM, N-phenylbenzenesulfonamide; xxwy
HGP1   NG311  SG3O2  CG2R61     0.5000  3     0.00 ! MBSM, N-methylbenzenesulfonamide; PBSM, N-phenylbenzenesulfonamide; xxwy
HGP1   NG311  SG3O2  OG2P1      0.2000  3     0.00 ! MMSM, N-methylmethanesulfonamide and other sulfonamides, xxwy

IMPROPERS

END
RETURN
```
