## Supplementary material for "Identifying Artifacts from Large Library Docking": Example cases for running cross-filtering: ZINCoO00000cZ4Rs.str

```
* Toppar stream file generated by
* CHARMM General Force Field (CGenFF) program version 2.5.1
* For use with CGenFF version 4.6
*

read rtf card append
* Topologies generated by
* CHARMM General Force Field (CGenFF) program version 2.5.1
*
36 1

! "penalty" is the highest penalty score of the associated parameters.
! Penalties lower than 10 indicate the analogy is fair; penalties between 10
! and 50 mean some basic validation is recommended; penalties higher than
! 50 indicate poor analogy and mandate extensive validation/optimization.

RESI ZINCoO00       0.000 ! param penalty= 344.000 ; charge penalty= 194.810
!RING * 5 C12 C13 C14 N4 O1
!RING * 5 C9 N2 N3 C10 S2
!RING * 6 C3 C4 C5 C6 C7 C8
GROUP            ! CHARGE   CH_PENALTY
ATOM C1     CG331  -0.268 !    0.000
ATOM C2     CG321  -0.143 !   11.776
ATOM C3     CG2R61  0.137 !   22.102
ATOM C4     CG2R61 -0.129 !    0.000
ATOM C5     CG2R61 -0.107 !    0.000
ATOM C6     CG2R61 -0.115 !    0.000
ATOM C7     CG2R61 -0.108 !   16.904
ATOM C8     CG2R61 -0.328 !   26.139
ATOM N1     NG2D1  -0.405 !   70.496
ATOM C9     CG2R53  0.556 !   95.517
ATOM N2     NG2D1  -0.576 !  170.317
ATOM N3     NG2R50 -0.054 !  137.624
ATOM C10    CG2R53  0.846 !  128.181
ATOM S1     SG311  -0.143 !   25.232
ATOM C11    CG321  -0.043 !   24.937
ATOM C12    CG3C51  0.239 !   34.445
ATOM H1     HGA1    0.090 !    2.500
ATOM C13    CG3C52 -0.370 !   35.480
ATOM C14    CG2R52  0.658 !   66.292
ATOM C15    CG3C31 -0.081 !   55.330
ATOM C16    CG3C31 -0.180 !    7.078
ATOM C17    CG3C31 -0.180 !    7.078
ATOM N4     NG2R50 -0.411 !  194.810
ATOM O1     OG3C51 -0.413 !  194.398
ATOM S2     SG311  -0.192 !   50.419
ATOM H2     HGA3    0.090 !    0.000
ATOM H3     HGA3    0.090 !    0.000
ATOM H4     HGA3    0.090 !    0.000
ATOM H5     HGA2    0.090 !    0.000
ATOM H6     HGA2    0.090 !    0.000
ATOM H7     HGR61   0.115 !    0.000
ATOM H8     HGR61   0.115 !    0.000
ATOM H9     HGR61   0.115 !    0.000
ATOM H10    HGR61   0.115 !    0.000
ATOM H11    HGA2    0.090 !    0.625
ATOM H12    HGA2    0.090 !    0.625
ATOM H13    HGA2    0.090 !    1.425
ATOM H14    HGA2    0.090 !    1.425
ATOM H15    HGA1    0.090 !    4.287
ATOM H16    HGA2    0.090 !    2.500
ATOM H17    HGA2    0.090 !    2.500
ATOM H18    HGA2    0.090 !    2.500
ATOM H19    HGA2    0.090 !    2.500

BOND C1   C2  
BOND C1   H2  
BOND C1   H3  
BOND C1   H4  
BOND C2   C3  
BOND C2   H5  
BOND C2   H6  
BOND C3   C8  
BOND C3   C4  
BOND C4   C5  
BOND C4   H7  
BOND C5   C6  
BOND C5   H8  
BOND C6   C7  
BOND C6   H9  
BOND C7   C8  
BOND C7   H10 
BOND C8   N1  
BOND N1   C9  
BOND C9   S2  
BOND C9   N2  
BOND N2   N3  
BOND N3   C10 
BOND C10  S1  
BOND C10  S2  
BOND S1   C11 
BOND C11  C12 
BOND C11  H11 
BOND C11  H12 
BOND C12  H1  
BOND C12  O1  
BOND C12  C13 
BOND C13  C14 
BOND C13  H13 
BOND C13  H14 
BOND C14  C15 
BOND C14  N4  
BOND C15  C17 
BOND C15  C16 
BOND C15  H15 
BOND C16  C17 
BOND C16  H16 
BOND C16  H17 
BOND C17  H18 
BOND C17  H19 
BOND N4   O1  
IMPR C9     N1     N2     S2    

END

read param card flex append
* Parameters generated by analogy by
* CHARMM General Force Field (CGenFF) program version 2.5.1
*

! Penalties lower than 10 indicate the analogy is fair; penalties between 10
! and 50 mean some basic validation is recommended; penalties higher than
! 50 indicate poor analogy and mandate extensive validation/optimization.

BONDS
CG2R52 CG3C31  295.00     1.5000 ! ZINCoO00 , from CG2R52 CG321, PENALTY= 225
CG2R52 CG3C52  350.00     1.5050 ! 2PRZ, 2-pyrazoline, kevo
CG2R52 NG2R50  400.00     1.3150 ! PYRZ, pyrazole; 2PRZ, 2-pyrazoline, kevo
CG2R53 NG2D1   625.00     1.3660 ! ZINCoO00 , from CG2R61 NG2D1, PENALTY= 45
CG2R53 NG2R50  400.00     1.3200 ! PROT his, ADM JR., 7/20/89
CG2R53 SG311   170.00     1.7700 ! MRDN, methylidene rhodanine, kevo & xxwy
CG2R61 CG2R61  305.00     1.3750 ! PROT benzene, JES 8/25/89
CG2R61 CG321   230.00     1.4900 ! PROT phe,tyr, JES 8/25/89
CG2R61 NG2D1   625.00     1.3660 ! ABNB, amide base, sr
CG2R61 HGR61   340.00     1.0800 ! PROT phe,tyr JES 8/25/89
CG321  CG331   222.50     1.5280 ! PROT alkane update, adm jr., 3/2/92
CG321  CG3C51  222.50     1.5280 ! TF2M, viv
CG321  SG311   198.00     1.8180 ! PROT fitted to C-S s   9/26/92 (FL)
CG321  HGA2    309.00     1.1110 ! PROT alkane update, adm jr., 3/2/92
CG331  HGA3    322.00     1.1110 ! PROT alkane update, adm jr., 3/2/92
CG3C31 CG3C31  240.00     1.5010 ! PROTMOD cyclopropane
CG3C31 HGA1    340.00     1.0830 ! PROTMOD cyclopropane
CG3C31 HGA2    340.00     1.0830 ! PROTMOD cyclopropane
CG3C51 CG3C52  195.00     1.5180 ! THF, nucleotide CSD/NDB survey, 5/30/06,viv
CG3C51 OG3C51  350.00     1.4250 ! THF, nucleotide CSD/NDB survey, 5/30/06,viv
CG3C51 HGA1    307.00     1.1000 ! THF, THF neutron diffr., 5/30/06, viv
CG3C52 HGA2    307.00     1.1000 ! THF, THF neutron diffr., 5/30/06, viv
NG2D1  NG2R50  550.00     1.3600 ! ZINCoO00 , from NG2D1 NG2S1, PENALTY= 160
NG2R50 OG3C51  280.00     1.3950 ! ZINCoO00 , from NG2R50 OG2R50, PENALTY= 240

ANGLES
CG3C31 CG2R52 CG3C52   45.35    119.83 ! ZINCoO00 , from CG321 CG2R51 CG3C52, PENALTY= 13.5
CG3C31 CG2R52 NG2R50   45.00    120.00 ! ZINCoO00 , from CG321 CG2R52 NG2R50, PENALTY= 8.5
CG3C52 CG2R52 NG2R50  170.00    112.00 !x 2PRZ, 2-pyrazoline; 3HPR, 3H-pyrrole N2-C3-C4, kevo
NG2D1  CG2R53 NG2D1    63.00    121.00   32.00   2.48300 ! ZINCoO00 , from NG2D1 CG2R64 NG2P1, PENALTY= 88
NG2D1  CG2R53 SG311    55.00    125.00 ! ZINCoO00 , from OG2D1 CG2R53 SG311, PENALTY= 36
NG2R50 CG2R53 SG311    70.00    109.00 ! ZINCoO00 , from NG2R53 CG2R53 SG311, PENALTY= 19
SG311  CG2R53 SG311    45.00    124.00 ! ZINCoO00 , from SG2D1 CG2R53 SG311, PENALTY= 56
CG2R61 CG2R61 CG2R61   40.00    120.00   35.00   2.41620 ! PROT JES 8/25/89
CG2R61 CG2R61 CG321    45.80    120.00 ! EBEN, ethylbenzene, modified by kevo for improved transferability
CG2R61 CG2R61 NG2D1    80.00    125.50 ! ABNB, amide base, sr
CG2R61 CG2R61 HGR61    30.00    120.00   22.00   2.15250 ! PROT JES 8/25/89 benzene
CG2R61 CG321  CG331    51.80    107.50 ! PROT ethylbenzene, adm jr., 3/7/92
CG2R61 CG321  HGA2     49.30    107.50 ! PYRIDINE pyridines, yin
CG331  CG321  HGA2     34.60    110.10   22.53   2.17900 ! PROT alkane update, adm jr., 3/2/92
CG3C51 CG321  SG311    58.00    112.50 ! PROT as in expt.MeEtS & DALC crystal,  5/15/92
CG3C51 CG321  HGA2     34.60    110.10   22.53   2.17900 ! TF2M viv
SG311  CG321  HGA2     46.10    111.30 ! PROT vib. freq. and HF/geo. (DTN) 8/24/90
HGA2   CG321  HGA2     35.50    109.00    5.40   1.80200 ! PROT alkane update, adm jr., 3/2/92
CG321  CG331  HGA3     34.60    110.10   22.53   2.17900 ! PROT alkane update, adm jr., 3/2/92
HGA3   CG331  HGA3     35.50    108.40    5.40   1.80200 ! PROT alkane update, adm jr., 3/2/92
CG2R52 CG3C31 CG3C31   67.35    116.70 ! ZINCoO00 , from CG321 CG3C31 CG3C31, PENALTY= 71
CG2R52 CG3C31 HGA1     30.00    115.40 ! ZINCoO00 , from CG321 CG3C31 HGA1, PENALTY= 71
CG3C31 CG3C31 CG3C31   77.35    111.00    8.00   2.56100 ! PROTMOD cyclopropane
CG3C31 CG3C31 HGA1     23.00    117.10   22.53   2.17900 ! PROTMOD cyclopropane
CG3C31 CG3C31 HGA2     23.00    117.10   22.53   2.17900 ! PROTMOD cyclopropane
HGA2   CG3C31 HGA2     23.00    117.00    5.40   1.80200 ! PROTMOD cyclopropane
CG321  CG3C51 CG3C52   58.00    115.00    8.00   2.56100 ! TF2M viv
CG321  CG3C51 OG3C51   45.00    111.50 ! TF2M, viv
CG321  CG3C51 HGA1     34.60    110.10   22.53   2.17900 ! TF2M viv
CG3C52 CG3C51 OG3C51   45.00    111.10 ! THF 10/21/05, viv
CG3C52 CG3C51 HGA1     35.00    111.40   22.53   2.17900 ! TF2M, viv
OG3C51 CG3C51 HGA1     70.00    107.30 ! THF 10/21/05, viv
CG2R52 CG3C52 CG3C51   80.00     99.00 ! ZINCoO00 , from CG2R52 CG3C52 CG3C52, PENALTY= 0.4
CG2R52 CG3C52 HGA2     58.00    112.20 !x 112.2 2PRZ, 2-pyrazoline; 3HPR, 3H-pyrrole C3-C4-H4x, kevo
CG3C51 CG3C52 HGA2     35.00    111.40   22.53   2.17900 ! TF2M, viv
HGA2   CG3C52 HGA2     38.50    106.80    5.40   1.80200 ! THF, 10/17/05 viv
CG2R53 NG2D1  CG2R61   90.00    118.02 ! ZINCoO00 , from CG2O1 NG2D1 CG2R61, PENALTY= 30
CG2R53 NG2D1  NG2R50   90.00    118.02 ! ZINCoO00 , from CG2O1 NG2D1 CG2R61, PENALTY= 61.5
CG2R52 NG2R50 OG3C51  160.00    105.50 ! ZINCoO00 , from CG2R52 NG2R50 NG3C51, PENALTY= 36
CG2R53 NG2R50 NG2D1    30.00    125.50   20.00   2.15000 ! ZINCoO00 , from CG2R51 NG2R50 HGP1, PENALTY= 141.5
CG3C51 OG3C51 NG2R50  125.00    104.40 ! ZINCoO00 , from CG2R51 OG3C51 CG3C52, PENALTY= 46.9
CG2R53 SG311  CG2R53   75.00     92.00 ! ZINCoO00 , from CG251O SG311 CG2R53, PENALTY= 3.5
CG2R53 SG311  CG321    46.00     97.00 ! ZINCoO00 , from CG2R64 SG311 CG321, PENALTY= 12.5

DIHEDRALS
CG3C52 CG2R52 CG3C31 CG3C31     0.4000  1     0.00 ! ZINCoO00 , from NG2S1 CG2O1 CG3C51 CG3C52, PENALTY= 344
CG3C52 CG2R52 CG3C31 CG3C31     0.6000  2     0.00 ! ZINCoO00 , from NG2S1 CG2O1 CG3C51 CG3C52, PENALTY= 344
CG3C52 CG2R52 CG3C31 HGA1       0.4321  3     0.00 ! ZINCoO00 , from CG3C52 CG2R51 CG321 HGA2, PENALTY= 230
NG2R50 CG2R52 CG3C31 CG3C31     0.1900  3     0.00 ! ZINCoO00 , from NG2R50 CG2R52 CG321 CG321, PENALTY= 253.5
NG2R50 CG2R52 CG3C31 HGA1       0.1900  3     0.00 ! ZINCoO00 , from NG2R50 CG2R52 CG321 HGA2, PENALTY= 225
CG3C31 CG2R52 CG3C52 CG3C51     0.3891  3     0.00 ! ZINCoO00 , from CG321 CG2R51 CG3C50 CG331, PENALTY= 54.4
CG3C31 CG2R52 CG3C52 HGA2       1.1039  3   180.00 ! ZINCoO00 , from CG321 CG2R51 CG3C52 HGA2, PENALTY= 13.5
NG2R50 CG2R52 CG3C52 CG3C51     2.8000  3   180.00 ! ZINCoO00 , from NG2R50 CG2R52 CG3C52 CG3C52, PENALTY= 0.4
NG2R50 CG2R52 CG3C52 HGA2       1.4000  3     0.00 ! 2PRZ, 2-pyrazoline, kevo
CG3C31 CG2R52 NG2R50 OG3C51    17.0000  2   180.00 ! ZINCoO00 , from CG3C52 CG2R52 NG2R50 NG3C51, PENALTY= 62.5
CG3C52 CG2R52 NG2R50 OG3C51    17.0000  2   180.00 ! ZINCoO00 , from CG3C52 CG2R52 NG2R50 NG3C51, PENALTY= 36
NG2D1  CG2R53 NG2D1  CG2R61     0.8000  1   180.00 ! ZINCoO00 , from NG2R61 CG2R64 NG2D1 CG2O6, PENALTY= 133.5
NG2D1  CG2R53 NG2D1  CG2R61     4.8200  2   180.00 ! ZINCoO00 , from NG2R61 CG2R64 NG2D1 CG2O6, PENALTY= 133.5
NG2D1  CG2R53 NG2D1  CG2R61     0.0200  3   180.00 ! ZINCoO00 , from NG2R61 CG2R64 NG2D1 CG2O6, PENALTY= 133.5
NG2D1  CG2R53 NG2D1  NG2R50     0.8000  1   180.00 ! ZINCoO00 , from NG2R61 CG2R64 NG2D1 CG2O6, PENALTY= 156.5
NG2D1  CG2R53 NG2D1  NG2R50     4.8200  2   180.00 ! ZINCoO00 , from NG2R61 CG2R64 NG2D1 CG2O6, PENALTY= 156.5
NG2D1  CG2R53 NG2D1  NG2R50     0.0200  3   180.00 ! ZINCoO00 , from NG2R61 CG2R64 NG2D1 CG2O6, PENALTY= 156.5
SG311  CG2R53 NG2D1  CG2R61     5.5559  1     0.00 ! ZINCoO00 , from SG311 CG2N2 NG2D1 CG2O1, PENALTY= 215
SG311  CG2R53 NG2D1  CG2R61     5.1113  2   180.00 ! ZINCoO00 , from SG311 CG2N2 NG2D1 CG2O1, PENALTY= 215
SG311  CG2R53 NG2D1  CG2R61     3.9983  3     0.00 ! ZINCoO00 , from SG311 CG2N2 NG2D1 CG2O1, PENALTY= 215
SG311  CG2R53 NG2D1  CG2R61     1.0992  4   180.00 ! ZINCoO00 , from SG311 CG2N2 NG2D1 CG2O1, PENALTY= 215
SG311  CG2R53 NG2D1  CG2R61     2.6249  5   180.00 ! ZINCoO00 , from SG311 CG2N2 NG2D1 CG2O1, PENALTY= 215
SG311  CG2R53 NG2D1  CG2R61     1.9964  6   180.00 ! ZINCoO00 , from SG311 CG2N2 NG2D1 CG2O1, PENALTY= 215
SG311  CG2R53 NG2D1  NG2R50     5.5559  1     0.00 ! ZINCoO00 , from SG311 CG2N2 NG2D1 CG2O1, PENALTY= 238
SG311  CG2R53 NG2D1  NG2R50     5.1113  2   180.00 ! ZINCoO00 , from SG311 CG2N2 NG2D1 CG2O1, PENALTY= 238
SG311  CG2R53 NG2D1  NG2R50     3.9983  3     0.00 ! ZINCoO00 , from SG311 CG2N2 NG2D1 CG2O1, PENALTY= 238
SG311  CG2R53 NG2D1  NG2R50     1.0992  4   180.00 ! ZINCoO00 , from SG311 CG2N2 NG2D1 CG2O1, PENALTY= 238
SG311  CG2R53 NG2D1  NG2R50     2.6249  5   180.00 ! ZINCoO00 , from SG311 CG2N2 NG2D1 CG2O1, PENALTY= 238
SG311  CG2R53 NG2D1  NG2R50     1.9964  6   180.00 ! ZINCoO00 , from SG311 CG2N2 NG2D1 CG2O1, PENALTY= 238
SG311  CG2R53 NG2R50 NG2D1      6.0000  2   180.00 ! ZINCoO00 , from SG2R50 CG2R53 NG2R50 CG2R51, PENALTY= 129.5
NG2D1  CG2R53 SG311  CG2R53     0.2500  1     0.00 ! ZINCoO00 , from OG2D1 CG2R53 SG311 CG251O, PENALTY= 39.5
NG2D1  CG2R53 SG311  CG2R53     1.3000  2   180.00 ! ZINCoO00 , from OG2D1 CG2R53 SG311 CG251O, PENALTY= 39.5
NG2R50 CG2R53 SG311  CG2R53     0.2500  1     0.00 ! ZINCoO00 , from NG2R53 CG2R53 SG311 CG251O, PENALTY= 22.5
NG2R50 CG2R53 SG311  CG2R53     1.3000  2   180.00 ! ZINCoO00 , from NG2R53 CG2R53 SG311 CG251O, PENALTY= 22.5
NG2R50 CG2R53 SG311  CG321      0.2500  1     0.00 ! ZINCoO00 , from NG2R53 CG2R53 SG311 CG251O, PENALTY= 99.5
NG2R50 CG2R53 SG311  CG321      1.3000  2   180.00 ! ZINCoO00 , from NG2R53 CG2R53 SG311 CG251O, PENALTY= 99.5
SG311  CG2R53 SG311  CG2R53     0.2500  1   180.00 ! ZINCoO00 , from SG2D1 CG2R53 SG311 CG251O, PENALTY= 59.5
SG311  CG2R53 SG311  CG2R53     0.6000  2   180.00 ! ZINCoO00 , from SG2D1 CG2R53 SG311 CG251O, PENALTY= 59.5
SG311  CG2R53 SG311  CG321      0.2500  1   180.00 ! ZINCoO00 , from SG2D1 CG2R53 SG311 CG251O, PENALTY= 136.5
SG311  CG2R53 SG311  CG321      0.6000  2   180.00 ! ZINCoO00 , from SG2D1 CG2R53 SG311 CG251O, PENALTY= 136.5
CG2R61 CG2R61 CG2R61 CG2R61     3.1000  2   180.00 ! PROT JES 8/25/89
CG2R61 CG2R61 CG2R61 CG321      3.1000  2   180.00 ! PROT JES 8/25/89 toluene and ethylbenzene
CG2R61 CG2R61 CG2R61 NG2D1      2.7214  2   180.00 ! ABNB, amide base, sr
CG2R61 CG2R61 CG2R61 HGR61      4.2000  2   180.00 ! PROT JES 8/25/89 benzene
CG321  CG2R61 CG2R61 NG2D1      2.4000  2   180.00 ! ZINCoO00 , from CG331 CG2R61 CG2R61 NG2S1, PENALTY= 16.9
CG321  CG2R61 CG2R61 HGR61      2.4000  2   180.00 ! PROT JES 8/25/89 toluene and ethylbenzene Kenno: 4.2 -> 2.4
NG2D1  CG2R61 CG2R61 HGR61      2.4000  2   180.00 ! ABNB, amide base, sr
HGR61  CG2R61 CG2R61 HGR61      2.4000  2   180.00 ! PROT JES 8/25/89 benzene
CG2R61 CG2R61 CG321  CG331      0.2300  2   180.00 ! PROT ethylbenzene ethyl rotation, adm jr. 3/7/92
CG2R61 CG2R61 CG321  HGA2       0.0020  6     0.00 ! PROT toluene, adm jr., 3/7/92
CG2R61 CG2R61 NG2D1  CG2R53     3.7993  1     0.00 ! ZINCoO00 , from CG2R61 CG2R61 NG2D1 CG2O1, PENALTY= 30
CG2R61 CG2R61 NG2D1  CG2R53     3.2897  2   180.00 ! ZINCoO00 , from CG2R61 CG2R61 NG2D1 CG2O1, PENALTY= 30
CG2R61 CG2R61 NG2D1  CG2R53     1.3384  3     0.00 ! ZINCoO00 , from CG2R61 CG2R61 NG2D1 CG2O1, PENALTY= 30
CG2R61 CG2R61 NG2D1  CG2R53     0.2200  4     0.00 ! ZINCoO00 , from CG2R61 CG2R61 NG2D1 CG2O1, PENALTY= 30
CG2R61 CG2R61 NG2D1  CG2R53     0.5549  5   180.00 ! ZINCoO00 , from CG2R61 CG2R61 NG2D1 CG2O1, PENALTY= 30
CG2R61 CG2R61 NG2D1  CG2R53     0.3579  6   180.00 ! ZINCoO00 , from CG2R61 CG2R61 NG2D1 CG2O1, PENALTY= 30
CG2R61 CG321  CG331  HGA3       0.0400  3     0.00 ! PROT 2.7 kcal/mole CH3 rot in ethylbenzene, adm jr, 3/7/92
HGA2   CG321  CG331  HGA3       0.1600  3     0.00 ! PROT rotation barrier in Ethane (SF)
SG311  CG321  CG3C51 CG3C52     2.5000  1   180.00 ! ZINCoO00 , from SG311 CG321 CG3C51 CG3C51, PENALTY= 0.4
SG311  CG321  CG3C51 CG3C52     0.4000  2     0.00 ! ZINCoO00 , from SG311 CG321 CG3C51 CG3C51, PENALTY= 0.4
SG311  CG321  CG3C51 CG3C52     0.8000  3   180.00 ! ZINCoO00 , from SG311 CG321 CG3C51 CG3C51, PENALTY= 0.4
SG311  CG321  CG3C51 CG3C52     0.2000  4   180.00 ! ZINCoO00 , from SG311 CG321 CG3C51 CG3C51, PENALTY= 0.4
SG311  CG321  CG3C51 OG3C51     3.4000  1   180.00 ! PROTNA sahc
SG311  CG321  CG3C51 HGA1       0.1950  3     0.00 ! PROTNA sahc
HGA2   CG321  CG3C51 CG3C52     0.1600  3     0.00 ! alkane, 4/98, yin and mackerell, tf2m viv
HGA2   CG321  CG3C51 OG3C51     0.1600  3     0.00 ! alkane, 4/98, yin and mackerell, tf2m viv
HGA2   CG321  CG3C51 HGA1       0.1600  3     0.00 ! alkane, 4/98, yin and mackerell, tf2m viv
CG3C51 CG321  SG311  CG2R53     0.5400  1   180.00 ! ZINCoO00 , from CG321 CG321 SG311 CG2O2, PENALTY= 38.5
CG3C51 CG321  SG311  CG2R53     0.0500  3     0.00 ! ZINCoO00 , from CG321 CG321 SG311 CG2O2, PENALTY= 38.5
HGA2   CG321  SG311  CG2R53     0.2000  3     0.00 ! ZINCoO00 , from HGA2 CG321 SG311 CG2R64, PENALTY= 12.5
CG2R52 CG3C31 CG3C31 CG3C31     0.1000  6     0.00 ! ZINCoO00 , from CG324 CG3C31 CG3C31 CG3C31, PENALTY= 74
CG2R52 CG3C31 CG3C31 HGA2       0.2000  5   180.00 ! ZINCoO00 , from CG321 CG3C31 CG3C31 HGA2, PENALTY= 71
CG3C31 CG3C31 CG3C31 HGA1       0.1000  6     0.00 ! AMCP, aminomethyl cyclopropane; from PROTMOD hf/cyclopropane; jhs
CG3C31 CG3C31 CG3C31 HGA2       0.1000  6     0.00 ! PROTMOD hf/cyclopropane
HGA1   CG3C31 CG3C31 HGA2       0.2000  5   180.00 ! AMCP, aminomethyl cyclopropane; from PROTMOD hf/cyclopropane; jhs
HGA2   CG3C31 CG3C31 HGA2       0.2000  5   180.00 ! PROTMOD hf/cyclopropane
CG321  CG3C51 CG3C52 CG2R52     0.4217  3     0.00 ! ZINCoO00 , from CG331 CG3C51 CG3C52 CG2RC0, PENALTY= 7.9
CG321  CG3C51 CG3C52 CG2R52     0.5915  4   180.00 ! ZINCoO00 , from CG331 CG3C51 CG3C52 CG2RC0, PENALTY= 7.9
CG321  CG3C51 CG3C52 CG2R52     0.2301  6   180.00 ! ZINCoO00 , from CG331 CG3C51 CG3C52 CG2RC0, PENALTY= 7.9
CG321  CG3C51 CG3C52 HGA2       0.1900  3     0.00 ! alkane, 4/98, yin and mackerell, thf, viv
OG3C51 CG3C51 CG3C52 CG2R52     0.2500  3   180.00 ! ZINCoO00 , from CG2R51 CG3C52 CG3C52 OG3C51, PENALTY= 6
OG3C51 CG3C51 CG3C52 HGA2       0.1900  3     0.00 ! alkane, 4/98, yin and mackerell, thf viv
HGA1   CG3C51 CG3C52 CG2R52     0.0000  3     0.00 ! ZINCoO00 , from HGA1 CG3C51 CG3C52 CG2R53, PENALTY= 1
HGA1   CG3C51 CG3C52 HGA2       0.1900  3     0.00 ! alkane, 4/98, yin and mackerell, thf, viv
CG321  CG3C51 OG3C51 NG2R50     0.3000  3     0.00 ! ZINCoO00 , from CG321 CG3C51 OG3C51 CG3C52, PENALTY= 70
CG3C52 CG3C51 OG3C51 NG2R50     0.7300  3     0.00 ! ZINCoO00 , from CG3C52 CG3C52 OG3C51 CG2R51, PENALTY= 50.5
HGA1   CG3C51 OG3C51 NG2R50     0.0000  3     0.00 ! ZINCoO00 , from HGA2 CG3C52 OG3C51 CG2R51, PENALTY= 50.5
CG2R53 NG2D1  NG2R50 CG2R53     3.4000  1   180.00 ! ZINCoO00 , from CG2D1 NG2D1 NG2S1 CG2O1, PENALTY= 292
CG2R53 NG2D1  NG2R50 CG2R53     1.3000  2   180.00 ! ZINCoO00 , from CG2D1 NG2D1 NG2S1 CG2O1, PENALTY= 292
CG2R52 NG2R50 OG3C51 CG3C51    12.0000  2   180.00 ! ZINCoO00 , from CG2R52 NG2R50 OG2R50 CG2R51, PENALTY= 335

IMPROPERS
CG2R53 NG2D1  NG2D1  SG311     43.0000  0     0.00 ! ZINCoO00 , from CG2R53 NG2R53 OG2D1 SG311, PENALTY= 111

END
RETURN
```
