## Supplementary material for "Identifying Artifacts from Large Library Docking": Example cases for running cross-filtering: ZINCop00000kUi3Y.str

```
* Toppar stream file generated by
* CHARMM General Force Field (CGenFF) program version 2.5.1
* For use with CGenFF version 4.6
*

read rtf card append
* Topologies generated by
* CHARMM General Force Field (CGenFF) program version 2.5.1
*
36 1

! "penalty" is the highest penalty score of the associated parameters.
! Penalties lower than 10 indicate the analogy is fair; penalties between 10
! and 50 mean some basic validation is recommended; penalties higher than
! 50 indicate poor analogy and mandate extensive validation/optimization.

RESI ZINCop00      -1.000 ! param penalty=  53.400 ; charge penalty=  35.670
!RING * 6 C8 C9 C10 C11 C12 C13
!RING * 6 C5 C6 C7 C14 C15 O4
!RING * 5 N1 C2 C3 N2 C4
GROUP            ! CHARGE   CH_PENALTY
ATOM C1     CG331  -0.206 !    0.000
ATOM N1     NG2R51  0.007 !   20.089
ATOM C2     CG2R51  0.029 !    0.707
ATOM C3     CG2R51 -0.058 !    1.058
ATOM N2     NG2R50 -0.734 !    2.423
ATOM C4     CG2R53  0.451 !   26.319
ATOM C5     CG311   0.171 !   25.023
ATOM H1     HGA1    0.090 !    0.000
ATOM C6     CG321  -0.139 !    5.240
ATOM C7     CG311   0.238 !    7.411
ATOM H2     HGA1    0.090 !    0.428
ATOM N3     NG311  -0.339 !   10.971
ATOM S1     SG3O2   0.268 !   22.681
ATOM O1     OG2P1  -0.393 !    0.256
ATOM O2     OG2P1  -0.393 !    0.256
ATOM C8     CG2R61 -0.222 !   30.074
ATOM C9     CG2R61 -0.124 !    0.000
ATOM C10    CG2R61 -0.108 !    0.000
ATOM C11    CG2R61 -0.098 !    0.000
ATOM C12    CG2R61 -0.330 !    7.364
ATOM Cl1    CLGR1  -0.167 !    7.940
ATOM C13    CG2R61  0.789 !   35.670
ATOM O3     OG312  -0.914 !   31.995
ATOM C14    CG321  -0.212 !    4.097
ATOM C15    CG321   0.048 !    2.532
ATOM O4     OG3C61 -0.379 !    9.998
ATOM H3     HGA3    0.090 !    0.000
ATOM H4     HGA3    0.090 !    0.000
ATOM H5     HGA3    0.090 !    0.000
ATOM H6     HGR52   0.030 !    0.000
ATOM H7     HGR52   0.100 !    0.000
ATOM H8     HGA2    0.090 !    0.461
ATOM H9     HGA2    0.090 !    0.461
ATOM H10    HGP1    0.265 !    5.767
ATOM H11    HGR61   0.115 !    0.000
ATOM H12    HGR61   0.115 !    0.000
ATOM H13    HGR62   0.150 !    0.000
ATOM H14    HGA2    0.090 !    0.300
ATOM H15    HGA2    0.090 !    0.300
ATOM H16    HGA2    0.090 !    0.000
ATOM H17    HGA2    0.090 !    0.000
ATOM LP1    LPH     0.050 ! on Cl1

BOND C1   N1  
BOND C1   H3  
BOND C1   H4  
BOND C1   H5  
BOND N1   C4  
BOND N1   C2  
BOND C2   C3  
BOND C2   H6  
BOND C3   N2  
BOND C3   H7  
BOND N2   C4  
BOND C4   C5  
BOND C5   H1  
BOND C5   O4  
BOND C5   C6  
BOND C6   C7  
BOND C6   H8  
BOND C6   H9  
BOND C7   H2  
BOND C7   N3  
BOND C7   C14 
BOND N3   S1  
BOND N3   H10 
BOND S1   O1  
BOND S1   O2  
BOND S1   C8  
BOND C8   C13 
BOND C8   C9  
BOND C9   C10 
BOND C9   H11 
BOND C10  C11 
BOND C10  H12 
BOND C11  C12 
BOND C11  H13 
BOND C12  Cl1 
BOND C12  C13 
BOND C13  O3  
BOND C14  C15 
BOND C14  H14 
BOND C14  H15 
BOND C15  O4  
BOND C15  H16 
BOND C15  H17 

LONEPAIR COLI LP1    Cl1    C12    DIST 1.6400 SCAL 0.0

END

read param card flex append
* Parameters generated by analogy by
* CHARMM General Force Field (CGenFF) program version 2.5.1
*

! Penalties lower than 10 indicate the analogy is fair; penalties between 10
! and 50 mean some basic validation is recommended; penalties higher than
! 50 indicate poor analogy and mandate extensive validation/optimization.

BONDS
CG2R51 CG2R51  410.00     1.3600 ! PROT histidine, adm jr., 6/27/90
CG2R51 NG2R50  400.00     1.3800 ! PROT his, ADM JR., 7/20/89
CG2R51 NG2R51  400.00     1.3800 ! PROT his, ADM JR., 7/20/89
CG2R51 HGR52   375.00     1.0830 ! PROT his, adm jr., 6/27/90
CG2R53 CG311   425.00     1.5000 ! from CG2R53 CG321, PENALTY= 4 SWG CRF B2H CRO MDO PIA
CG2R53 NG2R50  400.00     1.3200 ! PROT his, ADM JR., 7/20/89
CG2R53 NG2R51  320.00     1.3740 ! NA A, adm jr. 11/97
CG2R61 CG2R61  305.00     1.3750 ! PROT benzene, JES 8/25/89
CG2R61 OG312   525.00     1.2600 ! PROT adm jr. 8/27/91, phenoxide
CG2R61 SG3O2   190.00     1.7300 ! BSAM, benzenesulfonamide and other sulfonamides, xxwy
CG2R61 CLGR1   350.00     1.7400 ! CHLB, chlorobenzene
CG2R61 HGR61   340.00     1.0800 ! PROT phe,tyr JES 8/25/89
CG2R61 HGR62   340.00     1.0800 ! NA, DFT
CG311  CG321   222.50     1.5380 ! PROT alkane update, adm jr., 3/2/92
CG311  NG311   263.00     1.4740 ! ZINCop00 , from CG314 NG311, PENALTY= 1
CG311  OG3C61  360.00     1.4150 ! pepr, from CG321 OG3C61, not optimized, yxu, RNA
CG311  HGA1    309.00     1.1110 ! PROT alkane update, adm jr., 3/2/92
CG321  CG321   222.50     1.5300 ! PROT alkane update, adm jr., 3/2/92
CG321  OG3C61  360.00     1.4150 ! DIOX, dioxane
CG321  HGA2    309.00     1.1110 ! PROT alkane update, adm jr., 3/2/92
CG331  NG2R51  400.00     1.4580 ! NA 9-M-G/T/U, adm jr.
CG331  HGA3    322.00     1.1110 ! PROT alkane update, adm jr., 3/2/92
NG311  SG3O2   235.00     1.6500 ! MMSM, N-methylmethanesulfonamide and other sulfonamides,(org 1.6950) compromise between crystal and mp2, xxwy
NG311  HGP1    442.00     1.0210 ! MMSM, N-methylmethanesulfonamide and other sulfonamides, xxwy
OG2P1  SG3O2   630.00     1.4400 ! DMSN, dimethyl sulfone; MSAM, methanesulfonamide and other sulfonamides; compromise between crystal and mp2; xxwy & xhe

ANGLES
CG2R51 CG2R51 NG2R50  130.00    110.00 ! PROT his, ADM JR., 7/20/89
CG2R51 CG2R51 NG2R51  130.00    106.00 !adm,dec06 110.6, PROT his, ADM JR., 7/20/89
CG2R51 CG2R51 HGR52    22.00    130.00   15.00   2.21500 ! PROT adm jr., 6/27/90, his
NG2R50 CG2R51 HGR52    25.00    120.00   20.00   2.14000 ! PROT adm jr., 3/24/92
NG2R51 CG2R51 HGR52    25.00    124.00   20.00   2.14000 ! PROT adm jr., 3/24/92
CG311  CG2R53 NG2R50   45.80    123.00 ! from CG321 CG2R53 NG2R50, PENALTY= 0.6 SWG CRF B2H CRO MDO PIA GYS CH6 CR8D
CG311  CG2R53 NG2R51   45.80    120.00 ! from CG321 CG2R53 NG2R51, PENALTY= 0.6 SWG CRF B2H CRO MDO PIA GYS CH6 CR8D
NG2R50 CG2R53 NG2R51  100.00    113.00 ! NA Gua 5R)
CG2R61 CG2R61 CG2R61   40.00    120.00   35.00   2.41620 ! PROT JES 8/25/89
CG2R61 CG2R61 OG312    40.00    120.00 ! PROT adm jr. 8/27/91, phenoxide
CG2R61 CG2R61 SG3O2    35.00    119.00 ! BSAM, benzenesulfonamide; PBSM, N-phenylbenzenesulfonamide; xxwy
CG2R61 CG2R61 CLGR1    60.00    120.00 ! CHLB, chlorobenzene
CG2R61 CG2R61 HGR61    30.00    120.00   22.00   2.15250 ! PROT JES 8/25/89 benzene
CG2R61 CG2R61 HGR62    30.00    120.00   22.00   2.15250 ! BROB, bromobenzene
CG2R53 CG311  CG321    59.00    111.00 ! from CG2R53 CG321 CG331, PENALTY= 4.9 SWG GYS CH6 CR8D DYG    
CG2R53 CG311  OG3C61   74.65    107.75 ! ZINCop00 , from CG2R51 CG311 OG311, PENALTY= 17.5
CG2R53 CG311  HGA1     55.00    109.50 ! from CG2R53 CG321 HGA2, PENALTY= 4 SWG CRF B2H CRO MDO PIA GYS CH6 CR8D
CG321  CG311  CG321    58.35    113.50   11.16   2.56100 ! LIPID glycerol
CG321  CG311  NG311    43.70    112.20 ! ZINCop00 , from CG321 CG311 NG321, PENALTY= 1.2
CG321  CG311  OG3C61   45.00    111.50 ! pepr, from CG321 CG321 OG3C61, not optimized, yxu, RNA
CG321  CG311  HGA1     34.50    110.10   22.53   2.17900 ! PROT alkane update, adm jr., 3/2/92
NG311  CG311  HGA1     32.40    109.50   50.00   2.13000 ! ZINCop00 , from NG311 CG314 HGA1, PENALTY= 1
OG3C61 CG311  HGA1     45.00    109.50 ! pepr, from OG3C61 CG321 HGA2, not optimized, yxu, RNA
CG311  CG321  CG311    58.35    113.50   11.16   2.56100 ! PROT alkanes
CG311  CG321  CG321    58.35    113.50   11.16   2.56100 ! PROT alkanes
CG311  CG321  HGA2     33.43    110.10   22.53   2.17900 ! PROT alkanes
CG321  CG321  OG3C61   45.00    111.50 ! DIOX, dioxane
CG321  CG321  HGA2     26.50    110.10   22.53   2.17900 ! PROT alkane update, adm jr., 3/2/92
OG3C61 CG321  HGA2     45.00    109.50 ! DIOX, dioxane
HGA2   CG321  HGA2     35.50    109.00    5.40   1.80200 ! PROT alkane update, adm jr., 3/2/92
NG2R51 CG331  HGA3     33.43    110.10 ! NA FOR 9-M-G(C), adm jr.
HGA3   CG331  HGA3     35.50    108.40    5.40   1.80200 ! PROT alkane update, adm jr., 3/2/92
CG2R51 NG2R50 CG2R53  130.00    103.50 ! PROT his, adm jr., 6/27/90 @@@@@ Kenno: 104 --> 103.5 @@@@@
CG2R51 NG2R51 CG2R53  130.00    107.50 ! PROT his, adm jr., 6/27/90
CG2R51 NG2R51 CG331    70.00    127.80 ! RCG, from G, cgenff_xyu, yxu
CG2R53 NG2R51 CG331    70.00    127.80 ! NA 9-M-A, adm jr.
CG311  NG311  SG3O2    60.00    115.00 ! ZINCop00 , from CG321 NG311 SG3O2, PENALTY= 0.6
CG311  NG311  HGP1     46.00    111.00 ! ZINCop00 , from CG321 NG311 HGP1, PENALTY= 0.6
SG3O2  NG311  HGP1     42.30    113.20 ! MMSM, N-methylmethanesulfonamide and other sulfonamides, xxwy
CG311  OG3C61 CG321    95.00    109.70 ! pepr, from CG321 OG3C61 CG321, not optimized, yxu, RNA
CG2R61 SG3O2  NG311    70.00     97.00 ! MBSM, N-methylbenzenesulfonamide; PBSM, N-phenylbenzenesulfonamide; xxwy
CG2R61 SG3O2  OG2P1    60.00    101.00 ! BSAM, benzenesulfonamide, xxwy
NG311  SG3O2  OG2P1    75.00    110.50 ! MMSM, N-methylmethanesulfonamide and other sulfonamides, xxwy
OG2P1  SG3O2  OG2P1    85.00    121.00 ! DMSN, dimethyl sulfone; MSAM, methanesulfonamide and other sulfonamides; xxwy & xhe

DIHEDRALS
NG2R50 CG2R51 CG2R51 NG2R51    14.0000  2   180.00 ! PROT his, ADM JR., 7/20/89
NG2R50 CG2R51 CG2R51 HGR52      3.0000  2   180.00 ! PROT adm jr., 3/24/92
NG2R51 CG2R51 CG2R51 HGR52      3.0000  2   180.00 ! PROT adm jr., 3/24/92
HGR52  CG2R51 CG2R51 HGR52      1.0000  2   180.00 ! PROT his, adm jr., 6/27/90, his
CG2R51 CG2R51 NG2R50 CG2R53    14.0000  2   180.00 ! PROT his, ADM JR., 7/20/89
HGR52  CG2R51 NG2R50 CG2R53     3.0000  2   180.00 ! PROT adm jr., 3/24/92
CG2R51 CG2R51 NG2R51 CG2R53    14.0000  2   180.00 ! PROT his, ADM JR., 7/20/89
CG2R51 CG2R51 NG2R51 CG331     11.0000  2   180.00 ! INCA model for D3R, xxwy; updated to match yxu par in na_rna_modified.prm : DCG
HGR52  CG2R51 NG2R51 CG2R53     3.0000  2   180.00 ! PROT adm jr., 3/24/92
HGR52  CG2R51 NG2R51 CG331      0.0000  2   180.00 ! DCG, from HGR52 CG2R51 NG2R51 CG321, yxu, RNA
NG2R50 CG2R53 CG311  CG321      0.3638  1   180.00 ! from NG2R50 CG2R53 CG321 CG331, PENALTY= 4.9 SWG GYS CH6 CR8D DYG
NG2R50 CG2R53 CG311  CG321      0.0149  2     0.00 ! from NG2R50 CG2R53 CG321 CG331, PENALTY= 4.9 SWG GYS CH6 CR8D DYG
NG2R50 CG2R53 CG311  CG321      0.2841  3   180.00 ! from NG2R50 CG2R53 CG321 CG331, PENALTY= 4.9 SWG GYS CH6 CR8D DYG
NG2R50 CG2R53 CG311  CG321      0.0295  6     0.00 ! from NG2R50 CG2R53 CG321 CG331, PENALTY= 4.9 SWG GYS CH6 CR8D DYG
NG2R50 CG2R53 CG311  OG3C61     0.3638  1   180.00 ! ZINCop00 , from NG2R50 CG2R53 CG311 CG321, PENALTY= 45
NG2R50 CG2R53 CG311  OG3C61     0.0149  2     0.00 ! ZINCop00 , from NG2R50 CG2R53 CG311 CG321, PENALTY= 45
NG2R50 CG2R53 CG311  OG3C61     0.2841  3   180.00 ! ZINCop00 , from NG2R50 CG2R53 CG311 CG321, PENALTY= 45
NG2R50 CG2R53 CG311  OG3C61     0.0295  6     0.00 ! ZINCop00 , from NG2R50 CG2R53 CG311 CG321, PENALTY= 45
NG2R50 CG2R53 CG311  HGA1       0.1900  3     0.00 ! from NG2R50 CG2R53 CG321 HGA2, PENALTY= 4 SWG CRF B2H CRO MDO PIA
NG2R51 CG2R53 CG311  CG321      0.8833  1     0.00 ! from NG2R51 CG2R53 CG321 CG331, PENALTY= 4.9 SWG GYS CH6 CR8D DYG
NG2R51 CG2R53 CG311  CG321      0.0506  2     0.00 ! from NG2R51 CG2R53 CG321 CG331, PENALTY= 4.9 SWG GYS CH6 CR8D DYG
NG2R51 CG2R53 CG311  CG321      0.1791  3   180.00 ! from NG2R51 CG2R53 CG321 CG331, PENALTY= 4.9 SWG GYS CH6 CR8D DYG
NG2R51 CG2R53 CG311  CG321      0.0158  6   180.00 ! from NG2R51 CG2R53 CG321 CG331, PENALTY= 4.9 SWG GYS CH6 CR8D DYG
NG2R51 CG2R53 CG311  OG3C61     0.8833  1     0.00 ! ZINCop00 , from NG2R51 CG2R53 CG311 CG321, PENALTY= 45
NG2R51 CG2R53 CG311  OG3C61     0.0506  2     0.00 ! ZINCop00 , from NG2R51 CG2R53 CG311 CG321, PENALTY= 45
NG2R51 CG2R53 CG311  OG3C61     0.1791  3   180.00 ! ZINCop00 , from NG2R51 CG2R53 CG311 CG321, PENALTY= 45
NG2R51 CG2R53 CG311  OG3C61     0.0158  6   180.00 ! ZINCop00 , from NG2R51 CG2R53 CG311 CG321, PENALTY= 45
NG2R51 CG2R53 CG311  HGA1       0.1900  3     0.00 ! from NG2R51 CG2R53 CG321 HGA2, PENALTY= 4 SWG CRF B2H CRO MDO PIA
CG311  CG2R53 NG2R50 CG2R51     4.9178  2   180.00 ! from CG331 CG2R53 NG2R50 CG2R51, B2H
NG2R51 CG2R53 NG2R50 CG2R51    14.0000  2   180.00 ! PROT his, ADM JR., 7/20/89
CG311  CG2R53 NG2R51 CG2R51     3.2950  2   180.00 ! from CG331 CG2R53 NG2R51 CG2R51, B2H
CG311  CG2R53 NG2R51 CG331      0.0483  2   180.00 ! MDO, by ac_aa
NG2R50 CG2R53 NG2R51 CG2R51    14.0000  2   180.00 ! PROT his, ADM JR., 7/20/89
NG2R50 CG2R53 NG2R51 CG331     11.0000  2   180.00 ! 9MAD, 9-Methyl-Adenine, kevo for gsk/ibm
CG2R61 CG2R61 CG2R61 CG2R61     3.1000  2   180.00 ! PROT JES 8/25/89
CG2R61 CG2R61 CG2R61 OG312      3.1000  2   180.00 ! PROT adm jr. 8/27/91, phenoxide
CG2R61 CG2R61 CG2R61 SG3O2      3.0000  2   180.00 ! BSAM, benzenesulfonamide and other sulfonamides, xxwy
CG2R61 CG2R61 CG2R61 CLGR1      3.0000  2   180.00 ! CHLB, chlorobenzene
CG2R61 CG2R61 CG2R61 HGR61      4.2000  2   180.00 ! PROT JES 8/25/89 benzene
CG2R61 CG2R61 CG2R61 HGR62      4.2000  2   180.00 ! BROB, bromobenzene
OG312  CG2R61 CG2R61 SG3O2      2.4000  2   180.00 ! ZINCop00 , from NG311 CG2R61 CG2R61 SG3O2, PENALTY= 43
OG312  CG2R61 CG2R61 CLGR1      3.5698  2   180.00 ! ZINCop00 , from OG311 CG2R61 CG2R61 CLGR1, PENALTY= 15
SG3O2  CG2R61 CG2R61 HGR61      2.1000  2   180.00 ! BSAM, benzenesulfonamide and other sulfonamides, xxwy
CLGR1  CG2R61 CG2R61 HGR62      3.0000  2   180.00 ! CHLB, chlorobenzene
HGR61  CG2R61 CG2R61 HGR61      2.4000  2   180.00 ! PROT JES 8/25/89 benzene
HGR61  CG2R61 CG2R61 HGR62      2.4000  2   180.00 ! BROB, bromobenzene
CG2R61 CG2R61 SG3O2  NG311      0.2200  2     0.00 ! MBSM, N-methylbenzenesulfonamide; PBSM, N-phenylbenzenesulfonamide; xxwy
CG2R61 CG2R61 SG3O2  OG2P1      0.0000  6     0.00 ! BSAM, benzenesulfonamide and other sulfonamides, xxwy
CG2R53 CG311  CG321  CG311      0.0400  3     0.00 ! ZINCop00 , from CG2R53 CG311 CG321 CG321, PENALTY= 0.6
CG2R53 CG311  CG321  HGA2       0.2000  3     0.00 ! from CG2R52 CG321 CG321 HGA2, PENALTY= 5 SWG GYS CH6 CR8D DYG
CG321  CG311  CG321  CG311      0.2000  3     0.00 ! PROT alkane update, adm jr., 3/2/92
CG321  CG311  CG321  CG321      0.2000  3     0.00 ! PROT alkane update, adm jr., 3/2/92
CG321  CG311  CG321  HGA2       0.1950  1     0.00 ! NA, sugar
NG311  CG311  CG321  CG311      0.1950  3     0.00 ! ZINCop00 , from NG321 CG311 CG321 CG321, PENALTY= 1.8
NG311  CG311  CG321  CG321      0.1950  3     0.00 ! ZINCop00 , from NG321 CG311 CG321 CG321, PENALTY= 1.2
NG311  CG311  CG321  HGA2       0.1600  3     0.00 ! ZINCop00 , from NG321 CG311 CG321 HGA2, PENALTY= 1.2
OG3C61 CG311  CG321  CG311      0.1900  1   180.00 ! ZINCop00 , from OG3C61 CG311 CG321 CG321, PENALTY= 0.6
OG3C61 CG311  CG321  CG311      1.0000  2   180.00 ! ZINCop00 , from OG3C61 CG311 CG321 CG321, PENALTY= 0.6
OG3C61 CG311  CG321  CG311      0.6000  3     0.00 ! ZINCop00 , from OG3C61 CG311 CG321 CG321, PENALTY= 0.6
OG3C61 CG311  CG321  CG311      0.0800  4   180.00 ! ZINCop00 , from OG3C61 CG311 CG321 CG321, PENALTY= 0.6
OG3C61 CG311  CG321  HGA2       0.1950  3     0.00 ! pepr, from OG3C61 CG321 CG321 HGA2, not optimized, yxu, RNA
HGA1   CG311  CG321  CG311      0.1950  3     0.00 ! NA, sugar
HGA1   CG311  CG321  CG321      0.1950  3     0.00 ! NA abasic nucleoside
HGA1   CG311  CG321  HGA2       0.1950  3     0.00 ! NA, sugar
CG321  CG311  NG311  SG3O2      0.1000  1     0.00 ! ZINCop00 , from CG331 CG321 NG311 SG3O2, PENALTY= 4.9
CG321  CG311  NG311  SG3O2      0.7000  2     0.00 ! ZINCop00 , from CG331 CG321 NG311 SG3O2, PENALTY= 4.9
CG321  CG311  NG311  SG3O2      0.1000  3     0.00 ! ZINCop00 , from CG331 CG321 NG311 SG3O2, PENALTY= 4.9
CG321  CG311  NG311  HGP1       0.1000  3     0.00 ! ZINCop00 , from CG331 CG321 NG311 HGP1, PENALTY= 4.9
HGA1   CG311  NG311  SG3O2      0.1000  3     0.00 ! ZINCop00 , from HGA2 CG321 NG311 SG3O2, PENALTY= 4
HGA1   CG311  NG311  HGP1       0.0500  3     0.00 ! ZINCop00 , from HGA1 CG314 NG311 HGPAM1, PENALTY= 2
CG2R53 CG311  OG3C61 CG321      0.1000  1   180.00 ! ZINCop00 , from CG2O2 CG321 OG301 CG331, PENALTY= 53.4
CG2R53 CG311  OG3C61 CG321      0.8000  2     0.00 ! ZINCop00 , from CG2O2 CG321 OG301 CG331, PENALTY= 53.4
CG2R53 CG311  OG3C61 CG321      0.5900  3     0.00 ! ZINCop00 , from CG2O2 CG321 OG301 CG331, PENALTY= 53.4
CG321  CG311  OG3C61 CG321      0.5300  1   180.00 ! pepr, from CG321 CG321 OG3C61 CG321, not optimized, yxu, RNA
CG321  CG311  OG3C61 CG321      0.6800  2     0.00 ! pepr, from CG321 CG321 OG3C61 CG321, not optimized, yxu, RNA
CG321  CG311  OG3C61 CG321      0.2100  3   180.00 ! pepr, from CG321 CG321 OG3C61 CG321, not optimized, yxu, RNA
CG321  CG311  OG3C61 CG321      0.1500  4     0.00 ! pepr, from CG321 CG321 OG3C61 CG321, not optimized, yxu, RNA
HGA1   CG311  OG3C61 CG321      0.1950  3     0.00 ! pepr, from HGA2 CG321 OG3C61 CG321, not optimized, yxu, RNA
CG311  CG321  CG321  OG3C61     0.1900  1   180.00 ! ZINCop00 , from CG321 CG321 CG321 OG3C61, PENALTY= 0.6
CG311  CG321  CG321  OG3C61     1.0000  2   180.00 ! ZINCop00 , from CG321 CG321 CG321 OG3C61, PENALTY= 0.6
CG311  CG321  CG321  OG3C61     0.6000  3     0.00 ! ZINCop00 , from CG321 CG321 CG321 OG3C61, PENALTY= 0.6
CG311  CG321  CG321  OG3C61     0.0800  4   180.00 ! ZINCop00 , from CG321 CG321 CG321 OG3C61, PENALTY= 0.6
CG311  CG321  CG321  HGA2       0.1950  3     0.00 ! NA abasic nucleoside
OG3C61 CG321  CG321  HGA2       0.1950  3     0.00 ! DIOX, dioxane
HGA2   CG321  CG321  HGA2       0.2200  3     0.00 ! LIPID alkanes
CG321  CG321  OG3C61 CG311      0.5300  1   180.00 ! pepr, from CG321 CG321 OG3C61 CG321, not optimized, yxu, RNA
CG321  CG321  OG3C61 CG311      0.6800  2     0.00 ! pepr, from CG321 CG321 OG3C61 CG321, not optimized, yxu, RNA
CG321  CG321  OG3C61 CG311      0.2100  3   180.00 ! pepr, from CG321 CG321 OG3C61 CG321, not optimized, yxu, RNA
CG321  CG321  OG3C61 CG311      0.1500  4     0.00 ! pepr, from CG321 CG321 OG3C61 CG321, not optimized, yxu, RNA
HGA2   CG321  OG3C61 CG311      0.1950  3     0.00 ! pepr, from HGA2 CG321 OG3C61 CG321, not optimized, yxu, RNA
HGA3   CG331  NG2R51 CG2R51     0.0000  3     0.00 ! INCA model for D3R, xxwy
HGA3   CG331  NG2R51 CG2R53     0.0000  3     0.00 ! NA 9-M-A
CG311  NG311  SG3O2  CG2R61     1.5000  2     0.00 ! ZINCop00 , from CG321 NG311 SG3O2 CG2R61, PENALTY= 0.6
CG311  NG311  SG3O2  CG2R61     0.5000  3     0.00 ! ZINCop00 , from CG321 NG311 SG3O2 CG2R61, PENALTY= 0.6
CG311  NG311  SG3O2  OG2P1      0.2000  3     0.00 ! ZINCop00 , from CG321 NG311 SG3O2 OG2P1, PENALTY= 0.6
HGP1   NG311  SG3O2  CG2R61     1.2000  1   180.00 ! MBSM, N-methylbenzenesulfonamide; PBSM, N-phenylbenzenesulfonamide; xxwy
HGP1   NG311  SG3O2  CG2R61     1.1000  2     0.00 ! MBSM, N-methylbenzenesulfonamide; PBSM, N-phenylbenzenesulfonamide; xxwy
HGP1   NG311  SG3O2  CG2R61     0.5000  3     0.00 ! MBSM, N-methylbenzenesulfonamide; PBSM, N-phenylbenzenesulfonamide; xxwy
HGP1   NG311  SG3O2  OG2P1      0.2000  3     0.00 ! MMSM, N-methylmethanesulfonamide and other sulfonamides, xxwy

IMPROPERS

END
RETURN
```
