## Supplementary material for "Identifying Artifacts from Large Library Docking": Example cases for running cross-filtering: ZINCoq000000LICq.str

```
* Toppar stream file generated by
* CHARMM General Force Field (CGenFF) program version 2.5.1
* For use with CGenFF version 4.6
*

read rtf card append
* Topologies generated by
* CHARMM General Force Field (CGenFF) program version 2.5.1
*
36 1

! "penalty" is the highest penalty score of the associated parameters.
! Penalties lower than 10 indicate the analogy is fair; penalties between 10
! and 50 mean some basic validation is recommended; penalties higher than
! 50 indicate poor analogy and mandate extensive validation/optimization.

RESI ZINCoq00      -1.000 ! param penalty= 150.500 ; charge penalty=  76.111
!RING * 5 C9 C11 C12 C13 C15
!RING * 5 C8 N1 N2 N3 N4
!RING * 6 C3 C4 C5 C6 C16 C17
GROUP            ! CHARGE   CH_PENALTY
ATOM C1     CG331  -0.082 !   13.440
ATOM O1     OG301  -0.375 !   15.466
ATOM C2     CG321  -0.004 !   15.506
ATOM C3     CG2R61  0.003 !   15.124
ATOM C4     CG2R61 -0.111 !    4.743
ATOM C5     CG2R61 -0.112 !    3.017
ATOM C6     CG2R61 -0.004 !   24.604
ATOM C7     CG321  -0.045 !    5.932
ATOM C8     CG2R53  0.450 !   27.498
ATOM N1     NG2R50 -0.623 !   21.857
ATOM N2     NG2R51  0.625 !   56.266
ATOM C9     CG3C50  0.170 !   76.111
ATOM C10    CG2O3   0.385 !   64.059
ATOM O2     OG2D2  -0.753 !    7.034
ATOM O3     OG2D2  -0.753 !    7.034
ATOM C11    CG3C52 -0.170 !    9.497
ATOM C12    CG3C52 -0.173 !    2.593
ATOM C13    CG3C51 -0.094 !    3.597
ATOM H1     HGA1    0.090 !    0.040
ATOM C14    CG331  -0.265 !    0.512
ATOM C15    CG3C52 -0.152 !   10.478
ATOM N3     NG2R50 -0.225 !   25.579
ATOM N4     NG2R50 -0.459 !   15.552
ATOM C16    CG2R61 -0.112 !    3.017
ATOM C17    CG2R61 -0.111 !    4.743
ATOM H2     HGA3    0.090 !    0.000
ATOM H3     HGA3    0.090 !    0.000
ATOM H4     HGA3    0.090 !    0.000
ATOM H5     HGA2    0.090 !    0.000
ATOM H6     HGA2    0.090 !    0.000
ATOM H7     HGR61   0.115 !    0.000
ATOM H8     HGR61   0.115 !    0.000
ATOM H9     HGA2    0.090 !    0.000
ATOM H10    HGA2    0.090 !    0.000
ATOM H11    HGA2    0.090 !    0.679
ATOM H12    HGA2    0.090 !    0.679
ATOM H13    HGA2    0.090 !    0.000
ATOM H14    HGA2    0.090 !    0.000
ATOM H15    HGA3    0.090 !    0.000
ATOM H16    HGA3    0.090 !    0.000
ATOM H17    HGA3    0.090 !    0.000
ATOM H18    HGA2    0.090 !    0.679
ATOM H19    HGA2    0.090 !    0.679
ATOM H20    HGR61   0.115 !    0.000
ATOM H21    HGR61   0.115 !    0.000

BOND C1   O1  
BOND C1   H2  
BOND C1   H3  
BOND C1   H4  
BOND O1   C2  
BOND C2   C3  
BOND C2   H5  
BOND C2   H6  
BOND C3   C17 
BOND C3   C4  
BOND C4   C5  
BOND C4   H7  
BOND C5   C6  
BOND C5   H8  
BOND C6   C7  
BOND C6   C16 
BOND C7   C8  
BOND C7   H9  
BOND C7   H10 
BOND C8   N4  
BOND C8   N1  
BOND N1   N2  
BOND N2   C9  
BOND N2   N3  
BOND C9   C15 
BOND C9   C10 
BOND C9   C11 
BOND C10  O2  
BOND C10  O3  
BOND C11  C12 
BOND C11  H11 
BOND C11  H12 
BOND C12  C13 
BOND C12  H13 
BOND C12  H14 
BOND C13  H1  
BOND C13  C14 
BOND C13  C15 
BOND C14  H15 
BOND C14  H16 
BOND C14  H17 
BOND C15  H18 
BOND C15  H19 
BOND N3   N4  
BOND C16  C17 
BOND C16  H20 
BOND C17  H21 
IMPR C10    O3     O2     C9    

END

read param card flex append
* Parameters generated by analogy by
* CHARMM General Force Field (CGenFF) program version 2.5.1
*

! Penalties lower than 10 indicate the analogy is fair; penalties between 10
! and 50 mean some basic validation is recommended; penalties higher than
! 50 indicate poor analogy and mandate extensive validation/optimization.

BONDS
CG2O3  CG3C50  250.00     1.4900 ! ZINCoq00 , from CG2O3 CG3C51, PENALTY= 6
CG2O3  OG2D2   525.00     1.2600 ! PROT adm jr. 7/23/91, acetic acid
CG2R53 CG321   425.00     1.5000 ! etea , 5-Ethyl-1H-tetrazole , pchat
CG2R53 NG2R50  400.00     1.3200 ! PROT his, ADM JR., 7/20/89
CG2R61 CG2R61  305.00     1.3750 ! PROT benzene, JES 8/25/89
CG2R61 CG321   230.00     1.4900 ! PROT phe,tyr, JES 8/25/89
CG2R61 HGR61   340.00     1.0800 ! PROT phe,tyr JES 8/25/89
CG321  OG301   360.00     1.4150 ! diethylether, alex
CG321  HGA2    309.00     1.1110 ! PROT alkane update, adm jr., 3/2/92
CG331  CG3C51  222.50     1.5280 ! TF2M, viv
CG331  OG301   360.00     1.4150 ! diethylether, alex
CG331  HGA3    322.00     1.1110 ! PROT alkane update, adm jr., 3/2/92
CG3C50 CG3C52  195.00     1.5180 ! from CG3C51 CG3C52, PENALTY= 6 PXU     
CG3C50 NG2R51  220.00     1.4580 ! ZINCoq00 , from CG3C51 NG2R51, PENALTY= 6
CG3C51 CG3C52  195.00     1.5180 ! THF, nucleotide CSD/NDB survey, 5/30/06,viv
CG3C51 HGA1    307.00     1.1000 ! THF, THF neutron diffr., 5/30/06, viv
CG3C52 CG3C52  195.00     1.5300 ! THF, nucleotide CSD/NDB survey, 5/30/06,viv; increased to 1.53 by kevo
CG3C52 HGA2    307.00     1.1000 ! THF, THF neutron diffr., 5/30/06, viv
NG2R50 NG2R50  340.00     1.2900 ! OXAD, oxadiazole123
NG2R50 NG2R51  360.00     1.3550 ! PYRZ, pyrazole

ANGLES
CG3C50 CG2O3  OG2D2    40.00    116.00   50.00   2.35300 ! ZINCoq00 , from CG3C51 CG2O3 OG2D2, PENALTY= 0.8
OG2D2  CG2O3  OG2D2   100.00    128.00   70.00   2.25870 ! PROT adm jr. 7/23/91, correction, ACETATE (KK)
CG321  CG2R53 NG2R50   45.80    123.00 ! etea, 5-Ethyl-1H-tetrazole, pchat
NG2R50 CG2R53 NG2R50  100.00    111.00 ! TRZ4, triazole124, xxwy
CG2R61 CG2R61 CG2R61   40.00    120.00   35.00   2.41620 ! PROT JES 8/25/89
CG2R61 CG2R61 CG321    45.80    120.00 ! EBEN, ethylbenzene, modified by kevo for improved transferability
CG2R61 CG2R61 HGR61    30.00    120.00   22.00   2.15250 ! PROT JES 8/25/89 benzene
CG2R53 CG321  CG2R61   51.80    107.50 ! ZINCoq00 , from CG2R51 CG321 CG2R61, PENALTY= 2.5
CG2R53 CG321  HGA2     55.00    109.50 ! etea, 5-Ethyl-1H-tetrazole, pchat
CG2R61 CG321  OG301    75.70    110.10 ! ZINCoq00 , from CG2R61 CG321 OG302, PENALTY= 0.5
CG2R61 CG321  HGA2     49.30    107.50 ! PYRIDINE pyridines, yin
OG301  CG321  HGA2     45.90    108.89 ! ETOB, Ethoxybenzene, cacha
HGA2   CG321  HGA2     35.50    109.00    5.40   1.80200 ! PROT alkane update, adm jr., 3/2/92
CG3C51 CG331  HGA3     34.60    110.10   22.53   2.17900 ! TF2M viv
OG301  CG331  HGA3     45.90    108.89 ! MEOB, Methoxybenzene, cacha
HGA3   CG331  HGA3     35.50    108.40    5.40   1.80200 ! PROT alkane update, adm jr., 3/2/92
CG2O3  CG3C50 CG3C52   52.00    112.30 ! ZINCoq00 , from CG2O3 CG3C51 CG3C52, PENALTY= 6
CG2O3  CG3C50 NG2R51   63.41    106.41 ! ZINCoq00 , from CG2O1 CG3C51 CG2R51, PENALTY= 62
CG3C52 CG3C50 CG3C52   58.00    109.50   11.16   2.56100 ! ZINCoq00 , from CG3C52 CG3C51 CG3C52, PENALTY= 6
CG3C52 CG3C50 NG2R51  140.00    113.70 ! ZINCoq00 , from CG3C52 CG3C51 NG2R51, PENALTY= 6
CG331  CG3C51 CG3C52   58.00    115.00    8.00   2.56100 ! TF2M viv
CG331  CG3C51 HGA1     34.60    110.10   22.53   2.17900 ! TF2M viv
CG3C52 CG3C51 CG3C52   58.00    109.50   11.16   2.56100 ! THF, nucleotide CSD/NDB survey, 05/30/06, viv
CG3C52 CG3C51 HGA1     35.00    111.40   22.53   2.17900 ! TF2M, viv
CG3C50 CG3C52 CG3C51   58.00    109.50   11.16   2.56100 ! ZINCoq00 , from CG3C50 CG3C52 CG3C52, PENALTY= 0.4
CG3C50 CG3C52 CG3C52   58.00    109.50   11.16   2.56100 ! from CG3C51 CG3C52 CG3C52, PENALTY= 0.8 PXU      
CG3C50 CG3C52 HGA2     35.00    111.40   22.53   2.17900 ! from CG3C51 CG3C52 HGA2, PENALTY= 0.8 PXU      
CG3C51 CG3C52 CG3C52   58.00    109.50   11.16   2.56100 ! THF, nucleotide CSD/NDB survey, 05/30/06, viv
CG3C51 CG3C52 HGA2     35.00    111.40   22.53   2.17900 ! TF2M, viv
CG3C52 CG3C52 HGA2     35.00    111.40   22.53   2.17900 ! TF2M, viv
HGA2   CG3C52 HGA2     38.50    106.80    5.40   1.80200 ! THF, 10/17/05 viv
CG2R53 NG2R50 NG2R50  110.00    105.90 ! TEAZ ,1H-tetrazole, pchat
CG2R53 NG2R50 NG2R51  100.00    101.00 ! TRZ4, triazole124, xxwy
NG2R50 NG2R50 NG2R51  160.00    102.20 ! TRZ3, triazole123 @@@@@ Kenno: 101.9 --> 102.2 @@@@@
CG3C50 NG2R51 NG2R50  130.00    126.00 ! ZINCoq00 , from CG2R51 NG2R51 CG3C51, PENALTY= 47.3
NG2R50 NG2R51 NG2R50   90.00    121.00 ! TRZ2, 2H-1,2,3-triazole, lf
CG321  OG301  CG331    95.00    109.70 !  diethylether, alex

DIHEDRALS
OG2D2  CG2O3  CG3C50 CG3C52     0.1600  3     0.00 ! ZINCoq00 , from OG2D2 CG2O3 CG3C51 CG3C52, PENALTY= 6
OG2D2  CG2O3  CG3C50 NG2R51     0.1600  3     0.00 ! ZINCoq00 , from OG2D2 CG2O3 CG3C51 NG2S0, PENALTY= 39
NG2R50 CG2R53 CG321  CG2R61     0.1900  3     0.00 ! ZINCoq00 , from NG2R50 CG2R51 CG321 CG2R51, PENALTY= 37
NG2R50 CG2R53 CG321  HGA2       0.1900  3     0.00 ! ETEA, 5-Ethyl-1H-tetrazole, pchat
CG321  CG2R53 NG2R50 NG2R50     7.0000  2   180.00 ! ETEA, 5-Ethyl-1H-tetrazole, pchat
CG321  CG2R53 NG2R50 NG2R51     3.8000  2   180.00 ! ZINCoq00 , from CG321 CG2R52 NG2R50 NG2R51, PENALTY= 18
NG2R50 CG2R53 NG2R50 NG2R50    12.5512  2   180.00 ! TEZA, by ac_aa
NG2R50 CG2R53 NG2R50 NG2R51    12.0000  2   180.00 ! TRZ4, triazole124, xxwy
CG2R61 CG2R61 CG2R61 CG2R61     3.1000  2   180.00 ! PROT JES 8/25/89
CG2R61 CG2R61 CG2R61 CG321      3.1000  2   180.00 ! PROT JES 8/25/89 toluene and ethylbenzene
CG2R61 CG2R61 CG2R61 HGR61      4.2000  2   180.00 ! PROT JES 8/25/89 benzene
CG321  CG2R61 CG2R61 HGR61      2.4000  2   180.00 ! PROT JES 8/25/89 toluene and ethylbenzene Kenno: 4.2 -> 2.4
HGR61  CG2R61 CG2R61 HGR61      2.4000  2   180.00 ! PROT JES 8/25/89 benzene
CG2R61 CG2R61 CG321  CG2R53     0.2300  2   180.00 ! ZINCoq00 , from CG2R61 CG2R61 CG321 CG2R51, PENALTY= 2.5
CG2R61 CG2R61 CG321  OG301      0.0000  2     0.00 ! ZINCoq00 , from CG2R61 CG2R61 CG321 OG302, PENALTY= 0.5
CG2R61 CG2R61 CG321  HGA2       0.0020  6     0.00 ! PROT toluene, adm jr., 3/7/92
CG2R61 CG321  OG301  CG331      0.1000  1   180.00 ! ZINCoq00 , from CG2O2 CG321 OG301 CG331, PENALTY= 28.5
CG2R61 CG321  OG301  CG331      0.8000  2     0.00 ! ZINCoq00 , from CG2O2 CG321 OG301 CG331, PENALTY= 28.5
CG2R61 CG321  OG301  CG331      0.5900  3     0.00 ! ZINCoq00 , from CG2O2 CG321 OG301 CG331, PENALTY= 28.5
HGA2   CG321  OG301  CG331      0.2840  3     0.00 ! diethylether, alex
HGA3   CG331  CG3C51 CG3C52     0.1600  3     0.00 ! alkane, 4/98, yin and mackerell, tf2m viv
HGA3   CG331  CG3C51 HGA1       0.1600  3     0.00 ! alkane, 4/98, yin and mackerell, tf2m viv
HGA3   CG331  OG301  CG321      0.2840  3     0.00 ! diethylether, alex
CG2O3  CG3C50 CG3C52 CG3C51     0.1400  3     0.00 ! ZINCoq00 , from CG2O3 CG3C51 CG3C52 CG3C52, PENALTY= 6.4
CG2O3  CG3C50 CG3C52 CG3C52     0.1400  3     0.00 ! ZINCoq00 , from CG2O3 CG3C51 CG3C52 CG3C52, PENALTY= 6
CG2O3  CG3C50 CG3C52 HGA2       0.1400  3     0.00 ! ZINCoq00 , from CG2O3 CG3C51 CG3C52 HGA2, PENALTY= 6
CG3C52 CG3C50 CG3C52 CG3C51     0.4100  3   180.00 ! ZINCoq00 , from CG3C52 CG3C51 CG3C52 CG3C51, PENALTY= 6
CG3C52 CG3C50 CG3C52 CG3C52     0.4100  3   180.00 ! ZINCoq00 , from CG3C52 CG3C51 CG3C52 CG3C52, PENALTY= 6
CG3C52 CG3C50 CG3C52 HGA2       0.1900  3     0.00 ! ZINCoq00 , from CG3C52 CG3C51 CG3C52 HGA2, PENALTY= 6
NG2R51 CG3C50 CG3C52 CG3C51     0.0000  3     0.00 ! ZINCoq00 , from NG2R51 CG3C51 CG3C52 CG3C51, PENALTY= 6
NG2R51 CG3C50 CG3C52 CG3C52     0.0000  3     0.00 ! ZINCoq00 , from NG2R51 CG3C51 CG3C52 CG3C52, PENALTY= 6
NG2R51 CG3C50 CG3C52 HGA2       0.0000  3     0.00 ! ZINCoq00 , from NG2R51 CG3C51 CG3C52 HGA2, PENALTY= 6
CG2O3  CG3C50 NG2R51 NG2R50     0.2000  4     0.00 ! ZINCoq00 , from CG3C52 CG3C51 NG2R51 CG2R51, PENALTY= 150.5
CG3C52 CG3C50 NG2R51 NG2R50     0.2000  4     0.00 ! ZINCoq00 , from CG3C52 CG3C51 NG2R51 CG2R51, PENALTY= 52.5
CG331  CG3C51 CG3C52 CG3C50     0.1900  3     0.00 ! ZINCoq00 , from CG331 CG3C51 CG3C52 CG3C51, PENALTY= 0.8
CG331  CG3C51 CG3C52 CG3C52     0.1900  3     0.00 ! alkane, 4/98, yin and mackerell, thf, viv
CG331  CG3C51 CG3C52 HGA2       0.1900  3     0.00 ! alkane, 4/98, yin and mackerell, thf, viv
CG3C52 CG3C51 CG3C52 CG3C50     0.4100  3   180.00 ! ZINCoq00 , from CG3C52 CG3C51 CG3C52 CG3C51, PENALTY= 0.8
CG3C52 CG3C51 CG3C52 CG3C52     0.4100  3   180.00 ! cpen, cyclopentane, viv 10/4/05
CG3C52 CG3C51 CG3C52 HGA2       0.1900  3     0.00 ! alkane, 4/98, yin and mackerell, thf, viv
HGA1   CG3C51 CG3C52 CG3C50     0.1900  3     0.00 ! ZINCoq00 , from HGA1 CG3C51 CG3C52 CG3C51, PENALTY= 0.8
HGA1   CG3C51 CG3C52 CG3C52     0.1900  3     0.00 ! alkane, 4/98, yin and mackerell, thf, viv
HGA1   CG3C51 CG3C52 HGA2       0.1900  3     0.00 ! alkane, 4/98, yin and mackerell, thf, viv
CG3C50 CG3C52 CG3C52 CG3C51     0.4100  3   180.00 ! ZINCoq00 , from CG3C50 CG3C52 CG3C52 CG3C52, PENALTY= 0.4
CG3C50 CG3C52 CG3C52 HGA2       0.1900  3     0.00 ! from CG3C51 CG3C52 CG3C52 HGA2, PENALTY= 0.8 PXU
CG3C51 CG3C52 CG3C52 HGA2       0.1900  3     0.00 ! alkane, 4/98, yin and mackerell, thf, viv
HGA2   CG3C52 CG3C52 HGA2       0.1900  3     0.00 ! alkane, 4/98, yin and mackerell, thf, viv
CG2R53 NG2R50 NG2R50 NG2R51    14.0000  2   180.00 ! from CG2R51 NG2R50 NG2R50 NG2R51, PENALTY= 2.5 TEZA
CG2R53 NG2R50 NG2R51 CG3C50     1.4000  2   180.00 ! ZINCoq00 , from CG2R53 NG2R50 NG2R51 CG321, PENALTY= 30
CG2R53 NG2R50 NG2R51 NG2R50     9.5000  2   180.00 ! from CG2R52 NG2R50 NG2R51 NG2R50, PENALTY= 1 TEZA
NG2R50 NG2R50 NG2R51 CG3C50     2.5000  2   180.00 ! ZINCoq00 , from NG2R50 NG2R50 NG2R51 CG321, PENALTY= 30
NG2R50 NG2R50 NG2R51 NG2R50    10.9159  2   180.00 ! TEZA, by ac_aa

IMPROPERS
CG2O3  OG2D2  OG2D2  CG3C50    96.0000  0     0.00 ! ZINCoq00 , from CG2O3 OG2D2 OG2D2 CG321, PENALTY= 6.5

END
RETURN
```
