## Supplementary material for "Identifying Artifacts from Large Library Docking": Example cases for running cross-filtering: ZINCoq000004ACfg.str

```
* Toppar stream file generated by
* CHARMM General Force Field (CGenFF) program version 2.5.1
* For use with CGenFF version 4.6
*

read rtf card append
* Topologies generated by
* CHARMM General Force Field (CGenFF) program version 2.5.1
*
36 1

! "penalty" is the highest penalty score of the associated parameters.
! Penalties lower than 10 indicate the analogy is fair; penalties between 10
! and 50 mean some basic validation is recommended; penalties higher than
! 50 indicate poor analogy and mandate extensive validation/optimization.

RESI ZINCoq00      -1.000 ! param penalty= 119.500 ; charge penalty=  52.031
!RING * 6 C7 C8 C9 C10 C11 C16
!RING * 5 C3 C4 C5 N2 O6
GROUP            ! CHARGE   CH_PENALTY
ATOM C1     CG331  -0.035 !    4.499
ATOM O1     OG302  -0.305 !    8.589
ATOM C2     CG2O2   0.853 !   21.215
ATOM O2     OG2D1  -0.495 !    6.483
ATOM C3     CG2R51 -0.092 !   44.406
ATOM C4     CG2R51 -0.428 !   34.170
ATOM C5     CG2R52 -0.124 !   52.031
ATOM C6     CG2O1   0.716 !   38.913
ATOM O3     OG2D1  -0.491 !   20.382
ATOM N1     NG2S1  -0.508 !    9.392
ATOM C7     CG2R61  0.149 !    9.853
ATOM C8     CG2R61 -0.114 !    0.000
ATOM C9     CG2R61 -0.117 !    0.496
ATOM C10    CG2R61 -0.107 !    9.507
ATOM C11    CG2R61  0.039 !   23.180
ATOM C12    CG301   0.129 !   22.811
ATOM C13    CG331  -0.270 !    9.830
ATOM C14    CG331  -0.270 !    9.830
ATOM C15    CG2O3   0.216 !   14.489
ATOM O4     OG2D2  -0.701 !    7.157
ATOM O5     OG2D2  -0.701 !    7.157
ATOM C16    CG2R61 -0.106 !    9.507
ATOM N2     NG2R50 -0.314 !   37.484
ATOM O6     OG2R50  0.083 !   38.252
ATOM H1     HGA3    0.090 !    0.000
ATOM H2     HGA3    0.090 !    0.000
ATOM H3     HGA3    0.090 !    0.000
ATOM H4     HGR51   0.391 !   23.399
ATOM H5     HGP1    0.332 !    0.957
ATOM H6     HGR61   0.115 !    0.000
ATOM H7     HGR61   0.115 !    0.000
ATOM H8     HGR61   0.115 !    0.060
ATOM H9     HGA3    0.090 !    0.600
ATOM H10    HGA3    0.090 !    0.600
ATOM H11    HGA3    0.090 !    0.600
ATOM H12    HGA3    0.090 !    0.600
ATOM H13    HGA3    0.090 !    0.600
ATOM H14    HGA3    0.090 !    0.600
ATOM H15    HGR61   0.115 !    0.060

BOND C1   O1  
BOND C1   H1  
BOND C1   H2  
BOND C1   H3  
BOND O1   C2  
BOND C2   O2  
BOND C2   C3  
BOND C3   O6  
BOND C3   C4  
BOND C4   C5  
BOND C4   H4  
BOND C5   C6  
BOND C5   N2  
BOND C6   O3  
BOND C6   N1  
BOND N1   C7  
BOND N1   H5  
BOND C7   C16 
BOND C7   C8  
BOND C8   C9  
BOND C8   H6  
BOND C9   C10 
BOND C9   H7  
BOND C10  C11 
BOND C10  H8  
BOND C11  C12 
BOND C11  C16 
BOND C12  C13 
BOND C12  C14 
BOND C12  C15 
BOND C13  H9  
BOND C13  H10 
BOND C13  H11 
BOND C14  H12 
BOND C14  H13 
BOND C14  H14 
BOND C15  O4  
BOND C15  O5  
BOND C16  H15 
BOND N2   O6  
IMPR C2     C3     O2     O1    
IMPR C6     C5     N1     O3    
IMPR C15    O5     O4     C12   

END

read param card flex append
* Parameters generated by analogy by
* CHARMM General Force Field (CGenFF) program version 2.5.1
*

! Penalties lower than 10 indicate the analogy is fair; penalties between 10
! and 50 mean some basic validation is recommended; penalties higher than
! 50 indicate poor analogy and mandate extensive validation/optimization.

BONDS
CG2O1  CG2R52  280.00     1.4750 ! ZINCoq00 , from CG2O1 CG2R51, PENALTY= 5
CG2O1  NG2S1   370.00     1.3450 ! PROT Alanine Dipeptide ab initio calc's (LK)
CG2O1  OG2D1   620.00     1.2300 ! PROT Peptide geometry, condensed phase (LK)
CG2O2  CG2R51  336.87     1.4215 ! ZINCoq00 , from CG2O5 CG2R51, PENALTY= 10
CG2O2  OG2D1   750.00     1.2200 ! PROT adm jr. 5/02/91, acetic acid pure solvent; LIPID methyl acetate
CG2O2  OG302   150.00     1.3340 ! LIPID methyl acetate
CG2O3  CG301   200.00     1.5220 ! AMOL, alpha-methoxy-lactic acid, og par22 CT1  CC
CG2O3  OG2D2   525.00     1.2600 ! PROT adm jr. 7/23/91, acetic acid
CG2R51 CG2R51  410.00     1.3600 ! PROT histidine, adm jr., 6/27/90
CG2R51 CG2R52  360.00     1.4000 ! PYRZ, pyrazole
CG2R51 OG2R50  450.00     1.3710 ! FURA, furan
CG2R51 HGR51   350.00     1.0800 ! INDO/TRP
CG2R52 NG2R50  400.00     1.3150 ! PYRZ, pyrazole; 2PRZ, 2-pyrazoline, kevo
CG2R61 CG2R61  305.00     1.3750 ! PROT benzene, JES 8/25/89
CG2R61 CG301   230.00     1.4900 ! from CG2R61 CG311, PENALTY= 8 TBP4     
CG2R61 NG2S1   305.00     1.4140 ! RETINOL PACP
CG2R61 HGR61   340.00     1.0800 ! PROT phe,tyr JES 8/25/89
CG301  CG331   222.50     1.5380 ! RETINOL TMCH/MECH
CG331  OG302   340.00     1.4300 ! PROT adm jr., 4/05/91, for PRES CG311 from methylacetate
CG331  HGA3    322.00     1.1110 ! PROT alkane update, adm jr., 3/2/92
NG2R50 OG2R50  280.00     1.3950 ! ISOX, isoxazole
NG2S1  HGP1    440.00     0.9970 ! PROT Alanine Dipeptide ab initio calc's (LK)

ANGLES
CG2R52 CG2O1  NG2S1    52.00    115.50 ! ZINCoq00 , from CG2R51 CG2O1 NG2S1, PENALTY= 2
CG2R52 CG2O1  OG2D1    45.00    122.00 ! ZINCoq00 , from CG2R51 CG2O1 OG2D1, PENALTY= 2
NG2S1  CG2O1  OG2D1    80.00    122.50 ! PROT NMA Vib Modes (LK)
CG2R51 CG2O2  OG2D1    70.00    123.10   20.00   2.44200 ! ZINCoq00 , from CG2R61 CG2O2 OG2D1, PENALTY= 8.5
CG2R51 CG2O2  OG302    50.00    111.00   20.00   2.36000 ! ZINCoq00 , from CG2R61 CG2O2 OG302, PENALTY= 8.5
OG2D1  CG2O2  OG302    90.00    125.90  160.00   2.25760 ! LIPID acetic acid
CG301  CG2O3  OG2D2    40.00    116.00   50.00   2.35300 ! AMOL, alpha-methoxy-lactic acid, og
OG2D2  CG2O3  OG2D2   100.00    128.00   70.00   2.25870 ! PROT adm jr. 7/23/91, correction, ACETATE (KK)
CG2O2  CG2R51 CG2R51   35.00    130.00 ! ZINCoq00 , from CG2O5 CG2R51 CG2R51, PENALTY= 2
CG2O2  CG2R51 OG2R50   35.00    124.00 ! ZINCoq00 , from CG2O5 CG2R51 NG2R51, PENALTY= 47
CG2R51 CG2R51 CG2R52   90.00    106.00 ! PYRZ, pyrazole
CG2R51 CG2R51 OG2R50  130.00    111.70 ! FURA, furan @@@@@ Kenno: 108-->112 @@@@@
CG2R51 CG2R51 HGR51    32.00    126.40   25.00   2.17300 ! INDO/TRP
CG2R52 CG2R51 HGR51    15.00    127.60 !x 2HPR, 2H-pyrrole; 2HPP, 2H-pyrrole.H+, kevo
CG2O1  CG2R52 CG2R51   35.00    130.00 ! ZINCoq00 , from CG2O1 CG2R51 CG2R51, PENALTY= 5
CG2O1  CG2R52 NG2R50   35.00    124.00 ! ZINCoq00 , from CG2O1 CG2R51 NG2R51, PENALTY= 30
CG2R51 CG2R52 NG2R50  110.00    110.50 ! PYRZ, pyrazole
CG2R61 CG2R61 CG2R61   40.00    120.00   35.00   2.41620 ! PROT JES 8/25/89
CG2R61 CG2R61 CG301    45.80    120.00 ! from CG2R61 CG2R61 CG311, PENALTY= 1.2 TBP4        
CG2R61 CG2R61 NG2S1    40.00    120.00   35.00   2.41620 ! RESI PACP, FRET AND OTHERS
CG2R61 CG2R61 HGR61    30.00    120.00   22.00   2.15250 ! PROT JES 8/25/89 benzene
CG2O3  CG301  CG2R61   51.80    107.50 ! ZINCoq00 , from CG2O3 CG311 CG2R61, PENALTY= 8
CG2O3  CG301  CG331    52.00    108.00 ! AMOL, alpha-methoxy-lactic acid, og
CG2R61 CG301  CG331    51.80    107.50 ! from CG2R61 CG311 CG331, PENALTY= 8 TBP4        
CG331  CG301  CG331    58.35    113.50   11.16   2.56100 ! RETINOL TMCH/MECH
CG301  CG331  HGA3     33.43    110.10   22.53   2.17900 ! RETINOL TMCH/MECH
OG302  CG331  HGA3     60.00    109.50 ! PROT adm jr. 4/05/91, methyl acetate
HGA3   CG331  HGA3     35.50    108.40    5.40   1.80200 ! PROT alkane update, adm jr., 3/2/92
CG2R52 NG2R50 OG2R50  150.00    103.30 ! ISOX, isoxazole @@@@@ Kenno: 105.6 --> 103.3 @@@@@
CG2O1  NG2S1  CG2R61   50.00    120.00 ! RESI PACP, FRET AND OTHERS
CG2O1  NG2S1  HGP1     34.00    123.00 ! PROT NMA Vib Modes (LK)
CG2R61 NG2S1  HGP1     34.00    117.00 ! RESI PACP, FRET AND OTHERS
CG2R51 OG2R50 NG2R50  150.00    108.50 ! ISOX, isoxazole @@@@@ Kenno: 109.9 --> 108.5 @@@@@
CG2O2  OG302  CG331    40.00    109.60   30.00   2.26510 ! LIPID methyl acetate

DIHEDRALS
NG2S1  CG2O1  CG2R52 CG2R51     1.1000  2   180.00 ! ZINCoq00 , from NG2S1 CG2O1 CG2R51 CG2R51, PENALTY= 5
NG2S1  CG2O1  CG2R52 CG2R51     0.3000  4     0.00 ! ZINCoq00 , from NG2S1 CG2O1 CG2R51 CG2R51, PENALTY= 5
NG2S1  CG2O1  CG2R52 NG2R50     1.1000  2   180.00 ! ZINCoq00 , from NG2S1 CG2O1 CG2R51 NG2R51, PENALTY= 30
NG2S1  CG2O1  CG2R52 NG2R50     0.3000  4     0.00 ! ZINCoq00 , from NG2S1 CG2O1 CG2R51 NG2R51, PENALTY= 30
OG2D1  CG2O1  CG2R52 CG2R51     1.1000  2   180.00 ! ZINCoq00 , from OG2D1 CG2O1 CG2R51 CG2R51, PENALTY= 5
OG2D1  CG2O1  CG2R52 CG2R51     0.3000  4     0.00 ! ZINCoq00 , from OG2D1 CG2O1 CG2R51 CG2R51, PENALTY= 5
OG2D1  CG2O1  CG2R52 NG2R50     1.1000  2   180.00 ! ZINCoq00 , from OG2D1 CG2O1 CG2R51 NG2R51, PENALTY= 30
OG2D1  CG2O1  CG2R52 NG2R50     0.3000  4     0.00 ! ZINCoq00 , from OG2D1 CG2O1 CG2R51 NG2R51, PENALTY= 30
CG2R52 CG2O1  NG2S1  CG2R61     1.6000  1     0.00 ! ZINCoq00 , from CG2DC1 CG2O1 NG2S1 CG2R61, PENALTY= 22.5
CG2R52 CG2O1  NG2S1  CG2R61     2.5000  2   180.00 ! ZINCoq00 , from CG2DC1 CG2O1 NG2S1 CG2R61, PENALTY= 22.5
CG2R52 CG2O1  NG2S1  HGP1       1.0000  2   180.00 ! ZINCoq00 , from CG2R51 CG2O1 NG2S1 HGP1, PENALTY= 2
OG2D1  CG2O1  NG2S1  CG2R61     2.5000  2   180.00 ! RETINOL PACP
OG2D1  CG2O1  NG2S1  HGP1       2.5000  2   180.00 ! PROT Gives appropriate NMA cis/trans barrier. (LK)
OG2D1  CG2O2  CG2R51 CG2R51     1.0925  2   180.00 ! ZINCoq00 , from OG2D3 CG2O5 CG2R51 CG2R51, PENALTY= 10.5
OG2D1  CG2O2  CG2R51 OG2R50     1.9104  2   180.00 ! ZINCoq00 , from OG2D3 CG2O5 CG2R51 NG2R51, PENALTY= 55.5
OG302  CG2O2  CG2R51 CG2R51     0.0369  2   180.00 ! ZINCoq00 , from CG2DC1 CG2O5 CG2R51 CG2R51, PENALTY= 74.5
OG302  CG2O2  CG2R51 OG2R50     1.5853  2   180.00 ! ZINCoq00 , from CG2DC1 CG2O5 CG2R51 NG2R51, PENALTY= 119.5
CG2R51 CG2O2  OG302  CG331      1.2500  1   180.00 ! ZINCoq00 , from CG2R61 CG2O2 OG302 CG331, PENALTY= 8.5
CG2R51 CG2O2  OG302  CG331      1.5000  2   180.00 ! ZINCoq00 , from CG2R61 CG2O2 OG302 CG331, PENALTY= 8.5
CG2R51 CG2O2  OG302  CG331      0.0500  6   180.00 ! ZINCoq00 , from CG2R61 CG2O2 OG302 CG331, PENALTY= 8.5
OG2D1  CG2O2  OG302  CG331      0.9650  1   180.00 ! LIPID methyl acetate
OG2D1  CG2O2  OG302  CG331      3.8500  2   180.00 ! LIPID methyl acetate ! corrected kevo, 01/08
OG2D2  CG2O3  CG301  CG2R61     0.0000  1     0.00 ! ZINCoq00 , from OG2D2 CG2O3 CG311 CG2R61, PENALTY= 8
OG2D2  CG2O3  CG301  CG331      0.0500  6   180.00 ! AMOL, alpha-methoxy-lactic acid, og
CG2O2  CG2R51 CG2R51 CG2R52     0.0000  2   180.00 ! ZINCoq00 , from CG2O1 CG2R51 CG2R51 CG2R52, PENALTY= 2.5
CG2O2  CG2R51 CG2R51 HGR51      1.1000  2   180.00 ! ZINCoq00 , from CG2N2 CG2R51 CG2R51 HGR52, PENALTY= 12
CG2R52 CG2R51 CG2R51 OG2R50     9.5000  2   180.00 ! ISOX, isoxazole
OG2R50 CG2R51 CG2R51 HGR51      4.5000  2   180.00 ! FURA, furan
CG2R51 CG2R51 CG2R52 CG2O1      0.0000  2   180.00 ! ZINCoq00 , from CG2O1 CG2R51 CG2R51 CG2R52, PENALTY= 7
CG2R51 CG2R51 CG2R52 NG2R50     8.5000  2   180.00 ! PYRZ, pyrazole
HGR51  CG2R51 CG2R52 CG2O1      1.1000  2   180.00 ! ZINCoq00 , from CG2N2 CG2R51 CG2R51 HGR52, PENALTY= 17
HGR51  CG2R51 CG2R52 NG2R50     4.5000  2   180.00 !v 4.25 2HPR, 2H-pyrrole !wC4H !coupled with pyrz, pyrazole, kevo
CG2O2  CG2R51 OG2R50 NG2R50     8.5000  2   180.00 ! ZINCoq00 , from CG2R51 CG2R51 OG2R50 NG2R50, PENALTY= 66.5
CG2R51 CG2R51 OG2R50 NG2R50     8.5000  2   180.00 ! ISOX, isoxazole
CG2O1  CG2R52 NG2R50 OG2R50    12.0000  2   180.00 ! ZINCoq00 , from CG2R51 CG2R52 NG2R50 OG2R50, PENALTY= 66.5
CG2R51 CG2R52 NG2R50 OG2R50    12.0000  2   180.00 ! ISOX, isoxazole
CG2R61 CG2R61 CG2R61 CG2R61     3.1000  2   180.00 ! PROT JES 8/25/89
CG2R61 CG2R61 CG2R61 CG301      3.1000  2   180.00 ! from CG2R61 CG2R61 CG2R61 CG311, PENALTY= 1.2 TBP4
CG2R61 CG2R61 CG2R61 NG2S1      3.1000  2   180.00 ! RETINOL PACP
CG2R61 CG2R61 CG2R61 HGR61      4.2000  2   180.00 ! PROT JES 8/25/89 benzene
CG301  CG2R61 CG2R61 HGR61      2.4000  2   180.00 ! from CG311 CG2R61 CG2R61 HGR61, PENALTY= 1.2 TBP4
NG2S1  CG2R61 CG2R61 HGR61      2.4000  2   180.00 ! RETINOL PACP Kenno: 4.2 -> 2.4
HGR61  CG2R61 CG2R61 HGR61      2.4000  2   180.00 ! PROT JES 8/25/89 benzene
CG2R61 CG2R61 CG301  CG2O3      0.2300  2   180.00 ! ZINCoq00 , from CG2R61 CG2R61 CG311 CG2O3, PENALTY= 8
CG2R61 CG2R61 CG301  CG331      0.2300  2   180.00 ! from CG2R61 CG2R61 CG311 CG331, PENALTY= 8 TBP4
CG2R61 CG2R61 NG2S1  CG2O1      1.2000  2   180.00 ! RETINOL PACP
CG2R61 CG2R61 NG2S1  HGP1       0.5000  2   180.00 ! RETINOL PACP
CG2O3  CG301  CG331  HGA3       0.2000  3     0.00 ! AMOL, alpha-methoxy-lactic acid, og
CG2R61 CG301  CG331  HGA3       0.0400  3     0.00 ! from CG2R61 CG311 CG331 HGA3, PENALTY= 8 TBP4
CG331  CG301  CG331  HGA3       0.1600  3     0.00 ! RETINOL TMCH
HGA3   CG331  OG302  CG2O2      0.0000  3     0.00 ! LIPID phosphate, new NA, 4/98, adm jr.
CG2R52 NG2R50 OG2R50 CG2R51    12.0000  2   180.00 ! ISOX, isoxazole

IMPROPERS
CG2O1  CG2R52 NG2S1  OG2D1     70.0000  0     0.00 ! ZINCoq00 , from CG2O1 CG2R51 NG2S1 OG2D1, PENALTY= 0.5
CG2O2  CG2R51 OG2D1  OG302     72.0000  0     0.00 ! ZINCoq00 , from CG2O2 CG2R61 OG2D1 OG302, PENALTY= 4.5
CG2O3  OG2D2  OG2D2  CG301     96.0000  0     0.00 ! PROT 90.0->96.0 acetate, single impr (KK) WILDCARD

END
RETURN
```
