## Supplementary material for "Identifying Artifacts from Large Library Docking": Example cases for running cross-filtering: ZINCoq000004QxSr.str

```
* Toppar stream file generated by
* CHARMM General Force Field (CGenFF) program version 2.5.1
* For use with CGenFF version 4.6
*

read rtf card append
* Topologies generated by
* CHARMM General Force Field (CGenFF) program version 2.5.1
*
36 1

! "penalty" is the highest penalty score of the associated parameters.
! Penalties lower than 10 indicate the analogy is fair; penalties between 10
! and 50 mean some basic validation is recommended; penalties higher than
! 50 indicate poor analogy and mandate extensive validation/optimization.

RESI ZINCoq00      -1.000 ! param penalty=  71.900 ; charge penalty=  20.407
!RING * 5 N2 C15 C16 C17 N3
!RING * 6 C9 C10 C11 C12 C13 C18
!RING * 6 C2 C3 C4 C5 C6 C7
GROUP            ! CHARGE   CH_PENALTY
ATOM O1     OG2D1  -0.458 !    0.000
ATOM C1     CG2O1   0.363 !    0.327
ATOM N1     NG2S1  -0.285 !    8.358
ATOM C2     CG311  -0.150 !    8.436
ATOM H1     HGA1    0.090 !    0.000
ATOM C3     CG321  -0.092 !    1.050
ATOM C4     CG2D1  -0.150 !    1.050
ATOM C5     CG2D1  -0.145 !    2.481
ATOM C6     CG321  -0.217 !    2.980
ATOM C7     CG311  -0.002 !    4.435
ATOM H2     HGA1    0.090 !    0.000
ATOM C8     CG2O3   0.928 !    4.794
ATOM O2     OG2D2  -0.976 !    0.000
ATOM O3     OG2D2  -0.976 !    0.000
ATOM C9     CG2R61 -0.129 !    0.298
ATOM C10    CG2R61 -0.024 !    0.000
ATOM C11    CG2R61 -0.101 !    0.000
ATOM C12    CG2R61 -0.117 !    3.479
ATOM C13    CG2R61  0.002 !    7.390
ATOM C14    CG321  -0.072 !    9.832
ATOM N2     NG2R51  0.207 !   20.407
ATOM C15    CG2R51  0.042 !   17.965
ATOM C16    CG2R51 -0.300 !    0.000
ATOM C17    CG2R52  0.095 !    0.000
ATOM N3     NG2R50 -0.583 !    2.500
ATOM C18    CG2R61 -0.026 !    3.479
ATOM H3     HGP1    0.263 !    0.000
ATOM H4     HGA2    0.090 !    0.000
ATOM H5     HGA2    0.090 !    0.000
ATOM H6     HGA4    0.150 !    0.000
ATOM H7     HGA4    0.150 !    0.000
ATOM H8     HGA2    0.090 !    0.000
ATOM H9     HGA2    0.090 !    0.000
ATOM H10    HGR61   0.115 !    0.000
ATOM H11    HGR61   0.115 !    0.000
ATOM H12    HGR61   0.115 !    0.000
ATOM H13    HGA2    0.090 !    0.000
ATOM H14    HGA2    0.090 !    0.000
ATOM H15    HGR52   0.120 !    0.000
ATOM H16    HGR51   0.156 !    0.000
ATOM H17    HGR52   0.147 !    0.000
ATOM H18    HGR61   0.115 !    0.000

BOND O1   C1  
BOND C1   N1  
BOND C1   C9  
BOND N1   C2  
BOND N1   H3  
BOND C2   H1  
BOND C2   C7  
BOND C2   C3  
BOND C3   C4  
BOND C3   H4  
BOND C3   H5  
BOND C4   C5  
BOND C4   H6  
BOND C5   C6  
BOND C5   H7  
BOND C6   C7  
BOND C6   H8  
BOND C6   H9  
BOND C7   H2  
BOND C7   C8  
BOND C8   O2  
BOND C8   O3  
BOND C9   C18 
BOND C9   C10 
BOND C10  C11 
BOND C10  H10 
BOND C11  C12 
BOND C11  H11 
BOND C12  C13 
BOND C12  H12 
BOND C13  C14 
BOND C13  C18 
BOND C14  N2  
BOND C14  H13 
BOND C14  H14 
BOND N2   N3  
BOND N2   C15 
BOND C15  C16 
BOND C15  H15 
BOND C16  C17 
BOND C16  H16 
BOND C17  N3  
BOND C17  H17 
BOND C18  H18 
IMPR C1     C9     N1     O1    
IMPR C8     O3     O2     C7    

END

read param card flex append
* Parameters generated by analogy by
* CHARMM General Force Field (CGenFF) program version 2.5.1
*

! Penalties lower than 10 indicate the analogy is fair; penalties between 10
! and 50 mean some basic validation is recommended; penalties higher than
! 50 indicate poor analogy and mandate extensive validation/optimization.

BONDS
CG2D1  CG2D1   440.00     1.3400 ! LIPID butene, yin,adm jr., 12/95
CG2D1  CG321   365.00     1.5020 ! LIPID butene; from propene, yin,adm jr., 12/95
CG2D1  HGA4    360.50     1.1000 ! LIPID propene, yin,adm jr., 12/95
CG2O1  CG2R61  300.00     1.4750 ! 3NAP, nicotamide. kevo: 1.45 -> 1.475
CG2O1  NG2S1   370.00     1.3450 ! PROT Alanine Dipeptide ab initio calc's (LK)
CG2O1  OG2D1   620.00     1.2300 ! PROT Peptide geometry, condensed phase (LK)
CG2O3  CG311   200.00     1.5220 ! PROT adm jr. 4/05/91, for asn,asp,gln,glu and cters
CG2O3  OG2D2   525.00     1.2600 ! PROT adm jr. 7/23/91, acetic acid
CG2R51 CG2R51  410.00     1.3600 ! PROT histidine, adm jr., 6/27/90
CG2R51 CG2R52  360.00     1.4000 ! PYRZ, pyrazole
CG2R51 NG2R51  400.00     1.3800 ! PROT his, ADM JR., 7/20/89
CG2R51 HGR51   350.00     1.0800 ! INDO/TRP
CG2R51 HGR52   375.00     1.0830 ! PROT his, adm jr., 6/27/90
CG2R52 NG2R50  400.00     1.3150 ! PYRZ, pyrazole; 2PRZ, 2-pyrazoline, kevo
CG2R52 HGR52   375.00     1.0830 ! PYRZ, pyrazole
CG2R61 CG2R61  305.00     1.3750 ! PROT benzene, JES 8/25/89
CG2R61 CG321   230.00     1.4900 ! PROT phe,tyr, JES 8/25/89
CG2R61 HGR61   340.00     1.0800 ! PROT phe,tyr JES 8/25/89
CG311  CG311   222.50     1.5000 ! PROT alkane update, adm jr., 3/2/92
CG311  CG321   222.50     1.5380 ! PROT alkane update, adm jr., 3/2/92
CG311  NG2S1   320.00     1.4300 ! PROT NMA Gas & Liquid Phase IR Spectra (LK)
CG311  HGA1    309.00     1.1110 ! PROT alkane update, adm jr., 3/2/92
CG321  NG2R51  400.00     1.4580 ! ETRZ, 1-Ethyl-1,2,3-triazole, from CG331 NG2R51, kevo
CG321  HGA2    309.00     1.1110 ! PROT alkane update, adm jr., 3/2/92
NG2R50 NG2R51  360.00     1.3550 ! PYRZ, pyrazole
NG2S1  HGP1    440.00     0.9970 ! PROT Alanine Dipeptide ab initio calc's (LK)

ANGLES
CG2D1  CG2D1  CG321    48.00    123.50 ! LIPID  2-butene, yin,adm jr., 12/95
CG2D1  CG2D1  HGA4     52.00    119.50 ! LIPID 2-butene, yin,adm jr., 12/95
CG321  CG2D1  HGA4     40.00    116.00 ! LIPID 1-butene; propene, yin,adm jr., 12/95
CG2R61 CG2O1  NG2S1    80.00    116.50 ! HDZ2, hydrazone model cmpd 2
CG2R61 CG2O1  OG2D1    30.00    121.00 ! reverted to 3NAP, nicotamide. Kenno: compromise with NMA and HDZ2 ==> 124.5 --> 121.00
NG2S1  CG2O1  OG2D1    80.00    122.50 ! PROT NMA Vib Modes (LK)
CG311  CG2O3  OG2D2    40.00    116.00   50.00   2.35300 ! PROT adm jr. 7/23/91, correction, ACETATE (KK)
OG2D2  CG2O3  OG2D2   100.00    128.00   70.00   2.25870 ! PROT adm jr. 7/23/91, correction, ACETATE (KK)
CG2R51 CG2R51 CG2R52   90.00    106.00 ! PYRZ, pyrazole
CG2R51 CG2R51 NG2R51  130.00    106.00 !adm,dec06 110.6, PROT his, ADM JR., 7/20/89
CG2R51 CG2R51 HGR51    32.00    126.40   25.00   2.17300 ! INDO/TRP
CG2R51 CG2R51 HGR52    22.00    130.00   15.00   2.21500 ! PROT adm jr., 6/27/90, his
CG2R52 CG2R51 HGR51    15.00    127.60 !x 2HPR, 2H-pyrrole; 2HPP, 2H-pyrrole.H+, kevo
NG2R51 CG2R51 HGR52    25.00    124.00   20.00   2.14000 ! PROT adm jr., 3/24/92
CG2R51 CG2R52 NG2R50  110.00    110.50 ! PYRZ, pyrazole
CG2R51 CG2R52 HGR52    32.00    126.50 ! PYRZ, pyrazole
NG2R50 CG2R52 HGR52    32.00    123.00 ! PYRZ, pyrazole
CG2O1  CG2R61 CG2R61   45.00    119.00 ! reverted to 3NAP, nicotinamide
CG2R61 CG2R61 CG2R61   40.00    120.00   35.00   2.41620 ! PROT JES 8/25/89
CG2R61 CG2R61 CG321    45.80    120.00 ! EBEN, ethylbenzene, modified by kevo for improved transferability
CG2R61 CG2R61 HGR61    30.00    120.00   22.00   2.15250 ! PROT JES 8/25/89 benzene
CG2O3  CG311  CG311    52.00    108.00 ! PROT adm jr. 4/05/91, for asn,asp,gln,glu and cters
CG2O3  CG311  CG321    52.00    108.00 ! PROT adm jr. 4/05/91, for asn,asp,gln,glu and cters
CG2O3  CG311  HGA1     50.00    109.50 ! PROT adm jr. 4/05/91, for asn,asp,gln,glu and cters
CG311  CG311  CG321    53.35    111.00    8.00   2.56100 ! PROT alkane update, adm jr., 3/2/92
CG311  CG311  NG2S1    70.00    113.50 ! PROT Alanine Dipeptide ab initio calc's (LK)
CG311  CG311  HGA1     34.50    110.10   22.53   2.17900 ! PROT alkane update, adm jr., 3/2/92
CG321  CG311  NG2S1    70.00    113.50 ! PROT Alanine Dipeptide ab initio calc's (LK)
CG321  CG311  HGA1     34.50    110.10   22.53   2.17900 ! PROT alkane update, adm jr., 3/2/92
NG2S1  CG311  HGA1     48.00    108.00 ! PROT Alanine Dipeptide ab initio calc's (LK)
CG2D1  CG321  CG311    32.00    112.20 ! CHOLEST cholesterol
CG2D1  CG321  HGA2     45.00    111.50 ! LIPID 1-butene; propene, yin,adm jr., 12/95
CG2R61 CG321  NG2R51   53.00    115.20 ! ZINCoq00 , from CG2R61 CG321 NG2S1, PENALTY= 11
CG2R61 CG321  HGA2     49.30    107.50 ! PYRIDINE pyridines, yin
CG311  CG321  HGA2     33.43    110.10   22.53   2.17900 ! PROT alkanes
NG2R51 CG321  HGA2     33.43    110.10 ! ETRZ, 1-Ethyl-1,2,3-triazole, from NG2R51 CG331 HGA3, kevo
HGA2   CG321  HGA2     35.50    109.00    5.40   1.80200 ! PROT alkane update, adm jr., 3/2/92
CG2R52 NG2R50 NG2R51  160.00    103.50 ! PYRZ, pyrazole
CG2R51 NG2R51 CG321    70.00    127.10 ! ETRZ, 1-Ethyl-1,2,3-triazole, kevo
CG2R51 NG2R51 NG2R50  160.00    115.00 ! PYRZ, pyrazole
CG321  NG2R51 NG2R50   70.00    117.90 ! ETRZ, 1-Ethyl-1,2,3-triazole, kevo
CG2O1  NG2S1  CG311    50.00    120.00 ! PROT NMA Vib Modes (LK)
CG2O1  NG2S1  HGP1     34.00    123.00 ! PROT NMA Vib Modes (LK)
CG311  NG2S1  HGP1     35.00    117.00 ! PROT NMA Vibrational Modes (LK)

DIHEDRALS
CG321  CG2D1  CG2D1  CG321      0.4500  1   180.00 ! LIPID 2-butene, adm jr., 4/04
CG321  CG2D1  CG2D1  CG321      8.5000  2   180.00 ! LIPID
CG321  CG2D1  CG2D1  HGA4       1.0000  2   180.00 ! LIPID 2-butene, adm jr., 8/98 update
HGA4   CG2D1  CG2D1  HGA4       1.0000  2   180.00 ! LIPID 2-butene, adm jr., 8/98 update
CG2D1  CG2D1  CG321  CG311      0.5000  1   180.00 ! CHOLEST cholesterol
CG2D1  CG2D1  CG321  CG311      1.3000  3   180.00 ! CHOLEST cholesterol
CG2D1  CG2D1  CG321  HGA2       0.3000  3   180.00 ! LIPID alkenes
HGA4   CG2D1  CG321  CG311      0.0000  3     0.00 ! CHOLEST cholesterol
HGA4   CG2D1  CG321  HGA2       0.0000  3     0.00 ! LIPID butene, adm jr., 2/00 update
NG2S1  CG2O1  CG2R61 CG2R61     1.0000  2   180.00 ! HDZ2, hydrazone model cmpd 2
OG2D1  CG2O1  CG2R61 CG2R61     1.0000  2   180.00 ! 3NAP, nicotinamide (PYRIDINE pyr-CONH2), yin
CG2R61 CG2O1  NG2S1  CG311      1.6000  1     0.00 ! ZINCoq00 , from CG2R61 CG2O1 NG2S1 CG321, PENALTY= 0.6
CG2R61 CG2O1  NG2S1  CG311      4.0000  2   180.00 ! ZINCoq00 , from CG2R61 CG2O1 NG2S1 CG321, PENALTY= 0.6
CG2R61 CG2O1  NG2S1  HGP1       2.5000  2   180.00 ! HDZ2, hydrazone model cmpd 2
OG2D1  CG2O1  NG2S1  CG311      2.5000  2   180.00 ! PROT Gives appropriate NMA cis/trans barrier. (LK)
OG2D1  CG2O1  NG2S1  HGP1       2.5000  2   180.00 ! PROT Gives appropriate NMA cis/trans barrier. (LK)
OG2D2  CG2O3  CG311  CG311      0.0500  6   180.00 ! PROT C-terminal AA - standard parameter
OG2D2  CG2O3  CG311  CG321      0.0500  6   180.00 ! PROT For side chains of asp,asn,glu,gln, (n=6) from KK(LK)
OG2D2  CG2O3  CG311  HGA1       0.0500  6   180.00 ! PROT For side chains of asp,asn,glu,gln, (n=6) from KK(LK)
CG2R52 CG2R51 CG2R51 NG2R51    12.0000  2   180.00 ! PYRZ, pyrazole
CG2R52 CG2R51 CG2R51 HGR52      1.5000  2   180.00 ! PYRZ, pyrazole
NG2R51 CG2R51 CG2R51 HGR51      3.5000  2   180.00 ! INDO/TRP
HGR51  CG2R51 CG2R51 HGR52      1.0000  2   180.00 ! PYRL, pyrrole
CG2R51 CG2R51 CG2R52 NG2R50     8.5000  2   180.00 ! PYRZ, pyrazole
CG2R51 CG2R51 CG2R52 HGR52      3.8000  2   180.00 ! PYRZ, pyrazole
HGR51  CG2R51 CG2R52 NG2R50     4.5000  2   180.00 !v 4.25 2HPR, 2H-pyrrole !wC4H !coupled with pyrz, pyrazole, kevo
HGR51  CG2R51 CG2R52 HGR52      0.1000  2   180.00 ! 2HPR, 2H-pyrrole; 2HPP, 2H-pyrrole.H+, kevo
CG2R51 CG2R51 NG2R51 CG321      0.0000  1     0.00 ! ETRZ, 1-Ethyl-1,2,3-triazole, from CG2R51 CG2R51 NG2R51 CG3C51, kevo
CG2R51 CG2R51 NG2R51 NG2R50    10.0000  2   180.00 ! PYRZ, pyrazole
HGR52  CG2R51 NG2R51 CG321      0.0000  2   180.00 ! ETRZ, 1-Ethyl-1,2,3-triazole, from HGR52 CG2R53 NG2R51 CG331, kevo
HGR52  CG2R51 NG2R51 NG2R50     3.0000  2   180.00 ! PYRZ, pyrazole
CG2R51 CG2R52 NG2R50 NG2R51    12.0000  2   180.00 ! PYRZ, pyrazole
HGR52  CG2R52 NG2R50 NG2R51     3.8000  2   180.00 ! PYRZ, pyrazole
CG2O1  CG2R61 CG2R61 CG2R61     3.1000  2   180.00 ! 3NAP, nicotinamide Kenno: 1.0 -> 3.1
CG2O1  CG2R61 CG2R61 HGR61      2.4000  2   180.00 ! 3NAP, nicotinamide Kenno: 4.2 -> 2.4
CG2R61 CG2R61 CG2R61 CG2R61     3.1000  2   180.00 ! PROT JES 8/25/89
CG2R61 CG2R61 CG2R61 CG321      3.1000  2   180.00 ! PROT JES 8/25/89 toluene and ethylbenzene
CG2R61 CG2R61 CG2R61 HGR61      4.2000  2   180.00 ! PROT JES 8/25/89 benzene
CG321  CG2R61 CG2R61 HGR61      2.4000  2   180.00 ! PROT JES 8/25/89 toluene and ethylbenzene Kenno: 4.2 -> 2.4
HGR61  CG2R61 CG2R61 HGR61      2.4000  2   180.00 ! PROT JES 8/25/89 benzene
CG2R61 CG2R61 CG321  NG2R51     0.1190  2     0.00 ! ZINCoq00 , from CG2R61 CG2R61 CG321 NG2S1, PENALTY= 11
CG2R61 CG2R61 CG321  NG2R51     0.1320  4   180.00 ! ZINCoq00 , from CG2R61 CG2R61 CG321 NG2S1, PENALTY= 11
CG2R61 CG2R61 CG321  NG2R51     0.0130  6   180.00 ! ZINCoq00 , from CG2R61 CG2R61 CG321 NG2S1, PENALTY= 11
CG2R61 CG2R61 CG321  HGA2       0.0020  6     0.00 ! PROT toluene, adm jr., 3/7/92
CG2O3  CG311  CG311  CG321      0.2000  3     0.00 ! PROT C-terminal AA - standard parameter
CG2O3  CG311  CG311  NG2S1      0.2000  3     0.00 ! ZINCoq00 , from NG2S1 CG311 CG321 CG2O3, PENALTY= 4
CG2O3  CG311  CG311  HGA1       0.2000  3     0.00 ! PROT C-terminal AA - standard parameter
CG321  CG311  CG311  CG321      0.5000  4   180.00 ! NA, sugar
CG321  CG311  CG311  NG2S1      0.2000  3     0.00 ! PROT alkane update, adm jr., 3/2/92
CG321  CG311  CG311  HGA1       0.1950  3     0.00 ! NA, sugar
NG2S1  CG311  CG311  HGA1       0.2000  3     0.00 ! PROT alkane update, adm jr., 3/2/92
HGA1   CG311  CG311  HGA1       0.1950  3     0.00 ! NA, sugar
CG2O3  CG311  CG321  CG2D1      0.2000  3     0.00 ! ZINCoq00 , from CG2D1 CG321 CG321 CG2O3, PENALTY= 4
CG2O3  CG311  CG321  HGA2       0.2000  3     0.00 ! PROT alkane update, adm jr., 3/2/92
CG311  CG311  CG321  CG2D1      0.2000  3     0.00 ! CHL1, Cholesterol
CG311  CG311  CG321  HGA2       0.1950  3     0.00 ! NA, sugar
NG2S1  CG311  CG321  CG2D1      0.2000  3     0.00 ! ZINCoq00 , from NG2S1 CG311 CG321 CG2R61, PENALTY= 21
NG2S1  CG311  CG321  HGA2       0.2000  3     0.00 ! PROT alkane update, adm jr., 3/2/92
HGA1   CG311  CG321  CG2D1      0.2000  3     0.00 ! PROT alkane update, adm jr., 3/2/92
HGA1   CG311  CG321  HGA2       0.1950  3     0.00 ! NA, sugar
CG311  CG311  NG2S1  CG2O1      1.8000  1     0.00 ! PROT ala dipeptide, new C VDW Rmin, adm jr., 3/3/93c
CG311  CG311  NG2S1  HGP1       0.0000  1     0.00 ! PROT Alanine Dipeptide ab initio calc's (LK)
CG321  CG311  NG2S1  CG2O1      1.8000  1     0.00 ! PROT ala dipeptide, new C VDW Rmin, adm jr., 3/3/93c
CG321  CG311  NG2S1  HGP1       0.0000  1     0.00 ! PROT Alanine Dipeptide ab initio calc's (LK)
HGA1   CG311  NG2S1  CG2O1      0.0000  1     0.00 ! PROT Alanine Dipeptide ab initio calc's (LK)
HGA1   CG311  NG2S1  HGP1       0.0000  1     0.00 ! PROT Alanine Dipeptide ab initio calc's (LK)
CG2R61 CG321  NG2R51 CG2R51     0.6645  1     0.00 ! ZINCoq00 , from CG2O4 CG321 NG2R51 CG2R51, PENALTY= 29.5
CG2R61 CG321  NG2R51 CG2R51     3.6173  2     0.00 ! ZINCoq00 , from CG2O4 CG321 NG2R51 CG2R51, PENALTY= 29.5
CG2R61 CG321  NG2R51 CG2R51     1.3081  3     0.00 ! ZINCoq00 , from CG2O4 CG321 NG2R51 CG2R51, PENALTY= 29.5
CG2R61 CG321  NG2R51 NG2R50     0.3850  1   180.00 ! ZINCoq00 , from CG331 CG321 NG2R51 NG2R50, PENALTY= 71.9
CG2R61 CG321  NG2R51 NG2R50     0.4200  2     0.00 ! ZINCoq00 , from CG331 CG321 NG2R51 NG2R50, PENALTY= 71.9
CG2R61 CG321  NG2R51 NG2R50     0.0800  3   180.00 ! ZINCoq00 , from CG331 CG321 NG2R51 NG2R50, PENALTY= 71.9
CG2R61 CG321  NG2R51 NG2R50     0.0550  4     0.00 ! ZINCoq00 , from CG331 CG321 NG2R51 NG2R50, PENALTY= 71.9
HGA2   CG321  NG2R51 CG2R51     0.0000  3     0.00 ! ETRZ, 1-Ethyl-1,2,3-triazole, from HGA3 CG331 NG2R51 CG2R53, kevo
HGA2   CG321  NG2R51 NG2R50     0.0000  3     0.00 ! ETRZ, 1-Ethyl-1,2,3-triazole, from HGA3 CG331 NG2R51 CG2R53, kevo
CG2R52 NG2R50 NG2R51 CG2R51    12.0000  2   180.00 ! PYRZ, pyrazole
CG2R52 NG2R50 NG2R51 CG321      1.4000  2   180.00 ! from CG2R52 NG2R50 NG2R51 CG331, PENALTY= 0.9 PYZ1

IMPROPERS
CG2O1  CG2R61 NG2S1  OG2D1    120.0000  0     0.00 ! PROT NMA Vibrational Modes (LK) WILDCARD
CG2O3  OG2D2  OG2D2  CG311     96.0000  0     0.00 ! PROT 90.0->96.0 acetate, single impr (KK) correct conversion from wildcard CC X X CT1 which itself may or may not be correct

END
RETURN
```
