## Supplementary material for "Identifying Artifacts from Large Library Docking": Example cases for running cross-filtering: ZINCoq000004zoOh.str

```
* Toppar stream file generated by
* CHARMM General Force Field (CGenFF) program version 2.5.1
* For use with CGenFF version 4.6
*

read rtf card append
* Topologies generated by
* CHARMM General Force Field (CGenFF) program version 2.5.1
*
36 1

! "penalty" is the highest penalty score of the associated parameters.
! Penalties lower than 10 indicate the analogy is fair; penalties between 10
! and 50 mean some basic validation is recommended; penalties higher than
! 50 indicate poor analogy and mandate extensive validation/optimization.

RESI ZINCoq00      -1.000 ! param penalty=  23.000 ; charge penalty=  22.425
!RING * 6 C8 C10 C11 C12 O5 C13
!RING * 6 C2 C3 C4 C14 C15 C16
GROUP            ! CHARGE   CH_PENALTY
ATOM C1     CG331  -0.101 !    0.000
ATOM O1     OG301  -0.387 !    5.324
ATOM C2     CG2R61  0.276 !    6.962
ATOM C3     CG2R61 -0.119 !    0.000
ATOM C4     CG2R61 -0.006 !    1.107
ATOM C5     CG321   0.041 !    1.492
ATOM N1     NG2S1  -0.544 !    0.175
ATOM C6     CG2O6   0.443 !    1.721
ATOM O2     OG2D1  -0.369 !    0.000
ATOM N2     NG2S1  -0.470 !    1.984
ATOM C7     CG321  -0.036 !   14.733
ATOM C8     CG301   0.051 !   22.425
ATOM C9     CG2O3   0.299 !   11.754
ATOM O3     OG2D2  -0.656 !    0.078
ATOM O4     OG2D2  -0.656 !    0.078
ATOM C10    CG321  -0.189 !    8.162
ATOM C11    CG321  -0.203 !    5.659
ATOM C12    CG321   0.020 !    0.090
ATOM O5     OG3C61 -0.418 !   11.117
ATOM C13    CG321   0.045 !   16.121
ATOM C14    CG2R61 -0.111 !    0.000
ATOM C15    CG2R61 -0.089 !    0.000
ATOM C16    CG2R61  0.014 !    7.364
ATOM Cl1    CLGR1  -0.167 !    7.940
ATOM H1     HGA3    0.090 !    0.000
ATOM H2     HGA3    0.090 !    0.000
ATOM H3     HGA3    0.090 !    0.000
ATOM H4     HGR61   0.115 !    0.000
ATOM H5     HGA2    0.090 !    0.000
ATOM H6     HGA2    0.090 !    0.000
ATOM H7     HGP1    0.283 !    0.000
ATOM H8     HGP1    0.269 !    0.684
ATOM H9     HGA2    0.090 !    0.450
ATOM H10    HGA2    0.090 !    0.450
ATOM H11    HGA2    0.090 !    0.450
ATOM H12    HGA2    0.090 !    0.450
ATOM H13    HGA2    0.090 !    0.000
ATOM H14    HGA2    0.090 !    0.000
ATOM H15    HGA2    0.090 !    0.000
ATOM H16    HGA2    0.090 !    0.000
ATOM H17    HGA2    0.090 !    0.450
ATOM H18    HGA2    0.090 !    0.450
ATOM H19    HGR61   0.115 !    0.000
ATOM H20    HGR62   0.150 !    0.000
ATOM LP1    LPH     0.050 ! on Cl1

BOND C1   O1  
BOND C1   H1  
BOND C1   H2  
BOND C1   H3  
BOND O1   C2  
BOND C2   C16 
BOND C2   C3  
BOND C3   C4  
BOND C3   H4  
BOND C4   C5  
BOND C4   C14 
BOND C5   N1  
BOND C5   H5  
BOND C5   H6  
BOND N1   C6  
BOND N1   H7  
BOND C6   O2  
BOND C6   N2  
BOND N2   C7  
BOND N2   H8  
BOND C7   C8  
BOND C7   H9  
BOND C7   H10 
BOND C8   C13 
BOND C8   C9  
BOND C8   C10 
BOND C9   O3  
BOND C9   O4  
BOND C10  C11 
BOND C10  H11 
BOND C10  H12 
BOND C11  C12 
BOND C11  H13 
BOND C11  H14 
BOND C12  O5  
BOND C12  H15 
BOND C12  H16 
BOND O5   C13 
BOND C13  H17 
BOND C13  H18 
BOND C14  C15 
BOND C14  H19 
BOND C15  C16 
BOND C15  H20 
BOND C16  Cl1 
IMPR C6     N1     N2     O2    
IMPR C9     O4     O3     C8    

LONEPAIR COLI LP1    Cl1    C16    DIST 1.6400 SCAL 0.0

END

read param card flex append
* Parameters generated by analogy by
* CHARMM General Force Field (CGenFF) program version 2.5.1
*

! Penalties lower than 10 indicate the analogy is fair; penalties between 10
! and 50 mean some basic validation is recommended; penalties higher than
! 50 indicate poor analogy and mandate extensive validation/optimization.

BONDS
CG2O3  CG301   200.00     1.5220 ! AMOL, alpha-methoxy-lactic acid, og par22 CT1  CC
CG2O3  OG2D2   525.00     1.2600 ! PROT adm jr. 7/23/91, acetic acid
CG2O6  NG2S1   510.00     1.3700 ! DMCB & DECB, dimethyl & diehtyl carbamate, cacha & kevo
CG2O6  OG2D1   650.00     1.2300 ! UREA, Urea. Uses a slack parameter from PROT adm jr. 4/10/91, acetamide ==> re-optimize
CG2R61 CG2R61  305.00     1.3750 ! PROT benzene, JES 8/25/89
CG2R61 CG321   230.00     1.4900 ! PROT phe,tyr, JES 8/25/89
CG2R61 OG301   230.00     1.3820 ! COMPDS peml
CG2R61 CLGR1   350.00     1.7400 ! CHLB, chlorobenzene
CG2R61 HGR61   340.00     1.0800 ! PROT phe,tyr JES 8/25/89
CG2R61 HGR62   340.00     1.0800 ! NA, DFT
CG301  CG321   222.50     1.5380 ! RETINOL TMCH/MECH
CG321  CG321   222.50     1.5300 ! PROT alkane update, adm jr., 3/2/92
CG321  NG2S1   320.00     1.4300 ! PROT NMA Gas & Liquid Phase IR Spectra (LK)
CG321  OG3C61  360.00     1.4150 ! DIOX, dioxane
CG321  HGA2    309.00     1.1110 ! PROT alkane update, adm jr., 3/2/92
CG331  OG301   360.00     1.4150 ! diethylether, alex
CG331  HGA3    322.00     1.1110 ! PROT alkane update, adm jr., 3/2/92
NG2S1  HGP1    440.00     0.9970 ! PROT Alanine Dipeptide ab initio calc's (LK)

ANGLES
CG301  CG2O3  OG2D2    40.00    116.00   50.00   2.35300 ! AMOL, alpha-methoxy-lactic acid, og
OG2D2  CG2O3  OG2D2   100.00    128.00   70.00   2.25870 ! PROT adm jr. 7/23/91, correction, ACETATE (KK)
NG2S1  CG2O6  NG2S1    70.00    115.00 ! HNA, from NG2S2 CG2O6 NG2S2, cgenff_xyu, yxu, RNA
NG2S1  CG2O6  OG2D1    60.00    125.70 ! DMCB & DECB, dimethyl & diehtyl carbamate, cacha & kevo
CG2R61 CG2R61 CG2R61   40.00    120.00   35.00   2.41620 ! PROT JES 8/25/89
CG2R61 CG2R61 CG321    45.80    120.00 ! EBEN, ethylbenzene, modified by kevo for improved transferability
CG2R61 CG2R61 OG301   110.00    120.00 ! BIPHENYL ANALOGS, peml
CG2R61 CG2R61 CLGR1    60.00    120.00 ! CHLB, chlorobenzene
CG2R61 CG2R61 HGR61    30.00    120.00   22.00   2.15250 ! PROT JES 8/25/89 benzene
CG2R61 CG2R61 HGR62    30.00    120.00   22.00   2.15250 ! BROB, bromobenzene
CG2O3  CG301  CG321    52.00    108.00 ! ZINCoq00 , from CG2O3 CG301 CG331, PENALTY= 0.9
CG321  CG301  CG321    58.35    113.50   11.16   2.56100 ! CHOLEST cholesterol
CG2R61 CG321  NG2S1    53.00    115.20 ! NZAD, N-benzylacetamide; from CG2O2 CG321 NG2S1; isg
CG2R61 CG321  HGA2     49.30    107.50 ! PYRIDINE pyridines, yin
CG301  CG321  CG321    58.35    113.50   11.16   2.56100 ! RETINOL TMCH/MECH
CG301  CG321  NG2S1    70.00    113.50 ! ZINCoq00 , from CG311 CG321 NG2S1, PENALTY= 1.2
CG301  CG321  OG3C61   45.00    111.50 ! ZINCoq00 , from CG321 CG321 OG3C61, PENALTY= 1.8
CG301  CG321  HGA2     26.50    110.10   22.53   2.17900 ! RETINOL TMCH/MECH
CG321  CG321  CG321    58.35    113.60   11.16   2.56100 ! PROT alkane update, adm jr., 3/2/92
CG321  CG321  OG3C61   45.00    111.50 ! DIOX, dioxane
CG321  CG321  HGA2     26.50    110.10   22.53   2.17900 ! PROT alkane update, adm jr., 3/2/92
NG2S1  CG321  HGA2     51.50    109.50 ! PROT from NG2S1  CG331  HA, for lactams, adm jr.
OG3C61 CG321  HGA2     45.00    109.50 ! DIOX, dioxane
HGA2   CG321  HGA2     35.50    109.00    5.40   1.80200 ! PROT alkane update, adm jr., 3/2/92
OG301  CG331  HGA3     45.90    108.89 ! MEOB, Methoxybenzene, cacha
HGA3   CG331  HGA3     35.50    108.40    5.40   1.80200 ! PROT alkane update, adm jr., 3/2/92
CG2O6  NG2S1  CG321    60.00    120.00 ! DECB, diehtyl carbamate, from DMCB, cacha & kevo & xxwy
CG2O6  NG2S1  HGP1     40.00    121.50 ! DMCB & DECB, dimethyl & diehtyl carbamate, cacha & kevo & xxwy
CG321  NG2S1  HGP1     35.00    117.00 ! PROT NMA Vibrational Modes (LK)
CG2R61 OG301  CG331    65.00    108.00 ! MEOB, Methoxybenzene, cacha
CG321  OG3C61 CG321    95.00    109.70 ! DIOX, dioxane

DIHEDRALS
OG2D2  CG2O3  CG301  CG321      0.0500  6   180.00 ! ZINCoq00 , from OG2D2 CG2O3 CG301 CG331, PENALTY= 0.9
NG2S1  CG2O6  NG2S1  CG321      0.8000  1     0.00 ! 6GA, from 12mu, yxu, RNA
NG2S1  CG2O6  NG2S1  HGP1       1.5000  2   180.00 ! HNA, from pymu, cgenff_xyu, yxu, 12/2015, RNA
OG2D1  CG2O6  NG2S1  CG321      4.0000  2   180.00 ! DECB, diethyl carbamate, from DMCB, cacha & xxwy
OG2D1  CG2O6  NG2S1  CG321      0.9500  4     0.00 ! DECB, diethyl carbamate, from DMCB, cacha & xxwy
OG2D1  CG2O6  NG2S1  HGP1       0.0000  2   180.00 ! DMCB & DECB, dimethyl & diehtyl carbamate, cacha & kevo
CG2R61 CG2R61 CG2R61 CG2R61     3.1000  2   180.00 ! PROT JES 8/25/89
CG2R61 CG2R61 CG2R61 CG321      3.1000  2   180.00 ! PROT JES 8/25/89 toluene and ethylbenzene
CG2R61 CG2R61 CG2R61 OG301      3.1000  2   180.00 ! BIPHENYL ANALOGS, peml
CG2R61 CG2R61 CG2R61 CLGR1      3.0000  2   180.00 ! CHLB, chlorobenzene
CG2R61 CG2R61 CG2R61 HGR61      4.2000  2   180.00 ! PROT JES 8/25/89 benzene
CG2R61 CG2R61 CG2R61 HGR62      4.2000  2   180.00 ! BROB, bromobenzene
CG321  CG2R61 CG2R61 HGR61      2.4000  2   180.00 ! PROT JES 8/25/89 toluene and ethylbenzene Kenno: 4.2 -> 2.4
OG301  CG2R61 CG2R61 CLGR1      3.5698  2   180.00 ! ZINCoq00 , from OG311 CG2R61 CG2R61 CLGR1, PENALTY= 15
OG301  CG2R61 CG2R61 HGR61      2.4000  2   180.00 ! BIPHENYL ANALOGS, peml. Kenno: 4.2 -> 2.4
CLGR1  CG2R61 CG2R61 HGR62      3.0000  2   180.00 ! CHLB, chlorobenzene
HGR61  CG2R61 CG2R61 HGR62      2.4000  2   180.00 ! BROB, bromobenzene
CG2R61 CG2R61 CG321  NG2S1      0.1190  2     0.00 ! NZAD, N-benzylacetamide, isg
CG2R61 CG2R61 CG321  NG2S1      0.1320  4   180.00 ! NZAD, N-benzylacetamide, isg
CG2R61 CG2R61 CG321  NG2S1      0.0130  6   180.00 ! NZAD, N-benzylacetamide, isg
CG2R61 CG2R61 CG321  HGA2       0.0020  6     0.00 ! PROT toluene, adm jr., 3/7/92
CG2R61 CG2R61 OG301  CG331      1.5800  2   180.00 ! MEOB, Methoxybenzene update, yxu
CG2R61 CG2R61 OG301  CG331      0.2000  4   180.00 ! MEOB, Methoxybenzene update, yxu
CG2O3  CG301  CG321  CG321      0.2000  3     0.00 ! ZINCoq00 , from CG2O3 CG311 CG321 CG321, PENALTY= 8
CG2O3  CG301  CG321  NG2S1      0.2000  3     0.00 ! ZINCoq00 , from NG2S1 CG311 CG321 CG2O3, PENALTY= 16
CG2O3  CG301  CG321  OG3C61     0.2000  3     0.00 ! ZINCoq00 , from CG2O3 CG311 CG321 OG311, PENALTY= 23
CG2O3  CG301  CG321  HGA2       0.2000  3     0.00 ! ZINCoq00 , from CG2O3 CG301 CG331 HGA3, PENALTY= 6
CG321  CG301  CG321  CG321      0.2000  3     0.00 ! PROT alkane update, adm jr., 3/2/92
CG321  CG301  CG321  NG2S1      0.2000  3     0.00 ! ZINCoq00 , from CG321 CG311 CG321 NG2S1, PENALTY= 8
CG321  CG301  CG321  OG3C61     0.2000  3   180.00 ! ZINCoq00 , from CG311 CG301 CG321 OG303, PENALTY= 8.6
CG321  CG301  CG321  HGA2       0.1950  3     0.00 ! CHOLEST cholesterol reset to default by kevo
CG301  CG321  CG321  CG321      0.1950  3     0.00 ! PROT alkane update, adm jr., 3/2/92
CG301  CG321  CG321  HGA2       0.1950  3     0.00 ! PROT alkane update, adm jr., 3/2/92
CG321  CG321  CG321  OG3C61     0.1900  1   180.00 ! THP, tetrahydropyran
CG321  CG321  CG321  OG3C61     1.0000  2   180.00 ! THP, tetrahydropyran
CG321  CG321  CG321  OG3C61     0.6000  3     0.00 ! THP, tetrahydropyran
CG321  CG321  CG321  OG3C61     0.0800  4   180.00 ! THP, tetrahydropyran
CG321  CG321  CG321  HGA2       0.1950  3     0.00 ! LIPID alkanes
OG3C61 CG321  CG321  HGA2       0.1950  3     0.00 ! DIOX, dioxane
HGA2   CG321  CG321  HGA2       0.2200  3     0.00 ! LIPID alkanes
CG2R61 CG321  NG2S1  CG2O6      0.0150  1     0.00 ! ZINCoq00 , from CG2R61 CG321 NG2S1 CG2O1, PENALTY= 3.5
CG2R61 CG321  NG2S1  CG2O6      0.2980  2     0.00 ! ZINCoq00 , from CG2R61 CG321 NG2S1 CG2O1, PENALTY= 3.5
CG2R61 CG321  NG2S1  CG2O6      0.0760  3   180.00 ! ZINCoq00 , from CG2R61 CG321 NG2S1 CG2O1, PENALTY= 3.5
CG2R61 CG321  NG2S1  CG2O6      0.6190  4     0.00 ! ZINCoq00 , from CG2R61 CG321 NG2S1 CG2O1, PENALTY= 3.5
CG2R61 CG321  NG2S1  CG2O6      0.1480  6     0.00 ! ZINCoq00 , from CG2R61 CG321 NG2S1 CG2O1, PENALTY= 3.5
CG2R61 CG321  NG2S1  HGP1       0.0000  1     0.00 ! NZAD, N-benzylacetamide; from CG2O2 CG321 NG2S1 HGP1; isg
CG301  CG321  NG2S1  CG2O6      0.3500  1   180.00 ! ZINCoq00 , from CG321 CG321 NG2S1 CG2O6, PENALTY= 1.8
CG301  CG321  NG2S1  CG2O6      0.7500  2     0.00 ! ZINCoq00 , from CG321 CG321 NG2S1 CG2O6, PENALTY= 1.8
CG301  CG321  NG2S1  CG2O6      0.1500  4     0.00 ! ZINCoq00 , from CG321 CG321 NG2S1 CG2O6, PENALTY= 1.8
CG301  CG321  NG2S1  HGP1       0.0000  1     0.00 ! ZINCoq00 , from CG311 CG321 NG2S1 HGP1, PENALTY= 1.2
HGA2   CG321  NG2S1  CG2O6      0.0000  3     0.00 ! DECB, diethyl carbamate, from DMCB, kevo
HGA2   CG321  NG2S1  HGP1       0.0000  3     0.00 ! PROT, sp2-methyl, no torsion potential
CG301  CG321  OG3C61 CG321      0.5300  1   180.00 ! ZINCoq00 , from CG321 CG321 OG3C61 CG321, PENALTY= 1.8
CG301  CG321  OG3C61 CG321      0.6800  2     0.00 ! ZINCoq00 , from CG321 CG321 OG3C61 CG321, PENALTY= 1.8
CG301  CG321  OG3C61 CG321      0.2100  3   180.00 ! ZINCoq00 , from CG321 CG321 OG3C61 CG321, PENALTY= 1.8
CG301  CG321  OG3C61 CG321      0.1500  4     0.00 ! ZINCoq00 , from CG321 CG321 OG3C61 CG321, PENALTY= 1.8
CG321  CG321  OG3C61 CG321      0.5300  1   180.00 ! DIOX, dioxane
CG321  CG321  OG3C61 CG321      0.6800  2     0.00 ! DIOX, dioxane
CG321  CG321  OG3C61 CG321      0.2100  3   180.00 ! DIOX, dioxane
CG321  CG321  OG3C61 CG321      0.1500  4     0.00 ! DIOX, dioxane
HGA2   CG321  OG3C61 CG321      0.1950  3     0.00 ! DIOX, dioxane
HGA3   CG331  OG301  CG2R61     0.0850  3     0.00 ! MEOB, Methoxybenzene, cacha

IMPROPERS
CG2O3  OG2D2  OG2D2  CG301     96.0000  0     0.00 ! PROT 90.0->96.0 acetate, single impr (KK) WILDCARD
CG2O6  NG2S1  NG2S1  OG2D1     80.0000  0     0.00 ! H2U, yxu, RNA

END
RETURN
```
