## Supplementary material for "Identifying Artifacts from Large Library Docking": Example cases for running cross-filtering: ZINCoq000005GjRT.str

```
* Toppar stream file generated by
* CHARMM General Force Field (CGenFF) program version 2.5.1
* For use with CGenFF version 4.6
*

read rtf card append
* Topologies generated by
* CHARMM General Force Field (CGenFF) program version 2.5.1
*
36 1

! "penalty" is the highest penalty score of the associated parameters.
! Penalties lower than 10 indicate the analogy is fair; penalties between 10
! and 50 mean some basic validation is recommended; penalties higher than
! 50 indicate poor analogy and mandate extensive validation/optimization.

RESI ZINCoq00       0.000 ! param penalty= 315.000 ; charge penalty= 218.367
!RING * 5 C13 C14 C15 C16 C17
!RING * 6 C8 C9 C10 C11 C12 N6
!RING * 5 C7 N2 N3 N4 N5
GROUP            ! CHARGE   CH_PENALTY
ATOM C1     CG331  -0.250 !    0.582
ATOM C2     CG321  -0.100 !    0.654
ATOM C3     CG311  -0.219 !    9.948
ATOM H1     HGA1    0.090 !    0.000
ATOM N1     NG2S1  -0.481 !   10.027
ATOM C4     CG2O1   0.612 !   19.595
ATOM O1     OG2D1  -0.539 !    3.152
ATOM C5     CG311   0.002 !   31.737
ATOM H2     HGA1    0.090 !    0.325
ATOM C6     CG321  -0.042 !   99.963
ATOM C7     CG2R53  0.030 !  118.187
ATOM N2     NG2R50 -0.294 !   25.666
ATOM N3     NG2R50  0.042 !  135.534
ATOM N4     NG2R50  0.495 !  187.395
ATOM N5     NG2D1  -0.500 !  218.367
ATOM C8     CG2R61  0.344 !   24.008
ATOM C9     CG2R61 -0.091 !    0.919
ATOM C10    CG2R61 -0.108 !    0.000
ATOM C11    CG2R61 -0.121 !    0.000
ATOM C12    CG2R61  0.108 !    0.377
ATOM N6     NG2R60 -0.548 !   25.915
ATOM C13    CG3C51 -0.016 !    9.728
ATOM C14    CG3C52 -0.184 !    2.500
ATOM C15    CG3C52 -0.183 !    0.000
ATOM C16    CG3C52 -0.183 !    0.000
ATOM C17    CG3C52 -0.184 !    2.500
ATOM H3     HGA3    0.090 !    0.000
ATOM H4     HGA3    0.090 !    0.000
ATOM H5     HGA3    0.090 !    0.000
ATOM H6     HGA2    0.090 !    0.000
ATOM H7     HGA2    0.090 !    0.000
ATOM H8     HGP1    0.323 !    0.500
ATOM H9     HGA2    0.090 !    2.270
ATOM H10    HGA2    0.090 !    2.270
ATOM H11    HGR61   0.115 !    0.000
ATOM H12    HGR61   0.115 !    0.000
ATOM H13    HGR61   0.115 !    0.000
ATOM H14    HGR62   0.122 !    0.000
ATOM H15    HGA1    0.090 !    2.500
ATOM H16    HGA2    0.090 !    0.000
ATOM H17    HGA2    0.090 !    0.000
ATOM H18    HGA2    0.090 !    0.000
ATOM H19    HGA2    0.090 !    0.000
ATOM H20    HGA2    0.090 !    0.000
ATOM H21    HGA2    0.090 !    0.000
ATOM H22    HGA2    0.090 !    0.000
ATOM H23    HGA2    0.090 !    0.000

BOND C1   C2  
BOND C1   H3  
BOND C1   H4  
BOND C1   H5  
BOND C2   C3  
BOND C2   H6  
BOND C2   H7  
BOND C3   H1  
BOND C3   N1  
BOND C3   C13 
BOND N1   C4  
BOND N1   H8  
BOND C4   O1  
BOND C4   C5  
BOND C5   H2  
BOND C5   C6  
BOND C5   C8  
BOND C6   C7  
BOND C6   H9  
BOND C6   H10 
BOND C7   N5  
BOND C7   N2  
BOND N2   N3  
BOND N3   N4  
BOND N4   N5  
BOND C8   N6  
BOND C8   C9  
BOND C9   C10 
BOND C9   H11 
BOND C10  C11 
BOND C10  H12 
BOND C11  C12 
BOND C11  H13 
BOND C12  N6  
BOND C12  H14 
BOND C13  C17 
BOND C13  C14 
BOND C13  H15 
BOND C14  C15 
BOND C14  H16 
BOND C14  H17 
BOND C15  C16 
BOND C15  H18 
BOND C15  H19 
BOND C16  C17 
BOND C16  H20 
BOND C16  H21 
BOND C17  H22 
BOND C17  H23 
IMPR C4     C5     N1     O1    

END

read param card flex append
* Parameters generated by analogy by
* CHARMM General Force Field (CGenFF) program version 2.5.1
*

! Penalties lower than 10 indicate the analogy is fair; penalties between 10
! and 50 mean some basic validation is recommended; penalties higher than
! 50 indicate poor analogy and mandate extensive validation/optimization.

BONDS
CG2O1  CG311   250.00     1.4900 ! PROT Ala Dipeptide (5/91)
CG2O1  NG2S1   370.00     1.3450 ! PROT Alanine Dipeptide ab initio calc's (LK)
CG2O1  OG2D1   620.00     1.2300 ! PROT Peptide geometry, condensed phase (LK)
CG2R53 CG321   425.00     1.5000 ! etea , 5-Ethyl-1H-tetrazole , pchat
CG2R53 NG2D1   625.00     1.3660 ! ZINCoq00 , from CG2R61 NG2D1, PENALTY= 45
CG2R53 NG2R50  400.00     1.3200 ! PROT his, ADM JR., 7/20/89
CG2R61 CG2R61  305.00     1.3750 ! PROT benzene, JES 8/25/89
CG2R61 CG311   230.00     1.4900 ! NAMODEL difluorotoluene
CG2R61 NG2R60  450.00     1.3050 ! PYR1, pyridine
CG2R61 HGR61   340.00     1.0800 ! PROT phe,tyr JES 8/25/89
CG2R61 HGR62   340.00     1.0800 ! NA, DFT
CG311  CG321   222.50     1.5380 ! PROT alkane update, adm jr., 3/2/92
CG311  CG3C51  222.50     1.5280 ! TF2M, viv
CG311  NG2S1   320.00     1.4300 ! PROT NMA Gas & Liquid Phase IR Spectra (LK)
CG311  HGA1    309.00     1.1110 ! PROT alkane update, adm jr., 3/2/92
CG321  CG331   222.50     1.5280 ! PROT alkane update, adm jr., 3/2/92
CG321  HGA2    309.00     1.1110 ! PROT alkane update, adm jr., 3/2/92
CG331  HGA3    322.00     1.1110 ! PROT alkane update, adm jr., 3/2/92
CG3C51 CG3C52  195.00     1.5180 ! THF, nucleotide CSD/NDB survey, 5/30/06,viv
CG3C51 HGA1    307.00     1.1000 ! THF, THF neutron diffr., 5/30/06, viv
CG3C52 CG3C52  195.00     1.5300 ! THF, nucleotide CSD/NDB survey, 5/30/06,viv; increased to 1.53 by kevo
CG3C52 HGA2    307.00     1.1000 ! THF, THF neutron diffr., 5/30/06, viv
NG2D1  NG2R50  550.00     1.3600 ! ZINCoq00 , from NG2D1 NG2S1, PENALTY= 160
NG2R50 NG2R50  340.00     1.2900 ! OXAD, oxadiazole123
NG2S1  HGP1    440.00     0.9970 ! PROT Alanine Dipeptide ab initio calc's (LK)

ANGLES
CG311  CG2O1  NG2S1    80.00    116.50 ! PROT NMA Vib Modes (LK)
CG311  CG2O1  OG2D1    80.00    121.00 ! PROT Alanine Dipeptide ab initio calc's (LK)
NG2S1  CG2O1  OG2D1    80.00    122.50 ! PROT NMA Vib Modes (LK)
CG321  CG2R53 NG2D1    63.00    121.00   32.00   2.48300 ! ZINCoq00 , from NG2D1 CG2R64 NG2P1, PENALTY= 136.5
CG321  CG2R53 NG2R50   45.80    123.00 ! etea, 5-Ethyl-1H-tetrazole, pchat
NG2D1  CG2R53 NG2R50   36.13    135.82 ! ZINCoq00 , from CG2DC1 CG2R53 NG2R50, PENALTY= 39.5
CG2R61 CG2R61 CG2R61   40.00    120.00   35.00   2.41620 ! PROT JES 8/25/89
CG2R61 CG2R61 CG311    45.80    120.00 ! modified by kevo for improved transferability
CG2R61 CG2R61 NG2R60   20.00    124.00 ! PYRIDINE pyridine, yin
CG2R61 CG2R61 HGR61    30.00    120.00   22.00   2.15250 ! PROT JES 8/25/89 benzene
CG2R61 CG2R61 HGR62    30.00    120.00   22.00   2.15250 ! BROB, bromobenzene
CG311  CG2R61 NG2R60   45.80    122.30 ! ZINCoq00 , from CG321 CG2R61 NG2R60, PENALTY= 0.6
NG2R60 CG2R61 HGR62    30.00    116.00   35.00   2.10000 ! PYR1, pyridine %%% Kenno: 112->116
CG2O1  CG311  CG2R61   40.00    107.50 ! ZINCoq00 , from CG2O2 CG311 CG2R61, PENALTY= 1.5
CG2O1  CG311  CG321    52.00    108.00 ! PROT Alanine Dipeptide ab initio calc's (LK)
CG2O1  CG311  HGA1     50.00    109.50 ! PROT Alanine Dipeptide ab initio calc's (LK)
CG2R61 CG311  CG321    51.80    107.50 ! Slack parameter from difluorotoluene picked up by FBIC ==> RE-OPTIMIZE !!!
CG2R61 CG311  HGA1     43.00    111.00 ! NAMODEL difluorotoluene
CG321  CG311  CG3C51   53.35    111.00    8.00   2.56100 ! CA, Cholic acid, cacha, 02/08
CG321  CG311  NG2S1    70.00    113.50 ! PROT Alanine Dipeptide ab initio calc's (LK)
CG321  CG311  HGA1     34.50    110.10   22.53   2.17900 ! PROT alkane update, adm jr., 3/2/92
CG3C51 CG311  NG2S1    70.00    113.50 ! ZINCoq00 , from CG321 CG311 NG2S1, PENALTY= 10
CG3C51 CG311  HGA1     34.60    110.10   22.53   2.17900 ! TF2M viv
NG2S1  CG311  HGA1     48.00    108.00 ! PROT Alanine Dipeptide ab initio calc's (LK)
CG2R53 CG321  CG311    59.00    111.00 ! ZINCoq00 , from CG2R53 CG321 CG321, PENALTY= 0.6
CG2R53 CG321  HGA2     55.00    109.50 ! etea, 5-Ethyl-1H-tetrazole, pchat
CG311  CG321  CG331    58.35    113.50   11.16   2.56100 ! PROT alkanes
CG311  CG321  HGA2     33.43    110.10   22.53   2.17900 ! PROT alkanes
CG331  CG321  HGA2     34.60    110.10   22.53   2.17900 ! PROT alkane update, adm jr., 3/2/92
HGA2   CG321  HGA2     35.50    109.00    5.40   1.80200 ! PROT alkane update, adm jr., 3/2/92
CG321  CG331  HGA3     34.60    110.10   22.53   2.17900 ! PROT alkane update, adm jr., 3/2/92
HGA3   CG331  HGA3     35.50    108.40    5.40   1.80200 ! PROT alkane update, adm jr., 3/2/92
CG311  CG3C51 CG3C52   58.00    115.00    8.00   2.56100 ! TF2M viv
CG311  CG3C51 HGA1     34.60    110.10   22.53   2.17900 ! TF2M viv
CG3C52 CG3C51 CG3C52   58.00    109.50   11.16   2.56100 ! THF, nucleotide CSD/NDB survey, 05/30/06, viv
CG3C52 CG3C51 HGA1     35.00    111.40   22.53   2.17900 ! TF2M, viv
CG3C51 CG3C52 CG3C52   58.00    109.50   11.16   2.56100 ! THF, nucleotide CSD/NDB survey, 05/30/06, viv
CG3C51 CG3C52 HGA2     35.00    111.40   22.53   2.17900 ! TF2M, viv
CG3C52 CG3C52 CG3C52   58.00    109.50   11.16   2.56100 ! THF, nucleotide CSD/NDB survey, 05/30/06, viv
CG3C52 CG3C52 HGA2     35.00    111.40   22.53   2.17900 ! TF2M, viv
HGA2   CG3C52 HGA2     38.50    106.80    5.40   1.80200 ! THF, 10/17/05 viv
CG2R53 NG2D1  NG2R50   90.00    118.02 ! ZINCoq00 , from CG2O1 NG2D1 CG2R61, PENALTY= 61.5
CG2R53 NG2R50 NG2R50  110.00    105.90 ! TEAZ ,1H-tetrazole, pchat
NG2D1  NG2R50 NG2R50   30.00    127.00   20.00   2.14000 ! ZINCoq00 , from NG2R50 NG2R50 HGP1, PENALTY= 139
NG2R50 NG2R50 NG2R50  160.00    108.20 ! etea, 5-Ethyl-1H-tetrazole, pchat
CG2R61 NG2R60 CG2R61   20.00    112.00 ! PYRIDINE pyridine, yin
CG2O1  NG2S1  CG311    50.00    120.00 ! PROT NMA Vib Modes (LK)
CG2O1  NG2S1  HGP1     34.00    123.00 ! PROT NMA Vib Modes (LK)
CG311  NG2S1  HGP1     35.00    117.00 ! PROT NMA Vibrational Modes (LK)

DIHEDRALS
NG2S1  CG2O1  CG311  CG2R61     0.2100  1   180.00 ! ZINCoq00 , from NG2S2 CG2O1 CG321 CG2R61, PENALTY= 5
NG2S1  CG2O1  CG311  CG2R61     0.5500  3     0.00 ! ZINCoq00 , from NG2S2 CG2O1 CG321 CG2R61, PENALTY= 5
NG2S1  CG2O1  CG311  CG321      0.0000  1     0.00 ! PROT ala dipeptide, new C VDW Rmin, 4/10/93 (LK)
NG2S1  CG2O1  CG311  HGA1       0.0000  1     0.00 ! PROT Alanine Dipeptide ab initio calc's (LK)
OG2D1  CG2O1  CG311  CG2R61     0.6700  2   180.00 ! ZINCoq00 , from OG2D1 CG2O1 CG321 CG2R61, PENALTY= 4
OG2D1  CG2O1  CG311  CG2R61     0.9400  3     0.00 ! ZINCoq00 , from OG2D1 CG2O1 CG321 CG2R61, PENALTY= 4
OG2D1  CG2O1  CG311  CG321      1.4000  1     0.00 ! PROT ala dipeptide, new C VDW Rmin, adm jr., 3/3/93c
OG2D1  CG2O1  CG311  HGA1       0.0000  1     0.00 ! PROT Alanine Dipeptide ab initio calc's (LK)
CG311  CG2O1  NG2S1  CG311      1.6000  1     0.00 ! PROT NMA cis/trans energy difference. (LK)
CG311  CG2O1  NG2S1  CG311      2.5000  2   180.00 ! PROT Gives appropriate NMA cis/trans barrier. (LK)
CG311  CG2O1  NG2S1  HGP1       2.5000  2   180.00 ! PROT Gives appropriate NMA cis/trans barrier. (LK)
OG2D1  CG2O1  NG2S1  CG311      2.5000  2   180.00 ! PROT Gives appropriate NMA cis/trans barrier. (LK)
OG2D1  CG2O1  NG2S1  HGP1       2.5000  2   180.00 ! PROT Gives appropriate NMA cis/trans barrier. (LK)
NG2D1  CG2R53 CG321  CG311      0.3638  1   180.00 ! ZINCoq00 , from NG2R50 CG2R53 CG321 CG321, PENALTY= 45.6
NG2D1  CG2R53 CG321  CG311      0.0149  2     0.00 ! ZINCoq00 , from NG2R50 CG2R53 CG321 CG321, PENALTY= 45.6
NG2D1  CG2R53 CG321  CG311      0.2841  3   180.00 ! ZINCoq00 , from NG2R50 CG2R53 CG321 CG321, PENALTY= 45.6
NG2D1  CG2R53 CG321  CG311      0.0295  6     0.00 ! ZINCoq00 , from NG2R50 CG2R53 CG321 CG321, PENALTY= 45.6
NG2D1  CG2R53 CG321  HGA2       0.1900  3     0.00 ! ZINCoq00 , from NG2R50 CG2R53 CG321 HGA2, PENALTY= 45
NG2R50 CG2R53 CG321  CG311      0.3638  1   180.00 ! ZINCoq00 , from NG2R50 CG2R53 CG321 CG321, PENALTY= 0.6
NG2R50 CG2R53 CG321  CG311      0.0149  2     0.00 ! ZINCoq00 , from NG2R50 CG2R53 CG321 CG321, PENALTY= 0.6
NG2R50 CG2R53 CG321  CG311      0.2841  3   180.00 ! ZINCoq00 , from NG2R50 CG2R53 CG321 CG321, PENALTY= 0.6
NG2R50 CG2R53 CG321  CG311      0.0295  6     0.00 ! ZINCoq00 , from NG2R50 CG2R53 CG321 CG321, PENALTY= 0.6
NG2R50 CG2R53 CG321  HGA2       0.1900  3     0.00 ! ETEA, 5-Ethyl-1H-tetrazole, pchat
CG321  CG2R53 NG2D1  NG2R50     2.7000  2   180.00 ! ZINCoq00 , from CG2R61 CG2R61 NG2D1 NG2D1, PENALTY= 187.5
CG321  CG2R53 NG2D1  NG2R50     0.2500  4     0.00 ! ZINCoq00 , from CG2R61 CG2R61 NG2D1 NG2D1, PENALTY= 187.5
NG2R50 CG2R53 NG2D1  NG2R50     0.8000  1   180.00 ! ZINCoq00 , from NG2R61 CG2R64 NG2D1 CG2O6, PENALTY= 176.5
NG2R50 CG2R53 NG2D1  NG2R50     4.8200  2   180.00 ! ZINCoq00 , from NG2R61 CG2R64 NG2D1 CG2O6, PENALTY= 176.5
NG2R50 CG2R53 NG2D1  NG2R50     0.0200  3   180.00 ! ZINCoq00 , from NG2R61 CG2R64 NG2D1 CG2O6, PENALTY= 176.5
CG321  CG2R53 NG2R50 NG2R50     7.0000  2   180.00 ! ETEA, 5-Ethyl-1H-tetrazole, pchat
NG2D1  CG2R53 NG2R50 NG2R50    12.5512  2   180.00 ! ZINCoq00 , from NG2R50 CG2R53 NG2R50 NG2R50, PENALTY= 45
CG2R61 CG2R61 CG2R61 CG2R61     3.1000  2   180.00 ! PROT JES 8/25/89
CG2R61 CG2R61 CG2R61 CG311      3.1000  2   180.00 ! NAMODEL difluorotoluene
CG2R61 CG2R61 CG2R61 NG2R60     1.2000  2   180.00 ! PYR1, pyridine, yin
CG2R61 CG2R61 CG2R61 HGR61      4.2000  2   180.00 ! PROT JES 8/25/89 benzene
CG2R61 CG2R61 CG2R61 HGR62      4.2000  2   180.00 ! BROB, bromobenzene
CG311  CG2R61 CG2R61 HGR61      2.4000  2   180.00 ! NAMODEL difluorotoluene Kenno: 4.2 -> 2.4
NG2R60 CG2R61 CG2R61 HGR61      2.8000  2   180.00 ! PYRIDINE pyridine, yin
HGR61  CG2R61 CG2R61 HGR61      2.4000  2   180.00 ! PROT JES 8/25/89 benzene
HGR61  CG2R61 CG2R61 HGR62      2.4000  2   180.00 ! BROB, bromobenzene
CG2R61 CG2R61 CG311  CG2O1      0.2000  2     0.00 ! ZINCoq00 , from CG2R61 CG2R61 CG311 CG2O2, PENALTY= 1.5
CG2R61 CG2R61 CG311  CG321      0.2300  2   180.00 ! Slack parameter from difluorotoluene picked up by FBIC ==> RE-OPTIMIZE !!!
CG2R61 CG2R61 CG311  HGA1       0.1000  6   180.00 ! NAMODEL difluorotoluene
NG2R60 CG2R61 CG311  CG2O1      0.2000  2     0.00 ! ZINCoq00 , from CG2R61 CG2R61 CG311 CG2O2, PENALTY= 46.5
NG2R60 CG2R61 CG311  CG321      0.2300  2   180.00 ! ZINCoq00 , from NG2R60 CG2R61 CG321 CG321, PENALTY= 4
NG2R60 CG2R61 CG311  HGA1       0.0020  6     0.00 ! ZINCoq00 , from NG2R60 CG2R61 CG321 HGA2, PENALTY= 4
CG2R61 CG2R61 NG2R60 CG2R61     1.2000  2   180.00 ! PYRIDINE pyridine, yin
CG311  CG2R61 NG2R60 CG2R61     3.1000  2   180.00 ! ZINCoq00 , from CG321 CG2R61 NG2R60 CG2R61, PENALTY= 0.6
HGR62  CG2R61 NG2R60 CG2R61     5.8000  2   180.00 ! PYR1 pyridine, yin ! got overwritten with "slack parameter" during big renaming operation (par_cgenff_1e_unsorted). Restored to original from toppar_all22_prot_pyridines.
CG2O1  CG311  CG321  CG2R53     0.2000  3     0.00 ! ZINCoq00 , from CG2O1 CG311 CG321 CG2R51, PENALTY= 2.5
CG2O1  CG311  CG321  HGA2       0.2000  3     0.00 ! PROT alkane update, adm jr., 3/2/92
CG2R61 CG311  CG321  CG2R53     0.0400  3     0.00 ! ZINCoq00 , from CG2R53 CG311 CG321 CG2R51, PENALTY= 14.5
CG2R61 CG311  CG321  HGA2       0.0000  3     0.00 ! Slack parameter from difluorotoluene picked up by FBIC ==> RE-OPTIMIZE !!!
CG3C51 CG311  CG321  CG331      0.2000  3     0.00 ! ZINCoq00 , from CG3C51 CG311 CG321 CG321, PENALTY= 0.9
CG3C51 CG311  CG321  HGA2       0.1950  3     0.00 ! CA, Cholic Acid, cacha, 02/08
NG2S1  CG311  CG321  CG331      0.2000  3     0.00 ! ZINCoq00 , from NG2S1 CG311 CG321 CG321, PENALTY= 0.9
NG2S1  CG311  CG321  HGA2       0.2000  3     0.00 ! PROT alkane update, adm jr., 3/2/92
HGA1   CG311  CG321  CG2R53     0.2000  3     0.00 ! ZINCoq00 , from HGA1 CG311 CG321 CG2R51, PENALTY= 2.5
HGA1   CG311  CG321  CG331      0.2000  3     0.00 ! PROT alkane update, adm jr., 3/2/92
HGA1   CG311  CG321  HGA2       0.1950  3     0.00 ! NA, sugar
CG321  CG311  CG3C51 CG3C52     0.5000  4   180.00 ! CA, Cholic Acid, cacha, 02/08
CG321  CG311  CG3C51 HGA1       0.1950  3     0.00 ! CA, Cholic Acid, cacha, 02/08
NG2S1  CG311  CG3C51 CG3C52     0.1547  4     0.00 ! ZINCoq00 , from CG2O3 CG314 CG3C51 CG3C52, PENALTY= 60
NG2S1  CG311  CG3C51 HGA1       0.4063  3     0.00 ! ZINCoq00 , from CG2O3 CG314 CG3C51 HGA1, PENALTY= 60
HGA1   CG311  CG3C51 CG3C52     0.1600  3     0.00 ! alkane, 4/98, yin and mackerell, tf2m viv
HGA1   CG311  CG3C51 HGA1       0.1600  3     0.00 ! alkane, 4/98, yin and mackerell, tf2m viv
CG321  CG311  NG2S1  CG2O1      1.8000  1     0.00 ! PROT ala dipeptide, new C VDW Rmin, adm jr., 3/3/93c
CG321  CG311  NG2S1  HGP1       0.0000  1     0.00 ! PROT Alanine Dipeptide ab initio calc's (LK)
CG3C51 CG311  NG2S1  CG2O1      1.8000  1     0.00 ! ZINCoq00 , from CG321 CG311 NG2S1 CG2O1, PENALTY= 10
CG3C51 CG311  NG2S1  HGP1       0.0000  1     0.00 ! ZINCoq00 , from CG321 CG311 NG2S1 HGP1, PENALTY= 10
HGA1   CG311  NG2S1  CG2O1      0.0000  1     0.00 ! PROT Alanine Dipeptide ab initio calc's (LK)
HGA1   CG311  NG2S1  HGP1       0.0000  1     0.00 ! PROT Alanine Dipeptide ab initio calc's (LK)
CG311  CG321  CG331  HGA3       0.1600  3     0.00 ! PROT rotation barrier in Ethane (SF)
HGA2   CG321  CG331  HGA3       0.1600  3     0.00 ! PROT rotation barrier in Ethane (SF)
CG311  CG3C51 CG3C52 CG3C52     0.1900  3     0.00 ! alkane, 4/98, yin and mackerell, thf, viv
CG311  CG3C51 CG3C52 HGA2       0.1900  3     0.00 ! alkane, 4/98, yin and mackerell, thf, viv
CG3C52 CG3C51 CG3C52 CG3C52     0.4100  3   180.00 ! cpen, cyclopentane, viv 10/4/05
CG3C52 CG3C51 CG3C52 HGA2       0.1900  3     0.00 ! alkane, 4/98, yin and mackerell, thf, viv
HGA1   CG3C51 CG3C52 CG3C52     0.1900  3     0.00 ! alkane, 4/98, yin and mackerell, thf, viv
HGA1   CG3C51 CG3C52 HGA2       0.1900  3     0.00 ! alkane, 4/98, yin and mackerell, thf, viv
CG3C51 CG3C52 CG3C52 CG3C52     0.4100  3   180.00 ! cpen, cyclopentane, viv 10/4/05
CG3C51 CG3C52 CG3C52 HGA2       0.1900  3     0.00 ! alkane, 4/98, yin and mackerell, thf, viv
CG3C52 CG3C52 CG3C52 CG3C52     0.4100  3   180.00 ! cpen, cyclopentane, viv 10/4/05
CG3C52 CG3C52 CG3C52 HGA2       0.1900  3     0.00 ! alkane, 4/98, yin and mackerell, thf, viv
HGA2   CG3C52 CG3C52 HGA2       0.1900  3     0.00 ! alkane, 4/98, yin and mackerell, thf, viv
CG2R53 NG2D1  NG2R50 NG2R50     3.4000  1   180.00 ! ZINCoq00 , from CG2D1 NG2D1 NG2S1 CG2O1, PENALTY= 315
CG2R53 NG2D1  NG2R50 NG2R50     1.3000  2   180.00 ! ZINCoq00 , from CG2D1 NG2D1 NG2S1 CG2O1, PENALTY= 315
CG2R53 NG2R50 NG2R50 NG2R50    15.5000  2   180.00 ! TEAZ , 1H-tetrazole, pchat
NG2D1  NG2R50 NG2R50 NG2R50    15.3000  2   180.00 ! ZINCoq00 , from NG2R50 NG2R50 NG2R50 NG2R51, PENALTY= 65

IMPROPERS
CG2O1  CG311  NG2S1  OG2D1    120.0000  0     0.00 ! PROT NMA Vibrational Modes (LK) WILDCARD

END
RETURN
```
