## Supplementary material for "Identifying Artifacts from Large Library Docking": Example cases for running cross-filtering: ZINCoq000005P9IX.str

```
* Toppar stream file generated by
* CHARMM General Force Field (CGenFF) program version 2.5.1
* For use with CGenFF version 4.6
*

read rtf card append
* Topologies generated by
* CHARMM General Force Field (CGenFF) program version 2.5.1
*
36 1

! "penalty" is the highest penalty score of the associated parameters.
! Penalties lower than 10 indicate the analogy is fair; penalties between 10
! and 50 mean some basic validation is recommended; penalties higher than
! 50 indicate poor analogy and mandate extensive validation/optimization.

RESI ZINCoq00      -1.000 ! param penalty=  43.000 ; charge penalty=  35.670
!RING * 6 C4 C5 C6 C7 C8 C9
GROUP            ! CHARGE   CH_PENALTY
ATOM C1     CG331  -0.012 !    0.000
ATOM O1     OG302  -0.492 !    7.975
ATOM C2     CG2O2   0.838 !    9.078
ATOM O2     OG2D1  -0.613 !    2.558
ATOM C3     CG311   0.226 !   12.234
ATOM H1     HGA1    0.090 !    0.428
ATOM N1     NG311  -0.364 !   20.029
ATOM S1     SG3O2   0.297 !   27.152
ATOM O3     OG2P1  -0.393 !    0.256
ATOM O4     OG2P1  -0.393 !    0.256
ATOM C4     CG2R61 -0.222 !   30.074
ATOM C5     CG2R61 -0.124 !    0.000
ATOM C6     CG2R61 -0.108 !    0.000
ATOM C7     CG2R61 -0.098 !    0.000
ATOM C8     CG2R61 -0.330 !    7.364
ATOM Cl1    CLGR1  -0.167 !    7.940
ATOM C9     CG2R61  0.789 !   35.670
ATOM O5     OG312  -0.914 !   31.995
ATOM C10    CG311   0.109 !    6.176
ATOM H2     HGA1    0.090 !    0.148
ATOM C11    CG331  -0.257 !    1.112
ATOM O6     OG301  -0.439 !    5.323
ATOM C12    CG301   0.218 !    1.486
ATOM C13    CG331  -0.270 !    0.075
ATOM C14    CG331  -0.270 !    0.075
ATOM C15    CG331  -0.270 !    0.075
ATOM H3     HGA3    0.090 !    0.000
ATOM H4     HGA3    0.090 !    0.000
ATOM H5     HGA3    0.090 !    0.000
ATOM H6     HGP1    0.299 !    5.432
ATOM H7     HGR61   0.115 !    0.000
ATOM H8     HGR61   0.115 !    0.000
ATOM H9     HGR62   0.150 !    0.000
ATOM H10    HGA3    0.090 !    0.000
ATOM H11    HGA3    0.090 !    0.000
ATOM H12    HGA3    0.090 !    0.000
ATOM H13    HGA3    0.090 !    0.000
ATOM H14    HGA3    0.090 !    0.000
ATOM H15    HGA3    0.090 !    0.000
ATOM H16    HGA3    0.090 !    0.000
ATOM H17    HGA3    0.090 !    0.000
ATOM H18    HGA3    0.090 !    0.000
ATOM H19    HGA3    0.090 !    0.000
ATOM H20    HGA3    0.090 !    0.000
ATOM H21    HGA3    0.090 !    0.000
ATOM LP1    LPH     0.050 ! on Cl1

BOND C1   O1  
BOND C1   H3  
BOND C1   H4  
BOND C1   H5  
BOND O1   C2  
BOND C2   O2  
BOND C2   C3  
BOND C3   H1  
BOND C3   N1  
BOND C3   C10 
BOND N1   S1  
BOND N1   H6  
BOND S1   O3  
BOND S1   O4  
BOND S1   C4  
BOND C4   C9  
BOND C4   C5  
BOND C5   C6  
BOND C5   H7  
BOND C6   C7  
BOND C6   H8  
BOND C7   C8  
BOND C7   H9  
BOND C8   Cl1 
BOND C8   C9  
BOND C9   O5  
BOND C10  H2  
BOND C10  C11 
BOND C10  O6  
BOND C11  H10 
BOND C11  H11 
BOND C11  H12 
BOND O6   C12 
BOND C12  C13 
BOND C12  C14 
BOND C12  C15 
BOND C13  H13 
BOND C13  H14 
BOND C13  H15 
BOND C14  H16 
BOND C14  H17 
BOND C14  H18 
BOND C15  H19 
BOND C15  H20 
BOND C15  H21 
IMPR C2     C3     O2     O1    

LONEPAIR COLI LP1    Cl1    C8     DIST 1.6400 SCAL 0.0

END

read param card flex append
* Parameters generated by analogy by
* CHARMM General Force Field (CGenFF) program version 2.5.1
*

! Penalties lower than 10 indicate the analogy is fair; penalties between 10
! and 50 mean some basic validation is recommended; penalties higher than
! 50 indicate poor analogy and mandate extensive validation/optimization.

BONDS
CG2O2  CG311   200.00     1.5220 ! PROT adm jr. 5/02/91, acetic acid pure solvent
CG2O2  OG2D1   750.00     1.2200 ! PROT adm jr. 5/02/91, acetic acid pure solvent; LIPID methyl acetate
CG2O2  OG302   150.00     1.3340 ! LIPID methyl acetate
CG2R61 CG2R61  305.00     1.3750 ! PROT benzene, JES 8/25/89
CG2R61 OG312   525.00     1.2600 ! PROT adm jr. 8/27/91, phenoxide
CG2R61 SG3O2   190.00     1.7300 ! BSAM, benzenesulfonamide and other sulfonamides, xxwy
CG2R61 CLGR1   350.00     1.7400 ! CHLB, chlorobenzene
CG2R61 HGR61   340.00     1.0800 ! PROT phe,tyr JES 8/25/89
CG2R61 HGR62   340.00     1.0800 ! NA, DFT
CG301  CG331   222.50     1.5380 ! RETINOL TMCH/MECH
CG301  OG301   360.00     1.4150 ! AMOL, alpha-methoxy-lactic acid, og all34_ethers_1a CG32A OG30A
CG311  CG311   222.50     1.5000 ! PROT alkane update, adm jr., 3/2/92
CG311  CG331   222.50     1.5380 ! PROT alkane update, adm jr., 3/2/92
CG311  NG311   263.00     1.4740 ! ZINCoq00 , from CG314 NG311, PENALTY= 1
CG311  OG301   360.00     1.4150 ! all34_ethers_1a CG32A OG30A, gk or og
CG311  HGA1    309.00     1.1110 ! PROT alkane update, adm jr., 3/2/92
CG331  OG302   340.00     1.4300 ! PROT adm jr., 4/05/91, for PRES CG311 from methylacetate
CG331  HGA3    322.00     1.1110 ! PROT alkane update, adm jr., 3/2/92
NG311  SG3O2   235.00     1.6500 ! MMSM, N-methylmethanesulfonamide and other sulfonamides,(org 1.6950) compromise between crystal and mp2, xxwy
NG311  HGP1    442.00     1.0210 ! MMSM, N-methylmethanesulfonamide and other sulfonamides, xxwy
OG2P1  SG3O2   630.00     1.4400 ! DMSN, dimethyl sulfone; MSAM, methanesulfonamide and other sulfonamides; compromise between crystal and mp2; xxwy & xhe

ANGLES
CG311  CG2O2  OG2D1    70.00    125.00   20.00   2.44200 ! PROT adm jr. 5/02/91, acetic acid pure solvent; LIPID methyl acetate
CG311  CG2O2  OG302    55.00    109.00   20.00   2.32600 ! AMGA, Alpha Methyl Glut Acid CDCA Amide
OG2D1  CG2O2  OG302    90.00    125.90  160.00   2.25760 ! LIPID acetic acid
CG2R61 CG2R61 CG2R61   40.00    120.00   35.00   2.41620 ! PROT JES 8/25/89
CG2R61 CG2R61 OG312    40.00    120.00 ! PROT adm jr. 8/27/91, phenoxide
CG2R61 CG2R61 SG3O2    35.00    119.00 ! BSAM, benzenesulfonamide; PBSM, N-phenylbenzenesulfonamide; xxwy
CG2R61 CG2R61 CLGR1    60.00    120.00 ! CHLB, chlorobenzene
CG2R61 CG2R61 HGR61    30.00    120.00   22.00   2.15250 ! PROT JES 8/25/89 benzene
CG2R61 CG2R61 HGR62    30.00    120.00   22.00   2.15250 ! BROB, bromobenzene
CG331  CG301  CG331    58.35    113.50   11.16   2.56100 ! RETINOL TMCH/MECH
CG331  CG301  OG301    45.00    111.50 ! AMOL, alpha-methoxy-lactic acid, og
CG2O2  CG311  CG311    52.00    108.00 ! HWG, from CG2O2 CG311 CG321, yxu, RNA
CG2O2  CG311  NG311    43.70    110.00 ! ZINCoq00 , from CG2O2 CG311 NG321, PENALTY= 1.2
CG2O2  CG311  HGA1     50.00    109.50 ! PROT adm jr. 5/02/91, acetic acid pure solvent
CG311  CG311  CG331    53.35    108.50    8.00   2.56100 ! PROT alkane update, adm jr., 3/2/92
CG311  CG311  NG311    73.00    111.20 ! ZINCoq00 , from CG311 CG311 NG321, PENALTY= 1.2
CG311  CG311  OG301   115.00    109.70 ! PBG, from CG321 CG311 OG302, yxu, RNA
CG311  CG311  HGA1     34.50    110.10   22.53   2.17900 ! PROT alkane update, adm jr., 3/2/92
CG331  CG311  OG301    45.00    111.50 ! all34_ethers_1a OC30A CC32A CC33A, gk or og (not affected by mistake)
CG331  CG311  HGA1     34.50    110.10   22.53   2.17900 ! PROT alkane update, adm jr., 3/2/92
NG311  CG311  HGA1     32.40    109.50   50.00   2.13000 ! ZINCoq00 , from NG311 CG314 HGA1, PENALTY= 1
OG301  CG311  HGA1     60.00    109.50 ! all34_ethers_1a HCA2 CC32A OC30A, gk or og (not affected by mistake)
CG301  CG331  HGA3     33.43    110.10   22.53   2.17900 ! RETINOL TMCH/MECH
CG311  CG331  HGA3     33.43    110.10   22.53   2.17900 ! PROT alkanes
OG302  CG331  HGA3     60.00    109.50 ! PROT adm jr. 4/05/91, methyl acetate
HGA3   CG331  HGA3     35.50    108.40    5.40   1.80200 ! PROT alkane update, adm jr., 3/2/92
CG311  NG311  SG3O2    60.00    115.00 ! ZINCoq00 , from CG321 NG311 SG3O2, PENALTY= 0.6
CG311  NG311  HGP1     46.00    111.00 ! ZINCoq00 , from CG321 NG311 HGP1, PENALTY= 0.6
SG3O2  NG311  HGP1     42.30    113.20 ! MMSM, N-methylmethanesulfonamide and other sulfonamides, xxwy
CG301  OG301  CG311    95.00    109.70 ! ZINCoq00 , from CG301 OG301 CG331, PENALTY= 1.5
CG2O2  OG302  CG331    40.00    109.60   30.00   2.26510 ! LIPID methyl acetate
CG2R61 SG3O2  NG311    70.00     97.00 ! MBSM, N-methylbenzenesulfonamide; PBSM, N-phenylbenzenesulfonamide; xxwy
CG2R61 SG3O2  OG2P1    60.00    101.00 ! BSAM, benzenesulfonamide, xxwy
NG311  SG3O2  OG2P1    75.00    110.50 ! MMSM, N-methylmethanesulfonamide and other sulfonamides, xxwy
OG2P1  SG3O2  OG2P1    85.00    121.00 ! DMSN, dimethyl sulfone; MSAM, methanesulfonamide and other sulfonamides; xxwy & xhe

DIHEDRALS
OG2D1  CG2O2  CG311  CG311      0.0500  6   180.00 ! HWG, from OG2D1 CG2O2 CG311 CG321, yxu, RNA
OG2D1  CG2O2  CG311  NG311      0.0000  6   180.00 ! ZINCoq00 , from OG2D1 CG2O2 CG311 NG321, PENALTY= 1.2
OG2D1  CG2O2  CG311  HGA1       0.0000  3     0.00 ! AMGA, Alpha Methyl Glu Acid CDCA Amide, cacha, 03/06
OG302  CG2O2  CG311  CG311      0.0500  6   180.00 ! HWG, from OG302 CG2O2 CG311 CG321, yxu, RNA
OG302  CG2O2  CG311  NG311      0.0000  6   180.00 ! ZINCoq00 , from OG311 CG2O2 CG311 NG321, PENALTY= 16.2
OG302  CG2O2  CG311  HGA1       0.0000  1     0.00 ! AMGA, Alpha Methyl Glut Acid CDCA Amide, cacha, 05/06
CG311  CG2O2  OG302  CG331      2.0500  2   180.00 ! AMGA, Alpha Methyl Glu Acid CDCA Amide, cacha
OG2D1  CG2O2  OG302  CG331      0.9650  1   180.00 ! LIPID methyl acetate
OG2D1  CG2O2  OG302  CG331      3.8500  2   180.00 ! LIPID methyl acetate ! corrected kevo, 01/08
CG2R61 CG2R61 CG2R61 CG2R61     3.1000  2   180.00 ! PROT JES 8/25/89
CG2R61 CG2R61 CG2R61 OG312      3.1000  2   180.00 ! PROT adm jr. 8/27/91, phenoxide
CG2R61 CG2R61 CG2R61 SG3O2      3.0000  2   180.00 ! BSAM, benzenesulfonamide and other sulfonamides, xxwy
CG2R61 CG2R61 CG2R61 CLGR1      3.0000  2   180.00 ! CHLB, chlorobenzene
CG2R61 CG2R61 CG2R61 HGR61      4.2000  2   180.00 ! PROT JES 8/25/89 benzene
CG2R61 CG2R61 CG2R61 HGR62      4.2000  2   180.00 ! BROB, bromobenzene
OG312  CG2R61 CG2R61 SG3O2      2.4000  2   180.00 ! ZINCoq00 , from NG311 CG2R61 CG2R61 SG3O2, PENALTY= 43
OG312  CG2R61 CG2R61 CLGR1      3.5698  2   180.00 ! ZINCoq00 , from OG311 CG2R61 CG2R61 CLGR1, PENALTY= 15
SG3O2  CG2R61 CG2R61 HGR61      2.1000  2   180.00 ! BSAM, benzenesulfonamide and other sulfonamides, xxwy
CLGR1  CG2R61 CG2R61 HGR62      3.0000  2   180.00 ! CHLB, chlorobenzene
HGR61  CG2R61 CG2R61 HGR61      2.4000  2   180.00 ! PROT JES 8/25/89 benzene
HGR61  CG2R61 CG2R61 HGR62      2.4000  2   180.00 ! BROB, bromobenzene
CG2R61 CG2R61 SG3O2  NG311      0.2200  2     0.00 ! MBSM, N-methylbenzenesulfonamide; PBSM, N-phenylbenzenesulfonamide; xxwy
CG2R61 CG2R61 SG3O2  OG2P1      0.0000  6     0.00 ! BSAM, benzenesulfonamide and other sulfonamides, xxwy
CG331  CG301  CG331  HGA3       0.1600  3     0.00 ! RETINOL TMCH
OG301  CG301  CG331  HGA3       0.1600  3     0.00 ! AMOL, alpha-methoxy-lactic acid, og
CG331  CG301  OG301  CG311      0.4000  1     0.00 ! ZINCoq00 , from CG331 CG301 OG301 CG331, PENALTY= 1.5
CG331  CG301  OG301  CG311      0.4900  3     0.00 ! ZINCoq00 , from CG331 CG301 OG301 CG331, PENALTY= 1.5
CG2O2  CG311  CG311  CG331      0.2000  3     0.00 ! 6AH, from CG2O1  CG311  CG311  CG331, yxu, RNA
CG2O2  CG311  CG311  OG301      2.0000  1   180.00 ! PBG, from amba, yxu, RNA
CG2O2  CG311  CG311  OG301      0.8000  2     0.00 ! PBG, from amba, yxu, RNA
CG2O2  CG311  CG311  HGA1       0.2000  3     0.00 ! HWG, from CG2O1 CG311 CG311 HGA1, yxu, RNA
CG331  CG311  CG311  NG311      0.4000  1     0.00 ! ZINCoq00 , from CG331 CG311 CG311 NG321, PENALTY= 1.2
CG331  CG311  CG311  NG311      0.8000  3     0.00 ! ZINCoq00 , from CG331 CG311 CG311 NG321, PENALTY= 1.2
CG331  CG311  CG311  HGA1       0.1950  3     0.00 ! NA, sugar
NG311  CG311  CG311  OG301      0.4000  1   180.00 ! ZINCoq00 , from NG321 CG311 CG311 OG311, PENALTY= 16.2
NG311  CG311  CG311  OG301      0.8000  3     0.00 ! ZINCoq00 , from NG321 CG311 CG311 OG311, PENALTY= 16.2
NG311  CG311  CG311  HGA1       0.5000  3     0.00 ! ZINCoq00 , from NG321 CG311 CG311 HGA1, PENALTY= 1.2
OG301  CG311  CG311  HGA1       0.1950  3     0.00 ! PBG, yxu, RNA
HGA1   CG311  CG311  HGA1       0.1950  3     0.00 ! NA, sugar
CG311  CG311  CG331  HGA3       0.2000  3     0.00 ! PROT alkane update, adm jr., 3/2/92
OG301  CG311  CG331  HGA3       0.1600  3     0.00 ! all34_ethers_1a
HGA1   CG311  CG331  HGA3       0.1950  3     0.00 ! NA, sugar
CG2O2  CG311  NG311  SG3O2      0.1000  1     0.00 ! ZINCoq00 , from CG2R51 CG321 NG301 SG3O2, PENALTY= 35.5
CG2O2  CG311  NG311  SG3O2      0.7000  2     0.00 ! ZINCoq00 , from CG2R51 CG321 NG301 SG3O2, PENALTY= 35.5
CG2O2  CG311  NG311  SG3O2      0.1000  3     0.00 ! ZINCoq00 , from CG2R51 CG321 NG301 SG3O2, PENALTY= 35.5
CG2O2  CG311  NG311  HGP1       0.6000  1   180.00 ! ZINCoq00 , from CG2O2 CG321 NG311 HGPAM1, PENALTY= 5
CG2O2  CG311  NG311  HGP1       0.3000  2     0.00 ! ZINCoq00 , from CG2O2 CG321 NG311 HGPAM1, PENALTY= 5
CG2O2  CG311  NG311  HGP1       0.5000  3     0.00 ! ZINCoq00 , from CG2O2 CG321 NG311 HGPAM1, PENALTY= 5
CG311  CG311  NG311  SG3O2      0.1000  1     0.00 ! ZINCoq00 , from CG331 CG321 NG311 SG3O2, PENALTY= 5.5
CG311  CG311  NG311  SG3O2      0.7000  2     0.00 ! ZINCoq00 , from CG331 CG321 NG311 SG3O2, PENALTY= 5.5
CG311  CG311  NG311  SG3O2      0.1000  3     0.00 ! ZINCoq00 , from CG331 CG321 NG311 SG3O2, PENALTY= 5.5
CG311  CG311  NG311  HGP1       0.1000  3     0.00 ! ZINCoq00 , from CG331 CG321 NG311 HGP1, PENALTY= 5.5
HGA1   CG311  NG311  SG3O2      0.1000  3     0.00 ! ZINCoq00 , from HGA2 CG321 NG311 SG3O2, PENALTY= 4
HGA1   CG311  NG311  HGP1       0.0500  3     0.00 ! ZINCoq00 , from HGA1 CG314 NG311 HGPAM1, PENALTY= 2
CG311  CG311  OG301  CG301      0.4000  1     0.00 ! ZINCoq00 , from CG311 CG311 OG301 CG331, PENALTY= 2.7
CG311  CG311  OG301  CG301      0.4900  3     0.00 ! ZINCoq00 , from CG311 CG311 OG301 CG331, PENALTY= 2.7
CG331  CG311  OG301  CG301      0.4000  1     0.00 ! ZINCoq00 , from CG331 CG311 OG301 CG331, PENALTY= 2.7
CG331  CG311  OG301  CG301      0.4900  3     0.00 ! ZINCoq00 , from CG331 CG311 OG301 CG331, PENALTY= 2.7
HGA1   CG311  OG301  CG301      0.2840  3     0.00 ! ZINCoq00 , from HGA1 CG311 OG301 CG331, PENALTY= 2.7
HGA3   CG331  OG302  CG2O2      0.0000  3     0.00 ! LIPID phosphate, new NA, 4/98, adm jr.
CG311  NG311  SG3O2  CG2R61     1.5000  2     0.00 ! ZINCoq00 , from CG321 NG311 SG3O2 CG2R61, PENALTY= 0.6
CG311  NG311  SG3O2  CG2R61     0.5000  3     0.00 ! ZINCoq00 , from CG321 NG311 SG3O2 CG2R61, PENALTY= 0.6
CG311  NG311  SG3O2  OG2P1      0.2000  3     0.00 ! ZINCoq00 , from CG321 NG311 SG3O2 OG2P1, PENALTY= 0.6
HGP1   NG311  SG3O2  CG2R61     1.2000  1   180.00 ! MBSM, N-methylbenzenesulfonamide; PBSM, N-phenylbenzenesulfonamide; xxwy
HGP1   NG311  SG3O2  CG2R61     1.1000  2     0.00 ! MBSM, N-methylbenzenesulfonamide; PBSM, N-phenylbenzenesulfonamide; xxwy
HGP1   NG311  SG3O2  CG2R61     0.5000  3     0.00 ! MBSM, N-methylbenzenesulfonamide; PBSM, N-phenylbenzenesulfonamide; xxwy
HGP1   NG311  SG3O2  OG2P1      0.2000  3     0.00 ! MMSM, N-methylmethanesulfonamide and other sulfonamides, xxwy

IMPROPERS
CG2O2  CG311  OG2D1  OG302     62.0000  0     0.00 ! PROT & LIPID WILDCARD; from MAS, methyl acetate; xxwy

END
RETURN
```
