## Supplementary material for "Identifying Artifacts from Large Library Docking": Example cases for running cross-filtering: ZINCor000000eyEb.str

```
* Toppar stream file generated by
* CHARMM General Force Field (CGenFF) program version 2.5.1
* For use with CGenFF version 4.6
*

read rtf card append
* Topologies generated by
* CHARMM General Force Field (CGenFF) program version 2.5.1
*
36 1

! "penalty" is the highest penalty score of the associated parameters.
! Penalties lower than 10 indicate the analogy is fair; penalties between 10
! and 50 mean some basic validation is recommended; penalties higher than
! 50 indicate poor analogy and mandate extensive validation/optimization.

RESI ZINCor00      -1.000 ! param penalty= 113.000 ; charge penalty=  47.685
!RING * 6 C8 C9 C10 C11 C12 C13
!RING * 5 C5 C6 C7 N2 O5
!RING * 5 C2 C3 O6 C14 C15
GROUP            ! CHARGE   CH_PENALTY
ATOM O1     OG2D2  -0.760 !    6.030
ATOM C1     CG2O3   0.716 !   43.945
ATOM O2     OG2D2  -0.760 !    6.030
ATOM C2     CG2R51 -0.077 !   44.681
ATOM C3     CG2R51  0.142 !   37.823
ATOM S1     SG3O2   0.602 !   24.740
ATOM O3     OG2P1  -0.392 !    2.500
ATOM O4     OG2P1  -0.392 !    2.500
ATOM N1     NG311  -0.561 !   13.851
ATOM C4     CG321   0.109 !   31.050
ATOM C5     CG2R51  0.402 !   38.396
ATOM C6     CG2R51 -0.427 !   45.938
ATOM C7     CG2R52  0.444 !   47.685
ATOM C8     CG2R61 -0.020 !   45.053
ATOM C9     CG2R61 -0.117 !    4.390
ATOM C10    CG2R61 -0.117 !    0.437
ATOM C11    CG2R61 -0.115 !    0.000
ATOM C12    CG2R61 -0.117 !    0.437
ATOM C13    CG2R61 -0.117 !    4.390
ATOM N2     NG2R50 -0.458 !   35.998
ATOM O5     OG2R50 -0.120 !   36.682
ATOM O6     OG2R50 -0.284 !   36.893
ATOM C14    CG2R51  0.047 !    3.820
ATOM C15    CG2R51 -0.378 !   12.366
ATOM H1     HGP1    0.349 !    3.802
ATOM H2     HGA2    0.090 !    0.000
ATOM H3     HGA2    0.090 !    0.000
ATOM H4     HGR51   0.216 !   26.012
ATOM H5     HGR61   0.115 !    0.050
ATOM H6     HGR61   0.115 !    0.000
ATOM H7     HGR61   0.115 !    0.000
ATOM H8     HGR61   0.115 !    0.000
ATOM H9     HGR61   0.115 !    0.050
ATOM H10    HGR52   0.138 !    0.000
ATOM H11    HGR51   0.292 !   10.955

BOND O1   C1  
BOND C1   O2  
BOND C1   C2  
BOND C2   C15 
BOND C2   C3  
BOND C3   S1  
BOND C3   O6  
BOND S1   O3  
BOND S1   O4  
BOND S1   N1  
BOND N1   C4  
BOND N1   H1  
BOND C4   C5  
BOND C4   H2  
BOND C4   H3  
BOND C5   O5  
BOND C5   C6  
BOND C6   C7  
BOND C6   H4  
BOND C7   C8  
BOND C7   N2  
BOND C8   C13 
BOND C8   C9  
BOND C9   C10 
BOND C9   H5  
BOND C10  C11 
BOND C10  H6  
BOND C11  C12 
BOND C11  H7  
BOND C12  C13 
BOND C12  H8  
BOND C13  H9  
BOND N2   O5  
BOND O6   C14 
BOND C14  C15 
BOND C14  H10 
BOND C15  H11 
IMPR C1     O1     O2     C2    

END

read param card flex append
* Parameters generated by analogy by
* CHARMM General Force Field (CGenFF) program version 2.5.1
*

! Penalties lower than 10 indicate the analogy is fair; penalties between 10
! and 50 mean some basic validation is recommended; penalties higher than
! 50 indicate poor analogy and mandate extensive validation/optimization.

BONDS
CG2O3  CG2R51  280.00     1.4750 ! ZINCor00 , from CG2O1 CG2R51, PENALTY= 10
CG2O3  OG2D2   525.00     1.2600 ! PROT adm jr. 7/23/91, acetic acid
CG2R51 CG2R51  410.00     1.3600 ! PROT histidine, adm jr., 6/27/90
CG2R51 CG2R52  360.00     1.4000 ! PYRZ, pyrazole
CG2R51 CG321   229.63     1.5000 ! PROT his, adm jr., 7/22/89, FC from CT2CT, BL from crystals
CG2R51 OG2R50  450.00     1.3710 ! FURA, furan
CG2R51 SG3O2   210.00     1.7300 ! TSPD model for D3R, xxwy
CG2R51 HGR51   350.00     1.0800 ! INDO/TRP
CG2R51 HGR52   375.00     1.0830 ! PROT his, adm jr., 6/27/90
CG2R52 CG2R61  300.00     1.4400 ! ZINCor00 , from CG2R53 CG2R61, PENALTY= 23
CG2R52 NG2R50  400.00     1.3150 ! PYRZ, pyrazole; 2PRZ, 2-pyrazoline, kevo
CG2R61 CG2R61  305.00     1.3750 ! PROT benzene, JES 8/25/89
CG2R61 HGR61   340.00     1.0800 ! PROT phe,tyr JES 8/25/89
CG321  NG311   263.00     1.4740 ! AMINE aliphatic amines
CG321  HGA2    309.00     1.1110 ! PROT alkane update, adm jr., 3/2/92
NG2R50 OG2R50  280.00     1.3950 ! ISOX, isoxazole
NG311  SG3O2   235.00     1.6500 ! MMSM, N-methylmethanesulfonamide and other sulfonamides,(org 1.6950) compromise between crystal and mp2, xxwy
NG311  HGP1    442.00     1.0210 ! MMSM, N-methylmethanesulfonamide and other sulfonamides, xxwy
OG2P1  SG3O2   630.00     1.4400 ! DMSN, dimethyl sulfone; MSAM, methanesulfonamide and other sulfonamides; compromise between crystal and mp2; xxwy & xhe

ANGLES
CG2R51 CG2O3  OG2D2    40.00    116.00   50.00   2.35300 ! ZINCor00 , from CG2R61 CG2O3 OG2D2, PENALTY= 8.5
OG2D2  CG2O3  OG2D2   100.00    128.00   70.00   2.25870 ! PROT adm jr. 7/23/91, correction, ACETATE (KK)
CG2O3  CG2R51 CG2R51   35.00    130.00 ! ZINCor00 , from CG2O5 CG2R51 CG2R51, PENALTY= 5.5
CG2R51 CG2R51 CG2R51   90.00    107.20 ! PYRL, pyrrole
CG2R51 CG2R51 CG2R52   90.00    106.00 ! PYRZ, pyrazole
CG2R51 CG2R51 CG321    45.80    130.00 ! PROT his, ADM JR., 7/22/89, FC=>CT2CA CA,BA=> CRYSTALS
CG2R51 CG2R51 OG2R50  130.00    111.70 ! FURA, furan @@@@@ Kenno: 108-->112 @@@@@
CG2R51 CG2R51 SG3O2    27.00    129.00 ! TSPD model for D3R, xxwy
CG2R51 CG2R51 HGR51    32.00    126.40   25.00   2.17300 ! INDO/TRP
CG2R51 CG2R51 HGR52    22.00    130.00   15.00   2.21500 ! PROT adm jr., 6/27/90, his
CG2R52 CG2R51 HGR51    15.00    127.60 !x 2HPR, 2H-pyrrole; 2HPP, 2H-pyrrole.H+, kevo
CG321  CG2R51 OG2R50   45.78    114.16 ! FUA2, by ac_aa                
OG2R50 CG2R51 SG3O2    27.00    129.00 ! ZINCor00 , from CG2R51 CG2R51 SG3O2, PENALTY= 59.5
OG2R50 CG2R51 HGR52    50.00    118.30 ! FURA, furan @@@@@ Kenno: 122 --> 118 @@@@@
CG2R51 CG2R52 CG2R61   34.88    154.35 ! ZINCor00 , from CG2DC1 CG2R51 CG2R51, PENALTY= 27.5
CG2R51 CG2R52 NG2R50  110.00    110.50 ! PYRZ, pyrazole
CG2R61 CG2R52 NG2R50   25.00    124.50 ! ZINCor00 , from CG2R61 CG2R53 NG2R50, PENALTY= 23
CG2R52 CG2R61 CG2R61   32.00    120.00 ! ZINCor00 , from CG2R53 CG2R61 CG2R61, PENALTY= 1
CG2R61 CG2R61 CG2R61   40.00    120.00   35.00   2.41620 ! PROT JES 8/25/89
CG2R61 CG2R61 HGR61    30.00    120.00   22.00   2.15250 ! PROT JES 8/25/89 benzene
CG2R51 CG321  NG311    70.00    111.50 ! 7GNM, yxu, RNA
CG2R51 CG321  HGA2     55.00    109.50 ! INDO/TRP
NG311  CG321  HGA2     32.40    109.50   50.00   2.13000 ! PEI polymers, kevo
HGA2   CG321  HGA2     35.50    109.00    5.40   1.80200 ! PROT alkane update, adm jr., 3/2/92
CG2R52 NG2R50 OG2R50  150.00    103.30 ! ISOX, isoxazole @@@@@ Kenno: 105.6 --> 103.3 @@@@@
CG321  NG311  SG3O2    60.00    115.00 ! EESM, N-ethylethanesulfonamide, xxwy
CG321  NG311  HGP1     46.00    111.00 ! EESM, N-ethylethanesulfonamide, xxwy
SG3O2  NG311  HGP1     42.30    113.20 ! MMSM, N-methylmethanesulfonamide and other sulfonamides, xxwy
CG2R51 OG2R50 CG2R51  100.00    106.00 ! FURA, furan
CG2R51 OG2R50 NG2R50  150.00    108.50 ! ISOX, isoxazole @@@@@ Kenno: 109.9 --> 108.5 @@@@@
CG2R51 SG3O2  NG311    50.00     97.00 ! ZINCor00 , from CG2R51 SG3O2 NG301, PENALTY= 0.6
CG2R51 SG3O2  OG2P1    70.00    106.50 ! TSPD model for D3R, xxwy
NG311  SG3O2  OG2P1    75.00    110.50 ! MMSM, N-methylmethanesulfonamide and other sulfonamides, xxwy
OG2P1  SG3O2  OG2P1    85.00    121.00 ! DMSN, dimethyl sulfone; MSAM, methanesulfonamide and other sulfonamides; xxwy & xhe

DIHEDRALS
OG2D2  CG2O3  CG2R51 CG2R51     1.1000  2   180.00 ! ZINCor00 , from OG2D1 CG2O1 CG2R51 CG2R51, PENALTY= 15
OG2D2  CG2O3  CG2R51 CG2R51     0.3000  4     0.00 ! ZINCor00 , from OG2D1 CG2O1 CG2R51 CG2R51, PENALTY= 15
CG2O3  CG2R51 CG2R51 CG2R51     0.0000  2   180.00 ! ZINCor00 , from CG2O5 CG2R51 CG2R51 CG2R51, PENALTY= 5.5
CG2O3  CG2R51 CG2R51 OG2R50     2.4000  2   180.00 ! ZINCor00 , from CG2N2 CG2R51 CG2R51 NG2R51, PENALTY= 60.5
CG2O3  CG2R51 CG2R51 SG3O2      1.6000  2   180.00 ! ZINCor00 , from CG2R51 CG2R51 CG2R51 SG3O2, PENALTY= 70.5
CG2O3  CG2R51 CG2R51 HGR51      1.1000  2   180.00 ! ZINCor00 , from CG2N2 CG2R51 CG2R51 HGR52, PENALTY= 16
CG2R51 CG2R51 CG2R51 CG2R51    15.0000  2   180.00 ! PYRL, pyrrole
CG2R51 CG2R51 CG2R51 OG2R50     8.5000  2   180.00 ! FURA, furan
CG2R51 CG2R51 CG2R51 SG3O2      1.6000  2   180.00 ! TSPD model for D3R, xxwy
CG2R51 CG2R51 CG2R51 HGR51      1.0000  2   180.00 ! PYRL, pyrrole
CG2R51 CG2R51 CG2R51 HGR52      1.5000  2   180.00 ! PYRL, pyrrole
CG2R52 CG2R51 CG2R51 CG321      4.3000  2   180.00 ! ZINCor00 , from CG2R51 CG2R51 CG2R51 CG321, PENALTY= 2
CG2R52 CG2R51 CG2R51 OG2R50     9.5000  2   180.00 ! ISOX, isoxazole
CG321  CG2R51 CG2R51 HGR51      1.0000  2   180.00 ! TICA model for D3R, xxwy
OG2R50 CG2R51 CG2R51 HGR51      4.5000  2   180.00 ! FURA, furan
HGR51  CG2R51 CG2R51 HGR52      1.0000  2   180.00 ! PYRL, pyrrole
CG2R51 CG2R51 CG2R52 CG2R61     0.0000  2   180.00 ! ZINCor00 , from CG2DC1 CG2R51 CG2R51 CG2R51, PENALTY= 27.5
CG2R51 CG2R51 CG2R52 NG2R50     8.5000  2   180.00 ! PYRZ, pyrazole
HGR51  CG2R51 CG2R52 CG2R61     0.3739  2   180.00 ! ZINCor00 , from CG2DC1 CG2R51 CG2R51 HGR52, PENALTY= 28
HGR51  CG2R51 CG2R52 NG2R50     4.5000  2   180.00 !v 4.25 2HPR, 2H-pyrrole !wC4H !coupled with pyrz, pyrazole, kevo
CG2R51 CG2R51 CG321  NG311      0.4100  2   180.00 ! 7GNM, from idam, yxu, RNA
CG2R51 CG2R51 CG321  HGA2       0.0000  3     0.00 ! PROT 4-methylimidazole 4-21G//rot bar. adm jr., 9/4/89
OG2R50 CG2R51 CG321  NG311      0.2166  3     0.00 ! ZINCor00 , from OG2R50 CG2R51 CG321 CG331, PENALTY= 39.9
OG2R50 CG2R51 CG321  HGA2       0.1839  3     0.00 ! FUA2, by ac_aa
CG2R51 CG2R51 OG2R50 CG2R51     7.5000  2   180.00 ! FURA, furan @@@@@ Kenno: 8.5 --> 7.5 @@@@@
CG2R51 CG2R51 OG2R50 NG2R50     8.5000  2   180.00 ! ISOX, isoxazole
CG321  CG2R51 OG2R50 NG2R50     3.1637  2   180.00 ! ZINCor00 , from CG321 CG2R51 OG2R50 CG2R51, PENALTY= 46.5
SG3O2  CG2R51 OG2R50 CG2R51     3.1637  2   180.00 ! ZINCor00 , from CG321 CG2R51 OG2R50 CG2R51, PENALTY= 113
HGR52  CG2R51 OG2R50 CG2R51     3.8000  2   180.00 ! FURA, furan
CG2R51 CG2R51 SG3O2  NG311      3.2600  1   180.00 ! ZINCor00 , from CG2R51 CG2R51 SG3O2 NG301, PENALTY= 0.6
CG2R51 CG2R51 SG3O2  NG311      0.2400  2   180.00 ! ZINCor00 , from CG2R51 CG2R51 SG3O2 NG301, PENALTY= 0.6
CG2R51 CG2R51 SG3O2  OG2P1      0.0000  6     0.00 ! TSPD model for D3R, xxwy
OG2R50 CG2R51 SG3O2  NG311      3.2600  1   180.00 ! ZINCor00 , from CG2R51 CG2R51 SG3O2 NG301, PENALTY= 60.1
OG2R50 CG2R51 SG3O2  NG311      0.2400  2   180.00 ! ZINCor00 , from CG2R51 CG2R51 SG3O2 NG301, PENALTY= 60.1
OG2R50 CG2R51 SG3O2  OG2P1      0.0000  6     0.00 ! ZINCor00 , from CG2R51 CG2R51 SG3O2 OG2P1, PENALTY= 59.5
CG2R51 CG2R52 CG2R61 CG2R61     0.8900  2   180.00 ! ZINCor00 , from NG2R50 CG2R53 CG2R61 CG2R61, PENALTY= 76
CG2R51 CG2R52 CG2R61 CG2R61     0.1000  4     0.00 ! ZINCor00 , from NG2R50 CG2R53 CG2R61 CG2R61, PENALTY= 76
NG2R50 CG2R52 CG2R61 CG2R61     0.8900  2   180.00 ! ZINCor00 , from NG2R50 CG2R53 CG2R61 CG2R61, PENALTY= 23
NG2R50 CG2R52 CG2R61 CG2R61     0.1000  4     0.00 ! ZINCor00 , from NG2R50 CG2R53 CG2R61 CG2R61, PENALTY= 23
CG2R51 CG2R52 NG2R50 OG2R50    12.0000  2   180.00 ! ISOX, isoxazole
CG2R61 CG2R52 NG2R50 OG2R50    12.0000  2   180.00 ! ZINCor00 , from CG2R51 CG2R52 NG2R50 OG2R50, PENALTY= 49
CG2R52 CG2R61 CG2R61 CG2R61     3.0000  2   180.00 ! ZINCor00 , from CG2R53 CG2R61 CG2R61 CG2R61, PENALTY= 1
CG2R52 CG2R61 CG2R61 HGR61      2.0000  2   180.00 ! ZINCor00 , from CG2R53 CG2R61 CG2R61 HGR61, PENALTY= 1
CG2R61 CG2R61 CG2R61 CG2R61     3.1000  2   180.00 ! PROT JES 8/25/89
CG2R61 CG2R61 CG2R61 HGR61      4.2000  2   180.00 ! PROT JES 8/25/89 benzene
HGR61  CG2R61 CG2R61 HGR61      2.4000  2   180.00 ! PROT JES 8/25/89 benzene
CG2R51 CG321  NG311  SG3O2      0.1000  1     0.00 ! ZINCor00 , from CG2R51 CG321 NG301 SG3O2, PENALTY= 5
CG2R51 CG321  NG311  SG3O2      0.7000  2     0.00 ! ZINCor00 , from CG2R51 CG321 NG301 SG3O2, PENALTY= 5
CG2R51 CG321  NG311  SG3O2      0.1000  3     0.00 ! ZINCor00 , from CG2R51 CG321 NG301 SG3O2, PENALTY= 5
CG2R51 CG321  NG311  HGP1       1.0000  2   180.00 ! ZINCor00 , from CG2R51 CG321 NG311 HGPAM1, PENALTY= 1
CG2R51 CG321  NG311  HGP1       0.8000  3     0.00 ! ZINCor00 , from CG2R51 CG321 NG311 HGPAM1, PENALTY= 1
HGA2   CG321  NG311  SG3O2      0.1000  3     0.00 ! EESM, N-ethylethanesulfonamide, xxwy
HGA2   CG321  NG311  HGP1       0.0500  3     0.00 ! EESM, N-ethylethanesulfonamide, xxwy
CG2R52 NG2R50 OG2R50 CG2R51    12.0000  2   180.00 ! ISOX, isoxazole
CG321  NG311  SG3O2  CG2R51     1.1700  1   180.00 ! ZINCor00 , from CG321 NG301 SG3O2 CG2R51, PENALTY= 5
CG321  NG311  SG3O2  CG2R51     1.1600  2     0.00 ! ZINCor00 , from CG321 NG301 SG3O2 CG2R51, PENALTY= 5
CG321  NG311  SG3O2  CG2R51     1.0200  3     0.00 ! ZINCor00 , from CG321 NG301 SG3O2 CG2R51, PENALTY= 5
CG321  NG311  SG3O2  OG2P1      0.2000  3     0.00 ! EESM, N-ethylethanesulfonamide, xxwy
HGP1   NG311  SG3O2  CG2R51     1.2000  1   180.00 ! ZINCor00 , from HGP1 NG311 SG3O2 CG2R61, PENALTY= 8.5
HGP1   NG311  SG3O2  CG2R51     1.1000  2     0.00 ! ZINCor00 , from HGP1 NG311 SG3O2 CG2R61, PENALTY= 8.5
HGP1   NG311  SG3O2  CG2R51     0.5000  3     0.00 ! ZINCor00 , from HGP1 NG311 SG3O2 CG2R61, PENALTY= 8.5
HGP1   NG311  SG3O2  OG2P1      0.2000  3     0.00 ! MMSM, N-methylmethanesulfonamide and other sulfonamides, xxwy

IMPROPERS
CG2O3  OG2D2  OG2D2  CG2R51    96.0000  0     0.00 ! ZINCor00 , from CG2O3 OG2D2 OG2D2 CG2R61, PENALTY= 4.5

END
RETURN
```
