## Supplementary material for "Identifying Artifacts from Large Library Docking": Example cases for running cross-filtering: ZINCor0000004uOf.str

```
* Toppar stream file generated by
* CHARMM General Force Field (CGenFF) program version 2.5.1
* For use with CGenFF version 4.6
*

read rtf card append
* Topologies generated by
* CHARMM General Force Field (CGenFF) program version 2.5.1
*
36 1

! "penalty" is the highest penalty score of the associated parameters.
! Penalties lower than 10 indicate the analogy is fair; penalties between 10
! and 50 mean some basic validation is recommended; penalties higher than
! 50 indicate poor analogy and mandate extensive validation/optimization.

RESI ZINCor00      -1.000 ! param penalty= 253.500 ; charge penalty= 194.373
!RING * 6 C7 C8 C9 C13 C14 N2
!RING * 5 C2 O1 C4 C15 C16
!RING * 5 C2 O1 C4 C16 C18
GROUP            ! CHARGE   CH_PENALTY
ATOM C1     CG331  -0.276 !   17.231
ATOM C2     CG3C50  0.146 !  163.226
ATOM C3     CG331  -0.276 !   17.231
ATOM O1     OG3C51 -0.325 !   77.401
ATOM C4     CG3RC1  0.175 !  171.709
ATOM C5     CG321  -0.064 !  122.970
ATOM N1     NG2S1  -0.348 !   11.017
ATOM C6     CG2O1   0.310 !    4.898
ATOM O2     OG2D1  -0.456 !    0.000
ATOM C7     CG2R61  0.094 !    3.228
ATOM C8     CG2R61 -0.043 !    6.504
ATOM C9     CG2R61  0.001 !   50.971
ATOM C10    CG3C31 -0.080 !   51.085
ATOM C11    CG3C31 -0.180 !    7.078
ATOM C12    CG3C31 -0.180 !    7.078
ATOM C13    CG2R61 -0.128 !    6.504
ATOM C14    CG2R61  0.178 !    3.228
ATOM N2     NG2R60 -0.389 !    0.000
ATOM C15    CG3C41 -0.244 !  145.033
ATOM C16    CG3RC1  0.186 !  194.373
ATOM C17    CG2O3   0.468 !   86.275
ATOM O3     OG2D2  -0.753 !    8.790
ATOM O4     OG2D2  -0.753 !    8.790
ATOM C18    CG3C41 -0.244 !  145.033
ATOM H1     HGA3    0.090 !    0.566
ATOM H2     HGA3    0.090 !    0.566
ATOM H3     HGA3    0.090 !    0.566
ATOM H4     HGA3    0.090 !    0.566
ATOM H5     HGA3    0.090 !    0.566
ATOM H6     HGA3    0.090 !    0.566
ATOM H7     HGA2    0.090 !    2.337
ATOM H8     HGA2    0.090 !    2.337
ATOM H9     HGP1    0.299 !    5.241
ATOM H10    HGR61   0.115 !    0.425
ATOM H11    HGA1    0.090 !    4.287
ATOM H12    HGA2    0.090 !    2.500
ATOM H13    HGA2    0.090 !    2.500
ATOM H14    HGA2    0.090 !    2.500
ATOM H15    HGA2    0.090 !    2.500
ATOM H16    HGR61   0.115 !    0.425
ATOM H17    HGR62   0.122 !    0.000
ATOM H18    HGA2    0.090 !    6.167
ATOM H19    HGA2    0.090 !    6.167
ATOM H20    HGA2    0.090 !    6.167
ATOM H21    HGA2    0.090 !    6.167

BOND C1   C2  
BOND C1   H1  
BOND C1   H2  
BOND C1   H3  
BOND C2   C16 
BOND C2   C3  
BOND C2   O1  
BOND C3   H4  
BOND C3   H5  
BOND C3   H6  
BOND O1   C4  
BOND C4   C18 
BOND C4   C5  
BOND C4   C15 
BOND C5   N1  
BOND C5   H7  
BOND C5   H8  
BOND N1   C6  
BOND N1   H9  
BOND C6   O2  
BOND C6   C7  
BOND C7   N2  
BOND C7   C8  
BOND C8   C9  
BOND C8   H10 
BOND C9   C10 
BOND C9   C13 
BOND C10  C12 
BOND C10  C11 
BOND C10  H11 
BOND C11  C12 
BOND C11  H12 
BOND C11  H13 
BOND C12  H14 
BOND C12  H15 
BOND C13  C14 
BOND C13  H16 
BOND C14  N2  
BOND C14  H17 
BOND C15  C16 
BOND C15  H18 
BOND C15  H19 
BOND C16  C17 
BOND C16  C18 
BOND C17  O3  
BOND C17  O4  
BOND C18  H20 
BOND C18  H21 
IMPR C6     C7     N1     O2    
IMPR C17    O4     O3     C16   

END

read param card flex append
* Parameters generated by analogy by
* CHARMM General Force Field (CGenFF) program version 2.5.1
*

! Penalties lower than 10 indicate the analogy is fair; penalties between 10
! and 50 mean some basic validation is recommended; penalties higher than
! 50 indicate poor analogy and mandate extensive validation/optimization.

BONDS
CG2O1  CG2R61  300.00     1.4750 ! 3NAP, nicotamide. kevo: 1.45 -> 1.475
CG2O1  NG2S1   370.00     1.3450 ! PROT Alanine Dipeptide ab initio calc's (LK)
CG2O1  OG2D1   620.00     1.2300 ! PROT Peptide geometry, condensed phase (LK)
CG2O3  CG3RC1  250.00     1.4900 ! ZINCor00 , from CG2O3 CG3C51, PENALTY= 16
CG2O3  OG2D2   525.00     1.2600 ! PROT adm jr. 7/23/91, acetic acid
CG2R61 CG2R61  305.00     1.3750 ! PROT benzene, JES 8/25/89
CG2R61 CG3C31  230.00     1.4900 ! ZINCor00 , from CG2R61 CG321, PENALTY= 225
CG2R61 NG2R60  450.00     1.3050 ! PYR1, pyridine
CG2R61 HGR61   340.00     1.0800 ! PROT phe,tyr JES 8/25/89
CG2R61 HGR62   340.00     1.0800 ! NA, DFT
CG321  CG3RC1  222.50     1.5240 ! CARBOCY carbocyclic sugars
CG321  NG2S1   320.00     1.4300 ! PROT NMA Gas & Liquid Phase IR Spectra (LK)
CG321  HGA2    309.00     1.1110 ! PROT alkane update, adm jr., 3/2/92
CG331  CG3C50  222.50     1.5280 ! from CG331 CG3C51, PENALTY= 6 R1A     
CG331  HGA3    322.00     1.1110 ! PROT alkane update, adm jr., 3/2/92
CG3C31 CG3C31  240.00     1.5010 ! PROTMOD cyclopropane
CG3C31 HGA1    340.00     1.0830 ! PROTMOD cyclopropane
CG3C31 HGA2    340.00     1.0830 ! PROTMOD cyclopropane
CG3C41 CG3RC1  270.00     1.5400 ! ZINCor00 , from CG3C41 CG3C41, PENALTY= 44
CG3C41 HGA2    348.00     1.0930 ! CBU, cyclobutane, AZDO, 2-azetidinone, lsk
CG3C50 CG3RC1  222.50     1.5240 ! ZINCor00 , from CG3C51 CG3RC1, PENALTY= 6
CG3C50 OG3C51  350.00     1.4250 ! ZINCor00 , from CG3C51 OG3C51, PENALTY= 6
CG3RC1 OG3C51  260.00     1.4200 ! RSRF, 4,6-dioxabicyclo[3.3.0]octan-8-ol, xxwy
NG2S1  HGP1    440.00     0.9970 ! PROT Alanine Dipeptide ab initio calc's (LK)

ANGLES
CG2R61 CG2O1  NG2S1    80.00    116.50 ! HDZ2, hydrazone model cmpd 2
CG2R61 CG2O1  OG2D1    30.00    121.00 ! reverted to 3NAP, nicotamide. Kenno: compromise with NMA and HDZ2 ==> 124.5 --> 121.00
NG2S1  CG2O1  OG2D1    80.00    122.50 ! PROT NMA Vib Modes (LK)
CG3RC1 CG2O3  OG2D2    40.00    116.00   50.00   2.35300 ! ZINCor00 , from CG3C51 CG2O3 OG2D2, PENALTY= 1.5
OG2D2  CG2O3  OG2D2   100.00    128.00   70.00   2.25870 ! PROT adm jr. 7/23/91, correction, ACETATE (KK)
CG2O1  CG2R61 CG2R61   45.00    119.00 ! reverted to 3NAP, nicotinamide
CG2O1  CG2R61 NG2R60   69.75    115.90 ! flavin
CG2R61 CG2R61 CG2R61   40.00    120.00   35.00   2.41620 ! PROT JES 8/25/89
CG2R61 CG2R61 CG3C31   45.80    120.00 ! ZINCor00 , from CG2R61 CG2R61 CG321, PENALTY= 8.5
CG2R61 CG2R61 NG2R60   20.00    124.00 ! PYRIDINE pyridine, yin
CG2R61 CG2R61 HGR61    30.00    120.00   22.00   2.15250 ! PROT JES 8/25/89 benzene
CG2R61 CG2R61 HGR62    30.00    120.00   22.00   2.15250 ! BROB, bromobenzene
NG2R60 CG2R61 HGR62    30.00    116.00   35.00   2.10000 ! PYR1, pyridine %%% Kenno: 112->116
CG3RC1 CG321  NG2S1    70.00    113.50 ! ZINCor00 , from CG321 CG321 NG2S1, PENALTY= 13.8
CG3RC1 CG321  HGA2     34.50    110.10   22.53   2.17900 ! CARBOCY carbocyclic sugars
NG2S1  CG321  HGA2     51.50    109.50 ! PROT from NG2S1  CG331  HA, for lactams, adm jr.
HGA2   CG321  HGA2     35.50    109.00    5.40   1.80200 ! PROT alkane update, adm jr., 3/2/92
CG3C50 CG331  HGA3     34.60    110.10   22.53   2.17900 ! from CG3C51 CG331 HGA3, PENALTY= 0.8 R1A      
HGA3   CG331  HGA3     35.50    108.40    5.40   1.80200 ! PROT alkane update, adm jr., 3/2/92
CG2R61 CG3C31 CG3C31   67.35    116.70 ! ZINCor00 , from CG321 CG3C31 CG3C31, PENALTY= 71
CG2R61 CG3C31 HGA1     30.00    115.40 ! ZINCor00 , from CG321 CG3C31 HGA1, PENALTY= 71
CG3C31 CG3C31 CG3C31   77.35    111.00    8.00   2.56100 ! PROTMOD cyclopropane
CG3C31 CG3C31 HGA1     23.00    117.10   22.53   2.17900 ! PROTMOD cyclopropane
CG3C31 CG3C31 HGA2     23.00    117.10   22.53   2.17900 ! PROTMOD cyclopropane
HGA2   CG3C31 HGA2     23.00    117.00    5.40   1.80200 ! PROTMOD cyclopropane
CG3RC1 CG3C41 CG3RC1   70.00    106.00 ! ZINCor00 , from CG3C41 CG3C41 CG3C41, PENALTY= 20.6
CG3RC1 CG3C41 HGA2     46.00    110.50 ! ZINCor00 , from CG3C41 CG3C41 HGA2, PENALTY= 10.3
HGA2   CG3C41 HGA2     28.00    105.00    5.40   1.80670 ! CBU, cyclobutane; AZDO, 2-azetidinone; QM by Nikolay Simakov; lsk & kevo
CG331  CG3C50 CG331    58.00    110.00   11.16   2.56100 ! from CG321 CG3C50 CG321, PENALTY= 1.8 R1A      
CG331  CG3C50 CG3RC1   53.35    108.50    8.00   2.56100 ! ZINCor00 , from CG331 CG3C51 CG3RC1, PENALTY= 6
CG331  CG3C50 OG3C51   45.00    111.50 ! ZINCor00 , from CG331 CG3C51 OG3C51, PENALTY= 6
CG3RC1 CG3C50 OG3C51   45.00    111.10 ! ZINCor00 , from CG3C52 CG3C51 OG3C51, PENALTY= 7.1
CG2O3  CG3RC1 CG3C41   95.00    101.00 ! ZINCor00 , from CG2O4 CG3C41 CG3C41, PENALTY= 51
CG2O3  CG3RC1 CG3C50   52.00    112.30 ! ZINCor00 , from CG2O3 CG3C51 CG3C52, PENALTY= 17.2
CG321  CG3RC1 CG3C41   95.00    101.00 ! ZINCor00 , from CG2O4 CG3C41 CG3C41, PENALTY= 125
CG321  CG3RC1 OG3C51   55.00    106.00 ! ZINCor00 , from OG3C51 CG3RC1 HGA1, PENALTY= 136.5
CG3C41 CG3RC1 CG3C41   70.00    106.00 ! ZINCor00 , from CG3C41 CG3C41 CG3C41, PENALTY= 44
CG3C41 CG3RC1 CG3C50   53.35    111.00    8.00   2.56100 ! ZINCor00 , from CG3C31 CG3RC1 CG3C51, PENALTY= 202.7
CG3C41 CG3RC1 OG3C51   89.00     99.49 ! ZINCor00 , from CG3C41 CG3C41 OG3C51, PENALTY= 244
CG2R61 NG2R60 CG2R61   20.00    112.00 ! PYRIDINE pyridine, yin
CG2O1  NG2S1  CG321    50.00    120.00 ! PROT NMA Vib Modes (LK)
CG2O1  NG2S1  HGP1     34.00    123.00 ! PROT NMA Vib Modes (LK)
CG321  NG2S1  HGP1     35.00    117.00 ! PROT NMA Vibrational Modes (LK)
CG3C50 OG3C51 CG3RC1  170.00    109.00 ! ZINCor00 , from CG3C52 OG3C51 CG3RC1, PENALTY= 1.2

DIHEDRALS
NG2S1  CG2O1  CG2R61 CG2R61     1.0000  2   180.00 ! HDZ2, hydrazone model cmpd 2
NG2S1  CG2O1  CG2R61 NG2R60     1.6200  2   180.00 ! flavin
OG2D1  CG2O1  CG2R61 CG2R61     1.0000  2   180.00 ! 3NAP, nicotinamide (PYRIDINE pyr-CONH2), yin
OG2D1  CG2O1  CG2R61 NG2R60     1.9400  2   180.00 ! flavin
CG2R61 CG2O1  NG2S1  CG321      1.6000  1     0.00 ! 3CPD, Gamma-3-Amide Pyridine Lysine CDCA Amide; from HDZ2, hydrazone model cmpd 2; cacha
CG2R61 CG2O1  NG2S1  CG321      4.0000  2   180.00 ! 3CPD, Gamma-3-Amide Pyridine Lysine CDCA Amide; from HDZ2, hydrazone model cmpd 2; cacha
CG2R61 CG2O1  NG2S1  HGP1       2.5000  2   180.00 ! HDZ2, hydrazone model cmpd 2
OG2D1  CG2O1  NG2S1  CG321      2.5000  2   180.00 ! PROT Gives appropriate NMA cis/trans barrier. (LK)
OG2D1  CG2O1  NG2S1  HGP1       2.5000  2   180.00 ! PROT Gives appropriate NMA cis/trans barrier. (LK)
OG2D2  CG2O3  CG3RC1 CG3C41     0.1600  3     0.00 ! ZINCor00 , from OG2D2 CG2O3 CG3C51 CG3C52, PENALTY= 42.5
OG2D2  CG2O3  CG3RC1 CG3C50     0.1600  3     0.00 ! ZINCor00 , from OG2D2 CG2O3 CG3C51 CG3C52, PENALTY= 17.2
CG2O1  CG2R61 CG2R61 CG2R61     3.1000  2   180.00 ! 3NAP, nicotinamide Kenno: 1.0 -> 3.1
CG2O1  CG2R61 CG2R61 HGR61      2.4000  2   180.00 ! 3NAP, nicotinamide Kenno: 4.2 -> 2.4
CG2R61 CG2R61 CG2R61 CG2R61     3.1000  2   180.00 ! PROT JES 8/25/89
CG2R61 CG2R61 CG2R61 CG3C31     3.1000  2   180.00 ! ZINCor00 , from CG2R61 CG2R61 CG2R61 CG321, PENALTY= 8.5
CG2R61 CG2R61 CG2R61 NG2R60     1.2000  2   180.00 ! PYR1, pyridine, yin
CG2R61 CG2R61 CG2R61 HGR61      4.2000  2   180.00 ! PROT JES 8/25/89 benzene
CG2R61 CG2R61 CG2R61 HGR62      4.2000  2   180.00 ! BROB, bromobenzene
CG3C31 CG2R61 CG2R61 HGR61      2.4000  2   180.00 ! ZINCor00 , from CG321 CG2R61 CG2R61 HGR61, PENALTY= 8.5
NG2R60 CG2R61 CG2R61 HGR61      2.8000  2   180.00 ! PYRIDINE pyridine, yin
HGR61  CG2R61 CG2R61 HGR62      2.4000  2   180.00 ! BROB, bromobenzene
CG2R61 CG2R61 CG3C31 CG3C31     0.2300  2   180.00 ! ZINCor00 , from CG2R61 CG2R61 CG321 CG321, PENALTY= 253.5
CG2R61 CG2R61 CG3C31 HGA1       0.0020  6     0.00 ! ZINCor00 , from CG2R61 CG2R61 CG321 HGA2, PENALTY= 225
CG2O1  CG2R61 NG2R60 CG2R61     8.4400  2   180.00 ! flavin
CG2R61 CG2R61 NG2R60 CG2R61     1.2000  2   180.00 ! PYRIDINE pyridine, yin
HGR62  CG2R61 NG2R60 CG2R61     5.8000  2   180.00 ! PYR1 pyridine, yin ! got overwritten with "slack parameter" during big renaming operation (par_cgenff_1e_unsorted). Restored to original from toppar_all22_prot_pyridines.
NG2S1  CG321  CG3RC1 CG3C41     0.2000  3     0.00 ! ZINCor00 , from CG321 CG321 CG3RC1 CG3C52, PENALTY= 95.5
NG2S1  CG321  CG3RC1 OG3C51     4.6027  1   180.00 ! ZINCor00 , from CG2O3 CG314 CG3C51 OG3C51, PENALTY= 100
HGA2   CG321  CG3RC1 CG3C41     0.1950  3     0.00 ! ZINCor00 , from HGA2 CG321 CG3RC1 CG3C31, PENALTY= 21.9
HGA2   CG321  CG3RC1 OG3C51     0.1600  3     0.00 ! ZINCor00 , from HGA2 CG321 CG3C51 OG3C51, PENALTY= 36
CG3RC1 CG321  NG2S1  CG2O1      1.8000  1     0.00 ! ZINCor00 , from CG321 CG321 NG2S1 CG2O1, PENALTY= 13.8
CG3RC1 CG321  NG2S1  HGP1       0.0000  1     0.00 ! ZINCor00 , from CG321 CG321 NG2S1 HGP1, PENALTY= 13.8
HGA2   CG321  NG2S1  CG2O1      0.0000  3     0.00 ! PROT, sp2-methyl, no torsion potential
HGA2   CG321  NG2S1  HGP1       0.0000  3     0.00 ! PROT, sp2-methyl, no torsion potential
HGA3   CG331  CG3C50 CG331      0.0000  3     0.00 ! from HGA2 CG321 CG3C50 CG321, PENALTY= 6.9 R1A
HGA3   CG331  CG3C50 CG3RC1     0.1600  3     0.00 ! ZINCor00 , from HGA3 CG331 CG3C51 CG3RC1, PENALTY= 6
HGA3   CG331  CG3C50 OG3C51     0.1600  3     0.00 ! ZINCor00 , from HGA3 CG331 CG3C51 OG3C51, PENALTY= 6
CG2R61 CG3C31 CG3C31 CG3C31     0.1000  6     0.00 ! ZINCor00 , from CG324 CG3C31 CG3C31 CG3C31, PENALTY= 74
CG2R61 CG3C31 CG3C31 HGA2       0.2000  5   180.00 ! ZINCor00 , from CG321 CG3C31 CG3C31 HGA2, PENALTY= 71
CG3C31 CG3C31 CG3C31 HGA1       0.1000  6     0.00 ! AMCP, aminomethyl cyclopropane; from PROTMOD hf/cyclopropane; jhs
CG3C31 CG3C31 CG3C31 HGA2       0.1000  6     0.00 ! PROTMOD hf/cyclopropane
HGA1   CG3C31 CG3C31 HGA2       0.2000  5   180.00 ! AMCP, aminomethyl cyclopropane; from PROTMOD hf/cyclopropane; jhs
HGA2   CG3C31 CG3C31 HGA2       0.2000  5   180.00 ! PROTMOD hf/cyclopropane
CG3RC1 CG3C41 CG3RC1 CG2O3      0.1441  3   180.00 ! ZINCor00 , from CG2O4 CG3C41 CG3C41 OG3C51, PENALTY= 100.1
CG3RC1 CG3C41 CG3RC1 CG321      1.4300  3     0.00 ! ZINCor00 , from CG3C41 CG3C41 CG3C41 CG3C41, PENALTY= 87.2
CG3RC1 CG3C41 CG3RC1 CG3C41     1.4300  3     0.00 ! ZINCor00 , from CG3C41 CG3C41 CG3C41 CG3C41, PENALTY= 54.3
CG3RC1 CG3C41 CG3RC1 CG3C50     1.4300  3     0.00 ! ZINCor00 , from CG3C41 CG3C41 CG3C41 CG3C41, PENALTY= 85.1
CG3RC1 CG3C41 CG3RC1 OG3C51     0.0000  3     0.00 ! ZINCor00 , from CG3C41 CG3C41 CG3C41 OG3C51, PENALTY= 74.3
HGA2   CG3C41 CG3RC1 CG2O3      0.1743  3   180.00 ! ZINCor00 , from CG2O4 CG3C41 CG3C41 HGA2, PENALTY= 51
HGA2   CG3C41 CG3RC1 CG321      0.5700  3     0.00 ! ZINCor00 , from CG3C41 CG3C41 CG3C41 HGA2, PENALTY= 76.9
HGA2   CG3C41 CG3RC1 CG3C41     0.5700  3     0.00 ! ZINCor00 , from CG3C41 CG3C41 CG3C41 HGA2, PENALTY= 44
HGA2   CG3C41 CG3RC1 CG3C50     0.5700  3     0.00 ! ZINCor00 , from CG3C41 CG3C41 CG3C41 HGA2, PENALTY= 74.8
HGA2   CG3C41 CG3RC1 OG3C51     0.1900  3     0.00 ! ZINCor00 , from OG3C51 CG3C41 CG3C41 HGA2, PENALTY= 64
CG331  CG3C50 CG3RC1 CG2O3      0.1400  3     0.00 ! ZINCor00 , from CG2O3 CG3C51 CG3C52 CG3C52, PENALTY= 57
CG331  CG3C50 CG3RC1 CG3C41     2.2000  2   180.00 ! ZINCor00 , from CG321 CG3C51 CG3RC1 CG3C31, PENALTY= 28.8
CG331  CG3C50 CG3RC1 CG3C41     4.0000  3     0.00 ! ZINCor00 , from CG321 CG3C51 CG3RC1 CG3C31, PENALTY= 28.8
CG331  CG3C50 CG3RC1 CG3C41     0.5500  6   180.00 ! ZINCor00 , from CG321 CG3C51 CG3RC1 CG3C31, PENALTY= 28.8
OG3C51 CG3C50 CG3RC1 CG2O3      0.1400  3     0.00 ! ZINCor00 , from CG2O3 CG3C51 CG3C52 CG3C52, PENALTY= 74
OG3C51 CG3C50 CG3RC1 CG3C41     0.0000  3     0.00 ! ZINCor00 , from CG3C52 CG3C51 CG3C51 OG3C51, PENALTY= 48.5
CG331  CG3C50 OG3C51 CG3RC1     0.3000  3     0.00 ! ZINCor00 , from CG331 CG3C51 OG3C51 CG3C52, PENALTY= 27.1
CG3RC1 CG3C50 OG3C51 CG3RC1     0.5000  3     0.00 ! ZINCor00 , from CG3C52 CG3C52 OG3C51 CG3RC1, PENALTY= 11.1
CG321  CG3RC1 OG3C51 CG3C50     0.0000  3     0.00 ! ZINCor00 , from CG3RC1 CG3RC1 OG3C51 CG3C52, PENALTY= 73.7
CG3C41 CG3RC1 OG3C51 CG3C50     0.0000  3     0.00 ! ZINCor00 , from CG3RC1 CG3RC1 OG3C51 CG3C52, PENALTY= 49.2

IMPROPERS
CG2O1  CG2R61 NG2S1  OG2D1    120.0000  0     0.00 ! PROT NMA Vibrational Modes (LK) WILDCARD
CG2O3  OG2D2  OG2D2  CG3RC1    96.0000  0     0.00 ! ZINCor00 , from CG2O3 OG2D2 OG2D2 CG321, PENALTY= 7.5

END
RETURN
```
