## Supplementary material for "Identifying Artifacts from Large Library Docking": Example cases for running cross-filtering: ZINCor000004zKZT.str

```
* Toppar stream file generated by
* CHARMM General Force Field (CGenFF) program version 2.5.1
* For use with CGenFF version 4.6
*

read rtf card append
* Topologies generated by
* CHARMM General Force Field (CGenFF) program version 2.5.1
*
36 1

! "penalty" is the highest penalty score of the associated parameters.
! Penalties lower than 10 indicate the analogy is fair; penalties between 10
! and 50 mean some basic validation is recommended; penalties higher than
! 50 indicate poor analogy and mandate extensive validation/optimization.

RESI ZINCor00      -1.000 ! param penalty=  60.500 ; charge penalty=  53.261
!RING * 5 C10 N2 O3 C11 C12
!RING * 6 C2 C3 C4 C5 C14 C15
GROUP            ! CHARGE   CH_PENALTY
ATOM C1     CG331  -0.271 !    0.000
ATOM C2     CG2R61  0.062 !    0.000
ATOM C3     CG2R61 -0.091 !    0.000
ATOM C4     CG2R61 -0.080 !    0.000
ATOM C5     CG2R61 -0.151 !   17.847
ATOM C6     CG321   0.192 !   15.461
ATOM S1     SG3O2   0.495 !   22.854
ATOM O1     OG2P1  -0.407 !    0.767
ATOM O2     OG2P1  -0.407 !    0.767
ATOM N1     NG311  -0.548 !   37.858
ATOM C7     CG301   0.147 !   39.732
ATOM C8     CG331  -0.287 !   14.018
ATOM C9     CG331  -0.287 !   14.018
ATOM C10    CG2R52  0.672 !   40.985
ATOM N2     NG2R50 -0.417 !   17.944
ATOM O3     OG2R50 -0.142 !   15.009
ATOM C11    CG2R51  0.102 !   11.964
ATOM C12    CG2R51 -0.449 !   53.261
ATOM C13    CG2O3   0.731 !   45.256
ATOM O4     OG2D2  -0.760 !    6.030
ATOM O5     OG2D2  -0.760 !    6.030
ATOM C14    CG2R66  0.035 !    1.024
ATOM F1     FGR1   -0.137 !    0.000
ATOM C15    CG2R61 -0.141 !    0.000
ATOM H1     HGA3    0.090 !    0.000
ATOM H2     HGA3    0.090 !    0.000
ATOM H3     HGA3    0.090 !    0.000
ATOM H4     HGR61   0.115 !    0.000
ATOM H5     HGR61   0.115 !    0.000
ATOM H6     HGA2    0.090 !    0.000
ATOM H7     HGA2    0.090 !    0.000
ATOM H8     HGP1    0.305 !   15.065
ATOM H9     HGA3    0.090 !    0.926
ATOM H10    HGA3    0.090 !    0.926
ATOM H11    HGA3    0.090 !    0.926
ATOM H12    HGA3    0.090 !    0.926
ATOM H13    HGA3    0.090 !    0.926
ATOM H14    HGA3    0.090 !    0.926
ATOM H15    HGR52   0.206 !   10.612
ATOM H16    HGR62   0.168 !    0.000

BOND C1   C2  
BOND C1   H1  
BOND C1   H2  
BOND C1   H3  
BOND C2   C15 
BOND C2   C3  
BOND C3   C4  
BOND C3   H4  
BOND C4   C5  
BOND C4   H5  
BOND C5   C6  
BOND C5   C14 
BOND C6   S1  
BOND C6   H6  
BOND C6   H7  
BOND S1   O1  
BOND S1   O2  
BOND S1   N1  
BOND N1   C7  
BOND N1   H8  
BOND C7   C8  
BOND C7   C9  
BOND C7   C10 
BOND C8   H9  
BOND C8   H10 
BOND C8   H11 
BOND C9   H12 
BOND C9   H13 
BOND C9   H14 
BOND C10  C12 
BOND C10  N2  
BOND N2   O3  
BOND O3   C11 
BOND C11  C12 
BOND C11  H15 
BOND C12  C13 
BOND C13  O4  
BOND C13  O5  
BOND C14  F1  
BOND C14  C15 
BOND C15  H16 
IMPR C13    O5     O4     C12   

END

read param card flex append
* Parameters generated by analogy by
* CHARMM General Force Field (CGenFF) program version 2.5.1
*

! Penalties lower than 10 indicate the analogy is fair; penalties between 10
! and 50 mean some basic validation is recommended; penalties higher than
! 50 indicate poor analogy and mandate extensive validation/optimization.

BONDS
CG2O3  CG2R51  280.00     1.4750 ! ZINCor00 , from CG2O1 CG2R51, PENALTY= 10
CG2O3  OG2D2   525.00     1.2600 ! PROT adm jr. 7/23/91, acetic acid
CG2R51 CG2R51  410.00     1.3600 ! PROT histidine, adm jr., 6/27/90
CG2R51 CG2R52  360.00     1.4000 ! PYRZ, pyrazole
CG2R51 OG2R50  450.00     1.3710 ! FURA, furan
CG2R51 HGR52   375.00     1.0830 ! PROT his, adm jr., 6/27/90
CG2R52 CG301   295.00     1.5000 ! ZINCor00 , from CG2R52 CG321, PENALTY= 12
CG2R52 NG2R50  400.00     1.3150 ! PYRZ, pyrazole; 2PRZ, 2-pyrazoline, kevo
CG2R61 CG2R61  305.00     1.3750 ! PROT benzene, JES 8/25/89
CG2R61 CG2R66  305.00     1.3700 ! NAMODEL difluorotoluene
CG2R61 CG321   230.00     1.4900 ! PROT phe,tyr, JES 8/25/89
CG2R61 CG331   230.00     1.4900 ! PROT toluene, adm jr. 3/7/92
CG2R61 HGR61   340.00     1.0800 ! PROT phe,tyr JES 8/25/89
CG2R61 HGR62   340.00     1.0800 ! NA, DFT
CG2R66 FGR1    400.00     1.3580 ! NAMODEL difluorotoluene
CG301  CG331   222.50     1.5380 ! RETINOL TMCH/MECH
CG301  NG311   263.00     1.4740 ! ZINCor00 , from CG314 NG311, PENALTY= 9
CG321  SG3O2   185.00     1.7900 ! EESM, N-ethylethanesulfonamide; MESN, methyl ethyl sulfone; xxwy & xhe
CG321  HGA2    309.00     1.1110 ! PROT alkane update, adm jr., 3/2/92
CG331  HGA3    322.00     1.1110 ! PROT alkane update, adm jr., 3/2/92
NG2R50 OG2R50  280.00     1.3950 ! ISOX, isoxazole
NG311  SG3O2   235.00     1.6500 ! MMSM, N-methylmethanesulfonamide and other sulfonamides,(org 1.6950) compromise between crystal and mp2, xxwy
NG311  HGP1    442.00     1.0210 ! MMSM, N-methylmethanesulfonamide and other sulfonamides, xxwy
OG2P1  SG3O2   630.00     1.4400 ! DMSN, dimethyl sulfone; MSAM, methanesulfonamide and other sulfonamides; compromise between crystal and mp2; xxwy & xhe

ANGLES
CG2R51 CG2O3  OG2D2    40.00    116.00   50.00   2.35300 ! ZINCor00 , from CG2R61 CG2O3 OG2D2, PENALTY= 8.5
OG2D2  CG2O3  OG2D2   100.00    128.00   70.00   2.25870 ! PROT adm jr. 7/23/91, correction, ACETATE (KK)
CG2O3  CG2R51 CG2R51   35.00    130.00 ! ZINCor00 , from CG2O5 CG2R51 CG2R51, PENALTY= 5.5
CG2O3  CG2R51 CG2R52   35.00    130.00 ! ZINCor00 , from CG2O5 CG2R51 CG2R51, PENALTY= 7.5
CG2R51 CG2R51 CG2R52   90.00    106.00 ! PYRZ, pyrazole
CG2R51 CG2R51 OG2R50  130.00    111.70 ! FURA, furan @@@@@ Kenno: 108-->112 @@@@@
CG2R51 CG2R51 HGR52    22.00    130.00   15.00   2.21500 ! PROT adm jr., 6/27/90, his
OG2R50 CG2R51 HGR52    50.00    118.30 ! FURA, furan @@@@@ Kenno: 122 --> 118 @@@@@
CG2R51 CG2R52 CG301    32.00    130.00 ! ZINCor00 , from CG2R51 CG2R52 CG321, PENALTY= 1.8
CG2R51 CG2R52 NG2R50  110.00    110.50 ! PYRZ, pyrazole
CG301  CG2R52 NG2R50   45.00    120.00 ! ZINCor00 , from CG321 CG2R52 NG2R50, PENALTY= 1.8
CG2R61 CG2R61 CG2R61   40.00    120.00   35.00   2.41620 ! PROT JES 8/25/89
CG2R61 CG2R61 CG2R66   40.00    119.00   35.00   2.41620 ! NAMODEL difluorotoluene
CG2R61 CG2R61 CG321    45.80    120.00 ! EBEN, ethylbenzene, modified by kevo for improved transferability
CG2R61 CG2R61 CG331    45.80    120.00 ! TOLU, toluene, modified by kevo for improved transferability
CG2R61 CG2R61 HGR61    30.00    120.00   22.00   2.15250 ! PROT JES 8/25/89 benzene
CG2R61 CG2R61 HGR62    30.00    120.00   22.00   2.15250 ! BROB, bromobenzene
CG2R66 CG2R61 CG321    45.80    120.00 ! from CG2R66 CG2R61 CG331, PENALTY= 0.9 FPH2 PF5       
CG2R66 CG2R61 HGR62    30.00    121.50   22.00   2.15250 ! NAMODEL difluorotoluene
CG2R61 CG2R66 CG2R61   40.00    122.50   35.00   2.41620 ! NAMODEL difluorotoluene
CG2R61 CG2R66 FGR1     60.00    118.75 ! NAMODEL difluorotoluene
CG2R52 CG301  CG331    51.80    107.50 ! ZINCor00 , from CG2R61 CG301 CG331, PENALTY= 8.5
CG2R52 CG301  NG311    70.00    111.50 ! ZINCor00 , from CG2R51 CG321 NG311, PENALTY= 14
CG331  CG301  CG331    58.35    113.50   11.16   2.56100 ! RETINOL TMCH/MECH
CG331  CG301  NG311    73.00    113.20 ! ZINCor00 , from CG331 CG311 NG321, PENALTY= 9.2
CG2R61 CG321  SG3O2    69.57    104.74    1.66   2.70120 ! SEB, by ac_aa              
CG2R61 CG321  HGA2     49.30    107.50 ! PYRIDINE pyridines, yin
SG3O2  CG321  HGA2     45.00    107.00 ! EESM, N-ethylethanesulfonamide; MESN, methyl ethyl sulfone; xxwy & xhe
HGA2   CG321  HGA2     35.50    109.00    5.40   1.80200 ! PROT alkane update, adm jr., 3/2/92
CG2R61 CG331  HGA3     49.30    107.50 ! PROT toluene, adm jr. 3/7/92
CG301  CG331  HGA3     33.43    110.10   22.53   2.17900 ! RETINOL TMCH/MECH
HGA3   CG331  HGA3     35.50    108.40    5.40   1.80200 ! PROT alkane update, adm jr., 3/2/92
CG2R52 NG2R50 OG2R50  150.00    103.30 ! ISOX, isoxazole @@@@@ Kenno: 105.6 --> 103.3 @@@@@
CG301  NG311  SG3O2    60.00    115.00 ! ZINCor00 , from CG321 NG311 SG3O2, PENALTY= 1.8
CG301  NG311  HGP1     46.00    111.00 ! ZINCor00 , from CG321 NG311 HGP1, PENALTY= 1.8
SG3O2  NG311  HGP1     42.30    113.20 ! MMSM, N-methylmethanesulfonamide and other sulfonamides, xxwy
CG2R51 OG2R50 NG2R50  150.00    108.50 ! ISOX, isoxazole @@@@@ Kenno: 109.9 --> 108.5 @@@@@
CG321  SG3O2  NG311    62.00    101.00 ! EESM, N-ethylethanesulfonamide, xxwy
CG321  SG3O2  OG2P1    75.00    107.50 ! EESM, N-ethylethanesulfonamide; MESN, methyl ethyl sulfone; xxwy & xhe
NG311  SG3O2  OG2P1    75.00    110.50 ! MMSM, N-methylmethanesulfonamide and other sulfonamides, xxwy
OG2P1  SG3O2  OG2P1    85.00    121.00 ! DMSN, dimethyl sulfone; MSAM, methanesulfonamide and other sulfonamides; xxwy & xhe

DIHEDRALS
OG2D2  CG2O3  CG2R51 CG2R51     1.1000  2   180.00 ! ZINCor00 , from OG2D1 CG2O1 CG2R51 CG2R51, PENALTY= 15
OG2D2  CG2O3  CG2R51 CG2R51     0.3000  4     0.00 ! ZINCor00 , from OG2D1 CG2O1 CG2R51 CG2R51, PENALTY= 15
OG2D2  CG2O3  CG2R51 CG2R52     1.1000  2   180.00 ! ZINCor00 , from OG2D1 CG2O1 CG2R51 CG2R51, PENALTY= 17
OG2D2  CG2O3  CG2R51 CG2R52     0.3000  4     0.00 ! ZINCor00 , from OG2D1 CG2O1 CG2R51 CG2R51, PENALTY= 17
CG2O3  CG2R51 CG2R51 OG2R50     2.4000  2   180.00 ! ZINCor00 , from CG2N2 CG2R51 CG2R51 NG2R51, PENALTY= 60.5
CG2O3  CG2R51 CG2R51 HGR52      1.1000  2   180.00 ! ZINCor00 , from CG2N2 CG2R51 CG2R51 HGR52, PENALTY= 15.5
CG2R52 CG2R51 CG2R51 OG2R50     9.5000  2   180.00 ! ISOX, isoxazole
CG2R52 CG2R51 CG2R51 HGR52      1.5000  2   180.00 ! PYRZ, pyrazole
CG2O3  CG2R51 CG2R52 CG301      0.0000  2   180.00 ! ZINCor00 , from CG2O1 CG2R51 CG2R51 CG321, PENALTY= 14.3
CG2O3  CG2R51 CG2R52 NG2R50     2.4000  2   180.00 ! ZINCor00 , from CG2N2 CG2R51 CG2R51 NG2R51, PENALTY= 45.5
CG2R51 CG2R51 CG2R52 CG301      3.0000  2   180.00 ! ZINCor00 , from CG2R51 CG2R51 CG2R52 CG321, PENALTY= 1.8
CG2R51 CG2R51 CG2R52 NG2R50     8.5000  2   180.00 ! PYRZ, pyrazole
CG2R51 CG2R51 OG2R50 NG2R50     8.5000  2   180.00 ! ISOX, isoxazole
HGR52  CG2R51 OG2R50 NG2R50     5.5000  2   180.00 ! ISOX, isoxazole
CG2R51 CG2R52 CG301  CG331      0.2000  1     0.00 ! ZINCor00 , from CG2R51 CG2R52 CG321 CG321, PENALTY= 12.9
CG2R51 CG2R52 CG301  CG331      0.2700  2     0.00 ! ZINCor00 , from CG2R51 CG2R52 CG321 CG321, PENALTY= 12.9
CG2R51 CG2R52 CG301  CG331      0.0000  3     0.00 ! ZINCor00 , from CG2R51 CG2R52 CG321 CG321, PENALTY= 12.9
CG2R51 CG2R52 CG301  NG311      0.4100  2   180.00 ! ZINCor00 , from CG2R51 CG2R51 CG321 NG311, PENALTY= 17
NG2R50 CG2R52 CG301  CG331      0.1900  3     0.00 ! ZINCor00 , from NG2R50 CG2R52 CG321 CG321, PENALTY= 12.9
NG2R50 CG2R52 CG301  NG311      0.1900  3     0.00 ! ZINCor00 , from NG2R51 CG2R51 CG321 NG301, PENALTY= 42.6
CG2R51 CG2R52 NG2R50 OG2R50    12.0000  2   180.00 ! ISOX, isoxazole
CG301  CG2R52 NG2R50 OG2R50     3.8000  2   180.00 ! ZINCor00 , from CG321 CG2R52 NG2R50 NG2R51, PENALTY= 46.8
CG2R61 CG2R61 CG2R61 CG2R61     3.1000  2   180.00 ! PROT JES 8/25/89
CG2R61 CG2R61 CG2R61 CG2R66     3.1000  2   180.00 ! NAMODEL difluorotoluene
CG2R61 CG2R61 CG2R61 CG321      3.1000  2   180.00 ! PROT JES 8/25/89 toluene and ethylbenzene
CG2R61 CG2R61 CG2R61 CG331      3.1000  2   180.00 ! PROT toluene, adm jr., 3/7/92
CG2R61 CG2R61 CG2R61 HGR61      4.2000  2   180.00 ! PROT JES 8/25/89 benzene
CG2R61 CG2R61 CG2R61 HGR62      4.2000  2   180.00 ! BROB, bromobenzene
CG2R66 CG2R61 CG2R61 CG331      3.1000  2   180.00 ! sidechai , from CG2R61 CG2R61 CG2R61 CG331, penalty= 1.5 F2F YOF
CG2R66 CG2R61 CG2R61 HGR61      4.2000  2   180.00 ! NAMODEL difluorotoluene
CG321  CG2R61 CG2R61 HGR61      2.4000  2   180.00 ! PROT JES 8/25/89 toluene and ethylbenzene Kenno: 4.2 -> 2.4
CG331  CG2R61 CG2R61 HGR61      2.4000  2   180.00 ! PROT toluene, adm jr., 3/7/92 Kenno: 4.2 -> 2.4
CG331  CG2R61 CG2R61 HGR62      2.4000  2   180.00 ! PROT toluene, adm jr., 3/7/92 Kenno: 4.2 -> 2.4
HGR61  CG2R61 CG2R61 HGR61      2.4000  2   180.00 ! PROT JES 8/25/89 benzene
CG2R61 CG2R61 CG2R66 CG2R61     3.1000  2   180.00 ! NAMODEL difluorotoluene
CG2R61 CG2R61 CG2R66 FGR1       4.5000  2   180.00 ! NAMODEL difluorotoluene
CG321  CG2R61 CG2R66 CG2R61     3.1000  2   180.00 ! from CG331 CG2R61 CG2R66 CG2R61, PENALTY= 0.9 FPH2
CG321  CG2R61 CG2R66 FGR1       4.5000  2   180.00 ! from CG331 CG2R61 CG2R66 FGR1, PENALTY= 0.9 FPH2 PF5
HGR62  CG2R61 CG2R66 CG2R61     4.2000  2   180.00 ! NAMODEL difluorotoluene
HGR62  CG2R61 CG2R66 FGR1       2.4000  2   180.00 ! NAMODEL difluorotoluene
CG2R61 CG2R61 CG321  SG3O2      5.9515  1   180.00 ! SEB, by ac_aa
CG2R61 CG2R61 CG321  SG3O2      0.3425  2     0.00 ! SEB, by ac_aa
CG2R61 CG2R61 CG321  SG3O2      2.1021  3   180.00 ! SEB, by ac_aa
CG2R61 CG2R61 CG321  HGA2       0.0020  6     0.00 ! PROT toluene, adm jr., 3/7/92
CG2R66 CG2R61 CG321  SG3O2      5.9515  1   180.00 ! ZINCor00 , from CG2R61 CG2R61 CG321 SG3O2, PENALTY= 1.5
CG2R66 CG2R61 CG321  SG3O2      0.3425  2     0.00 ! ZINCor00 , from CG2R61 CG2R61 CG321 SG3O2, PENALTY= 1.5
CG2R66 CG2R61 CG321  SG3O2      2.1021  3   180.00 ! ZINCor00 , from CG2R61 CG2R61 CG321 SG3O2, PENALTY= 1.5
CG2R66 CG2R61 CG321  HGA2       0.0020  6     0.00 ! from CG2R61 CG2R61 CG321 HGA2, PENALTY= 1.5 FPH2 PF5
CG2R61 CG2R61 CG331  HGA3       0.0020  6     0.00 ! PYRIDINE toluene Kenno: 180 -> 0
CG2R52 CG301  CG331  HGA3       0.0400  3     0.00 ! ZINCor00 , from CG2R61 CG301 CG331 HGA3, PENALTY= 8.5
CG331  CG301  CG331  HGA3       0.1600  3     0.00 ! RETINOL TMCH
NG311  CG301  CG331  HGA3       0.1600  3     0.00 ! ZINCor00 , from NG321 CG311 CG331 HGA3, PENALTY= 9.2
CG2R52 CG301  NG311  SG3O2      0.1000  1     0.00 ! ZINCor00 , from CG2R51 CG321 NG301 SG3O2, PENALTY= 19
CG2R52 CG301  NG311  SG3O2      0.7000  2     0.00 ! ZINCor00 , from CG2R51 CG321 NG301 SG3O2, PENALTY= 19
CG2R52 CG301  NG311  SG3O2      0.1000  3     0.00 ! ZINCor00 , from CG2R51 CG321 NG301 SG3O2, PENALTY= 19
CG2R52 CG301  NG311  HGP1       1.0000  2   180.00 ! ZINCor00 , from CG2R51 CG321 NG311 HGPAM1, PENALTY= 15
CG2R52 CG301  NG311  HGP1       0.8000  3     0.00 ! ZINCor00 , from CG2R51 CG321 NG311 HGPAM1, PENALTY= 15
CG331  CG301  NG311  SG3O2      0.1000  1     0.00 ! ZINCor00 , from CG331 CG321 NG311 SG3O2, PENALTY= 12
CG331  CG301  NG311  SG3O2      0.7000  2     0.00 ! ZINCor00 , from CG331 CG321 NG311 SG3O2, PENALTY= 12
CG331  CG301  NG311  SG3O2      0.1000  3     0.00 ! ZINCor00 , from CG331 CG321 NG311 SG3O2, PENALTY= 12
CG331  CG301  NG311  HGP1       0.1000  3     0.00 ! ZINCor00 , from CG331 CG321 NG311 HGP1, PENALTY= 12
CG2R61 CG321  SG3O2  NG311      0.4107  1     0.00 ! ZINCor00 , from CG2R61 CG321 SG3O2 OG303, PENALTY= 34.5
CG2R61 CG321  SG3O2  NG311      0.4376  2     0.00 ! ZINCor00 , from CG2R61 CG321 SG3O2 OG303, PENALTY= 34.5
CG2R61 CG321  SG3O2  NG311      0.0932  3     0.00 ! ZINCor00 , from CG2R61 CG321 SG3O2 OG303, PENALTY= 34.5
CG2R61 CG321  SG3O2  OG2P1      0.1486  3     0.00 ! SEB, by ac_aa
HGA2   CG321  SG3O2  NG311      0.1600  3     0.00 ! EESM, N-ethylethanesulfonamide, xxwy
HGA2   CG321  SG3O2  OG2P1      0.1600  3     0.00 ! EESM, N-ethylethanesulfonamide; MESN, methyl ethyl sulfone; xxwy & xhe
CG2R52 NG2R50 OG2R50 CG2R51    12.0000  2   180.00 ! ISOX, isoxazole
CG301  NG311  SG3O2  CG321      2.0000  2     0.00 ! ZINCor00 , from CG321 NG311 SG3O2 CG321, PENALTY= 1.8
CG301  NG311  SG3O2  CG321      0.3000  3     0.00 ! ZINCor00 , from CG321 NG311 SG3O2 CG321, PENALTY= 1.8
CG301  NG311  SG3O2  OG2P1      0.2000  3     0.00 ! ZINCor00 , from CG321 NG311 SG3O2 OG2P1, PENALTY= 1.8
HGP1   NG311  SG3O2  CG321      1.3000  1   180.00 ! EESM, N-ethylethanesulfonamide, xxwy
HGP1   NG311  SG3O2  CG321      1.2000  2     0.00 ! EESM, N-ethylethanesulfonamide, xxwy
HGP1   NG311  SG3O2  CG321      0.2000  3     0.00 ! EESM, N-ethylethanesulfonamide, xxwy
HGP1   NG311  SG3O2  OG2P1      0.2000  3     0.00 ! MMSM, N-methylmethanesulfonamide and other sulfonamides, xxwy

IMPROPERS
CG2O3  OG2D2  OG2D2  CG2R51    96.0000  0     0.00 ! ZINCor00 , from CG2O3 OG2D2 OG2D2 CG2R61, PENALTY= 4.5

END
RETURN
```
