## Supplementary material for "Identifying Artifacts from Large Library Docking": Example cases for running cross-filtering: ZINCor000004zOvg.str

```
* Toppar stream file generated by
* CHARMM General Force Field (CGenFF) program version 2.5.1
* For use with CGenFF version 4.6
*

read rtf card append
* Topologies generated by
* CHARMM General Force Field (CGenFF) program version 2.5.1
*
36 1

! "penalty" is the highest penalty score of the associated parameters.
! Penalties lower than 10 indicate the analogy is fair; penalties between 10
! and 50 mean some basic validation is recommended; penalties higher than
! 50 indicate poor analogy and mandate extensive validation/optimization.

RESI ZINCor00      -1.000 ! param penalty= 249.100 ; charge penalty=  65.692
!RING * 6 C12 C13 C14 C15 C16 C17
!RING * 5 C2 C3 C6 C7 C8
!RING * 5 C2 C3 C4 C5 C8
!RING * 5 C3 C4 C5 C6 C7
GROUP            ! CHARGE   CH_PENALTY
ATOM O1     OG2D1  -0.478 !    4.472
ATOM C1     CG2O1   0.530 !   15.147
ATOM N1     NG2S1  -0.496 !   21.640
ATOM C2     CG3C51  0.007 !   27.450
ATOM H1     HGA1    0.090 !    3.003
ATOM C3     CG3RC1 -0.068 !   13.570
ATOM C4     CG3C52 -0.184 !    6.275
ATOM C5     CG3RC1 -0.029 !   38.811
ATOM H2     HGA1    0.090 !    3.834
ATOM C6     CG3RC1 -0.029 !   38.811
ATOM H3     HGA1    0.090 !    3.834
ATOM C7     CG3C52 -0.184 !    6.275
ATOM C8     CG3RC1 -0.066 !   65.692
ATOM C9     CG2O3   0.450 !   62.111
ATOM O2     OG2D2  -0.753 !    8.790
ATOM O3     OG2D2  -0.753 !    8.790
ATOM C10    CG311   0.316 !    5.046
ATOM H4     HGA1    0.090 !    0.000
ATOM O4     OG311  -0.615 !    3.195
ATOM C11    CG321  -0.286 !    4.105
ATOM C12    CG2R61  0.068 !    4.244
ATOM C13    CG2R61 -0.135 !    0.000
ATOM C14    CG2R61  0.063 !    0.000
ATOM Cl1    CLGR1  -0.201 !    0.000
ATOM C15    CG2R61 -0.032 !    0.000
ATOM C16    CG2R61  0.063 !    0.000
ATOM Cl2    CLGR1  -0.201 !    0.000
ATOM C17    CG2R61 -0.135 !    0.000
ATOM H5     HGP1    0.302 !    6.807
ATOM H6     HGA1    0.090 !    0.256
ATOM H7     HGA2    0.090 !    0.000
ATOM H8     HGA2    0.090 !    0.000
ATOM H9     HGA2    0.090 !    0.000
ATOM H10    HGA2    0.090 !    0.000
ATOM H11    HGP1    0.334 !    0.000
ATOM H12    HGA2    0.090 !    0.000
ATOM H13    HGA2    0.090 !    0.000
ATOM H14    HGR62   0.147 !    0.000
ATOM H15    HGR62   0.128 !    0.000
ATOM H16    HGR62   0.147 !    0.000
ATOM LP1    LPH     0.050 ! on Cl1
ATOM LP2    LPH     0.050 ! on Cl2

BOND O1   C1  
BOND C1   N1  
BOND C1   C10 
BOND N1   C2  
BOND N1   H5  
BOND C2   H1  
BOND C2   C8  
BOND C2   C3  
BOND C3   C7  
BOND C3   C4  
BOND C3   H6  
BOND C4   C5  
BOND C4   H7  
BOND C4   H8  
BOND C5   H2  
BOND C5   C8  
BOND C5   C6  
BOND C6   H3  
BOND C6   C7  
BOND C6   C8  
BOND C7   H9  
BOND C7   H10 
BOND C8   C9  
BOND C9   O2  
BOND C9   O3  
BOND C10  H4  
BOND C10  O4  
BOND C10  C11 
BOND O4   H11 
BOND C11  C12 
BOND C11  H12 
BOND C11  H13 
BOND C12  C17 
BOND C12  C13 
BOND C13  C14 
BOND C13  H14 
BOND C14  Cl1 
BOND C14  C15 
BOND C15  C16 
BOND C15  H15 
BOND C16  Cl2 
BOND C16  C17 
BOND C17  H16 
IMPR C1     C10    N1     O1    
IMPR C9     O3     O2     C8    

LONEPAIR COLI LP1    Cl1    C14    DIST 1.6400 SCAL 0.0
LONEPAIR COLI LP2    Cl2    C16    DIST 1.6400 SCAL 0.0

END

read param card flex append
* Parameters generated by analogy by
* CHARMM General Force Field (CGenFF) program version 2.5.1
*

! Penalties lower than 10 indicate the analogy is fair; penalties between 10
! and 50 mean some basic validation is recommended; penalties higher than
! 50 indicate poor analogy and mandate extensive validation/optimization.

BONDS
CG2O1  CG311   250.00     1.4900 ! PROT Ala Dipeptide (5/91)
CG2O1  NG2S1   370.00     1.3450 ! PROT Alanine Dipeptide ab initio calc's (LK)
CG2O1  OG2D1   620.00     1.2300 ! PROT Peptide geometry, condensed phase (LK)
CG2O3  CG3RC1  250.00     1.4900 ! ZINCor00 , from CG2O3 CG3C51, PENALTY= 16
CG2O3  OG2D2   525.00     1.2600 ! PROT adm jr. 7/23/91, acetic acid
CG2R61 CG2R61  305.00     1.3750 ! PROT benzene, JES 8/25/89
CG2R61 CG321   230.00     1.4900 ! PROT phe,tyr, JES 8/25/89
CG2R61 CLGR1   350.00     1.7400 ! CHLB, chlorobenzene
CG2R61 HGR62   340.00     1.0800 ! NA, DFT
CG311  CG321   222.50     1.5380 ! PROT alkane update, adm jr., 3/2/92
CG311  OG311   428.00     1.4200 ! PROT methanol vib fit EMB 11/21/89
CG311  HGA1    309.00     1.1110 ! PROT alkane update, adm jr., 3/2/92
CG321  HGA2    309.00     1.1110 ! PROT alkane update, adm jr., 3/2/92
CG3C51 CG3RC1  222.50     1.5240 ! CARBOCY carbocyclic sugars
CG3C51 NG2S1   345.02     1.4358 ! SUI, by ac_aa            
CG3C51 HGA1    307.00     1.1000 ! THF, THF neutron diffr., 5/30/06, viv
CG3C52 CG3RC1  222.50     1.5240 ! CARBOCY carbocyclic sugars
CG3C52 HGA2    307.00     1.1000 ! THF, THF neutron diffr., 5/30/06, viv
CG3RC1 CG3RC1  222.50     1.5230 ! CARBOCY carbocyclic sugars
CG3RC1 HGA1    309.00     1.1110 ! CARBOCY carbocyclic sugars
NG2S1  HGP1    440.00     0.9970 ! PROT Alanine Dipeptide ab initio calc's (LK)
OG311  HGP1    545.00     0.9600 ! PROT EMB 11/21/89 methanol vib fit; og tested on MeOH EtOH,...

ANGLES
CG311  CG2O1  NG2S1    80.00    116.50 ! PROT NMA Vib Modes (LK)
CG311  CG2O1  OG2D1    80.00    121.00 ! PROT Alanine Dipeptide ab initio calc's (LK)
NG2S1  CG2O1  OG2D1    80.00    122.50 ! PROT NMA Vib Modes (LK)
CG3RC1 CG2O3  OG2D2    40.00    116.00   50.00   2.35300 ! ZINCor00 , from CG3C51 CG2O3 OG2D2, PENALTY= 1.5
OG2D2  CG2O3  OG2D2   100.00    128.00   70.00   2.25870 ! PROT adm jr. 7/23/91, correction, ACETATE (KK)
CG2R61 CG2R61 CG2R61   40.00    120.00   35.00   2.41620 ! PROT JES 8/25/89
CG2R61 CG2R61 CG321    45.80    120.00 ! EBEN, ethylbenzene, modified by kevo for improved transferability
CG2R61 CG2R61 CLGR1    60.00    120.00 ! CHLB, chlorobenzene
CG2R61 CG2R61 HGR62    30.00    120.00   22.00   2.15250 ! BROB, bromobenzene
CG2O1  CG311  CG321    52.00    108.00 ! PROT Alanine Dipeptide ab initio calc's (LK)
CG2O1  CG311  OG311   112.00    111.00 ! from CG2O5 CG311 OG311, PENALTY= 3 4HH AHB GHG      
CG2O1  CG311  HGA1     50.00    109.50 ! PROT Alanine Dipeptide ab initio calc's (LK)
CG321  CG311  OG311    75.70    110.00 ! NA
CG321  CG311  HGA1     34.50    110.10   22.53   2.17900 ! PROT alkane update, adm jr., 3/2/92
OG311  CG311  HGA1     45.90    108.89 ! PROT MeOH, EMB, 10/10/89
CG2R61 CG321  CG311    51.80    107.50 ! PROT PARALLH19 (JES)
CG2R61 CG321  HGA2     49.30    107.50 ! PYRIDINE pyridines, yin
CG311  CG321  HGA2     33.43    110.10   22.53   2.17900 ! PROT alkanes
HGA2   CG321  HGA2     35.50    109.00    5.40   1.80200 ! PROT alkane update, adm jr., 3/2/92
CG3RC1 CG3C51 CG3RC1   53.35    103.70    8.00   2.56100 ! ZINCor00 , from CG3C52 CG3C51 CG3RC1, PENALTY= 1.1
CG3RC1 CG3C51 NG2S1    70.00    110.80 ! ZINCor00 , from CG3C52 CG3C51 NG2S1, PENALTY= 1.1
CG3RC1 CG3C51 HGA1     34.50    110.10   22.53   2.17900 ! CARBOCY carbocyclic sugars
NG2S1  CG3C51 HGA1     48.00    112.00 ! from NG2S0 CG3C51 HGA1, PENALTY= 2 SUI        
CG3RC1 CG3C52 CG3RC1   58.00    105.30 ! NORB, Norbornane, kevo
CG3RC1 CG3C52 HGA2     34.50    110.10   22.53   2.17900 ! CARBOCY carbocyclic sugars
HGA2   CG3C52 HGA2     38.50    106.80    5.40   1.80200 ! THF, 10/17/05 viv
CG2O3  CG3RC1 CG3C51   52.00    112.30 ! ZINCor00 , from CG2O3 CG3C51 CG3C52, PENALTY= 16.4
CG2O3  CG3RC1 CG3RC1   70.00    113.70 ! ZINCor00 , from CG3RC1 CG3RC1 NG2R61, PENALTY= 52
CG3C51 CG3RC1 CG3C52   70.00    109.00 ! RSRF, 4,6-dioxabicyclo[3.3.0]octan-8-ol, xxwy
CG3C51 CG3RC1 CG3RC1   53.35    108.00    8.00   2.56100 ! CARBOCY carbocyclic sugars
CG3C51 CG3RC1 HGA1     34.50    110.10   22.53   2.17900 ! CARBOCY carbocyclic sugars
CG3C52 CG3RC1 CG3C52   56.00    109.40 ! NORB, Norbornane, kevo
CG3C52 CG3RC1 CG3RC1   53.35    111.00    8.00   2.56100 ! CARBOCY carbocyclic sugars
CG3C52 CG3RC1 HGA1     34.50    110.10   22.53   2.17900 ! CARBOCY carbocyclic sugars
CG3RC1 CG3RC1 CG3RC1   50.00    109.00 ! ZINCor00 , from CG3RC1 CG3RC1 OG3C51, PENALTY= 249.1
CG3RC1 CG3RC1 HGA1     34.50    110.10   22.53   2.17900 ! CARBOCY carbocyclic sugars
CG2O1  NG2S1  CG3C51   50.00    120.00 ! from CG2O1 NG2S1 CG321, penalty= 10 SUI        
CG2O1  NG2S1  HGP1     34.00    123.00 ! PROT NMA Vib Modes (LK)
CG3C51 NG2S1  HGP1     35.00    117.00 ! from CG321 NG2S1 HGP1, PENALTY= 10 SUI        
CG311  OG311  HGP1     50.00    106.00 ! og 1/06 EtOH IR fit; was 57.5 106

DIHEDRALS
NG2S1  CG2O1  CG311  CG321      0.0000  1     0.00 ! PROT ala dipeptide, new C VDW Rmin, 4/10/93 (LK)
NG2S1  CG2O1  CG311  OG311      2.5684  1     0.00 ! 4HH, by ac_aa
NG2S1  CG2O1  CG311  OG311      0.4562  3     0.00 ! 4HH, by ac_aa
NG2S1  CG2O1  CG311  HGA1       0.0000  1     0.00 ! PROT Alanine Dipeptide ab initio calc's (LK)
OG2D1  CG2O1  CG311  CG321      1.4000  1     0.00 ! PROT ala dipeptide, new C VDW Rmin, adm jr., 3/3/93c
OG2D1  CG2O1  CG311  OG311      1.6799  2   180.00 ! 4HH, by ac_aa
OG2D1  CG2O1  CG311  HGA1       0.0000  1     0.00 ! PROT Alanine Dipeptide ab initio calc's (LK)
CG311  CG2O1  NG2S1  CG3C51     1.6000  1     0.00 ! ZINCor00 , from CG331 CG2O1 NG2S1 CG3C51, PENALTY= 1.5
CG311  CG2O1  NG2S1  CG3C51     2.5000  2   180.00 ! ZINCor00 , from CG331 CG2O1 NG2S1 CG3C51, PENALTY= 1.5
CG311  CG2O1  NG2S1  HGP1       2.5000  2   180.00 ! PROT Gives appropriate NMA cis/trans barrier. (LK)
OG2D1  CG2O1  NG2S1  CG3C51     2.5000  2   180.00 ! from OG2D1 CG2O1 NG2S1 CG321, penalty= 10 SUI
OG2D1  CG2O1  NG2S1  HGP1       2.5000  2   180.00 ! PROT Gives appropriate NMA cis/trans barrier. (LK)
OG2D2  CG2O3  CG3RC1 CG3C51     0.1600  3     0.00 ! ZINCor00 , from OG2D2 CG2O3 CG3C51 CG3C52, PENALTY= 16.4
OG2D2  CG2O3  CG3RC1 CG3RC1     0.1600  3     0.00 ! ZINCor00 , from OG2D2 CG2O3 CG3C51 CG3C52, PENALTY= 57.1
CG2R61 CG2R61 CG2R61 CG2R61     3.1000  2   180.00 ! PROT JES 8/25/89
CG2R61 CG2R61 CG2R61 CG321      3.1000  2   180.00 ! PROT JES 8/25/89 toluene and ethylbenzene
CG2R61 CG2R61 CG2R61 CLGR1      3.0000  2   180.00 ! CHLB, chlorobenzene
CG2R61 CG2R61 CG2R61 HGR62      4.2000  2   180.00 ! BROB, bromobenzene
CG321  CG2R61 CG2R61 HGR62      2.4000  2   180.00 ! PROT JES 8/25/89 toluene and ethylbenzene Kenno: 4.2 -> 2.4
CLGR1  CG2R61 CG2R61 HGR62      3.0000  2   180.00 ! CHLB, chlorobenzene
CG2R61 CG2R61 CG321  CG311      0.2300  2   180.00 ! PROT ethylbenzene ethyl rotation, adm jr. 3/7/92
CG2R61 CG2R61 CG321  HGA2       0.0020  6     0.00 ! PROT toluene, adm jr., 3/7/92
CG2O1  CG311  CG321  CG2R61     0.0400  3     0.00 ! PROT 2.7 kcal/mole CH3 rot in ethylbenzene, adm jr, 3/7/92
CG2O1  CG311  CG321  HGA2       0.2000  3     0.00 ! PROT alkane update, adm jr., 3/2/92
OG311  CG311  CG321  CG2R61     1.8000  1   180.00 ! ZINCor00 , from OG311 CG311 CG321 CG2R51, PENALTY= 9
OG311  CG311  CG321  CG2R61     0.3500  3     0.00 ! ZINCor00 , from OG311 CG311 CG321 CG2R51, PENALTY= 9
OG311  CG311  CG321  HGA2       0.1950  3   180.00 ! NA, sugar
HGA1   CG311  CG321  CG2R61     0.0400  3     0.00 ! PROT 2.7 kcal/mole CH3 rot in ethylbenzene, adm jr, 3/7/92
HGA1   CG311  CG321  HGA2       0.1950  3     0.00 ! NA, sugar
CG2O1  CG311  OG311  HGP1       0.3500  1     0.00 ! from CG2O5 CG311 OG311 HGP1, PENALTY= 3 4HH AHB GHG
CG2O1  CG311  OG311  HGP1       0.3700  2     0.00 ! from CG2O5 CG311 OG311 HGP1, PENALTY= 3 4HH AHB GHG
CG2O1  CG311  OG311  HGP1       0.0100  3   180.00 ! from CG2O5 CG311 OG311 HGP1, PENALTY= 3 4HH AHB GHG
CG321  CG311  OG311  HGP1       0.3000  1     0.00 ! CARBOCY carbocyclic sugars
CG321  CG311  OG311  HGP1       0.3000  3     0.00 ! CHOLEST cholesterol
HGA1   CG311  OG311  HGP1       0.0000  3     0.00 ! NA backbone. PRO2 not properly optimized in new carbohydrate FF ==> unmodified.
CG3RC1 CG3C51 CG3RC1 CG2O3      0.1400  3     0.00 ! ZINCor00 , from CG2O3 CG3C51 CG3C52 CG3C52, PENALTY= 21.1
CG3RC1 CG3C51 CG3RC1 CG3C52     0.0000  3     0.00 ! ZINCor00 , from CG3C52 CG3C51 CG3RC1 CG3C52, PENALTY= 1.1
CG3RC1 CG3C51 CG3RC1 CG3RC1     0.1500  3     0.00 ! ZINCor00 , from CG3C52 CG3C51 CG3RC1 CG3RC1, PENALTY= 1.1
CG3RC1 CG3C51 CG3RC1 HGA1       0.1500  3     0.00 ! ZINCor00 , from CG3C52 CG3C51 CG3RC1 HGA1, PENALTY= 1.1
NG2S1  CG3C51 CG3RC1 CG2O3      3.4478  3     0.00 ! ZINCor00 , from NG2S1 CG3C51 CG3C52 CG2R53, PENALTY= 73.5
NG2S1  CG3C51 CG3RC1 CG3C52     0.0000  3     0.00 ! ZINCor00 , from CG3C51 CG3C51 CG3C51 NG2R61, PENALTY= 21.4
NG2S1  CG3C51 CG3RC1 CG3RC1     0.1500  3     0.00 ! ZINCor00 , from NG2R61 CG3C51 CG3RC1 CG3RC1, PENALTY= 5
NG2S1  CG3C51 CG3RC1 HGA1       0.1500  3     0.00 ! ZINCor00 , from NG2R61 CG3C51 CG3RC1 HGA1, PENALTY= 5
HGA1   CG3C51 CG3RC1 CG2O3      0.1400  3     0.00 ! ZINCor00 , from CG2O3 CG3C51 CG3C52 HGA2, PENALTY= 20
HGA1   CG3C51 CG3RC1 CG3C52     0.1500  3     0.00 ! RSRF, 4,6-dioxabicyclo[3.3.0]octan-8-ol; from CARBOCY; xxwy
HGA1   CG3C51 CG3RC1 CG3RC1     0.1500  3     0.00 ! CARBOCY carbocyclic sugars
HGA1   CG3C51 CG3RC1 HGA1       0.1500  3     0.00 ! CARBOCY carbocyclic sugars
CG3RC1 CG3C51 NG2S1  CG2O1      1.6342  3     0.00 ! ZINCor00 , from CG3C52 CG3C51 NG2S1 CG2O1, PENALTY= 1.1
CG3RC1 CG3C51 NG2S1  HGP1       0.6160  1     0.00 ! ZINCor00 , from CG3C52 CG3C51 NG2S1 HGP1, PENALTY= 1.1
HGA1   CG3C51 NG2S1  CG2O1      2.0387  3   180.00 ! SUI, by ac_aa
HGA1   CG3C51 NG2S1  HGP1       0.2725  3     0.00 ! SUI, by ac_aa
CG3RC1 CG3C52 CG3RC1 CG3C51     0.0000  3     0.00 ! ZINCor00 , from CG3RC1 CG3C52 CG3RC1 CG3C52, PENALTY= 0.4
CG3RC1 CG3C52 CG3RC1 CG3C52     0.0000  3     0.00 ! NORB, Norbornane, kevo
CG3RC1 CG3C52 CG3RC1 CG3RC1     0.1500  3     0.00 ! ZINCor00 , from CG3C52 CG3C52 CG3RC1 CG3RC1, PENALTY= 1.1
CG3RC1 CG3C52 CG3RC1 HGA1       0.0000  3     0.00 ! NORB, Norbornane, kevo
HGA2   CG3C52 CG3RC1 CG3C51     0.0000  3     0.00 ! RSRF, 4,6-dioxabicyclo[3.3.0]octan-8-ol; from NORB; xxwy
HGA2   CG3C52 CG3RC1 CG3C52     0.0000  3     0.00 ! NORB, Norbornane, kevo
HGA2   CG3C52 CG3RC1 CG3RC1     0.1500  3     0.00 ! CARBOCY carbocyclic sugars
HGA2   CG3C52 CG3RC1 HGA1       0.1500  3     0.00 ! CARBOCY carbocyclic sugars
CG2O3  CG3RC1 CG3RC1 CG3C52     0.1500  3     0.00 ! ZINCor00 , from CG3C52 CG3RC1 CG3RC1 NG2R61, PENALTY= 52
CG2O3  CG3RC1 CG3RC1 CG3RC1     0.1500  3     0.00 ! ZINCor00 , from CG3C52 CG3RC1 CG3RC1 NG2R61, PENALTY= 93.1
CG2O3  CG3RC1 CG3RC1 HGA1       0.1500  3     0.00 ! ZINCor00 , from NG2R61 CG3RC1 CG3RC1 HGA1, PENALTY= 52
CG3C51 CG3RC1 CG3RC1 CG3C52     4.0000  3     0.00 ! CARBOCY carbocyclic sugars
CG3C51 CG3RC1 CG3RC1 CG3RC1     4.0000  3     0.00 ! ZINCor00 , from CG3C51 CG3RC1 CG3RC1 CG3C52, PENALTY= 41.1
CG3C51 CG3RC1 CG3RC1 HGA1       0.1500  3     0.00 ! CARBOCY carbocyclic sugars
CG3C52 CG3RC1 CG3RC1 CG3C52     0.1500  3     0.00 ! CARBOCY carbocyclic sugars
CG3C52 CG3RC1 CG3RC1 CG3RC1     0.1500  3     0.00 ! ZINCor00 , from CG3C52 CG3RC1 CG3RC1 CG3C52, PENALTY= 41.1
CG3C52 CG3RC1 CG3RC1 HGA1       0.1500  3     0.00 ! CARBOCY carbocyclic sugars
CG3RC1 CG3RC1 CG3RC1 HGA1       0.1500  3     0.00 ! ZINCor00 , from CG3C52 CG3RC1 CG3RC1 HGA1, PENALTY= 41.1
HGA1   CG3RC1 CG3RC1 HGA1       0.1500  3     0.00 ! CARBOCY carbocyclic sugars

IMPROPERS
CG2O1  CG311  NG2S1  OG2D1    120.0000  0     0.00 ! PROT NMA Vibrational Modes (LK) WILDCARD
CG2O3  OG2D2  OG2D2  CG3RC1    96.0000  0     0.00 ! ZINCor00 , from CG2O3 OG2D2 OG2D2 CG321, PENALTY= 7.5

END
RETURN
```
