## Supplementary material for "Identifying Artifacts from Large Library Docking": Example cases for running cross-filtering: ZINCor0000009iBx.str

```
* Toppar stream file generated by
* CHARMM General Force Field (CGenFF) program version 2.5.1
* For use with CGenFF version 4.6
*

read rtf card append
* Topologies generated by
* CHARMM General Force Field (CGenFF) program version 2.5.1
*
36 1

! "penalty" is the highest penalty score of the associated parameters.
! Penalties lower than 10 indicate the analogy is fair; penalties between 10
! and 50 mean some basic validation is recommended; penalties higher than
! 50 indicate poor analogy and mandate extensive validation/optimization.

RESI ZINCor00      -1.000 ! param penalty= 271.000 ; charge penalty= 175.677
!RING * 6 C8 C9 C10 C11 C12 C13
!RING * 6 C2 C3 C4 C5 C14 C16
GROUP            ! CHARGE   CH_PENALTY
ATOM C1     CG331  -0.101 !    0.000
ATOM O1     OG301  -0.389 !    0.000
ATOM C2     CG2R61  0.204 !    0.000
ATOM C3     CG2R61 -0.109 !    0.000
ATOM C4     CG2R61 -0.139 !    0.000
ATOM C5     CG2R61  0.007 !    5.376
ATOM C6     CG321  -0.164 !    7.482
ATOM C7     CG2O1   0.257 !   26.034
ATOM O2     OG2D1  -0.079 !    2.500
ATOM N1     NG2D1  -0.436 !  164.768
ATOM S1     SG3O1   0.268 !  175.677! typer WARNING: sulfoximine not explicitly supported
ATOM O3     OG2P1  -0.511 !   35.965
ATOM O4     OG2P1  -0.511 !   35.965
ATOM N2     NG311  -0.548 !   56.681
ATOM C8     CG2R61  0.215 !   30.494
ATOM C9     CG2R61 -0.155 !    2.187
ATOM C10    CG2R61 -0.086 !    0.000
ATOM C11    CG2R66  0.114 !    0.000
ATOM F1     FGR1   -0.214 !    0.000
ATOM C12    CG2R61 -0.086 !    0.000
ATOM C13    CG2R61 -0.155 !    2.187
ATOM C14    CG2R61  0.017 !    0.000
ATOM C15    CG331  -0.265 !    0.000
ATOM C16    CG2R61 -0.108 !    0.000
ATOM H1     HGA3    0.090 !    0.000
ATOM H2     HGA3    0.090 !    0.000
ATOM H3     HGA3    0.090 !    0.000
ATOM H4     HGR61   0.115 !    0.000
ATOM H5     HGR61   0.115 !    0.000
ATOM H6     HGA2    0.090 !    0.305
ATOM H7     HGA2    0.090 !    0.305
ATOM H8     HGP1    0.325 !    4.337
ATOM H9     HGR61   0.115 !    0.000
ATOM H10    HGR62   0.177 !    0.000
ATOM H11    HGR62   0.177 !    0.000
ATOM H12    HGR61   0.115 !    0.000
ATOM H13    HGA3    0.090 !    0.000
ATOM H14    HGA3    0.090 !    0.000
ATOM H15    HGA3    0.090 !    0.000
ATOM H16    HGR61   0.115 !    0.000

BOND C1   O1  
BOND C1   H1  
BOND C1   H2  
BOND C1   H3  
BOND O1   C2  
BOND C2   C16 
BOND C2   C3  
BOND C3   C4  
BOND C3   H4  
BOND C4   C5  
BOND C4   H5  
BOND C5   C6  
BOND C5   C14 
BOND C6   C7  
BOND C6   H6  
BOND C6   H7  
BOND C7   O2  
BOND C7   N1  
BOND N1   S1  
BOND S1   O3  
BOND S1   O4  
BOND S1   N2  
BOND N2   C8  
BOND N2   H8  
BOND C8   C13 
BOND C8   C9  
BOND C9   C10 
BOND C9   H9  
BOND C10  C11 
BOND C10  H10 
BOND C11  F1  
BOND C11  C12 
BOND C12  C13 
BOND C12  H11 
BOND C13  H12 
BOND C14  C15 
BOND C14  C16 
BOND C15  H13 
BOND C15  H14 
BOND C15  H15 
BOND C16  H16 
IMPR C7     C6     N1     O2    

END

read param card flex append
* Parameters generated by analogy by
* CHARMM General Force Field (CGenFF) program version 2.5.1
*

! Penalties lower than 10 indicate the analogy is fair; penalties between 10
! and 50 mean some basic validation is recommended; penalties higher than
! 50 indicate poor analogy and mandate extensive validation/optimization.

BONDS
CG2O1  CG321   250.00     1.4900 ! PROT Ala Dipeptide (5/91)
CG2O1  NG2D1   339.63     1.4304 ! NRQ, by ac_aa            
CG2O1  OG2D1   620.00     1.2300 ! PROT Peptide geometry, condensed phase (LK)
CG2R61 CG2R61  305.00     1.3750 ! PROT benzene, JES 8/25/89
CG2R61 CG2R66  305.00     1.3700 ! NAMODEL difluorotoluene
CG2R61 CG321   230.00     1.4900 ! PROT phe,tyr, JES 8/25/89
CG2R61 CG331   230.00     1.4900 ! PROT toluene, adm jr. 3/7/92
CG2R61 NG311   330.00     1.4000 ! FEOZ, phenoxazine; PMSM N-phenylmethanesulfonamide; xxwy
CG2R61 OG301   230.00     1.3820 ! COMPDS peml
CG2R61 HGR61   340.00     1.0800 ! PROT phe,tyr JES 8/25/89
CG2R61 HGR62   340.00     1.0800 ! NA, DFT
CG2R66 FGR1    400.00     1.3580 ! NAMODEL difluorotoluene
CG321  HGA2    309.00     1.1110 ! PROT alkane update, adm jr., 3/2/92
CG331  OG301   360.00     1.4150 ! diethylether, alex
CG331  HGA3    322.00     1.1110 ! PROT alkane update, adm jr., 3/2/92
NG2D1  SG3O1    93.50     1.8207 ! ZINCor00 , from NG2D1 SG311, PENALTY= 155
NG311  SG3O1   235.00     1.6500 ! ZINCor00 , from NG311 SG3O2, PENALTY= 30
NG311  HGP1    442.00     1.0210 ! MMSM, N-methylmethanesulfonamide and other sulfonamides, xxwy
OG2P1  SG3O1   540.00     1.4480 ! LIPID methylsulfate

ANGLES
CG321  CG2O1  NG2D1    80.00    108.81 ! ZINCor00 , from CG311 CG2O1 NG2D1, PENALTY= 0.6
CG321  CG2O1  OG2D1    80.00    121.00 ! PROT Alanine Dipeptide ab initio calc's (LK)
NG2D1  CG2O1  OG2D1    80.00    120.54 ! NRQ, by ac_aa                
CG2R61 CG2R61 CG2R61   40.00    120.00   35.00   2.41620 ! PROT JES 8/25/89
CG2R61 CG2R61 CG2R66   40.00    119.00   35.00   2.41620 ! NAMODEL difluorotoluene
CG2R61 CG2R61 CG321    45.80    120.00 ! EBEN, ethylbenzene, modified by kevo for improved transferability
CG2R61 CG2R61 CG331    45.80    120.00 ! TOLU, toluene, modified by kevo for improved transferability
CG2R61 CG2R61 NG311    40.00    120.00 ! FEOZ, phenoxazine, erh
CG2R61 CG2R61 OG301   110.00    120.00 ! BIPHENYL ANALOGS, peml
CG2R61 CG2R61 HGR61    30.00    120.00   22.00   2.15250 ! PROT JES 8/25/89 benzene
CG2R61 CG2R61 HGR62    30.00    120.00   22.00   2.15250 ! BROB, bromobenzene
CG2R66 CG2R61 HGR62    30.00    121.50   22.00   2.15250 ! NAMODEL difluorotoluene
CG2R61 CG2R66 CG2R61   40.00    122.50   35.00   2.41620 ! NAMODEL difluorotoluene
CG2R61 CG2R66 FGR1     60.00    118.75 ! NAMODEL difluorotoluene
CG2O1  CG321  CG2R61   51.80    107.50 ! acbz, from mebz, yxu, RNA
CG2O1  CG321  HGA2     33.00    109.50   30.00   2.16300 ! PROT alanine dipeptide, 5/09/91
CG2R61 CG321  HGA2     49.30    107.50 ! PYRIDINE pyridines, yin
HGA2   CG321  HGA2     35.50    109.00    5.40   1.80200 ! PROT alkane update, adm jr., 3/2/92
CG2R61 CG331  HGA3     49.30    107.50 ! PROT toluene, adm jr. 3/7/92
OG301  CG331  HGA3     45.90    108.89 ! MEOB, Methoxybenzene, cacha
HGA3   CG331  HGA3     35.50    108.40    5.40   1.80200 ! PROT alkane update, adm jr., 3/2/92
CG2O1  NG2D1  SG3O1    76.80    115.33 ! ZINCor00 , from OG2D1 NG2D1 SG311, PENALTY= 77
CG2R61 NG311  SG3O1    35.00    115.00 ! ZINCor00 , from CG2R61 NG311 SG3O2, PENALTY= 5
CG2R61 NG311  HGP1     40.00    114.00 ! PMSM, N-phenylmethanesulfonamide; PBSM, N-phenylbenzenesulfonamide; xxwy
SG3O1  NG311  HGP1     42.30    113.20 ! ZINCor00 , from SG3O2 NG311 HGP1, PENALTY= 5
CG2R61 OG301  CG331    65.00    108.00 ! MEOB, Methoxybenzene, cacha
NG2D1  SG3O1  NG311    75.00    110.50 ! ZINCor00 , from NG311 SG3O2 OG2P1, PENALTY= 74
NG2D1  SG3O1  OG2P1    33.20     94.20 ! ZINCor00 , from NG2S3 SG3O1 OG2P1, PENALTY= 23
NG311  SG3O1  OG2P1    75.00    110.50 ! ZINCor00 , from NG311 SG3O2 OG2P1, PENALTY= 30
OG2P1  SG3O1  OG2P1   130.00    109.47   35.00   2.45000 ! LIPID methylsulfate

DIHEDRALS
NG2D1  CG2O1  CG321  CG2R61     0.2100  1   180.00 ! ZINCor00 , from NG2S2 CG2O1 CG321 CG2R61, PENALTY= 17
NG2D1  CG2O1  CG321  CG2R61     0.5500  3     0.00 ! ZINCor00 , from NG2S2 CG2O1 CG321 CG2R61, PENALTY= 17
NG2D1  CG2O1  CG321  HGA2       3.3555  1   180.00 ! ZINCor00 , from NG2D1 CG2O1 CG311 HGA1, PENALTY= 4.1
OG2D1  CG2O1  CG321  CG2R61     0.6700  2   180.00 ! acbz, yxu, RNA
OG2D1  CG2O1  CG321  CG2R61     0.9400  3     0.00 ! acbz, yxu, RNA
OG2D1  CG2O1  CG321  HGA2       0.0000  3   180.00 ! PROT adm jr., 8/13/90  geometry and vibrations
CG321  CG2O1  NG2D1  SG3O1      3.4913  1   180.00 ! ZINCor00 , from CG331 CG2O1 NG2D1 CG321, PENALTY= 113.9
CG321  CG2O1  NG2D1  SG3O1      3.8307  2   180.00 ! ZINCor00 , from CG331 CG2O1 NG2D1 CG321, PENALTY= 113.9
CG321  CG2O1  NG2D1  SG3O1      2.3343  3     0.00 ! ZINCor00 , from CG331 CG2O1 NG2D1 CG321, PENALTY= 113.9
OG2D1  CG2O1  NG2D1  SG3O1      7.8500  2   180.00 ! ZINCor00 , from OG2D1 CG2O1 NG2D1 CG321, PENALTY= 113
CG2R61 CG2R61 CG2R61 CG2R61     3.1000  2   180.00 ! PROT JES 8/25/89
CG2R61 CG2R61 CG2R61 CG2R66     3.1000  2   180.00 ! NAMODEL difluorotoluene
CG2R61 CG2R61 CG2R61 CG321      3.1000  2   180.00 ! PROT JES 8/25/89 toluene and ethylbenzene
CG2R61 CG2R61 CG2R61 CG331      3.1000  2   180.00 ! PROT toluene, adm jr., 3/7/92
CG2R61 CG2R61 CG2R61 NG311      3.1000  2   180.00 ! FEOZ, phenoxazine, erh based on PROT toluene, adm jr., 3/7/92
CG2R61 CG2R61 CG2R61 OG301      3.1000  2   180.00 ! BIPHENYL ANALOGS, peml
CG2R61 CG2R61 CG2R61 HGR61      4.2000  2   180.00 ! PROT JES 8/25/89 benzene
CG2R61 CG2R61 CG2R61 HGR62      4.2000  2   180.00 ! BROB, bromobenzene
CG2R66 CG2R61 CG2R61 HGR61      4.2000  2   180.00 ! NAMODEL difluorotoluene
CG321  CG2R61 CG2R61 CG331      2.4000  2   180.00 ! from CG331 CG2R61 CG2R61 CG331, PENALTY= 0.9 MPH2
CG321  CG2R61 CG2R61 HGR61      2.4000  2   180.00 ! PROT JES 8/25/89 toluene and ethylbenzene Kenno: 4.2 -> 2.4
CG331  CG2R61 CG2R61 HGR61      2.4000  2   180.00 ! PROT toluene, adm jr., 3/7/92 Kenno: 4.2 -> 2.4
NG311  CG2R61 CG2R61 HGR61      2.4000  2   180.00 ! FEOZ, phenoxazine, erh
OG301  CG2R61 CG2R61 HGR61      2.4000  2   180.00 ! BIPHENYL ANALOGS, peml. Kenno: 4.2 -> 2.4
HGR61  CG2R61 CG2R61 HGR61      2.4000  2   180.00 ! PROT JES 8/25/89 benzene
HGR61  CG2R61 CG2R61 HGR62      2.4000  2   180.00 ! BROB, bromobenzene
CG2R61 CG2R61 CG2R66 CG2R61     3.1000  2   180.00 ! NAMODEL difluorotoluene
CG2R61 CG2R61 CG2R66 FGR1       4.5000  2   180.00 ! NAMODEL difluorotoluene
HGR62  CG2R61 CG2R66 CG2R61     4.2000  2   180.00 ! NAMODEL difluorotoluene
HGR62  CG2R61 CG2R66 FGR1       2.4000  2   180.00 ! NAMODEL difluorotoluene
CG2R61 CG2R61 CG321  CG2O1      0.1000  2     0.00 ! acbz, from mebz, yxu, RNA
CG2R61 CG2R61 CG321  HGA2       0.0020  6     0.00 ! PROT toluene, adm jr., 3/7/92
CG2R61 CG2R61 CG331  HGA3       0.0020  6     0.00 ! PYRIDINE toluene Kenno: 180 -> 0
CG2R61 CG2R61 NG311  SG3O1      0.2000  2   180.00 ! ZINCor00 , from CG2R61 CG2R61 NG311 SG3O2, PENALTY= 5
CG2R61 CG2R61 NG311  HGP1       0.5000  2   180.00 ! PMSM, N-phenylmethanesulfonamide; PBSM, N-phenylbenzenesulfonamide; xxwy
CG2R61 CG2R61 OG301  CG331      1.5800  2   180.00 ! MEOB, Methoxybenzene update, yxu
CG2R61 CG2R61 OG301  CG331      0.2000  4   180.00 ! MEOB, Methoxybenzene update, yxu
HGA3   CG331  OG301  CG2R61     0.0850  3     0.00 ! MEOB, Methoxybenzene, cacha
CG2O1  NG2D1  SG3O1  NG311      0.3940  1   180.00 ! ZINCor00 , from OG2D1 NG2D1 SG311 CG321, PENALTY= 250
CG2O1  NG2D1  SG3O1  NG311      6.5355  2   180.00 ! ZINCor00 , from OG2D1 NG2D1 SG311 CG321, PENALTY= 250
CG2O1  NG2D1  SG3O1  NG311      0.7773  3   180.00 ! ZINCor00 , from OG2D1 NG2D1 SG311 CG321, PENALTY= 250
CG2O1  NG2D1  SG3O1  NG311      0.5185  4   180.00 ! ZINCor00 , from OG2D1 NG2D1 SG311 CG321, PENALTY= 250
CG2O1  NG2D1  SG3O1  NG311      0.1182  6     0.00 ! ZINCor00 , from OG2D1 NG2D1 SG311 CG321, PENALTY= 250
CG2O1  NG2D1  SG3O1  OG2P1      0.5520  3     0.00 ! ZINCor00 , from CG321 NG2S3 SG3O1 OG2P1, PENALTY= 271
CG2R61 NG311  SG3O1  NG2D1      0.2000  3     0.00 ! ZINCor00 , from CG2R61 NG311 SG3O2 OG2P1, PENALTY= 74
CG2R61 NG311  SG3O1  OG2P1      0.2000  3     0.00 ! ZINCor00 , from CG2R61 NG311 SG3O2 OG2P1, PENALTY= 30
HGP1   NG311  SG3O1  NG2D1      0.2000  3     0.00 ! ZINCor00 , from HGP1 NG311 SG3O2 OG2P1, PENALTY= 74
HGP1   NG311  SG3O1  OG2P1      0.2000  3     0.00 ! ZINCor00 , from HGP1 NG311 SG3O2 OG2P1, PENALTY= 30

IMPROPERS
CG2O1  CG321  NG2D1  OG2D1     44.0020  0     0.00 ! ZINCor00 , from CG2O1 CG311 NG2D1 OG2D1, PENALTY= 0.4

END
RETURN
```
