## Supplementary material for "Identifying Artifacts from Large Library Docking": Example cases for running cross-filtering: ZINCos000000pBf8.str

```
* Toppar stream file generated by
* CHARMM General Force Field (CGenFF) program version 2.5.1
* For use with CGenFF version 4.6
*

read rtf card append
* Topologies generated by
* CHARMM General Force Field (CGenFF) program version 2.5.1
*
36 1

! "penalty" is the highest penalty score of the associated parameters.
! Penalties lower than 10 indicate the analogy is fair; penalties between 10
! and 50 mean some basic validation is recommended; penalties higher than
! 50 indicate poor analogy and mandate extensive validation/optimization.

RESI ZINCos00      -1.000 ! param penalty=  71.900 ; charge penalty=  39.266
!RING * 5 C10 C11 C12 C13 C14
!RING * 5 N1 C7 C8 C16 N3
!RING * 6 C2 C3 C4 C5 C17 C18
GROUP            ! CHARGE   CH_PENALTY
ATOM C1     CG331  -0.264 !    0.000
ATOM C2     CG2R61  0.028 !    0.000
ATOM C3     CG2R61 -0.106 !    0.000
ATOM C4     CG2R61 -0.135 !    3.479
ATOM C5     CG2R61 -0.004 !    7.390
ATOM C6     CG321  -0.072 !    9.832
ATOM N1     NG2R51  0.158 !   21.583
ATOM C7     CG2R51  0.188 !   20.721
ATOM C8     CG2R51 -0.778 !   19.749
ATOM C9     CG2O1   0.666 !   14.853
ATOM O1     OG2D1  -0.488 !    4.548
ATOM N2     NG2S1  -0.459 !   20.560
ATOM C10    CG3C51  0.053 !   20.920
ATOM H1     HGA1    0.090 !    2.755
ATOM C11    CG3C52 -0.184 !    5.337
ATOM C12    CG3C52 -0.186 !    2.948
ATOM C13    CG3C52 -0.146 !    7.241
ATOM C14    CG3C51 -0.104 !   39.266
ATOM H2     HGA1    0.090 !    3.564
ATOM C15    CG2O3   0.497 !   39.089
ATOM O2     OG2D2  -0.753 !    7.034
ATOM O3     OG2D2  -0.753 !    7.034
ATOM C16    CG2R52  0.250 !   22.562
ATOM N3     NG2R50 -0.556 !    3.536
ATOM C17    CG2R61 -0.135 !    3.479
ATOM C18    CG2R61 -0.106 !    0.000
ATOM H3     HGA3    0.090 !    0.000
ATOM H4     HGA3    0.090 !    0.000
ATOM H5     HGA3    0.090 !    0.000
ATOM H6     HGR61   0.115 !    0.000
ATOM H7     HGR61   0.115 !    0.000
ATOM H8     HGA2    0.090 !    0.000
ATOM H9     HGA2    0.090 !    0.000
ATOM H10    HGR52   0.219 !    7.874
ATOM H11    HGP1    0.299 !    6.807
ATOM H12    HGA2    0.090 !    0.100
ATOM H13    HGA2    0.090 !    0.100
ATOM H14    HGA2    0.090 !    0.000
ATOM H15    HGA2    0.090 !    0.000
ATOM H16    HGA2    0.090 !    0.375
ATOM H17    HGA2    0.090 !    0.375
ATOM H18    HGR52   0.241 !   21.567
ATOM H19    HGR61   0.115 !    0.000
ATOM H20    HGR61   0.115 !    0.000

BOND C1   C2  
BOND C1   H3  
BOND C1   H4  
BOND C1   H5  
BOND C2   C18 
BOND C2   C3  
BOND C3   C4  
BOND C3   H6  
BOND C4   C5  
BOND C4   H7  
BOND C5   C6  
BOND C5   C17 
BOND C6   N1  
BOND C6   H8  
BOND C6   H9  
BOND N1   N3  
BOND N1   C7  
BOND C7   C8  
BOND C7   H10 
BOND C8   C9  
BOND C8   C16 
BOND C9   O1  
BOND C9   N2  
BOND N2   C10 
BOND N2   H11 
BOND C10  H1  
BOND C10  C14 
BOND C10  C11 
BOND C11  C12 
BOND C11  H12 
BOND C11  H13 
BOND C12  C13 
BOND C12  H14 
BOND C12  H15 
BOND C13  C14 
BOND C13  H16 
BOND C13  H17 
BOND C14  H2  
BOND C14  C15 
BOND C15  O2  
BOND C15  O3  
BOND C16  N3  
BOND C16  H18 
BOND C17  C18 
BOND C17  H19 
BOND C18  H20 
IMPR C9     C8     N2     O1    
IMPR C15    O3     O2     C14   

END

read param card flex append
* Parameters generated by analogy by
* CHARMM General Force Field (CGenFF) program version 2.5.1
*

! Penalties lower than 10 indicate the analogy is fair; penalties between 10
! and 50 mean some basic validation is recommended; penalties higher than
! 50 indicate poor analogy and mandate extensive validation/optimization.

BONDS
CG2O1  CG2R51  280.00     1.4750 ! INCA model for D3R, xxwy
CG2O1  NG2S1   370.00     1.3450 ! PROT Alanine Dipeptide ab initio calc's (LK)
CG2O1  OG2D1   620.00     1.2300 ! PROT Peptide geometry, condensed phase (LK)
CG2O3  CG3C51  250.00     1.4900 ! PROT 6-31g* AcProNH2, ProNH2, AcProNHCH3 RLD 4/23/93
CG2O3  OG2D2   525.00     1.2600 ! PROT adm jr. 7/23/91, acetic acid
CG2R51 CG2R51  410.00     1.3600 ! PROT histidine, adm jr., 6/27/90
CG2R51 CG2R52  360.00     1.4000 ! PYRZ, pyrazole
CG2R51 NG2R51  400.00     1.3800 ! PROT his, ADM JR., 7/20/89
CG2R51 HGR52   375.00     1.0830 ! PROT his, adm jr., 6/27/90
CG2R52 NG2R50  400.00     1.3150 ! PYRZ, pyrazole; 2PRZ, 2-pyrazoline, kevo
CG2R52 HGR52   375.00     1.0830 ! PYRZ, pyrazole
CG2R61 CG2R61  305.00     1.3750 ! PROT benzene, JES 8/25/89
CG2R61 CG321   230.00     1.4900 ! PROT phe,tyr, JES 8/25/89
CG2R61 CG331   230.00     1.4900 ! PROT toluene, adm jr. 3/7/92
CG2R61 HGR61   340.00     1.0800 ! PROT phe,tyr JES 8/25/89
CG321  NG2R51  400.00     1.4580 ! ETRZ, 1-Ethyl-1,2,3-triazole, from CG331 NG2R51, kevo
CG321  HGA2    309.00     1.1110 ! PROT alkane update, adm jr., 3/2/92
CG331  HGA3    322.00     1.1110 ! PROT alkane update, adm jr., 3/2/92
CG3C51 CG3C51  195.00     1.5180 ! THF, nucleotide CSD/NDB survey, 5/30/06,viv
CG3C51 CG3C52  195.00     1.5180 ! THF, nucleotide CSD/NDB survey, 5/30/06,viv
CG3C51 NG2S1   345.02     1.4358 ! SUI, by ac_aa            
CG3C51 HGA1    307.00     1.1000 ! THF, THF neutron diffr., 5/30/06, viv
CG3C52 CG3C52  195.00     1.5300 ! THF, nucleotide CSD/NDB survey, 5/30/06,viv; increased to 1.53 by kevo
CG3C52 HGA2    307.00     1.1000 ! THF, THF neutron diffr., 5/30/06, viv
NG2R50 NG2R51  360.00     1.3550 ! PYRZ, pyrazole
NG2S1  HGP1    440.00     0.9970 ! PROT Alanine Dipeptide ab initio calc's (LK)

ANGLES
CG2R51 CG2O1  NG2S1    52.00    115.50 ! INCA model for D3R, xxwy
CG2R51 CG2O1  OG2D1    45.00    122.00 ! INCA model for D3R, xxwy
NG2S1  CG2O1  OG2D1    80.00    122.50 ! PROT NMA Vib Modes (LK)
CG3C51 CG2O3  OG2D2    40.00    116.00   50.00   2.35300 ! PROT AcProNH2, ProNH2, AcProNHCH3 RLD 4/23/93
OG2D2  CG2O3  OG2D2   100.00    128.00   70.00   2.25870 ! PROT adm jr. 7/23/91, correction, ACETATE (KK)
CG2O1  CG2R51 CG2R51   35.00    130.00 ! INCA model for D3R, xxwy
CG2O1  CG2R51 CG2R52   35.00    130.00 ! ZINCos00 , from CG2O1 CG2R51 CG2R51, PENALTY= 2
CG2R51 CG2R51 CG2R52   90.00    106.00 ! PYRZ, pyrazole
CG2R51 CG2R51 NG2R51  130.00    106.00 !adm,dec06 110.6, PROT his, ADM JR., 7/20/89
CG2R51 CG2R51 HGR52    22.00    130.00   15.00   2.21500 ! PROT adm jr., 6/27/90, his
NG2R51 CG2R51 HGR52    25.00    124.00   20.00   2.14000 ! PROT adm jr., 3/24/92
CG2R51 CG2R52 NG2R50  110.00    110.50 ! PYRZ, pyrazole
CG2R51 CG2R52 HGR52    32.00    126.50 ! PYRZ, pyrazole
NG2R50 CG2R52 HGR52    32.00    123.00 ! PYRZ, pyrazole
CG2R61 CG2R61 CG2R61   40.00    120.00   35.00   2.41620 ! PROT JES 8/25/89
CG2R61 CG2R61 CG321    45.80    120.00 ! EBEN, ethylbenzene, modified by kevo for improved transferability
CG2R61 CG2R61 CG331    45.80    120.00 ! TOLU, toluene, modified by kevo for improved transferability
CG2R61 CG2R61 HGR61    30.00    120.00   22.00   2.15250 ! PROT JES 8/25/89 benzene
CG2R61 CG321  NG2R51   53.00    115.20 ! ZINCos00 , from CG2R61 CG321 NG2S1, PENALTY= 11
CG2R61 CG321  HGA2     49.30    107.50 ! PYRIDINE pyridines, yin
NG2R51 CG321  HGA2     33.43    110.10 ! ETRZ, 1-Ethyl-1,2,3-triazole, from NG2R51 CG331 HGA3, kevo
HGA2   CG321  HGA2     35.50    109.00    5.40   1.80200 ! PROT alkane update, adm jr., 3/2/92
CG2R61 CG331  HGA3     49.30    107.50 ! PROT toluene, adm jr. 3/7/92
HGA3   CG331  HGA3     35.50    108.40    5.40   1.80200 ! PROT alkane update, adm jr., 3/2/92
CG2O3  CG3C51 CG3C51   52.00    112.30 ! ZINCos00 , from CG2O3 CG3C51 CG3C52, PENALTY= 0.4
CG2O3  CG3C51 CG3C52   52.00    112.30 ! PROT AcProNH2, ProNH2, AcProNHCH3 RLD 4/23/93
CG2O3  CG3C51 HGA1     50.00    112.00 ! PROT AcProNH2, ProNH2, AcProNHCH3 RLD 4/23/93
CG3C51 CG3C51 CG3C52   58.00    109.50   11.16   2.56100 ! THF, nucleotide CSD/NDB survey, 05/30/06, viv
CG3C51 CG3C51 NG2S1    70.00    110.80 ! ZINCos00 , from CG3C52 CG3C51 NG2S1, PENALTY= 0.4
CG3C51 CG3C51 HGA1     35.00    111.40   22.53   2.17900 ! TF2M, viv
CG3C52 CG3C51 NG2S1    70.00    110.80 ! from CG3C52 CG3C51 NG2S0, penalty= 2 SUI        
CG3C52 CG3C51 HGA1     35.00    111.40   22.53   2.17900 ! TF2M, viv
NG2S1  CG3C51 HGA1     48.00    112.00 ! from NG2S0 CG3C51 HGA1, PENALTY= 2 SUI        
CG3C51 CG3C52 CG3C52   58.00    109.50   11.16   2.56100 ! THF, nucleotide CSD/NDB survey, 05/30/06, viv
CG3C51 CG3C52 HGA2     35.00    111.40   22.53   2.17900 ! TF2M, viv
CG3C52 CG3C52 CG3C52   58.00    109.50   11.16   2.56100 ! THF, nucleotide CSD/NDB survey, 05/30/06, viv
CG3C52 CG3C52 HGA2     35.00    111.40   22.53   2.17900 ! TF2M, viv
HGA2   CG3C52 HGA2     38.50    106.80    5.40   1.80200 ! THF, 10/17/05 viv
CG2R52 NG2R50 NG2R51  160.00    103.50 ! PYRZ, pyrazole
CG2R51 NG2R51 CG321    70.00    127.10 ! ETRZ, 1-Ethyl-1,2,3-triazole, kevo
CG2R51 NG2R51 NG2R50  160.00    115.00 ! PYRZ, pyrazole
CG321  NG2R51 NG2R50   70.00    117.90 ! ETRZ, 1-Ethyl-1,2,3-triazole, kevo
CG2O1  NG2S1  CG3C51   50.00    120.00 ! from CG2O1 NG2S1 CG321, penalty= 10 SUI        
CG2O1  NG2S1  HGP1     34.00    123.00 ! PROT NMA Vib Modes (LK)
CG3C51 NG2S1  HGP1     35.00    117.00 ! from CG321 NG2S1 HGP1, PENALTY= 10 SUI        

DIHEDRALS
NG2S1  CG2O1  CG2R51 CG2R51     1.1000  2   180.00 ! INCA model for D3R, xxwy; updated to match with other yxu par in na_rna_modified.prm
NG2S1  CG2O1  CG2R51 CG2R51     0.3000  4     0.00 ! INCA model for D3R, xxwy; updated to match with other yxu par in na_rna_modified.prm
NG2S1  CG2O1  CG2R51 CG2R52     1.1000  2   180.00 ! ZINCos00 , from NG2S1 CG2O1 CG2R51 CG2R51, PENALTY= 2
NG2S1  CG2O1  CG2R51 CG2R52     0.3000  4     0.00 ! ZINCos00 , from NG2S1 CG2O1 CG2R51 CG2R51, PENALTY= 2
OG2D1  CG2O1  CG2R51 CG2R51     1.1000  2   180.00 ! INCA model for D3R, xxwy; updated to match with other yxu par in na_rna_modified.prm
OG2D1  CG2O1  CG2R51 CG2R51     0.3000  4     0.00 ! INCA model for D3R, xxwy; updated to match with other yxu par in na_rna_modified.prm
OG2D1  CG2O1  CG2R51 CG2R52     1.1000  2   180.00 ! ZINCos00 , from OG2D1 CG2O1 CG2R51 CG2R51, PENALTY= 2
OG2D1  CG2O1  CG2R51 CG2R52     0.3000  4     0.00 ! ZINCos00 , from OG2D1 CG2O1 CG2R51 CG2R51, PENALTY= 2
CG2R51 CG2O1  NG2S1  CG3C51     1.6000  1     0.00 ! ZINCos00 , from CG2R51 CG2O1 NG2S1 CG331, PENALTY= 10.9
CG2R51 CG2O1  NG2S1  CG3C51     4.0000  2   180.00 ! ZINCos00 , from CG2R51 CG2O1 NG2S1 CG331, PENALTY= 10.9
CG2R51 CG2O1  NG2S1  HGP1       1.0000  2   180.00 ! INCA model for D3R, xxwy
OG2D1  CG2O1  NG2S1  CG3C51     2.5000  2   180.00 ! from OG2D1 CG2O1 NG2S1 CG321, penalty= 10 SUI
OG2D1  CG2O1  NG2S1  HGP1       2.5000  2   180.00 ! PROT Gives appropriate NMA cis/trans barrier. (LK)
OG2D2  CG2O3  CG3C51 CG3C51     0.1600  3     0.00 ! ZINCos00 , from OG2D2 CG2O3 CG3C51 CG3C52, PENALTY= 0.4
OG2D2  CG2O3  CG3C51 CG3C52     0.1600  3     0.00 ! PROT AcProNH2, ProNH2, AcProNHCH3 RLD 4/23/93
OG2D2  CG2O3  CG3C51 HGA1       0.1600  3     0.00 ! PROT AcProNH2, ProNH2, AcProNHCH3 RLD 4/23/93
CG2O1  CG2R51 CG2R51 NG2R51     2.4000  2   180.00 ! ZINCos00 , from CG2N2 CG2R51 CG2R51 NG2R51, PENALTY= 11.5
CG2O1  CG2R51 CG2R51 HGR52      1.1000  2   180.00 ! ZINCos00 , from CG2N2 CG2R51 CG2R51 HGR52, PENALTY= 11.5
CG2R52 CG2R51 CG2R51 NG2R51    12.0000  2   180.00 ! PYRZ, pyrazole
CG2R52 CG2R51 CG2R51 HGR52      1.5000  2   180.00 ! PYRZ, pyrazole
CG2O1  CG2R51 CG2R52 NG2R50     2.4000  2   180.00 ! ZINCos00 , from CG2N2 CG2R51 CG2R51 NG2R51, PENALTY= 41.5
CG2O1  CG2R51 CG2R52 HGR52      1.1000  2   180.00 ! ZINCos00 , from CG2N2 CG2R51 CG2R51 HGR52, PENALTY= 16.5
CG2R51 CG2R51 CG2R52 NG2R50     8.5000  2   180.00 ! PYRZ, pyrazole
CG2R51 CG2R51 CG2R52 HGR52      3.8000  2   180.00 ! PYRZ, pyrazole
CG2R51 CG2R51 NG2R51 CG321      0.0000  1     0.00 ! ETRZ, 1-Ethyl-1,2,3-triazole, from CG2R51 CG2R51 NG2R51 CG3C51, kevo
CG2R51 CG2R51 NG2R51 NG2R50    10.0000  2   180.00 ! PYRZ, pyrazole
HGR52  CG2R51 NG2R51 CG321      0.0000  2   180.00 ! ETRZ, 1-Ethyl-1,2,3-triazole, from HGR52 CG2R53 NG2R51 CG331, kevo
HGR52  CG2R51 NG2R51 NG2R50     3.0000  2   180.00 ! PYRZ, pyrazole
CG2R51 CG2R52 NG2R50 NG2R51    12.0000  2   180.00 ! PYRZ, pyrazole
HGR52  CG2R52 NG2R50 NG2R51     3.8000  2   180.00 ! PYRZ, pyrazole
CG2R61 CG2R61 CG2R61 CG2R61     3.1000  2   180.00 ! PROT JES 8/25/89
CG2R61 CG2R61 CG2R61 CG321      3.1000  2   180.00 ! PROT JES 8/25/89 toluene and ethylbenzene
CG2R61 CG2R61 CG2R61 CG331      3.1000  2   180.00 ! PROT toluene, adm jr., 3/7/92
CG2R61 CG2R61 CG2R61 HGR61      4.2000  2   180.00 ! PROT JES 8/25/89 benzene
CG321  CG2R61 CG2R61 HGR61      2.4000  2   180.00 ! PROT JES 8/25/89 toluene and ethylbenzene Kenno: 4.2 -> 2.4
CG331  CG2R61 CG2R61 HGR61      2.4000  2   180.00 ! PROT toluene, adm jr., 3/7/92 Kenno: 4.2 -> 2.4
HGR61  CG2R61 CG2R61 HGR61      2.4000  2   180.00 ! PROT JES 8/25/89 benzene
CG2R61 CG2R61 CG321  NG2R51     0.1190  2     0.00 ! ZINCos00 , from CG2R61 CG2R61 CG321 NG2S1, PENALTY= 11
CG2R61 CG2R61 CG321  NG2R51     0.1320  4   180.00 ! ZINCos00 , from CG2R61 CG2R61 CG321 NG2S1, PENALTY= 11
CG2R61 CG2R61 CG321  NG2R51     0.0130  6   180.00 ! ZINCos00 , from CG2R61 CG2R61 CG321 NG2S1, PENALTY= 11
CG2R61 CG2R61 CG321  HGA2       0.0020  6     0.00 ! PROT toluene, adm jr., 3/7/92
CG2R61 CG2R61 CG331  HGA3       0.0020  6     0.00 ! PYRIDINE toluene Kenno: 180 -> 0
CG2R61 CG321  NG2R51 CG2R51     0.6645  1     0.00 ! ZINCos00 , from CG2O4 CG321 NG2R51 CG2R51, PENALTY= 29.5
CG2R61 CG321  NG2R51 CG2R51     3.6173  2     0.00 ! ZINCos00 , from CG2O4 CG321 NG2R51 CG2R51, PENALTY= 29.5
CG2R61 CG321  NG2R51 CG2R51     1.3081  3     0.00 ! ZINCos00 , from CG2O4 CG321 NG2R51 CG2R51, PENALTY= 29.5
CG2R61 CG321  NG2R51 NG2R50     0.3850  1   180.00 ! ZINCos00 , from CG331 CG321 NG2R51 NG2R50, PENALTY= 71.9
CG2R61 CG321  NG2R51 NG2R50     0.4200  2     0.00 ! ZINCos00 , from CG331 CG321 NG2R51 NG2R50, PENALTY= 71.9
CG2R61 CG321  NG2R51 NG2R50     0.0800  3   180.00 ! ZINCos00 , from CG331 CG321 NG2R51 NG2R50, PENALTY= 71.9
CG2R61 CG321  NG2R51 NG2R50     0.0550  4     0.00 ! ZINCos00 , from CG331 CG321 NG2R51 NG2R50, PENALTY= 71.9
HGA2   CG321  NG2R51 CG2R51     0.0000  3     0.00 ! ETRZ, 1-Ethyl-1,2,3-triazole, from HGA3 CG331 NG2R51 CG2R53, kevo
HGA2   CG321  NG2R51 NG2R50     0.0000  3     0.00 ! ETRZ, 1-Ethyl-1,2,3-triazole, from HGA3 CG331 NG2R51 CG2R53, kevo
CG2O3  CG3C51 CG3C51 CG3C52     0.1400  3     0.00 ! ZINCos00 , from CG2O3 CG3C51 CG3C52 CG3C52, PENALTY= 4
CG2O3  CG3C51 CG3C51 NG2S1      3.4478  3     0.00 ! ZINCos00 , from NG2S1 CG3C51 CG3C52 CG2R53, PENALTY= 57.5
CG2O3  CG3C51 CG3C51 HGA1       0.1400  3     0.00 ! ZINCos00 , from CG2O3 CG3C51 CG3C52 HGA2, PENALTY= 4
CG3C52 CG3C51 CG3C51 CG3C52     0.4100  3   180.00 ! cpen, cyclopentane, viv 10/4/05
CG3C52 CG3C51 CG3C51 NG2S1      0.0000  3     0.00 ! ZINCos00 , from CG3C51 CG3C51 CG3C51 NG2R61, PENALTY= 5.4
CG3C52 CG3C51 CG3C51 HGA1       0.1900  3     0.00 ! alkane, 4/98, yin and mackerell, thf, viv
NG2S1  CG3C51 CG3C51 HGA1       0.1400  3     0.00 ! ZINCos00 , from NG2S1 CG3C51 CG3C52 HGA2, PENALTY= 4
HGA1   CG3C51 CG3C51 HGA1       0.1900  3     0.00 ! alkane, 4/98, yin and mackerell, thf, viv
CG2O3  CG3C51 CG3C52 CG3C52     0.1400  3     0.00 ! PROT AcProNH2, ProNH2, AcProNHCH3 RLD 4/23/93
CG2O3  CG3C51 CG3C52 HGA2       0.1400  3     0.00 ! PROT AcProNH2, ProNH2, AcProNHCH3 RLD 4/23/93
CG3C51 CG3C51 CG3C52 CG3C52     0.4100  3   180.00 ! cpen, cyclopentane, viv 10/4/05
CG3C51 CG3C51 CG3C52 HGA2       0.1900  3     0.00 ! alkane, 4/98, yin and mackerell, thf, viv
NG2S1  CG3C51 CG3C52 CG3C52     0.1400  3     0.00 ! ZINCos00 , from NG2S0 CG3C51 CG3C52 CG3C52, PENALTY= 2
NG2S1  CG3C51 CG3C52 HGA2       0.1400  3     0.00 ! from NG2S0 CG3C51 CG3C52 HGA2, penalty= 2 SUI
HGA1   CG3C51 CG3C52 CG3C52     0.1900  3     0.00 ! alkane, 4/98, yin and mackerell, thf, viv
HGA1   CG3C51 CG3C52 HGA2       0.1900  3     0.00 ! alkane, 4/98, yin and mackerell, thf, viv
CG3C51 CG3C51 NG2S1  CG2O1      1.6342  3     0.00 ! ZINCos00 , from CG3C52 CG3C51 NG2S1 CG2O1, PENALTY= 0.4
CG3C51 CG3C51 NG2S1  HGP1       0.6160  1     0.00 ! ZINCos00 , from CG3C52 CG3C51 NG2S1 HGP1, PENALTY= 0.4
CG3C52 CG3C51 NG2S1  CG2O1      1.6342  3     0.00 ! SUI, by ac_aa
CG3C52 CG3C51 NG2S1  HGP1       0.6160  1     0.00 ! SUI, by ac_aa
HGA1   CG3C51 NG2S1  CG2O1      2.0387  3   180.00 ! SUI, by ac_aa
HGA1   CG3C51 NG2S1  HGP1       0.2725  3     0.00 ! SUI, by ac_aa
CG3C51 CG3C52 CG3C52 CG3C52     0.4100  3   180.00 ! cpen, cyclopentane, viv 10/4/05
CG3C51 CG3C52 CG3C52 HGA2       0.1900  3     0.00 ! alkane, 4/98, yin and mackerell, thf, viv
CG3C52 CG3C52 CG3C52 HGA2       0.1900  3     0.00 ! alkane, 4/98, yin and mackerell, thf, viv
HGA2   CG3C52 CG3C52 HGA2       0.1900  3     0.00 ! alkane, 4/98, yin and mackerell, thf, viv
CG2R52 NG2R50 NG2R51 CG2R51    12.0000  2   180.00 ! PYRZ, pyrazole
CG2R52 NG2R50 NG2R51 CG321      1.4000  2   180.00 ! from CG2R52 NG2R50 NG2R51 CG331, PENALTY= 0.9 PYZ1

IMPROPERS
CG2O1  CG2R51 NG2S1  OG2D1     70.0000  0     0.00 ! INCA model for D3R, xxwy
CG2O3  OG2D2  OG2D2  CG3C51    96.0000  0     0.00 ! ZINCos00 , from CG2O3 OG2D2 OG2D2 CG321, PENALTY= 6.5

END
RETURN
```
