## Supplementary material for "Identifying Artifacts from Large Library Docking": Example cases for running cross-filtering: ZINCos000000sEwT.str

```
* Toppar stream file generated by
* CHARMM General Force Field (CGenFF) program version 2.5.1
* For use with CGenFF version 4.6
*

read rtf card append
* Topologies generated by
* CHARMM General Force Field (CGenFF) program version 2.5.1
*
36 1

! "penalty" is the highest penalty score of the associated parameters.
! Penalties lower than 10 indicate the analogy is fair; penalties between 10
! and 50 mean some basic validation is recommended; penalties higher than
! 50 indicate poor analogy and mandate extensive validation/optimization.

RESI ZINCos00      -1.000 ! param penalty=  74.500 ; charge penalty=  28.947
!RING * 6 C11 C12 C13 C14 C15 C16
!RING * 5 C9 N4 C10 N5 O3
!RING * 6 C2 C3 N1 C4 N2 C5
GROUP            ! CHARGE   CH_PENALTY
ATOM O1     OG2D2  -0.760 !    0.150
ATOM C1     CG2O3   0.624 !   22.343
ATOM O2     OG2D2  -0.760 !    0.150
ATOM C2     CG2R61  0.102 !   22.577
ATOM C3     CG2R61  0.209 !    0.529
ATOM N1     NG2R62 -0.746 !    0.507
ATOM C4     CG2R64  0.535 !    0.000
ATOM N2     NG2R62 -0.771 !   13.608
ATOM C5     CG2R64  0.247 !   23.839
ATOM N3     NG311  -0.532 !   19.524
ATOM C6     CG321   0.065 !    0.400
ATOM C7     CG321  -0.205 !    8.222
ATOM C8     CG321  -0.156 !   26.969
ATOM C9     CG2R53  0.629 !   28.947
ATOM N4     NG2R50 -0.683 !    2.180
ATOM C10    CG2R53  0.586 !    3.725
ATOM C11    CG2R61  0.066 !    2.503
ATOM C12    CG2R61 -0.119 !    0.000
ATOM C13    CG2R61 -0.117 !    0.000
ATOM C14    CG2R61 -0.115 !    0.000
ATOM C15    CG2R61 -0.117 !    0.000
ATOM C16    CG2R61 -0.119 !    0.000
ATOM N5     NG2R50 -0.476 !    3.536
ATOM O3     OG2R50 -0.131 !   22.799
ATOM H1     HGR62   0.171 !    0.000
ATOM H2     HGR62   0.122 !    0.000
ATOM H3     HGPAM1  0.336 !    0.000
ATOM H4     HGA2    0.090 !    0.000
ATOM H5     HGA2    0.090 !    0.000
ATOM H6     HGA2    0.090 !    0.050
ATOM H7     HGA2    0.090 !    0.050
ATOM H8     HGA2    0.090 !    1.250
ATOM H9     HGA2    0.090 !    1.250
ATOM H10    HGR61   0.115 !    0.000
ATOM H11    HGR61   0.115 !    0.000
ATOM H12    HGR61   0.115 !    0.000
ATOM H13    HGR61   0.115 !    0.000
ATOM H14    HGR61   0.115 !    0.000

BOND O1   C1  
BOND C1   O2  
BOND C1   C2  
BOND C2   C5  
BOND C2   C3  
BOND C3   N1  
BOND C3   H1  
BOND N1   C4  
BOND C4   N2  
BOND C4   H2  
BOND N2   C5  
BOND C5   N3  
BOND N3   C6  
BOND N3   H3  
BOND C6   C7  
BOND C6   H4  
BOND C6   H5  
BOND C7   C8  
BOND C7   H6  
BOND C7   H7  
BOND C8   C9  
BOND C8   H8  
BOND C8   H9  
BOND C9   O3  
BOND C9   N4  
BOND N4   C10 
BOND C10  C11 
BOND C10  N5  
BOND C11  C16 
BOND C11  C12 
BOND C12  C13 
BOND C12  H10 
BOND C13  C14 
BOND C13  H11 
BOND C14  C15 
BOND C14  H12 
BOND C15  C16 
BOND C15  H13 
BOND C16  H14 
BOND N5   O3  
IMPR C1     O1     O2     C2    
IMPR C5     C2     N2     N3    

END

read param card flex append
* Parameters generated by analogy by
* CHARMM General Force Field (CGenFF) program version 2.5.1
*

! Penalties lower than 10 indicate the analogy is fair; penalties between 10
! and 50 mean some basic validation is recommended; penalties higher than
! 50 indicate poor analogy and mandate extensive validation/optimization.

BONDS
CG2O3  CG2R61  200.00     1.5000 ! 3CPY, pyridine-3-carboxylate (PYRIDINE nicotinic acid), yin
CG2O3  OG2D2   525.00     1.2600 ! PROT adm jr. 7/23/91, acetic acid
CG2R53 CG2R61  300.00     1.4400 ! 2PTZ model for D3R, xxwy
CG2R53 CG321   425.00     1.5000 ! etea , 5-Ethyl-1H-tetrazole , pchat
CG2R53 NG2R50  400.00     1.3200 ! PROT his, ADM JR., 7/20/89
CG2R53 OG2R50  450.00     1.3710 ! OXAZ, oxazole
CG2R61 CG2R61  305.00     1.3750 ! PROT benzene, JES 8/25/89
CG2R61 CG2R64  250.00     1.3550 ! 18NFD, 1,8-naphthyridine, erh
CG2R61 NG2R62  450.00     1.3050 ! PYRD, pyridazine
CG2R61 HGR61   340.00     1.0800 ! PROT phe,tyr JES 8/25/89
CG2R61 HGR62   340.00     1.0800 ! NA, DFT
CG2R64 NG2R62  400.00     1.3420 ! NA A, adm jr. 11/97
CG2R64 NG311   370.00     1.3700 ! 4MC, yxu, RNA
CG2R64 HGR62   380.00     1.0900 ! NA G,A, JWK par_a7 9/30/91
CG321  CG321   222.50     1.5300 ! PROT alkane update, adm jr., 3/2/92
CG321  NG311   263.00     1.4740 ! AMINE aliphatic amines
CG321  HGA2    309.00     1.1110 ! PROT alkane update, adm jr., 3/2/92
NG2R50 OG2R50  280.00     1.3950 ! ISOX, isoxazole
NG311  HGPAM1  447.80     1.0190 ! AMINE aliphatic amines

ANGLES
CG2R61 CG2O3  OG2D2    40.00    116.00   50.00   2.35300 ! 3CPY, pyridine-3-carboxylate (PYRIDINE nicotinic acid), yin
OG2D2  CG2O3  OG2D2   100.00    128.00   70.00   2.25870 ! PROT adm jr. 7/23/91, correction, ACETATE (KK)
CG2R61 CG2R53 NG2R50   25.00    124.50 ! 2PTZ, xxwy, 5-methyl-3-phenyl-1,2,4-oxadiazole, JL, 2020
CG321  CG2R53 NG2R50   45.80    123.00 ! etea, 5-Ethyl-1H-tetrazole, pchat
CG321  CG2R53 OG2R50   45.78    114.16 ! ZINCos00 , from CG321 CG2R51 OG2R50, PENALTY= 28
NG2R50 CG2R53 NG2R50  100.00    111.00 ! TRZ4, triazole124, xxwy
NG2R50 CG2R53 OG2R50  120.00    115.70 ! OXAZ, oxazole @@@@@ Kenno: 108 --> 115.7 @@@@@
CG2O3  CG2R61 CG2R61   45.00    119.00 ! 3CB, Benzoate. Based on a slack parameter from 3ACP, 3-acetylpyridine ==> re-optimize
CG2O3  CG2R61 CG2R64   45.00    119.00 ! ZINCos00 , from CG2O3 CG2R61 CG2R61, PENALTY= 3
CG2R53 CG2R61 CG2R61   32.00    120.00 ! 2PTZ model for D3R, xxwy
CG2R61 CG2R61 CG2R61   40.00    120.00   35.00   2.41620 ! PROT JES 8/25/89
CG2R61 CG2R61 CG2R64   40.00    115.50   35.00   2.41620 ! 18NFD, 1,8-naphthyridine, erh
CG2R61 CG2R61 NG2R62   20.00    124.00 ! PYRD, pyridazine
CG2R61 CG2R61 HGR61    30.00    120.00   22.00   2.15250 ! PROT JES 8/25/89 benzene
CG2R61 CG2R61 HGR62    30.00    120.00   22.00   2.15250 ! BROB, bromobenzene
NG2R62 CG2R61 HGR62    30.00    116.00   35.00   2.10000 ! PYRD, pyridazine %%% Kenno: 112->116
CG2R61 CG2R64 NG2R62   20.00    128.00 ! 18NFD, 1,8-naphthyridine, erh
CG2R61 CG2R64 NG311    63.00    121.00 ! bepa, from 4MC, yxu, RNA
NG2R62 CG2R64 NG2R62   60.00    128.00 ! NA Ade 6R) %%% TEST 133.0 -> 122.2 %%%
NG2R62 CG2R64 NG311    66.00    121.70 ! 4MC, yxu, RNA
NG2R62 CG2R64 HGR62    38.00    116.00 ! NA Ade h2 %%% TEST 113.5 -> 118.9 %%%
CG2R53 CG321  CG321    59.00    111.00 ! from CG2R53 CG321 CG331, PENALTY= 0.9 DDE DDEP       
CG2R53 CG321  HGA2     55.00    109.50 ! etea, 5-Ethyl-1H-tetrazole, pchat
CG321  CG321  CG321    58.35    113.60   11.16   2.56100 ! PROT alkane update, adm jr., 3/2/92
CG321  CG321  NG311    43.70    110.00 ! K2Cn, cgenff_compromise, kevo
CG321  CG321  HGA2     26.50    110.10   22.53   2.17900 ! PROT alkane update, adm jr., 3/2/92
NG311  CG321  HGA2     32.40    109.50   50.00   2.13000 ! PEI polymers, kevo
HGA2   CG321  HGA2     35.50    109.00    5.40   1.80200 ! PROT alkane update, adm jr., 3/2/92
CG2R53 NG2R50 CG2R53  100.00    101.00 ! TRZ4, triazole124, xxwy
CG2R53 NG2R50 OG2R50   50.00    103.00 ! OXD4, oxadiazole124, xxwy
CG2R61 NG2R62 CG2R64   40.00    110.50 ! PYRM, pyrimidine %%% TEST 108.0 -> 113.4 %%%
CG2R64 NG2R62 CG2R64   90.00    117.80 ! NA Ade 6R) adm jr. 11/97
CG2R64 NG311  CG321    46.00    114.00 ! K2Cn, from 4MC, yxu, RNA
CG2R64 NG311  HGPAM1   43.50    113.50 ! 4MC, yxu, RNA
CG321  NG311  HGPAM1   35.00    111.00 ! compromise between PEI0 on the one hand and OBTZ AOBT on the other hand, kevo & xxwy
CG2R53 OG2R50 NG2R50  165.00    109.30 ! OXD4, oxadiazole124, xxwy

DIHEDRALS
OG2D2  CG2O3  CG2R61 CG2R61     3.1000  2   180.00 ! BIPHENYL ANALOGS, peml
OG2D2  CG2O3  CG2R61 CG2R64     3.1000  2   180.00 ! ZINCos00 , from OG2D2 CG2O3 CG2R61 CG2R61, PENALTY= 3
NG2R50 CG2R53 CG2R61 CG2R61     0.8900  2   180.00 ! 2PTZ model for D3R, xxwy
NG2R50 CG2R53 CG2R61 CG2R61     0.1000  4     0.00 ! 2PTZ model for D3R, xxwy
NG2R50 CG2R53 CG321  CG321      0.3638  1   180.00 ! from NG2R50 CG2R53 CG321 CG331, PENALTY= 0.9 DDE
NG2R50 CG2R53 CG321  CG321      0.0149  2     0.00 ! from NG2R50 CG2R53 CG321 CG331, PENALTY= 0.9 DDE
NG2R50 CG2R53 CG321  CG321      0.2841  3   180.00 ! from NG2R50 CG2R53 CG321 CG331, PENALTY= 0.9 DDE
NG2R50 CG2R53 CG321  CG321      0.0295  6     0.00 ! from NG2R50 CG2R53 CG321 CG331, PENALTY= 0.9 DDE
NG2R50 CG2R53 CG321  HGA2       0.1900  3     0.00 ! ETEA, 5-Ethyl-1H-tetrazole, pchat
OG2R50 CG2R53 CG321  CG321      0.2166  3     0.00 ! ZINCos00 , from OG2R50 CG2R51 CG321 CG331, PENALTY= 28.9
OG2R50 CG2R53 CG321  HGA2       0.1839  3     0.00 ! ZINCos00 , from OG2R50 CG2R51 CG321 HGA2, PENALTY= 28
CG2R61 CG2R53 NG2R50 CG2R53     4.0000  2   180.00 ! ZINCos00 , from CG2R61 CG2R53 NG2R50 CG2R51, PENALTY= 2.5
CG2R61 CG2R53 NG2R50 OG2R50     4.0000  2   180.00 ! ZINCos00 , from CG2R61 CG2R53 NG2R50 CG2R51, PENALTY= 59.5
CG321  CG2R53 NG2R50 CG2R53     4.9178  2   180.00 ! ZINCos00 , from CG321 CG2R53 NG2R50 CG2R51, PENALTY= 2.5
NG2R50 CG2R53 NG2R50 CG2R53    10.0000  2   180.00 ! TRZ4, triazole124, xxwy
NG2R50 CG2R53 NG2R50 OG2R50    12.0000  2   180.00 ! OXD4, oxadiazole124, xxwy
OG2R50 CG2R53 NG2R50 CG2R53    12.0000  2   180.00 ! OXD4, oxadiazole124, xxwy
CG321  CG2R53 OG2R50 NG2R50     3.1637  2   180.00 ! ZINCos00 , from CG321 CG2R51 OG2R50 CG2R51, PENALTY= 74.5
NG2R50 CG2R53 OG2R50 NG2R50     9.0000  2   180.00 ! OXD4, oxadiazole124, xxwy
CG2O3  CG2R61 CG2R61 NG2R62     1.0000  2   180.00 ! ZINCos00 , from CG2O3 CG2R61 CG2R61 NG2R60, PENALTY= 1
CG2O3  CG2R61 CG2R61 HGR62      2.4000  2   180.00 ! PYRIDINE aminopyridine Kenno: 4.2 -> 2.4
CG2R53 CG2R61 CG2R61 CG2R61     3.0000  2   180.00 ! 2PTZ model for D3R, xxwy
CG2R53 CG2R61 CG2R61 HGR61      2.0000  2   180.00 ! 2PTZ model for D3R, xxwy
CG2R61 CG2R61 CG2R61 CG2R61     3.1000  2   180.00 ! PROT JES 8/25/89
CG2R61 CG2R61 CG2R61 HGR61      4.2000  2   180.00 ! PROT JES 8/25/89 benzene
CG2R64 CG2R61 CG2R61 NG2R62     1.2000  2   180.00 ! PTID, pteridine, erh
CG2R64 CG2R61 CG2R61 HGR62      0.5000  2   180.00 ! PTID, pteridine, erh
HGR61  CG2R61 CG2R61 HGR61      2.4000  2   180.00 ! PROT JES 8/25/89 benzene
CG2O3  CG2R61 CG2R64 NG2R62     1.0000  2   180.00 ! ZINCos00 , from CG2O3 CG2R61 CG2R61 NG2R60, PENALTY= 16
CG2O3  CG2R61 CG2R64 NG311      3.1000  2   180.00 ! ZINCos00 , from CG2R61 CG2R61 CG2R64 NG311, PENALTY= 49
CG2R61 CG2R61 CG2R64 NG2R62     1.2000  2   180.00 ! 18NFD, 1,8-naphthyridine, from PYR1, pyridine, erh
CG2R61 CG2R61 CG2R64 NG311      3.1000  2   180.00 ! bepa, from CG2R61 CG2R61 CG2R61 NG311, not optimized, yxu, RNA
CG2R61 CG2R61 NG2R62 CG2R64     2.0000  2   180.00 ! PYRM, pyrimidine
HGR62  CG2R61 NG2R62 CG2R64     7.3000  2   180.00 ! PYRM, pyrimidine
CG2R61 CG2R64 NG2R62 CG2R64     2.0000  2     0.00 ! PTID, pteridine, erh
NG2R62 CG2R64 NG2R62 CG2R61     2.0000  2   180.00 ! PYRM, pyrimidine
NG2R62 CG2R64 NG2R62 CG2R64     1.8000  2   180.00 ! NA A
NG311  CG2R64 NG2R62 CG2R64     3.1000  2   180.00 ! K2Cn, from CG331 CG2R61 NG2R60 CG2R64, yxu, RNA
HGR62  CG2R64 NG2R62 CG2R61     7.3000  2   180.00 ! PYRM, pyrimidine
HGR62  CG2R64 NG2R62 CG2R64     8.5000  2   180.00 ! NA A
CG2R61 CG2R64 NG311  CG321      1.1000  1     0.00 ! bepa, yxu, RNA
CG2R61 CG2R64 NG311  CG321      2.0000  2   180.00 ! bepa, yxu, RNA
CG2R61 CG2R64 NG311  HGPAM1     1.6000  2   180.00 ! bepa, yxu, RNA
NG2R62 CG2R64 NG311  CG321      2.4000  1   180.00 ! K2Cn, yxu, RNA
NG2R62 CG2R64 NG311  CG321      3.0000  2   180.00 ! K2Cn, yxu, RNA
NG2R62 CG2R64 NG311  HGPAM1     2.4000  2   180.00 ! 4MC, yxu, RNA
CG2R53 CG321  CG321  CG321      0.0400  3     0.00 ! ZINCos00 , from CG2R52 CG321 CG321 CG321, PENALTY= 1
CG2R53 CG321  CG321  HGA2       0.2000  3     0.00 ! from CG2R52 CG321 CG321 HGA2, PENALTY= 1 DDE DDEP
CG321  CG321  CG321  NG311      0.3000  3     0.00 ! K2Cn, from prnc, yxu, RNA
CG321  CG321  CG321  HGA2       0.1950  3     0.00 ! LIPID alkanes
NG311  CG321  CG321  HGA2       0.1950  3     0.00 ! K2Cn, cgenff_compromise, kevo
HGA2   CG321  CG321  HGA2       0.2200  3     0.00 ! LIPID alkanes
CG321  CG321  NG311  CG2R64     0.8000  1   180.00 ! K2Cn, yxu, RNA
CG321  CG321  NG311  CG2R64     1.1000  3     0.00 ! K2Cn, yxu, RNA
CG321  CG321  NG311  HGPAM1     0.3000  3     0.00 ! K2Cn, cgenff_compromise, kevo
HGA2   CG321  NG311  CG2R64     0.0500  3   180.00 ! K2Cn, from HGA2 CG321 NG311 HGP1, yxu, RNA
HGA2   CG321  NG311  HGPAM1     0.0500  3     0.00 ! PEI0, OBTZ, AOBT, kevo & xxwy
CG2R53 NG2R50 OG2R50 CG2R53     9.0000  2   180.00 ! OXD4, oxadiazole124, xxwy

IMPROPERS
CG2O3  OG2D2  OG2D2  CG2R61    96.0000  0     0.00 ! PROT 90.0->96.0 acetate, single impr (KK) WILDCARD
CG2R64 CG2R61 NG2R62 NG311     48.0000  0     0.00 ! ZINCos00 , from CG2R64 CG2R62 NG2R62 NG311, PENALTY= 1

END
RETURN
```
