## Supplementary material for "Identifying Artifacts from Large Library Docking": Example cases for running cross-filtering: ZINCos000004zTlG.str

```
* Toppar stream file generated by
* CHARMM General Force Field (CGenFF) program version 2.5.1
* For use with CGenFF version 4.6
*

read rtf card append
* Topologies generated by
* CHARMM General Force Field (CGenFF) program version 2.5.1
*
36 1

! "penalty" is the highest penalty score of the associated parameters.
! Penalties lower than 10 indicate the analogy is fair; penalties between 10
! and 50 mean some basic validation is recommended; penalties higher than
! 50 indicate poor analogy and mandate extensive validation/optimization.

RESI ZINCos00      -1.000 ! param penalty= 253.500 ; charge penalty=  87.825
!RING * 5 C8 C9 C11 C15 S1
!RING * 5 N1 N2 N3 C5 N5
GROUP            ! CHARGE   CH_PENALTY
ATOM C1     CG331  -0.272 !    6.037
ATOM C2     CG301   0.451 !   28.607
ATOM C3     CG331  -0.272 !    6.037
ATOM C4     CG331  -0.272 !    6.037
ATOM N1     NG2R51  0.327 !   28.740
ATOM N2     NG2R50 -0.251 !    2.116
ATOM N3     NG2R50 -0.459 !    2.618
ATOM C5     CG2R53  0.438 !   25.568
ATOM C6     CG321   0.006 !    8.982
ATOM C7     CG2O1   0.511 !   26.873
ATOM O1     OG2D1  -0.535 !    6.000
ATOM N4     NG2S1  -0.647 !   85.331
ATOM C8     CG2R51  0.249 !   87.825
ATOM C9     CG2R51 -0.281 !   61.768
ATOM C10    CG2O3   0.707 !   49.668
ATOM O2     OG2D2  -0.760 !    6.030
ATOM O3     OG2D2  -0.760 !    6.030
ATOM C11    CG2R51  0.346 !   59.865
ATOM C12    CG3C31 -0.145 !   55.220
ATOM C13    CG3C31 -0.180 !    7.078
ATOM C14    CG3C31 -0.180 !    7.078
ATOM C15    CG2R51 -0.387 !   10.811
ATOM S1     SG2R50  0.052 !   41.683
ATOM N5     NG2R50 -0.649 !    4.502
ATOM H1     HGA3    0.090 !    0.900
ATOM H2     HGA3    0.090 !    0.900
ATOM H3     HGA3    0.090 !    0.900
ATOM H4     HGA3    0.090 !    0.900
ATOM H5     HGA3    0.090 !    0.900
ATOM H6     HGA3    0.090 !    0.900
ATOM H7     HGA3    0.090 !    0.900
ATOM H8     HGA3    0.090 !    0.900
ATOM H9     HGA3    0.090 !    0.900
ATOM H10    HGA2    0.090 !    0.000
ATOM H11    HGA2    0.090 !    0.000
ATOM H12    HGP1    0.329 !    5.191
ATOM H13    HGA1    0.090 !    4.287
ATOM H14    HGA2    0.090 !    2.500
ATOM H15    HGA2    0.090 !    2.500
ATOM H16    HGA2    0.090 !    2.500
ATOM H17    HGA2    0.090 !    2.500
ATOM H18    HGR52   0.194 !    4.067

BOND C1   C2  
BOND C1   H1  
BOND C1   H2  
BOND C1   H3  
BOND C2   C3  
BOND C2   C4  
BOND C2   N1  
BOND C3   H4  
BOND C3   H5  
BOND C3   H6  
BOND C4   H7  
BOND C4   H8  
BOND C4   H9  
BOND N1   N5  
BOND N1   N2  
BOND N2   N3  
BOND N3   C5  
BOND C5   C6  
BOND C5   N5  
BOND C6   C7  
BOND C6   H10 
BOND C6   H11 
BOND C7   O1  
BOND C7   N4  
BOND N4   C8  
BOND N4   H12 
BOND C8   S1  
BOND C8   C9  
BOND C9   C10 
BOND C9   C11 
BOND C10  O2  
BOND C10  O3  
BOND C11  C12 
BOND C11  C15 
BOND C12  C14 
BOND C12  C13 
BOND C12  H13 
BOND C13  C14 
BOND C13  H14 
BOND C13  H15 
BOND C14  H16 
BOND C14  H17 
BOND C15  S1  
BOND C15  H18 
IMPR C7     C6     N4     O1    
IMPR C10    O3     O2     C9    

END

read param card flex append
* Parameters generated by analogy by
* CHARMM General Force Field (CGenFF) program version 2.5.1
*

! Penalties lower than 10 indicate the analogy is fair; penalties between 10
! and 50 mean some basic validation is recommended; penalties higher than
! 50 indicate poor analogy and mandate extensive validation/optimization.

BONDS
CG2O1  CG321   250.00     1.4900 ! PROT Ala Dipeptide (5/91)
CG2O1  NG2S1   370.00     1.3450 ! PROT Alanine Dipeptide ab initio calc's (LK)
CG2O1  OG2D1   620.00     1.2300 ! PROT Peptide geometry, condensed phase (LK)
CG2O3  CG2R51  280.00     1.4750 ! ZINCos00 , from CG2O1 CG2R51, PENALTY= 10
CG2O3  OG2D2   525.00     1.2600 ! PROT adm jr. 7/23/91, acetic acid
CG2R51 CG2R51  410.00     1.3600 ! PROT histidine, adm jr., 6/27/90
CG2R51 CG3C31  229.63     1.5000 ! ZINCos00 , from CG2R51 CG321, PENALTY= 225
CG2R51 NG2S1   305.00     1.4140 ! ZINCos00 , from CG2R61 NG2S1, PENALTY= 45
CG2R51 SG2R50  300.00     1.7300 ! THIP, thiophene
CG2R51 HGR52   375.00     1.0830 ! PROT his, adm jr., 6/27/90
CG2R53 CG321   425.00     1.5000 ! etea , 5-Ethyl-1H-tetrazole , pchat
CG2R53 NG2R50  400.00     1.3200 ! PROT his, ADM JR., 7/20/89
CG301  CG331   222.50     1.5380 ! RETINOL TMCH/MECH
CG301  NG2R51  400.00     1.4580 ! ZINCos00 , from CG321 NG2R51, PENALTY= 12
CG321  HGA2    309.00     1.1110 ! PROT alkane update, adm jr., 3/2/92
CG331  HGA3    322.00     1.1110 ! PROT alkane update, adm jr., 3/2/92
CG3C31 CG3C31  240.00     1.5010 ! PROTMOD cyclopropane
CG3C31 HGA1    340.00     1.0830 ! PROTMOD cyclopropane
CG3C31 HGA2    340.00     1.0830 ! PROTMOD cyclopropane
NG2R50 NG2R50  340.00     1.2900 ! OXAD, oxadiazole123
NG2R50 NG2R51  360.00     1.3550 ! PYRZ, pyrazole
NG2S1  HGP1    440.00     0.9970 ! PROT Alanine Dipeptide ab initio calc's (LK)

ANGLES
CG321  CG2O1  NG2S1    80.00    116.50 ! PROT NMA Vib Modes (LK)
CG321  CG2O1  OG2D1    80.00    121.00 ! PROT Alanine Dipeptide ab initio calc's (LK)
NG2S1  CG2O1  OG2D1    80.00    122.50 ! PROT NMA Vib Modes (LK)
CG2R51 CG2O3  OG2D2    40.00    116.00   50.00   2.35300 ! ZINCos00 , from CG2R61 CG2O3 OG2D2, PENALTY= 8.5
OG2D2  CG2O3  OG2D2   100.00    128.00   70.00   2.25870 ! PROT adm jr. 7/23/91, correction, ACETATE (KK)
CG2O3  CG2R51 CG2R51   35.00    130.00 ! ZINCos00 , from CG2O5 CG2R51 CG2R51, PENALTY= 5.5
CG2R51 CG2R51 CG2R51   90.00    107.20 ! PYRL, pyrrole
CG2R51 CG2R51 CG3C31   45.80    130.00 ! ZINCos00 , from CG2R51 CG2R51 CG321, PENALTY= 8.5
CG2R51 CG2R51 NG2S1    34.88    154.35 ! ZINCos00 , from CG2DC1 CG2R51 CG2R51, PENALTY= 41.5
CG2R51 CG2R51 SG2R50  105.00    109.00 ! THIP, thiophene
CG2R51 CG2R51 HGR52    22.00    130.00   15.00   2.21500 ! PROT adm jr., 6/27/90, his
NG2S1  CG2R51 SG2R50   37.45    123.70 ! ZINCos00 , from CG321 CG2R51 SG2R50, PENALTY= 69
SG2R50 CG2R51 HGR52    45.00    121.00 ! THIP, thiophene
CG321  CG2R53 NG2R50   45.80    123.00 ! etea, 5-Ethyl-1H-tetrazole, pchat
NG2R50 CG2R53 NG2R50  100.00    111.00 ! TRZ4, triazole124, xxwy
CG331  CG301  CG331    58.35    113.50   11.16   2.56100 ! RETINOL TMCH/MECH
CG331  CG301  NG2R51   70.00    120.00 ! ZINCos00 , from CG331 CG321 NG2R51, PENALTY= 12
CG2O1  CG321  CG2R53   51.80    107.50 ! ZINCos00 , from CG2O1 CG321 CG2R61, PENALTY= 8.5
CG2O1  CG321  HGA2     33.00    109.50   30.00   2.16300 ! PROT alanine dipeptide, 5/09/91
CG2R53 CG321  HGA2     55.00    109.50 ! etea, 5-Ethyl-1H-tetrazole, pchat
HGA2   CG321  HGA2     35.50    109.00    5.40   1.80200 ! PROT alkane update, adm jr., 3/2/92
CG301  CG331  HGA3     33.43    110.10   22.53   2.17900 ! RETINOL TMCH/MECH
HGA3   CG331  HGA3     35.50    108.40    5.40   1.80200 ! PROT alkane update, adm jr., 3/2/92
CG2R51 CG3C31 CG3C31   67.35    116.70 ! ZINCos00 , from CG321 CG3C31 CG3C31, PENALTY= 71
CG2R51 CG3C31 HGA1     30.00    115.40 ! ZINCos00 , from CG321 CG3C31 HGA1, PENALTY= 71
CG3C31 CG3C31 CG3C31   77.35    111.00    8.00   2.56100 ! PROTMOD cyclopropane
CG3C31 CG3C31 HGA1     23.00    117.10   22.53   2.17900 ! PROTMOD cyclopropane
CG3C31 CG3C31 HGA2     23.00    117.10   22.53   2.17900 ! PROTMOD cyclopropane
HGA2   CG3C31 HGA2     23.00    117.00    5.40   1.80200 ! PROTMOD cyclopropane
CG2R53 NG2R50 NG2R50  110.00    105.90 ! TEAZ ,1H-tetrazole, pchat
CG2R53 NG2R50 NG2R51  100.00    101.00 ! TRZ4, triazole124, xxwy
NG2R50 NG2R50 NG2R51  160.00    102.20 ! TRZ3, triazole123 @@@@@ Kenno: 101.9 --> 102.2 @@@@@
CG301  NG2R51 NG2R50   70.00    117.90 ! ZINCos00 , from CG321 NG2R51 NG2R50, PENALTY= 1.8
NG2R50 NG2R51 NG2R50   90.00    121.00 ! TRZ2, 2H-1,2,3-triazole, lf
CG2O1  NG2S1  CG2R51   50.00    120.00 ! ZINCos00 , from CG2O1 NG2S1 CG2R61, PENALTY= 8.5
CG2O1  NG2S1  HGP1     34.00    123.00 ! PROT NMA Vib Modes (LK)
CG2R51 NG2S1  HGP1     34.00    117.00 ! ZINCos00 , from CG2R61 NG2S1 HGP1, PENALTY= 8.5
CG2R51 SG2R50 CG2R51  105.00     95.00 ! THIP, thiophene

DIHEDRALS
NG2S1  CG2O1  CG321  CG2R53     0.2100  1   180.00 ! ZINCos00 , from NG2S2 CG2O1 CG321 CG2R61, PENALTY= 9.5
NG2S1  CG2O1  CG321  CG2R53     0.5500  3     0.00 ! ZINCos00 , from NG2S2 CG2O1 CG321 CG2R61, PENALTY= 9.5
NG2S1  CG2O1  CG321  HGA2       0.0000  3     0.00 ! PROT, sp2-methyl, no torsion potential
OG2D1  CG2O1  CG321  CG2R53     0.6700  2   180.00 ! ZINCos00 , from OG2D1 CG2O1 CG321 CG2R61, PENALTY= 8.5
OG2D1  CG2O1  CG321  CG2R53     0.9400  3     0.00 ! ZINCos00 , from OG2D1 CG2O1 CG321 CG2R61, PENALTY= 8.5
OG2D1  CG2O1  CG321  HGA2       0.0000  3   180.00 ! PROT adm jr., 8/13/90  geometry and vibrations
CG321  CG2O1  NG2S1  CG2R51     1.6000  1     0.00 ! ZINCos00 , from CG321 CG2O1 NG2S1 CG2R61, PENALTY= 8.5
CG321  CG2O1  NG2S1  CG2R51     2.5000  2   180.00 ! ZINCos00 , from CG321 CG2O1 NG2S1 CG2R61, PENALTY= 8.5
CG321  CG2O1  NG2S1  HGP1       2.5000  2   180.00 ! PROT Gives appropriate NMA cis/trans barrier. (LK)
OG2D1  CG2O1  NG2S1  CG2R51     2.5000  2   180.00 ! ZINCos00 , from OG2D1 CG2O1 NG2S1 CG2R61, PENALTY= 8.5
OG2D1  CG2O1  NG2S1  HGP1       2.5000  2   180.00 ! PROT Gives appropriate NMA cis/trans barrier. (LK)
OG2D2  CG2O3  CG2R51 CG2R51     1.1000  2   180.00 ! ZINCos00 , from OG2D1 CG2O1 CG2R51 CG2R51, PENALTY= 15
OG2D2  CG2O3  CG2R51 CG2R51     0.3000  4     0.00 ! ZINCos00 , from OG2D1 CG2O1 CG2R51 CG2R51, PENALTY= 15
CG2O3  CG2R51 CG2R51 CG2R51     0.0000  2   180.00 ! ZINCos00 , from CG2O5 CG2R51 CG2R51 CG2R51, PENALTY= 5.5
CG2O3  CG2R51 CG2R51 CG3C31     0.0000  2   180.00 ! ZINCos00 , from CG2O1 CG2R51 CG2R51 CG321, PENALTY= 16
CG2O3  CG2R51 CG2R51 NG2S1      0.0000  2   180.00 ! ZINCos00 , from CG2DC1 CG2R51 CG2R51 CG2O5, PENALTY= 47
CG2O3  CG2R51 CG2R51 SG2R50     8.5000  2   180.00 ! ZINCos00 , from CG2R51 CG2R51 CG2R51 SG2R50, PENALTY= 70.5
CG2R51 CG2R51 CG2R51 CG2R51    15.0000  2   180.00 ! PYRL, pyrrole
CG2R51 CG2R51 CG2R51 CG3C31     4.3000  2   180.00 ! ZINCos00 , from CG2R51 CG2R51 CG2R51 CG321, PENALTY= 8.5
CG2R51 CG2R51 CG2R51 NG2S1      0.0000  2   180.00 ! ZINCos00 , from CG2DC1 CG2R51 CG2R51 CG2R51, PENALTY= 41.5
CG2R51 CG2R51 CG2R51 SG2R50     8.5000  2   180.00 ! THIP, thiophene
CG2R51 CG2R51 CG2R51 HGR52      1.5000  2   180.00 ! PYRL, pyrrole
CG3C31 CG2R51 CG2R51 SG2R50     6.7517  2   180.00 ! ZINCos00 , from CG321 CG2R51 CG2R51 SG2R50, PENALTY= 8.5
CG3C31 CG2R51 CG2R51 HGR52      1.0000  2   180.00 ! ZINCos00 , from CG321 CG2R51 CG2R51 HGR52, PENALTY= 8.5
CG2R51 CG2R51 CG3C31 CG3C31     0.2000  1     0.00 ! ZINCos00 , from CG2R51 CG2R51 CG321 CG321, PENALTY= 253.5
CG2R51 CG2R51 CG3C31 CG3C31     0.2700  2     0.00 ! ZINCos00 , from CG2R51 CG2R51 CG321 CG321, PENALTY= 253.5
CG2R51 CG2R51 CG3C31 HGA1       0.0000  3     0.00 ! ZINCos00 , from CG2R51 CG2R51 CG321 HGA2, PENALTY= 225
CG2R51 CG2R51 NG2S1  CG2O1      1.2000  2   180.00 ! ZINCos00 , from CG2R61 CG2R61 NG2S1 CG2O1, PENALTY= 93.5
CG2R51 CG2R51 NG2S1  HGP1       0.5000  2   180.00 ! ZINCos00 , from CG2R61 CG2R61 NG2S1 HGP1, PENALTY= 93.5
SG2R50 CG2R51 NG2S1  CG2O1      1.2000  2   180.00 ! ZINCos00 , from CG2R61 CG2R61 NG2S1 CG2O1, PENALTY= 214
SG2R50 CG2R51 NG2S1  HGP1       1.1878  2   180.00 ! ZINCos00 , from SG311 CG2O6 NG2S2 HGP1, PENALTY= 206
CG2R51 CG2R51 SG2R50 CG2R51     8.5000  2   180.00 ! THIP, thiophene
NG2S1  CG2R51 SG2R50 CG2R51     2.5418  2   180.00 ! ZINCos00 , from CG321 CG2R51 SG2R50 CG2R51, PENALTY= 69
HGR52  CG2R51 SG2R50 CG2R51     4.0000  2   180.00 ! THIP, thiophene
NG2R50 CG2R53 CG321  CG2O1      0.0045  1   180.00 ! ZINCos00 , from NG2R50 CG2R53 CG321 NG2S1, PENALTY= 43
NG2R50 CG2R53 CG321  CG2O1      0.0085  2     0.00 ! ZINCos00 , from NG2R50 CG2R53 CG321 NG2S1, PENALTY= 43
NG2R50 CG2R53 CG321  CG2O1      1.4995  3   180.00 ! ZINCos00 , from NG2R50 CG2R53 CG321 NG2S1, PENALTY= 43
NG2R50 CG2R53 CG321  CG2O1      0.0984  6     0.00 ! ZINCos00 , from NG2R50 CG2R53 CG321 NG2S1, PENALTY= 43
NG2R50 CG2R53 CG321  HGA2       0.1900  3     0.00 ! ETEA, 5-Ethyl-1H-tetrazole, pchat
CG321  CG2R53 NG2R50 NG2R50     7.0000  2   180.00 ! ETEA, 5-Ethyl-1H-tetrazole, pchat
CG321  CG2R53 NG2R50 NG2R51     3.8000  2   180.00 ! ZINCos00 , from CG321 CG2R52 NG2R50 NG2R51, PENALTY= 18
NG2R50 CG2R53 NG2R50 NG2R50    12.5512  2   180.00 ! TEZA, by ac_aa
NG2R50 CG2R53 NG2R50 NG2R51    12.0000  2   180.00 ! TRZ4, triazole124, xxwy
CG331  CG301  CG331  HGA3       0.1600  3     0.00 ! RETINOL TMCH
NG2R51 CG301  CG331  HGA3       0.1950  3     0.00 ! ZINCos00 , from NG2R51 CG321 CG331 HGA3, PENALTY= 12
CG331  CG301  NG2R51 NG2R50     0.3850  1   180.00 ! ZINCos00 , from CG331 CG321 NG2R51 NG2R50, PENALTY= 12
CG331  CG301  NG2R51 NG2R50     0.4200  2     0.00 ! ZINCos00 , from CG331 CG321 NG2R51 NG2R50, PENALTY= 12
CG331  CG301  NG2R51 NG2R50     0.0800  3   180.00 ! ZINCos00 , from CG331 CG321 NG2R51 NG2R50, PENALTY= 12
CG331  CG301  NG2R51 NG2R50     0.0550  4     0.00 ! ZINCos00 , from CG331 CG321 NG2R51 NG2R50, PENALTY= 12
CG2R51 CG3C31 CG3C31 CG3C31     0.1000  6     0.00 ! ZINCos00 , from CG324 CG3C31 CG3C31 CG3C31, PENALTY= 74
CG2R51 CG3C31 CG3C31 HGA2       0.2000  5   180.00 ! ZINCos00 , from CG321 CG3C31 CG3C31 HGA2, PENALTY= 71
CG3C31 CG3C31 CG3C31 HGA1       0.1000  6     0.00 ! AMCP, aminomethyl cyclopropane; from PROTMOD hf/cyclopropane; jhs
CG3C31 CG3C31 CG3C31 HGA2       0.1000  6     0.00 ! PROTMOD hf/cyclopropane
HGA1   CG3C31 CG3C31 HGA2       0.2000  5   180.00 ! AMCP, aminomethyl cyclopropane; from PROTMOD hf/cyclopropane; jhs
HGA2   CG3C31 CG3C31 HGA2       0.2000  5   180.00 ! PROTMOD hf/cyclopropane
CG2R53 NG2R50 NG2R50 NG2R51    14.0000  2   180.00 ! from CG2R51 NG2R50 NG2R50 NG2R51, PENALTY= 2.5 TEZA
CG2R53 NG2R50 NG2R51 CG301      1.4000  2   180.00 ! ZINCos00 , from CG2R53 NG2R50 NG2R51 CG321, PENALTY= 1.8
CG2R53 NG2R50 NG2R51 NG2R50     9.5000  2   180.00 ! from CG2R52 NG2R50 NG2R51 NG2R50, PENALTY= 1 TEZA
NG2R50 NG2R50 NG2R51 CG301      2.5000  2   180.00 ! ZINCos00 , from NG2R50 NG2R50 NG2R51 CG321, PENALTY= 1.8
NG2R50 NG2R50 NG2R51 NG2R50    10.9159  2   180.00 ! TEZA, by ac_aa

IMPROPERS
CG2O1  CG321  NG2S1  OG2D1    120.0000  0     0.00 ! PROT NMA Vibrational Modes (LK) WILDCARD
CG2O3  OG2D2  OG2D2  CG2R51    96.0000  0     0.00 ! ZINCos00 , from CG2O3 OG2D2 OG2D2 CG2R61, PENALTY= 4.5

END
RETURN
```
