## Supplementary material for "Identifying Artifacts from Large Library Docking": Example cases for running cross-filtering: ZINCos000004zX9f.str

```
* Toppar stream file generated by
* CHARMM General Force Field (CGenFF) program version 2.5.1
* For use with CGenFF version 4.6
*

read rtf card append
* Topologies generated by
* CHARMM General Force Field (CGenFF) program version 2.5.1
*
36 1

! "penalty" is the highest penalty score of the associated parameters.
! Penalties lower than 10 indicate the analogy is fair; penalties between 10
! and 50 mean some basic validation is recommended; penalties higher than
! 50 indicate poor analogy and mandate extensive validation/optimization.

RESI ZINCos00      -1.000 ! param penalty= 134.900 ; charge penalty=  77.390
!RING * 6 C2 C3 C4 C5 C8 C9
GROUP            ! CHARGE   CH_PENALTY
ATOM C1     CG331  -0.070 !    4.743
ATOM N1     NG301  -0.393 !    8.859
ATOM C2     CG2R61  0.238 !    6.757
ATOM C3     CG2R61 -0.137 !    2.624
ATOM C4     CG2R61 -0.100 !    0.000
ATOM C5     CG2R61  0.202 !    0.000
ATOM O1     OG301  -0.422 !    0.000
ATOM C6     CG321   0.042 !    0.000
ATOM C7     CG2O3   0.518 !    0.000
ATOM O2     OG2D2  -0.760 !    0.000
ATOM O3     OG2D2  -0.760 !    0.000
ATOM C8     CG2R61 -0.100 !    0.000
ATOM C9     CG2R61 -0.137 !    2.624
ATOM S1     SG3O2   0.483 !   12.849
ATOM O4     OG2P1  -0.342 !    4.919
ATOM O5     OG2P1  -0.342 !    4.919
ATOM C10    CG321  -0.005 !   11.071
ATOM C11    CG3C31 -0.095 !   11.943
ATOM H1     HGA1    0.090 !    3.937
ATOM C12    CG3C31  0.002 !   11.243
ATOM C13    CG331  -0.271 !    7.557
ATOM C14    CG331  -0.271 !    7.557
ATOM C15    CG3C31  0.434 !   77.390
ATOM F1     FGA2   -0.217 !   54.660
ATOM F2     FGA2   -0.217 !   54.660
ATOM H2     HGA3    0.090 !    0.300
ATOM H3     HGA3    0.090 !    0.300
ATOM H4     HGA3    0.090 !    0.300
ATOM H5     HGR61   0.115 !    0.000
ATOM H6     HGR61   0.115 !    0.000
ATOM H7     HGA2    0.090 !    0.000
ATOM H8     HGA2    0.090 !    0.000
ATOM H9     HGR61   0.115 !    0.000
ATOM H10    HGR61   0.115 !    0.000
ATOM H11    HGA2    0.090 !    0.030
ATOM H12    HGA2    0.090 !    0.030
ATOM H13    HGA3    0.090 !    2.226
ATOM H14    HGA3    0.090 !    2.226
ATOM H15    HGA3    0.090 !    2.226
ATOM H16    HGA3    0.090 !    2.226
ATOM H17    HGA3    0.090 !    2.226
ATOM H18    HGA3    0.090 !    2.226

BOND C1   N1  
BOND C1   H2  
BOND C1   H3  
BOND C1   H4  
BOND N1   C2  
BOND N1   S1  
BOND C2   C9  
BOND C2   C3  
BOND C3   C4  
BOND C3   H5  
BOND C4   C5  
BOND C4   H6  
BOND C5   O1  
BOND C5   C8  
BOND O1   C6  
BOND C6   C7  
BOND C6   H7  
BOND C6   H8  
BOND C7   O2  
BOND C7   O3  
BOND C8   C9  
BOND C8   H9  
BOND C9   H10 
BOND S1   O4  
BOND S1   O5  
BOND S1   C10 
BOND C10  C11 
BOND C10  H11 
BOND C10  H12 
BOND C11  H1  
BOND C11  C15 
BOND C11  C12 
BOND C12  C13 
BOND C12  C14 
BOND C12  C15 
BOND C13  H13 
BOND C13  H14 
BOND C13  H15 
BOND C14  H16 
BOND C14  H17 
BOND C14  H18 
BOND C15  F1  
BOND C15  F2  
IMPR C7     O3     O2     C6    

END

read param card flex append
* Parameters generated by analogy by
* CHARMM General Force Field (CGenFF) program version 2.5.1
*

! Penalties lower than 10 indicate the analogy is fair; penalties between 10
! and 50 mean some basic validation is recommended; penalties higher than
! 50 indicate poor analogy and mandate extensive validation/optimization.

BONDS
CG2O3  CG321   200.00     1.5220 ! PROT adm jr. 4/05/91, for asn,asp,gln,glu and cters
CG2O3  OG2D2   525.00     1.2600 ! PROT adm jr. 7/23/91, acetic acid
CG2R61 CG2R61  305.00     1.3750 ! PROT benzene, JES 8/25/89
CG2R61 NG301   325.00     1.4100 ! DMAN, N,N-dimethylaniline, kevo
CG2R61 OG301   230.00     1.3820 ! COMPDS peml
CG2R61 HGR61   340.00     1.0800 ! PROT phe,tyr JES 8/25/89
CG321  CG3C31  275.00     1.5000 ! 1BOX, 1-butene oxide, sc
CG321  OG301   360.00     1.4150 ! diethylether, alex
CG321  SG3O2   185.00     1.7900 ! EESM, N-ethylethanesulfonamide; MESN, methyl ethyl sulfone; xxwy & xhe
CG321  HGA2    309.00     1.1110 ! PROT alkane update, adm jr., 3/2/92
CG331  CG3C31  275.00     1.5000 ! ZINCos00 , from CG321 CG3C31, PENALTY= 6
CG331  NG301   315.00     1.4420 ! TMC, yxu
CG331  HGA3    322.00     1.1110 ! PROT alkane update, adm jr., 3/2/92
CG3C31 CG3C31  240.00     1.5010 ! PROTMOD cyclopropane
CG3C31 FGA2    420.00     1.3740 ! ZINCos00 , from CG3C51 FGA1, PENALTY= 90.1
CG3C31 HGA1    340.00     1.0830 ! PROTMOD cyclopropane
NG301  SG3O2   215.00     1.6300 ! TSPD model for D3R, xxwy
OG2P1  SG3O2   630.00     1.4400 ! DMSN, dimethyl sulfone; MSAM, methanesulfonamide and other sulfonamides; compromise between crystal and mp2; xxwy & xhe

ANGLES
CG321  CG2O3  OG2D2    40.00    116.00   50.00   2.35300 ! PROT adm jr. 7/23/91, correction, ACETATE (KK)
OG2D2  CG2O3  OG2D2   100.00    128.00   70.00   2.25870 ! PROT adm jr. 7/23/91, correction, ACETATE (KK)
CG2R61 CG2R61 CG2R61   40.00    120.00   35.00   2.41620 ! PROT JES 8/25/89
CG2R61 CG2R61 NG301    42.00    120.00 ! DMAN, N,N-dimethylaniline, kevo
CG2R61 CG2R61 OG301   110.00    120.00 ! BIPHENYL ANALOGS, peml
CG2R61 CG2R61 HGR61    30.00    120.00   22.00   2.15250 ! PROT JES 8/25/89 benzene
CG2O3  CG321  OG301    63.00    109.00 ! OAU, yxu, RNA
CG2O3  CG321  HGA2     33.00    109.50   30.00   2.16300 ! PROT adm jr. 4/05/91, for asn,asp,gln,glu and cters
CG3C31 CG321  SG3O2    45.00    105.00 ! ZINCos00 , from CG321 CG321 SG3O2, PENALTY= 8.5
CG3C31 CG321  HGA2     42.00    109.00 ! 1BOX, 1-butene oxide, sc
OG301  CG321  HGA2     45.90    108.89 ! ETOB, Ethoxybenzene, cacha
SG3O2  CG321  HGA2     45.00    107.00 ! EESM, N-ethylethanesulfonamide; MESN, methyl ethyl sulfone; xxwy & xhe
HGA2   CG321  HGA2     35.50    109.00    5.40   1.80200 ! PROT alkane update, adm jr., 3/2/92
CG3C31 CG331  HGA3     42.00    109.00 ! ZINCos00 , from CG3C31 CG321 HGA2, PENALTY= 6
NG301  CG331  HGA3     30.50    109.70   50.00   2.14000 ! TMC, from NG311 CG331 HGA3, yxu
HGA3   CG331  HGA3     35.50    108.40    5.40   1.80200 ! PROT alkane update, adm jr., 3/2/92
CG321  CG3C31 CG3C31   67.35    116.70 ! 1BOX, 1-butene oxide, sc
CG321  CG3C31 HGA1     30.00    115.40 ! 1BOX, 1-butene oxide, sc
CG331  CG3C31 CG331    58.35    113.50   11.16   2.56100 ! ZINCos00 , from CG321 CG3RC1 CG331, PENALTY= 48.9
CG331  CG3C31 CG3C31   67.35    116.70 ! ZINCos00 , from CG321 CG3C31 CG3C31, PENALTY= 0.9
CG3C31 CG3C31 CG3C31   77.35    111.00    8.00   2.56100 ! PROTMOD cyclopropane
CG3C31 CG3C31 FGA2     67.35    116.70 ! ZINCos00 , from CG321 CG3C31 CG3C31, PENALTY= 43
CG3C31 CG3C31 HGA1     23.00    117.10   22.53   2.17900 ! PROTMOD cyclopropane
FGA2   CG3C31 FGA2     58.35    113.50   11.16   2.56100 ! ZINCos00 , from CG321 CG3RC1 CG331, PENALTY= 134.9
CG2R61 NG301  CG331    48.00    113.50 ! TMC, trimethylcytosine, yxu; DMAN, N,N-dimethylaniline, kevo
CG2R61 NG301  SG3O2    35.00    115.00 ! ZINCos00 , from CG2R61 NG311 SG3O2, PENALTY= 5
CG331  NG301  SG3O2    35.00    111.00 ! ZINCos00 , from CG321 NG301 SG3O2, PENALTY= 0.9
CG2R61 OG301  CG321    65.00    108.00 ! ETOB, Ethoxybenzene, cacha
CG321  SG3O2  NG301    62.00    101.00 ! ZINCos00 , from CG321 SG3O2 NG311, PENALTY= 0.6
CG321  SG3O2  OG2P1    75.00    107.50 ! EESM, N-ethylethanesulfonamide; MESN, methyl ethyl sulfone; xxwy & xhe
NG301  SG3O2  OG2P1    70.00    108.50 ! TSPD model for D3R, xxwy
OG2P1  SG3O2  OG2P1    85.00    121.00 ! DMSN, dimethyl sulfone; MSAM, methanesulfonamide and other sulfonamides; xxwy & xhe

DIHEDRALS
OG2D2  CG2O3  CG321  OG301      1.2800  2   180.00 ! OAU, yxu, RNA
OG2D2  CG2O3  CG321  HGA2       0.0500  6   180.00 ! PROT For side chains of asp,asn,glu,gln, (n=6) from KK(LK)
CG2R61 CG2R61 CG2R61 CG2R61     3.1000  2   180.00 ! PROT JES 8/25/89
CG2R61 CG2R61 CG2R61 NG301      1.4000  2   180.00 ! DMAN, N,N-dimethylaniline, kevo
CG2R61 CG2R61 CG2R61 OG301      3.1000  2   180.00 ! BIPHENYL ANALOGS, peml
CG2R61 CG2R61 CG2R61 HGR61      4.2000  2   180.00 ! PROT JES 8/25/89 benzene
NG301  CG2R61 CG2R61 HGR61      2.4000  2   180.00 ! DMAN, N,N-dimethylaniline; from NG311 CG2R61 CG2R61 HGR61; sc
OG301  CG2R61 CG2R61 HGR61      2.4000  2   180.00 ! BIPHENYL ANALOGS, peml. Kenno: 4.2 -> 2.4
HGR61  CG2R61 CG2R61 HGR61      2.4000  2   180.00 ! PROT JES 8/25/89 benzene
CG2R61 CG2R61 NG301  CG331      0.9600  2   180.00 ! DMAN, N,N-dimethylaniline, kevo
CG2R61 CG2R61 NG301  CG331      0.1050  4     0.00 ! DMAN, N,N-dimethylaniline, kevo
CG2R61 CG2R61 NG301  CG331      0.0350  6   180.00 ! DMAN, N,N-dimethylaniline, kevo
CG2R61 CG2R61 NG301  SG3O2      0.2000  2   180.00 ! ZINCos00 , from CG2R61 CG2R61 NG311 SG3O2, PENALTY= 5
CG2R61 CG2R61 OG301  CG321      1.6200  2   180.00 ! ETOB, Ethoxybenzene, cacha
CG2R61 CG2R61 OG301  CG321      0.1900  4   180.00 ! ETOB, Ethoxybenzene, cacha
SG3O2  CG321  CG3C31 CG3C31     0.0000  3     0.00 ! ZINCos00 , from CG331 CG321 CG3C31 CG3C31, PENALTY= 113.9
SG3O2  CG321  CG3C31 HGA1       0.1950  3     0.00 ! ZINCos00 , from SG311 CG321 CG3C51 HGA1, PENALTY= 109
HGA2   CG321  CG3C31 CG3C31     0.0100  1     0.00 ! 1BOX, 1-butene oxide, kevo
HGA2   CG321  CG3C31 CG3C31     0.0200  3     0.00 ! 1BOX, 1-butene oxide, kevo
HGA2   CG321  CG3C31 HGA1       0.0000  3     0.00 ! 1BOX, 1-butene oxide; kept at 0; sc
CG2O3  CG321  OG301  CG2R61     1.1000  1   180.00 ! atbz, yxu, 12/2015, RNA
CG2O3  CG321  OG301  CG2R61     0.2000  3   180.00 ! atbz, yxu, 12/2015, RNA
HGA2   CG321  OG301  CG2R61     0.0950  3     0.00 ! ETOB, Ethoxybenzene, cacha
CG3C31 CG321  SG3O2  NG301      0.1000  1     0.00 ! ZINCos00 , from CG331 CG321 SG3O2 NG311, PENALTY= 10
CG3C31 CG321  SG3O2  NG301      0.4000  2     0.00 ! ZINCos00 , from CG331 CG321 SG3O2 NG311, PENALTY= 10
CG3C31 CG321  SG3O2  NG301      0.3600  3     0.00 ! ZINCos00 , from CG331 CG321 SG3O2 NG311, PENALTY= 10
CG3C31 CG321  SG3O2  OG2P1      0.1800  3     0.00 ! ZINCos00 , from CG321 CG321 SG3O2 OG2P1, PENALTY= 8.5
HGA2   CG321  SG3O2  NG301      0.1600  3     0.00 ! ZINCos00 , from HGA2 CG321 SG3O2 NG311, PENALTY= 0.6
HGA2   CG321  SG3O2  OG2P1      0.1600  3     0.00 ! EESM, N-ethylethanesulfonamide; MESN, methyl ethyl sulfone; xxwy & xhe
HGA3   CG331  CG3C31 CG331      0.0100  1     0.00 ! ZINCos00 , from HGA2 CG321 CG3C31 CG3C31, PENALTY= 39.1
HGA3   CG331  CG3C31 CG331      0.0200  3     0.00 ! ZINCos00 , from HGA2 CG321 CG3C31 CG3C31, PENALTY= 39.1
HGA3   CG331  CG3C31 CG3C31     0.0100  1     0.00 ! ZINCos00 , from HGA2 CG321 CG3C31 CG3C31, PENALTY= 6
HGA3   CG331  CG3C31 CG3C31     0.0200  3     0.00 ! ZINCos00 , from HGA2 CG321 CG3C31 CG3C31, PENALTY= 6
HGA3   CG331  NG301  CG2R61     0.4300  3     0.00 ! DMAN, N,N-dimethylaniline, kevo
HGA3   CG331  NG301  SG3O2      0.1000  3     0.00 ! ZINCos00 , from HGA3 CG331 NG311 SG3O2, PENALTY= 5
CG321  CG3C31 CG3C31 CG331      0.1000  6     0.00 ! ZINCos00 , from CG324 CG3C31 CG3C31 CG3C31, PENALTY= 53.6
CG321  CG3C31 CG3C31 CG3C31     0.1000  6     0.00 ! ZINCos00 , from CG324 CG3C31 CG3C31 CG3C31, PENALTY= 20.5
CG321  CG3C31 CG3C31 FGA2       0.1100  6   180.00 ! ZINCos00 , from CG321 CG3C31 CG3C31 OG3C31, PENALTY= 51
CG331  CG3C31 CG3C31 CG3C31     0.1000  6     0.00 ! ZINCos00 , from CG324 CG3C31 CG3C31 CG3C31, PENALTY= 20.5
CG331  CG3C31 CG3C31 FGA2       0.1100  6   180.00 ! ZINCos00 , from CG321 CG3C31 CG3C31 OG3C31, PENALTY= 51.9
CG331  CG3C31 CG3C31 HGA1       0.2000  5   180.00 ! ZINCos00 , from CG321 CG3C31 CG3C31 HGA2, PENALTY= 0.9
CG3C31 CG3C31 CG3C31 FGA2       0.1000  6     0.00 ! ZINCos00 , from CG324 CG3C31 CG3C31 CG3C31, PENALTY= 46
CG3C31 CG3C31 CG3C31 HGA1       0.1000  6     0.00 ! AMCP, aminomethyl cyclopropane; from PROTMOD hf/cyclopropane; jhs
FGA2   CG3C31 CG3C31 HGA1       0.2000  5   180.00 ! ZINCos00 , from CG321 CG3C31 CG3C31 HGA2, PENALTY= 43
CG2R61 NG301  SG3O2  CG321      2.2000  2     0.00 ! ZINCos00 , from CG2R61 NG311 SG3O2 CG331, PENALTY= 5.9
CG2R61 NG301  SG3O2  CG321      0.2000  3     0.00 ! ZINCos00 , from CG2R61 NG311 SG3O2 CG331, PENALTY= 5.9
CG2R61 NG301  SG3O2  OG2P1      0.2000  3     0.00 ! ZINCos00 , from CG2R61 NG311 SG3O2 OG2P1, PENALTY= 5
CG331  NG301  SG3O2  CG321      2.0000  2     0.00 ! ZINCos00 , from CG331 NG311 SG3O2 CG331, PENALTY= 5.9
CG331  NG301  SG3O2  CG321      0.2000  3     0.00 ! ZINCos00 , from CG331 NG311 SG3O2 CG331, PENALTY= 5.9
CG331  NG301  SG3O2  OG2P1      0.2000  3     0.00 ! ZINCos00 , from CG321 NG301 SG3O2 OG2P1, PENALTY= 0.9

IMPROPERS
CG2O3  OG2D2  OG2D2  CG321     96.0000  0     0.00 ! PROT 90.0->96.0 acetate, single impr (KK) correct conversion from wildcard CC X X CT2 which itself may or may not be correct

END
RETURN
```
