## Supplementary material for "Identifying Artifacts from Large Library Docking": Example cases for running cross-filtering: ZINCos000008dgLu.str

```
* Toppar stream file generated by
* CHARMM General Force Field (CGenFF) program version 2.5.1
* For use with CGenFF version 4.6
*

read rtf card append
* Topologies generated by
* CHARMM General Force Field (CGenFF) program version 2.5.1
*
36 1

! "penalty" is the highest penalty score of the associated parameters.
! Penalties lower than 10 indicate the analogy is fair; penalties between 10
! and 50 mean some basic validation is recommended; penalties higher than
! 50 indicate poor analogy and mandate extensive validation/optimization.

RESI ZINCos00       0.000 ! param penalty= 419.000 ; charge penalty= 336.653
!RING * 6 C12 C13 N3 N4 C14 C15
!RING * 5 C7 C8 C9 C10 S1
GROUP            ! CHARGE   CH_PENALTY
ATOM C1     CG331  -0.271 !    0.000
ATOM C2     CG321   0.019 !    3.587
ATOM N1     NG2S0  -0.558 !    7.503
ATOM C3     CG321   0.409 !    4.303
ATOM C4     CG311  -0.171 !   17.880
ATOM H1     HGA1    0.090 !    0.000
ATOM C5     CG331  -0.266 !    0.000
ATOM N2     NG2S1  -0.448 !   18.042
ATOM C6     CG2O1   0.728 !   24.588
ATOM O1     OG2D1  -0.487 !    2.500
ATOM C7     CG2R51 -0.395 !   64.074
ATOM C8     CG2R51  0.378 !   96.928
ATOM Br1    BRGR1  -0.147 !   76.760! typer WARNING: bromine bound to a 5-membered aromatic carbon atom not explicitly supported
ATOM C9     CG2R51 -0.229 !   54.056
ATOM C10    CG2R51 -0.158 !    3.536
ATOM S1     SG2R50 -0.076 !   35.143
ATOM C11    CG2O1   0.520 !   20.280
ATOM O2     OG2D1  -0.461 !    2.500
ATOM C12    CG2DC1  0.060 !   25.935
ATOM C13    CG2D1O  0.161 !  272.592
ATOM N3     NG2D1  -0.463 !  336.653
ATOM N4     NG2D1  -0.385 !  336.193
ATOM C14    CG2DC1  0.244 !  270.406
ATOM C15    CG2O5   0.449 !   22.312
ATOM O3     OG2D3  -0.536 !   12.465
ATOM H2     HGA3    0.090 !    0.000
ATOM H3     HGA3    0.090 !    0.000
ATOM H4     HGA3    0.090 !    0.000
ATOM H5     HGA2    0.090 !    0.000
ATOM H6     HGA2    0.090 !    0.000
ATOM H7     HGA2    0.090 !    0.000
ATOM H8     HGA2    0.090 !    0.000
ATOM H9     HGA3    0.090 !    0.000
ATOM H10    HGA3    0.090 !    0.000
ATOM H11    HGA3    0.090 !    0.000
ATOM H12    HGP1    0.320 !    0.000
ATOM H13    HGR51   0.187 !    2.500
ATOM H14    HGR52   0.186 !    0.000
ATOM H15    HGA4    0.157 !    2.504
ATOM H16    HGA4    0.193 !    2.500
ATOM LP1    LPH     0.050 ! on Br1

BOND C1   C2  
BOND C1   H2  
BOND C1   H3  
BOND C1   H4  
BOND C2   N1  
BOND C2   H5  
BOND C2   H6  
BOND N1   C3  
BOND N1   C11 
BOND C3   C4  
BOND C3   H7  
BOND C3   H8  
BOND C4   H1  
BOND C4   C5  
BOND C4   N2  
BOND C5   H9  
BOND C5   H10 
BOND C5   H11 
BOND N2   C6  
BOND N2   H12 
BOND C6   O1  
BOND C6   C7  
BOND C7   S1  
BOND C7   C8  
BOND C8   Br1 
BOND C8   C9  
BOND C9   C10 
BOND C9   H13 
BOND C10  S1  
BOND C10  H14 
BOND C11  O2  
BOND C11  C12 
BOND C12  C15 
BOND C12  C13 
BOND C13  N3  
BOND C13  H15 
BOND N3   N4  
BOND N4   C14 
BOND C14  C15 
BOND C14  H16 
BOND C15  O3  
IMPR C6     C7     N2     O1    
IMPR C11    C12    N1     O2    
IMPR C13    C12    N3     H15   
IMPR C14    C15    N4     H16   
IMPR C15    C12    C14    O3    

LONEPAIR COLI LP1    Br1    C8     DIST 1.8900 SCAL 0.0

END

read param card flex append
* Parameters generated by analogy by
* CHARMM General Force Field (CGenFF) program version 2.5.1
*

! Penalties lower than 10 indicate the analogy is fair; penalties between 10
! and 50 mean some basic validation is recommended; penalties higher than
! 50 indicate poor analogy and mandate extensive validation/optimization.

BONDS
CG2D1O CG2DC1  440.00     1.3400 ! PY02, 2h-pyran
CG2D1O NG2D1   500.00     1.3000 ! ABSB, amide base, sr
CG2D1O HGA4    360.50     1.1000 ! PY01, 4h-pyran
CG2DC1 CG2O1   440.00     1.4890 ! RETINOL CROT
CG2DC1 CG2O5   300.00     1.4800 ! BEON, butenone, kevo
CG2DC1 NG2D1   500.00     1.2760 ! RETINOL SCH1, Schiff's base, deprotonated
CG2DC1 HGA4    360.50     1.1000 ! RETINOL BTE2, 2-butene
CG2O1  CG2R51  280.00     1.4750 ! INCA model for D3R, xxwy
CG2O1  NG2S0   430.00     1.3500 ! DMA, Dimethylacetamide, xxwy
CG2O1  NG2S1   370.00     1.3450 ! PROT Alanine Dipeptide ab initio calc's (LK)
CG2O1  OG2D1   620.00     1.2300 ! PROT Peptide geometry, condensed phase (LK)
CG2O5  OG2D3   700.00     1.2300 ! ACO, acetone adm 11/08
CG2R51 CG2R51  410.00     1.3600 ! PROT histidine, adm jr., 6/27/90
CG2R51 SG2R50  300.00     1.7300 ! THIP, thiophene
CG2R51 BRGR1   230.00     1.9030 ! ZINCos00 , from CG2R61 BRGR1, PENALTY= 45
CG2R51 HGR51   350.00     1.0800 ! INDO/TRP
CG2R51 HGR52   375.00     1.0830 ! PROT his, adm jr., 6/27/90
CG311  CG321   222.50     1.5380 ! PROT alkane update, adm jr., 3/2/92
CG311  CG331   222.50     1.5380 ! PROT alkane update, adm jr., 3/2/92
CG311  NG2S1   320.00     1.4300 ! PROT NMA Gas & Liquid Phase IR Spectra (LK)
CG311  HGA1    309.00     1.1110 ! PROT alkane update, adm jr., 3/2/92
CG321  CG331   222.50     1.5280 ! PROT alkane update, adm jr., 3/2/92
CG321  NG2S0   340.00     1.4510 ! H2U, yxu, 21/2/14, RNA
CG321  HGA2    309.00     1.1110 ! PROT alkane update, adm jr., 3/2/92
CG331  HGA3    322.00     1.1110 ! PROT alkane update, adm jr., 3/2/92
NG2D1  NG2D1   700.00     1.2550 ! (E)-1,2-di-p-tolyldiazene (fdmab, trans), Klaja et al., 2020
NG2S1  HGP1    440.00     0.9970 ! PROT Alanine Dipeptide ab initio calc's (LK)

ANGLES
CG2DC1 CG2D1O NG2D1    90.00    125.00 ! ABSB, amide base, sr
CG2DC1 CG2D1O HGA4     42.00    120.00 ! PY02, 2h-pyran
NG2D1  CG2D1O HGA4     49.00    119.50 ! ABSB, amide base, sr
CG2D1O CG2DC1 CG2O1    65.00    113.00 ! NICH; Kenno: nad/ppi, jjp1/adm jr. 7/95 says 5.0 107.8 but that's too unlikely ==> re-optimize
CG2D1O CG2DC1 CG2O5    65.00    113.00 ! from CG2D1O CG2DC1 CG2O1, PENALTY= 3 TPQ TPQP       
CG2O1  CG2DC1 CG2O5    48.16    121.57 ! ZINCos00 , from CG2DC2 CG2DC1 CG2O5, PENALTY= 28.5
CG2O5  CG2DC1 NG2D1    60.47    114.69 ! sb_ot 2021, from CG2O5  CG2DC2 NG2D1
CG2O5  CG2DC1 HGA4     32.00    123.40 ! BEON, butenone, kevo
NG2D1  CG2DC1 HGA4     38.00    123.00 ! HDZ1b, hydrazone model cmpd 1b, kevo
CG2DC1 CG2O1  NG2S0    80.00    116.50 ! ZINCos00 , from CG2DC2 CG2O1 NG2S1, PENALTY= 1
CG2DC1 CG2O1  OG2D1    80.00    122.50 ! RETINOL CROT
CG2R51 CG2O1  NG2S1    52.00    115.50 ! INCA model for D3R, xxwy
CG2R51 CG2O1  OG2D1    45.00    122.00 ! INCA model for D3R, xxwy
NG2S0  CG2O1  OG2D1    80.00    124.00 ! DMF, Dimethylformamide, xxwy
NG2S1  CG2O1  OG2D1    80.00    122.50 ! PROT NMA Vib Modes (LK)
CG2DC1 CG2O5  CG2DC1   36.00    102.84 ! TPQ, by ac_aa                
CG2DC1 CG2O5  OG2D3    70.00    121.80 ! BEON, butenone; from PHMK, phenyl methyl ketone; kevo
CG2O1  CG2R51 CG2R51   35.00    130.00 ! INCA model for D3R, xxwy
CG2O1  CG2R51 SG2R50   25.00    118.30 ! ZINCos00 , from CG2R61 CG2R53 SG2R50, PENALTY= 53
CG2R51 CG2R51 CG2R51   90.00    107.20 ! PYRL, pyrrole
CG2R51 CG2R51 SG2R50  105.00    109.00 ! THIP, thiophene
CG2R51 CG2R51 BRGR1    27.00    129.00 ! ZINCos00 , from CG2R51 CG2R51 SG3O2, PENALTY= 88
CG2R51 CG2R51 HGR51    32.00    126.40   25.00   2.17300 ! INDO/TRP
CG2R51 CG2R51 HGR52    22.00    130.00   15.00   2.21500 ! PROT adm jr., 6/27/90, his
SG2R50 CG2R51 HGR52    45.00    121.00 ! THIP, thiophene
CG321  CG311  CG331    53.35    114.00    8.00   2.56100 ! PROT alkane update, adm jr., 3/2/92
CG321  CG311  NG2S1    70.00    113.50 ! PROT Alanine Dipeptide ab initio calc's (LK)
CG321  CG311  HGA1     34.50    110.10   22.53   2.17900 ! PROT alkane update, adm jr., 3/2/92
CG331  CG311  NG2S1    70.00    113.50 ! PROT Alanine Dipeptide ab initio calc's (LK)
CG331  CG311  HGA1     34.50    110.10   22.53   2.17900 ! PROT alkane update, adm jr., 3/2/92
NG2S1  CG311  HGA1     48.00    108.00 ! PROT Alanine Dipeptide ab initio calc's (LK)
CG311  CG321  NG2S0    85.00    111.50 ! MDU, yxu, RNA
CG311  CG321  HGA2     33.43    110.10   22.53   2.17900 ! PROT alkanes
CG331  CG321  NG2S0    70.00    120.00 ! from CG331 CG321 NG2S1, penalty= 1 BXT FHO I4G       
CG331  CG321  HGA2     34.60    110.10   22.53   2.17900 ! PROT alkane update, adm jr., 3/2/92
NG2S0  CG321  HGA2     54.00    109.50 ! H2U, yxu, RNA
HGA2   CG321  HGA2     35.50    109.00    5.40   1.80200 ! PROT alkane update, adm jr., 3/2/92
CG311  CG331  HGA3     33.43    110.10   22.53   2.17900 ! PROT alkanes
CG321  CG331  HGA3     34.60    110.10   22.53   2.17900 ! PROT alkane update, adm jr., 3/2/92
HGA3   CG331  HGA3     35.50    108.40    5.40   1.80200 ! PROT alkane update, adm jr., 3/2/92
CG2D1O NG2D1  NG2D1   100.00    115.00 ! ZINCos00 , from CG2D1 NG2D1 NG2S1, PENALTY= 419
CG2DC1 NG2D1  NG2D1   100.00    115.00 ! ZINCos00 , from CG2DC1 NG2D1 NG2S1, PENALTY= 416
CG2O1  NG2S0  CG321    42.00    119.50 ! from CG2O1 NG2S0 CG331, PENALTY= 0.9 I4G FHO        
CG321  NG2S0  CG321    45.00    121.00 ! from CG331 NG2S0 CG331, PENALTY= 1.8 I4G        
CG2O1  NG2S1  CG311    50.00    120.00 ! PROT NMA Vib Modes (LK)
CG2O1  NG2S1  HGP1     34.00    123.00 ! PROT NMA Vib Modes (LK)
CG311  NG2S1  HGP1     35.00    117.00 ! PROT NMA Vibrational Modes (LK)
CG2R51 SG2R50 CG2R51  105.00     95.00 ! THIP, thiophene

DIHEDRALS
NG2D1  CG2D1O CG2DC1 CG2O1      5.0524  2   180.00 ! ABSB, amide base, sr
NG2D1  CG2D1O CG2DC1 CG2O5      5.0524  2   180.00 ! ZINCos00 , from NG2D1 CG2D1O CG2DC1 CG2O1, PENALTY= 3
HGA4   CG2D1O CG2DC1 CG2O1      1.0000  2   180.00 ! NICH; Kenno: nad/ppi, jjp1/adm jr. 7/95 says 0.1 but that's unlikely ==> re-optimize
HGA4   CG2D1O CG2DC1 CG2O5      1.0000  2   180.00 ! ZINCos00 , from HGA4 CG2D1O CG2DC1 CG2O1, PENALTY= 3
CG2DC1 CG2D1O NG2D1  NG2D1      5.5846  2   180.00 ! ZINCos00 , from CG2DC1 CG2D1O NG2D1 CG2N2, PENALTY= 96.5
HGA4   CG2D1O NG2D1  NG2D1      4.0000  2   180.00 ! ZINCos00 , from HGA4 CG2D1 NG2D1 NG2S1, PENALTY= 86
CG2D1O CG2DC1 CG2O1  NG2S0      1.1000  1   180.00 ! ZINCos00 , from CG2D1O CG2DC1 CG2O1 NG2S2, PENALTY= 2
CG2D1O CG2DC1 CG2O1  NG2S0      1.9500  2   180.00 ! ZINCos00 , from CG2D1O CG2DC1 CG2O1 NG2S2, PENALTY= 2
CG2D1O CG2DC1 CG2O1  OG2D1      0.3000  1     0.00 ! NICH; Kenno: reverted to nadh, jjp1,adm jr. 4/95
CG2D1O CG2DC1 CG2O1  OG2D1      1.9500  2   180.00 ! NICH; Kenno: reverted to nadh, jjp1,adm jr. 4/95
CG2O5  CG2DC1 CG2O1  NG2S0      0.7000  1     0.00 ! ZINCos00 , from CG2DC1 CG2DC1 CG2O1 NG2S1, PENALTY= 69.5
CG2O5  CG2DC1 CG2O1  NG2S0      1.2000  2   180.00 ! ZINCos00 , from CG2DC1 CG2DC1 CG2O1 NG2S1, PENALTY= 69.5
CG2O5  CG2DC1 CG2O1  NG2S0      0.1000  3     0.00 ! ZINCos00 , from CG2DC1 CG2DC1 CG2O1 NG2S1, PENALTY= 69.5
CG2O5  CG2DC1 CG2O1  NG2S0      0.1500  4     0.00 ! ZINCos00 , from CG2DC1 CG2DC1 CG2O1 NG2S1, PENALTY= 69.5
CG2O5  CG2DC1 CG2O1  OG2D1      0.7000  1   180.00 ! ZINCos00 , from CG2DC1 CG2DC1 CG2O1 OG2D1, PENALTY= 68.5
CG2O5  CG2DC1 CG2O1  OG2D1      1.2000  2   180.00 ! ZINCos00 , from CG2DC1 CG2DC1 CG2O1 OG2D1, PENALTY= 68.5
CG2O5  CG2DC1 CG2O1  OG2D1      0.1000  3   180.00 ! ZINCos00 , from CG2DC1 CG2DC1 CG2O1 OG2D1, PENALTY= 68.5
CG2O5  CG2DC1 CG2O1  OG2D1      0.2000  4     0.00 ! ZINCos00 , from CG2DC1 CG2DC1 CG2O1 OG2D1, PENALTY= 68.5
CG2D1O CG2DC1 CG2O5  CG2DC1     3.2850  2   180.00 ! TPQ, by ac_aa
CG2D1O CG2DC1 CG2O5  OG2D3      1.4000  2   180.00 ! from CG2DC3 CG2DC1 CG2O5 OG2D3, PENALTY= 5.5 TPQ TPQP
CG2O1  CG2DC1 CG2O5  CG2DC1     1.0847  2   180.00 ! ZINCos00 , from CG2DC2 CG2DC1 CG2O5 CG2R51, PENALTY= 51
CG2O1  CG2DC1 CG2O5  OG2D3      1.4000  2   180.00 ! ZINCos00 , from CG2DC2 CG2DC1 CG2O5 OG2D3, PENALTY= 28.5
NG2D1  CG2DC1 CG2O5  CG2DC1     0.0016  2   180.00 ! ZINCos00 , from NG2D1 CG2DC1 CG2O5 CG2R51, PENALTY= 22.5
NG2D1  CG2DC1 CG2O5  OG2D3      0.0111  2   180.00 ! sb_ot 2021, from NG2D1  CG2DC2 CG2O5  OG2D3 
HGA4   CG2DC1 CG2O5  CG2DC1     3.0981  2   180.00 ! TPQ, by ac_aa
HGA4   CG2DC1 CG2O5  OG2D3      0.0000  2   180.00 ! BEON, butenone, from PRAL, acrolein; mcs
CG2O5  CG2DC1 NG2D1  NG2D1     12.0000  2   180.00 ! ZINCos00 , from CG2R61 CG2DC1 NG2D1 NG2S1, PENALTY= 81
HGA4   CG2DC1 NG2D1  NG2D1      4.0000  2   180.00 ! ZINCos00 , from HGA4 CG2DC1 NG2D1 NG2S1, PENALTY= 56
NG2S1  CG2O1  CG2R51 CG2R51     1.1000  2   180.00 ! INCA model for D3R, xxwy; updated to match with other yxu par in na_rna_modified.prm
NG2S1  CG2O1  CG2R51 CG2R51     0.3000  4     0.00 ! INCA model for D3R, xxwy; updated to match with other yxu par in na_rna_modified.prm
NG2S1  CG2O1  CG2R51 SG2R50     1.1000  2   180.00 ! ZINCos00 , from NG2S1 CG2O1 CG2R51 NG2R51, PENALTY= 129
NG2S1  CG2O1  CG2R51 SG2R50     0.3000  4     0.00 ! ZINCos00 , from NG2S1 CG2O1 CG2R51 NG2R51, PENALTY= 129
OG2D1  CG2O1  CG2R51 CG2R51     1.1000  2   180.00 ! INCA model for D3R, xxwy; updated to match with other yxu par in na_rna_modified.prm
OG2D1  CG2O1  CG2R51 CG2R51     0.3000  4     0.00 ! INCA model for D3R, xxwy; updated to match with other yxu par in na_rna_modified.prm
OG2D1  CG2O1  CG2R51 SG2R50     1.1000  2   180.00 ! ZINCos00 , from OG2D1 CG2O1 CG2R51 NG2R51, PENALTY= 129
OG2D1  CG2O1  CG2R51 SG2R50     0.3000  4     0.00 ! ZINCos00 , from OG2D1 CG2O1 CG2R51 NG2R51, PENALTY= 129
CG2DC1 CG2O1  NG2S0  CG321      1.6000  1     0.00 ! ZINCos00 , from CG2DC1 CG2O1 NG2S1 CG321, PENALTY= 10
CG2DC1 CG2O1  NG2S0  CG321      2.5000  2   180.00 ! ZINCos00 , from CG2DC1 CG2O1 NG2S1 CG321, PENALTY= 10
OG2D1  CG2O1  NG2S0  CG321      2.6000  2   180.00 ! from OG2D1 CG2O1 NG2S0 CG331, PENALTY= 0.9 I4G FHO
CG2R51 CG2O1  NG2S1  CG311      1.6000  1     0.00 ! ZINCos00 , from CG2R51 CG2O1 NG2S1 CG331, PENALTY= 1.5
CG2R51 CG2O1  NG2S1  CG311      4.0000  2   180.00 ! ZINCos00 , from CG2R51 CG2O1 NG2S1 CG331, PENALTY= 1.5
CG2R51 CG2O1  NG2S1  HGP1       1.0000  2   180.00 ! INCA model for D3R, xxwy
OG2D1  CG2O1  NG2S1  CG311      2.5000  2   180.00 ! PROT Gives appropriate NMA cis/trans barrier. (LK)
OG2D1  CG2O1  NG2S1  HGP1       2.5000  2   180.00 ! PROT Gives appropriate NMA cis/trans barrier. (LK)
CG2O1  CG2R51 CG2R51 CG2R51     0.0000  2   180.00 ! ZINCos00 , from CG2O1 CG2R51 CG2R51 CG2R52, PENALTY= 2
CG2O1  CG2R51 CG2R51 BRGR1      0.0000  2   180.00 ! ZINCos00 , from CG2O1 CG2R51 CG2R51 CG321, PENALTY= 133
CG2R51 CG2R51 CG2R51 CG2R51    15.0000  2   180.00 ! PYRL, pyrrole
CG2R51 CG2R51 CG2R51 SG2R50     8.5000  2   180.00 ! THIP, thiophene
CG2R51 CG2R51 CG2R51 BRGR1      1.6000  2   180.00 ! ZINCos00 , from CG2R51 CG2R51 CG2R51 SG3O2, PENALTY= 88
CG2R51 CG2R51 CG2R51 HGR51      1.0000  2   180.00 ! PYRL, pyrrole
CG2R51 CG2R51 CG2R51 HGR52      1.5000  2   180.00 ! PYRL, pyrrole
SG2R50 CG2R51 CG2R51 BRGR1      6.7517  2   180.00 ! ZINCos00 , from CG321 CG2R51 CG2R51 SG2R50, PENALTY= 133
SG2R50 CG2R51 CG2R51 HGR51      4.0000  2   180.00 ! THIP, thiophene
BRGR1  CG2R51 CG2R51 HGR51      0.1000  2   180.00 ! ZINCos00 , from SG3O2 CG2R51 CG2R51 HGR51, PENALTY= 88
HGR51  CG2R51 CG2R51 HGR52      1.0000  2   180.00 ! PYRL, pyrrole
CG2O1  CG2R51 SG2R50 CG2R51     4.0000  2   180.00 ! ZINCos00 , from CG2R61 CG2R53 SG2R50 CG2R51, PENALTY= 53
CG2R51 CG2R51 SG2R50 CG2R51     8.5000  2   180.00 ! THIP, thiophene
HGR52  CG2R51 SG2R50 CG2R51     4.0000  2   180.00 ! THIP, thiophene
CG331  CG311  CG321  NG2S0      0.3500  3     0.00 ! MDU, yxu, RNA
CG331  CG311  CG321  HGA2       0.2000  3     0.00 ! PROT alkane update, adm jr., 3/2/92
NG2S1  CG311  CG321  NG2S0      0.2000  3     0.00 ! ZINCos00 , from NG2S1 CG311 CG321 CG2R61, PENALTY= 47
NG2S1  CG311  CG321  HGA2       0.2000  3     0.00 ! PROT alkane update, adm jr., 3/2/92
HGA1   CG311  CG321  NG2S0      0.3000  3     0.00 ! MDU, yxu, RNA
HGA1   CG311  CG321  HGA2       0.1950  3     0.00 ! NA, sugar
CG321  CG311  CG331  HGA3       0.2000  3     0.00 ! PROT alkane update, adm jr., 3/2/92
NG2S1  CG311  CG331  HGA3       0.2000  3     0.00 ! PROT alkane update, adm jr., 3/2/92
HGA1   CG311  CG331  HGA3       0.1950  3     0.00 ! NA, sugar
CG321  CG311  NG2S1  CG2O1      1.8000  1     0.00 ! PROT ala dipeptide, new C VDW Rmin, adm jr., 3/3/93c
CG321  CG311  NG2S1  HGP1       0.0000  1     0.00 ! PROT Alanine Dipeptide ab initio calc's (LK)
CG331  CG311  NG2S1  CG2O1      1.8000  1     0.00 ! PROT ala dipeptide, new C VDW Rmin, adm jr., 3/3/93c
CG331  CG311  NG2S1  HGP1       0.0000  1     0.00 ! PROT Alanine Dipeptide ab initio calc's (LK)
HGA1   CG311  NG2S1  CG2O1      0.0000  1     0.00 ! PROT Alanine Dipeptide ab initio calc's (LK)
HGA1   CG311  NG2S1  HGP1       0.0000  1     0.00 ! PROT Alanine Dipeptide ab initio calc's (LK)
NG2S0  CG321  CG331  HGA3       0.1950  3     0.00 ! from NG2S1 CG321 CG331 HGA3, PENALTY= 1 I4G BXT FHO
HGA2   CG321  CG331  HGA3       0.1600  3     0.00 ! PROT rotation barrier in Ethane (SF)
CG311  CG321  NG2S0  CG2O1      1.8000  1     0.00 ! ZINCos00 , from CG321 CG321 NG2S0 CG2O1, PENALTY= 0.6
CG311  CG321  NG2S0  CG321      1.4134  1     0.00 ! from CG331 CG321 NG2S0 CG321, I4G
CG311  CG321  NG2S0  CG321      1.2812  2     0.00 ! from CG331 CG321 NG2S0 CG321, I4G
CG331  CG321  NG2S0  CG2O1      1.8000  1     0.00 ! from CG321 CG321 NG2S1 CG2O1, PENALTY= 10.9 I4G
CG331  CG321  NG2S0  CG321      1.4134  1     0.00 ! I4G, by ac_aa
CG331  CG321  NG2S0  CG321      1.2812  2     0.00 ! I4G, by ac_aa
HGA2   CG321  NG2S0  CG2O1      0.0000  3     0.00 ! from HGA3 CG331 NG2S0 CG2O1, PENALTY= 6 I4G FHO
HGA2   CG321  NG2S0  CG321      0.4200  3     0.00 ! from HGA3 CG331 NG2S0 CG331, PENALTY= 6.9 I4G
CG2D1O NG2D1  NG2D1  CG2DC1    15.2000  2   180.00 ! ZINCos00 , from CG2R61 NG2D1 NG2D1 CG2R61, PENALTY= 122
CG2D1O NG2D1  NG2D1  CG2DC1     0.5000  4     0.00 ! ZINCos00 , from CG2R61 NG2D1 NG2D1 CG2R61, PENALTY= 122

IMPROPERS
CG2D1O CG2DC1 NG2D1  HGA4      30.0000  0     0.00 ! ABSB, amide base, sr
CG2DC1 CG2O5  NG2D1  HGA4      30.0000  0     0.00 ! ZINCos00 , from CG2DC1 CG2R61 NG2D1 HGA4, PENALTY= 26
CG2O1  CG2DC1 NG2S0  OG2D1    120.0000  0     0.00 ! ZINCos00 , from CG2O1 CG2DC2 NG2S1 OG2D1, PENALTY= 1
CG2O1  CG2R51 NG2S1  OG2D1     70.0000  0     0.00 ! INCA model for D3R, xxwy
CG2O5  CG2DC1 CG2DC1 OG2D3     40.8547  0     0.00 ! TPQ, by ac_aa

END
RETURN
```
