## Supplementary material for "Identifying Artifacts from Large Library Docking": Example cases for running cross-filtering: ZINCos000008UIyV.str

```
* Toppar stream file generated by
* CHARMM General Force Field (CGenFF) program version 2.5.1
* For use with CGenFF version 4.6
*

read rtf card append
* Topologies generated by
* CHARMM General Force Field (CGenFF) program version 2.5.1
*
36 1

! "penalty" is the highest penalty score of the associated parameters.
! Penalties lower than 10 indicate the analogy is fair; penalties between 10
! and 50 mean some basic validation is recommended; penalties higher than
! 50 indicate poor analogy and mandate extensive validation/optimization.

RESI ZINCos00      -1.000 ! param penalty= 206.500 ; charge penalty= 139.030
!RING * 6 C11 C12 C13 C14 C15 C16
!RING * 5 C8 C9 C10 N2 O4
GROUP            ! CHARGE   CH_PENALTY
ATOM O1     OG2D1  -0.488 !   18.993
ATOM C1     CG2O1   0.674 !   36.074
ATOM N1     NG2S1  -0.534 !   75.158
ATOM C2     CG3C41  0.202 !  129.343
ATOM H1     HGA1    0.090 !    6.261
ATOM C3     CG3C41 -0.239 !  122.785
ATOM C4     CG3RC1  0.072 !  139.030
ATOM C5     CG2O3   0.436 !   78.953
ATOM O2     OG2D2  -0.753 !    8.790
ATOM O3     OG2D2  -0.753 !    8.790
ATOM C6     CG3C31 -0.183 !  119.044
ATOM C7     CG3RC1 -0.108 !  117.576
ATOM H2     HGA1    0.090 !    7.261
ATOM C8     CG2R51  0.003 !   41.307
ATOM C9     CG2R51 -0.339 !   46.695
ATOM C10    CG2R52  0.441 !   48.500
ATOM C11    CG2R61 -0.078 !   47.944
ATOM C12    CG2R66  0.269 !   16.290
ATOM F1     FGR1   -0.169 !   14.399
ATOM C13    CG2R61 -0.212 !    6.998
ATOM C14    CG2R61 -0.193 !    0.000
ATOM C15    CG2R61 -0.212 !    6.998
ATOM C16    CG2R66  0.269 !   16.290
ATOM F2     FGR1   -0.169 !   14.399
ATOM N2     NG2R50 -0.426 !   25.299
ATOM O4     OG2R50 -0.155 !   42.678
ATOM H3     HGP1    0.299 !    6.220
ATOM H4     HGA2    0.090 !    4.545
ATOM H5     HGA2    0.090 !    4.545
ATOM H6     HGA2    0.090 !    3.124
ATOM H7     HGA2    0.090 !    3.124
ATOM H8     HGR51   0.337 !   27.278
ATOM H9     HGR62   0.177 !    0.000
ATOM H10    HGR61   0.115 !    0.000
ATOM H11    HGR62   0.177 !    0.000

BOND O1   C1  
BOND C1   N1  
BOND C1   C8  
BOND N1   C2  
BOND N1   H3  
BOND C2   H1  
BOND C2   C7  
BOND C2   C3  
BOND C3   C4  
BOND C3   H4  
BOND C3   H5  
BOND C4   C7  
BOND C4   C5  
BOND C4   C6  
BOND C5   O2  
BOND C5   O3  
BOND C6   C7  
BOND C6   H6  
BOND C6   H7  
BOND C7   H2  
BOND C8   O4  
BOND C8   C9  
BOND C9   C10 
BOND C9   H8  
BOND C10  C11 
BOND C10  N2  
BOND C11  C16 
BOND C11  C12 
BOND C12  F1  
BOND C12  C13 
BOND C13  C14 
BOND C13  H9  
BOND C14  C15 
BOND C14  H10 
BOND C15  C16 
BOND C15  H11 
BOND C16  F2  
BOND N2   O4  
IMPR C1     C8     N1     O1    
IMPR C5     O3     O2     C4    

END

read param card flex append
* Parameters generated by analogy by
* CHARMM General Force Field (CGenFF) program version 2.5.1
*

! Penalties lower than 10 indicate the analogy is fair; penalties between 10
! and 50 mean some basic validation is recommended; penalties higher than
! 50 indicate poor analogy and mandate extensive validation/optimization.

BONDS
CG2O1  CG2R51  280.00     1.4750 ! INCA model for D3R, xxwy
CG2O1  NG2S1   370.00     1.3450 ! PROT Alanine Dipeptide ab initio calc's (LK)
CG2O1  OG2D1   620.00     1.2300 ! PROT Peptide geometry, condensed phase (LK)
CG2O3  CG3RC1  250.00     1.4900 ! ZINCos00 , from CG2O3 CG3C51, PENALTY= 16
CG2O3  OG2D2   525.00     1.2600 ! PROT adm jr. 7/23/91, acetic acid
CG2R51 CG2R51  410.00     1.3600 ! PROT histidine, adm jr., 6/27/90
CG2R51 CG2R52  360.00     1.4000 ! PYRZ, pyrazole
CG2R51 OG2R50  450.00     1.3710 ! FURA, furan
CG2R51 HGR51   350.00     1.0800 ! INDO/TRP
CG2R52 CG2R61  300.00     1.4400 ! ZINCos00 , from CG2R53 CG2R61, PENALTY= 23
CG2R52 NG2R50  400.00     1.3150 ! PYRZ, pyrazole; 2PRZ, 2-pyrazoline, kevo
CG2R61 CG2R61  305.00     1.3750 ! PROT benzene, JES 8/25/89
CG2R61 CG2R66  305.00     1.3700 ! NAMODEL difluorotoluene
CG2R61 HGR61   340.00     1.0800 ! PROT phe,tyr JES 8/25/89
CG2R61 HGR62   340.00     1.0800 ! NA, DFT
CG2R66 FGR1    400.00     1.3580 ! NAMODEL difluorotoluene
CG3C31 CG3RC1  222.50     1.5240 ! CARBOCY carbocyclic sugars
CG3C31 HGA2    340.00     1.0830 ! PROTMOD cyclopropane
CG3C41 CG3C41  270.00     1.5400 ! CBU, cyclobutane, AZDO, 2-azetidinone, lsk
CG3C41 CG3RC1  270.00     1.5400 ! ZINCos00 , from CG3C41 CG3C41, PENALTY= 44
CG3C41 NG2S1   345.02     1.4358 ! ZINCos00 , from CG3C51 NG2S1, PENALTY= 76
CG3C41 HGA1    348.00     1.0930 ! ZINCos00 , from CG3C41 HGA2, PENALTY= 0.64
CG3C41 HGA2    348.00     1.0930 ! CBU, cyclobutane, AZDO, 2-azetidinone, lsk
CG3RC1 CG3RC1  222.50     1.5230 ! CARBOCY carbocyclic sugars
CG3RC1 HGA1    309.00     1.1110 ! CARBOCY carbocyclic sugars
NG2R50 OG2R50  280.00     1.3950 ! ISOX, isoxazole
NG2S1  HGP1    440.00     0.9970 ! PROT Alanine Dipeptide ab initio calc's (LK)

ANGLES
CG2R51 CG2O1  NG2S1    52.00    115.50 ! INCA model for D3R, xxwy
CG2R51 CG2O1  OG2D1    45.00    122.00 ! INCA model for D3R, xxwy
NG2S1  CG2O1  OG2D1    80.00    122.50 ! PROT NMA Vib Modes (LK)
CG3RC1 CG2O3  OG2D2    40.00    116.00   50.00   2.35300 ! ZINCos00 , from CG3C51 CG2O3 OG2D2, PENALTY= 1.5
OG2D2  CG2O3  OG2D2   100.00    128.00   70.00   2.25870 ! PROT adm jr. 7/23/91, correction, ACETATE (KK)
CG2O1  CG2R51 CG2R51   35.00    130.00 ! INCA model for D3R, xxwy
CG2O1  CG2R51 OG2R50   35.00    124.00 ! ZINCos00 , from CG2O1 CG2R51 NG2R51, PENALTY= 45
CG2R51 CG2R51 CG2R52   90.00    106.00 ! PYRZ, pyrazole
CG2R51 CG2R51 OG2R50  130.00    111.70 ! FURA, furan @@@@@ Kenno: 108-->112 @@@@@
CG2R51 CG2R51 HGR51    32.00    126.40   25.00   2.17300 ! INDO/TRP
CG2R52 CG2R51 HGR51    15.00    127.60 !x 2HPR, 2H-pyrrole; 2HPP, 2H-pyrrole.H+, kevo
CG2R51 CG2R52 CG2R61   34.88    154.35 ! ZINCos00 , from CG2DC1 CG2R51 CG2R51, PENALTY= 27.5
CG2R51 CG2R52 NG2R50  110.00    110.50 ! PYRZ, pyrazole
CG2R61 CG2R52 NG2R50   25.00    124.50 ! ZINCos00 , from CG2R61 CG2R53 NG2R50, PENALTY= 23
CG2R52 CG2R61 CG2R66   32.00    120.00 ! ZINCos00 , from CG2R53 CG2R61 CG2R61, PENALTY= 2.5
CG2R61 CG2R61 CG2R61   40.00    120.00   35.00   2.41620 ! PROT JES 8/25/89
CG2R61 CG2R61 CG2R66   40.00    119.00   35.00   2.41620 ! NAMODEL difluorotoluene
CG2R61 CG2R61 HGR61    30.00    120.00   22.00   2.15250 ! PROT JES 8/25/89 benzene
CG2R61 CG2R61 HGR62    30.00    120.00   22.00   2.15250 ! BROB, bromobenzene
CG2R66 CG2R61 CG2R66   40.00    117.00   35.00   2.41620 ! NAMODEL difluorotoluene
CG2R66 CG2R61 HGR62    30.00    121.50   22.00   2.15250 ! NAMODEL difluorotoluene
CG2R61 CG2R66 CG2R61   40.00    122.50   35.00   2.41620 ! NAMODEL difluorotoluene
CG2R61 CG2R66 FGR1     60.00    118.75 ! NAMODEL difluorotoluene
CG3RC1 CG3C31 CG3RC1   53.35     58.50 ! CARBOCY carbocyclic sugars
CG3RC1 CG3C31 HGA2     34.50    110.10   22.53   2.17900 ! CARBOCY carbocyclic sugars
HGA2   CG3C31 HGA2     23.00    117.00    5.40   1.80200 ! PROTMOD cyclopropane
CG3C41 CG3C41 CG3RC1   70.00    106.00 ! ZINCos00 , from CG3C41 CG3C41 CG3C41, PENALTY= 10.3
CG3C41 CG3C41 NG2S1    95.00    101.00 ! ZINCos00 , from CG2O4 CG3C41 CG3C41, PENALTY= 54.5
CG3C41 CG3C41 HGA1     46.00    110.50 ! ZINCos00 , from CG3C41 CG3C41 HGA2, PENALTY= 0
CG3C41 CG3C41 HGA2     46.00    110.50 ! CBU, cyclobutane; QM by Nikolay Simakov; lsk
CG3RC1 CG3C41 NG2S1    95.00    101.00 ! ZINCos00 , from CG2O4 CG3C41 CG3C41, PENALTY= 64.8
CG3RC1 CG3C41 HGA1     46.00    110.50 ! ZINCos00 , from CG3C41 CG3C41 HGA2, PENALTY= 10.3
CG3RC1 CG3C41 HGA2     46.00    110.50 ! ZINCos00 , from CG3C41 CG3C41 HGA2, PENALTY= 10.3
NG2S1  CG3C41 HGA1     72.00    113.00 ! ZINCos00 , from CG2O4 CG3C41 HGA2, PENALTY= 54.5
HGA2   CG3C41 HGA2     28.00    105.00    5.40   1.80670 ! CBU, cyclobutane; AZDO, 2-azetidinone; QM by Nikolay Simakov; lsk & kevo
CG2O3  CG3RC1 CG3C31   70.00    113.70 ! ZINCos00 , from CG3C31 CG3RC1 NG2R61, PENALTY= 52
CG2O3  CG3RC1 CG3C41   95.00    101.00 ! ZINCos00 , from CG2O4 CG3C41 CG3C41, PENALTY= 51
CG2O3  CG3RC1 CG3RC1   70.00    113.70 ! ZINCos00 , from CG3RC1 CG3RC1 NG2R61, PENALTY= 52
CG3C31 CG3RC1 CG3C41   53.35    111.00    8.00   2.56100 ! ZINCos00 , from CG3C31 CG3RC1 CG3C52, PENALTY= 206.5
CG3C31 CG3RC1 CG3RC1   53.35     62.50 ! CARBOCY carbocyclic sugars
CG3C31 CG3RC1 HGA1     34.50    110.10   22.53   2.17900 ! CARBOCY carbocyclic sugars
CG3C41 CG3RC1 CG3RC1   53.35     62.50 ! ZINCos00 , from CG3C31 CG3RC1 CG3RC1, PENALTY= 201.9
CG3C41 CG3RC1 HGA1     46.00    110.50 ! ZINCos00 , from CG3C41 CG3C41 HGA2, PENALTY= 44
CG3RC1 CG3RC1 HGA1     34.50    110.10   22.53   2.17900 ! CARBOCY carbocyclic sugars
CG2R52 NG2R50 OG2R50  150.00    103.30 ! ISOX, isoxazole @@@@@ Kenno: 105.6 --> 103.3 @@@@@
CG2O1  NG2S1  CG3C41   50.00    120.00 ! ZINCos00 , from CG2O1 NG2S1 CG3C51, PENALTY= 6.9
CG2O1  NG2S1  HGP1     34.00    123.00 ! PROT NMA Vib Modes (LK)
CG3C41 NG2S1  HGP1     35.00    117.00 ! ZINCos00 , from CG3C51 NG2S1 HGP1, PENALTY= 6.9
CG2R51 OG2R50 NG2R50  150.00    108.50 ! ISOX, isoxazole @@@@@ Kenno: 109.9 --> 108.5 @@@@@

DIHEDRALS
NG2S1  CG2O1  CG2R51 CG2R51     1.1000  2   180.00 ! INCA model for D3R, xxwy; updated to match with other yxu par in na_rna_modified.prm
NG2S1  CG2O1  CG2R51 CG2R51     0.3000  4     0.00 ! INCA model for D3R, xxwy; updated to match with other yxu par in na_rna_modified.prm
NG2S1  CG2O1  CG2R51 OG2R50     1.1000  2   180.00 ! ZINCos00 , from NG2S1 CG2O1 CG2R51 NG2R51, PENALTY= 45
NG2S1  CG2O1  CG2R51 OG2R50     0.3000  4     0.00 ! ZINCos00 , from NG2S1 CG2O1 CG2R51 NG2R51, PENALTY= 45
OG2D1  CG2O1  CG2R51 CG2R51     1.1000  2   180.00 ! INCA model for D3R, xxwy; updated to match with other yxu par in na_rna_modified.prm
OG2D1  CG2O1  CG2R51 CG2R51     0.3000  4     0.00 ! INCA model for D3R, xxwy; updated to match with other yxu par in na_rna_modified.prm
OG2D1  CG2O1  CG2R51 OG2R50     1.1000  2   180.00 ! ZINCos00 , from OG2D1 CG2O1 CG2R51 NG2R51, PENALTY= 45
OG2D1  CG2O1  CG2R51 OG2R50     0.3000  4     0.00 ! ZINCos00 , from OG2D1 CG2O1 CG2R51 NG2R51, PENALTY= 45
CG2R51 CG2O1  NG2S1  CG3C41     1.6000  1     0.00 ! ZINCos00 , from CG2R51 CG2O1 NG2S1 CG331, PENALTY= 9.4
CG2R51 CG2O1  NG2S1  CG3C41     4.0000  2   180.00 ! ZINCos00 , from CG2R51 CG2O1 NG2S1 CG331, PENALTY= 9.4
CG2R51 CG2O1  NG2S1  HGP1       1.0000  2   180.00 ! INCA model for D3R, xxwy
OG2D1  CG2O1  NG2S1  CG3C41     2.5000  2   180.00 ! ZINCos00 , from OG2D1 CG2O1 NG2S1 CG3C51, PENALTY= 6.9
OG2D1  CG2O1  NG2S1  HGP1       2.5000  2   180.00 ! PROT Gives appropriate NMA cis/trans barrier. (LK)
OG2D2  CG2O3  CG3RC1 CG3C31     0.1600  3     0.00 ! ZINCos00 , from OG2D2 CG2O3 CG3C51 CG3C52, PENALTY= 42.5
OG2D2  CG2O3  CG3RC1 CG3C41     0.1600  3     0.00 ! ZINCos00 , from OG2D2 CG2O3 CG3C51 CG3C52, PENALTY= 42.5
OG2D2  CG2O3  CG3RC1 CG3RC1     0.1600  3     0.00 ! ZINCos00 , from OG2D2 CG2O3 CG3C51 CG3C52, PENALTY= 57.1
CG2O1  CG2R51 CG2R51 CG2R52     0.0000  2   180.00 ! INCA model for D3R, xxwy
CG2O1  CG2R51 CG2R51 HGR51      1.1000  2   180.00 ! ZINCos00 , from CG2N2 CG2R51 CG2R51 HGR52, PENALTY= 12
CG2R52 CG2R51 CG2R51 OG2R50     9.5000  2   180.00 ! ISOX, isoxazole
OG2R50 CG2R51 CG2R51 HGR51      4.5000  2   180.00 ! FURA, furan
CG2R51 CG2R51 CG2R52 CG2R61     0.0000  2   180.00 ! ZINCos00 , from CG2DC1 CG2R51 CG2R51 CG2R51, PENALTY= 27.5
CG2R51 CG2R51 CG2R52 NG2R50     8.5000  2   180.00 ! PYRZ, pyrazole
HGR51  CG2R51 CG2R52 CG2R61     0.3739  2   180.00 ! ZINCos00 , from CG2DC1 CG2R51 CG2R51 HGR52, PENALTY= 28
HGR51  CG2R51 CG2R52 NG2R50     4.5000  2   180.00 !v 4.25 2HPR, 2H-pyrrole !wC4H !coupled with pyrz, pyrazole, kevo
CG2O1  CG2R51 OG2R50 NG2R50     8.5000  2   180.00 ! ZINCos00 , from CG2R51 CG2R51 OG2R50 NG2R50, PENALTY= 66.5
CG2R51 CG2R51 OG2R50 NG2R50     8.5000  2   180.00 ! ISOX, isoxazole
CG2R51 CG2R52 CG2R61 CG2R66     0.8900  2   180.00 ! ZINCos00 , from NG2R50 CG2R53 CG2R61 CG2R61, PENALTY= 77.5
CG2R51 CG2R52 CG2R61 CG2R66     0.1000  4     0.00 ! ZINCos00 , from NG2R50 CG2R53 CG2R61 CG2R61, PENALTY= 77.5
NG2R50 CG2R52 CG2R61 CG2R66     0.8900  2   180.00 ! ZINCos00 , from NG2R50 CG2R53 CG2R61 CG2R61, PENALTY= 24.5
NG2R50 CG2R52 CG2R61 CG2R66     0.1000  4     0.00 ! ZINCos00 , from NG2R50 CG2R53 CG2R61 CG2R61, PENALTY= 24.5
CG2R51 CG2R52 NG2R50 OG2R50    12.0000  2   180.00 ! ISOX, isoxazole
CG2R61 CG2R52 NG2R50 OG2R50    12.0000  2   180.00 ! ZINCos00 , from CG2R51 CG2R52 NG2R50 OG2R50, PENALTY= 49
CG2R61 CG2R61 CG2R61 CG2R66     3.1000  2   180.00 ! NAMODEL difluorotoluene
CG2R61 CG2R61 CG2R61 HGR62      4.2000  2   180.00 ! BROB, bromobenzene
CG2R66 CG2R61 CG2R61 HGR61      4.2000  2   180.00 ! NAMODEL difluorotoluene
HGR61  CG2R61 CG2R61 HGR62      2.4000  2   180.00 ! BROB, bromobenzene
CG2R52 CG2R61 CG2R66 CG2R61     3.0000  2   180.00 ! ZINCos00 , from CG2R53 CG2R61 CG2R61 CG2R61, PENALTY= 6
CG2R52 CG2R61 CG2R66 FGR1       4.5000  2   180.00 ! ZINCos00 , from CG2RC0 CG2R61 CG2R66 FGR1, PENALTY= 27
CG2R61 CG2R61 CG2R66 CG2R61     3.1000  2   180.00 ! NAMODEL difluorotoluene
CG2R61 CG2R61 CG2R66 FGR1       4.5000  2   180.00 ! NAMODEL difluorotoluene
CG2R66 CG2R61 CG2R66 CG2R61     3.1000  2   180.00 ! NAMODEL difluorotoluene
CG2R66 CG2R61 CG2R66 FGR1       4.5000  2   180.00 ! NAMODEL difluorotoluene
HGR62  CG2R61 CG2R66 CG2R61     4.2000  2   180.00 ! NAMODEL difluorotoluene
HGR62  CG2R61 CG2R66 FGR1       2.4000  2   180.00 ! NAMODEL difluorotoluene
CG3RC1 CG3C31 CG3RC1 CG2O3      0.7000  3     0.00 ! ZINCos00 , from CG3RC1 CG3C31 CG3RC1 NG2R61, PENALTY= 52
CG3RC1 CG3C31 CG3RC1 CG3C41     0.1500  3     0.00 ! ZINCos00 , from CG3RC1 CG3C31 CG3RC1 CG3C52, PENALTY= 26.5
CG3RC1 CG3C31 CG3RC1 HGA1       0.1500  3     0.00 ! CARBOCY carbocyclic sugars
HGA2   CG3C31 CG3RC1 CG2O3      0.1500  3     0.00 ! ZINCos00 , from HGA2 CG3C31 CG3RC1 NG2R61, PENALTY= 52
HGA2   CG3C31 CG3RC1 CG3C41     0.1950  3     0.00 ! ZINCos00 , from HGA2 CG3C31 CG3RC1 CG3C52, PENALTY= 26.5
HGA2   CG3C31 CG3RC1 CG3RC1     0.1500  3     0.00 ! CARBOCY carbocyclic sugars
HGA2   CG3C31 CG3RC1 HGA1       0.1500  3     0.00 ! CARBOCY carbocyclic sugars
CG3RC1 CG3C41 CG3C41 CG3RC1     1.4300  3     0.00 ! ZINCos00 , from CG3C41 CG3C41 CG3C41 CG3C41, PENALTY= 20.6
CG3RC1 CG3C41 CG3C41 NG2S1      3.0000  3     0.00 ! ZINCos00 , from CG2R53 CG3C41 CG3C41 NG2R43, PENALTY= 100.5
CG3RC1 CG3C41 CG3C41 HGA1       0.5700  3     0.00 ! ZINCos00 , from CG3C41 CG3C41 CG3C41 HGA2, PENALTY= 10.3
CG3RC1 CG3C41 CG3C41 HGA2       0.5700  3     0.00 ! ZINCos00 , from CG3C41 CG3C41 CG3C41 HGA2, PENALTY= 10.3
NG2S1  CG3C41 CG3C41 HGA2       0.5700  3     0.00 ! ZINCos00 , from NG2R43 CG3C41 CG3C41 HGA2, PENALTY= 23.5
HGA1   CG3C41 CG3C41 HGA2       0.0000  3     0.00 ! ZINCos00 , from HGA2 CG3C41 CG3C41 HGA2, PENALTY= 0
CG3C41 CG3C41 CG3RC1 CG2O3      0.1441  3   180.00 ! ZINCos00 , from CG2O4 CG3C41 CG3C41 OG3C51, PENALTY= 97.6
CG3C41 CG3C41 CG3RC1 CG3C31     1.4300  3     0.00 ! ZINCos00 , from CG3C41 CG3C41 CG3C41 CG3C41, PENALTY= 65.9
CG3C41 CG3C41 CG3RC1 CG3RC1     1.4300  3     0.00 ! ZINCos00 , from CG3C41 CG3C41 CG3C41 CG3C41, PENALTY= 94.3
CG3C41 CG3C41 CG3RC1 HGA1       0.5700  3     0.00 ! ZINCos00 , from CG3C41 CG3C41 CG3C41 HGA2, PENALTY= 44
NG2S1  CG3C41 CG3RC1 CG3C31     1.4300  3     0.00 ! ZINCos00 , from CG3C41 CG3C41 CG3C41 CG3C41, PENALTY= 161.4
NG2S1  CG3C41 CG3RC1 CG3RC1     3.0000  3     0.00 ! ZINCos00 , from CG2R53 CG3C41 CG3C41 NG2R43, PENALTY= 184.5
NG2S1  CG3C41 CG3RC1 HGA1       0.5700  3     0.00 ! ZINCos00 , from NG2R43 CG3C41 CG3C41 HGA2, PENALTY= 67.5
HGA1   CG3C41 CG3RC1 CG3C31     0.5700  3     0.00 ! ZINCos00 , from CG3C41 CG3C41 CG3C41 HGA2, PENALTY= 65.9
HGA1   CG3C41 CG3RC1 CG3RC1     0.5700  3     0.00 ! ZINCos00 , from CG3C41 CG3C41 CG3C41 HGA2, PENALTY= 94.3
HGA1   CG3C41 CG3RC1 HGA1       0.0000  3     0.00 ! ZINCos00 , from HGA2 CG3C41 CG3C41 HGA2, PENALTY= 44
HGA2   CG3C41 CG3RC1 CG2O3      0.1743  3   180.00 ! ZINCos00 , from CG2O4 CG3C41 CG3C41 HGA2, PENALTY= 51
HGA2   CG3C41 CG3RC1 CG3C31     0.5700  3     0.00 ! ZINCos00 , from CG3C41 CG3C41 CG3C41 HGA2, PENALTY= 65.9
HGA2   CG3C41 CG3RC1 CG3RC1     0.5700  3     0.00 ! ZINCos00 , from CG3C41 CG3C41 CG3C41 HGA2, PENALTY= 94.3
CG3C41 CG3C41 NG2S1  CG2O1      1.6342  3     0.00 ! ZINCos00 , from CG3C52 CG3C51 NG2S1 CG2O1, PENALTY= 102.5
CG3C41 CG3C41 NG2S1  HGP1       0.6160  1     0.00 ! ZINCos00 , from CG3C52 CG3C51 NG2S1 HGP1, PENALTY= 102.5
CG3RC1 CG3C41 NG2S1  CG2O1      1.6342  3     0.00 ! ZINCos00 , from CG3C52 CG3C51 NG2S1 CG2O1, PENALTY= 97.1
CG3RC1 CG3C41 NG2S1  HGP1       0.6160  1     0.00 ! ZINCos00 , from CG3C52 CG3C51 NG2S1 HGP1, PENALTY= 97.1
HGA1   CG3C41 NG2S1  CG2O1      2.0387  3   180.00 ! ZINCos00 , from HGA1 CG3C51 NG2S1 CG2O1, PENALTY= 76
HGA1   CG3C41 NG2S1  HGP1       0.2725  3     0.00 ! ZINCos00 , from HGA1 CG3C51 NG2S1 HGP1, PENALTY= 76
CG2O3  CG3RC1 CG3RC1 CG3C31     0.1500  3     0.00 ! ZINCos00 , from CG3C31 CG3RC1 CG3RC1 NG2R61, PENALTY= 52
CG2O3  CG3RC1 CG3RC1 CG3C41     0.1500  3     0.00 ! ZINCos00 , from CG3C31 CG3RC1 CG3RC1 NG2R61, PENALTY= 73.9
CG2O3  CG3RC1 CG3RC1 HGA1       0.1500  3     0.00 ! ZINCos00 , from NG2R61 CG3RC1 CG3RC1 HGA1, PENALTY= 52
CG3C31 CG3RC1 CG3RC1 CG3C41     0.1500  3     0.00 ! ZINCos00 , from CG3C31 CG3RC1 CG3RC1 CG3C52, PENALTY= 26.5
CG3C31 CG3RC1 CG3RC1 HGA1       0.1500  3     0.00 ! CARBOCY carbocyclic sugars
CG3C41 CG3RC1 CG3RC1 CG3C41     0.1500  3     0.00 ! ZINCos00 , from CG3C31 CG3RC1 CG3RC1 CG3C52, PENALTY= 48.4
CG3C41 CG3RC1 CG3RC1 HGA1       0.1500  3     0.00 ! ZINCos00 , from CG3C31 CG3RC1 CG3RC1 HGA1, PENALTY= 21.9
CG2R52 NG2R50 OG2R50 CG2R51    12.0000  2   180.00 ! ISOX, isoxazole

IMPROPERS
CG2O1  CG2R51 NG2S1  OG2D1     70.0000  0     0.00 ! INCA model for D3R, xxwy
CG2O3  OG2D2  OG2D2  CG3RC1    96.0000  0     0.00 ! ZINCos00 , from CG2O3 OG2D2 OG2D2 CG321, PENALTY= 7.5

END
RETURN
```
