## Supplementary material for "Identifying Artifacts from Large Library Docking": Example cases for running cross-filtering: ZINCot000000Bb4T.str

```
* Toppar stream file generated by
* CHARMM General Force Field (CGenFF) program version 2.5.1
* For use with CGenFF version 4.6
*

read rtf card append
* Topologies generated by
* CHARMM General Force Field (CGenFF) program version 2.5.1
*
36 1

! "penalty" is the highest penalty score of the associated parameters.
! Penalties lower than 10 indicate the analogy is fair; penalties between 10
! and 50 mean some basic validation is recommended; penalties higher than
! 50 indicate poor analogy and mandate extensive validation/optimization.

RESI ZINCot00      -1.000 ! param penalty=  75.400 ; charge penalty=  63.588
!RING * 5 C10 C12 C13 C14 C15
!RING * 6 C4 C5 C6 C7 C16 C17
!RING * 5 C2 N1 C3 N3 O4
GROUP            ! CHARGE   CH_PENALTY
ATOM C1     CG331  -0.324 !   35.850
ATOM C2     CG2R53  0.735 !   37.401
ATOM N1     NG2R50 -0.716 !    1.826
ATOM C3     CG2R53  0.586 !    3.352
ATOM C4     CG2R61  0.066 !    2.503
ATOM C5     CG2R61 -0.111 !    0.000
ATOM C6     CG2R61 -0.119 !    0.000
ATOM C7     CG2R61 -0.002 !    0.000
ATOM C8     CG321  -0.002 !    0.372
ATOM N2     NG2S1  -0.555 !   20.262
ATOM C9     CG2O1   0.413 !   35.872
ATOM O1     OG2D1  -0.465 !   18.609
ATOM C10    CG3C50  0.193 !   62.848
ATOM C11    CG2O3   0.362 !   63.588
ATOM O2     OG2D2  -0.753 !    7.034
ATOM O3     OG2D2  -0.753 !    7.034
ATOM C12    CG3C52 -0.168 !    7.223
ATOM C13    CG3C52 -0.167 !    2.557
ATOM C14    CG3C52 -0.167 !    2.557
ATOM C15    CG3C52 -0.168 !    7.223
ATOM C16    CG2R61 -0.119 !    0.000
ATOM C17    CG2R61 -0.111 !    0.000
ATOM N3     NG2R50 -0.476 !    3.536
ATOM O4     OG2R50 -0.129 !   26.657
ATOM H1     HGA3    0.090 !    1.700
ATOM H2     HGA3    0.090 !    1.700
ATOM H3     HGA3    0.090 !    1.700
ATOM H4     HGR61   0.115 !    0.000
ATOM H5     HGR61   0.115 !    0.000
ATOM H6     HGA2    0.090 !    0.000
ATOM H7     HGA2    0.090 !    0.000
ATOM H8     HGP1    0.320 !    0.000
ATOM H9     HGA2    0.090 !    0.548
ATOM H10    HGA2    0.090 !    0.548
ATOM H11    HGA2    0.090 !    0.000
ATOM H12    HGA2    0.090 !    0.000
ATOM H13    HGA2    0.090 !    0.000
ATOM H14    HGA2    0.090 !    0.000
ATOM H15    HGA2    0.090 !    0.548
ATOM H16    HGA2    0.090 !    0.548
ATOM H17    HGR61   0.115 !    0.000
ATOM H18    HGR61   0.115 !    0.000

BOND C1   C2  
BOND C1   H1  
BOND C1   H2  
BOND C1   H3  
BOND C2   O4  
BOND C2   N1  
BOND N1   C3  
BOND C3   C4  
BOND C3   N3  
BOND C4   C17 
BOND C4   C5  
BOND C5   C6  
BOND C5   H4  
BOND C6   C7  
BOND C6   H5  
BOND C7   C8  
BOND C7   C16 
BOND C8   N2  
BOND C8   H6  
BOND C8   H7  
BOND N2   C9  
BOND N2   H8  
BOND C9   O1  
BOND C9   C10 
BOND C10  C15 
BOND C10  C11 
BOND C10  C12 
BOND C11  O2  
BOND C11  O3  
BOND C12  C13 
BOND C12  H9  
BOND C12  H10 
BOND C13  C14 
BOND C13  H11 
BOND C13  H12 
BOND C14  C15 
BOND C14  H13 
BOND C14  H14 
BOND C15  H15 
BOND C15  H16 
BOND C16  C17 
BOND C16  H17 
BOND C17  H18 
BOND N3   O4  
IMPR C9     C10    N2     O1    
IMPR C11    O3     O2     C10   

END

read param card flex append
* Parameters generated by analogy by
* CHARMM General Force Field (CGenFF) program version 2.5.1
*

! Penalties lower than 10 indicate the analogy is fair; penalties between 10
! and 50 mean some basic validation is recommended; penalties higher than
! 50 indicate poor analogy and mandate extensive validation/optimization.

BONDS
CG2O1  CG3C50  250.00     1.4900 ! from CG2O1 CG3C51, PENALTY= 6 PXU     
CG2O1  NG2S1   370.00     1.3450 ! PROT Alanine Dipeptide ab initio calc's (LK)
CG2O1  OG2D1   620.00     1.2300 ! PROT Peptide geometry, condensed phase (LK)
CG2O3  CG3C50  250.00     1.4900 ! ZINCot00 , from CG2O3 CG3C51, PENALTY= 6
CG2O3  OG2D2   525.00     1.2600 ! PROT adm jr. 7/23/91, acetic acid
CG2R53 CG2R61  300.00     1.4400 ! 2PTZ model for D3R, xxwy
CG2R53 CG331   425.00     1.5000 ! MTEA , 5-Methyl-1H-tetrazole, pchat
CG2R53 NG2R50  400.00     1.3200 ! PROT his, ADM JR., 7/20/89
CG2R53 OG2R50  450.00     1.3710 ! OXAZ, oxazole
CG2R61 CG2R61  305.00     1.3750 ! PROT benzene, JES 8/25/89
CG2R61 CG321   230.00     1.4900 ! PROT phe,tyr, JES 8/25/89
CG2R61 HGR61   340.00     1.0800 ! PROT phe,tyr JES 8/25/89
CG321  NG2S1   320.00     1.4300 ! PROT NMA Gas & Liquid Phase IR Spectra (LK)
CG321  HGA2    309.00     1.1110 ! PROT alkane update, adm jr., 3/2/92
CG331  HGA3    322.00     1.1110 ! PROT alkane update, adm jr., 3/2/92
CG3C50 CG3C52  195.00     1.5180 ! from CG3C51 CG3C52, PENALTY= 6 PXU     
CG3C52 CG3C52  195.00     1.5300 ! THF, nucleotide CSD/NDB survey, 5/30/06,viv; increased to 1.53 by kevo
CG3C52 HGA2    307.00     1.1000 ! THF, THF neutron diffr., 5/30/06, viv
NG2R50 OG2R50  280.00     1.3950 ! ISOX, isoxazole
NG2S1  HGP1    440.00     0.9970 ! PROT Alanine Dipeptide ab initio calc's (LK)

ANGLES
CG3C50 CG2O1  NG2S1    80.00    116.50 ! from CG3C51 CG2O1 NG2S1, sm140            
CG3C50 CG2O1  OG2D1    80.00    118.00 ! from CG3C51 CG2O1 OG2D1, PENALTY= 0.8 PXU        
NG2S1  CG2O1  OG2D1    80.00    122.50 ! PROT NMA Vib Modes (LK)
CG3C50 CG2O3  OG2D2    40.00    116.00   50.00   2.35300 ! ZINCot00 , from CG3C51 CG2O3 OG2D2, PENALTY= 0.8
OG2D2  CG2O3  OG2D2   100.00    128.00   70.00   2.25870 ! PROT adm jr. 7/23/91, correction, ACETATE (KK)
CG2R61 CG2R53 NG2R50   25.00    124.50 ! 2PTZ, xxwy, 5-methyl-3-phenyl-1,2,4-oxadiazole, JL, 2020
CG331  CG2R53 NG2R50   45.80    123.00 ! MTEA , 5-Methyl-1H-tetrazole, pchat
CG331  CG2R53 OG2R50   45.78    114.16 ! ZINCot00 , from CG321 CG2R51 OG2R50, PENALTY= 28.9
NG2R50 CG2R53 NG2R50  100.00    111.00 ! TRZ4, triazole124, xxwy
NG2R50 CG2R53 OG2R50  120.00    115.70 ! OXAZ, oxazole @@@@@ Kenno: 108 --> 115.7 @@@@@
CG2R53 CG2R61 CG2R61   32.00    120.00 ! 2PTZ model for D3R, xxwy
CG2R61 CG2R61 CG2R61   40.00    120.00   35.00   2.41620 ! PROT JES 8/25/89
CG2R61 CG2R61 CG321    45.80    120.00 ! EBEN, ethylbenzene, modified by kevo for improved transferability
CG2R61 CG2R61 HGR61    30.00    120.00   22.00   2.15250 ! PROT JES 8/25/89 benzene
CG2R61 CG321  NG2S1    53.00    115.20 ! NZAD, N-benzylacetamide; from CG2O2 CG321 NG2S1; isg
CG2R61 CG321  HGA2     49.30    107.50 ! PYRIDINE pyridines, yin
NG2S1  CG321  HGA2     51.50    109.50 ! PROT from NG2S1  CG331  HA, for lactams, adm jr.
HGA2   CG321  HGA2     35.50    109.00    5.40   1.80200 ! PROT alkane update, adm jr., 3/2/92
CG2R53 CG331  HGA3     55.00    109.50 ! MTEA , 5-Methyl-1H-tetrazole, pchat
HGA3   CG331  HGA3     35.50    108.40    5.40   1.80200 ! PROT alkane update, adm jr., 3/2/92
CG2O1  CG3C50 CG2O3    50.00    108.20 ! ZINCot00 , from CG2O1 CG3C50 NG2S0, PENALTY= 49
CG2O1  CG3C50 CG3C52   52.00    112.30 ! from CG2O1 CG3C51 CG3C52, PENALTY= 6 PXU        
CG2O3  CG3C50 CG3C52   52.00    112.30 ! ZINCot00 , from CG2O3 CG3C51 CG3C52, PENALTY= 6
CG3C52 CG3C50 CG3C52   58.00    109.50   11.16   2.56100 ! ZINCot00 , from CG3C52 CG3C51 CG3C52, PENALTY= 6
CG3C50 CG3C52 CG3C52   58.00    109.50   11.16   2.56100 ! from CG3C51 CG3C52 CG3C52, PENALTY= 0.8 PXU      
CG3C50 CG3C52 HGA2     35.00    111.40   22.53   2.17900 ! from CG3C51 CG3C52 HGA2, PENALTY= 0.8 PXU      
CG3C52 CG3C52 CG3C52   58.00    109.50   11.16   2.56100 ! THF, nucleotide CSD/NDB survey, 05/30/06, viv
CG3C52 CG3C52 HGA2     35.00    111.40   22.53   2.17900 ! TF2M, viv
HGA2   CG3C52 HGA2     38.50    106.80    5.40   1.80200 ! THF, 10/17/05 viv
CG2R53 NG2R50 CG2R53  100.00    101.00 ! TRZ4, triazole124, xxwy
CG2R53 NG2R50 OG2R50   50.00    103.00 ! OXD4, oxadiazole124, xxwy
CG2O1  NG2S1  CG321    50.00    120.00 ! PROT NMA Vib Modes (LK)
CG2O1  NG2S1  HGP1     34.00    123.00 ! PROT NMA Vib Modes (LK)
CG321  NG2S1  HGP1     35.00    117.00 ! PROT NMA Vibrational Modes (LK)
CG2R53 OG2R50 NG2R50  165.00    109.30 ! OXD4, oxadiazole124, xxwy

DIHEDRALS
NG2S1  CG2O1  CG3C50 CG2O3      0.3000  1     0.00 ! ZINCot00 , from NG2S1 CG2O1 CG3C50 NG2S0, PENALTY= 49
NG2S1  CG2O1  CG3C50 CG2O3      0.3000  4   180.00 ! ZINCot00 , from NG2S1 CG2O1 CG3C50 NG2S0, PENALTY= 49
NG2S1  CG2O1  CG3C50 CG3C52     0.4000  1     0.00 ! from NG2S1 CG2O1 CG3C51 CG3C52, penalty= 6, sm239       
NG2S1  CG2O1  CG3C50 CG3C52     0.6000  2     0.00 ! from NG2S1 CG2O1 CG3C51 CG3C52, penalty= 6, sm239       
OG2D1  CG2O1  CG3C50 CG2O3      0.3000  4   180.00 ! ZINCot00 , from OG2D1 CG2O1 CG3C50 NG2S0, PENALTY= 49
OG2D1  CG2O1  CG3C50 CG3C52     0.4000  1   180.00 ! from OG2D1 CG2O1 CG3C51 CG3C52, PENALTY= 6 PXU
OG2D1  CG2O1  CG3C50 CG3C52     0.6000  2     0.00 ! from OG2D1 CG2O1 CG3C51 CG3C52, PENALTY= 6 PXU
CG3C50 CG2O1  NG2S1  CG321      1.6000  1     0.00 ! ZINCot00 , from CG3C51 CG2O1 NG2S1 CG321, PENALTY= 0.8
CG3C50 CG2O1  NG2S1  CG321      2.5000  2   180.00 ! ZINCot00 , from CG3C51 CG2O1 NG2S1 CG321, PENALTY= 0.8
CG3C50 CG2O1  NG2S1  HGP1       2.5000  2   180.00 ! from CG3C51 CG2O1 NG2S1 HGP1, penalty= 0.8, sm239       
OG2D1  CG2O1  NG2S1  CG321      2.5000  2   180.00 ! PROT Gives appropriate NMA cis/trans barrier. (LK)
OG2D1  CG2O1  NG2S1  HGP1       2.5000  2   180.00 ! PROT Gives appropriate NMA cis/trans barrier. (LK)
OG2D2  CG2O3  CG3C50 CG2O1      0.1600  3     0.00 ! ZINCot00 , from OG2D2 CG2O3 CG3C51 NG2S0, PENALTY= 51
OG2D2  CG2O3  CG3C50 CG3C52     0.1600  3     0.00 ! ZINCot00 , from OG2D2 CG2O3 CG3C51 CG3C52, PENALTY= 6
NG2R50 CG2R53 CG2R61 CG2R61     0.8900  2   180.00 ! 2PTZ model for D3R, xxwy
NG2R50 CG2R53 CG2R61 CG2R61     0.1000  4     0.00 ! 2PTZ model for D3R, xxwy
NG2R50 CG2R53 CG331  HGA3       0.1900  3     0.00 ! MTEA, 5-Methyl-1H-tetrazole , pchat
OG2R50 CG2R53 CG331  HGA3       0.1839  3     0.00 ! ZINCot00 , from OG2R50 CG2R51 CG321 HGA2, PENALTY= 34
CG2R61 CG2R53 NG2R50 CG2R53     4.0000  2   180.00 ! ZINCot00 , from CG2R61 CG2R53 NG2R50 CG2R51, PENALTY= 2.5
CG2R61 CG2R53 NG2R50 OG2R50     4.0000  2   180.00 ! ZINCot00 , from CG2R61 CG2R53 NG2R50 CG2R51, PENALTY= 59.5
CG331  CG2R53 NG2R50 CG2R53     4.9178  2   180.00 ! ZINCot00 , from CG331 CG2R53 NG2R50 CG2R51, PENALTY= 2.5
NG2R50 CG2R53 NG2R50 CG2R53    10.0000  2   180.00 ! TRZ4, triazole124, xxwy
NG2R50 CG2R53 NG2R50 OG2R50    12.0000  2   180.00 ! OXD4, oxadiazole124, xxwy
OG2R50 CG2R53 NG2R50 CG2R53    12.0000  2   180.00 ! OXD4, oxadiazole124, xxwy
CG331  CG2R53 OG2R50 NG2R50     3.1637  2   180.00 ! ZINCot00 , from CG321 CG2R51 OG2R50 CG2R51, PENALTY= 75.4
NG2R50 CG2R53 OG2R50 NG2R50     9.0000  2   180.00 ! OXD4, oxadiazole124, xxwy
CG2R53 CG2R61 CG2R61 CG2R61     3.0000  2   180.00 ! 2PTZ model for D3R, xxwy
CG2R53 CG2R61 CG2R61 HGR61      2.0000  2   180.00 ! 2PTZ model for D3R, xxwy
CG2R61 CG2R61 CG2R61 CG2R61     3.1000  2   180.00 ! PROT JES 8/25/89
CG2R61 CG2R61 CG2R61 CG321      3.1000  2   180.00 ! PROT JES 8/25/89 toluene and ethylbenzene
CG2R61 CG2R61 CG2R61 HGR61      4.2000  2   180.00 ! PROT JES 8/25/89 benzene
CG321  CG2R61 CG2R61 HGR61      2.4000  2   180.00 ! PROT JES 8/25/89 toluene and ethylbenzene Kenno: 4.2 -> 2.4
HGR61  CG2R61 CG2R61 HGR61      2.4000  2   180.00 ! PROT JES 8/25/89 benzene
CG2R61 CG2R61 CG321  NG2S1      0.1190  2     0.00 ! NZAD, N-benzylacetamide, isg
CG2R61 CG2R61 CG321  NG2S1      0.1320  4   180.00 ! NZAD, N-benzylacetamide, isg
CG2R61 CG2R61 CG321  NG2S1      0.0130  6   180.00 ! NZAD, N-benzylacetamide, isg
CG2R61 CG2R61 CG321  HGA2       0.0020  6     0.00 ! PROT toluene, adm jr., 3/7/92
CG2R61 CG321  NG2S1  CG2O1      0.0150  1     0.00 ! NZAD, N-benzylacetamide, isg
CG2R61 CG321  NG2S1  CG2O1      0.2980  2     0.00 ! NZAD, N-benzylacetamide, isg
CG2R61 CG321  NG2S1  CG2O1      0.0760  3   180.00 ! NZAD, N-benzylacetamide, isg
CG2R61 CG321  NG2S1  CG2O1      0.6190  4     0.00 ! NZAD, N-benzylacetamide, isg
CG2R61 CG321  NG2S1  CG2O1      0.1480  6     0.00 ! NZAD, N-benzylacetamide, isg
CG2R61 CG321  NG2S1  HGP1       0.0000  1     0.00 ! NZAD, N-benzylacetamide; from CG2O2 CG321 NG2S1 HGP1; isg
HGA2   CG321  NG2S1  CG2O1      0.0000  3     0.00 ! PROT, sp2-methyl, no torsion potential
HGA2   CG321  NG2S1  HGP1       0.0000  3     0.00 ! PROT, sp2-methyl, no torsion potential
CG2O1  CG3C50 CG3C52 CG3C52     0.1400  3     0.00 ! from CG2O1 CG3C51 CG3C52 CG3C52, PENALTY= 6 PXU
CG2O1  CG3C50 CG3C52 HGA2       0.1400  3     0.00 ! from CG2O1 CG3C51 CG3C52 HGA2, PENALTY= 6 PXU
CG2O3  CG3C50 CG3C52 CG3C52     0.1400  3     0.00 ! ZINCot00 , from CG2O3 CG3C51 CG3C52 CG3C52, PENALTY= 6
CG2O3  CG3C50 CG3C52 HGA2       0.1400  3     0.00 ! ZINCot00 , from CG2O3 CG3C51 CG3C52 HGA2, PENALTY= 6
CG3C52 CG3C50 CG3C52 CG3C52     0.4100  3   180.00 ! ZINCot00 , from CG3C52 CG3C51 CG3C52 CG3C52, PENALTY= 6
CG3C52 CG3C50 CG3C52 HGA2       0.1900  3     0.00 ! ZINCot00 , from CG3C52 CG3C51 CG3C52 HGA2, PENALTY= 6
CG3C50 CG3C52 CG3C52 CG3C52     0.4100  3   180.00 ! from CG3C51 CG3C52 CG3C52 CG3C52, PENALTY= 0.8 PXU
CG3C50 CG3C52 CG3C52 HGA2       0.1900  3     0.00 ! from CG3C51 CG3C52 CG3C52 HGA2, PENALTY= 0.8 PXU
CG3C52 CG3C52 CG3C52 CG3C52     0.4100  3   180.00 ! cpen, cyclopentane, viv 10/4/05
CG3C52 CG3C52 CG3C52 HGA2       0.1900  3     0.00 ! alkane, 4/98, yin and mackerell, thf, viv
HGA2   CG3C52 CG3C52 HGA2       0.1900  3     0.00 ! alkane, 4/98, yin and mackerell, thf, viv
CG2R53 NG2R50 OG2R50 CG2R53     9.0000  2   180.00 ! OXD4, oxadiazole124, xxwy

IMPROPERS
CG2O1  CG3C50 NG2S1  OG2D1    120.0000  0     0.00 ! from CG2O1 CG3C51 NG2S1 OG2D1, penalty= 0.6, sm239   
CG2O3  OG2D2  OG2D2  CG3C50    96.0000  0     0.00 ! ZINCot00 , from CG2O3 OG2D2 OG2D2 CG321, PENALTY= 6.5

END
RETURN
```
