## Supplementary material for "Identifying Artifacts from Large Library Docking": Example cases for running cross-filtering: ZINCot000000uyTv.str

```
* Toppar stream file generated by
* CHARMM General Force Field (CGenFF) program version 2.5.1
* For use with CGenFF version 4.6
*

read rtf card append
* Topologies generated by
* CHARMM General Force Field (CGenFF) program version 2.5.1
*
36 1

! "penalty" is the highest penalty score of the associated parameters.
! Penalties lower than 10 indicate the analogy is fair; penalties between 10
! and 50 mean some basic validation is recommended; penalties higher than
! 50 indicate poor analogy and mandate extensive validation/optimization.

RESI ZINCot00      -1.000 ! param penalty=  98.000 ; charge penalty=  94.902
!RING * 6 C8 C9 C10 C11 C12 C13
!RING * 5 C2 O1 C4 C5 C6
GROUP            ! CHARGE   CH_PENALTY
ATOM C1     CG331  -0.271 !    9.855
ATOM C2     CG3C50  0.201 !   27.878
ATOM C3     CG331  -0.271 !    9.855
ATOM O1     OG3C51 -0.405 !   15.944
ATOM C4     CG3C52  0.017 !    5.202
ATOM C5     CG3C52 -0.175 !   13.952
ATOM C6     CG3C51 -0.127 !   31.948
ATOM H1     HGA1    0.090 !    1.859
ATOM C7     CG321   0.242 !   25.385
ATOM N1     NG311  -0.470 !   17.016
ATOM S1     SG3O2   0.291 !   28.170
ATOM O2     OG2P1  -0.393 !    0.000
ATOM O3     OG2P1  -0.393 !    0.000
ATOM C8     CG2R61 -0.339 !   37.912
ATOM C9     CG2R61  0.717 !   34.984
ATOM O4     OG312  -0.917 !   31.549
ATOM C10    CG2R61 -0.598 !    0.000
ATOM C11    CG2R61 -0.114 !    0.000
ATOM C12    CG2R61 -0.115 !    0.600
ATOM C13    CG2R61  0.499 !   28.092
ATOM O5     OG301  -0.551 !   94.902
ATOM C14    CG302   0.674 !   91.858
ATOM F1     FGA3   -0.163 !    3.089
ATOM F2     FGA3   -0.163 !    3.089
ATOM F3     FGA3   -0.163 !    3.089
ATOM H2     HGA3    0.090 !    0.566
ATOM H3     HGA3    0.090 !    0.566
ATOM H4     HGA3    0.090 !    0.566
ATOM H5     HGA3    0.090 !    0.566
ATOM H6     HGA3    0.090 !    0.566
ATOM H7     HGA3    0.090 !    0.566
ATOM H8     HGA2    0.090 !    0.040
ATOM H9     HGA2    0.090 !    0.040
ATOM H10    HGA2    0.090 !    0.040
ATOM H11    HGA2    0.090 !    0.040
ATOM H12    HGA2    0.090 !    0.040
ATOM H13    HGA2    0.090 !    0.040
ATOM H14    HGP1    0.307 !    6.426
ATOM H15    HGR61   0.280 !    0.000
ATOM H16    HGR61   0.115 !    0.000
ATOM H17    HGR61   0.115 !    0.000

BOND C1   C2  
BOND C1   H2  
BOND C1   H3  
BOND C1   H4  
BOND C2   C6  
BOND C2   C3  
BOND C2   O1  
BOND C3   H5  
BOND C3   H6  
BOND C3   H7  
BOND O1   C4  
BOND C4   C5  
BOND C4   H8  
BOND C4   H9  
BOND C5   C6  
BOND C5   H10 
BOND C5   H11 
BOND C6   H1  
BOND C6   C7  
BOND C7   N1  
BOND C7   H12 
BOND C7   H13 
BOND N1   S1  
BOND N1   H14 
BOND S1   O2  
BOND S1   O3  
BOND S1   C8  
BOND C8   C13 
BOND C8   C9  
BOND C9   O4  
BOND C9   C10 
BOND C10  C11 
BOND C10  H15 
BOND C11  C12 
BOND C11  H16 
BOND C12  C13 
BOND C12  H17 
BOND C13  O5  
BOND O5   C14 
BOND C14  F1  
BOND C14  F2  
BOND C14  F3  

END

read param card flex append
* Parameters generated by analogy by
* CHARMM General Force Field (CGenFF) program version 2.5.1
*

! Penalties lower than 10 indicate the analogy is fair; penalties between 10
! and 50 mean some basic validation is recommended; penalties higher than
! 50 indicate poor analogy and mandate extensive validation/optimization.

BONDS
CG2R61 CG2R61  305.00     1.3750 ! PROT benzene, JES 8/25/89
CG2R61 OG301   230.00     1.3820 ! COMPDS peml
CG2R61 OG312   525.00     1.2600 ! PROT adm jr. 8/27/91, phenoxide
CG2R61 SG3O2   190.00     1.7300 ! BSAM, benzenesulfonamide and other sulfonamides, xxwy
CG2R61 HGR61   340.00     1.0800 ! PROT phe,tyr JES 8/25/89
CG302  OG301   360.00     1.4150 ! ZINCot00 , from CG321 OG301, PENALTY= 55
CG302  FGA3    265.00     1.3400 ! FLUROALK fluoroalkanes
CG321  CG3C51  222.50     1.5280 ! TF2M, viv
CG321  NG311   263.00     1.4740 ! AMINE aliphatic amines
CG321  HGA2    309.00     1.1110 ! PROT alkane update, adm jr., 3/2/92
CG331  CG3C50  222.50     1.5280 ! from CG331 CG3C51, PENALTY= 6 R1A     
CG331  HGA3    322.00     1.1110 ! PROT alkane update, adm jr., 3/2/92
CG3C50 CG3C51  195.00     1.5180 ! ZINCot00 , from CG3C50 CG3C52, PENALTY= 4
CG3C50 OG3C51  350.00     1.4250 ! ZINCot00 , from CG3C51 OG3C51, PENALTY= 6
CG3C51 CG3C52  195.00     1.5180 ! THF, nucleotide CSD/NDB survey, 5/30/06,viv
CG3C51 HGA1    307.00     1.1000 ! THF, THF neutron diffr., 5/30/06, viv
CG3C52 CG3C52  195.00     1.5300 ! THF, nucleotide CSD/NDB survey, 5/30/06,viv; increased to 1.53 by kevo
CG3C52 OG3C51  350.00     1.4250 ! THF, nucleotide CSD/NDB survey, 5/30/06,viv
CG3C52 HGA2    307.00     1.1000 ! THF, THF neutron diffr., 5/30/06, viv
NG311  SG3O2   235.00     1.6500 ! MMSM, N-methylmethanesulfonamide and other sulfonamides,(org 1.6950) compromise between crystal and mp2, xxwy
NG311  HGP1    442.00     1.0210 ! MMSM, N-methylmethanesulfonamide and other sulfonamides, xxwy
OG2P1  SG3O2   630.00     1.4400 ! DMSN, dimethyl sulfone; MSAM, methanesulfonamide and other sulfonamides; compromise between crystal and mp2; xxwy & xhe

ANGLES
CG2R61 CG2R61 CG2R61   40.00    120.00   35.00   2.41620 ! PROT JES 8/25/89
CG2R61 CG2R61 OG301   110.00    120.00 ! BIPHENYL ANALOGS, peml
CG2R61 CG2R61 OG312    40.00    120.00 ! PROT adm jr. 8/27/91, phenoxide
CG2R61 CG2R61 SG3O2    35.00    119.00 ! BSAM, benzenesulfonamide; PBSM, N-phenylbenzenesulfonamide; xxwy
CG2R61 CG2R61 HGR61    30.00    120.00   22.00   2.15250 ! PROT JES 8/25/89 benzene
OG301  CG302  FGA3    118.00    107.00   30.00   2.15500 ! ZINCot00 , from FGA3 CG302 FGA3, PENALTY= 36.3
FGA3   CG302  FGA3    118.00    107.00   30.00   2.15500 ! FLUROALK fluoroalkanes
CG3C51 CG321  NG311    43.70    110.00 ! ZINCot00 , from CG321 CG321 NG311, PENALTY= 10
CG3C51 CG321  HGA2     34.60    110.10   22.53   2.17900 ! TF2M viv
NG311  CG321  HGA2     32.40    109.50   50.00   2.13000 ! PEI polymers, kevo
HGA2   CG321  HGA2     35.50    109.00    5.40   1.80200 ! PROT alkane update, adm jr., 3/2/92
CG3C50 CG331  HGA3     34.60    110.10   22.53   2.17900 ! from CG3C51 CG331 HGA3, PENALTY= 0.8 R1A      
HGA3   CG331  HGA3     35.50    108.40    5.40   1.80200 ! PROT alkane update, adm jr., 3/2/92
CG331  CG3C50 CG331    58.00    110.00   11.16   2.56100 ! from CG321 CG3C50 CG321, PENALTY= 1.8 R1A      
CG331  CG3C50 CG3C51   58.00    115.00    8.00   2.56100 ! ZINCot00 , from CG331 CG3C51 CG3C51, PENALTY= 6
CG331  CG3C50 OG3C51   45.00    111.50 ! ZINCot00 , from CG331 CG3C51 OG3C51, PENALTY= 6
CG3C51 CG3C50 OG3C51   45.00    111.10 ! ZINCot00 , from CG3C51 CG3C51 OG3C51, PENALTY= 6
CG321  CG3C51 CG3C50   58.00    115.00    8.00   2.56100 ! ZINCot00 , from CG321 CG3C51 CG3C51, PENALTY= 0.8
CG321  CG3C51 CG3C52   58.00    115.00    8.00   2.56100 ! TF2M viv
CG321  CG3C51 HGA1     34.60    110.10   22.53   2.17900 ! TF2M viv
CG3C50 CG3C51 CG3C52   58.00    109.50   11.16   2.56100 ! ZINCot00 , from CG3C51 CG3C51 CG3C52, PENALTY= 0.8
CG3C50 CG3C51 HGA1     35.00    111.40   22.53   2.17900 ! ZINCot00 , from CG3C51 CG3C51 HGA1, PENALTY= 0.8
CG3C52 CG3C51 HGA1     35.00    111.40   22.53   2.17900 ! TF2M, viv
CG3C51 CG3C52 CG3C52   58.00    109.50   11.16   2.56100 ! THF, nucleotide CSD/NDB survey, 05/30/06, viv
CG3C51 CG3C52 HGA2     35.00    111.40   22.53   2.17900 ! TF2M, viv
CG3C52 CG3C52 OG3C51   45.00    111.10 ! THF 10/21/05, viv
CG3C52 CG3C52 HGA2     35.00    111.40   22.53   2.17900 ! TF2M, viv
OG3C51 CG3C52 HGA2     70.00    107.30 ! THF 10/21/05, viv
HGA2   CG3C52 HGA2     38.50    106.80    5.40   1.80200 ! THF, 10/17/05 viv
CG321  NG311  SG3O2    60.00    115.00 ! EESM, N-ethylethanesulfonamide, xxwy
CG321  NG311  HGP1     46.00    111.00 ! EESM, N-ethylethanesulfonamide, xxwy
SG3O2  NG311  HGP1     42.30    113.20 ! MMSM, N-methylmethanesulfonamide and other sulfonamides, xxwy
CG2R61 OG301  CG302    65.00    108.00 ! ZINCot00 , from CG2R61 OG301 CG321, PENALTY= 12
CG3C50 OG3C51 CG3C52   95.00    111.00 ! ZINCot00 , from CG3C51 OG3C51 CG3C52, PENALTY= 0.8
CG2R61 SG3O2  NG311    70.00     97.00 ! MBSM, N-methylbenzenesulfonamide; PBSM, N-phenylbenzenesulfonamide; xxwy
CG2R61 SG3O2  OG2P1    60.00    101.00 ! BSAM, benzenesulfonamide, xxwy
NG311  SG3O2  OG2P1    75.00    110.50 ! MMSM, N-methylmethanesulfonamide and other sulfonamides, xxwy
OG2P1  SG3O2  OG2P1    85.00    121.00 ! DMSN, dimethyl sulfone; MSAM, methanesulfonamide and other sulfonamides; xxwy & xhe

DIHEDRALS
CG2R61 CG2R61 CG2R61 CG2R61     3.1000  2   180.00 ! PROT JES 8/25/89
CG2R61 CG2R61 CG2R61 OG301      3.1000  2   180.00 ! BIPHENYL ANALOGS, peml
CG2R61 CG2R61 CG2R61 OG312      3.1000  2   180.00 ! PROT adm jr. 8/27/91, phenoxide
CG2R61 CG2R61 CG2R61 SG3O2      3.0000  2   180.00 ! BSAM, benzenesulfonamide and other sulfonamides, xxwy
CG2R61 CG2R61 CG2R61 HGR61      4.2000  2   180.00 ! PROT JES 8/25/89 benzene
OG301  CG2R61 CG2R61 SG3O2      2.4000  2   180.00 ! ZINCot00 , from NG311 CG2R61 CG2R61 SG3O2, PENALTY= 33
OG301  CG2R61 CG2R61 HGR61      2.4000  2   180.00 ! BIPHENYL ANALOGS, peml. Kenno: 4.2 -> 2.4
OG312  CG2R61 CG2R61 SG3O2      2.4000  2   180.00 ! ZINCot00 , from NG311 CG2R61 CG2R61 SG3O2, PENALTY= 43
OG312  CG2R61 CG2R61 HGR61      2.4000  2   180.00 ! PROT adm jr. 8/27/91, phenoxide Kenno: 4.2 -> 2.4
HGR61  CG2R61 CG2R61 HGR61      2.4000  2   180.00 ! PROT JES 8/25/89 benzene
CG2R61 CG2R61 OG301  CG302      1.6200  2   180.00 ! ZINCot00 , from CG2R61 CG2R61 OG301 CG321, PENALTY= 12
CG2R61 CG2R61 OG301  CG302      0.1900  4   180.00 ! ZINCot00 , from CG2R61 CG2R61 OG301 CG321, PENALTY= 12
CG2R61 CG2R61 SG3O2  NG311      0.2200  2     0.00 ! MBSM, N-methylbenzenesulfonamide; PBSM, N-phenylbenzenesulfonamide; xxwy
CG2R61 CG2R61 SG3O2  OG2P1      0.0000  6     0.00 ! BSAM, benzenesulfonamide and other sulfonamides, xxwy
FGA3   CG302  OG301  CG2R61     0.2400  1     0.00 ! ZINCot00 , from CG321 CG321 OG301 CG2R61, PENALTY= 98
FGA3   CG302  OG301  CG2R61     0.2900  2     0.00 ! ZINCot00 , from CG321 CG321 OG301 CG2R61, PENALTY= 98
FGA3   CG302  OG301  CG2R61     0.0200  3     0.00 ! ZINCot00 , from CG321 CG321 OG301 CG2R61, PENALTY= 98
NG311  CG321  CG3C51 CG3C50     0.2000  3   180.00 ! ZINCot00 , from OG301 CG321 CG3C51 CG3C52, PENALTY= 34.2
NG311  CG321  CG3C51 CG3C52     0.2000  3   180.00 ! ZINCot00 , from OG301 CG321 CG3C51 CG3C52, PENALTY= 33
NG311  CG321  CG3C51 HGA1       0.1950  3     0.00 ! ZINCot00 , from OG301 CG321 CG3C51 HGA1, PENALTY= 33
HGA2   CG321  CG3C51 CG3C50     0.1600  3     0.00 ! ZINCot00 , from HGA2 CG321 CG3C51 CG3C51, PENALTY= 0.8
HGA2   CG321  CG3C51 CG3C52     0.1600  3     0.00 ! alkane, 4/98, yin and mackerell, tf2m viv
HGA2   CG321  CG3C51 HGA1       0.1600  3     0.00 ! alkane, 4/98, yin and mackerell, tf2m viv
CG3C51 CG321  NG311  SG3O2      0.1000  1     0.00 ! ZINCot00 , from CG331 CG321 NG311 SG3O2, PENALTY= 10.9
CG3C51 CG321  NG311  SG3O2      0.7000  2     0.00 ! ZINCot00 , from CG331 CG321 NG311 SG3O2, PENALTY= 10.9
CG3C51 CG321  NG311  SG3O2      0.1000  3     0.00 ! ZINCot00 , from CG331 CG321 NG311 SG3O2, PENALTY= 10.9
CG3C51 CG321  NG311  HGP1       0.1000  3     0.00 ! ZINCot00 , from CG331 CG321 NG311 HGP1, PENALTY= 10.9
HGA2   CG321  NG311  SG3O2      0.1000  3     0.00 ! EESM, N-ethylethanesulfonamide, xxwy
HGA2   CG321  NG311  HGP1       0.0500  3     0.00 ! EESM, N-ethylethanesulfonamide, xxwy
HGA3   CG331  CG3C50 CG331      0.0000  3     0.00 ! from HGA2 CG321 CG3C50 CG321, PENALTY= 6.9 R1A
HGA3   CG331  CG3C50 CG3C51     0.1600  3     0.00 ! ZINCot00 , from HGA3 CG331 CG3C51 CG3C51, PENALTY= 6
HGA3   CG331  CG3C50 OG3C51     0.1600  3     0.00 ! ZINCot00 , from HGA3 CG331 CG3C51 OG3C51, PENALTY= 6
CG331  CG3C50 CG3C51 CG321      0.2000  3     0.00 ! ZINCot00 , from CG331 CG3C51 CG3RC1 CG321, PENALTY= 22
CG331  CG3C50 CG3C51 CG3C52     0.1900  3     0.00 ! ZINCot00 , from CG331 CG3C51 CG3C51 CG3C52, PENALTY= 6
CG331  CG3C50 CG3C51 HGA1       0.1900  3     0.00 ! ZINCot00 , from CG331 CG3C51 CG3C51 HGA1, PENALTY= 6
OG3C51 CG3C50 CG3C51 CG321      0.8000  3   180.00 ! ZINCot00 , from CG321 CG3C51 CG3C51 OG303, PENALTY= 34
OG3C51 CG3C50 CG3C51 CG321      0.2000  4     0.00 ! ZINCot00 , from CG321 CG3C51 CG3C51 OG303, PENALTY= 34
OG3C51 CG3C50 CG3C51 CG3C52     0.0000  3     0.00 ! ZINCot00 , from CG3C52 CG3C51 CG3C51 OG3C51, PENALTY= 6
OG3C51 CG3C50 CG3C51 HGA1       0.1900  3     0.00 ! ZINCot00 , from OG3C51 CG3C51 CG3C51 HGA1, PENALTY= 6
CG331  CG3C50 OG3C51 CG3C52     0.3000  3     0.00 ! ZINCot00 , from CG331 CG3C51 OG3C51 CG3C52, PENALTY= 6
CG3C51 CG3C50 OG3C51 CG3C52     0.5000  3     0.00 ! ZINCot00 , from CG3C51 CG3C51 OG3C51 CG3C52, PENALTY= 6
CG321  CG3C51 CG3C52 CG3C52     0.1900  3     0.00 ! alkane, 4/98, yin and mackerell, thf, viv
CG321  CG3C51 CG3C52 HGA2       0.1900  3     0.00 ! alkane, 4/98, yin and mackerell, thf, viv
CG3C50 CG3C51 CG3C52 CG3C52     0.4100  3   180.00 ! ZINCot00 , from CG3C51 CG3C51 CG3C52 CG3C52, PENALTY= 0.8
CG3C50 CG3C51 CG3C52 HGA2       0.1900  3     0.00 ! ZINCot00 , from CG3C51 CG3C51 CG3C52 HGA2, PENALTY= 0.8
HGA1   CG3C51 CG3C52 CG3C52     0.1900  3     0.00 ! alkane, 4/98, yin and mackerell, thf, viv
HGA1   CG3C51 CG3C52 HGA2       0.1900  3     0.00 ! alkane, 4/98, yin and mackerell, thf, viv
CG3C51 CG3C52 CG3C52 OG3C51     0.0000  3     0.00 ! THF, 05/30/06, viv
CG3C51 CG3C52 CG3C52 HGA2       0.1900  3     0.00 ! alkane, 4/98, yin and mackerell, thf, viv
OG3C51 CG3C52 CG3C52 HGA2       0.1900  3     0.00 ! alkane, 4/98, yin and mackerell, thf viv
HGA2   CG3C52 CG3C52 HGA2       0.1900  3     0.00 ! alkane, 4/98, yin and mackerell, thf, viv
CG3C52 CG3C52 OG3C51 CG3C50     0.5000  3     0.00 ! ZINCot00 , from CG3C52 CG3C52 OG3C51 CG3C51, PENALTY= 0.8
HGA2   CG3C52 OG3C51 CG3C50     0.3000  3     0.00 ! ZINCot00 , from HGA2 CG3C52 OG3C51 CG3C51, PENALTY= 0.8
CG321  NG311  SG3O2  CG2R61     1.5000  2     0.00 ! OBTZ, sulfonamide heterocycle in drug HCTZ, xxwy
CG321  NG311  SG3O2  CG2R61     0.5000  3     0.00 ! OBTZ, sulfonamide heterocycle in drug HCTZ, xxwy
CG321  NG311  SG3O2  OG2P1      0.2000  3     0.00 ! EESM, N-ethylethanesulfonamide, xxwy
HGP1   NG311  SG3O2  CG2R61     1.2000  1   180.00 ! MBSM, N-methylbenzenesulfonamide; PBSM, N-phenylbenzenesulfonamide; xxwy
HGP1   NG311  SG3O2  CG2R61     1.1000  2     0.00 ! MBSM, N-methylbenzenesulfonamide; PBSM, N-phenylbenzenesulfonamide; xxwy
HGP1   NG311  SG3O2  CG2R61     0.5000  3     0.00 ! MBSM, N-methylbenzenesulfonamide; PBSM, N-phenylbenzenesulfonamide; xxwy
HGP1   NG311  SG3O2  OG2P1      0.2000  3     0.00 ! MMSM, N-methylmethanesulfonamide and other sulfonamides, xxwy

IMPROPERS

END
RETURN
```
