## Supplementary material for "Identifying Artifacts from Large Library Docking": Example cases for running cross-filtering: ZINCot000004AncV.str

```
* Toppar stream file generated by
* CHARMM General Force Field (CGenFF) program version 2.5.1
* For use with CGenFF version 4.6
*

read rtf card append
* Topologies generated by
* CHARMM General Force Field (CGenFF) program version 2.5.1
*
36 1

! "penalty" is the highest penalty score of the associated parameters.
! Penalties lower than 10 indicate the analogy is fair; penalties between 10
! and 50 mean some basic validation is recommended; penalties higher than
! 50 indicate poor analogy and mandate extensive validation/optimization.

RESI ZINCot00      -1.000 ! param penalty=  95.900 ; charge penalty=  52.777
!RING * 5 N1 N2 C2 C3 C13
!RING * 6 C7 C8 C9 C10 C11 C12
!RING * 5 C4 C5 C6 C7 C8
GROUP            ! CHARGE   CH_PENALTY
ATOM C1     CG331  -0.192 !    3.537
ATOM N1     NG2R51  0.686 !   30.941
ATOM N2     NG2R50 -0.574 !    3.446
ATOM C2     CG2R52  0.231 !   13.786
ATOM C3     CG2R51 -0.355 !   25.819
ATOM S1     SG3O2   0.559 !   25.287
ATOM O1     OG2P1  -0.393 !    4.309
ATOM O2     OG2P1  -0.393 !    4.309
ATOM N3     NG311  -0.514 !   17.792
ATOM C4     CG3C51  0.102 !   22.570
ATOM H1     HGA1    0.090 !    2.517
ATOM C5     CG3C52 -0.181 !    2.728
ATOM C6     CG3C52 -0.041 !   19.195
ATOM C7     CG2RC0  0.174 !   26.526
ATOM C8     CG2RC0  0.320 !   30.495
ATOM C9     CG2R61 -0.389 !   25.954
ATOM C10    CG2R61 -0.121 !    0.222
ATOM C11    CG2R61  0.055 !    0.075
ATOM Cl1    CLGR1  -0.189 !    0.474
ATOM C12    CG2R61 -0.144 !   15.986
ATOM Cl2    CLGR1  -0.150 !   23.820
ATOM C13    CG2R51 -0.383 !   52.777
ATOM C14    CG2O3   0.736 !   44.053
ATOM O3     OG2D2  -0.760 !    6.030
ATOM O4     OG2D2  -0.760 !    6.030
ATOM H2     HGA3    0.090 !    0.000
ATOM H3     HGA3    0.090 !    0.000
ATOM H4     HGA3    0.090 !    0.000
ATOM H5     HGR52   0.207 !   13.449
ATOM H6     HGP1    0.339 !    3.822
ATOM H7     HGA2    0.090 !    0.050
ATOM H8     HGA2    0.090 !    0.050
ATOM H9     HGA2    0.090 !    0.000
ATOM H10    HGA2    0.090 !    0.000
ATOM H11    HGR61   0.117 !    0.207
ATOM H12    HGR62   0.193 !    0.000
ATOM LP1    LPH     0.050 ! on Cl1
ATOM LP2    LPH     0.050 ! on Cl2

BOND C1   N1  
BOND C1   H2  
BOND C1   H3  
BOND C1   H4  
BOND N1   C13 
BOND N1   N2  
BOND N2   C2  
BOND C2   C3  
BOND C2   H5  
BOND C3   S1  
BOND C3   C13 
BOND S1   O1  
BOND S1   O2  
BOND S1   N3  
BOND N3   C4  
BOND N3   H6  
BOND C4   H1  
BOND C4   C8  
BOND C4   C5  
BOND C5   C6  
BOND C5   H7  
BOND C5   H8  
BOND C6   C7  
BOND C6   H9  
BOND C6   H10 
BOND C7   C12 
BOND C7   C8  
BOND C8   C9  
BOND C9   C10 
BOND C9   H11 
BOND C10  C11 
BOND C10  H12 
BOND C11  Cl1 
BOND C11  C12 
BOND C12  Cl2 
BOND C13  C14 
BOND C14  O3  
BOND C14  O4  
IMPR C14    O4     O3     C13   

LONEPAIR COLI LP1    Cl1    C11    DIST 1.6400 SCAL 0.0
LONEPAIR COLI LP2    Cl2    C12    DIST 1.6400 SCAL 0.0

END

read param card flex append
* Parameters generated by analogy by
* CHARMM General Force Field (CGenFF) program version 2.5.1
*

! Penalties lower than 10 indicate the analogy is fair; penalties between 10
! and 50 mean some basic validation is recommended; penalties higher than
! 50 indicate poor analogy and mandate extensive validation/optimization.

BONDS
CG2O3  CG2R51  280.00     1.4750 ! ZINCot00 , from CG2O1 CG2R51, PENALTY= 10
CG2O3  OG2D2   525.00     1.2600 ! PROT adm jr. 7/23/91, acetic acid
CG2R51 CG2R51  410.00     1.3600 ! PROT histidine, adm jr., 6/27/90
CG2R51 CG2R52  360.00     1.4000 ! PYRZ, pyrazole
CG2R51 NG2R51  400.00     1.3800 ! PROT his, ADM JR., 7/20/89
CG2R51 SG3O2   210.00     1.7300 ! TSPD model for D3R, xxwy
CG2R52 NG2R50  400.00     1.3150 ! PYRZ, pyrazole; 2PRZ, 2-pyrazoline, kevo
CG2R52 HGR52   375.00     1.0830 ! PYRZ, pyrazole
CG2R61 CG2R61  305.00     1.3750 ! PROT benzene, JES 8/25/89
CG2R61 CG2RC0  300.00     1.3600 ! INDO/TRP
CG2R61 CLGR1   350.00     1.7400 ! CHLB, chlorobenzene
CG2R61 HGR61   340.00     1.0800 ! PROT phe,tyr JES 8/25/89
CG2R61 HGR62   340.00     1.0800 ! NA, DFT
CG2RC0 CG2RC0  360.00     1.3850 ! INDO/TRP
CG2RC0 CG3C51  305.00     1.5200 ! ZINCot00 , from CG2RC0 CG3C52, PENALTY= 4
CG2RC0 CG3C52  305.00     1.5200 ! 3HIN, 3H-indole, kevo
CG331  NG2R51  400.00     1.4580 ! NA 9-M-G/T/U, adm jr.
CG331  HGA3    322.00     1.1110 ! PROT alkane update, adm jr., 3/2/92
CG3C51 CG3C52  195.00     1.5180 ! THF, nucleotide CSD/NDB survey, 5/30/06,viv
CG3C51 NG311   220.00     1.4560 ! 7GNM, from CG3C51 NG301, not optimized, yxu, RNA
CG3C51 HGA1    307.00     1.1000 ! THF, THF neutron diffr., 5/30/06, viv
CG3C52 CG3C52  195.00     1.5300 ! THF, nucleotide CSD/NDB survey, 5/30/06,viv; increased to 1.53 by kevo
CG3C52 HGA2    307.00     1.1000 ! THF, THF neutron diffr., 5/30/06, viv
NG2R50 NG2R51  360.00     1.3550 ! PYRZ, pyrazole
NG311  SG3O2   235.00     1.6500 ! MMSM, N-methylmethanesulfonamide and other sulfonamides,(org 1.6950) compromise between crystal and mp2, xxwy
NG311  HGP1    442.00     1.0210 ! MMSM, N-methylmethanesulfonamide and other sulfonamides, xxwy
OG2P1  SG3O2   630.00     1.4400 ! DMSN, dimethyl sulfone; MSAM, methanesulfonamide and other sulfonamides; compromise between crystal and mp2; xxwy & xhe

ANGLES
CG2R51 CG2O3  OG2D2    40.00    116.00   50.00   2.35300 ! ZINCot00 , from CG2R61 CG2O3 OG2D2, PENALTY= 8.5
OG2D2  CG2O3  OG2D2   100.00    128.00   70.00   2.25870 ! PROT adm jr. 7/23/91, correction, ACETATE (KK)
CG2O3  CG2R51 CG2R51   35.00    130.00 ! ZINCot00 , from CG2O5 CG2R51 CG2R51, PENALTY= 5.5
CG2O3  CG2R51 NG2R51   35.00    124.00 ! ZINCot00 , from CG2O5 CG2R51 NG2R51, PENALTY= 5.5
CG2R51 CG2R51 CG2R52   90.00    106.00 ! PYRZ, pyrazole
CG2R51 CG2R51 NG2R51  130.00    106.00 !adm,dec06 110.6, PROT his, ADM JR., 7/20/89
CG2R51 CG2R51 SG3O2    27.00    129.00 ! TSPD model for D3R, xxwy
CG2R52 CG2R51 SG3O2    27.00    129.00 ! ZINCot00 , from CG2R51 CG2R51 SG3O2, PENALTY= 2
CG2R51 CG2R52 NG2R50  110.00    110.50 ! PYRZ, pyrazole
CG2R51 CG2R52 HGR52    32.00    126.50 ! PYRZ, pyrazole
NG2R50 CG2R52 HGR52    32.00    123.00 ! PYRZ, pyrazole
CG2R61 CG2R61 CG2R61   40.00    120.00   35.00   2.41620 ! PROT JES 8/25/89
CG2R61 CG2R61 CG2RC0   50.00    120.00 !adm,dec06 113.20 ! INDO/TRP
CG2R61 CG2R61 CLGR1    60.00    120.00 ! CHLB, chlorobenzene
CG2R61 CG2R61 HGR61    30.00    120.00   22.00   2.15250 ! PROT JES 8/25/89 benzene
CG2R61 CG2R61 HGR62    30.00    120.00   22.00   2.15250 ! BROB, bromobenzene
CG2RC0 CG2R61 CLGR1    60.00    120.00 ! from CG2R61 CG2R61 CLGR1, PENALTY= 1.5 CTE        
CG2RC0 CG2R61 HGR61    30.00    120.00   22.00   2.14600 ! 122 INDO/TRP
CG2R61 CG2RC0 CG2RC0   50.00    120.00 !adm,dec06 110.00 ! INDO/TRP
CG2R61 CG2RC0 CG3C51   60.00    130.00 ! ZINCot00 , from CG2R61 CG2RC0 CG3C52, PENALTY= 0.4
CG2R61 CG2RC0 CG3C52   60.00    130.00 ! 3HIN, 3H-indole, kevo
CG2RC0 CG2RC0 CG3C51  110.00    110.00 ! ZINCot00 , from CG2RC0 CG2RC0 CG3C52, PENALTY= 0.4
CG2RC0 CG2RC0 CG3C52  110.00    110.00 ! 3HIN, 3H-indole, kevo
NG2R51 CG331  HGA3     33.43    110.10 ! NA FOR 9-M-G(C), adm jr.
HGA3   CG331  HGA3     35.50    108.40    5.40   1.80200 ! PROT alkane update, adm jr., 3/2/92
CG2RC0 CG3C51 CG3C52  112.00    102.70 ! ZINCot00 , from CG2R51 CG3C51 CG3C52, PENALTY= 1
CG2RC0 CG3C51 NG311    68.50    105.00 ! ZINCot00 , from CG2R51 CG3C51 NG311, PENALTY= 1
CG2RC0 CG3C51 HGA1     48.00    110.10 ! ZINCot00 , from CG2R51 CG3C51 HGA1, PENALTY= 1
CG3C52 CG3C51 NG311   110.00    113.00 ! cena, yxu, RNA
CG3C52 CG3C51 HGA1     35.00    111.40   22.53   2.17900 ! TF2M, viv
NG311  CG3C51 HGA1     43.00    106.00 ! 7GNM, yxu, RNA
CG2RC0 CG3C52 CG3C52   65.00    108.20 ! INDI, indoline, kevo
CG2RC0 CG3C52 HGA2     38.00    114.00 ! 3HIN, 3H-indole, kevo
CG3C51 CG3C52 CG3C52   58.00    109.50   11.16   2.56100 ! THF, nucleotide CSD/NDB survey, 05/30/06, viv
CG3C51 CG3C52 HGA2     35.00    111.40   22.53   2.17900 ! TF2M, viv
CG3C52 CG3C52 HGA2     35.00    111.40   22.53   2.17900 ! TF2M, viv
HGA2   CG3C52 HGA2     38.50    106.80    5.40   1.80200 ! THF, 10/17/05 viv
CG2R52 NG2R50 NG2R51  160.00    103.50 ! PYRZ, pyrazole
CG2R51 NG2R51 CG331    70.00    127.80 ! RCG, from G, cgenff_xyu, yxu
CG2R51 NG2R51 NG2R50  160.00    115.00 ! PYRZ, pyrazole
CG331  NG2R51 NG2R50   40.00    118.00 ! INCA model for D3R, xxwy
CG3C51 NG311  SG3O2    60.00    115.00 ! ZINCot00 , from CG321 NG311 SG3O2, PENALTY= 10
CG3C51 NG311  HGP1     50.00    111.00 ! ZINCot00 , from CG3C51 NG311 HGPAM1, PENALTY= 1
SG3O2  NG311  HGP1     42.30    113.20 ! MMSM, N-methylmethanesulfonamide and other sulfonamides, xxwy
CG2R51 SG3O2  NG311    50.00     97.00 ! ZINCot00 , from CG2R51 SG3O2 NG301, PENALTY= 0.6
CG2R51 SG3O2  OG2P1    70.00    106.50 ! TSPD model for D3R, xxwy
NG311  SG3O2  OG2P1    75.00    110.50 ! MMSM, N-methylmethanesulfonamide and other sulfonamides, xxwy
OG2P1  SG3O2  OG2P1    85.00    121.00 ! DMSN, dimethyl sulfone; MSAM, methanesulfonamide and other sulfonamides; xxwy & xhe

DIHEDRALS
OG2D2  CG2O3  CG2R51 CG2R51     1.1000  2   180.00 ! ZINCot00 , from OG2D1 CG2O1 CG2R51 CG2R51, PENALTY= 15
OG2D2  CG2O3  CG2R51 CG2R51     0.3000  4     0.00 ! ZINCot00 , from OG2D1 CG2O1 CG2R51 CG2R51, PENALTY= 15
OG2D2  CG2O3  CG2R51 NG2R51     1.1000  2   180.00 ! ZINCot00 , from OG2D1 CG2O1 CG2R51 NG2R51, PENALTY= 15
OG2D2  CG2O3  CG2R51 NG2R51     0.3000  4     0.00 ! ZINCot00 , from OG2D1 CG2O1 CG2R51 NG2R51, PENALTY= 15
CG2O3  CG2R51 CG2R51 CG2R52     0.0000  2   180.00 ! ZINCot00 , from CG2O5 CG2R51 CG2R51 CG2R51, PENALTY= 7.5
CG2O3  CG2R51 CG2R51 SG3O2      1.6000  2   180.00 ! ZINCot00 , from CG2R51 CG2R51 CG2R51 SG3O2, PENALTY= 70.5
CG2R52 CG2R51 CG2R51 NG2R51    12.0000  2   180.00 ! PYRZ, pyrazole
NG2R51 CG2R51 CG2R51 SG3O2      1.6000  2   180.00 ! ZINCot00 , from CG2R51 CG2R51 CG2R51 SG3O2, PENALTY= 48.5
CG2R51 CG2R51 CG2R52 NG2R50     8.5000  2   180.00 ! PYRZ, pyrazole
CG2R51 CG2R51 CG2R52 HGR52      3.8000  2   180.00 ! PYRZ, pyrazole
SG3O2  CG2R51 CG2R52 NG2R50     1.6000  2   180.00 ! ZINCot00 , from CG2R51 CG2R51 CG2R51 SG3O2, PENALTY= 51.5
SG3O2  CG2R51 CG2R52 HGR52      0.1000  2   180.00 ! ZINCot00 , from SG3O2 CG2R51 CG2R51 HGR51, PENALTY= 6
CG2O3  CG2R51 NG2R51 CG331      3.0000  2   180.00 ! ZINCot00 , from CG2O1 CG2R51 NG2R51 CG331, PENALTY= 7.5
CG2O3  CG2R51 NG2R51 NG2R50     0.0000  2   180.00 ! ZINCot00 , from CG2O1 CG2R51 NG2R51 NG2R50, PENALTY= 7.5
CG2R51 CG2R51 NG2R51 CG331     11.0000  2   180.00 ! INCA model for D3R, xxwy; updated to match yxu par in na_rna_modified.prm : DCG
CG2R51 CG2R51 NG2R51 NG2R50    10.0000  2   180.00 ! PYRZ, pyrazole
CG2R51 CG2R51 SG3O2  NG311      3.2600  1   180.00 ! ZINCot00 , from CG2R51 CG2R51 SG3O2 NG301, PENALTY= 0.6
CG2R51 CG2R51 SG3O2  NG311      0.2400  2   180.00 ! ZINCot00 , from CG2R51 CG2R51 SG3O2 NG301, PENALTY= 0.6
CG2R51 CG2R51 SG3O2  OG2P1      0.0000  6     0.00 ! TSPD model for D3R, xxwy
CG2R52 CG2R51 SG3O2  NG311      3.2600  1   180.00 ! ZINCot00 , from CG2R51 CG2R51 SG3O2 NG301, PENALTY= 2.6
CG2R52 CG2R51 SG3O2  NG311      0.2400  2   180.00 ! ZINCot00 , from CG2R51 CG2R51 SG3O2 NG301, PENALTY= 2.6
CG2R52 CG2R51 SG3O2  OG2P1      0.0000  6     0.00 ! ZINCot00 , from CG2R51 CG2R51 SG3O2 OG2P1, PENALTY= 2
CG2R51 CG2R52 NG2R50 NG2R51    12.0000  2   180.00 ! PYRZ, pyrazole
HGR52  CG2R52 NG2R50 NG2R51     3.8000  2   180.00 ! PYRZ, pyrazole
CG2R61 CG2R61 CG2R61 CG2R61     3.1000  2   180.00 ! PROT JES 8/25/89
CG2R61 CG2R61 CG2R61 CG2RC0     3.0000  2   180.00 ! INDO/TRP
CG2R61 CG2R61 CG2R61 CLGR1      3.0000  2   180.00 ! CHLB, chlorobenzene
CG2R61 CG2R61 CG2R61 HGR61      4.2000  2   180.00 ! PROT JES 8/25/89 benzene
CG2R61 CG2R61 CG2R61 HGR62      4.2000  2   180.00 ! BROB, bromobenzene
CG2RC0 CG2R61 CG2R61 CLGR1      3.0000  2   180.00 ! from CG2R61 CG2R61 CG2R61 CLGR1, PENALTY= 1.5 6CW
CG2RC0 CG2R61 CG2R61 HGR62      2.4000  2   180.00 ! drug design project, xxwy
CLGR1  CG2R61 CG2R61 CLGR1      2.4000  2   180.00 ! 12DCB, 1,2,dichlorobenzene, (CG331 CG2R61 CG2R61 CG311), isg/fylin
CLGR1  CG2R61 CG2R61 HGR62      3.0000  2   180.00 ! CHLB, chlorobenzene
HGR61  CG2R61 CG2R61 HGR62      2.4000  2   180.00 ! BROB, bromobenzene
CG2R61 CG2R61 CG2RC0 CG2RC0     3.0000  2   180.00 ! INDO/TRP
CG2R61 CG2R61 CG2RC0 CG3C51     0.0000  2   180.00 ! ZINCot00 , from CG2R61 CG2R61 CG2RC0 CG3C52, PENALTY= 0.4
CG2R61 CG2R61 CG2RC0 CG3C52     0.0000  2   180.00 ! 3HIN, 3H-indole, kevo
CLGR1  CG2R61 CG2RC0 CG2RC0     3.0514  2   180.00 ! CTE, by ac_aa
CLGR1  CG2R61 CG2RC0 CG3C52     3.5661  2   180.00 ! ZINCot00 , from CG321 CG2R61 CG2R61 CLGR1, PENALTY= 50
HGR61  CG2R61 CG2RC0 CG2RC0     3.0000  2   180.00 ! INDO/TRP
HGR61  CG2R61 CG2RC0 CG3C51     0.0000  2   180.00 ! ZINCot00 , from HGR61 CG2R61 CG2RC0 CG3C52, PENALTY= 0.4
CG2R61 CG2RC0 CG2RC0 CG2R61     3.0000  2   180.00 ! INDO/TRP
CG2R61 CG2RC0 CG2RC0 CG3C51     6.5000  2   180.00 ! ZINCot00 , from CG2R61 CG2RC0 CG2RC0 CG3C52, PENALTY= 0.4
CG2R61 CG2RC0 CG2RC0 CG3C52     6.5000  2   180.00 ! 3HIN, 3H-indole, kevo
CG3C51 CG2RC0 CG2RC0 CG3C52     6.0001  2   180.00 ! ZINCot00 , from CG3C52 CG2RC0 CG2RC0 CG3C52, PENALTY= 0.4
CG2R61 CG2RC0 CG3C51 CG3C52     3.0000  2   180.00 ! ZINCot00 , from CG2R61 CG2RC0 CG3C52 CG3C52, PENALTY= 4
CG2R61 CG2RC0 CG3C51 NG311      2.0000  3   180.00 ! ZINCot00 , from CG2R61 CG2RC0 CG3C50 CG321, PENALTY= 45
CG2R61 CG2RC0 CG3C51 HGA1       0.5000  3   180.00 ! ZINCot00 , from CG2R61 CG2RC0 CG3C52 HGA2, PENALTY= 4
CG2RC0 CG2RC0 CG3C51 CG3C52     1.0300  3   180.00 ! ZINCot00 , from CG2RC0 CG2RC0 CG3C52 CG3C52, PENALTY= 4
CG2RC0 CG2RC0 CG3C51 NG311      2.0000  3   180.00 ! ZINCot00 , from CG2RC0 CG2RC0 CG3C50 CG321, PENALTY= 45
CG2RC0 CG2RC0 CG3C51 HGA1       0.5000  3     0.00 ! ZINCot00 , from CG2RC0 CG2RC0 CG3C52 HGA2, PENALTY= 4
CG2R61 CG2RC0 CG3C52 CG3C52     3.0000  2   180.00 ! INDI, indoline, kevo
CG2R61 CG2RC0 CG3C52 HGA2       0.5000  3   180.00 ! 3HIN, 3H-indole, kevo
CG2RC0 CG2RC0 CG3C52 CG3C52     1.0300  3   180.00 ! INDI, indoline, kevo
CG2RC0 CG2RC0 CG3C52 HGA2       0.5000  3     0.00 ! 3HIN, 3H-indole, kevo
HGA3   CG331  NG2R51 CG2R51     0.0000  3     0.00 ! INCA model for D3R, xxwy
HGA3   CG331  NG2R51 NG2R50     0.0000  3     0.00 ! INCA model for D3R, xxwy
CG2RC0 CG3C51 CG3C52 CG3C52     0.3400  3   180.00 ! ZINCot00 , from CG2R51 CG3C51 CG3C52 CG3C52, PENALTY= 1
CG2RC0 CG3C51 CG3C52 HGA2       0.1400  3     0.00 ! ZINCot00 , from CG2R51 CG3C51 CG3C52 HGA2, PENALTY= 1
NG311  CG3C51 CG3C52 CG3C52     0.3000  3   180.00 ! cena, from NG321 CG3C51 CG3C52 CG3C51, yxu, RNA
NG311  CG3C51 CG3C52 HGA2       0.1500  3   180.00 ! cena, from NG321 CG3C51 CG3C52 HGA2, yxu, RNA
HGA1   CG3C51 CG3C52 CG3C52     0.1900  3     0.00 ! alkane, 4/98, yin and mackerell, thf, viv
HGA1   CG3C51 CG3C52 HGA2       0.1900  3     0.00 ! alkane, 4/98, yin and mackerell, thf, viv
CG2RC0 CG3C51 NG311  SG3O2      0.1000  1     0.00 ! ZINCot00 , from CG2R51 CG321 NG301 SG3O2, PENALTY= 91
CG2RC0 CG3C51 NG311  SG3O2      0.7000  2     0.00 ! ZINCot00 , from CG2R51 CG321 NG301 SG3O2, PENALTY= 91
CG2RC0 CG3C51 NG311  SG3O2      0.1000  3     0.00 ! ZINCot00 , from CG2R51 CG321 NG301 SG3O2, PENALTY= 91
CG2RC0 CG3C51 NG311  HGP1       0.2000  2     0.00 ! ZINCot00 , from CG2R51 CG3C51 NG311 HGPAM1, PENALTY= 2
CG3C52 CG3C51 NG311  SG3O2      0.1000  1     0.00 ! ZINCot00 , from CG331 CG321 NG311 SG3O2, PENALTY= 95.9
CG3C52 CG3C51 NG311  SG3O2      0.7000  2     0.00 ! ZINCot00 , from CG331 CG321 NG311 SG3O2, PENALTY= 95.9
CG3C52 CG3C51 NG311  SG3O2      0.1000  3     0.00 ! ZINCot00 , from CG331 CG321 NG311 SG3O2, PENALTY= 95.9
CG3C52 CG3C51 NG311  HGP1       0.2000  2     0.00 ! ZINCot00 , from CG3C52 CG3C51 NG311 HGPAM1, PENALTY= 1
HGA1   CG3C51 NG311  SG3O2      0.1000  3     0.00 ! ZINCot00 , from HGA2 CG321 NG311 SG3O2, PENALTY= 65
HGA1   CG3C51 NG311  HGP1       0.0100  3     0.00 ! ZINCot00 , from HGA1 CG3C51 NG311 HGPAM1, PENALTY= 1
CG2RC0 CG3C52 CG3C52 CG3C51     0.3400  3   180.00 ! ZINCot00 , from CG2R51 CG3C52 CG3C52 CG3C51, PENALTY= 1
CG2RC0 CG3C52 CG3C52 HGA2       0.0000  3     0.00 ! INDI, indoline, kevo
CG3C51 CG3C52 CG3C52 HGA2       0.1900  3     0.00 ! alkane, 4/98, yin and mackerell, thf, viv
HGA2   CG3C52 CG3C52 HGA2       0.1900  3     0.00 ! alkane, 4/98, yin and mackerell, thf, viv
CG2R52 NG2R50 NG2R51 CG2R51    12.0000  2   180.00 ! PYRZ, pyrazole
CG2R52 NG2R50 NG2R51 CG331      1.4000  2   180.00 ! INCA model for D3R, xxwy
CG3C51 NG311  SG3O2  CG2R51     1.1700  1   180.00 ! ZINCot00 , from CG321 NG301 SG3O2 CG2R51, PENALTY= 15
CG3C51 NG311  SG3O2  CG2R51     1.1600  2     0.00 ! ZINCot00 , from CG321 NG301 SG3O2 CG2R51, PENALTY= 15
CG3C51 NG311  SG3O2  CG2R51     1.0200  3     0.00 ! ZINCot00 , from CG321 NG301 SG3O2 CG2R51, PENALTY= 15
CG3C51 NG311  SG3O2  OG2P1      0.2000  3     0.00 ! ZINCot00 , from CG321 NG311 SG3O2 OG2P1, PENALTY= 10
HGP1   NG311  SG3O2  CG2R51     1.2000  1   180.00 ! ZINCot00 , from HGP1 NG311 SG3O2 CG2R61, PENALTY= 8.5
HGP1   NG311  SG3O2  CG2R51     1.1000  2     0.00 ! ZINCot00 , from HGP1 NG311 SG3O2 CG2R61, PENALTY= 8.5
HGP1   NG311  SG3O2  CG2R51     0.5000  3     0.00 ! ZINCot00 , from HGP1 NG311 SG3O2 CG2R61, PENALTY= 8.5
HGP1   NG311  SG3O2  OG2P1      0.2000  3     0.00 ! MMSM, N-methylmethanesulfonamide and other sulfonamides, xxwy

IMPROPERS
CG2O3  OG2D2  OG2D2  CG2R51    96.0000  0     0.00 ! ZINCot00 , from CG2O3 OG2D2 OG2D2 CG2R61, PENALTY= 4.5

END
RETURN
```
