## Supplementary material for "Identifying Artifacts from Large Library Docking": Example cases for running cross-filtering: ZINCot0000094Sbw.str

```
* Toppar stream file generated by
* CHARMM General Force Field (CGenFF) program version 2.5.1
* For use with CGenFF version 4.6
*

read rtf card append
* Topologies generated by
* CHARMM General Force Field (CGenFF) program version 2.5.1
*
36 1

! "penalty" is the highest penalty score of the associated parameters.
! Penalties lower than 10 indicate the analogy is fair; penalties between 10
! and 50 mean some basic validation is recommended; penalties higher than
! 50 indicate poor analogy and mandate extensive validation/optimization.

RESI ZINCot00      -1.000 ! param penalty=  45.900 ; charge penalty=  49.222
!RING * 6 C5 C12 C13 C14 C15 C16
!RING * 6 C6 C7 C8 C9 C10 C11
GROUP            ! CHARGE   CH_PENALTY
ATOM C1     CG2D2  -0.421 !    2.050
ATOM C2     CG2D1  -0.151 !   22.462
ATOM C3     CG321  -0.012 !   26.527
ATOM N1     NG2S1  -0.578 !   36.191
ATOM C4     CG2O1   0.517 !   37.400
ATOM O1     OG2D1  -0.521 !   15.072
ATOM C5     CG301   0.655 !   47.388
ATOM N2     NG311  -0.368 !   49.222
ATOM S1     SG3O2   0.257 !   26.741
ATOM O2     OG2P1  -0.393 !    0.767
ATOM O3     OG2P1  -0.393 !    0.767
ATOM C6     CG2R61 -0.222 !   30.086
ATOM C7     CG2R61 -0.124 !    0.000
ATOM C8     CG2R61 -0.108 !    0.000
ATOM C9     CG2R61 -0.098 !    0.000
ATOM C10    CG2R61 -0.330 !    7.364
ATOM Cl1    CLGR1  -0.167 !    7.940
ATOM C11    CG2R61  0.789 !   35.670
ATOM O4     OG312  -0.914 !   31.995
ATOM C12    CG321  -0.231 !   18.631
ATOM C13    CG321  -0.218 !    6.790
ATOM C14    CG321  -0.180 !    0.000
ATOM C15    CG321  -0.218 !    6.790
ATOM C16    CG321  -0.231 !   18.631
ATOM H1     HGA5    0.210 !    0.000
ATOM H2     HGA5    0.210 !    0.000
ATOM H3     HGA4    0.150 !    2.050
ATOM H4     HGA2    0.090 !    0.000
ATOM H5     HGA2    0.090 !    0.000
ATOM H6     HGP1    0.323 !    9.919
ATOM H7     HGP1    0.257 !   18.248
ATOM H8     HGR61   0.115 !    0.000
ATOM H9     HGR61   0.115 !    0.000
ATOM H10    HGR62   0.150 !    0.000
ATOM H11    HGA2    0.090 !    1.082
ATOM H12    HGA2    0.090 !    1.082
ATOM H13    HGA2    0.090 !    0.000
ATOM H14    HGA2    0.090 !    0.000
ATOM H15    HGA2    0.090 !    0.000
ATOM H16    HGA2    0.090 !    0.000
ATOM H17    HGA2    0.090 !    0.000
ATOM H18    HGA2    0.090 !    0.000
ATOM H19    HGA2    0.090 !    1.082
ATOM H20    HGA2    0.090 !    1.082
ATOM LP1    LPH     0.050 ! on Cl1

BOND C1   C2  
BOND C1   H1  
BOND C1   H2  
BOND C2   C3  
BOND C2   H3  
BOND C3   N1  
BOND C3   H4  
BOND C3   H5  
BOND N1   C4  
BOND N1   H6  
BOND C4   O1  
BOND C4   C5  
BOND C5   C16 
BOND C5   N2  
BOND C5   C12 
BOND N2   S1  
BOND N2   H7  
BOND S1   O2  
BOND S1   O3  
BOND S1   C6  
BOND C6   C11 
BOND C6   C7  
BOND C7   C8  
BOND C7   H8  
BOND C8   C9  
BOND C8   H9  
BOND C9   C10 
BOND C9   H10 
BOND C10  Cl1 
BOND C10  C11 
BOND C11  O4  
BOND C12  C13 
BOND C12  H11 
BOND C12  H12 
BOND C13  C14 
BOND C13  H13 
BOND C13  H14 
BOND C14  C15 
BOND C14  H15 
BOND C14  H16 
BOND C15  C16 
BOND C15  H17 
BOND C15  H18 
BOND C16  H19 
BOND C16  H20 
IMPR C4     C5     N1     O1    

LONEPAIR COLI LP1    Cl1    C10    DIST 1.6400 SCAL 0.0

END

read param card flex append
* Parameters generated by analogy by
* CHARMM General Force Field (CGenFF) program version 2.5.1
*

! Penalties lower than 10 indicate the analogy is fair; penalties between 10
! and 50 mean some basic validation is recommended; penalties higher than
! 50 indicate poor analogy and mandate extensive validation/optimization.

BONDS
CG2D1  CG2D2   500.00     1.3420 ! LIPID propene, yin,adm jr., 12/95
CG2D1  CG321   365.00     1.5020 ! LIPID butene; from propene, yin,adm jr., 12/95
CG2D1  HGA4    360.50     1.1000 ! LIPID propene, yin,adm jr., 12/95
CG2D2  HGA5    365.00     1.1000 ! LIPID propene; from ethene, yin,adm jr., 12/95
CG2O1  CG301   250.00     1.4900 ! ZINCot00 , from CG2O1 CG311, PENALTY= 8
CG2O1  NG2S1   370.00     1.3450 ! PROT Alanine Dipeptide ab initio calc's (LK)
CG2O1  OG2D1   620.00     1.2300 ! PROT Peptide geometry, condensed phase (LK)
CG2R61 CG2R61  305.00     1.3750 ! PROT benzene, JES 8/25/89
CG2R61 OG312   525.00     1.2600 ! PROT adm jr. 8/27/91, phenoxide
CG2R61 SG3O2   190.00     1.7300 ! BSAM, benzenesulfonamide and other sulfonamides, xxwy
CG2R61 CLGR1   350.00     1.7400 ! CHLB, chlorobenzene
CG2R61 HGR61   340.00     1.0800 ! PROT phe,tyr JES 8/25/89
CG2R61 HGR62   340.00     1.0800 ! NA, DFT
CG301  CG321   222.50     1.5380 ! RETINOL TMCH/MECH
CG301  NG311   263.00     1.4740 ! ZINCot00 , from CG314 NG311, PENALTY= 9
CG321  CG321   222.50     1.5300 ! PROT alkane update, adm jr., 3/2/92
CG321  NG2S1   320.00     1.4300 ! PROT NMA Gas & Liquid Phase IR Spectra (LK)
CG321  HGA2    309.00     1.1110 ! PROT alkane update, adm jr., 3/2/92
NG2S1  HGP1    440.00     0.9970 ! PROT Alanine Dipeptide ab initio calc's (LK)
NG311  SG3O2   235.00     1.6500 ! MMSM, N-methylmethanesulfonamide and other sulfonamides,(org 1.6950) compromise between crystal and mp2, xxwy
NG311  HGP1    442.00     1.0210 ! MMSM, N-methylmethanesulfonamide and other sulfonamides, xxwy
OG2P1  SG3O2   630.00     1.4400 ! DMSN, dimethyl sulfone; MSAM, methanesulfonamide and other sulfonamides; compromise between crystal and mp2; xxwy & xhe

ANGLES
CG2D2  CG2D1  CG321    48.00    126.00 ! LIPID 1-butene; propene, yin,adm jr., 12/95
CG2D2  CG2D1  HGA4     42.00    118.00 ! LIPID propene, yin,adm jr., 12/95
CG321  CG2D1  HGA4     40.00    116.00 ! LIPID 1-butene; propene, yin,adm jr., 12/95
CG2D1  CG2D2  HGA5     45.00    120.50 ! LIPID propene, yin,adm jr., 12/95
HGA5   CG2D2  HGA5     19.00    119.00 ! LIPID propene, yin,adm jr., 12/95
CG301  CG2O1  NG2S1    80.00    116.50 ! ZINCot00 , from CG311 CG2O1 NG2S1, PENALTY= 1.2
CG301  CG2O1  OG2D1    80.00    121.00 ! ZINCot00 , from CG311 CG2O1 OG2D1, PENALTY= 1.2
NG2S1  CG2O1  OG2D1    80.00    122.50 ! PROT NMA Vib Modes (LK)
CG2R61 CG2R61 CG2R61   40.00    120.00   35.00   2.41620 ! PROT JES 8/25/89
CG2R61 CG2R61 OG312    40.00    120.00 ! PROT adm jr. 8/27/91, phenoxide
CG2R61 CG2R61 SG3O2    35.00    119.00 ! BSAM, benzenesulfonamide; PBSM, N-phenylbenzenesulfonamide; xxwy
CG2R61 CG2R61 CLGR1    60.00    120.00 ! CHLB, chlorobenzene
CG2R61 CG2R61 HGR61    30.00    120.00   22.00   2.15250 ! PROT JES 8/25/89 benzene
CG2R61 CG2R61 HGR62    30.00    120.00   22.00   2.15250 ! BROB, bromobenzene
CG2O1  CG301  CG321    52.00    108.00 ! ZINCot00 , from CG2O1 CG311 CG321, PENALTY= 8
CG2O1  CG301  NG311    43.70    110.00 ! ZINCot00 , from CG2O2 CG311 NG321, PENALTY= 10.7
CG321  CG301  CG321    58.35    113.50   11.16   2.56100 ! CHOLEST cholesterol
CG321  CG301  NG311    43.70    112.20 ! ZINCot00 , from CG321 CG311 NG321, PENALTY= 9.2
CG2D1  CG321  NG2S1    53.00    115.20 ! ZINCot00 , from CG2R61 CG321 NG2S1, PENALTY= 21
CG2D1  CG321  HGA2     45.00    111.50 ! LIPID 1-butene; propene, yin,adm jr., 12/95
CG301  CG321  CG321    58.35    113.50   11.16   2.56100 ! RETINOL TMCH/MECH
CG301  CG321  HGA2     26.50    110.10   22.53   2.17900 ! RETINOL TMCH/MECH
CG321  CG321  CG321    58.35    113.60   11.16   2.56100 ! PROT alkane update, adm jr., 3/2/92
CG321  CG321  HGA2     26.50    110.10   22.53   2.17900 ! PROT alkane update, adm jr., 3/2/92
NG2S1  CG321  HGA2     51.50    109.50 ! PROT from NG2S1  CG331  HA, for lactams, adm jr.
HGA2   CG321  HGA2     35.50    109.00    5.40   1.80200 ! PROT alkane update, adm jr., 3/2/92
CG2O1  NG2S1  CG321    50.00    120.00 ! PROT NMA Vib Modes (LK)
CG2O1  NG2S1  HGP1     34.00    123.00 ! PROT NMA Vib Modes (LK)
CG321  NG2S1  HGP1     35.00    117.00 ! PROT NMA Vibrational Modes (LK)
CG301  NG311  SG3O2    60.00    115.00 ! ZINCot00 , from CG321 NG311 SG3O2, PENALTY= 1.8
CG301  NG311  HGP1     46.00    111.00 ! ZINCot00 , from CG321 NG311 HGP1, PENALTY= 1.8
SG3O2  NG311  HGP1     42.30    113.20 ! MMSM, N-methylmethanesulfonamide and other sulfonamides, xxwy
CG2R61 SG3O2  NG311    70.00     97.00 ! MBSM, N-methylbenzenesulfonamide; PBSM, N-phenylbenzenesulfonamide; xxwy
CG2R61 SG3O2  OG2P1    60.00    101.00 ! BSAM, benzenesulfonamide, xxwy
NG311  SG3O2  OG2P1    75.00    110.50 ! MMSM, N-methylmethanesulfonamide and other sulfonamides, xxwy
OG2P1  SG3O2  OG2P1    85.00    121.00 ! DMSN, dimethyl sulfone; MSAM, methanesulfonamide and other sulfonamides; xxwy & xhe

DIHEDRALS
CG321  CG2D1  CG2D2  HGA5       5.2000  2   180.00 ! LIPID propene, yin,adm jr., 12/95
HGA4   CG2D1  CG2D2  HGA5       5.2000  2   180.00 ! LIPID propene, yin,adm jr., 12/95
CG2D2  CG2D1  CG321  NG2S1      1.2000  1   180.00 ! ZINCot00 , from CG2D2 CG2D1 CG321 CG2D1, PENALTY= 41
CG2D2  CG2D1  CG321  NG2S1      0.4000  2   180.00 ! ZINCot00 , from CG2D2 CG2D1 CG321 CG2D1, PENALTY= 41
CG2D2  CG2D1  CG321  NG2S1      1.3000  3   180.00 ! ZINCot00 , from CG2D2 CG2D1 CG321 CG2D1, PENALTY= 41
CG2D2  CG2D1  CG321  HGA2       0.1200  3     0.00 ! LIPID 1-butene, yin,adm jr., 12/95
HGA4   CG2D1  CG321  NG2S1      0.0000  3     0.00 ! ZINCot00 , from HGA4 CG2D1 CG321 CG2D1, PENALTY= 41
HGA4   CG2D1  CG321  HGA2       0.0000  3     0.00 ! LIPID butene, adm jr., 2/00 update
NG2S1  CG2O1  CG301  CG321      0.0000  1     0.00 ! ZINCot00 , from NG2S1 CG2O1 CG311 CG321, PENALTY= 8
NG2S1  CG2O1  CG301  NG311      0.6000  1     0.00 ! ZINCot00 , from NG2S1 CG2O1 CG314 NG3P3, PENALTY= 45.9
OG2D1  CG2O1  CG301  CG321      1.4000  1     0.00 ! ZINCot00 , from OG2D1 CG2O1 CG311 CG321, PENALTY= 8
OG2D1  CG2O1  CG301  NG311      0.0000  1     0.00 ! ZINCot00 , from OG2D1 CG2O1 CG314 NG3P3, PENALTY= 45.9
CG301  CG2O1  NG2S1  CG321      1.6000  1     0.00 ! ZINCot00 , from CG311 CG2O1 NG2S1 CG321, PENALTY= 1.2
CG301  CG2O1  NG2S1  CG321      2.5000  2   180.00 ! ZINCot00 , from CG311 CG2O1 NG2S1 CG321, PENALTY= 1.2
CG301  CG2O1  NG2S1  HGP1       2.5000  2   180.00 ! ZINCot00 , from CG311 CG2O1 NG2S1 HGP1, PENALTY= 1.2
OG2D1  CG2O1  NG2S1  CG321      2.5000  2   180.00 ! PROT Gives appropriate NMA cis/trans barrier. (LK)
OG2D1  CG2O1  NG2S1  HGP1       2.5000  2   180.00 ! PROT Gives appropriate NMA cis/trans barrier. (LK)
CG2R61 CG2R61 CG2R61 CG2R61     3.1000  2   180.00 ! PROT JES 8/25/89
CG2R61 CG2R61 CG2R61 OG312      3.1000  2   180.00 ! PROT adm jr. 8/27/91, phenoxide
CG2R61 CG2R61 CG2R61 SG3O2      3.0000  2   180.00 ! BSAM, benzenesulfonamide and other sulfonamides, xxwy
CG2R61 CG2R61 CG2R61 CLGR1      3.0000  2   180.00 ! CHLB, chlorobenzene
CG2R61 CG2R61 CG2R61 HGR61      4.2000  2   180.00 ! PROT JES 8/25/89 benzene
CG2R61 CG2R61 CG2R61 HGR62      4.2000  2   180.00 ! BROB, bromobenzene
OG312  CG2R61 CG2R61 SG3O2      2.4000  2   180.00 ! ZINCot00 , from NG311 CG2R61 CG2R61 SG3O2, PENALTY= 43
OG312  CG2R61 CG2R61 CLGR1      3.5698  2   180.00 ! ZINCot00 , from OG311 CG2R61 CG2R61 CLGR1, PENALTY= 15
SG3O2  CG2R61 CG2R61 HGR61      2.1000  2   180.00 ! BSAM, benzenesulfonamide and other sulfonamides, xxwy
CLGR1  CG2R61 CG2R61 HGR62      3.0000  2   180.00 ! CHLB, chlorobenzene
HGR61  CG2R61 CG2R61 HGR61      2.4000  2   180.00 ! PROT JES 8/25/89 benzene
HGR61  CG2R61 CG2R61 HGR62      2.4000  2   180.00 ! BROB, bromobenzene
CG2R61 CG2R61 SG3O2  NG311      0.2200  2     0.00 ! MBSM, N-methylbenzenesulfonamide; PBSM, N-phenylbenzenesulfonamide; xxwy
CG2R61 CG2R61 SG3O2  OG2P1      0.0000  6     0.00 ! BSAM, benzenesulfonamide and other sulfonamides, xxwy
CG2O1  CG301  CG321  CG321      0.2000  3     0.00 ! ZINCot00 , from CG2O1 CG311 CG321 CG321, PENALTY= 8
CG2O1  CG301  CG321  HGA2       0.2000  3     0.00 ! ZINCot00 , from CG2O1 CG311 CG321 HGA2, PENALTY= 8
CG321  CG301  CG321  CG321      0.2000  3     0.00 ! PROT alkane update, adm jr., 3/2/92
CG321  CG301  CG321  HGA2       0.1950  3     0.00 ! CHOLEST cholesterol reset to default by kevo
NG311  CG301  CG321  CG321      0.1950  3     0.00 ! ZINCot00 , from NG321 CG311 CG321 CG321, PENALTY= 9.2
NG311  CG301  CG321  HGA2       0.1600  3     0.00 ! ZINCot00 , from NG321 CG311 CG321 HGA2, PENALTY= 9.2
CG2O1  CG301  NG311  SG3O2      0.1000  1     0.00 ! ZINCot00 , from CG2R51 CG321 NG301 SG3O2, PENALTY= 43.5
CG2O1  CG301  NG311  SG3O2      0.7000  2     0.00 ! ZINCot00 , from CG2R51 CG321 NG301 SG3O2, PENALTY= 43.5
CG2O1  CG301  NG311  SG3O2      0.1000  3     0.00 ! ZINCot00 , from CG2R51 CG321 NG301 SG3O2, PENALTY= 43.5
CG2O1  CG301  NG311  HGP1       0.6000  1   180.00 ! ZINCot00 , from CG2O2 CG321 NG311 HGPAM1, PENALTY= 14.5
CG2O1  CG301  NG311  HGP1       0.3000  2     0.00 ! ZINCot00 , from CG2O2 CG321 NG311 HGPAM1, PENALTY= 14.5
CG2O1  CG301  NG311  HGP1       0.5000  3     0.00 ! ZINCot00 , from CG2O2 CG321 NG311 HGPAM1, PENALTY= 14.5
CG321  CG301  NG311  SG3O2      0.1000  1     0.00 ! ZINCot00 , from CG331 CG321 NG311 SG3O2, PENALTY= 12.9
CG321  CG301  NG311  SG3O2      0.7000  2     0.00 ! ZINCot00 , from CG331 CG321 NG311 SG3O2, PENALTY= 12.9
CG321  CG301  NG311  SG3O2      0.1000  3     0.00 ! ZINCot00 , from CG331 CG321 NG311 SG3O2, PENALTY= 12.9
CG321  CG301  NG311  HGP1       0.1000  3     0.00 ! ZINCot00 , from CG331 CG321 NG311 HGP1, PENALTY= 12.9
CG301  CG321  CG321  CG321      0.1950  3     0.00 ! PROT alkane update, adm jr., 3/2/92
CG301  CG321  CG321  HGA2       0.1950  3     0.00 ! PROT alkane update, adm jr., 3/2/92
CG321  CG321  CG321  CG321      0.0645  2     0.00 ! LIPID alkane, 4/04, jbk (Jeff Klauda)
CG321  CG321  CG321  CG321      0.1497  3   180.00 ! LIPID alkane, 4/04, jbk
CG321  CG321  CG321  CG321      0.0946  4     0.00 ! LIPID alkane, 4/04, jbk
CG321  CG321  CG321  CG321      0.1125  5     0.00 ! LIPID alkane, 4/04, jbk
CG321  CG321  CG321  HGA2       0.1950  3     0.00 ! LIPID alkanes
HGA2   CG321  CG321  HGA2       0.2200  3     0.00 ! LIPID alkanes
CG2D1  CG321  NG2S1  CG2O1      0.0150  1     0.00 ! ZINCot00 , from CG2R61 CG321 NG2S1 CG2O1, PENALTY= 21
CG2D1  CG321  NG2S1  CG2O1      0.2980  2     0.00 ! ZINCot00 , from CG2R61 CG321 NG2S1 CG2O1, PENALTY= 21
CG2D1  CG321  NG2S1  CG2O1      0.0760  3   180.00 ! ZINCot00 , from CG2R61 CG321 NG2S1 CG2O1, PENALTY= 21
CG2D1  CG321  NG2S1  CG2O1      0.6190  4     0.00 ! ZINCot00 , from CG2R61 CG321 NG2S1 CG2O1, PENALTY= 21
CG2D1  CG321  NG2S1  CG2O1      0.1480  6     0.00 ! ZINCot00 , from CG2R61 CG321 NG2S1 CG2O1, PENALTY= 21
CG2D1  CG321  NG2S1  HGP1       0.0000  1     0.00 ! ZINCot00 , from CG2R61 CG321 NG2S1 HGP1, PENALTY= 21
HGA2   CG321  NG2S1  CG2O1      0.0000  3     0.00 ! PROT, sp2-methyl, no torsion potential
HGA2   CG321  NG2S1  HGP1       0.0000  3     0.00 ! PROT, sp2-methyl, no torsion potential
CG301  NG311  SG3O2  CG2R61     1.5000  2     0.00 ! ZINCot00 , from CG321 NG311 SG3O2 CG2R61, PENALTY= 1.8
CG301  NG311  SG3O2  CG2R61     0.5000  3     0.00 ! ZINCot00 , from CG321 NG311 SG3O2 CG2R61, PENALTY= 1.8
CG301  NG311  SG3O2  OG2P1      0.2000  3     0.00 ! ZINCot00 , from CG321 NG311 SG3O2 OG2P1, PENALTY= 1.8
HGP1   NG311  SG3O2  CG2R61     1.2000  1   180.00 ! MBSM, N-methylbenzenesulfonamide; PBSM, N-phenylbenzenesulfonamide; xxwy
HGP1   NG311  SG3O2  CG2R61     1.1000  2     0.00 ! MBSM, N-methylbenzenesulfonamide; PBSM, N-phenylbenzenesulfonamide; xxwy
HGP1   NG311  SG3O2  CG2R61     0.5000  3     0.00 ! MBSM, N-methylbenzenesulfonamide; PBSM, N-phenylbenzenesulfonamide; xxwy
HGP1   NG311  SG3O2  OG2P1      0.2000  3     0.00 ! MMSM, N-methylmethanesulfonamide and other sulfonamides, xxwy

IMPROPERS
CG2O1  CG301  NG2S1  OG2D1    120.0000  0     0.00 ! ZINCot00 , from CG2O1 CG311 NG2S1 OG2D1, PENALTY= 0.8

END
RETURN
```
