## Supplementary material for "Identifying Artifacts from Large Library Docking": Example cases for running cross-filtering: ZINCou000005C7Aa.str

```
* Toppar stream file generated by
* CHARMM General Force Field (CGenFF) program version 2.5.1
* For use with CGenFF version 4.6
*

read rtf card append
* Topologies generated by
* CHARMM General Force Field (CGenFF) program version 2.5.1
*
36 1

! "penalty" is the highest penalty score of the associated parameters.
! Penalties lower than 10 indicate the analogy is fair; penalties between 10
! and 50 mean some basic validation is recommended; penalties higher than
! 50 indicate poor analogy and mandate extensive validation/optimization.

RESI ZINCou00       0.000 ! param penalty= 214.000 ; charge penalty=  70.723
!RING * 6 C2 C3 C4 C5 C17 N4
!RING * 5 C5 S1 C6 N3 C17
!RING * 6 C8 C9 N2 C10 C11 C16
!RING * 6 C11 C12 C13 C14 C15 C16
GROUP            ! CHARGE   CH_PENALTY
ATOM C1     CG331  -0.292 !    0.075
ATOM C2     CG2R61  0.460 !   17.261
ATOM C3     CG2R61 -0.340 !    0.598
ATOM C4     CG2R61 -0.247 !    0.710
ATOM C5     CG2RC0  0.499 !   24.274
ATOM S1     SG2R50 -0.388 !   37.812
ATOM C6     CG2R53  0.560 !   70.723
ATOM N1     NG2D1  -0.642 !   68.719
ATOM C7     CG2O1   0.294 !   15.861
ATOM O1     OG2D1   0.166 !    7.478
ATOM C8     CG311   0.221 !   18.688
ATOM H1     HGA1    0.090 !    0.100
ATOM C9     CG321  -0.133 !    5.500
ATOM N2     NG2S1  -0.347 !    4.581
ATOM C10    CG2O1   0.326 !   12.790
ATOM O2     OG2D1  -0.464 !    0.000
ATOM C11    CG2R61 -0.131 !   17.494
ATOM C12    CG2R61 -0.024 !    0.000
ATOM C13    CG2R61 -0.109 !    0.000
ATOM C14    CG2R61 -0.115 !    0.000
ATOM C15    CG2R61 -0.073 !    0.919
ATOM C16    CG2R61  0.042 !   19.401
ATOM N3     NG2R50 -0.537 !   39.171
ATOM C17    CG2RC0  0.136 !   45.933
ATOM N4     NG2R60 -0.517 !   32.269
ATOM H2     HGA3    0.090 !    0.000
ATOM H3     HGA3    0.090 !    0.000
ATOM H4     HGA3    0.090 !    0.000
ATOM H5     HGR61   0.127 !    0.000
ATOM H6     HGR61   0.229 !    0.000
ATOM H7     HGA2    0.090 !    0.300
ATOM H8     HGA2    0.090 !    0.300
ATOM H9     HGP1    0.299 !    0.228
ATOM H10    HGR61   0.115 !    0.000
ATOM H11    HGR61   0.115 !    0.000
ATOM H12    HGR61   0.115 !    0.000
ATOM H13    HGR61   0.115 !    0.000

BOND C1   C2  
BOND C1   H2  
BOND C1   H3  
BOND C1   H4  
BOND C2   N4  
BOND C2   C3  
BOND C3   C4  
BOND C3   H5  
BOND C4   C5  
BOND C4   H6  
BOND C5   C17 
BOND C5   S1  
BOND S1   C6  
BOND C6   N1  
BOND C6   N3  
BOND N1   C7  
BOND C7   O1  
BOND C7   C8  
BOND C8   H1  
BOND C8   C16 
BOND C8   C9  
BOND C9   N2  
BOND C9   H7  
BOND C9   H8  
BOND N2   C10 
BOND N2   H9  
BOND C10  O2  
BOND C10  C11 
BOND C11  C16 
BOND C11  C12 
BOND C12  C13 
BOND C12  H10 
BOND C13  C14 
BOND C13  H11 
BOND C14  C15 
BOND C14  H12 
BOND C15  C16 
BOND C15  H13 
BOND N3   C17 
BOND C17  N4  
IMPR C6     N1     N3     S1    
IMPR C7     C8     N1     O1    
IMPR C10    C11    N2     O2    

END

read param card flex append
* Parameters generated by analogy by
* CHARMM General Force Field (CGenFF) program version 2.5.1
*

! Penalties lower than 10 indicate the analogy is fair; penalties between 10
! and 50 mean some basic validation is recommended; penalties higher than
! 50 indicate poor analogy and mandate extensive validation/optimization.

BONDS
CG2O1  CG2R61  300.00     1.4750 ! 3NAP, nicotamide. kevo: 1.45 -> 1.475
CG2O1  CG311   250.00     1.4900 ! PROT Ala Dipeptide (5/91)
CG2O1  NG2D1   339.63     1.4304 ! NRQ, by ac_aa            
CG2O1  NG2S1   370.00     1.3450 ! PROT Alanine Dipeptide ab initio calc's (LK)
CG2O1  OG2D1   620.00     1.2300 ! PROT Peptide geometry, condensed phase (LK)
CG2R53 NG2D1   625.00     1.3660 ! ZINCou00 , from CG2R61 NG2D1, PENALTY= 45
CG2R53 NG2R50  400.00     1.3200 ! PROT his, ADM JR., 7/20/89
CG2R53 SG2R50  300.00     1.7300 ! THAZ, thiazole
CG2R61 CG2R61  305.00     1.3750 ! PROT benzene, JES 8/25/89
CG2R61 CG2RC0  300.00     1.3600 ! INDO/TRP
CG2R61 CG311   230.00     1.4900 ! NAMODEL difluorotoluene
CG2R61 CG331   230.00     1.4900 ! PROT toluene, adm jr. 3/7/92
CG2R61 NG2R60  450.00     1.3050 ! PYR1, pyridine
CG2R61 HGR61   340.00     1.0800 ! PROT phe,tyr JES 8/25/89
CG2RC0 CG2RC0  360.00     1.3850 ! INDO/TRP
CG2RC0 NG2R50  310.00     1.3650 ! NA G, adm jr. 11/97
CG2RC0 NG2R60  350.00     1.3150 ! ZINCou00 , from CG2RC0 NG2R62, PENALTY= 20
CG2RC0 SG2R50  300.00     1.7600 ! ZTHP, benzothiophene, kevo
CG311  CG321   222.50     1.5380 ! PROT alkane update, adm jr., 3/2/92
CG311  HGA1    309.00     1.1110 ! PROT alkane update, adm jr., 3/2/92
CG321  NG2S1   320.00     1.4300 ! PROT NMA Gas & Liquid Phase IR Spectra (LK)
CG321  HGA2    309.00     1.1110 ! PROT alkane update, adm jr., 3/2/92
CG331  HGA3    322.00     1.1110 ! PROT alkane update, adm jr., 3/2/92
NG2S1  HGP1    440.00     0.9970 ! PROT Alanine Dipeptide ab initio calc's (LK)

ANGLES
CG2R61 CG2O1  NG2S1    80.00    116.50 ! HDZ2, hydrazone model cmpd 2
CG2R61 CG2O1  OG2D1    30.00    121.00 ! reverted to 3NAP, nicotamide. Kenno: compromise with NMA and HDZ2 ==> 124.5 --> 121.00
CG311  CG2O1  NG2D1    80.00    108.81 ! XYG, by ac_aa                
CG311  CG2O1  OG2D1    80.00    121.00 ! PROT Alanine Dipeptide ab initio calc's (LK)
NG2D1  CG2O1  OG2D1    80.00    120.54 ! NRQ, by ac_aa                
NG2S1  CG2O1  OG2D1    80.00    122.50 ! PROT NMA Vib Modes (LK)
NG2D1  CG2R53 NG2R50   36.13    135.82 ! ZINCou00 , from CG2DC1 CG2R53 NG2R50, PENALTY= 39.5
NG2D1  CG2R53 SG2R50   25.00    118.30 ! ZINCou00 , from CG2R61 CG2R53 SG2R50, PENALTY= 45
NG2R50 CG2R53 SG2R50  110.00    117.20 ! THAZ, thiazole @@@@@ Kenno: 112 --> 117.2 @@@@@
CG2O1  CG2R61 CG2R61   45.00    119.00 ! reverted to 3NAP, nicotinamide
CG2R61 CG2R61 CG2R61   40.00    120.00   35.00   2.41620 ! PROT JES 8/25/89
CG2R61 CG2R61 CG2RC0   50.00    120.00 !adm,dec06 113.20 ! INDO/TRP
CG2R61 CG2R61 CG311    45.80    120.00 ! modified by kevo for improved transferability
CG2R61 CG2R61 CG331    45.80    120.00 ! TOLU, toluene, modified by kevo for improved transferability
CG2R61 CG2R61 NG2R60   20.00    124.00 ! PYRIDINE pyridine, yin
CG2R61 CG2R61 HGR61    30.00    120.00   22.00   2.15250 ! PROT JES 8/25/89 benzene
CG2RC0 CG2R61 HGR61    30.00    120.00   22.00   2.14600 ! 122 INDO/TRP
CG331  CG2R61 NG2R60   45.80    122.30 ! 3A2MPD, 3-amino-2-methyl-pyridine CDCA conjugate, cacha
CG2R61 CG2RC0 CG2RC0   50.00    120.00 !adm,dec06 110.00 ! INDO/TRP
CG2R61 CG2RC0 SG2R50   45.00    123.70 ! ZTHP, benzothiophene, kevo
CG2RC0 CG2RC0 NG2R50  100.00    110.00 ! NA Ade 5R) bridgeC5
CG2RC0 CG2RC0 NG2R60   60.00    127.40 ! ZINCou00 , from CG2RC0 CG2RC0 NG2R62, PENALTY= 2
CG2RC0 CG2RC0 SG2R50   70.00    116.30 ! ZTHP, benzothiophene, kevo
NG2R50 CG2RC0 NG2R60   20.00    122.60 ! ZINCou00 , from NG2R50 CG2RC0 NG2R62, PENALTY= 2
CG2O1  CG311  CG2R61   40.00    107.50 ! ZINCou00 , from CG2O2 CG311 CG2R61, PENALTY= 1.5
CG2O1  CG311  CG321    52.00    108.00 ! PROT Alanine Dipeptide ab initio calc's (LK)
CG2O1  CG311  HGA1     50.00    109.50 ! PROT Alanine Dipeptide ab initio calc's (LK)
CG2R61 CG311  CG321    51.80    107.50 ! Slack parameter from difluorotoluene picked up by FBIC ==> RE-OPTIMIZE !!!
CG2R61 CG311  HGA1     43.00    111.00 ! NAMODEL difluorotoluene
CG321  CG311  HGA1     34.50    110.10   22.53   2.17900 ! PROT alkane update, adm jr., 3/2/92
CG311  CG321  NG2S1    70.00    113.50 ! G3P(R/S), 01OH04, cacha from CG311 CG311 NG2S1 ==> non-ideal analogy ==> re-optimize???
CG311  CG321  HGA2     33.43    110.10   22.53   2.17900 ! PROT alkanes
NG2S1  CG321  HGA2     51.50    109.50 ! PROT from NG2S1  CG331  HA, for lactams, adm jr.
HGA2   CG321  HGA2     35.50    109.00    5.40   1.80200 ! PROT alkane update, adm jr., 3/2/92
CG2R61 CG331  HGA3     49.30    107.50 ! PROT toluene, adm jr. 3/7/92
HGA3   CG331  HGA3     35.50    108.40    5.40   1.80200 ! PROT alkane update, adm jr., 3/2/92
CG2O1  NG2D1  CG2R53   90.00    118.02 ! ZINCou00 , from CG2O1 NG2D1 CG2R61, PENALTY= 8.5
CG2R53 NG2R50 CG2RC0  120.00    103.80 ! NA Gua 5R)
CG2R61 NG2R60 CG2RC0   20.00    112.00 ! ZINCou00 , from CG2R61 NG2R60 CG2R61, PENALTY= 1.5
CG2O1  NG2S1  CG321    50.00    120.00 ! PROT NMA Vib Modes (LK)
CG2O1  NG2S1  HGP1     34.00    123.00 ! PROT NMA Vib Modes (LK)
CG321  NG2S1  HGP1     35.00    117.00 ! PROT NMA Vibrational Modes (LK)
CG2R53 SG2R50 CG2RC0  110.00     97.00 ! ZTHZ, benzothiazole, kevo

DIHEDRALS
NG2S1  CG2O1  CG2R61 CG2R61     1.0000  2   180.00 ! HDZ2, hydrazone model cmpd 2
OG2D1  CG2O1  CG2R61 CG2R61     1.0000  2   180.00 ! 3NAP, nicotinamide (PYRIDINE pyr-CONH2), yin
NG2D1  CG2O1  CG311  CG2R61     0.2100  1   180.00 ! ZINCou00 , from NG2S2 CG2O1 CG321 CG2R61, PENALTY= 21
NG2D1  CG2O1  CG311  CG2R61     0.5500  3     0.00 ! ZINCou00 , from NG2S2 CG2O1 CG321 CG2R61, PENALTY= 21
NG2D1  CG2O1  CG311  CG321      3.3704  1     0.00 ! ZINCou00 , from NG2D1 CG2O1 CG311 CG331, PENALTY= 0.9
NG2D1  CG2O1  CG311  CG321      0.7918  2     0.00 ! ZINCou00 , from NG2D1 CG2O1 CG311 CG331, PENALTY= 0.9
NG2D1  CG2O1  CG311  HGA1       3.3555  1   180.00 ! XYG, by ac_aa
OG2D1  CG2O1  CG311  CG2R61     0.6700  2   180.00 ! ZINCou00 , from OG2D1 CG2O1 CG321 CG2R61, PENALTY= 4
OG2D1  CG2O1  CG311  CG2R61     0.9400  3     0.00 ! ZINCou00 , from OG2D1 CG2O1 CG321 CG2R61, PENALTY= 4
OG2D1  CG2O1  CG311  CG321      1.4000  1     0.00 ! PROT ala dipeptide, new C VDW Rmin, adm jr., 3/3/93c
OG2D1  CG2O1  CG311  HGA1       0.0000  1     0.00 ! PROT Alanine Dipeptide ab initio calc's (LK)
CG311  CG2O1  NG2D1  CG2R53     3.8319  1   180.00 ! ZINCou00 , from CG331 CG2O1 NG2D1 CG2R61, PENALTY= 10
CG311  CG2O1  NG2D1  CG2R53     1.9865  2   180.00 ! ZINCou00 , from CG331 CG2O1 NG2D1 CG2R61, PENALTY= 10
CG311  CG2O1  NG2D1  CG2R53     0.9745  3     0.00 ! ZINCou00 , from CG331 CG2O1 NG2D1 CG2R61, PENALTY= 10
CG311  CG2O1  NG2D1  CG2R53     1.7523  4     0.00 ! ZINCou00 , from CG331 CG2O1 NG2D1 CG2R61, PENALTY= 10
CG311  CG2O1  NG2D1  CG2R53     1.3108  5   180.00 ! ZINCou00 , from CG331 CG2O1 NG2D1 CG2R61, PENALTY= 10
CG311  CG2O1  NG2D1  CG2R53     0.4805  6     0.00 ! ZINCou00 , from CG331 CG2O1 NG2D1 CG2R61, PENALTY= 10
OG2D1  CG2O1  NG2D1  CG2R53     0.1745  1   180.00 ! ZINCou00 , from OG2D1 CG2O1 NG2D1 CG2R61, PENALTY= 8.5
OG2D1  CG2O1  NG2D1  CG2R53     0.4993  2   180.00 ! ZINCou00 , from OG2D1 CG2O1 NG2D1 CG2R61, PENALTY= 8.5
OG2D1  CG2O1  NG2D1  CG2R53     1.3856  3     0.00 ! ZINCou00 , from OG2D1 CG2O1 NG2D1 CG2R61, PENALTY= 8.5
OG2D1  CG2O1  NG2D1  CG2R53     1.1029  4   180.00 ! ZINCou00 , from OG2D1 CG2O1 NG2D1 CG2R61, PENALTY= 8.5
OG2D1  CG2O1  NG2D1  CG2R53     0.5507  5   180.00 ! ZINCou00 , from OG2D1 CG2O1 NG2D1 CG2R61, PENALTY= 8.5
OG2D1  CG2O1  NG2D1  CG2R53     0.2034  6     0.00 ! ZINCou00 , from OG2D1 CG2O1 NG2D1 CG2R61, PENALTY= 8.5
CG2R61 CG2O1  NG2S1  CG321      1.6000  1     0.00 ! 3CPD, Gamma-3-Amide Pyridine Lysine CDCA Amide; from HDZ2, hydrazone model cmpd 2; cacha
CG2R61 CG2O1  NG2S1  CG321      4.0000  2   180.00 ! 3CPD, Gamma-3-Amide Pyridine Lysine CDCA Amide; from HDZ2, hydrazone model cmpd 2; cacha
CG2R61 CG2O1  NG2S1  HGP1       2.5000  2   180.00 ! HDZ2, hydrazone model cmpd 2
OG2D1  CG2O1  NG2S1  CG321      2.5000  2   180.00 ! PROT Gives appropriate NMA cis/trans barrier. (LK)
OG2D1  CG2O1  NG2S1  HGP1       2.5000  2   180.00 ! PROT Gives appropriate NMA cis/trans barrier. (LK)
NG2R50 CG2R53 NG2D1  CG2O1      0.8000  1   180.00 ! ZINCou00 , from NG2R61 CG2R64 NG2D1 CG2O6, PENALTY= 124.5
NG2R50 CG2R53 NG2D1  CG2O1      4.8200  2   180.00 ! ZINCou00 , from NG2R61 CG2R64 NG2D1 CG2O6, PENALTY= 124.5
NG2R50 CG2R53 NG2D1  CG2O1      0.0200  3   180.00 ! ZINCou00 , from NG2R61 CG2R64 NG2D1 CG2O6, PENALTY= 124.5
SG2R50 CG2R53 NG2D1  CG2O1      3.7993  1     0.00 ! ZINCou00 , from CG2R61 CG2R61 NG2D1 CG2O1, PENALTY= 214
SG2R50 CG2R53 NG2D1  CG2O1      3.2897  2   180.00 ! ZINCou00 , from CG2R61 CG2R61 NG2D1 CG2O1, PENALTY= 214
SG2R50 CG2R53 NG2D1  CG2O1      1.3384  3     0.00 ! ZINCou00 , from CG2R61 CG2R61 NG2D1 CG2O1, PENALTY= 214
SG2R50 CG2R53 NG2D1  CG2O1      0.2200  4     0.00 ! ZINCou00 , from CG2R61 CG2R61 NG2D1 CG2O1, PENALTY= 214
SG2R50 CG2R53 NG2D1  CG2O1      0.5549  5   180.00 ! ZINCou00 , from CG2R61 CG2R61 NG2D1 CG2O1, PENALTY= 214
SG2R50 CG2R53 NG2D1  CG2O1      0.3579  6   180.00 ! ZINCou00 , from CG2R61 CG2R61 NG2D1 CG2O1, PENALTY= 214
NG2D1  CG2R53 NG2R50 CG2RC0     0.0734  2   180.00 ! ZINCou00 , from CG2DC1 CG2R53 NG2R50 CG251O, PENALTY= 46
SG2R50 CG2R53 NG2R50 CG2RC0    12.5000  2   180.00 ! ZTHZ, benzothiazole, kevo
NG2D1  CG2R53 SG2R50 CG2RC0     3.0000  2   180.00 ! ZINCou00 , from NG2R50 CG2R53 SG2R50 CG2RC0, PENALTY= 45
NG2R50 CG2R53 SG2R50 CG2RC0     3.0000  2   180.00 ! ZTHZ, benzothiazole, kevo
CG2O1  CG2R61 CG2R61 CG2R61     3.1000  2   180.00 ! 3NAP, nicotinamide Kenno: 1.0 -> 3.1
CG2O1  CG2R61 CG2R61 CG311      2.4000  2   180.00 ! ZINCou00 , from CG2O3 CG2R61 CG2R61 CG311, PENALTY= 13.5
CG2O1  CG2R61 CG2R61 HGR61      2.4000  2   180.00 ! 3NAP, nicotinamide Kenno: 4.2 -> 2.4
CG2R61 CG2R61 CG2R61 CG2R61     3.1000  2   180.00 ! PROT JES 8/25/89
CG2R61 CG2R61 CG2R61 CG2RC0     3.0000  2   180.00 ! INDO/TRP
CG2R61 CG2R61 CG2R61 CG311      3.1000  2   180.00 ! NAMODEL difluorotoluene
CG2R61 CG2R61 CG2R61 CG331      3.1000  2   180.00 ! PROT toluene, adm jr., 3/7/92
CG2R61 CG2R61 CG2R61 NG2R60     1.2000  2   180.00 ! PYR1, pyridine, yin
CG2R61 CG2R61 CG2R61 HGR61      4.2000  2   180.00 ! PROT JES 8/25/89 benzene
CG2RC0 CG2R61 CG2R61 HGR61      3.0000  2   180.00 ! INDO/TRP
CG311  CG2R61 CG2R61 HGR61      2.4000  2   180.00 ! NAMODEL difluorotoluene Kenno: 4.2 -> 2.4
CG331  CG2R61 CG2R61 HGR61      2.4000  2   180.00 ! PROT toluene, adm jr., 3/7/92 Kenno: 4.2 -> 2.4
NG2R60 CG2R61 CG2R61 HGR61      2.8000  2   180.00 ! PYRIDINE pyridine, yin
HGR61  CG2R61 CG2R61 HGR61      2.4000  2   180.00 ! PROT JES 8/25/89 benzene
CG2R61 CG2R61 CG2RC0 CG2RC0     3.0000  2   180.00 ! INDO/TRP
CG2R61 CG2R61 CG2RC0 SG2R50     0.0000  2   180.00 ! ZTHP, benzothiophene, kevo
HGR61  CG2R61 CG2RC0 CG2RC0     3.0000  2   180.00 ! INDO/TRP
HGR61  CG2R61 CG2RC0 SG2R50     0.0000  2   180.00 ! ZTHP, benzothiophene, kevo
CG2R61 CG2R61 CG311  CG2O1      0.2000  2     0.00 ! ZINCou00 , from CG2R61 CG2R61 CG311 CG2O2, PENALTY= 1.5
CG2R61 CG2R61 CG311  CG321      0.2300  2   180.00 ! Slack parameter from difluorotoluene picked up by FBIC ==> RE-OPTIMIZE !!!
CG2R61 CG2R61 CG311  HGA1       0.1000  6   180.00 ! NAMODEL difluorotoluene
CG2R61 CG2R61 CG331  HGA3       0.0020  6     0.00 ! PYRIDINE toluene Kenno: 180 -> 0
NG2R60 CG2R61 CG331  HGA3       0.0030  6   180.00 ! 3A2MPD, 3-amino-2-methyl-pyridine CDCA conjugate, cacha
CG2R61 CG2R61 NG2R60 CG2RC0     1.2000  2   180.00 ! ZINCou00 , from CG2R61 CG2R61 NG2R60 CG2R61, PENALTY= 1.5
CG331  CG2R61 NG2R60 CG2RC0     3.1000  2   180.00 ! ZINCou00 , from CG331 CG2R61 NG2R60 CG2R61, PENALTY= 1.5
CG2R61 CG2RC0 CG2RC0 NG2R50     1.5000  2   180.00 ! ZIMI, benzimidazole, kevo
CG2R61 CG2RC0 CG2RC0 NG2R60     0.0000  2   180.00 ! ZINCou00 , from CG2R61 CG2RC0 CG2RC0 NG2R62, PENALTY= 2
NG2R50 CG2RC0 CG2RC0 SG2R50     4.0000  2   180.00 ! ZTHZ, benzothiazole, kevo
NG2R60 CG2RC0 CG2RC0 SG2R50     0.0000  2   180.00 ! ZINCou00 , from CG2R61 CG2RC0 CG2RC0 SG2R50, PENALTY= 45
CG2RC0 CG2RC0 NG2R50 CG2R53     6.0000  2   180.00 ! NA G
NG2R60 CG2RC0 NG2R50 CG2R53     2.0000  2   180.00 ! ZINCou00 , from NG2R62 CG2RC0 NG2R50 CG2R53, PENALTY= 2
CG2RC0 CG2RC0 NG2R60 CG2R61     0.2000  2   180.00 ! ZINCou00 , from CG2RC0 CG2RC0 NG2R62 CG2R64, PENALTY= 24
NG2R50 CG2RC0 NG2R60 CG2R61     2.0000  2   180.00 ! ZINCou00 , from NG2R50 CG2RC0 NG2R62 CG2R64, PENALTY= 24
CG2R61 CG2RC0 SG2R50 CG2R53     3.0000  2   180.00 ! ZTHZ, benzothiazole, kevo
CG2RC0 CG2RC0 SG2R50 CG2R53     3.0000  2   180.00 ! ZTHZ, benzothiazole, kevo
CG2O1  CG311  CG321  NG2S1      0.4500  3     0.00 ! ZINCou00 , from CG2O1 CG311 CG321 NG2S0, PENALTY= 2
CG2O1  CG311  CG321  HGA2       0.2000  3     0.00 ! PROT alkane update, adm jr., 3/2/92
CG2R61 CG311  CG321  NG2S1      0.1900  3     0.00 ! ZINCou00 , from CG2R61 CG321 CG321 NG2S1, PENALTY= 4
CG2R61 CG311  CG321  HGA2       0.0000  3     0.00 ! Slack parameter from difluorotoluene picked up by FBIC ==> RE-OPTIMIZE !!!
HGA1   CG311  CG321  NG2S1      0.2000  3     0.00 ! G4MP, 01OH03, cacha
HGA1   CG311  CG321  HGA2       0.1950  3     0.00 ! NA, sugar
CG311  CG321  NG2S1  CG2O1      1.8000  1     0.00 ! G4MP, Gamma-4-Methyl Piperidine Glu Acid CDCA Amide, cacha
CG311  CG321  NG2S1  HGP1       0.0000  1     0.00 ! G4MP, Gamma-4-Methyl Piperidine Glu Acid CDCA Amide, cacha
HGA2   CG321  NG2S1  CG2O1      0.0000  3     0.00 ! PROT, sp2-methyl, no torsion potential
HGA2   CG321  NG2S1  HGP1       0.0000  3     0.00 ! PROT, sp2-methyl, no torsion potential

IMPROPERS
CG2O1  CG2R61 NG2S1  OG2D1    120.0000  0     0.00 ! PROT NMA Vibrational Modes (LK) WILDCARD
CG2O1  CG311  NG2D1  OG2D1     44.0020  0     0.00 ! XYG, by ac_aa              
CG2R53 NG2D1  NG2R50 SG2R50    43.0000  0     0.00 ! ZINCou00 , from CG2R53 NG2R53 OG2D1 SG311, PENALTY= 112

END
RETURN
```
