## Supplementary material for "Identifying Artifacts from Large Library Docking": Example cases for running cross-filtering: ZINCou000005LXM1.str

```
* Toppar stream file generated by
* CHARMM General Force Field (CGenFF) program version 2.5.1
* For use with CGenFF version 4.6
*

read rtf card append
* Topologies generated by
* CHARMM General Force Field (CGenFF) program version 2.5.1
*
36 1

! "penalty" is the highest penalty score of the associated parameters.
! Penalties lower than 10 indicate the analogy is fair; penalties between 10
! and 50 mean some basic validation is recommended; penalties higher than
! 50 indicate poor analogy and mandate extensive validation/optimization.

RESI ZINCou00      -1.000 ! param penalty=  68.000 ; charge penalty=  32.607
!RING * 6 C6 C7 C8 C9 C10 C11
!RING * 6 C1 C2 C3 C4 C13 C14
GROUP            ! CHARGE   CH_PENALTY
ATOM O1     OG2D3  -0.453 !    0.000
ATOM C1     CG2O5   0.397 !    0.805
ATOM C2     CG321  -0.141 !    6.591
ATOM C3     CG321  -0.125 !   14.694
ATOM C4     CG301  -0.031 !   32.607
ATOM N1     NG2S1  -0.246 !   29.653
ATOM C5     CG2O1   0.379 !   23.632
ATOM O2     OG2D1  -0.458 !    0.426
ATOM C6     CG2R61 -0.327 !   30.813
ATOM C7     CG2R61 -0.024 !    0.000
ATOM C8     CG2R61 -0.091 !    0.000
ATOM C9     CG2R61 -0.215 !    0.000
ATOM C10    CG2R61 -0.029 !    4.743
ATOM N2     NG2O1   0.236 !   10.744
ATOM O3     OG2N1  -0.311 !    0.000
ATOM O4     OG2N1  -0.311 !    0.000
ATOM C11    CG2R61  0.456 !   32.333
ATOM O5     OG312  -0.717 !   21.092
ATOM C12    CG302   0.211 !   23.568
ATOM F1     FGA3   -0.121 !    2.754
ATOM F2     FGA3   -0.121 !    2.754
ATOM F3     FGA3   -0.121 !    2.754
ATOM C13    CG321  -0.125 !   14.694
ATOM C14    CG321  -0.141 !    6.591
ATOM H1     HGA2    0.090 !    0.000
ATOM H2     HGA2    0.090 !    0.000
ATOM H3     HGA2    0.090 !    0.849
ATOM H4     HGA2    0.090 !    0.849
ATOM H5     HGP1    0.313 !    1.471
ATOM H6     HGR61   0.115 !    0.000
ATOM H7     HGR61   0.115 !    0.000
ATOM H8     HGR61   0.166 !    0.000
ATOM H9     HGA2    0.090 !    0.849
ATOM H10    HGA2    0.090 !    0.849
ATOM H11    HGA2    0.090 !    0.000
ATOM H12    HGA2    0.090 !    0.000

BOND O1   C1  
BOND C1   C14 
BOND C1   C2  
BOND C2   C3  
BOND C2   H1  
BOND C2   H2  
BOND C3   C4  
BOND C3   H3  
BOND C3   H4  
BOND C4   N1  
BOND C4   C12 
BOND C4   C13 
BOND N1   C5  
BOND N1   H5  
BOND C5   O2  
BOND C5   C6  
BOND C6   C11 
BOND C6   C7  
BOND C7   C8  
BOND C7   H6  
BOND C8   C9  
BOND C8   H7  
BOND C9   C10 
BOND C9   H8  
BOND C10  N2  
BOND C10  C11 
BOND N2   O3  
BOND N2   O4  
BOND C11  O5  
BOND C12  F1  
BOND C12  F2  
BOND C12  F3  
BOND C13  C14 
BOND C13  H9  
BOND C13  H10 
BOND C14  H11 
BOND C14  H12 
IMPR C1     C14    C2     O1    
IMPR C5     C6     N1     O2    

END

read param card flex append
* Parameters generated by analogy by
* CHARMM General Force Field (CGenFF) program version 2.5.1
*

! Penalties lower than 10 indicate the analogy is fair; penalties between 10
! and 50 mean some basic validation is recommended; penalties higher than
! 50 indicate poor analogy and mandate extensive validation/optimization.

BONDS
CG2O1  CG2R61  300.00     1.4750 ! 3NAP, nicotamide. kevo: 1.45 -> 1.475
CG2O1  NG2S1   370.00     1.3450 ! PROT Alanine Dipeptide ab initio calc's (LK)
CG2O1  OG2D1   620.00     1.2300 ! PROT Peptide geometry, condensed phase (LK)
CG2O5  CG321   330.00     1.5000 ! BTON, butanone; from ACO, acetone; yapol
CG2O5  OG2D3   700.00     1.2300 ! ACO, acetone adm 11/08
CG2R61 CG2R61  305.00     1.3750 ! PROT benzene, JES 8/25/89
CG2R61 NG2O1   230.00     1.4020 ! NITB, nitrobenzene
CG2R61 OG312   525.00     1.2600 ! PROT adm jr. 8/27/91, phenoxide
CG2R61 HGR61   340.00     1.0800 ! PROT phe,tyr JES 8/25/89
CG301  CG302   250.00     1.5200 ! ZINCou00 , from CG302 CG311, PENALTY= 8
CG301  CG321   222.50     1.5380 ! RETINOL TMCH/MECH
CG301  NG2S1   320.00     1.4300 ! ZINCou00 , from CG311 NG2S1, PENALTY= 8
CG302  FGA3    265.00     1.3400 ! FLUROALK fluoroalkanes
CG321  CG321   222.50     1.5300 ! PROT alkane update, adm jr., 3/2/92
CG321  HGA2    309.00     1.1110 ! PROT alkane update, adm jr., 3/2/92
NG2O1  OG2N1   580.00     1.2250 ! NITB, nitrobenzene
NG2S1  HGP1    440.00     0.9970 ! PROT Alanine Dipeptide ab initio calc's (LK)

ANGLES
CG2R61 CG2O1  NG2S1    80.00    116.50 ! HDZ2, hydrazone model cmpd 2
CG2R61 CG2O1  OG2D1    30.00    121.00 ! reverted to 3NAP, nicotamide. Kenno: compromise with NMA and HDZ2 ==> 124.5 --> 121.00
NG2S1  CG2O1  OG2D1    80.00    122.50 ! PROT NMA Vib Modes (LK)
CG321  CG2O5  CG321    35.00    115.60 ! CHON, cyclohexanone; from ACO, acetone; yapol
CG321  CG2O5  OG2D3    75.00    122.20 ! BTON, butanone; from ACO, acetone; yapol
CG2O1  CG2R61 CG2R61   45.00    119.00 ! reverted to 3NAP, nicotinamide
CG2R61 CG2R61 CG2R61   40.00    120.00   35.00   2.41620 ! PROT JES 8/25/89
CG2R61 CG2R61 NG2O1    20.00    120.00 ! NITB, nitrobenzene
CG2R61 CG2R61 OG312    40.00    120.00 ! PROT adm jr. 8/27/91, phenoxide
CG2R61 CG2R61 HGR61    30.00    120.00   22.00   2.15250 ! PROT JES 8/25/89 benzene
CG302  CG301  CG321    53.35    108.65    7.96   2.49260 ! ZINCou00 , from CG302 CG311 CG321, PENALTY= 8
CG302  CG301  NG2S1    70.00    113.50 ! ZINCou00 , from CG321 CG311 NG2S1, PENALTY= 20
CG321  CG301  CG321    58.35    113.50   11.16   2.56100 ! CHOLEST cholesterol
CG321  CG301  NG2S1    70.00    113.50 ! ZINCou00 , from CG321 CG311 NG2S1, PENALTY= 8
CG301  CG302  FGA3     42.00    112.00   30.00   2.35700 ! ZINCou00 , from CG311 CG302 FGA3, PENALTY= 1.2
FGA3   CG302  FGA3    118.00    107.00   30.00   2.15500 ! FLUROALK fluoroalkanes
CG2O5  CG321  CG321    60.00    113.80 ! CHON, cyclohexanone; from PALD, propionaldehyde; yapol
CG2O5  CG321  HGA2     50.00    109.50 ! BTON, butanone; from ACO, acetone; yapol
CG301  CG321  CG321    58.35    113.50   11.16   2.56100 ! RETINOL TMCH/MECH
CG301  CG321  HGA2     26.50    110.10   22.53   2.17900 ! RETINOL TMCH/MECH
CG321  CG321  HGA2     26.50    110.10   22.53   2.17900 ! PROT alkane update, adm jr., 3/2/92
HGA2   CG321  HGA2     35.50    109.00    5.40   1.80200 ! PROT alkane update, adm jr., 3/2/92
CG2R61 NG2O1  OG2N1    65.00    116.00 ! NITB, nitrobenzene
OG2N1  NG2O1  OG2N1   105.00    128.00 ! NITB, nitrobenzene
CG2O1  NG2S1  CG301    50.00    120.00 ! ZINCou00 , from CG2O1 NG2S1 CG311, PENALTY= 1.2
CG2O1  NG2S1  HGP1     34.00    123.00 ! PROT NMA Vib Modes (LK)
CG301  NG2S1  HGP1     35.00    117.00 ! ZINCou00 , from CG311 NG2S1 HGP1, PENALTY= 1.2

DIHEDRALS
NG2S1  CG2O1  CG2R61 CG2R61     1.0000  2   180.00 ! HDZ2, hydrazone model cmpd 2
OG2D1  CG2O1  CG2R61 CG2R61     1.0000  2   180.00 ! 3NAP, nicotinamide (PYRIDINE pyr-CONH2), yin
CG2R61 CG2O1  NG2S1  CG301      1.6000  1     0.00 ! ZINCou00 , from CG2R61 CG2O1 NG2S1 CG321, PENALTY= 1.8
CG2R61 CG2O1  NG2S1  CG301      4.0000  2   180.00 ! ZINCou00 , from CG2R61 CG2O1 NG2S1 CG321, PENALTY= 1.8
CG2R61 CG2O1  NG2S1  HGP1       2.5000  2   180.00 ! HDZ2, hydrazone model cmpd 2
OG2D1  CG2O1  NG2S1  CG301      2.5000  2   180.00 ! ZINCou00 , from OG2D1 CG2O1 NG2S1 CG311, PENALTY= 1.2
OG2D1  CG2O1  NG2S1  HGP1       2.5000  2   180.00 ! PROT Gives appropriate NMA cis/trans barrier. (LK)
CG321  CG2O5  CG321  CG321      0.7500  1     0.00 ! CHON, cyclohexanone; from BTON, butanone; yapol
CG321  CG2O5  CG321  CG321      0.1800  2   180.00 ! CHON, cyclohexanone; from BTON, butanone; yapol
CG321  CG2O5  CG321  CG321      0.0650  3     0.00 ! CHON, cyclohexanone; from BTON, butanone; yapol
CG321  CG2O5  CG321  CG321      0.0300  6     0.00 ! CHON, cyclohexanone; from BTON, butanone; yapol
CG321  CG2O5  CG321  HGA2       0.1000  3     0.00 ! CHON, cyclohexanone; from ACO, acetone; yapol
OG2D3  CG2O5  CG321  CG321      0.7500  1   180.00 ! CHON, cyclohexanone; from BTON, butanone; yapol
OG2D3  CG2O5  CG321  CG321      0.1800  2   180.00 ! CHON, cyclohexanone; from BTON, butanone; yapol
OG2D3  CG2O5  CG321  CG321      0.0650  3   180.00 ! CHON, cyclohexanone; from BTON, butanone; yapol
OG2D3  CG2O5  CG321  CG321      0.0300  6     0.00 ! CHON, cyclohexanone; from BTON, butanone; yapol
OG2D3  CG2O5  CG321  HGA2       0.0000  3     0.00 ! BTON, butanone; from ACO, acetone; yapol
CG2O1  CG2R61 CG2R61 CG2R61     3.1000  2   180.00 ! 3NAP, nicotinamide Kenno: 1.0 -> 3.1
CG2O1  CG2R61 CG2R61 OG312      2.4642  2   180.00 ! ZINCou00 , from CG2DC1 CG2R61 CG2R61 OG311, PENALTY= 43.5
CG2O1  CG2R61 CG2R61 HGR61      2.4000  2   180.00 ! 3NAP, nicotinamide Kenno: 4.2 -> 2.4
CG2R61 CG2R61 CG2R61 CG2R61     3.1000  2   180.00 ! PROT JES 8/25/89
CG2R61 CG2R61 CG2R61 NG2O1      2.0000  2   180.00 ! NITB, nitrobenzene
CG2R61 CG2R61 CG2R61 OG312      3.1000  2   180.00 ! PROT adm jr. 8/27/91, phenoxide
CG2R61 CG2R61 CG2R61 HGR61      4.2000  2   180.00 ! PROT JES 8/25/89 benzene
NG2O1  CG2R61 CG2R61 OG312      1.5846  2   180.00 ! ZINCou00 , from NG2O1 CG2R61 CG2R61 OG311, PENALTY= 15
NG2O1  CG2R61 CG2R61 HGR61      1.0000  2   180.00 ! NITB, nitrobenzene
HGR61  CG2R61 CG2R61 HGR61      2.4000  2   180.00 ! PROT JES 8/25/89 benzene
CG2R61 CG2R61 NG2O1  OG2N1      0.9000  2   180.00 ! NITB, nitrobenzene
CG321  CG301  CG302  FGA3       0.2548  3     0.00 ! ZINCou00 , from FGA3 CG302 CG311 CG321, PENALTY= 8
NG2S1  CG301  CG302  FGA3       1.1723  3     0.00 ! ZINCou00 , from FGA3 CG302 CG314 CG2O3, PENALTY= 68
CG302  CG301  CG321  CG321      0.2000  3     0.00 ! ZINCou00 , from CG321 CG301 CG321 CG321, PENALTY= 12
CG302  CG301  CG321  HGA2       0.0462  3   180.00 ! ZINCou00 , from CG302 CG311 CG321 HGA2, PENALTY= 8
CG321  CG301  CG321  CG321      0.2000  3     0.00 ! PROT alkane update, adm jr., 3/2/92
CG321  CG301  CG321  HGA2       0.1950  3     0.00 ! CHOLEST cholesterol reset to default by kevo
NG2S1  CG301  CG321  CG321      0.2000  3     0.00 ! ZINCou00 , from NG2S1 CG311 CG321 CG321, PENALTY= 8
NG2S1  CG301  CG321  HGA2       0.2000  3     0.00 ! ZINCou00 , from NG2S1 CG311 CG321 HGA2, PENALTY= 8
CG302  CG301  NG2S1  CG2O1      1.8000  1     0.00 ! ZINCou00 , from CG321 CG311 NG2S1 CG2O1, PENALTY= 20
CG302  CG301  NG2S1  HGP1       0.0000  1     0.00 ! ZINCou00 , from CG321 CG311 NG2S1 HGP1, PENALTY= 20
CG321  CG301  NG2S1  CG2O1      1.8000  1     0.00 ! ZINCou00 , from CG321 CG311 NG2S1 CG2O1, PENALTY= 8
CG321  CG301  NG2S1  HGP1       0.0000  1     0.00 ! ZINCou00 , from CG321 CG311 NG2S1 HGP1, PENALTY= 8
CG2O5  CG321  CG321  CG301      0.2100  1   180.00 ! ZINCou00 , from CG2O5 CG321 CG321 CG321, PENALTY= 1.8
CG2O5  CG321  CG321  CG301      0.3900  2     0.00 ! ZINCou00 , from CG2O5 CG321 CG321 CG321, PENALTY= 1.8
CG2O5  CG321  CG321  CG301      0.3500  3   180.00 ! ZINCou00 , from CG2O5 CG321 CG321 CG321, PENALTY= 1.8
CG2O5  CG321  CG321  CG301      0.1100  4     0.00 ! ZINCou00 , from CG2O5 CG321 CG321 CG321, PENALTY= 1.8
CG2O5  CG321  CG321  CG301      0.0900  6   180.00 ! ZINCou00 , from CG2O5 CG321 CG321 CG321, PENALTY= 1.8
CG2O5  CG321  CG321  HGA2       0.1950  3     0.00 ! CHON, cyclohexanone; from CG2O2 CG321 CG321 HGA2; yapol
CG301  CG321  CG321  HGA2       0.1950  3     0.00 ! PROT alkane update, adm jr., 3/2/92
HGA2   CG321  CG321  HGA2       0.2200  3     0.00 ! LIPID alkanes

IMPROPERS
CG2O1  CG2R61 NG2S1  OG2D1    120.0000  0     0.00 ! PROT NMA Vibrational Modes (LK) WILDCARD
CG2O5  CG321  CG321  OG2D3     70.0000  0     0.00 ! CHON, cyclohexanone; from ACO, acetone; yapol

END
RETURN
```
