## Supplementary material for "Identifying Artifacts from Large Library Docking": Example cases for running cross-filtering: ZINCou000005M3al.str

```
* Toppar stream file generated by
* CHARMM General Force Field (CGenFF) program version 2.5.1
* For use with CGenFF version 4.6
*

read rtf card append
* Topologies generated by
* CHARMM General Force Field (CGenFF) program version 2.5.1
*
36 1

! "penalty" is the highest penalty score of the associated parameters.
! Penalties lower than 10 indicate the analogy is fair; penalties between 10
! and 50 mean some basic validation is recommended; penalties higher than
! 50 indicate poor analogy and mandate extensive validation/optimization.

RESI ZINCou00      -1.000 ! param penalty=  43.000 ; charge penalty=  35.670
!RING * 6 C5 C6 C7 C8 C9 C10
!RING * 6 C1 C2 C3 C11 C16 N2
!RING * 6 C11 C12 C13 C14 C15 C16
GROUP            ! CHARGE   CH_PENALTY
ATOM O1     OG2D1  -0.535 !    0.000
ATOM C1     CG2O1   0.487 !    5.468
ATOM C2     CG321  -0.137 !    6.356
ATOM C3     CG311  -0.094 !   24.316
ATOM H1     HGA1    0.090 !    0.030
ATOM C4     CG321   0.171 !    5.986
ATOM N1     NG311  -0.434 !    6.594
ATOM S1     SG3O2   0.312 !   21.821
ATOM O2     OG2P1  -0.393 !    0.000
ATOM O3     OG2P1  -0.393 !    0.000
ATOM C5     CG2R61 -0.222 !   30.072
ATOM C6     CG2R61 -0.124 !    0.000
ATOM C7     CG2R61 -0.108 !    0.000
ATOM C8     CG2R61 -0.098 !    0.000
ATOM C9     CG2R61 -0.330 !    7.364
ATOM Cl1    CLGR1  -0.167 !    7.940
ATOM C10    CG2R61  0.789 !   35.670
ATOM O4     OG312  -0.914 !   31.995
ATOM C11    CG2R61  0.129 !   28.333
ATOM C12    CG2R61 -0.117 !    0.569
ATOM C13    CG2R61 -0.115 !    0.000
ATOM C14    CG2R61 -0.117 !    0.000
ATOM C15    CG2R61 -0.114 !    0.000
ATOM C16    CG2R61  0.137 !   12.504
ATOM N2     NG2S1  -0.609 !   28.222
ATOM H2     HGA2    0.090 !    0.300
ATOM H3     HGA2    0.090 !    0.300
ATOM H4     HGA2    0.090 !    0.300
ATOM H5     HGA2    0.090 !    0.300
ATOM H6     HGP1    0.307 !    0.884
ATOM H7     HGR61   0.115 !    0.000
ATOM H8     HGR61   0.115 !    0.000
ATOM H9     HGR62   0.150 !    0.000
ATOM H10    HGR61   0.115 !    0.000
ATOM H11    HGR61   0.115 !    0.000
ATOM H12    HGR61   0.115 !    0.000
ATOM H13    HGR61   0.115 !    0.000
ATOM H14    HGP1    0.349 !    0.000
ATOM LP1    LPH     0.050 ! on Cl1

BOND O1   C1  
BOND C1   N2  
BOND C1   C2  
BOND C2   C3  
BOND C2   H2  
BOND C2   H3  
BOND C3   H1  
BOND C3   C4  
BOND C3   C11 
BOND C4   N1  
BOND C4   H4  
BOND C4   H5  
BOND N1   S1  
BOND N1   H6  
BOND S1   O2  
BOND S1   O3  
BOND S1   C5  
BOND C5   C10 
BOND C5   C6  
BOND C6   C7  
BOND C6   H7  
BOND C7   C8  
BOND C7   H8  
BOND C8   C9  
BOND C8   H9  
BOND C9   Cl1 
BOND C9   C10 
BOND C10  O4  
BOND C11  C16 
BOND C11  C12 
BOND C12  C13 
BOND C12  H10 
BOND C13  C14 
BOND C13  H11 
BOND C14  C15 
BOND C14  H12 
BOND C15  C16 
BOND C15  H13 
BOND C16  N2  
BOND N2   H14 
IMPR C1     C2     N2     O1    

LONEPAIR COLI LP1    Cl1    C9     DIST 1.6400 SCAL 0.0

END

read param card flex append
* Parameters generated by analogy by
* CHARMM General Force Field (CGenFF) program version 2.5.1
*

! Penalties lower than 10 indicate the analogy is fair; penalties between 10
! and 50 mean some basic validation is recommended; penalties higher than
! 50 indicate poor analogy and mandate extensive validation/optimization.

BONDS
CG2O1  CG321   250.00     1.4900 ! PROT Ala Dipeptide (5/91)
CG2O1  NG2S1   370.00     1.3450 ! PROT Alanine Dipeptide ab initio calc's (LK)
CG2O1  OG2D1   620.00     1.2300 ! PROT Peptide geometry, condensed phase (LK)
CG2R61 CG2R61  305.00     1.3750 ! PROT benzene, JES 8/25/89
CG2R61 CG311   230.00     1.4900 ! NAMODEL difluorotoluene
CG2R61 NG2S1   305.00     1.4140 ! RETINOL PACP
CG2R61 OG312   525.00     1.2600 ! PROT adm jr. 8/27/91, phenoxide
CG2R61 SG3O2   190.00     1.7300 ! BSAM, benzenesulfonamide and other sulfonamides, xxwy
CG2R61 CLGR1   350.00     1.7400 ! CHLB, chlorobenzene
CG2R61 HGR61   340.00     1.0800 ! PROT phe,tyr JES 8/25/89
CG2R61 HGR62   340.00     1.0800 ! NA, DFT
CG311  CG321   222.50     1.5380 ! PROT alkane update, adm jr., 3/2/92
CG311  HGA1    309.00     1.1110 ! PROT alkane update, adm jr., 3/2/92
CG321  NG311   263.00     1.4740 ! AMINE aliphatic amines
CG321  HGA2    309.00     1.1110 ! PROT alkane update, adm jr., 3/2/92
NG2S1  HGP1    440.00     0.9970 ! PROT Alanine Dipeptide ab initio calc's (LK)
NG311  SG3O2   235.00     1.6500 ! MMSM, N-methylmethanesulfonamide and other sulfonamides,(org 1.6950) compromise between crystal and mp2, xxwy
NG311  HGP1    442.00     1.0210 ! MMSM, N-methylmethanesulfonamide and other sulfonamides, xxwy
OG2P1  SG3O2   630.00     1.4400 ! DMSN, dimethyl sulfone; MSAM, methanesulfonamide and other sulfonamides; compromise between crystal and mp2; xxwy & xhe

ANGLES
CG321  CG2O1  NG2S1    80.00    116.50 ! PROT NMA Vib Modes (LK)
CG321  CG2O1  OG2D1    80.00    121.00 ! PROT Alanine Dipeptide ab initio calc's (LK)
NG2S1  CG2O1  OG2D1    80.00    122.50 ! PROT NMA Vib Modes (LK)
CG2R61 CG2R61 CG2R61   40.00    120.00   35.00   2.41620 ! PROT JES 8/25/89
CG2R61 CG2R61 CG311    45.80    120.00 ! modified by kevo for improved transferability
CG2R61 CG2R61 NG2S1    40.00    120.00   35.00   2.41620 ! RESI PACP, FRET AND OTHERS
CG2R61 CG2R61 OG312    40.00    120.00 ! PROT adm jr. 8/27/91, phenoxide
CG2R61 CG2R61 SG3O2    35.00    119.00 ! BSAM, benzenesulfonamide; PBSM, N-phenylbenzenesulfonamide; xxwy
CG2R61 CG2R61 CLGR1    60.00    120.00 ! CHLB, chlorobenzene
CG2R61 CG2R61 HGR61    30.00    120.00   22.00   2.15250 ! PROT JES 8/25/89 benzene
CG2R61 CG2R61 HGR62    30.00    120.00   22.00   2.15250 ! BROB, bromobenzene
CG2R61 CG311  CG321    51.80    107.50 ! Slack parameter from difluorotoluene picked up by FBIC ==> RE-OPTIMIZE !!!
CG2R61 CG311  HGA1     43.00    111.00 ! NAMODEL difluorotoluene
CG321  CG311  CG321    58.35    113.50   11.16   2.56100 ! LIPID glycerol
CG321  CG311  HGA1     34.50    110.10   22.53   2.17900 ! PROT alkane update, adm jr., 3/2/92
CG2O1  CG321  CG311    52.00    108.00 ! PROT adm jr. 4/05/91, for asn,asp,gln,glu and cters
CG2O1  CG321  HGA2     33.00    109.50   30.00   2.16300 ! PROT alanine dipeptide, 5/09/91
CG311  CG321  NG311    60.63    115.77 ! ZINCou00 , from CG311 CG321 NG301, PENALTY= 0.6
CG311  CG321  HGA2     33.43    110.10   22.53   2.17900 ! PROT alkanes
NG311  CG321  HGA2     32.40    109.50   50.00   2.13000 ! PEI polymers, kevo
HGA2   CG321  HGA2     35.50    109.00    5.40   1.80200 ! PROT alkane update, adm jr., 3/2/92
CG2O1  NG2S1  CG2R61   50.00    120.00 ! RESI PACP, FRET AND OTHERS
CG2O1  NG2S1  HGP1     34.00    123.00 ! PROT NMA Vib Modes (LK)
CG2R61 NG2S1  HGP1     34.00    117.00 ! RESI PACP, FRET AND OTHERS
CG321  NG311  SG3O2    60.00    115.00 ! EESM, N-ethylethanesulfonamide, xxwy
CG321  NG311  HGP1     46.00    111.00 ! EESM, N-ethylethanesulfonamide, xxwy
SG3O2  NG311  HGP1     42.30    113.20 ! MMSM, N-methylmethanesulfonamide and other sulfonamides, xxwy
CG2R61 SG3O2  NG311    70.00     97.00 ! MBSM, N-methylbenzenesulfonamide; PBSM, N-phenylbenzenesulfonamide; xxwy
CG2R61 SG3O2  OG2P1    60.00    101.00 ! BSAM, benzenesulfonamide, xxwy
NG311  SG3O2  OG2P1    75.00    110.50 ! MMSM, N-methylmethanesulfonamide and other sulfonamides, xxwy
OG2P1  SG3O2  OG2P1    85.00    121.00 ! DMSN, dimethyl sulfone; MSAM, methanesulfonamide and other sulfonamides; xxwy & xhe

DIHEDRALS
NG2S1  CG2O1  CG321  CG311      0.0000  1     0.00 ! from NG2S1 CG2O1 CG321 CG321, PENALTY= 0.6 KHB
NG2S1  CG2O1  CG321  HGA2       0.0000  3     0.00 ! PROT, sp2-methyl, no torsion potential
OG2D1  CG2O1  CG321  CG311      0.0500  6   180.00 ! PROT For side chains of asp,asn,glu,gln, (n=6) from KK(LK)
OG2D1  CG2O1  CG321  HGA2       0.0000  3   180.00 ! PROT adm jr., 8/13/90  geometry and vibrations
CG321  CG2O1  NG2S1  CG2R61     1.6000  1     0.00 ! 3APP, Alpha-Benzyl Gamma-3-Amino Pyridine GA CDCA Amide, cacha
CG321  CG2O1  NG2S1  CG2R61     2.5000  2   180.00 ! 3APP, Alpha-Benzyl Gamma-3-Amino Pyridine GA CDCA Amide, cacha
CG321  CG2O1  NG2S1  HGP1       2.5000  2   180.00 ! PROT Gives appropriate NMA cis/trans barrier. (LK)
OG2D1  CG2O1  NG2S1  CG2R61     2.5000  2   180.00 ! RETINOL PACP
OG2D1  CG2O1  NG2S1  HGP1       2.5000  2   180.00 ! PROT Gives appropriate NMA cis/trans barrier. (LK)
CG2R61 CG2R61 CG2R61 CG2R61     3.1000  2   180.00 ! PROT JES 8/25/89
CG2R61 CG2R61 CG2R61 CG311      3.1000  2   180.00 ! NAMODEL difluorotoluene
CG2R61 CG2R61 CG2R61 NG2S1      3.1000  2   180.00 ! RETINOL PACP
CG2R61 CG2R61 CG2R61 OG312      3.1000  2   180.00 ! PROT adm jr. 8/27/91, phenoxide
CG2R61 CG2R61 CG2R61 SG3O2      3.0000  2   180.00 ! BSAM, benzenesulfonamide and other sulfonamides, xxwy
CG2R61 CG2R61 CG2R61 CLGR1      3.0000  2   180.00 ! CHLB, chlorobenzene
CG2R61 CG2R61 CG2R61 HGR61      4.2000  2   180.00 ! PROT JES 8/25/89 benzene
CG2R61 CG2R61 CG2R61 HGR62      4.2000  2   180.00 ! BROB, bromobenzene
CG311  CG2R61 CG2R61 NG2S1      2.4000  2   180.00 ! ZINCou00 , from CG331 CG2R61 CG2R61 NG2S1, PENALTY= 1.5
CG311  CG2R61 CG2R61 HGR61      2.4000  2   180.00 ! NAMODEL difluorotoluene Kenno: 4.2 -> 2.4
NG2S1  CG2R61 CG2R61 HGR61      2.4000  2   180.00 ! RETINOL PACP Kenno: 4.2 -> 2.4
OG312  CG2R61 CG2R61 SG3O2      2.4000  2   180.00 ! ZINCou00 , from NG311 CG2R61 CG2R61 SG3O2, PENALTY= 43
OG312  CG2R61 CG2R61 CLGR1      3.5698  2   180.00 ! ZINCou00 , from OG311 CG2R61 CG2R61 CLGR1, PENALTY= 15
SG3O2  CG2R61 CG2R61 HGR61      2.1000  2   180.00 ! BSAM, benzenesulfonamide and other sulfonamides, xxwy
CLGR1  CG2R61 CG2R61 HGR62      3.0000  2   180.00 ! CHLB, chlorobenzene
HGR61  CG2R61 CG2R61 HGR61      2.4000  2   180.00 ! PROT JES 8/25/89 benzene
HGR61  CG2R61 CG2R61 HGR62      2.4000  2   180.00 ! BROB, bromobenzene
CG2R61 CG2R61 CG311  CG321      0.2300  2   180.00 ! Slack parameter from difluorotoluene picked up by FBIC ==> RE-OPTIMIZE !!!
CG2R61 CG2R61 CG311  HGA1       0.1000  6   180.00 ! NAMODEL difluorotoluene
CG2R61 CG2R61 NG2S1  CG2O1      1.2000  2   180.00 ! RETINOL PACP
CG2R61 CG2R61 NG2S1  HGP1       0.5000  2   180.00 ! RETINOL PACP
CG2R61 CG2R61 SG3O2  NG311      0.2200  2     0.00 ! MBSM, N-methylbenzenesulfonamide; PBSM, N-phenylbenzenesulfonamide; xxwy
CG2R61 CG2R61 SG3O2  OG2P1      0.0000  6     0.00 ! BSAM, benzenesulfonamide and other sulfonamides, xxwy
CG2R61 CG311  CG321  CG2O1      0.0400  3     0.00 ! ZINCou00 , from CG2O1 CG311 CG321 CG2R61, PENALTY= 8
CG2R61 CG311  CG321  NG311      0.0400  3     0.00 ! ZINCou00 , from CG2R51 CG321 CG321 NG301, PENALTY= 13.6
CG2R61 CG311  CG321  HGA2       0.0000  3     0.00 ! Slack parameter from difluorotoluene picked up by FBIC ==> RE-OPTIMIZE !!!
CG321  CG311  CG321  CG2O1      0.2000  3     0.00 ! from CG2O1 CG311 CG311 CG321, PENALTY= 4 HT7 HMR B3X B3Y B3K B3E
CG321  CG311  CG321  NG311      0.2000  3     0.00 ! ZINCou00 , from CG311 CG311 CG321 NG301, PENALTY= 1.2
CG321  CG311  CG321  HGA2       0.1950  1     0.00 ! NA, sugar
HGA1   CG311  CG321  CG2O1      0.2000  3     0.00 ! PROT alkane update, adm jr., 3/2/92
HGA1   CG311  CG321  NG311      0.1800  3     0.00 ! ZINCou00 , from HGA1 CG311 CG321 NG301, PENALTY= 0.6
HGA1   CG311  CG321  HGA2       0.1950  3     0.00 ! NA, sugar
CG311  CG321  NG311  SG3O2      0.1000  1     0.00 ! ZINCou00 , from CG331 CG321 NG311 SG3O2, PENALTY= 1.5
CG311  CG321  NG311  SG3O2      0.7000  2     0.00 ! ZINCou00 , from CG331 CG321 NG311 SG3O2, PENALTY= 1.5
CG311  CG321  NG311  SG3O2      0.1000  3     0.00 ! ZINCou00 , from CG331 CG321 NG311 SG3O2, PENALTY= 1.5
CG311  CG321  NG311  HGP1       0.1000  3     0.00 ! ZINCou00 , from CG331 CG321 NG311 HGP1, PENALTY= 1.5
HGA2   CG321  NG311  SG3O2      0.1000  3     0.00 ! EESM, N-ethylethanesulfonamide, xxwy
HGA2   CG321  NG311  HGP1       0.0500  3     0.00 ! EESM, N-ethylethanesulfonamide, xxwy
CG321  NG311  SG3O2  CG2R61     1.5000  2     0.00 ! OBTZ, sulfonamide heterocycle in drug HCTZ, xxwy
CG321  NG311  SG3O2  CG2R61     0.5000  3     0.00 ! OBTZ, sulfonamide heterocycle in drug HCTZ, xxwy
CG321  NG311  SG3O2  OG2P1      0.2000  3     0.00 ! EESM, N-ethylethanesulfonamide, xxwy
HGP1   NG311  SG3O2  CG2R61     1.2000  1   180.00 ! MBSM, N-methylbenzenesulfonamide; PBSM, N-phenylbenzenesulfonamide; xxwy
HGP1   NG311  SG3O2  CG2R61     1.1000  2     0.00 ! MBSM, N-methylbenzenesulfonamide; PBSM, N-phenylbenzenesulfonamide; xxwy
HGP1   NG311  SG3O2  CG2R61     0.5000  3     0.00 ! MBSM, N-methylbenzenesulfonamide; PBSM, N-phenylbenzenesulfonamide; xxwy
HGP1   NG311  SG3O2  OG2P1      0.2000  3     0.00 ! MMSM, N-methylmethanesulfonamide and other sulfonamides, xxwy

IMPROPERS
CG2O1  CG321  NG2S1  OG2D1    120.0000  0     0.00 ! PROT NMA Vibrational Modes (LK) WILDCARD

END
RETURN
```
