## Supplementary material for "Identifying Artifacts from Large Library Docking": Example cases for running cross-filtering: ZINCou00000039XP.str

```
* Toppar stream file generated by
* CHARMM General Force Field (CGenFF) program version 2.5.1
* For use with CGenFF version 4.6
*

read rtf card append
* Topologies generated by
* CHARMM General Force Field (CGenFF) program version 2.5.1
*
36 1

! "penalty" is the highest penalty score of the associated parameters.
! Penalties lower than 10 indicate the analogy is fair; penalties between 10
! and 50 mean some basic validation is recommended; penalties higher than
! 50 indicate poor analogy and mandate extensive validation/optimization.

RESI ZINCou00      -1.000 ! param penalty=  55.000 ; charge penalty=  18.467
!RING * 6 C8 C9 C10 C11 C12 C13
!RING * 6 C3 C4 C5 C17 N2 N3
GROUP            ! CHARGE   CH_PENALTY
ATOM C1     CG331  -0.274 !    0.426
ATOM C2     CG321  -0.180 !    2.668
ATOM C3     CG2R61  0.468 !    2.660
ATOM C4     CG2R61 -0.065 !    0.609
ATOM C5     CG2R61 -0.170 !   18.129
ATOM C6     CG2O1   0.273 !   16.370
ATOM O1     OG2D1  -0.481 !    0.295
ATOM N1     NG2S0  -0.490 !   18.467
ATOM C7     CG321   0.207 !    9.046
ATOM C8     CG2R61 -0.003 !    3.567
ATOM C9     CG2R61 -0.117 !    0.316
ATOM C10    CG2R61 -0.107 !    0.000
ATOM C11    CG2R61 -0.115 !    0.000
ATOM C12    CG2R61 -0.107 !    0.000
ATOM C13    CG2R61 -0.117 !    0.316
ATOM C14    CG311   0.020 !   16.050
ATOM H1     HGA1    0.090 !    0.427
ATOM C15    CG331  -0.278 !    2.952
ATOM C16    CG2O3   0.479 !    3.446
ATOM O2     OG2D2  -0.655 !    0.688
ATOM O3     OG2D2  -0.655 !    0.688
ATOM C17    CG2R61  0.699 !   16.972
ATOM C18    CG331  -0.301 !   13.010
ATOM N2     NG2R62 -0.538 !    3.726
ATOM N3     NG2R62 -0.443 !    3.644
ATOM H2     HGA3    0.090 !    0.000
ATOM H3     HGA3    0.090 !    0.000
ATOM H4     HGA3    0.090 !    0.000
ATOM H5     HGA2    0.090 !    0.050
ATOM H6     HGA2    0.090 !    0.050
ATOM H7     HGR61   0.115 !    0.000
ATOM H8     HGA2    0.090 !    0.030
ATOM H9     HGA2    0.090 !    0.030
ATOM H10    HGR61   0.115 !    0.000
ATOM H11    HGR61   0.115 !    0.000
ATOM H12    HGR61   0.115 !    0.000
ATOM H13    HGR61   0.115 !    0.000
ATOM H14    HGR61   0.115 !    0.000
ATOM H15    HGA3    0.090 !    0.050
ATOM H16    HGA3    0.090 !    0.050
ATOM H17    HGA3    0.090 !    0.050
ATOM H18    HGA3    0.090 !    0.050
ATOM H19    HGA3    0.090 !    0.050
ATOM H20    HGA3    0.090 !    0.050

BOND C1   C2  
BOND C1   H2  
BOND C1   H3  
BOND C1   H4  
BOND C2   C3  
BOND C2   H5  
BOND C2   H6  
BOND C3   N3  
BOND C3   C4  
BOND C4   C5  
BOND C4   H7  
BOND C5   C6  
BOND C5   C17 
BOND C6   O1  
BOND C6   N1  
BOND N1   C7  
BOND N1   C14 
BOND C7   C8  
BOND C7   H8  
BOND C7   H9  
BOND C8   C13 
BOND C8   C9  
BOND C9   C10 
BOND C9   H10 
BOND C10  C11 
BOND C10  H11 
BOND C11  C12 
BOND C11  H12 
BOND C12  C13 
BOND C12  H13 
BOND C13  H14 
BOND C14  H1  
BOND C14  C15 
BOND C14  C16 
BOND C15  H15 
BOND C15  H16 
BOND C15  H17 
BOND C16  O2  
BOND C16  O3  
BOND C17  C18 
BOND C17  N2  
BOND C18  H18 
BOND C18  H19 
BOND C18  H20 
BOND N2   N3  
IMPR C6     C5     N1     O1    
IMPR C16    O3     O2     C14   

END

read param card flex append
* Parameters generated by analogy by
* CHARMM General Force Field (CGenFF) program version 2.5.1
*

! Penalties lower than 10 indicate the analogy is fair; penalties between 10
! and 50 mean some basic validation is recommended; penalties higher than
! 50 indicate poor analogy and mandate extensive validation/optimization.

BONDS
CG2O1  CG2R61  300.00     1.4750 ! 3NAP, nicotamide. kevo: 1.45 -> 1.475
CG2O1  NG2S0   430.00     1.3500 ! DMA, Dimethylacetamide, xxwy
CG2O1  OG2D1   620.00     1.2300 ! PROT Peptide geometry, condensed phase (LK)
CG2O3  CG311   200.00     1.5220 ! PROT adm jr. 4/05/91, for asn,asp,gln,glu and cters
CG2O3  OG2D2   525.00     1.2600 ! PROT adm jr. 7/23/91, acetic acid
CG2R61 CG2R61  305.00     1.3750 ! PROT benzene, JES 8/25/89
CG2R61 CG321   230.00     1.4900 ! PROT phe,tyr, JES 8/25/89
CG2R61 CG331   230.00     1.4900 ! PROT toluene, adm jr. 3/7/92
CG2R61 NG2R62  450.00     1.3050 ! PYRD, pyridazine
CG2R61 HGR61   340.00     1.0800 ! PROT phe,tyr JES 8/25/89
CG311  CG331   222.50     1.5380 ! PROT alkane update, adm jr., 3/2/92
CG311  NG2S0   320.00     1.4300 ! fentanyl, Lesnik et al, 2020
CG311  HGA1    309.00     1.1110 ! PROT alkane update, adm jr., 3/2/92
CG321  CG331   222.50     1.5280 ! PROT alkane update, adm jr., 3/2/92
CG321  NG2S0   340.00     1.4510 ! H2U, yxu, 21/2/14, RNA
CG321  HGA2    309.00     1.1110 ! PROT alkane update, adm jr., 3/2/92
CG331  HGA3    322.00     1.1110 ! PROT alkane update, adm jr., 3/2/92
NG2R62 NG2R62  420.00     1.3200 ! PYRD, pyridazine

ANGLES
CG2R61 CG2O1  NG2S0    80.00    116.50 ! ZINCou00 , from CG2R61 CG2O1 NG2S1, PENALTY= 1
CG2R61 CG2O1  OG2D1    30.00    121.00 ! reverted to 3NAP, nicotamide. Kenno: compromise with NMA and HDZ2 ==> 124.5 --> 121.00
NG2S0  CG2O1  OG2D1    80.00    124.00 ! DMF, Dimethylformamide, xxwy
CG311  CG2O3  OG2D2    40.00    116.00   50.00   2.35300 ! PROT adm jr. 7/23/91, correction, ACETATE (KK)
OG2D2  CG2O3  OG2D2   100.00    128.00   70.00   2.25870 ! PROT adm jr. 7/23/91, correction, ACETATE (KK)
CG2O1  CG2R61 CG2R61   45.00    119.00 ! reverted to 3NAP, nicotinamide
CG2R61 CG2R61 CG2R61   40.00    120.00   35.00   2.41620 ! PROT JES 8/25/89
CG2R61 CG2R61 CG321    45.80    120.00 ! EBEN, ethylbenzene, modified by kevo for improved transferability
CG2R61 CG2R61 CG331    45.80    120.00 ! TOLU, toluene, modified by kevo for improved transferability
CG2R61 CG2R61 NG2R62   20.00    124.00 ! PYRD, pyridazine
CG2R61 CG2R61 HGR61    30.00    120.00   22.00   2.15250 ! PROT JES 8/25/89 benzene
CG321  CG2R61 NG2R62   45.80    122.30 ! ZINCou00 , from CG321 CG2R61 NG2R60, PENALTY= 1
CG331  CG2R61 NG2R62   45.80    122.30 ! ZINCou00 , from CG331 CG2R61 NG2R60, PENALTY= 1
CG2O3  CG311  CG331    52.00    108.00 ! PROT adm jr. 4/09/92, for ALA cter
CG2O3  CG311  NG2S0    50.00    107.00 ! ZINCou00 , from CG2O3 CG311 NG2S1, PENALTY= 1
CG2O3  CG311  HGA1     50.00    109.50 ! PROT adm jr. 4/05/91, for asn,asp,gln,glu and cters
CG331  CG311  NG2S0    70.00    113.50 ! from CG331 CG311 NG2S1, PENALTY= 1 MAA        
CG331  CG311  HGA1     34.50    110.10   22.53   2.17900 ! PROT alkane update, adm jr., 3/2/92
NG2S0  CG311  HGA1     48.00    108.00 ! from NG2S1 CG311 HGA1, PENALTY= 1 MAA        
CG2R61 CG321  CG331    51.80    107.50 ! PROT ethylbenzene, adm jr., 3/7/92
CG2R61 CG321  NG2S0    53.00    115.20 ! ZINCou00 , from CG2R61 CG321 NG2S1, PENALTY= 1
CG2R61 CG321  HGA2     49.30    107.50 ! PYRIDINE pyridines, yin
CG331  CG321  HGA2     34.60    110.10   22.53   2.17900 ! PROT alkane update, adm jr., 3/2/92
NG2S0  CG321  HGA2     54.00    109.50 ! H2U, yxu, RNA
HGA2   CG321  HGA2     35.50    109.00    5.40   1.80200 ! PROT alkane update, adm jr., 3/2/92
CG2R61 CG331  HGA3     49.30    107.50 ! PROT toluene, adm jr. 3/7/92
CG311  CG331  HGA3     33.43    110.10   22.53   2.17900 ! PROT alkanes
CG321  CG331  HGA3     34.60    110.10   22.53   2.17900 ! PROT alkane update, adm jr., 3/2/92
HGA3   CG331  HGA3     35.50    108.40    5.40   1.80200 ! PROT alkane update, adm jr., 3/2/92
CG2R61 NG2R62 NG2R62   10.00    120.00 ! PYRD, pyridazine
CG2O1  NG2S0  CG311    42.00    119.50 ! MAA        
CG2O1  NG2S0  CG321    42.00    119.50 ! from CG2O1 NG2S0 CG331, PENALTY= 0.9 I4G FHO        
CG311  NG2S0  CG321    45.00    121.00 ! ZINCou00 , from CG321 NG2S0 CG321, PENALTY= 0.6

DIHEDRALS
NG2S0  CG2O1  CG2R61 CG2R61     1.0000  2   180.00 ! ZINCou00 , from NG2S1 CG2O1 CG2R61 CG2R61, PENALTY= 1
OG2D1  CG2O1  CG2R61 CG2R61     1.0000  2   180.00 ! 3NAP, nicotinamide (PYRIDINE pyr-CONH2), yin
CG2R61 CG2O1  NG2S0  CG311      1.6000  1     0.00 ! ZINCou00 , from CG2R61 CG2O1 NG2S1 CG321, PENALTY= 10.6
CG2R61 CG2O1  NG2S0  CG311      4.0000  2   180.00 ! ZINCou00 , from CG2R61 CG2O1 NG2S1 CG321, PENALTY= 10.6
CG2R61 CG2O1  NG2S0  CG321      1.6000  1     0.00 ! ZINCou00 , from CG2R61 CG2O1 NG2S1 CG321, PENALTY= 10
CG2R61 CG2O1  NG2S0  CG321      4.0000  2   180.00 ! ZINCou00 , from CG2R61 CG2O1 NG2S1 CG321, PENALTY= 10
OG2D1  CG2O1  NG2S0  CG311      2.6000  2   180.00 ! from OG2D1 CG2O1 NG2S0 CG331, PENALTY= 1.5 MAA, fentanyl, Lesnik et al, 2020
OG2D1  CG2O1  NG2S0  CG321      2.6000  2   180.00 ! from OG2D1 CG2O1 NG2S0 CG331, PENALTY= 0.9 I4G FHO
OG2D2  CG2O3  CG311  CG331      0.0500  6   180.00 ! deleteme DELETEME (we want to use wildcarting)
OG2D2  CG2O3  CG311  NG2S0      0.0000  6   180.00 ! ZINCou00 , from OG2D2 CG2O3 CG311 NG2S1, PENALTY= 1
OG2D2  CG2O3  CG311  HGA1       0.0500  6   180.00 ! PROT For side chains of asp,asn,glu,gln, (n=6) from KK(LK)
CG2O1  CG2R61 CG2R61 CG2R61     3.1000  2   180.00 ! 3NAP, nicotinamide Kenno: 1.0 -> 3.1
CG2O1  CG2R61 CG2R61 CG331      2.4000  2   180.00 ! ZINCou00 , from CG2O3 CG2R61 CG2R61 CG311, PENALTY= 15
CG2O1  CG2R61 CG2R61 NG2R62     5.0000  2   180.00 ! ZINCou00 , from CG2O1 CG2R61 CG2R61 NG2R60, PENALTY= 1
CG2O1  CG2R61 CG2R61 HGR61      2.4000  2   180.00 ! 3NAP, nicotinamide Kenno: 4.2 -> 2.4
CG2R61 CG2R61 CG2R61 CG2R61     3.1000  2   180.00 ! PROT JES 8/25/89
CG2R61 CG2R61 CG2R61 CG321      3.1000  2   180.00 ! PROT JES 8/25/89 toluene and ethylbenzene
CG2R61 CG2R61 CG2R61 CG331      3.1000  2   180.00 ! PROT toluene, adm jr., 3/7/92
CG2R61 CG2R61 CG2R61 NG2R62     1.2000  2   180.00 ! PYRD, pyridazine (also applies to PYRM, pyrimidine); from PYR1, pyridine, yin; adm
CG2R61 CG2R61 CG2R61 HGR61      4.2000  2   180.00 ! PROT JES 8/25/89 benzene
CG321  CG2R61 CG2R61 HGR61      2.4000  2   180.00 ! PROT JES 8/25/89 toluene and ethylbenzene Kenno: 4.2 -> 2.4
NG2R62 CG2R61 CG2R61 HGR61      2.8000  2   180.00 ! PYRD, pyridazine
HGR61  CG2R61 CG2R61 HGR61      2.4000  2   180.00 ! PROT JES 8/25/89 benzene
CG2R61 CG2R61 CG321  CG331      0.2300  2   180.00 ! PROT ethylbenzene ethyl rotation, adm jr. 3/7/92
CG2R61 CG2R61 CG321  NG2S0      0.1190  2     0.00 ! ZINCou00 , from CG2R61 CG2R61 CG321 NG2S1, PENALTY= 1
CG2R61 CG2R61 CG321  NG2S0      0.1320  4   180.00 ! ZINCou00 , from CG2R61 CG2R61 CG321 NG2S1, PENALTY= 1
CG2R61 CG2R61 CG321  NG2S0      0.0130  6   180.00 ! ZINCou00 , from CG2R61 CG2R61 CG321 NG2S1, PENALTY= 1
CG2R61 CG2R61 CG321  HGA2       0.0020  6     0.00 ! PROT toluene, adm jr., 3/7/92
NG2R62 CG2R61 CG321  CG331      0.2300  2   180.00 ! ZINCou00 , from NG2R60 CG2R61 CG321 CG331, PENALTY= 1
NG2R62 CG2R61 CG321  HGA2       0.0020  6     0.00 ! ZINCou00 , from NG2R60 CG2R61 CG321 HGA2, PENALTY= 1
CG2R61 CG2R61 CG331  HGA3       0.0020  6     0.00 ! PYRIDINE toluene Kenno: 180 -> 0
NG2R62 CG2R61 CG331  HGA3       0.0030  6   180.00 ! ZINCou00 , from NG2R60 CG2R61 CG331 HGA3, PENALTY= 1
CG2R61 CG2R61 NG2R62 NG2R62     0.8000  2   180.00 ! PYRD, pyridazine
CG321  CG2R61 NG2R62 NG2R62     3.1000  2   180.00 ! ZINCou00 , from CG321 CG2R61 NG2R60 CG2R61, PENALTY= 55
CG331  CG2R61 NG2R62 NG2R62     3.1000  2   180.00 ! ZINCou00 , from CG331 CG2R61 NG2R60 CG2R61, PENALTY= 55
CG2O3  CG311  CG331  HGA3       0.1600  3     0.00 ! PROT rotation barrier in Ethane (SF)
NG2S0  CG311  CG331  HGA3       0.2000  3     0.00 ! from NG2S1 CG311 CG331 HGA3, PENALTY= 1 MAA
HGA1   CG311  CG331  HGA3       0.1950  3     0.00 ! NA, sugar
CG2O3  CG311  NG2S0  CG2O1      0.2000  1   180.00 ! ZINCou00 , from CG2O1 CG311 NG2S0 CG2O1, PENALTY= 7.5
CG2O3  CG311  NG2S0  CG321      1.5471  1     0.00 ! ZINCou00 , from CG2O1 CG311 NG2S0 CG331, PENALTY= 8.4
CG2O3  CG311  NG2S0  CG321      1.1662  2   180.00 ! ZINCou00 , from CG2O1 CG311 NG2S0 CG331, PENALTY= 8.4
CG331  CG311  NG2S0  CG2O1      1.8000  1     0.00 ! from CG331 CG311 NG2S1 CG2O1, PENALTY= 10 MAA
CG331  CG311  NG2S0  CG321      3.0612  1     0.00 ! ZINCou00 , from CG331 CG311 NG2S0 CG331, PENALTY= 0.9
CG331  CG311  NG2S0  CG321      0.1118  2   180.00 ! ZINCou00 , from CG331 CG311 NG2S0 CG331, PENALTY= 0.9
HGA1   CG311  NG2S0  CG2O1      0.0000  1     0.00 ! fentanyl, Lesnik et al, 2020
HGA1   CG311  NG2S0  CG321      0.4200  3     0.00 ! ZINCou00 , from HGA1 CG311 NG2S0 CG331, PENALTY= 0.9
CG2R61 CG321  CG331  HGA3       0.0400  3     0.00 ! PROT 2.7 kcal/mole CH3 rot in ethylbenzene, adm jr, 3/7/92
HGA2   CG321  CG331  HGA3       0.1600  3     0.00 ! PROT rotation barrier in Ethane (SF)
CG2R61 CG321  NG2S0  CG2O1      0.0150  1     0.00 ! ZINCou00 , from CG2R61 CG321 NG2S1 CG2O1, PENALTY= 10
CG2R61 CG321  NG2S0  CG2O1      0.2980  2     0.00 ! ZINCou00 , from CG2R61 CG321 NG2S1 CG2O1, PENALTY= 10
CG2R61 CG321  NG2S0  CG2O1      0.0760  3   180.00 ! ZINCou00 , from CG2R61 CG321 NG2S1 CG2O1, PENALTY= 10
CG2R61 CG321  NG2S0  CG2O1      0.6190  4     0.00 ! ZINCou00 , from CG2R61 CG321 NG2S1 CG2O1, PENALTY= 10
CG2R61 CG321  NG2S0  CG2O1      0.1480  6     0.00 ! ZINCou00 , from CG2R61 CG321 NG2S1 CG2O1, PENALTY= 10
CG2R61 CG321  NG2S0  CG311      3.1079  1     0.00 ! ZINCou00 , from CG2O1 CG321 NG2S0 CG321, PENALTY= 30.6
HGA2   CG321  NG2S0  CG2O1      0.0000  3     0.00 ! from HGA3 CG331 NG2S0 CG2O1, PENALTY= 6 I4G FHO
HGA2   CG321  NG2S0  CG311      0.4200  3     0.00 ! ZINCou00 , from HGA2 CG321 NG2S0 CG321, PENALTY= 0.6
CG2R61 NG2R62 NG2R62 CG2R61     1.2000  2   180.00 ! PYRD, pyridazine

IMPROPERS
CG2O1  CG2R61 NG2S0  OG2D1    120.0000  0     0.00 ! ZINCou00 , from CG2O1 CG2R61 NG2S1 OG2D1, PENALTY= 1
CG2O3  OG2D2  OG2D2  CG311     96.0000  0     0.00 ! PROT 90.0->96.0 acetate, single impr (KK) correct conversion from wildcard CC X X CT1 which itself may or may not be correct

END
RETURN
```
