## Supplementary material for "Identifying Artifacts from Large Library Docking": Example cases for running cross-filtering: ZINCou0000048dvg.str

```
* Toppar stream file generated by
* CHARMM General Force Field (CGenFF) program version 2.5.1
* For use with CGenFF version 4.6
*

read rtf card append
* Topologies generated by
* CHARMM General Force Field (CGenFF) program version 2.5.1
*
36 1

! "penalty" is the highest penalty score of the associated parameters.
! Penalties lower than 10 indicate the analogy is fair; penalties between 10
! and 50 mean some basic validation is recommended; penalties higher than
! 50 indicate poor analogy and mandate extensive validation/optimization.

RESI ZINCou00      -1.000 ! param penalty=  10.000 ; charge penalty=   8.251
!RING * 5 C11 C12 C13 C14 C15
!RING * 6 N1 C4 C5 C6 C17 C18
GROUP            ! CHARGE   CH_PENALTY
ATOM C1     CG331  -0.271 !    1.588
ATOM C2     CG311   0.042 !    5.915
ATOM C3     CG331  -0.271 !    1.588
ATOM N1     NG2R61 -0.184 !    8.137
ATOM C4     CG2R62  0.195 !    4.834
ATOM C5     CG2R62 -0.080 !    1.382
ATOM C6     CG2R62 -0.202 !    1.884
ATOM C7     CG2O1   0.329 !    1.799
ATOM O1     OG2D1  -0.381 !    0.000
ATOM N2     NG2S1  -0.298 !    1.138
ATOM C8     CG321  -0.094 !    5.434
ATOM C9     CG311  -0.112 !    8.251
ATOM H1     HGA1    0.090 !    0.354
ATOM C10    CG321  -0.238 !    7.069
ATOM C11    CG3C51 -0.104 !    6.978
ATOM C12    CG3C52 -0.180 !    2.630
ATOM C13    CG3C52 -0.179 !    0.000
ATOM C14    CG3C52 -0.179 !    0.000
ATOM C15    CG3C52 -0.180 !    2.630
ATOM C16    CG2O3   1.078 !    3.198
ATOM O2     OG2D2  -0.976 !    0.000
ATOM O3     OG2D2  -0.976 !    0.000
ATOM C17    CG2R62 -0.146 !    1.580
ATOM C18    CG2R63  0.375 !    4.472
ATOM O4     OG2D4  -0.508 !    0.349
ATOM H2     HGA3    0.090 !    0.100
ATOM H3     HGA3    0.090 !    0.100
ATOM H4     HGA3    0.090 !    0.100
ATOM H5     HGA1    0.090 !    0.453
ATOM H6     HGA3    0.090 !    0.100
ATOM H7     HGA3    0.090 !    0.100
ATOM H8     HGA3    0.090 !    0.100
ATOM H9     HGR62   0.118 !    0.745
ATOM H10    HGR62   0.082 !    1.188
ATOM H11    HGP1    0.299 !    0.344
ATOM H12    HGA2    0.090 !    0.000
ATOM H13    HGA2    0.090 !    0.000
ATOM H14    HGA2    0.090 !    0.000
ATOM H15    HGA2    0.090 !    0.000
ATOM H16    HGA1    0.090 !    0.330
ATOM H17    HGA2    0.090 !    0.000
ATOM H18    HGA2    0.090 !    0.000
ATOM H19    HGA2    0.090 !    0.000
ATOM H20    HGA2    0.090 !    0.000
ATOM H21    HGA2    0.090 !    0.000
ATOM H22    HGA2    0.090 !    0.000
ATOM H23    HGA2    0.090 !    0.000
ATOM H24    HGA2    0.090 !    0.000
ATOM H25    HGR62   0.151 !    1.188

BOND C1   C2  
BOND C1   H2  
BOND C1   H3  
BOND C1   H4  
BOND C2   C3  
BOND C2   N1  
BOND C2   H5  
BOND C3   H6  
BOND C3   H7  
BOND C3   H8  
BOND N1   C18 
BOND N1   C4  
BOND C4   C5  
BOND C4   H9  
BOND C5   C6  
BOND C5   H10 
BOND C6   C7  
BOND C6   C17 
BOND C7   O1  
BOND C7   N2  
BOND N2   C8  
BOND N2   H11 
BOND C8   C9  
BOND C8   H12 
BOND C8   H13 
BOND C9   H1  
BOND C9   C10 
BOND C9   C16 
BOND C10  C11 
BOND C10  H14 
BOND C10  H15 
BOND C11  C15 
BOND C11  C12 
BOND C11  H16 
BOND C12  C13 
BOND C12  H17 
BOND C12  H18 
BOND C13  C14 
BOND C13  H19 
BOND C13  H20 
BOND C14  C15 
BOND C14  H21 
BOND C14  H22 
BOND C15  H23 
BOND C15  H24 
BOND C16  O2  
BOND C16  O3  
BOND C17  C18 
BOND C17  H25 
BOND C18  O4  
IMPR C7     C6     N2     O1    
IMPR C16    O3     O2     C9    
IMPR C18    C17    N1     O4    

END

read param card flex append
* Parameters generated by analogy by
* CHARMM General Force Field (CGenFF) program version 2.5.1
*

! Penalties lower than 10 indicate the analogy is fair; penalties between 10
! and 50 mean some basic validation is recommended; penalties higher than
! 50 indicate poor analogy and mandate extensive validation/optimization.

BONDS
CG2O1  CG2R62  302.00     1.4800 ! NA nad/ppi, jjp1/adm jr. 7/95
CG2O1  NG2S1   370.00     1.3450 ! PROT Alanine Dipeptide ab initio calc's (LK)
CG2O1  OG2D1   620.00     1.2300 ! PROT Peptide geometry, condensed phase (LK)
CG2O3  CG311   200.00     1.5220 ! PROT adm jr. 4/05/91, for asn,asp,gln,glu and cters
CG2O3  OG2D2   525.00     1.2600 ! PROT adm jr. 7/23/91, acetic acid
CG2R62 CG2R62  420.00     1.3500 ! NA nad/ppi, jjp1/adm jr. 7/95
CG2R62 CG2R63  302.00     1.4030 ! NA T, adm jr. 11/97
CG2R62 NG2R61  302.00     1.3430 ! NA C, adm jr. 11/97
CG2R62 HGR62   350.00     1.0900 ! NA C,U, JWK
CG2R63 NG2R61  340.00     1.3830 ! NA U,T adm jr. 11/97
CG2R63 OG2D4   660.00     1.2340 ! NA U,A,G par_a4 adm jr. 10/2/91
CG311  CG321   222.50     1.5380 ! PROT alkane update, adm jr., 3/2/92
CG311  CG331   222.50     1.5380 ! PROT alkane update, adm jr., 3/2/92
CG311  NG2R61  265.88     1.4380 ! ZINCou00 , from CG321 NG2R61, PENALTY= 4
CG311  HGA1    309.00     1.1110 ! PROT alkane update, adm jr., 3/2/92
CG321  CG3C51  222.50     1.5280 ! TF2M, viv
CG321  NG2S1   320.00     1.4300 ! PROT NMA Gas & Liquid Phase IR Spectra (LK)
CG321  HGA2    309.00     1.1110 ! PROT alkane update, adm jr., 3/2/92
CG331  HGA3    322.00     1.1110 ! PROT alkane update, adm jr., 3/2/92
CG3C51 CG3C52  195.00     1.5180 ! THF, nucleotide CSD/NDB survey, 5/30/06,viv
CG3C51 HGA1    307.00     1.1000 ! THF, THF neutron diffr., 5/30/06, viv
CG3C52 CG3C52  195.00     1.5300 ! THF, nucleotide CSD/NDB survey, 5/30/06,viv; increased to 1.53 by kevo
CG3C52 HGA2    307.00     1.1000 ! THF, THF neutron diffr., 5/30/06, viv
NG2S1  HGP1    440.00     0.9970 ! PROT Alanine Dipeptide ab initio calc's (LK)

ANGLES
CG2R62 CG2O1  NG2S1    80.00    116.50 ! ZINCou00 , from CG2R61 CG2O1 NG2S1, PENALTY= 0.5
CG2R62 CG2O1  OG2D1    85.00    118.50   20.00   2.43000 ! NA nad/ppi, jjp1/adm jr. 7/95
NG2S1  CG2O1  OG2D1    80.00    122.50 ! PROT NMA Vib Modes (LK)
CG311  CG2O3  OG2D2    40.00    116.00   50.00   2.35300 ! PROT adm jr. 7/23/91, correction, ACETATE (KK)
OG2D2  CG2O3  OG2D2   100.00    128.00   70.00   2.25870 ! PROT adm jr. 7/23/91, correction, ACETATE (KK)
CG2O1  CG2R62 CG2R62   10.00    131.80 ! NA nad/ppi, jjp1/adm jr. 7/95
CG2R62 CG2R62 CG2R62   40.00    118.00 ! NA nad/ppi, jjp1/adm jr. 7/95
CG2R62 CG2R62 CG2R63  120.00    116.70 ! NA T
CG2R62 CG2R62 NG2R61   85.00    122.90 ! NA C
CG2R62 CG2R62 HGR62    42.00    119.00 ! NA nadh/ppi, jjp1/adm jr. 7/95
CG2R63 CG2R62 HGR62    30.00    120.30 ! NA U, h5
NG2R61 CG2R62 HGR62    44.00    115.00 ! NA C, h6
CG2R62 CG2R63 NG2R61   70.00    113.50 ! NA T, adm jr. 11/97
CG2R62 CG2R63 OG2D4   100.00    124.60 ! NA T, o4
NG2R61 CG2R63 OG2D4   130.00    119.40 ! NA C, o2
CG2O3  CG311  CG321    52.00    108.00 ! PROT adm jr. 4/05/91, for asn,asp,gln,glu and cters
CG2O3  CG311  HGA1     50.00    109.50 ! PROT adm jr. 4/05/91, for asn,asp,gln,glu and cters
CG321  CG311  CG321    58.35    113.50   11.16   2.56100 ! LIPID glycerol
CG321  CG311  HGA1     34.50    110.10   22.53   2.17900 ! PROT alkane update, adm jr., 3/2/92
CG331  CG311  CG331    53.35    114.00    8.00   2.56100 ! PROT alkane update, adm jr., 3/2/92
CG331  CG311  NG2R61   70.00    113.50 ! ZINCou00 , from CG331 CG311 NG2S1, PENALTY= 2
CG331  CG311  HGA1     34.50    110.10   22.53   2.17900 ! PROT alkane update, adm jr., 3/2/92
NG2R61 CG311  HGA1     48.00    108.00 ! ZINCou00 , from NG2S1 CG311 HGA1, PENALTY= 2
CG311  CG321  CG3C51   53.00    112.00    8.00   2.56100 ! ZINCou00 , from CG321 CG321 CG3C50, PENALTY= 1.4
CG311  CG321  NG2S1    70.00    113.50 ! G3P(R/S), 01OH04, cacha from CG311 CG311 NG2S1 ==> non-ideal analogy ==> re-optimize???
CG311  CG321  HGA2     33.43    110.10   22.53   2.17900 ! PROT alkanes
CG3C51 CG321  HGA2     34.60    110.10   22.53   2.17900 ! TF2M viv
NG2S1  CG321  HGA2     51.50    109.50 ! PROT from NG2S1  CG331  HA, for lactams, adm jr.
HGA2   CG321  HGA2     35.50    109.00    5.40   1.80200 ! PROT alkane update, adm jr., 3/2/92
CG311  CG331  HGA3     33.43    110.10   22.53   2.17900 ! PROT alkanes
HGA3   CG331  HGA3     35.50    108.40    5.40   1.80200 ! PROT alkane update, adm jr., 3/2/92
CG321  CG3C51 CG3C52   58.00    115.00    8.00   2.56100 ! TF2M viv
CG321  CG3C51 HGA1     34.60    110.10   22.53   2.17900 ! TF2M viv
CG3C52 CG3C51 CG3C52   58.00    109.50   11.16   2.56100 ! THF, nucleotide CSD/NDB survey, 05/30/06, viv
CG3C52 CG3C51 HGA1     35.00    111.40   22.53   2.17900 ! TF2M, viv
CG3C51 CG3C52 CG3C52   58.00    109.50   11.16   2.56100 ! THF, nucleotide CSD/NDB survey, 05/30/06, viv
CG3C51 CG3C52 HGA2     35.00    111.40   22.53   2.17900 ! TF2M, viv
CG3C52 CG3C52 CG3C52   58.00    109.50   11.16   2.56100 ! THF, nucleotide CSD/NDB survey, 05/30/06, viv
CG3C52 CG3C52 HGA2     35.00    111.40   22.53   2.17900 ! TF2M, viv
HGA2   CG3C52 HGA2     38.50    106.80    5.40   1.80200 ! THF, 10/17/05 viv
CG2R62 NG2R61 CG2R63   70.00    122.00 ! NA U, adm jr. 11/97
CG2R62 NG2R61 CG311    26.71    117.66 ! ZINCou00 , from CG2R61 NG2R61 CG321, PENALTY= 1.1
CG2R63 NG2R61 CG311    70.00    115.40 ! ZINCou00 , from CG2R63 NG2R61 CG321, PENALTY= 0.6
CG2O1  NG2S1  CG321    50.00    120.00 ! PROT NMA Vib Modes (LK)
CG2O1  NG2S1  HGP1     34.00    123.00 ! PROT NMA Vib Modes (LK)
CG321  NG2S1  HGP1     35.00    117.00 ! PROT NMA Vibrational Modes (LK)

DIHEDRALS
NG2S1  CG2O1  CG2R62 CG2R62     0.3500  1   180.00 ! ZINCou00 , from NG2S2 CG2O1 CG2R62 CG2R62, PENALTY= 1
NG2S1  CG2O1  CG2R62 CG2R62     0.6200  2     0.00 ! ZINCou00 , from NG2S2 CG2O1 CG2R62 CG2R62, PENALTY= 1
OG2D1  CG2O1  CG2R62 CG2R62     2.3800  2   180.00 ! NA nad/ppi, jjp1/adm jr. 7/95
CG2R62 CG2O1  NG2S1  CG321      1.6000  1     0.00 ! ZINCou00 , from CG2R61 CG2O1 NG2S1 CG321, PENALTY= 0.5
CG2R62 CG2O1  NG2S1  CG321      4.0000  2   180.00 ! ZINCou00 , from CG2R61 CG2O1 NG2S1 CG321, PENALTY= 0.5
CG2R62 CG2O1  NG2S1  HGP1       2.5000  2   180.00 ! ZINCou00 , from CG2R61 CG2O1 NG2S1 HGP1, PENALTY= 0.5
OG2D1  CG2O1  NG2S1  CG321      2.5000  2   180.00 ! PROT Gives appropriate NMA cis/trans barrier. (LK)
OG2D1  CG2O1  NG2S1  HGP1       2.5000  2   180.00 ! PROT Gives appropriate NMA cis/trans barrier. (LK)
OG2D2  CG2O3  CG311  CG321      0.0500  6   180.00 ! PROT For side chains of asp,asn,glu,gln, (n=6) from KK(LK)
OG2D2  CG2O3  CG311  HGA1       0.0500  6   180.00 ! PROT For side chains of asp,asn,glu,gln, (n=6) from KK(LK)
CG2O1  CG2R62 CG2R62 CG2R62     3.0000  2   180.00 ! NA nad/ppi, jjp1/adm jr. 7/95
CG2O1  CG2R62 CG2R62 CG2R63     3.0000  2   180.00 ! ZINCou00 , from CG2O1 CG2R62 CG2R62 CG2R62, PENALTY= 1.5
CG2O1  CG2R62 CG2R62 HGR62      1.0000  2   180.00 ! ZINCou00 , from CG2O1 CG2R62 CG2R62 HGR63, PENALTY= 2
CG2R62 CG2R62 CG2R62 CG2R62     6.0000  2   180.00 ! NA nad/ppi, jjp1/adm jr. 7/95
CG2R62 CG2R62 CG2R62 CG2R63     3.0000  2   180.00 ! 2PYO, 2-Pyridone, xxwy
CG2R62 CG2R62 CG2R62 NG2R61     7.0000  2   180.00 ! NA nad/ppi, jjp1/adm jr. 7/95
CG2R62 CG2R62 CG2R62 HGR62      1.0000  2   180.00 ! 2PYO, 2-Pyridone, xxwy
NG2R61 CG2R62 CG2R62 HGR62      3.4000  2   180.00 ! NA C
HGR62  CG2R62 CG2R62 HGR62      3.0000  2   180.00 ! NA U
CG2R62 CG2R62 CG2R63 NG2R61     1.8000  2   180.00 ! NA T
CG2R62 CG2R62 CG2R63 OG2D4      1.0000  2   180.00 ! NA bases
HGR62  CG2R62 CG2R63 NG2R61     1.0000  2   180.00 ! NA bases
HGR62  CG2R62 CG2R63 OG2D4      6.0000  2   180.00 ! NA U
CG2R62 CG2R62 NG2R61 CG2R63     0.6000  2   180.00 ! NA C
CG2R62 CG2R62 NG2R61 CG311     11.0000  2   180.00 ! ZINCou00 , from CG2R62 CG2R62 NG2R61 CG331, PENALTY= 1.5
HGR62  CG2R62 NG2R61 CG2R63     4.6000  2   180.00 ! NA C
HGR62  CG2R62 NG2R61 CG311      0.3000  2   180.00 ! ZINCou00 , from HGR62 CG2R62 NG2R61 CG331, PENALTY= 1.5
CG2R62 CG2R63 NG2R61 CG2R62     1.5000  2   180.00 ! 2PYO, 2-Pyridone, xxwy
CG2R62 CG2R63 NG2R61 CG311      5.5000  2   180.00 ! ZINCou00 , from CG2R62 CG2R63 NG2R61 CG321, PENALTY= 0.6
OG2D4  CG2R63 NG2R61 CG2R62     1.6000  2   180.00 ! NA C
OG2D4  CG2R63 NG2R61 CG311      0.0000  2   180.00 ! ZINCou00 , from OG2D4 CG2R63 NG2R61 CG321, PENALTY= 0.6
CG2O3  CG311  CG321  CG3C51     0.2000  3     0.00 ! ZINCou00 , from CG2O3 CG311 CG321 CG321, PENALTY= 10
CG2O3  CG311  CG321  NG2S1      0.2000  3     0.00 ! ZINCou00 , from NG2S1 CG311 CG321 CG2O3, PENALTY= 8
CG2O3  CG311  CG321  HGA2       0.2000  3     0.00 ! PROT alkane update, adm jr., 3/2/92
CG321  CG311  CG321  CG3C51     0.4000  3     0.00 ! ZINCou00 , from CG321 CG321 CG321 CG3C50, PENALTY= 4.8
CG321  CG311  CG321  NG2S1      0.2000  3     0.00 ! G4MP, Gamma-4-Methyl piperidine Glu Acid CDCA Amide, cacha
CG321  CG311  CG321  HGA2       0.1950  1     0.00 ! NA, sugar
HGA1   CG311  CG321  CG3C51     0.5000  3     0.00 ! ZINCou00 , from CG3C50 CG321 CG321 HGA2, PENALTY= 4.8
HGA1   CG311  CG321  NG2S1      0.2000  3     0.00 ! G4MP, 01OH03, cacha
HGA1   CG311  CG321  HGA2       0.1950  3     0.00 ! NA, sugar
CG331  CG311  CG331  HGA3       0.1950  3     0.00 ! PROTNA alkanes phospho-ser/thr
NG2R61 CG311  CG331  HGA3       0.2000  3     0.00 ! ZINCou00 , from NG2S1 CG311 CG331 HGA3, PENALTY= 2
HGA1   CG311  CG331  HGA3       0.1950  3     0.00 ! NA, sugar
CG331  CG311  NG2R61 CG2R62     1.6900  1     0.00 ! ZINCou00 , from CG331 CG321 NG2R61 CG2R61, PENALTY= 4.5
CG331  CG311  NG2R61 CG2R63     1.7400  1     0.00 ! ZINCou00 , from CG331 CG321 NG2R61 CG2R64, PENALTY= 4.5
HGA1   CG311  NG2R61 CG2R62     0.0000  3     0.00 ! ZINCou00 , from HGA2 CG321 NG2R61 CG2R61, PENALTY= 4.5
HGA1   CG311  NG2R61 CG2R63     0.0500  6     0.00 ! ZINCou00 , from HGA2 CG321 NG2R61 CG2R63, PENALTY= 4
CG311  CG321  CG3C51 CG3C52     0.5000  4   180.00 ! ZINCou00 , from CG321 CG311 CG3C51 CG3C52, PENALTY= 4.6
CG311  CG321  CG3C51 HGA1       0.1950  3     0.00 ! ZINCou00 , from CG321 CG311 CG3C51 HGA1, PENALTY= 4.6
HGA2   CG321  CG3C51 CG3C52     0.1600  3     0.00 ! alkane, 4/98, yin and mackerell, tf2m viv
HGA2   CG321  CG3C51 HGA1       0.1600  3     0.00 ! alkane, 4/98, yin and mackerell, tf2m viv
CG311  CG321  NG2S1  CG2O1      1.8000  1     0.00 ! G4MP, Gamma-4-Methyl Piperidine Glu Acid CDCA Amide, cacha
CG311  CG321  NG2S1  HGP1       0.0000  1     0.00 ! G4MP, Gamma-4-Methyl Piperidine Glu Acid CDCA Amide, cacha
HGA2   CG321  NG2S1  CG2O1      0.0000  3     0.00 ! PROT, sp2-methyl, no torsion potential
HGA2   CG321  NG2S1  HGP1       0.0000  3     0.00 ! PROT, sp2-methyl, no torsion potential
CG321  CG3C51 CG3C52 CG3C52     0.1900  3     0.00 ! alkane, 4/98, yin and mackerell, thf, viv
CG321  CG3C51 CG3C52 HGA2       0.1900  3     0.00 ! alkane, 4/98, yin and mackerell, thf, viv
CG3C52 CG3C51 CG3C52 CG3C52     0.4100  3   180.00 ! cpen, cyclopentane, viv 10/4/05
CG3C52 CG3C51 CG3C52 HGA2       0.1900  3     0.00 ! alkane, 4/98, yin and mackerell, thf, viv
HGA1   CG3C51 CG3C52 CG3C52     0.1900  3     0.00 ! alkane, 4/98, yin and mackerell, thf, viv
HGA1   CG3C51 CG3C52 HGA2       0.1900  3     0.00 ! alkane, 4/98, yin and mackerell, thf, viv
CG3C51 CG3C52 CG3C52 CG3C52     0.4100  3   180.00 ! cpen, cyclopentane, viv 10/4/05
CG3C51 CG3C52 CG3C52 HGA2       0.1900  3     0.00 ! alkane, 4/98, yin and mackerell, thf, viv
CG3C52 CG3C52 CG3C52 CG3C52     0.4100  3   180.00 ! cpen, cyclopentane, viv 10/4/05
CG3C52 CG3C52 CG3C52 HGA2       0.1900  3     0.00 ! alkane, 4/98, yin and mackerell, thf, viv
HGA2   CG3C52 CG3C52 HGA2       0.1900  3     0.00 ! alkane, 4/98, yin and mackerell, thf, viv

IMPROPERS
CG2O1  CG2R62 NG2S1  OG2D1    120.0000  0     0.00 ! ZINCou00 , from CG2O1 CG2R61 NG2S1 OG2D1, PENALTY= 0.5
CG2O3  OG2D2  OG2D2  CG311     96.0000  0     0.00 ! PROT 90.0->96.0 acetate, single impr (KK) correct conversion from wildcard CC X X CT1 which itself may or may not be correct
CG2R63 CG2R62 NG2R61 OG2D4     90.0000  0     0.00 ! NA T/O4, adm jr. 11/97 correct conversion

END
RETURN
```
