## Supplementary material for "Identifying Artifacts from Large Library Docking": Example cases for running cross-filtering: ZINCou0000048vLf.str

```
* Toppar stream file generated by
* CHARMM General Force Field (CGenFF) program version 2.5.1
* For use with CGenFF version 4.6
*

read rtf card append
* Topologies generated by
* CHARMM General Force Field (CGenFF) program version 2.5.1
*
36 1

! "penalty" is the highest penalty score of the associated parameters.
! Penalties lower than 10 indicate the analogy is fair; penalties between 10
! and 50 mean some basic validation is recommended; penalties higher than
! 50 indicate poor analogy and mandate extensive validation/optimization.

RESI ZINCou00      -1.000 ! param penalty=  72.100 ; charge penalty=  74.804
!RING * 6 C8 C9 C10 C11 C12 C13
!RING * 5 C2 N1 N2 C3 S1
GROUP            ! CHARGE   CH_PENALTY
ATOM C1     CG331  -0.121 !   27.227
ATOM C2     CG2R53  0.108 !   43.196
ATOM N1     NG2R50 -0.293 !   28.429
ATOM N2     NG2R50 -0.292 !   28.429
ATOM C3     CG2R53  0.265 !   44.829
ATOM C4     CG321  -0.115 !   31.483
ATOM C5     CG311  -0.228 !   13.028
ATOM H1     HGA1    0.090 !    0.125
ATOM N3     NG2S1  -0.452 !   11.389
ATOM C6     CG2O1   0.506 !   72.646
ATOM O1     OG2D1  -0.511 !    7.836
ATOM C7     CG312   0.842 !   74.804
ATOM F1     FGA2   -0.231 !   13.278
ATOM F2     FGA2   -0.231 !   13.278
ATOM C8     CG2R61 -0.388 !    6.504
ATOM C9     CG2R61 -0.247 !    2.500
ATOM C10    CG2R61 -0.102 !    0.000
ATOM C11    CG2R61  0.055 !    0.000
ATOM Cl1    CLGR1  -0.201 !    0.000
ATOM C12    CG2R61 -0.102 !    0.000
ATOM C13    CG2R61 -0.247 !    2.500
ATOM C14    CG2O3   0.632 !    0.500
ATOM O2     OG2D2  -0.760 !    0.000
ATOM O3     OG2D2  -0.760 !    0.000
ATOM S1     SG2R50  0.052 !   52.625
ATOM H2     HGA3    0.090 !    1.250
ATOM H3     HGA3    0.090 !    1.250
ATOM H4     HGA3    0.090 !    1.250
ATOM H5     HGA2    0.090 !    1.250
ATOM H6     HGA2    0.090 !    1.250
ATOM H7     HGP1    0.431 !    4.962
ATOM H8     HGR61   0.250 !    0.000
ATOM H9     HGR62   0.150 !    0.000
ATOM H10    HGR62   0.150 !    0.000
ATOM H11    HGR61   0.250 !    0.000
ATOM LP1    LPH     0.050 ! on Cl1

BOND C1   C2  
BOND C1   H2  
BOND C1   H3  
BOND C1   H4  
BOND C2   S1  
BOND C2   N1  
BOND N1   N2  
BOND N2   C3  
BOND C3   C4  
BOND C3   S1  
BOND C4   C5  
BOND C4   H5  
BOND C4   H6  
BOND C5   H1  
BOND C5   N3  
BOND C5   C14 
BOND N3   C6  
BOND N3   H7  
BOND C6   O1  
BOND C6   C7  
BOND C7   F1  
BOND C7   F2  
BOND C7   C8  
BOND C8   C13 
BOND C8   C9  
BOND C9   C10 
BOND C9   H8  
BOND C10  C11 
BOND C10  H9  
BOND C11  Cl1 
BOND C11  C12 
BOND C12  C13 
BOND C12  H10 
BOND C13  H11 
BOND C14  O2  
BOND C14  O3  
IMPR C6     C7     N3     O1    
IMPR C14    O3     O2     C5    

LONEPAIR COLI LP1    Cl1    C11    DIST 1.6400 SCAL 0.0

END

read param card flex append
* Parameters generated by analogy by
* CHARMM General Force Field (CGenFF) program version 2.5.1
*

! Penalties lower than 10 indicate the analogy is fair; penalties between 10
! and 50 mean some basic validation is recommended; penalties higher than
! 50 indicate poor analogy and mandate extensive validation/optimization.

BONDS
CG2O1  CG312   160.95     1.4556 ! ZINCou00 , from CG2O3 CG322, PENALTY= 29
CG2O1  NG2S1   370.00     1.3450 ! PROT Alanine Dipeptide ab initio calc's (LK)
CG2O1  OG2D1   620.00     1.2300 ! PROT Peptide geometry, condensed phase (LK)
CG2O3  CG311   200.00     1.5220 ! PROT adm jr. 4/05/91, for asn,asp,gln,glu and cters
CG2O3  OG2D2   525.00     1.2600 ! PROT adm jr. 7/23/91, acetic acid
CG2R53 CG321   425.00     1.5000 ! etea , 5-Ethyl-1H-tetrazole , pchat
CG2R53 CG331   425.00     1.5000 ! MTEA , 5-Methyl-1H-tetrazole, pchat
CG2R53 NG2R50  400.00     1.3200 ! PROT his, ADM JR., 7/20/89
CG2R53 SG2R50  300.00     1.7300 ! THAZ, thiazole
CG2R61 CG2R61  305.00     1.3750 ! PROT benzene, JES 8/25/89
CG2R61 CG312   198.00     1.4500 ! BDFP, BDFD, Difuorobenzylphosphonate
CG2R61 CLGR1   350.00     1.7400 ! CHLB, chlorobenzene
CG2R61 HGR61   340.00     1.0800 ! PROT phe,tyr JES 8/25/89
CG2R61 HGR62   340.00     1.0800 ! NA, DFT
CG311  CG321   222.50     1.5380 ! PROT alkane update, adm jr., 3/2/92
CG311  NG2S1   320.00     1.4300 ! PROT NMA Gas & Liquid Phase IR Spectra (LK)
CG311  HGA1    309.00     1.1110 ! PROT alkane update, adm jr., 3/2/92
CG312  FGA2    349.00     1.3530 ! FLUROALK fluoroalkanes
CG321  HGA2    309.00     1.1110 ! PROT alkane update, adm jr., 3/2/92
CG331  HGA3    322.00     1.1110 ! PROT alkane update, adm jr., 3/2/92
NG2R50 NG2R50  340.00     1.2900 ! OXAD, oxadiazole123
NG2S1  HGP1    440.00     0.9970 ! PROT Alanine Dipeptide ab initio calc's (LK)

ANGLES
CG312  CG2O1  NG2S1    80.00    116.50 ! ZINCou00 , from CG321 CG2O1 NG2S1, PENALTY= 12
CG312  CG2O1  OG2D1    80.00    121.00 ! ZINCou00 , from CG321 CG2O1 OG2D1, PENALTY= 12
NG2S1  CG2O1  OG2D1    80.00    122.50 ! PROT NMA Vib Modes (LK)
CG311  CG2O3  OG2D2    40.00    116.00   50.00   2.35300 ! PROT adm jr. 7/23/91, correction, ACETATE (KK)
OG2D2  CG2O3  OG2D2   100.00    128.00   70.00   2.25870 ! PROT adm jr. 7/23/91, correction, ACETATE (KK)
CG321  CG2R53 NG2R50   45.80    123.00 ! etea, 5-Ethyl-1H-tetrazole, pchat
CG321  CG2R53 SG2R50   37.45    123.70 ! ZINCou00 , from CG321 CG2R51 SG2R50, PENALTY= 28
CG331  CG2R53 NG2R50   45.80    123.00 ! MTEA , 5-Methyl-1H-tetrazole, pchat
CG331  CG2R53 SG2R50   37.45    123.70 ! ZINCou00 , from CG331 CG2R51 SG2R50, PENALTY= 28
NG2R50 CG2R53 SG2R50  110.00    117.20 ! THAZ, thiazole @@@@@ Kenno: 112 --> 117.2 @@@@@
CG2R61 CG2R61 CG2R61   40.00    120.00   35.00   2.41620 ! PROT JES 8/25/89
CG2R61 CG2R61 CG312    45.80    120.00 ! BDFP, BDFD, Difuorobenzylphosphonate, modified by kevo for improved transferability
CG2R61 CG2R61 CLGR1    60.00    120.00 ! CHLB, chlorobenzene
CG2R61 CG2R61 HGR61    30.00    120.00   22.00   2.15250 ! PROT JES 8/25/89 benzene
CG2R61 CG2R61 HGR62    30.00    120.00   22.00   2.15250 ! BROB, bromobenzene
CG2O3  CG311  CG321    52.00    108.00 ! PROT adm jr. 4/05/91, for asn,asp,gln,glu and cters
CG2O3  CG311  NG2S1    50.00    107.00 ! PROT adm jr. 4/05/91, for asn,asp,gln,glu and cters
CG2O3  CG311  HGA1     50.00    109.50 ! PROT adm jr. 4/05/91, for asn,asp,gln,glu and cters
CG321  CG311  NG2S1    70.00    113.50 ! PROT Alanine Dipeptide ab initio calc's (LK)
CG321  CG311  HGA1     34.50    110.10   22.53   2.17900 ! PROT alkane update, adm jr., 3/2/92
NG2S1  CG311  HGA1     48.00    108.00 ! PROT Alanine Dipeptide ab initio calc's (LK)
CG2O1  CG312  CG2R61   51.80    107.50 ! ZINCou00 , from CG2O1 CG321 CG2R61, PENALTY= 55
CG2O1  CG312  FGA2     47.24    106.59   30.03   2.49990 ! ZINCou00 , from CG2O3 CG322 FGA1, PENALTY= 17.6
CG2R61 CG312  FGA2     50.00    115.00   30.00   2.35700 ! BDFP, BDFD, Difuorobenzylphosphonate
FGA2   CG312  FGA2    150.00    107.00   10.00   2.17000 ! FLUROALK fluoroalkanes
CG2R53 CG321  CG311    59.00    111.00 ! ZINCou00 , from CG2R53 CG321 CG321, PENALTY= 0.6
CG2R53 CG321  HGA2     55.00    109.50 ! etea, 5-Ethyl-1H-tetrazole, pchat
CG311  CG321  HGA2     33.43    110.10   22.53   2.17900 ! PROT alkanes
HGA2   CG321  HGA2     35.50    109.00    5.40   1.80200 ! PROT alkane update, adm jr., 3/2/92
CG2R53 CG331  HGA3     55.00    109.50 ! MTEA , 5-Methyl-1H-tetrazole, pchat
HGA3   CG331  HGA3     35.50    108.40    5.40   1.80200 ! PROT alkane update, adm jr., 3/2/92
CG2R53 NG2R50 NG2R50  110.00    105.90 ! TEAZ ,1H-tetrazole, pchat
CG2O1  NG2S1  CG311    50.00    120.00 ! PROT NMA Vib Modes (LK)
CG2O1  NG2S1  HGP1     34.00    123.00 ! PROT NMA Vib Modes (LK)
CG311  NG2S1  HGP1     35.00    117.00 ! PROT NMA Vibrational Modes (LK)
CG2R53 SG2R50 CG2R53  110.00     97.00 ! ZINCou00 , from CG2R51 SG2R50 CG2R53, PENALTY= 2.5

DIHEDRALS
NG2S1  CG2O1  CG312  CG2R61     0.2100  1   180.00 ! ZINCou00 , from NG2S2 CG2O1 CG321 CG2R61, PENALTY= 56
NG2S1  CG2O1  CG312  CG2R61     0.5500  3     0.00 ! ZINCou00 , from NG2S2 CG2O1 CG321 CG2R61, PENALTY= 56
NG2S1  CG2O1  CG312  FGA2       0.8107  2   180.00 ! ZINCou00 , from OG2D2 CG2O3 CG322 FGA1, PENALTY= 72.1
OG2D1  CG2O1  CG312  CG2R61     0.6700  2   180.00 ! ZINCou00 , from OG2D1 CG2O1 CG321 CG2R61, PENALTY= 55
OG2D1  CG2O1  CG312  CG2R61     0.9400  3     0.00 ! ZINCou00 , from OG2D1 CG2O1 CG321 CG2R61, PENALTY= 55
OG2D1  CG2O1  CG312  FGA2       0.8107  2   180.00 ! ZINCou00 , from OG2D2 CG2O3 CG322 FGA1, PENALTY= 35.1
CG312  CG2O1  NG2S1  CG311      1.6000  1     0.00 ! ZINCou00 , from CG321 CG2O1 NG2S1 CG311, PENALTY= 12
CG312  CG2O1  NG2S1  CG311      2.5000  2   180.00 ! ZINCou00 , from CG321 CG2O1 NG2S1 CG311, PENALTY= 12
CG312  CG2O1  NG2S1  HGP1       2.5000  2   180.00 ! ZINCou00 , from CG321 CG2O1 NG2S1 HGP1, PENALTY= 12
OG2D1  CG2O1  NG2S1  CG311      2.5000  2   180.00 ! PROT Gives appropriate NMA cis/trans barrier. (LK)
OG2D1  CG2O1  NG2S1  HGP1       2.5000  2   180.00 ! PROT Gives appropriate NMA cis/trans barrier. (LK)
OG2D2  CG2O3  CG311  CG321      0.0500  6   180.00 ! PROT For side chains of asp,asn,glu,gln, (n=6) from KK(LK)
OG2D2  CG2O3  CG311  NG2S1      0.0000  6   180.00 ! GA, Glut Acid CDCA Amide, cacha
OG2D2  CG2O3  CG311  HGA1       0.0500  6   180.00 ! PROT For side chains of asp,asn,glu,gln, (n=6) from KK(LK)
NG2R50 CG2R53 CG321  CG311      0.3638  1   180.00 ! ZINCou00 , from NG2R50 CG2R53 CG321 CG321, PENALTY= 0.6
NG2R50 CG2R53 CG321  CG311      0.0149  2     0.00 ! ZINCou00 , from NG2R50 CG2R53 CG321 CG321, PENALTY= 0.6
NG2R50 CG2R53 CG321  CG311      0.2841  3   180.00 ! ZINCou00 , from NG2R50 CG2R53 CG321 CG321, PENALTY= 0.6
NG2R50 CG2R53 CG321  CG311      0.0295  6     0.00 ! ZINCou00 , from NG2R50 CG2R53 CG321 CG321, PENALTY= 0.6
NG2R50 CG2R53 CG321  HGA2       0.1900  3     0.00 ! ETEA, 5-Ethyl-1H-tetrazole, pchat
SG2R50 CG2R53 CG321  CG311      0.1766  1     0.00 ! ZINCou00 , from SG2R50 CG2R51 CG321 CG331, PENALTY= 29.5
SG2R50 CG2R53 CG321  CG311      0.0672  3     0.00 ! ZINCou00 , from SG2R50 CG2R51 CG321 CG331, PENALTY= 29.5
SG2R50 CG2R53 CG321  HGA2       0.0897  3     0.00 ! ZINCou00 , from SG2R50 CG2R51 CG321 HGA2, PENALTY= 28
NG2R50 CG2R53 CG331  HGA3       0.1900  3     0.00 ! MTEA, 5-Methyl-1H-tetrazole , pchat
SG2R50 CG2R53 CG331  HGA3       0.0897  3     0.00 ! ZINCou00 , from SG2R50 CG2R51 CG331 HGA3, PENALTY= 28
CG321  CG2R53 NG2R50 NG2R50     7.0000  2   180.00 ! ETEA, 5-Ethyl-1H-tetrazole, pchat
CG331  CG2R53 NG2R50 NG2R50     7.0000  2   180.00 ! MTEA, 5-Methyl-1H-tetrazole , pchat
SG2R50 CG2R53 NG2R50 NG2R50     6.0000  2   180.00 ! ZINCou00 , from SG2R50 CG2R53 NG2R50 CG2R51, PENALTY= 46.5
CG321  CG2R53 SG2R50 CG2R53     2.5418  2   180.00 ! ZINCou00 , from CG321 CG2R51 SG2R50 CG2R51, PENALTY= 30.5
CG331  CG2R53 SG2R50 CG2R53     2.5418  2   180.00 ! ZINCou00 , from CG331 CG2R51 SG2R50 CG2R51, PENALTY= 30.5
NG2R50 CG2R53 SG2R50 CG2R53     8.5000  2   180.00 ! ZINCou00 , from NG2R50 CG2R53 SG2R50 CG2R51, PENALTY= 2.5
CG2R61 CG2R61 CG2R61 CG2R61     3.1000  2   180.00 ! PROT JES 8/25/89
CG2R61 CG2R61 CG2R61 CG312      3.1000  2   180.00 ! BDFP, BDFD, Difuorobenzylphosphonate
CG2R61 CG2R61 CG2R61 CLGR1      3.0000  2   180.00 ! CHLB, chlorobenzene
CG2R61 CG2R61 CG2R61 HGR61      4.2000  2   180.00 ! PROT JES 8/25/89 benzene
CG2R61 CG2R61 CG2R61 HGR62      4.2000  2   180.00 ! BROB, bromobenzene
CG312  CG2R61 CG2R61 HGR61      2.4000  2   180.00 ! BDFP, BDFD, Difuorobenzylphosphonate Kenno: 4.2 -> 2.4
CLGR1  CG2R61 CG2R61 HGR62      3.0000  2   180.00 ! CHLB, chlorobenzene
HGR61  CG2R61 CG2R61 HGR62      2.4000  2   180.00 ! BROB, bromobenzene
CG2R61 CG2R61 CG312  CG2O1      0.1000  2     0.00 ! ZINCou00 , from CG2R61 CG2R61 CG321 CG2O1, PENALTY= 55
CG2R61 CG2R61 CG312  FGA2       0.3000  2     0.00 ! BDFP, BDFD, Difuorobenzylphosphonate
CG2O3  CG311  CG321  CG2R53     0.2000  3     0.00 ! ZINCou00 , from CG2O3 CG311 CG321 CG2R51, PENALTY= 2.5
CG2O3  CG311  CG321  HGA2       0.2000  3     0.00 ! PROT alkane update, adm jr., 3/2/92
NG2S1  CG311  CG321  CG2R53     0.2000  3     0.00 ! ZINCou00 , from NG2S1 CG311 CG321 CG2R51, PENALTY= 2.5
NG2S1  CG311  CG321  HGA2       0.2000  3     0.00 ! PROT alkane update, adm jr., 3/2/92
HGA1   CG311  CG321  CG2R53     0.2000  3     0.00 ! ZINCou00 , from HGA1 CG311 CG321 CG2R51, PENALTY= 2.5
HGA1   CG311  CG321  HGA2       0.1950  3     0.00 ! NA, sugar
CG2O3  CG311  NG2S1  CG2O1      0.2000  1   180.00 ! PROT ala dipeptide, new C VDW Rmin, adm jr., 3/3/93c
CG2O3  CG311  NG2S1  HGP1       0.0000  1     0.00 ! PROT adm jr. 4/05/91, for asn,asp,gln,glu and cters
CG321  CG311  NG2S1  CG2O1      1.8000  1     0.00 ! PROT ala dipeptide, new C VDW Rmin, adm jr., 3/3/93c
CG321  CG311  NG2S1  HGP1       0.0000  1     0.00 ! PROT Alanine Dipeptide ab initio calc's (LK)
HGA1   CG311  NG2S1  CG2O1      0.0000  1     0.00 ! PROT Alanine Dipeptide ab initio calc's (LK)
HGA1   CG311  NG2S1  HGP1       0.0000  1     0.00 ! PROT Alanine Dipeptide ab initio calc's (LK)
CG2R53 NG2R50 NG2R50 CG2R53    14.0000  2   180.00 ! ZINCou00 , from CG2R53 NG2R50 NG2R50 NG2R51, PENALTY= 52

IMPROPERS
CG2O1  CG312  NG2S1  OG2D1    120.0000  0     0.00 ! ZINCou00 , from CG2O1 CG321 NG2S1 OG2D1, PENALTY= 5.5
CG2O3  OG2D2  OG2D2  CG311     96.0000  0     0.00 ! PROT 90.0->96.0 acetate, single impr (KK) correct conversion from wildcard CC X X CT1 which itself may or may not be correct

END
RETURN
```
