## Supplementary material for "Identifying Artifacts from Large Library Docking": Example cases for running cross-filtering: ZINCov000000eOAW.str

```
* Toppar stream file generated by
* CHARMM General Force Field (CGenFF) program version 2.5.1
* For use with CGenFF version 4.6
*

read rtf card append
* Topologies generated by
* CHARMM General Force Field (CGenFF) program version 2.5.1
*
36 1

! "penalty" is the highest penalty score of the associated parameters.
! Penalties lower than 10 indicate the analogy is fair; penalties between 10
! and 50 mean some basic validation is recommended; penalties higher than
! 50 indicate poor analogy and mandate extensive validation/optimization.

RESI ZINCov00      -1.000 ! param penalty=  70.500 ; charge penalty=  44.724
!RING * 6 C2 C3 N1 C4 C5 C16
!RING * 5 C10 C11 C12 C14 S1
!RING * 5 C8 C9 C10 C11 N3
GROUP            ! CHARGE   CH_PENALTY
ATOM C1     CG331  -0.101 !    0.000
ATOM O1     OG301  -0.391 !    5.325
ATOM C2     CG2R61  0.394 !   11.023
ATOM C3     CG2R61  0.008 !   10.866
ATOM N1     NG2R60 -0.594 !    7.074
ATOM C4     CG2R61  0.184 !    0.000
ATOM C5     CG2R61 -0.000 !    0.000
ATOM C6     CG321   0.029 !    0.487
ATOM N2     NG2S1  -0.556 !    0.487
ATOM C7     CG2O1   0.647 !    2.275
ATOM O2     OG2D1  -0.488 !    0.000
ATOM C8     CG2R51 -0.304 !    6.827
ATOM C9     CG2R51 -0.186 !    8.560
ATOM C10    CG2R51 -0.135 !    3.005
ATOM C11    CG2R51  0.204 !    9.982
ATOM N3     NG2R51 -0.357 !    9.742
ATOM C12    CG2R51 -0.010 !   44.724
ATOM C13    CG2O3   0.719 !   43.989
ATOM O3     OG2D2  -0.760 !    6.030
ATOM O4     OG2D2  -0.760 !    6.030
ATOM C14    CG2R51 -0.206 !    5.882
ATOM C15    CG331  -0.254 !    0.420
ATOM S1     SG2R50  0.073 !    2.500
ATOM C16    CG2R61 -0.117 !    0.000
ATOM H1     HGA3    0.090 !    0.000
ATOM H2     HGA3    0.090 !    0.000
ATOM H3     HGA3    0.090 !    0.000
ATOM H4     HGR62   0.122 !    0.050
ATOM H5     HGR62   0.119 !    0.000
ATOM H6     HGA2    0.090 !    0.000
ATOM H7     HGA2    0.090 !    0.000
ATOM H8     HGP1    0.320 !    0.000
ATOM H9     HGR51   0.314 !    8.216
ATOM H10    HGP1    0.251 !    1.672
ATOM H11    HGA3    0.090 !    0.000
ATOM H12    HGA3    0.090 !    0.000
ATOM H13    HGA3    0.090 !    0.000
ATOM H14    HGR61   0.115 !    0.000

BOND C1   O1  
BOND C1   H1  
BOND C1   H2  
BOND C1   H3  
BOND O1   C2  
BOND C2   C16 
BOND C2   C3  
BOND C3   N1  
BOND C3   H4  
BOND N1   C4  
BOND C4   C5  
BOND C4   H5  
BOND C5   C6  
BOND C5   C16 
BOND C6   N2  
BOND C6   H6  
BOND C6   H7  
BOND N2   C7  
BOND N2   H8  
BOND C7   O2  
BOND C7   C8  
BOND C8   N3  
BOND C8   C9  
BOND C9   C10 
BOND C9   H9  
BOND C10  S1  
BOND C10  C11 
BOND C11  N3  
BOND C11  C12 
BOND N3   H10 
BOND C12  C13 
BOND C12  C14 
BOND C13  O3  
BOND C13  O4  
BOND C14  C15 
BOND C14  S1  
BOND C15  H11 
BOND C15  H12 
BOND C15  H13 
BOND C16  H14 
IMPR C7     C8     N2     O2    
IMPR C13    O4     O3     C12   

END

read param card flex append
* Parameters generated by analogy by
* CHARMM General Force Field (CGenFF) program version 2.5.1
*

! Penalties lower than 10 indicate the analogy is fair; penalties between 10
! and 50 mean some basic validation is recommended; penalties higher than
! 50 indicate poor analogy and mandate extensive validation/optimization.

BONDS
CG2O1  CG2R51  280.00     1.4750 ! INCA model for D3R, xxwy
CG2O1  NG2S1   370.00     1.3450 ! PROT Alanine Dipeptide ab initio calc's (LK)
CG2O1  OG2D1   620.00     1.2300 ! PROT Peptide geometry, condensed phase (LK)
CG2O3  CG2R51  280.00     1.4750 ! ZINCov00 , from CG2O1 CG2R51, PENALTY= 10
CG2O3  OG2D2   525.00     1.2600 ! PROT adm jr. 7/23/91, acetic acid
CG2R51 CG2R51  410.00     1.3600 ! PROT histidine, adm jr., 6/27/90
CG2R51 CG331   229.63     1.5000 ! PROT his, adm jr., 7/22/89, FC from CT2CT, BL from crystals
CG2R51 NG2R51  400.00     1.3800 ! PROT his, ADM JR., 7/20/89
CG2R51 SG2R50  300.00     1.7300 ! THIP, thiophene
CG2R51 HGR51   350.00     1.0800 ! INDO/TRP
CG2R61 CG2R61  305.00     1.3750 ! PROT benzene, JES 8/25/89
CG2R61 CG321   230.00     1.4900 ! PROT phe,tyr, JES 8/25/89
CG2R61 NG2R60  450.00     1.3050 ! PYR1, pyridine
CG2R61 OG301   230.00     1.3820 ! COMPDS peml
CG2R61 HGR61   340.00     1.0800 ! PROT phe,tyr JES 8/25/89
CG2R61 HGR62   340.00     1.0800 ! NA, DFT
CG321  NG2S1   320.00     1.4300 ! PROT NMA Gas & Liquid Phase IR Spectra (LK)
CG321  HGA2    309.00     1.1110 ! PROT alkane update, adm jr., 3/2/92
CG331  OG301   360.00     1.4150 ! diethylether, alex
CG331  HGA3    322.00     1.1110 ! PROT alkane update, adm jr., 3/2/92
NG2R51 HGP1    474.00     1.0100 ! NA G, adm jr. 11/97
NG2S1  HGP1    440.00     0.9970 ! PROT Alanine Dipeptide ab initio calc's (LK)

ANGLES
CG2R51 CG2O1  NG2S1    52.00    115.50 ! INCA model for D3R, xxwy
CG2R51 CG2O1  OG2D1    45.00    122.00 ! INCA model for D3R, xxwy
NG2S1  CG2O1  OG2D1    80.00    122.50 ! PROT NMA Vib Modes (LK)
CG2R51 CG2O3  OG2D2    40.00    116.00   50.00   2.35300 ! ZINCov00 , from CG2R61 CG2O3 OG2D2, PENALTY= 8.5
OG2D2  CG2O3  OG2D2   100.00    128.00   70.00   2.25870 ! PROT adm jr. 7/23/91, correction, ACETATE (KK)
CG2O1  CG2R51 CG2R51   35.00    130.00 ! INCA model for D3R, xxwy
CG2O1  CG2R51 NG2R51   35.00    124.00 ! INCA model for D3R, xxwy
CG2O3  CG2R51 CG2R51   35.00    130.00 ! ZINCov00 , from CG2O5 CG2R51 CG2R51, PENALTY= 5.5
CG2R51 CG2R51 CG2R51   90.00    107.20 ! PYRL, pyrrole
CG2R51 CG2R51 CG331    45.80    130.00 ! PROT his, ADM JR., 7/22/89, FC=>CT2CA CA,BA=> CRYSTALS
CG2R51 CG2R51 NG2R51  130.00    106.00 !adm,dec06 110.6, PROT his, ADM JR., 7/20/89
CG2R51 CG2R51 SG2R50  105.00    109.00 ! THIP, thiophene
CG2R51 CG2R51 HGR51    32.00    126.40   25.00   2.17300 ! INDO/TRP
CG331  CG2R51 SG2R50   37.45    123.70 ! TIH, by ac_aa                
CG2R61 CG2R61 CG2R61   40.00    120.00   35.00   2.41620 ! PROT JES 8/25/89
CG2R61 CG2R61 CG321    45.80    120.00 ! EBEN, ethylbenzene, modified by kevo for improved transferability
CG2R61 CG2R61 NG2R60   20.00    124.00 ! PYRIDINE pyridine, yin
CG2R61 CG2R61 OG301   110.00    120.00 ! BIPHENYL ANALOGS, peml
CG2R61 CG2R61 HGR61    30.00    120.00   22.00   2.15250 ! PROT JES 8/25/89 benzene
CG2R61 CG2R61 HGR62    30.00    120.00   22.00   2.15250 ! BROB, bromobenzene
NG2R60 CG2R61 HGR62    30.00    116.00   35.00   2.10000 ! PYR1, pyridine %%% Kenno: 112->116
CG2R61 CG321  NG2S1    53.00    115.20 ! NZAD, N-benzylacetamide; from CG2O2 CG321 NG2S1; isg
CG2R61 CG321  HGA2     49.30    107.50 ! PYRIDINE pyridines, yin
NG2S1  CG321  HGA2     51.50    109.50 ! PROT from NG2S1  CG331  HA, for lactams, adm jr.
HGA2   CG321  HGA2     35.50    109.00    5.40   1.80200 ! PROT alkane update, adm jr., 3/2/92
CG2R51 CG331  HGA3     55.00    109.50 ! INDO/TRP
OG301  CG331  HGA3     45.90    108.89 ! MEOB, Methoxybenzene, cacha
HGA3   CG331  HGA3     35.50    108.40    5.40   1.80200 ! PROT alkane update, adm jr., 3/2/92
CG2R51 NG2R51 CG2R51  100.00    109.00 ! PYRL, pyrrole
CG2R51 NG2R51 HGP1     30.00    125.50   20.00   2.15000 ! PROT his, adm jr., 6/27/90
CG2R61 NG2R60 CG2R61   20.00    112.00 ! PYRIDINE pyridine, yin
CG2O1  NG2S1  CG321    50.00    120.00 ! PROT NMA Vib Modes (LK)
CG2O1  NG2S1  HGP1     34.00    123.00 ! PROT NMA Vib Modes (LK)
CG321  NG2S1  HGP1     35.00    117.00 ! PROT NMA Vibrational Modes (LK)
CG2R61 OG301  CG331    65.00    108.00 ! MEOB, Methoxybenzene, cacha
CG2R51 SG2R50 CG2R51  105.00     95.00 ! THIP, thiophene

DIHEDRALS
NG2S1  CG2O1  CG2R51 CG2R51     1.1000  2   180.00 ! INCA model for D3R, xxwy; updated to match with other yxu par in na_rna_modified.prm
NG2S1  CG2O1  CG2R51 CG2R51     0.3000  4     0.00 ! INCA model for D3R, xxwy; updated to match with other yxu par in na_rna_modified.prm
NG2S1  CG2O1  CG2R51 NG2R51     1.1000  2   180.00 ! INCA model for D3R, xxwy; updated to match with other yxu par in na_rna_modified.prm
NG2S1  CG2O1  CG2R51 NG2R51     0.3000  4     0.00 ! INCA model for D3R, xxwy; updated to match with other yxu par in na_rna_modified.prm
OG2D1  CG2O1  CG2R51 CG2R51     1.1000  2   180.00 ! INCA model for D3R, xxwy; updated to match with other yxu par in na_rna_modified.prm
OG2D1  CG2O1  CG2R51 CG2R51     0.3000  4     0.00 ! INCA model for D3R, xxwy; updated to match with other yxu par in na_rna_modified.prm
OG2D1  CG2O1  CG2R51 NG2R51     1.1000  2   180.00 ! INCA model for D3R, xxwy; updated to match with other yxu par in na_rna_modified.prm
OG2D1  CG2O1  CG2R51 NG2R51     0.3000  4     0.00 ! INCA model for D3R, xxwy; updated to match with other yxu par in na_rna_modified.prm
CG2R51 CG2O1  NG2S1  CG321      1.6000  1     0.00 ! ZINCov00 , from CG2R51 CG2O1 NG2S1 CG331, PENALTY= 0.9
CG2R51 CG2O1  NG2S1  CG321      4.0000  2   180.00 ! ZINCov00 , from CG2R51 CG2O1 NG2S1 CG331, PENALTY= 0.9
CG2R51 CG2O1  NG2S1  HGP1       1.0000  2   180.00 ! INCA model for D3R, xxwy
OG2D1  CG2O1  NG2S1  CG321      2.5000  2   180.00 ! PROT Gives appropriate NMA cis/trans barrier. (LK)
OG2D1  CG2O1  NG2S1  HGP1       2.5000  2   180.00 ! PROT Gives appropriate NMA cis/trans barrier. (LK)
OG2D2  CG2O3  CG2R51 CG2R51     1.1000  2   180.00 ! ZINCov00 , from OG2D1 CG2O1 CG2R51 CG2R51, PENALTY= 15
OG2D2  CG2O3  CG2R51 CG2R51     0.3000  4     0.00 ! ZINCov00 , from OG2D1 CG2O1 CG2R51 CG2R51, PENALTY= 15
CG2O1  CG2R51 CG2R51 CG2R51     0.0000  2   180.00 ! ZINCov00 , from CG2O1 CG2R51 CG2R51 CG2R52, PENALTY= 2
CG2O1  CG2R51 CG2R51 HGR51      1.1000  2   180.00 ! ZINCov00 , from CG2N2 CG2R51 CG2R51 HGR52, PENALTY= 12
CG2O3  CG2R51 CG2R51 CG2R51     0.0000  2   180.00 ! ZINCov00 , from CG2O5 CG2R51 CG2R51 CG2R51, PENALTY= 5.5
CG2O3  CG2R51 CG2R51 CG331      0.0000  2   180.00 ! ZINCov00 , from CG2O1 CG2R51 CG2R51 CG321, PENALTY= 8.4
CG2O3  CG2R51 CG2R51 NG2R51     2.4000  2   180.00 ! ZINCov00 , from CG2N2 CG2R51 CG2R51 NG2R51, PENALTY= 15.5
CG2O3  CG2R51 CG2R51 SG2R50     8.5000  2   180.00 ! ZINCov00 , from CG2R51 CG2R51 CG2R51 SG2R50, PENALTY= 70.5
CG2R51 CG2R51 CG2R51 CG2R51    15.0000  2   180.00 ! PYRL, pyrrole
CG2R51 CG2R51 CG2R51 CG331      4.3000  2   180.00 ! sidechai , from CG2R51 CG2R51 CG2R51 CG321, penalty= 0.9 32T THA3 THG2
CG2R51 CG2R51 CG2R51 NG2R51     4.0000  2   180.00 ! PYRL, pyrrole
CG2R51 CG2R51 CG2R51 SG2R50     8.5000  2   180.00 ! THIP, thiophene
CG2R51 CG2R51 CG2R51 HGR51      1.0000  2   180.00 ! PYRL, pyrrole
NG2R51 CG2R51 CG2R51 SG2R50     3.7277  2   180.00 ! 32T, by ac_aa
NG2R51 CG2R51 CG2R51 HGR51      3.5000  2   180.00 ! INDO/TRP
SG2R50 CG2R51 CG2R51 HGR51      4.0000  2   180.00 ! THIP, thiophene
CG2R51 CG2R51 CG331  HGA3       0.0000  3     0.00 ! PROT 4-methylimidazole 4-21G//rot bar. adm jr., 9/4/89
SG2R50 CG2R51 CG331  HGA3       0.0897  3     0.00 ! TIH, by ac_aa
CG2O1  CG2R51 NG2R51 CG2R51     0.0197  2   180.00 ! ZINCov00 , from CG2O5 CG2R51 NG2R51 CG2R51, PENALTY= 3
CG2O1  CG2R51 NG2R51 HGP1       0.0384  2   180.00 ! ZINCov00 , from CG2O5 CG2R51 NG2R51 HGP1, PENALTY= 3
CG2R51 CG2R51 NG2R51 CG2R51    10.0000  2   180.00 ! PYRL, pyrrole
CG2R51 CG2R51 NG2R51 HGP1       1.0000  2   180.00 ! PROT his, adm jr., 7/20/89
CG2R51 CG2R51 SG2R50 CG2R51     8.5000  2   180.00 ! THIP, thiophene
CG331  CG2R51 SG2R50 CG2R51     2.5418  2   180.00 ! TIH, by ac_aa
CG2R61 CG2R61 CG2R61 CG2R61     3.1000  2   180.00 ! PROT JES 8/25/89
CG2R61 CG2R61 CG2R61 CG321      3.1000  2   180.00 ! PROT JES 8/25/89 toluene and ethylbenzene
CG2R61 CG2R61 CG2R61 NG2R60     1.2000  2   180.00 ! PYR1, pyridine, yin
CG2R61 CG2R61 CG2R61 OG301      3.1000  2   180.00 ! BIPHENYL ANALOGS, peml
CG2R61 CG2R61 CG2R61 HGR61      4.2000  2   180.00 ! PROT JES 8/25/89 benzene
CG2R61 CG2R61 CG2R61 HGR62      4.2000  2   180.00 ! BROB, bromobenzene
CG321  CG2R61 CG2R61 NG2R60     1.0000  2   180.00 ! PYRIDINE 3-ethylpyridine, yin
CG321  CG2R61 CG2R61 HGR61      2.4000  2   180.00 ! PROT JES 8/25/89 toluene and ethylbenzene Kenno: 4.2 -> 2.4
CG321  CG2R61 CG2R61 HGR62      2.4000  2   180.00 ! PROT JES 8/25/89 toluene and ethylbenzene Kenno: 4.2 -> 2.4
NG2R60 CG2R61 CG2R61 OG301      1.0000  2   180.00 ! ZINCov00 , from NG2R60 CG2R61 CG2R61 OG311, PENALTY= 15
OG301  CG2R61 CG2R61 HGR61      2.4000  2   180.00 ! BIPHENYL ANALOGS, peml. Kenno: 4.2 -> 2.4
OG301  CG2R61 CG2R61 HGR62      2.4000  2   180.00 ! ZINCov00 , from OG301 CG2R61 CG2R61 HGR61, PENALTY= 1
CG2R61 CG2R61 CG321  NG2S1      0.1190  2     0.00 ! NZAD, N-benzylacetamide, isg
CG2R61 CG2R61 CG321  NG2S1      0.1320  4   180.00 ! NZAD, N-benzylacetamide, isg
CG2R61 CG2R61 CG321  NG2S1      0.0130  6   180.00 ! NZAD, N-benzylacetamide, isg
CG2R61 CG2R61 CG321  HGA2       0.0020  6     0.00 ! PROT toluene, adm jr., 3/7/92
CG2R61 CG2R61 NG2R60 CG2R61     1.2000  2   180.00 ! PYRIDINE pyridine, yin
HGR62  CG2R61 NG2R60 CG2R61     5.8000  2   180.00 ! PYR1 pyridine, yin ! got overwritten with "slack parameter" during big renaming operation (par_cgenff_1e_unsorted). Restored to original from toppar_all22_prot_pyridines.
CG2R61 CG2R61 OG301  CG331      1.5800  2   180.00 ! MEOB, Methoxybenzene update, yxu
CG2R61 CG2R61 OG301  CG331      0.2000  4   180.00 ! MEOB, Methoxybenzene update, yxu
CG2R61 CG321  NG2S1  CG2O1      0.0150  1     0.00 ! NZAD, N-benzylacetamide, isg
CG2R61 CG321  NG2S1  CG2O1      0.2980  2     0.00 ! NZAD, N-benzylacetamide, isg
CG2R61 CG321  NG2S1  CG2O1      0.0760  3   180.00 ! NZAD, N-benzylacetamide, isg
CG2R61 CG321  NG2S1  CG2O1      0.6190  4     0.00 ! NZAD, N-benzylacetamide, isg
CG2R61 CG321  NG2S1  CG2O1      0.1480  6     0.00 ! NZAD, N-benzylacetamide, isg
CG2R61 CG321  NG2S1  HGP1       0.0000  1     0.00 ! NZAD, N-benzylacetamide; from CG2O2 CG321 NG2S1 HGP1; isg
HGA2   CG321  NG2S1  CG2O1      0.0000  3     0.00 ! PROT, sp2-methyl, no torsion potential
HGA2   CG321  NG2S1  HGP1       0.0000  3     0.00 ! PROT, sp2-methyl, no torsion potential
HGA3   CG331  OG301  CG2R61     0.0850  3     0.00 ! MEOB, Methoxybenzene, cacha

IMPROPERS
CG2O1  CG2R51 NG2S1  OG2D1     70.0000  0     0.00 ! INCA model for D3R, xxwy
CG2O3  OG2D2  OG2D2  CG2R51    96.0000  0     0.00 ! ZINCov00 , from CG2O3 OG2D2 OG2D2 CG2R61, PENALTY= 4.5

END
RETURN
```
