## Supplementary material for "Identifying Artifacts from Large Library Docking": Example cases for running cross-filtering: ZINCov000000f6px.str

```
* Toppar stream file generated by
* CHARMM General Force Field (CGenFF) program version 2.5.1
* For use with CGenFF version 4.6
*

read rtf card append
* Topologies generated by
* CHARMM General Force Field (CGenFF) program version 2.5.1
*
36 1

! "penalty" is the highest penalty score of the associated parameters.
! Penalties lower than 10 indicate the analogy is fair; penalties between 10
! and 50 mean some basic validation is recommended; penalties higher than
! 50 indicate poor analogy and mandate extensive validation/optimization.

RESI ZINCov00      -1.000 ! param penalty= 216.000 ; charge penalty= 197.932
!RING * 6 C3 C4 C5 C6 C15 C16
!RING * 6 C8 C9 C10 C13 C14 O3
!RING * 5 C10 C11 C12 C13 O3
GROUP            ! CHARGE   CH_PENALTY
ATOM C1     CG331  -0.279 !    2.481
ATOM C2     CG311   0.008 !    4.623
ATOM H1     HGA1    0.090 !    0.300
ATOM O1     OG301  -0.408 !    4.971
ATOM C3     CG2R61  0.262 !   10.583
ATOM C4     CG2R61 -0.163 !    0.030
ATOM C5     CG2R61 -0.098 !    0.000
ATOM C6     CG2R61  0.112 !    0.259
ATOM N1     NG2S1  -0.514 !    0.357
ATOM C7     CG2O1   0.503 !    1.031
ATOM O2     OG2D1  -0.526 !    0.000
ATOM C8     CG311   0.143 !    9.628
ATOM H2     HGA1    0.090 !    0.424
ATOM C9     CG321  -0.233 !   20.928
ATOM C10    CG3RC1  0.032 !  133.239
ATOM H3     HGA1    0.090 !    1.055
ATOM C11    CG3C52 -0.179 !  100.304
ATOM C12    CG3C52 -0.179 !  100.304
ATOM C13    CG3RC1  0.032 !  133.239
ATOM H4     HGA1    0.090 !    1.055
ATOM C14    CG321  -0.233 !   20.928
ATOM O3     OG3C51 -0.310 !  197.932
ATOM C15    CG2R61 -0.076 !    6.012
ATOM C16    CG2R66  0.073 !    9.788
ATOM F1     FGR1   -0.161 !    9.074
ATOM C17    CG2O3   0.624 !    2.279
ATOM O4     OG2D2  -0.761 !    0.000
ATOM O5     OG2D2  -0.761 !    0.000
ATOM H5     HGA3    0.090 !    0.000
ATOM H6     HGA3    0.090 !    0.000
ATOM H7     HGA3    0.090 !    0.000
ATOM H8     HGR61   0.115 !    0.000
ATOM H9     HGR61   0.115 !    0.000
ATOM H10    HGP1    0.335 !    0.000
ATOM H11    HGA2    0.090 !    1.750
ATOM H12    HGA2    0.090 !    1.750
ATOM H13    HGA2    0.090 !    1.550
ATOM H14    HGA2    0.090 !    1.550
ATOM H15    HGA2    0.090 !    1.550
ATOM H16    HGA2    0.090 !    1.550
ATOM H17    HGA2    0.090 !    1.750
ATOM H18    HGA2    0.090 !    1.750
ATOM H19    HGR62   0.177 !    0.000

BOND C1   C2  
BOND C1   H5  
BOND C1   H6  
BOND C1   H7  
BOND C2   H1  
BOND C2   O1  
BOND C2   C17 
BOND O1   C3  
BOND C3   C16 
BOND C3   C4  
BOND C4   C5  
BOND C4   H8  
BOND C5   C6  
BOND C5   H9  
BOND C6   N1  
BOND C6   C15 
BOND N1   C7  
BOND N1   H10 
BOND C7   O2  
BOND C7   C8  
BOND C8   H2  
BOND C8   C14 
BOND C8   C9  
BOND C9   C10 
BOND C9   H11 
BOND C9   H12 
BOND C10  H3  
BOND C10  O3  
BOND C10  C11 
BOND C11  C12 
BOND C11  H13 
BOND C11  H14 
BOND C12  C13 
BOND C12  H15 
BOND C12  H16 
BOND C13  H4  
BOND C13  C14 
BOND C13  O3  
BOND C14  H17 
BOND C14  H18 
BOND C15  C16 
BOND C15  H19 
BOND C16  F1  
BOND C17  O4  
BOND C17  O5  
IMPR C7     C8     N1     O2    
IMPR C17    O5     O4     C2    

END

read param card flex append
* Parameters generated by analogy by
* CHARMM General Force Field (CGenFF) program version 2.5.1
*

! Penalties lower than 10 indicate the analogy is fair; penalties between 10
! and 50 mean some basic validation is recommended; penalties higher than
! 50 indicate poor analogy and mandate extensive validation/optimization.

BONDS
CG2O1  CG311   250.00     1.4900 ! PROT Ala Dipeptide (5/91)
CG2O1  NG2S1   370.00     1.3450 ! PROT Alanine Dipeptide ab initio calc's (LK)
CG2O1  OG2D1   620.00     1.2300 ! PROT Peptide geometry, condensed phase (LK)
CG2O3  CG311   200.00     1.5220 ! PROT adm jr. 4/05/91, for asn,asp,gln,glu and cters
CG2O3  OG2D2   525.00     1.2600 ! PROT adm jr. 7/23/91, acetic acid
CG2R61 CG2R61  305.00     1.3750 ! PROT benzene, JES 8/25/89
CG2R61 CG2R66  305.00     1.3700 ! NAMODEL difluorotoluene
CG2R61 NG2S1   305.00     1.4140 ! RETINOL PACP
CG2R61 OG301   230.00     1.3820 ! COMPDS peml
CG2R61 HGR61   340.00     1.0800 ! PROT phe,tyr JES 8/25/89
CG2R61 HGR62   340.00     1.0800 ! NA, DFT
CG2R66 FGR1    400.00     1.3580 ! NAMODEL difluorotoluene
CG311  CG321   222.50     1.5380 ! PROT alkane update, adm jr., 3/2/92
CG311  CG331   222.50     1.5380 ! PROT alkane update, adm jr., 3/2/92
CG311  OG301   360.00     1.4150 ! all34_ethers_1a CG32A OG30A, gk or og
CG311  HGA1    309.00     1.1110 ! PROT alkane update, adm jr., 3/2/92
CG321  CG3RC1  222.50     1.5240 ! CARBOCY carbocyclic sugars
CG321  HGA2    309.00     1.1110 ! PROT alkane update, adm jr., 3/2/92
CG331  HGA3    322.00     1.1110 ! PROT alkane update, adm jr., 3/2/92
CG3C52 CG3C52  195.00     1.5300 ! THF, nucleotide CSD/NDB survey, 5/30/06,viv; increased to 1.53 by kevo
CG3C52 CG3RC1  222.50     1.5240 ! CARBOCY carbocyclic sugars
CG3C52 HGA2    307.00     1.1000 ! THF, THF neutron diffr., 5/30/06, viv
CG3RC1 OG3C51  260.00     1.4200 ! RSRF, 4,6-dioxabicyclo[3.3.0]octan-8-ol, xxwy
CG3RC1 HGA1    309.00     1.1110 ! CARBOCY carbocyclic sugars
NG2S1  HGP1    440.00     0.9970 ! PROT Alanine Dipeptide ab initio calc's (LK)

ANGLES
CG311  CG2O1  NG2S1    80.00    116.50 ! PROT NMA Vib Modes (LK)
CG311  CG2O1  OG2D1    80.00    121.00 ! PROT Alanine Dipeptide ab initio calc's (LK)
NG2S1  CG2O1  OG2D1    80.00    122.50 ! PROT NMA Vib Modes (LK)
CG311  CG2O3  OG2D2    40.00    116.00   50.00   2.35300 ! PROT adm jr. 7/23/91, correction, ACETATE (KK)
OG2D2  CG2O3  OG2D2   100.00    128.00   70.00   2.25870 ! PROT adm jr. 7/23/91, correction, ACETATE (KK)
CG2R61 CG2R61 CG2R61   40.00    120.00   35.00   2.41620 ! PROT JES 8/25/89
CG2R61 CG2R61 CG2R66   40.00    119.00   35.00   2.41620 ! NAMODEL difluorotoluene
CG2R61 CG2R61 NG2S1    40.00    120.00   35.00   2.41620 ! RESI PACP, FRET AND OTHERS
CG2R61 CG2R61 OG301   110.00    120.00 ! BIPHENYL ANALOGS, peml
CG2R61 CG2R61 HGR61    30.00    120.00   22.00   2.15250 ! PROT JES 8/25/89 benzene
CG2R61 CG2R61 HGR62    30.00    120.00   22.00   2.15250 ! BROB, bromobenzene
CG2R66 CG2R61 OG301   110.00    120.00 ! ZINCov00 , from CG2R61 CG2R61 OG301, PENALTY= 1.5
CG2R66 CG2R61 HGR62    30.00    121.50   22.00   2.15250 ! NAMODEL difluorotoluene
CG2R61 CG2R66 CG2R61   40.00    122.50   35.00   2.41620 ! NAMODEL difluorotoluene
CG2R61 CG2R66 FGR1     60.00    118.75 ! NAMODEL difluorotoluene
CG2O1  CG311  CG321    52.00    108.00 ! PROT Alanine Dipeptide ab initio calc's (LK)
CG2O1  CG311  HGA1     50.00    109.50 ! PROT Alanine Dipeptide ab initio calc's (LK)
CG2O3  CG311  CG331    52.00    108.00 ! PROT adm jr. 4/09/92, for ALA cter
CG2O3  CG311  OG301    45.00    109.00 ! CC321 CC3163 OC3C61 optimize on PROA, gk (not affected by mistake)
CG2O3  CG311  HGA1     50.00    109.50 ! PROT adm jr. 4/05/91, for asn,asp,gln,glu and cters
CG321  CG311  CG321    58.35    113.50   11.16   2.56100 ! LIPID glycerol
CG321  CG311  HGA1     34.50    110.10   22.53   2.17900 ! PROT alkane update, adm jr., 3/2/92
CG331  CG311  OG301    45.00    111.50 ! all34_ethers_1a OC30A CC32A CC33A, gk or og (not affected by mistake)
CG331  CG311  HGA1     34.50    110.10   22.53   2.17900 ! PROT alkane update, adm jr., 3/2/92
OG301  CG311  HGA1     60.00    109.50 ! all34_ethers_1a HCA2 CC32A OC30A, gk or og (not affected by mistake)
CG311  CG321  CG3RC1   53.35    111.00    8.00   2.56100 ! ZINCov00 , from CG321 CG321 CG3RC1, PENALTY= 0.6
CG311  CG321  HGA2     33.43    110.10   22.53   2.17900 ! PROT alkanes
CG3RC1 CG321  HGA2     34.50    110.10   22.53   2.17900 ! CARBOCY carbocyclic sugars
HGA2   CG321  HGA2     35.50    109.00    5.40   1.80200 ! PROT alkane update, adm jr., 3/2/92
CG311  CG331  HGA3     33.43    110.10   22.53   2.17900 ! PROT alkanes
HGA3   CG331  HGA3     35.50    108.40    5.40   1.80200 ! PROT alkane update, adm jr., 3/2/92
CG3C52 CG3C52 CG3RC1   53.35    111.00    8.00   2.56100 ! CARBOCY carbocyclic sugars
CG3C52 CG3C52 HGA2     35.00    111.40   22.53   2.17900 ! TF2M, viv
CG3RC1 CG3C52 HGA2     34.50    110.10   22.53   2.17900 ! CARBOCY carbocyclic sugars
HGA2   CG3C52 HGA2     38.50    106.80    5.40   1.80200 ! THF, 10/17/05 viv
CG321  CG3RC1 CG3C52   58.35    113.50   11.16   2.56100 ! BAM1, bile acid steroidal C-D ring, cacha, 02/08
CG321  CG3RC1 OG3C51   55.00    106.00 ! ZINCov00 , from OG3C51 CG3RC1 HGA1, PENALTY= 136.5
CG321  CG3RC1 HGA1     34.50    110.10   22.53   2.17900 ! CARBOCY carbocyclic sugars
CG3C52 CG3RC1 OG3C51   45.00    111.10 ! ZINCov00 , from CG3C52 CG3C51 OG3C51, PENALTY= 216
CG3C52 CG3RC1 HGA1     34.50    110.10   22.53   2.17900 ! CARBOCY carbocyclic sugars
OG3C51 CG3RC1 HGA1     55.00    106.00 ! RSRF, 4,6-dioxabicyclo[3.3.0]octan-8-ol, xxwy
CG2O1  NG2S1  CG2R61   50.00    120.00 ! RESI PACP, FRET AND OTHERS
CG2O1  NG2S1  HGP1     34.00    123.00 ! PROT NMA Vib Modes (LK)
CG2R61 NG2S1  HGP1     34.00    117.00 ! RESI PACP, FRET AND OTHERS
CG2R61 OG301  CG311    65.00    108.00 ! ZINCov00 , from CG2R61 OG301 CG321, PENALTY= 0.6
CG3RC1 OG3C51 CG3RC1  170.00    109.00 ! ZINCov00 , from CG3C52 OG3C51 CG3RC1, PENALTY= 201.1

DIHEDRALS
NG2S1  CG2O1  CG311  CG321      0.0000  1     0.00 ! PROT ala dipeptide, new C VDW Rmin, 4/10/93 (LK)
NG2S1  CG2O1  CG311  HGA1       0.0000  1     0.00 ! PROT Alanine Dipeptide ab initio calc's (LK)
OG2D1  CG2O1  CG311  CG321      1.4000  1     0.00 ! PROT ala dipeptide, new C VDW Rmin, adm jr., 3/3/93c
OG2D1  CG2O1  CG311  HGA1       0.0000  1     0.00 ! PROT Alanine Dipeptide ab initio calc's (LK)
CG311  CG2O1  NG2S1  CG2R61     1.6000  1     0.00 ! ZINCov00 , from CG321 CG2O1 NG2S1 CG2R61, PENALTY= 0.6
CG311  CG2O1  NG2S1  CG2R61     2.5000  2   180.00 ! ZINCov00 , from CG321 CG2O1 NG2S1 CG2R61, PENALTY= 0.6
CG311  CG2O1  NG2S1  HGP1       2.5000  2   180.00 ! PROT Gives appropriate NMA cis/trans barrier. (LK)
OG2D1  CG2O1  NG2S1  CG2R61     2.5000  2   180.00 ! RETINOL PACP
OG2D1  CG2O1  NG2S1  HGP1       2.5000  2   180.00 ! PROT Gives appropriate NMA cis/trans barrier. (LK)
OG2D2  CG2O3  CG311  CG331      0.0500  6   180.00 ! deleteme DELETEME (we want to use wildcarting)
OG2D2  CG2O3  CG311  OG301      0.5500  2   180.00 ! og amop mp2/ccpvtz
OG2D2  CG2O3  CG311  HGA1       0.0500  6   180.00 ! PROT For side chains of asp,asn,glu,gln, (n=6) from KK(LK)
CG2R61 CG2R61 CG2R61 CG2R61     3.1000  2   180.00 ! PROT JES 8/25/89
CG2R61 CG2R61 CG2R61 CG2R66     3.1000  2   180.00 ! NAMODEL difluorotoluene
CG2R61 CG2R61 CG2R61 NG2S1      3.1000  2   180.00 ! RETINOL PACP
CG2R61 CG2R61 CG2R61 OG301      3.1000  2   180.00 ! BIPHENYL ANALOGS, peml
CG2R61 CG2R61 CG2R61 HGR61      4.2000  2   180.00 ! PROT JES 8/25/89 benzene
CG2R61 CG2R61 CG2R61 HGR62      4.2000  2   180.00 ! BROB, bromobenzene
CG2R66 CG2R61 CG2R61 NG2S1      3.1000  2   180.00 ! 3FBD, 3-fluoroanilide patch. Kenno: copied from RETINOL PACP while retrofitting CG2R66 ==> re-optimize
CG2R66 CG2R61 CG2R61 HGR61      4.2000  2   180.00 ! NAMODEL difluorotoluene
NG2S1  CG2R61 CG2R61 HGR61      2.4000  2   180.00 ! RETINOL PACP Kenno: 4.2 -> 2.4
NG2S1  CG2R61 CG2R61 HGR62      2.4000  2   180.00 ! 3AMP, 3-Amino pyridine, cacha Kenno: 4.2 -> 2.4
OG301  CG2R61 CG2R61 HGR61      2.4000  2   180.00 ! BIPHENYL ANALOGS, peml. Kenno: 4.2 -> 2.4
HGR61  CG2R61 CG2R61 HGR61      2.4000  2   180.00 ! PROT JES 8/25/89 benzene
CG2R61 CG2R61 CG2R66 CG2R61     3.1000  2   180.00 ! NAMODEL difluorotoluene
CG2R61 CG2R61 CG2R66 FGR1       4.5000  2   180.00 ! NAMODEL difluorotoluene
OG301  CG2R61 CG2R66 CG2R61     3.1000  2   180.00 ! ZINCov00 , from CG2R61 CG2R61 CG2R61 OG301, PENALTY= 5
OG301  CG2R61 CG2R66 FGR1       4.0896  2   180.00 ! ZINCov00 , from OG311 CG2R61 CG2R66 FGR1, PENALTY= 15
HGR62  CG2R61 CG2R66 CG2R61     4.2000  2   180.00 ! NAMODEL difluorotoluene
HGR62  CG2R61 CG2R66 FGR1       2.4000  2   180.00 ! NAMODEL difluorotoluene
CG2R61 CG2R61 NG2S1  CG2O1      1.2000  2   180.00 ! RETINOL PACP
CG2R61 CG2R61 NG2S1  HGP1       0.5000  2   180.00 ! RETINOL PACP
CG2R61 CG2R61 OG301  CG311      1.6200  2   180.00 ! ZINCov00 , from CG2R61 CG2R61 OG301 CG321, PENALTY= 0.6
CG2R61 CG2R61 OG301  CG311      0.1900  4   180.00 ! ZINCov00 , from CG2R61 CG2R61 OG301 CG321, PENALTY= 0.6
CG2R66 CG2R61 OG301  CG311      1.6200  2   180.00 ! ZINCov00 , from CG2R61 CG2R61 OG301 CG321, PENALTY= 2.1
CG2R66 CG2R61 OG301  CG311      0.1900  4   180.00 ! ZINCov00 , from CG2R61 CG2R61 OG301 CG321, PENALTY= 2.1
CG2O1  CG311  CG321  CG3RC1     0.2000  3     0.00 ! ZINCov00 , from CG2O1 CG311 CG321 CG321, PENALTY= 13.8
CG2O1  CG311  CG321  HGA2       0.2000  3     0.00 ! PROT alkane update, adm jr., 3/2/92
CG321  CG311  CG321  CG3RC1     0.1500  3     0.00 ! ZINCov00 , from CG321 CG311 CG311 CG3RC1, PENALTY= 4
CG321  CG311  CG321  HGA2       0.1950  1     0.00 ! NA, sugar
HGA1   CG311  CG321  CG3RC1     0.1500  3     0.00 ! ZINCov00 , from CG3RC1 CG311 CG311 HGA1, PENALTY= 4
HGA1   CG311  CG321  HGA2       0.1950  3     0.00 ! NA, sugar
CG2O3  CG311  CG331  HGA3       0.1600  3     0.00 ! PROT rotation barrier in Ethane (SF)
OG301  CG311  CG331  HGA3       0.1600  3     0.00 ! all34_ethers_1a
HGA1   CG311  CG331  HGA3       0.1950  3     0.00 ! NA, sugar
CG2O3  CG311  OG301  CG2R61     1.1000  1   180.00 ! ZINCov00 , from CG2O3 CG321 OG301 CG2R61, PENALTY= 4
CG2O3  CG311  OG301  CG2R61     0.2000  3   180.00 ! ZINCov00 , from CG2O3 CG321 OG301 CG2R61, PENALTY= 4
CG331  CG311  OG301  CG2R61     0.2400  1     0.00 ! ZINCov00 , from CG331 CG321 OG301 CG2R61, PENALTY= 4
CG331  CG311  OG301  CG2R61     0.2900  2     0.00 ! ZINCov00 , from CG331 CG321 OG301 CG2R61, PENALTY= 4
CG331  CG311  OG301  CG2R61     0.0200  3     0.00 ! ZINCov00 , from CG331 CG321 OG301 CG2R61, PENALTY= 4
HGA1   CG311  OG301  CG2R61     0.0950  3     0.00 ! ZINCov00 , from HGA2 CG321 OG301 CG2R61, PENALTY= 4
CG311  CG321  CG3RC1 CG3C52     0.2000  3     0.00 ! ZINCov00 , from CG321 CG321 CG3RC1 CG3C52, PENALTY= 0.6
CG311  CG321  CG3RC1 OG3C51     0.2000  3     0.00 ! ZINCov00 , from CG321 CG321 CG3RC1 CG3C52, PENALTY= 68.6
CG311  CG321  CG3RC1 HGA1       0.1500  3     0.00 ! ZINCov00 , from CG321 CG321 CG3RC1 HGA1, PENALTY= 0.6
HGA2   CG321  CG3RC1 CG3C52     0.1950  1     0.00 ! BAM1, bile acid steroidal C-D ring, cacha, 02/08
HGA2   CG321  CG3RC1 OG3C51     0.1600  3     0.00 ! ZINCov00 , from HGA2 CG321 CG3C51 OG3C51, PENALTY= 36
HGA2   CG321  CG3RC1 HGA1       0.1500  3     0.00 ! CARBOCY carbocyclic sugars
CG3RC1 CG3C52 CG3C52 CG3RC1     0.2100  3   180.00 ! NORB, Norbornane, kevo
CG3RC1 CG3C52 CG3C52 HGA2       0.1950  3     0.00 ! LIPID alkanes
HGA2   CG3C52 CG3C52 HGA2       0.1900  3     0.00 ! alkane, 4/98, yin and mackerell, thf, viv
CG3C52 CG3C52 CG3RC1 CG321      0.2000  3     0.00 ! BAM1, bile acid steroidal C-D ring, cacha, 02/08
CG3C52 CG3C52 CG3RC1 OG3C51     0.0000  3     0.00 ! ZINCov00 , from OG3C51 CG3C51 CG3C52 CG3C52, PENALTY= 36
CG3C52 CG3C52 CG3RC1 HGA1       0.1500  3     0.00 ! CARBOCY carbocyclic sugars
HGA2   CG3C52 CG3RC1 CG321      0.1950  1     0.00 ! BAM1, bile acid steroidal C-D ring, cacha, 02/08
HGA2   CG3C52 CG3RC1 OG3C51     0.1900  3     0.00 ! ZINCov00 , from OG3C51 CG3C51 CG3C52 HGA2, PENALTY= 36
HGA2   CG3C52 CG3RC1 HGA1       0.1500  3     0.00 ! CARBOCY carbocyclic sugars
CG321  CG3RC1 OG3C51 CG3RC1     0.0000  3     0.00 ! ZINCov00 , from CG3RC1 CG3RC1 OG3C51 CG3C52, PENALTY= 93.6
CG3C52 CG3RC1 OG3C51 CG3RC1     0.0000  3     0.00 ! ZINCov00 , from CG3RC1 CG3RC1 OG3C51 CG3C52, PENALTY= 62.6
HGA1   CG3RC1 OG3C51 CG3RC1     0.3000  3     0.00 ! ZINCov00 , from HGA1 CG3RC1 OG3C51 CG3C52, PENALTY= 21.1

IMPROPERS
CG2O1  CG311  NG2S1  OG2D1    120.0000  0     0.00 ! PROT NMA Vibrational Modes (LK) WILDCARD
CG2O3  OG2D2  OG2D2  CG311     96.0000  0     0.00 ! PROT 90.0->96.0 acetate, single impr (KK) correct conversion from wildcard CC X X CT1 which itself may or may not be correct

END
RETURN
```
