## Supplementary material for "Identifying Artifacts from Large Library Docking": Example cases for running cross-filtering: ZINCov000000fVPn.str

```
* Toppar stream file generated by
* CHARMM General Force Field (CGenFF) program version 2.5.1
* For use with CGenFF version 4.6
*

read rtf card append
* Topologies generated by
* CHARMM General Force Field (CGenFF) program version 2.5.1
*
36 1

! "penalty" is the highest penalty score of the associated parameters.
! Penalties lower than 10 indicate the analogy is fair; penalties between 10
! and 50 mean some basic validation is recommended; penalties higher than
! 50 indicate poor analogy and mandate extensive validation/optimization.

RESI ZINCov00       0.000 ! param penalty= 419.000 ; charge penalty= 336.653
!RING * 6 C10 C11 C12 C13 C17 C18
!RING * 6 C2 C3 C4 C5 N1 N2
GROUP            ! CHARGE   CH_PENALTY
ATOM C1     CG331  -0.186 !   25.895
ATOM C2     CG2D1O  0.465 !  274.006
ATOM C3     CG2DC1 -0.124 !   30.997
ATOM C4     CG2O5   0.202 !   22.800
ATOM O1     OG2D3  -0.436 !    0.000
ATOM C5     CG2DC1  0.563 !  271.563
ATOM C6     CG321   0.035 !   25.028
ATOM O2     OG302  -0.379 !   34.902
ATOM C7     CG2O2   0.803 !   23.111
ATOM O3     OG2D1  -0.631 !    0.000
ATOM C8     CG321  -0.246 !    3.515
ATOM C9     CG321  -0.183 !    0.425
ATOM C10    CG2R61 -0.005 !    0.425
ATOM C11    CG2R61 -0.117 !    0.000
ATOM C12    CG2R61 -0.108 !    0.030
ATOM C13    CG2R61  0.237 !    4.591
ATOM O4     OG301  -0.403 !    4.937
ATOM C14    CG311   0.086 !    4.363
ATOM C15    CG331  -0.275 !    2.481
ATOM C16    CG331  -0.275 !    2.481
ATOM C17    CG2R61 -0.108 !    0.030
ATOM C18    CG2R61 -0.117 !    0.000
ATOM N1     NG2D1  -0.360 !  336.201
ATOM N2     NG2D1  -0.488 !  336.653
ATOM H1     HGA3    0.090 !    1.525
ATOM H2     HGA3    0.090 !    1.525
ATOM H3     HGA3    0.090 !    1.525
ATOM H4     HGA4    0.150 !    1.750
ATOM H5     HGA2    0.090 !    0.000
ATOM H6     HGA2    0.090 !    0.000
ATOM H7     HGA2    0.090 !    0.000
ATOM H8     HGA2    0.090 !    0.000
ATOM H9     HGA2    0.090 !    0.000
ATOM H10    HGA2    0.090 !    0.000
ATOM H11    HGR61   0.115 !    0.000
ATOM H12    HGR61   0.115 !    0.000
ATOM H13    HGA1    0.090 !    0.300
ATOM H14    HGA3    0.090 !    0.000
ATOM H15    HGA3    0.090 !    0.000
ATOM H16    HGA3    0.090 !    0.000
ATOM H17    HGA3    0.090 !    0.000
ATOM H18    HGA3    0.090 !    0.000
ATOM H19    HGA3    0.090 !    0.000
ATOM H20    HGR61   0.115 !    0.000
ATOM H21    HGR61   0.115 !    0.000

BOND C1   C2  
BOND C1   H1  
BOND C1   H2  
BOND C1   H3  
BOND C2   N2  
BOND C2   C3  
BOND C3   C4  
BOND C3   H4  
BOND C4   O1  
BOND C4   C5  
BOND C5   C6  
BOND C5   N1  
BOND C6   O2  
BOND C6   H5  
BOND C6   H6  
BOND O2   C7  
BOND C7   O3  
BOND C7   C8  
BOND C8   C9  
BOND C8   H7  
BOND C8   H8  
BOND C9   C10 
BOND C9   H9  
BOND C9   H10 
BOND C10  C18 
BOND C10  C11 
BOND C11  C12 
BOND C11  H11 
BOND C12  C13 
BOND C12  H12 
BOND C13  O4  
BOND C13  C17 
BOND O4   C14 
BOND C14  C15 
BOND C14  C16 
BOND C14  H13 
BOND C15  H14 
BOND C15  H15 
BOND C15  H16 
BOND C16  H17 
BOND C16  H18 
BOND C16  H19 
BOND C17  C18 
BOND C17  H20 
BOND C18  H21 
BOND N1   N2  
IMPR C2     C3     C1     N2    
IMPR C4     C3     C5     O1    
IMPR C5     C4     C6     N1    
IMPR C7     C8     O3     O2    

END

read param card flex append
* Parameters generated by analogy by
* CHARMM General Force Field (CGenFF) program version 2.5.1
*

! Penalties lower than 10 indicate the analogy is fair; penalties between 10
! and 50 mean some basic validation is recommended; penalties higher than
! 50 indicate poor analogy and mandate extensive validation/optimization.

BONDS
CG2D1O CG2DC1  440.00     1.3400 ! PY02, 2h-pyran
CG2D1O CG331   344.00     1.5092 ! FZN, by ac_aa
CG2D1O NG2D1   500.00     1.3000 ! ABSB, amide base, sr
CG2DC1 CG2O5   300.00     1.4800 ! BEON, butenone, kevo
CG2DC1 CG321   365.00     1.5020 ! RETINOL MECH
CG2DC1 NG2D1   500.00     1.2760 ! RETINOL SCH1, Schiff's base, deprotonated
CG2DC1 HGA4    360.50     1.1000 ! RETINOL BTE2, 2-butene
CG2O2  CG321   200.00     1.5220 ! PROT adm jr. 5/02/91, acetic acid pure solvent
CG2O2  OG2D1   750.00     1.2200 ! PROT adm jr. 5/02/91, acetic acid pure solvent; LIPID methyl acetate
CG2O2  OG302   150.00     1.3340 ! LIPID methyl acetate
CG2O5  OG2D3   700.00     1.2300 ! ACO, acetone adm 11/08
CG2R61 CG2R61  305.00     1.3750 ! PROT benzene, JES 8/25/89
CG2R61 CG321   230.00     1.4900 ! PROT phe,tyr, JES 8/25/89
CG2R61 OG301   230.00     1.3820 ! COMPDS peml
CG2R61 HGR61   340.00     1.0800 ! PROT phe,tyr JES 8/25/89
CG311  CG331   222.50     1.5380 ! PROT alkane update, adm jr., 3/2/92
CG311  OG301   360.00     1.4150 ! all34_ethers_1a CG32A OG30A, gk or og
CG311  HGA1    309.00     1.1110 ! PROT alkane update, adm jr., 3/2/92
CG321  CG321   222.50     1.5300 ! PROT alkane update, adm jr., 3/2/92
CG321  OG302   320.00     1.4400 ! PROTNA serine/threonine phosphate
CG321  HGA2    309.00     1.1110 ! PROT alkane update, adm jr., 3/2/92
CG331  HGA3    322.00     1.1110 ! PROT alkane update, adm jr., 3/2/92
NG2D1  NG2D1   700.00     1.2550 ! (E)-1,2-di-p-tolyldiazene (fdmab, trans), Klaja et al., 2020

ANGLES
CG2DC1 CG2D1O CG331    48.00    123.50 ! ZINCov00 , from CG2D1 CG2D1 CG331, PENALTY= 30.5
CG2DC1 CG2D1O NG2D1    90.00    125.00 ! ABSB, amide base, sr
CG331  CG2D1O NG2D1    76.16    121.17 ! FZN, by ac_aa                
CG2D1O CG2DC1 CG2O5    65.00    113.00 ! from CG2D1O CG2DC1 CG2O1, PENALTY= 3 TPQ TPQP       
CG2D1O CG2DC1 HGA4     42.00    122.00 ! PY02, 2h-pyran
CG2O5  CG2DC1 CG321    65.00    123.50 ! from CG2O1 CG2DC2 CG321, PENALTY= 3 TPQ TPQP       
CG2O5  CG2DC1 NG2D1    60.47    114.69 ! sb_ot 2021, from CG2O5  CG2DC2 NG2D1
CG2O5  CG2DC1 HGA4     32.00    123.40 ! BEON, butenone, kevo
CG321  CG2DC1 NG2D1    55.35    142.24 ! from NG2D1 CG2DC1 CG331, CRQ            
CG321  CG2O2  OG2D1    70.00    125.00   20.00   2.44200 ! PROT adm jr. 5/02/91, acetic acid pure solvent; LIPID methyl acetate
CG321  CG2O2  OG302    55.00    109.00   20.00   2.32600 ! LIPID methyl acetate
OG2D1  CG2O2  OG302    90.00    125.90  160.00   2.25760 ! LIPID acetic acid
CG2DC1 CG2O5  CG2DC1   36.00    102.84 ! TPQ, by ac_aa                
CG2DC1 CG2O5  OG2D3    70.00    121.80 ! BEON, butenone; from PHMK, phenyl methyl ketone; kevo
CG2R61 CG2R61 CG2R61   40.00    120.00   35.00   2.41620 ! PROT JES 8/25/89
CG2R61 CG2R61 CG321    45.80    120.00 ! EBEN, ethylbenzene, modified by kevo for improved transferability
CG2R61 CG2R61 OG301   110.00    120.00 ! BIPHENYL ANALOGS, peml
CG2R61 CG2R61 HGR61    30.00    120.00   22.00   2.15250 ! PROT JES 8/25/89 benzene
CG331  CG311  CG331    53.35    114.00    8.00   2.56100 ! PROT alkane update, adm jr., 3/2/92
CG331  CG311  OG301    45.00    111.50 ! all34_ethers_1a OC30A CC32A CC33A, gk or og (not affected by mistake)
CG331  CG311  HGA1     34.50    110.10   22.53   2.17900 ! PROT alkane update, adm jr., 3/2/92
OG301  CG311  HGA1     60.00    109.50 ! all34_ethers_1a HCA2 CC32A OC30A, gk or og (not affected by mistake)
CG2DC1 CG321  OG302    20.00     99.00 ! ZINCov00 , from CG2DC1 CG321 OG3R60, PENALTY= 7.2
CG2DC1 CG321  HGA2     45.00    111.50 ! RETINOL BTE2, 2-butene
CG2O2  CG321  CG321    52.00    108.00 ! LIPID alkane
CG2O2  CG321  HGA2     33.00    109.50   30.00   2.16300 ! PROT adm jr. 5/02/91, acetic acid pure solvent
CG2R61 CG321  CG321    51.80    107.50 ! PYRIDINE butylpyridine, yin
CG2R61 CG321  HGA2     49.30    107.50 ! PYRIDINE pyridines, yin
CG321  CG321  HGA2     26.50    110.10   22.53   2.17900 ! PROT alkane update, adm jr., 3/2/92
OG302  CG321  HGA2     60.00    109.50 ! PROT adm jr. 4/05/91, methyl acetate
HGA2   CG321  HGA2     35.50    109.00    5.40   1.80200 ! PROT alkane update, adm jr., 3/2/92
CG2D1O CG331  HGA3     42.00    111.50 ! from CG2D1 CG331 HGA3, PENALTY= 3 FZN        
CG311  CG331  HGA3     33.43    110.10   22.53   2.17900 ! PROT alkanes
HGA3   CG331  HGA3     35.50    108.40    5.40   1.80200 ! PROT alkane update, adm jr., 3/2/92
CG2D1O NG2D1  NG2D1   100.00    115.00 ! ZINCov00 , from CG2D1 NG2D1 NG2S1, PENALTY= 419
CG2DC1 NG2D1  NG2D1   100.00    115.00 ! ZINCov00 , from CG2DC1 NG2D1 NG2S1, PENALTY= 416
CG2R61 OG301  CG311    65.00    108.00 ! ZINCov00 , from CG2R61 OG301 CG321, PENALTY= 0.6
CG2O2  OG302  CG321    40.00    109.60   30.00   2.26510 ! LIPID methyl acetate

DIHEDRALS
CG331  CG2D1O CG2DC1 CG2O5      0.5600  1   180.00 ! ZINCov00 , from CG2O4 CG2DC1 CG2DC1 CG331, PENALTY= 40.5
CG331  CG2D1O CG2DC1 CG2O5      7.0000  2   180.00 ! ZINCov00 , from CG2O4 CG2DC1 CG2DC1 CG331, PENALTY= 40.5
CG331  CG2D1O CG2DC1 HGA4       5.2000  2   180.00 ! ZINCov00 , from CG331 CG2DC1 CG2DC1 HGA4, PENALTY= 40
NG2D1  CG2D1O CG2DC1 CG2O5      5.0524  2   180.00 ! ZINCov00 , from NG2D1 CG2D1O CG2DC1 CG2O1, PENALTY= 3
NG2D1  CG2D1O CG2DC1 HGA4       3.0000  2   180.00 ! ABSB, amide base, sr
CG2DC1 CG2D1O CG331  HGA3       0.3000  3   180.00 ! ZINCov00 , from CG2D1 CG2D1 CG331 HGA3, PENALTY= 30.5
NG2D1  CG2D1O CG331  HGA3       0.1797  3   180.00 ! FZN, by ac_aa
CG2DC1 CG2D1O NG2D1  NG2D1      5.5846  2   180.00 ! ZINCov00 , from CG2DC1 CG2D1O NG2D1 CG2N2, PENALTY= 96.5
CG331  CG2D1O NG2D1  NG2D1     12.0000  2   180.00 ! ZINCov00 , from CG331 CG2D1 NG2D1 NG2S1, PENALTY= 86
CG2D1O CG2DC1 CG2O5  CG2DC1     3.2850  2   180.00 ! TPQ, by ac_aa
CG2D1O CG2DC1 CG2O5  OG2D3      1.4000  2   180.00 ! from CG2DC3 CG2DC1 CG2O5 OG2D3, PENALTY= 5.5 TPQ TPQP
CG321  CG2DC1 CG2O5  CG2DC1     0.0012  2   180.00 ! TPQ, by ac_aa
CG321  CG2DC1 CG2O5  OG2D3      0.9041  2   180.00 ! TPQ, by ac_aa
NG2D1  CG2DC1 CG2O5  CG2DC1     0.0016  2   180.00 ! ZINCov00 , from NG2D1 CG2DC1 CG2O5 CG2R51, PENALTY= 22.5
NG2D1  CG2DC1 CG2O5  OG2D3      0.0111  2   180.00 ! sb_ot 2021, from NG2D1  CG2DC2 CG2O5  OG2D3 
HGA4   CG2DC1 CG2O5  CG2DC1     3.0981  2   180.00 ! TPQ, by ac_aa
HGA4   CG2DC1 CG2O5  OG2D3      0.0000  2   180.00 ! BEON, butenone, from PRAL, acrolein; mcs
CG2O5  CG2DC1 CG321  OG302      0.9108  1     0.00 ! ZINCov00 , from CG2O5 CG2DC1 CG321 CG331, PENALTY= 45.9
CG2O5  CG2DC1 CG321  OG302      0.6689  2     0.00 ! ZINCov00 , from CG2O5 CG2DC1 CG321 CG331, PENALTY= 45.9
CG2O5  CG2DC1 CG321  OG302      1.7455  3     0.00 ! ZINCov00 , from CG2O5 CG2DC1 CG321 CG331, PENALTY= 45.9
CG2O5  CG2DC1 CG321  HGA2       0.0000  3     0.00 ! from CG2O1 CG2DC1 CG321 HGA2, PENALTY= 3 TPQ TPQP
NG2D1  CG2DC1 CG321  OG302      0.0603  2     0.00 ! ZINCov00 , from NG2D1 CG2DC1 CG321 CG321, PENALTY= 45
NG2D1  CG2DC1 CG321  OG302      0.4727  3     0.00 ! ZINCov00 , from NG2D1 CG2DC1 CG321 CG321, PENALTY= 45
NG2D1  CG2DC1 CG321  HGA2       0.3860  3   180.00 ! from HGA3 CG331 CG2DC1 NG2D1, CRQ
CG2O5  CG2DC1 NG2D1  NG2D1     12.0000  2   180.00 ! ZINCov00 , from CG2R61 CG2DC1 NG2D1 NG2S1, PENALTY= 81
CG321  CG2DC1 NG2D1  NG2D1      6.6486  1     0.00 ! ZINCov00 , from CG321 CG2DC1 NG2D1 CG2O1, PENALTY= 93
CG321  CG2DC1 NG2D1  NG2D1      5.1386  2   180.00 ! ZINCov00 , from CG321 CG2DC1 NG2D1 CG2O1, PENALTY= 93
OG2D1  CG2O2  CG321  CG321      0.0500  6   180.00 ! LIPID methyl acetate
OG2D1  CG2O2  CG321  HGA2       0.0000  6   180.00 ! PROT adm jr. 3/19/92, from lipid methyl acetate; LIPID acetic Acid
OG302  CG2O2  CG321  CG321      0.5300  2   180.00 ! LIPID methyl propionate, 12/92
OG302  CG2O2  CG321  HGA2       0.0000  3     0.00 ! LIPID acetic Acid
CG321  CG2O2  OG302  CG321      2.0500  2   180.00 ! LIPID methyl acetate ! corrected kevo, 01/08
OG2D1  CG2O2  OG302  CG321      0.9650  1   180.00 ! LIPID methyl acetate
OG2D1  CG2O2  OG302  CG321      3.8500  2   180.00 ! LIPID methyl acetate
CG2R61 CG2R61 CG2R61 CG2R61     3.1000  2   180.00 ! PROT JES 8/25/89
CG2R61 CG2R61 CG2R61 CG321      3.1000  2   180.00 ! PROT JES 8/25/89 toluene and ethylbenzene
CG2R61 CG2R61 CG2R61 OG301      3.1000  2   180.00 ! BIPHENYL ANALOGS, peml
CG2R61 CG2R61 CG2R61 HGR61      4.2000  2   180.00 ! PROT JES 8/25/89 benzene
CG321  CG2R61 CG2R61 HGR61      2.4000  2   180.00 ! PROT JES 8/25/89 toluene and ethylbenzene Kenno: 4.2 -> 2.4
OG301  CG2R61 CG2R61 HGR61      2.4000  2   180.00 ! BIPHENYL ANALOGS, peml. Kenno: 4.2 -> 2.4
HGR61  CG2R61 CG2R61 HGR61      2.4000  2   180.00 ! PROT JES 8/25/89 benzene
CG2R61 CG2R61 CG321  CG321      0.2300  2   180.00 ! PROT ethylbenzene ethyl rotation, adm jr. 3/7/92
CG2R61 CG2R61 CG321  HGA2       0.0020  6     0.00 ! PROT toluene, adm jr., 3/7/92
CG2R61 CG2R61 OG301  CG311      1.6200  2   180.00 ! ZINCov00 , from CG2R61 CG2R61 OG301 CG321, PENALTY= 0.6
CG2R61 CG2R61 OG301  CG311      0.1900  4   180.00 ! ZINCov00 , from CG2R61 CG2R61 OG301 CG321, PENALTY= 0.6
CG331  CG311  CG331  HGA3       0.1950  3     0.00 ! PROTNA alkanes phospho-ser/thr
OG301  CG311  CG331  HGA3       0.1600  3     0.00 ! all34_ethers_1a
HGA1   CG311  CG331  HGA3       0.1950  3     0.00 ! NA, sugar
CG331  CG311  OG301  CG2R61     0.2400  1     0.00 ! ZINCov00 , from CG331 CG321 OG301 CG2R61, PENALTY= 4
CG331  CG311  OG301  CG2R61     0.2900  2     0.00 ! ZINCov00 , from CG331 CG321 OG301 CG2R61, PENALTY= 4
CG331  CG311  OG301  CG2R61     0.0200  3     0.00 ! ZINCov00 , from CG331 CG321 OG301 CG2R61, PENALTY= 4
HGA1   CG311  OG301  CG2R61     0.0950  3     0.00 ! ZINCov00 , from HGA2 CG321 OG301 CG2R61, PENALTY= 4
CG2O2  CG321  CG321  CG2R61     0.0400  3     0.00 ! ZINCov00 , from CG2O1 CG311 CG321 CG2R61, PENALTY= 6.5
CG2O2  CG321  CG321  HGA2       0.1950  3     0.00 ! deleteme DELETEME (we want to use wildcarting)
CG2R61 CG321  CG321  HGA2       0.0400  3     0.00 ! PROT ethylbenzene
HGA2   CG321  CG321  HGA2       0.2200  3     0.00 ! LIPID alkanes
CG2DC1 CG321  OG302  CG2O2      0.0000  3     0.00 ! ZINCov00 , from CG2R61 CG321 OG302 CG2O2, PENALTY= 21
HGA2   CG321  OG302  CG2O2      0.0000  3     0.00 ! LIPID phosphate, new NA, 4/98, adm jr.
CG2D1O NG2D1  NG2D1  CG2DC1    15.2000  2   180.00 ! ZINCov00 , from CG2R61 NG2D1 NG2D1 CG2R61, PENALTY= 122
CG2D1O NG2D1  NG2D1  CG2DC1     0.5000  4     0.00 ! ZINCov00 , from CG2R61 NG2D1 NG2D1 CG2R61, PENALTY= 122

IMPROPERS
CG2D1O CG2DC1 CG331  NG2D1     15.9699  0     0.00 ! ZINCov00 , from CG2DC1 CG2O3 CG331 NG2D1, PENALTY= 94
CG2DC1 CG2O5  CG321  NG2D1     15.9699  0     0.00 ! ZINCov00 , from CG2DC1 CG2O3 CG331 NG2D1, PENALTY= 26.6
CG2O2  CG321  OG2D1  OG302     62.0000  0     0.00 ! PROT & LIPID WILDCARD; from MAS, methyl acetate; xxwy
CG2O5  CG2DC1 CG2DC1 OG2D3     40.8547  0     0.00 ! TPQ, by ac_aa

END
RETURN
```
