## Supplementary material for "Identifying Artifacts from Large Library Docking": Example cases for running cross-filtering: ZINCov000006QgaK.str

```
* Toppar stream file generated by
* CHARMM General Force Field (CGenFF) program version 2.5.1
* For use with CGenFF version 4.6
*

read rtf card append
* Topologies generated by
* CHARMM General Force Field (CGenFF) program version 2.5.1
*
36 1

! "penalty" is the highest penalty score of the associated parameters.
! Penalties lower than 10 indicate the analogy is fair; penalties between 10
! and 50 mean some basic validation is recommended; penalties higher than
! 50 indicate poor analogy and mandate extensive validation/optimization.

RESI ZINCov00      -1.000 ! param penalty= 114.500 ; charge penalty=  35.670
!RING * 6 C6 C7 C8 C9 C10 C11
!RING * 6 C2 C3 C4 C5 C12 N3
GROUP            ! CHARGE   CH_PENALTY
ATOM O1     OG2D1  -0.496 !    5.463
ATOM C1     CG2O1   0.405 !   31.554
ATOM N1     NG2S1  -0.659 !    7.167
ATOM C2     CG2R64  0.588 !    3.337
ATOM C3     CG2R61 -0.117 !    0.000
ATOM C4     CG2R61 -0.126 !    0.000
ATOM C5     CG2R61  0.405 !   27.915
ATOM N2     NG311  -0.583 !   13.496
ATOM S1     SG3O2   0.544 !   21.804
ATOM O2     OG2P1  -0.377 !    0.000
ATOM O3     OG2P1  -0.377 !    0.000
ATOM C6     CG2R61 -0.247 !   30.072
ATOM C7     CG2R61 -0.124 !    0.000
ATOM C8     CG2R61 -0.108 !    0.000
ATOM C9     CG2R61 -0.098 !    0.000
ATOM C10    CG2R61 -0.330 !    7.364
ATOM Cl1    CLGR1  -0.167 !    7.940
ATOM C11    CG2R61  0.789 !   35.670
ATOM O4     OG312  -0.914 !   31.995
ATOM C12    CG2R61 -0.003 !   27.513
ATOM N3     NG2R60 -0.604 !   17.920
ATOM C13    CG3C31  0.087 !   31.303
ATOM C14    CG3C31 -0.180 !    7.078
ATOM C15    CG3C31 -0.180 !    7.078
ATOM H1     HGP1    0.329 !    3.302
ATOM H2     HGR61   0.115 !    0.000
ATOM H3     HGR61   0.115 !    0.000
ATOM H4     HGP1    0.317 !    0.000
ATOM H5     HGR61   0.115 !    0.000
ATOM H6     HGR61   0.115 !    0.000
ATOM H7     HGR62   0.150 !    0.000
ATOM H8     HGR62   0.116 !    0.050
ATOM H9     HGA1    0.090 !    3.340
ATOM H10    HGA2    0.090 !    2.500
ATOM H11    HGA2    0.090 !    2.500
ATOM H12    HGA2    0.090 !    2.500
ATOM H13    HGA2    0.090 !    2.500
ATOM LP1    LPH     0.050 ! on Cl1

BOND O1   C1  
BOND C1   N1  
BOND C1   C13 
BOND N1   C2  
BOND N1   H1  
BOND C2   N3  
BOND C2   C3  
BOND C3   C4  
BOND C3   H2  
BOND C4   C5  
BOND C4   H3  
BOND C5   N2  
BOND C5   C12 
BOND N2   S1  
BOND N2   H4  
BOND S1   O2  
BOND S1   O3  
BOND S1   C6  
BOND C6   C11 
BOND C6   C7  
BOND C7   C8  
BOND C7   H5  
BOND C8   C9  
BOND C8   H6  
BOND C9   C10 
BOND C9   H7  
BOND C10  Cl1 
BOND C10  C11 
BOND C11  O4  
BOND C12  N3  
BOND C12  H8  
BOND C13  C15 
BOND C13  C14 
BOND C13  H9  
BOND C14  C15 
BOND C14  H10 
BOND C14  H11 
BOND C15  H12 
BOND C15  H13 
IMPR C1     C13    N1     O1    
IMPR C2     C3     N3     N1    

LONEPAIR COLI LP1    Cl1    C10    DIST 1.6400 SCAL 0.0

END

read param card flex append
* Parameters generated by analogy by
* CHARMM General Force Field (CGenFF) program version 2.5.1
*

! Penalties lower than 10 indicate the analogy is fair; penalties between 10
! and 50 mean some basic validation is recommended; penalties higher than
! 50 indicate poor analogy and mandate extensive validation/optimization.

BONDS
CG2O1  CG3C31  250.00     1.4900 ! ZINCov00 , from CG2O1 CG3C51, PENALTY= 88
CG2O1  NG2S1   370.00     1.3450 ! PROT Alanine Dipeptide ab initio calc's (LK)
CG2O1  OG2D1   620.00     1.2300 ! PROT Peptide geometry, condensed phase (LK)
CG2R61 CG2R61  305.00     1.3750 ! PROT benzene, JES 8/25/89
CG2R61 CG2R64  250.00     1.3550 ! 18NFD, 1,8-naphthyridine, erh
CG2R61 NG2R60  450.00     1.3050 ! PYR1, pyridine
CG2R61 NG311   330.00     1.4000 ! FEOZ, phenoxazine; PMSM N-phenylmethanesulfonamide; xxwy
CG2R61 OG312   525.00     1.2600 ! PROT adm jr. 8/27/91, phenoxide
CG2R61 SG3O2   190.00     1.7300 ! BSAM, benzenesulfonamide and other sulfonamides, xxwy
CG2R61 CLGR1   350.00     1.7400 ! CHLB, chlorobenzene
CG2R61 HGR61   340.00     1.0800 ! PROT phe,tyr JES 8/25/89
CG2R61 HGR62   340.00     1.0800 ! NA, DFT
CG2R64 NG2R60  450.00     1.3050 ! 2AMP, 2-amino pyridine, from PYR1, pyridine, kevo
CG2R64 NG2S1   305.00     1.4140 ! 2AMP, 2-amino pyridine, from PACP, p-acetamide-phenol, pyridine, kevo
CG3C31 CG3C31  240.00     1.5010 ! PROTMOD cyclopropane
CG3C31 HGA1    340.00     1.0830 ! PROTMOD cyclopropane
CG3C31 HGA2    340.00     1.0830 ! PROTMOD cyclopropane
NG2S1  HGP1    440.00     0.9970 ! PROT Alanine Dipeptide ab initio calc's (LK)
NG311  SG3O2   235.00     1.6500 ! MMSM, N-methylmethanesulfonamide and other sulfonamides,(org 1.6950) compromise between crystal and mp2, xxwy
NG311  HGP1    442.00     1.0210 ! MMSM, N-methylmethanesulfonamide and other sulfonamides, xxwy
OG2P1  SG3O2   630.00     1.4400 ! DMSN, dimethyl sulfone; MSAM, methanesulfonamide and other sulfonamides; compromise between crystal and mp2; xxwy & xhe

ANGLES
CG3C31 CG2O1  NG2S1    80.00    116.50 ! ZINCov00 , from CG3C51 CG2O1 NG2S1, PENALTY= 6.9
CG3C31 CG2O1  OG2D1    80.00    118.00 ! ZINCov00 , from CG3C51 CG2O1 OG2D1, PENALTY= 6.9
NG2S1  CG2O1  OG2D1    80.00    122.50 ! PROT NMA Vib Modes (LK)
CG2R61 CG2R61 CG2R61   40.00    120.00   35.00   2.41620 ! PROT JES 8/25/89
CG2R61 CG2R61 CG2R64   40.00    115.50   35.00   2.41620 ! 18NFD, 1,8-naphthyridine, erh
CG2R61 CG2R61 NG2R60   20.00    124.00 ! PYRIDINE pyridine, yin
CG2R61 CG2R61 NG311    40.00    120.00 ! FEOZ, phenoxazine, erh
CG2R61 CG2R61 OG312    40.00    120.00 ! PROT adm jr. 8/27/91, phenoxide
CG2R61 CG2R61 SG3O2    35.00    119.00 ! BSAM, benzenesulfonamide; PBSM, N-phenylbenzenesulfonamide; xxwy
CG2R61 CG2R61 CLGR1    60.00    120.00 ! CHLB, chlorobenzene
CG2R61 CG2R61 HGR61    30.00    120.00   22.00   2.15250 ! PROT JES 8/25/89 benzene
CG2R61 CG2R61 HGR62    30.00    120.00   22.00   2.15250 ! BROB, bromobenzene
CG2R64 CG2R61 HGR61    30.00    120.00   22.00   2.15250 ! 2AMP, 2-amino pyridine, from PROT benzene, kevo
NG2R60 CG2R61 HGR62    30.00    116.00   35.00   2.10000 ! PYR1, pyridine %%% Kenno: 112->116
CG2R61 CG2R64 NG2R60   20.00    124.00 ! 2AMP, 2-amino pyridine, from PYR1, pyridine, kevo
CG2R61 CG2R64 NG2S1    40.00    120.00   35.00   2.41620 ! 2AMP, 2-Amino pyridine, from PACP, p-acetamide-phenol, kevo
NG2R60 CG2R64 NG2S1    40.00    120.00   35.00   2.41620 ! 2AMP, 2-Amino pyridine, from PACP, p-acetamide-phenol, cacha (verified by kevo)
CG2O1  CG3C31 CG3C31   67.35    116.70 ! ZINCov00 , from CG321 CG3C31 CG3C31, PENALTY= 71
CG2O1  CG3C31 HGA1     72.00    113.00 ! ZINCov00 , from CG2O4 CG3C41 HGA2, PENALTY= 62
CG3C31 CG3C31 CG3C31   77.35    111.00    8.00   2.56100 ! PROTMOD cyclopropane
CG3C31 CG3C31 HGA1     23.00    117.10   22.53   2.17900 ! PROTMOD cyclopropane
CG3C31 CG3C31 HGA2     23.00    117.10   22.53   2.17900 ! PROTMOD cyclopropane
HGA2   CG3C31 HGA2     23.00    117.00    5.40   1.80200 ! PROTMOD cyclopropane
CG2R61 NG2R60 CG2R64   20.00    112.00 ! 2AMP, 2-amino pyridine, from PYR1, pyridine, kevo
CG2O1  NG2S1  CG2R64   50.00    120.00 ! 2AMP, 2-amino pyridine, from PACP, p-acetamide-phenol, pyridine, kevo
CG2O1  NG2S1  HGP1     34.00    123.00 ! PROT NMA Vib Modes (LK)
CG2R64 NG2S1  HGP1     34.00    117.00 ! 2AMP, 2-amino pyridine, from PACP, p-acetamide-phenol, pyridine, kevo
CG2R61 NG311  SG3O2    35.00    115.00 ! PMSM, N-phenylmethanesulfonamide; PBSM, N-phenylbenzenesulfonamide; xxwy
CG2R61 NG311  HGP1     40.00    114.00 ! PMSM, N-phenylmethanesulfonamide; PBSM, N-phenylbenzenesulfonamide; xxwy
SG3O2  NG311  HGP1     42.30    113.20 ! MMSM, N-methylmethanesulfonamide and other sulfonamides, xxwy
CG2R61 SG3O2  NG311    70.00     97.00 ! MBSM, N-methylbenzenesulfonamide; PBSM, N-phenylbenzenesulfonamide; xxwy
CG2R61 SG3O2  OG2P1    60.00    101.00 ! BSAM, benzenesulfonamide, xxwy
NG311  SG3O2  OG2P1    75.00    110.50 ! MMSM, N-methylmethanesulfonamide and other sulfonamides, xxwy
OG2P1  SG3O2  OG2P1    85.00    121.00 ! DMSN, dimethyl sulfone; MSAM, methanesulfonamide and other sulfonamides; xxwy & xhe

DIHEDRALS
NG2S1  CG2O1  CG3C31 CG3C31     0.4000  1     0.00 ! ZINCov00 , from NG2S1 CG2O1 CG3C51 CG3C52, PENALTY= 114.5
NG2S1  CG2O1  CG3C31 CG3C31     0.6000  2     0.00 ! ZINCov00 , from NG2S1 CG2O1 CG3C51 CG3C52, PENALTY= 114.5
NG2S1  CG2O1  CG3C31 HGA1       0.4000  1   180.00 ! ZINCov00 , from NG2S1 CG2O1 CG3C51 HGA1, PENALTY= 88
NG2S1  CG2O1  CG3C31 HGA1       0.6000  2     0.00 ! ZINCov00 , from NG2S1 CG2O1 CG3C51 HGA1, PENALTY= 88
OG2D1  CG2O1  CG3C31 CG3C31     0.4000  1   180.00 ! ZINCov00 , from OG2D1 CG2O1 CG3C51 CG3C52, PENALTY= 114.5
OG2D1  CG2O1  CG3C31 CG3C31     0.6000  2     0.00 ! ZINCov00 , from OG2D1 CG2O1 CG3C51 CG3C52, PENALTY= 114.5
OG2D1  CG2O1  CG3C31 HGA1       0.4000  1     0.00 ! ZINCov00 , from OG2D1 CG2O1 CG3C51 HGA1, PENALTY= 88
OG2D1  CG2O1  CG3C31 HGA1       0.6000  2     0.00 ! ZINCov00 , from OG2D1 CG2O1 CG3C51 HGA1, PENALTY= 88
CG3C31 CG2O1  NG2S1  CG2R64     1.6000  1     0.00 ! ZINCov00 , from CG321 CG2O1 NG2S1 CG2R64, PENALTY= 8.5
CG3C31 CG2O1  NG2S1  CG2R64     2.5000  2   180.00 ! ZINCov00 , from CG321 CG2O1 NG2S1 CG2R64, PENALTY= 8.5
CG3C31 CG2O1  NG2S1  HGP1       2.5000  2   180.00 ! ZINCov00 , from CG3C51 CG2O1 NG2S1 HGP1, PENALTY= 6.9
OG2D1  CG2O1  NG2S1  CG2R64     2.5000  2   180.00 ! 2AMP, 2-amino pyridine, from PACP, p-acetamide-phenol, pyridine, kevo
OG2D1  CG2O1  NG2S1  HGP1       2.5000  2   180.00 ! PROT Gives appropriate NMA cis/trans barrier. (LK)
CG2R61 CG2R61 CG2R61 CG2R61     3.1000  2   180.00 ! PROT JES 8/25/89
CG2R61 CG2R61 CG2R61 CG2R64     3.1000  2   180.00 ! 18NFD, 1,8-naphthyridine, erh
CG2R61 CG2R61 CG2R61 NG2R60     1.2000  2   180.00 ! PYR1, pyridine, yin
CG2R61 CG2R61 CG2R61 NG311      3.1000  2   180.00 ! FEOZ, phenoxazine, erh based on PROT toluene, adm jr., 3/7/92
CG2R61 CG2R61 CG2R61 OG312      3.1000  2   180.00 ! PROT adm jr. 8/27/91, phenoxide
CG2R61 CG2R61 CG2R61 SG3O2      3.0000  2   180.00 ! BSAM, benzenesulfonamide and other sulfonamides, xxwy
CG2R61 CG2R61 CG2R61 CLGR1      3.0000  2   180.00 ! CHLB, chlorobenzene
CG2R61 CG2R61 CG2R61 HGR61      4.2000  2   180.00 ! PROT JES 8/25/89 benzene
CG2R61 CG2R61 CG2R61 HGR62      4.2000  2   180.00 ! BROB, bromobenzene
CG2R64 CG2R61 CG2R61 HGR61      1.0000  2   180.00 ! 18NFD, 1,8-naphthyridine, erh
NG2R60 CG2R61 CG2R61 NG311      1.2800  2   180.00 ! ZINCov00 , from NG311 CG2R62 CG2R64 NG2R62, PENALTY= 27
NG311  CG2R61 CG2R61 HGR61      2.4000  2   180.00 ! FEOZ, phenoxazine, erh
NG311  CG2R61 CG2R61 HGR62      2.4000  2   180.00 ! ZINCov00 , from NG311 CG2R61 CG2R61 HGR61, PENALTY= 1
OG312  CG2R61 CG2R61 SG3O2      2.4000  2   180.00 ! ZINCov00 , from NG311 CG2R61 CG2R61 SG3O2, PENALTY= 43
OG312  CG2R61 CG2R61 CLGR1      3.5698  2   180.00 ! ZINCov00 , from OG311 CG2R61 CG2R61 CLGR1, PENALTY= 15
SG3O2  CG2R61 CG2R61 HGR61      2.1000  2   180.00 ! BSAM, benzenesulfonamide and other sulfonamides, xxwy
CLGR1  CG2R61 CG2R61 HGR62      3.0000  2   180.00 ! CHLB, chlorobenzene
HGR61  CG2R61 CG2R61 HGR61      2.4000  2   180.00 ! PROT JES 8/25/89 benzene
HGR61  CG2R61 CG2R61 HGR62      2.4000  2   180.00 ! BROB, bromobenzene
CG2R61 CG2R61 CG2R64 NG2R60     1.2000  2   180.00 ! 2AMP, 2-amino pyridine, from PYR1, pyridine, kevo
CG2R61 CG2R61 CG2R64 NG2S1      3.1000  2   180.00 ! 2AMP, 2-amino pyridine, from PACP, p-acetamide-phenol, pyridine, kevo
HGR61  CG2R61 CG2R64 NG2R60     2.8000  2   180.00 ! 2AMP, 2-amino pyridine, from PYR1, pyridine, kevo
HGR61  CG2R61 CG2R64 NG2S1      2.4000  2   180.00 ! 2AMP, 2-amino pyridine, default parameter by analogy to PACP, kevo
CG2R61 CG2R61 NG2R60 CG2R64     1.2000  2   180.00 ! 2AMP, 2-amino pyridine, from PYR1, pyridine, kevo
HGR62  CG2R61 NG2R60 CG2R64     5.8000  2   180.00 ! 2AMP, 2-amino pyridine, from PYR1, pyridine, kevo
CG2R61 CG2R61 NG311  SG3O2      0.2000  2   180.00 ! PMSM, N-phenylmethanesulfonamide; PBSM, N-phenylbenzenesulfonamide; xxwy
CG2R61 CG2R61 NG311  HGP1       0.5000  2   180.00 ! PMSM, N-phenylmethanesulfonamide; PBSM, N-phenylbenzenesulfonamide; xxwy
CG2R61 CG2R61 SG3O2  NG311      0.2200  2     0.00 ! MBSM, N-methylbenzenesulfonamide; PBSM, N-phenylbenzenesulfonamide; xxwy
CG2R61 CG2R61 SG3O2  OG2P1      0.0000  6     0.00 ! BSAM, benzenesulfonamide and other sulfonamides, xxwy
CG2R61 CG2R64 NG2R60 CG2R61     1.2000  2   180.00 ! 2AMP, 2-amino pyridine, from PYR1, pyridine, kevo
NG2S1  CG2R64 NG2R60 CG2R61     3.1000  2   180.00 ! 2AMP, 2-Amino pyridine, cacha (verified by kevo)
CG2R61 CG2R64 NG2S1  CG2O1      1.2000  2   180.00 ! 2AMP, 2-amino pyridine, from PACP, cacha ! not fitted because cacha's original atom typing didn't allow it ==> re-optimize
CG2R61 CG2R64 NG2S1  HGP1       0.5000  2   180.00 ! 2AMP, 2-amino pyridine, from PACP, cacha ! this one does not require re-optimization
NG2R60 CG2R64 NG2S1  CG2O1      1.5000  1   180.00 ! 2AMP, 2-Amino pyridine, dihedral fit by cacha
NG2R60 CG2R64 NG2S1  CG2O1      2.6000  2   180.00 ! 2AMP, 2-Amino pyridine, dihedral fit by cacha
NG2R60 CG2R64 NG2S1  CG2O1      0.1800  3   180.00 ! 2AMP, 2-Amino pyridine, dihedral fit by cacha
NG2R60 CG2R64 NG2S1  HGP1       0.5000  2   180.00 ! 2AMP, 2-Amino pyridine, dihedral fit by cacha
CG2O1  CG3C31 CG3C31 CG3C31     0.1000  6     0.00 ! ZINCov00 , from CG324 CG3C31 CG3C31 CG3C31, PENALTY= 74
CG2O1  CG3C31 CG3C31 HGA2       0.2000  5   180.00 ! ZINCov00 , from CG321 CG3C31 CG3C31 HGA2, PENALTY= 71
CG3C31 CG3C31 CG3C31 HGA1       0.1000  6     0.00 ! AMCP, aminomethyl cyclopropane; from PROTMOD hf/cyclopropane; jhs
CG3C31 CG3C31 CG3C31 HGA2       0.1000  6     0.00 ! PROTMOD hf/cyclopropane
HGA1   CG3C31 CG3C31 HGA2       0.2000  5   180.00 ! AMCP, aminomethyl cyclopropane; from PROTMOD hf/cyclopropane; jhs
HGA2   CG3C31 CG3C31 HGA2       0.2000  5   180.00 ! PROTMOD hf/cyclopropane
CG2R61 NG311  SG3O2  CG2R61     1.2000  1   180.00 ! PBSM, N-phenylbenzenesulfonamide, xxwy
CG2R61 NG311  SG3O2  CG2R61     1.4000  2     0.00 ! PBSM, N-phenylbenzenesulfonamide, xxwy
CG2R61 NG311  SG3O2  OG2P1      0.2000  3     0.00 ! PMSM, N-phenylmethanesulfonamide; PBSM, N-phenylbenzenesulfonamide; xxwy
HGP1   NG311  SG3O2  CG2R61     1.2000  1   180.00 ! MBSM, N-methylbenzenesulfonamide; PBSM, N-phenylbenzenesulfonamide; xxwy
HGP1   NG311  SG3O2  CG2R61     1.1000  2     0.00 ! MBSM, N-methylbenzenesulfonamide; PBSM, N-phenylbenzenesulfonamide; xxwy
HGP1   NG311  SG3O2  CG2R61     0.5000  3     0.00 ! MBSM, N-methylbenzenesulfonamide; PBSM, N-phenylbenzenesulfonamide; xxwy
HGP1   NG311  SG3O2  OG2P1      0.2000  3     0.00 ! MMSM, N-methylmethanesulfonamide and other sulfonamides, xxwy

IMPROPERS
CG2O1  CG3C31 NG2S1  OG2D1    120.0000  0     0.00 ! ZINCov00 , from CG2O1 CG3C51 NG2S1 OG2D1, PENALTY= 8.8
CG2R64 CG2R61 NG2R60 NG2S1     19.0000  0     0.00 ! 2AMP, 2-acetamide pyridine,xxwy

END
RETURN
```
