## Supplementary material for "Identifying Artifacts from Large Library Docking": Example cases for running cross-filtering: ZINCov0000048MM5.str

```
* Toppar stream file generated by
* CHARMM General Force Field (CGenFF) program version 2.5.1
* For use with CGenFF version 4.6
*

read rtf card append
* Topologies generated by
* CHARMM General Force Field (CGenFF) program version 2.5.1
*
36 1

! "penalty" is the highest penalty score of the associated parameters.
! Penalties lower than 10 indicate the analogy is fair; penalties between 10
! and 50 mean some basic validation is recommended; penalties higher than
! 50 indicate poor analogy and mandate extensive validation/optimization.

RESI ZINCov00      -1.000 ! param penalty= 221.500 ; charge penalty=  81.800
!RING * 5 C10 C11 S2 C13 C14
!RING * 5 N1 C6 C7 C15 N3
!RING * 5 C3 C4 S1 C5 N4
GROUP            ! CHARGE   CH_PENALTY
ATOM C1     CG331  -0.275 !    0.000
ATOM C2     CG321  -0.184 !    1.208
ATOM C3     CG2R51  0.292 !   14.723
ATOM C4     CG2R51 -0.441 !   10.984
ATOM S1     SG2R50  0.000 !   65.510
ATOM C5     CG2R57  0.681 !   81.800
ATOM N1     NG2R57 -0.066 !   73.897
ATOM C6     CG2R51  0.127 !   21.479
ATOM C7     CG2R51 -0.773 !   20.014
ATOM C8     CG2O1   0.668 !    5.081
ATOM O1     OG2D1  -0.488 !    0.827
ATOM N2     NG2S1  -0.528 !    7.020
ATOM C9     CG321   0.279 !    7.675
ATOM C10    CG2R51 -0.110 !    8.651
ATOM C11    CG2R51 -0.255 !   57.194
ATOM C12    CG2O3   0.726 !   50.972
ATOM O2     OG2D2  -0.760 !    6.030
ATOM O3     OG2D2  -0.760 !    6.030
ATOM S2     SG2R50 -0.030 !   37.569
ATOM C13    CG2R51 -0.162 !    2.500
ATOM C14    CG2R51 -0.273 !    3.820
ATOM C15    CG2R52  0.297 !   23.122
ATOM N3     NG2R50 -0.565 !   29.471
ATOM N4     NG2R50 -0.386 !   35.165
ATOM H1     HGA3    0.090 !    0.000
ATOM H2     HGA3    0.090 !    0.000
ATOM H3     HGA3    0.090 !    0.000
ATOM H4     HGA2    0.090 !    0.000
ATOM H5     HGA2    0.090 !    0.000
ATOM H6     HGR52   0.204 !    0.228
ATOM H7     HGR52   0.236 !    9.941
ATOM H8     HGP1    0.320 !    4.009
ATOM H9     HGA2    0.090 !    0.000
ATOM H10    HGA2    0.090 !    0.000
ATOM H11    HGR52   0.186 !    0.000
ATOM H12    HGR51   0.169 !    0.000
ATOM H13    HGR52   0.241 !   21.567

BOND C1   C2  
BOND C1   H1  
BOND C1   H2  
BOND C1   H3  
BOND C2   C3  
BOND C2   H4  
BOND C2   H5  
BOND C3   N4  
BOND C3   C4  
BOND C4   S1  
BOND C4   H6  
BOND S1   C5  
BOND C5   N1  
BOND C5   N4  
BOND N1   N3  
BOND N1   C6  
BOND C6   C7  
BOND C6   H7  
BOND C7   C8  
BOND C7   C15 
BOND C8   O1  
BOND C8   N2  
BOND N2   C9  
BOND N2   H8  
BOND C9   C10 
BOND C9   H9  
BOND C9   H10 
BOND C10  C14 
BOND C10  C11 
BOND C11  C12 
BOND C11  S2  
BOND C12  O2  
BOND C12  O3  
BOND S2   C13 
BOND C13  C14 
BOND C13  H11 
BOND C14  H12 
BOND C15  N3  
BOND C15  H13 
IMPR C5     N4     N1     S1    
IMPR C8     C7     N2     O1    
IMPR C12    O3     O2     C11   

END

read param card flex append
* Parameters generated by analogy by
* CHARMM General Force Field (CGenFF) program version 2.5.1
*

! Penalties lower than 10 indicate the analogy is fair; penalties between 10
! and 50 mean some basic validation is recommended; penalties higher than
! 50 indicate poor analogy and mandate extensive validation/optimization.

BONDS
CG2O1  CG2R51  280.00     1.4750 ! INCA model for D3R, xxwy
CG2O1  NG2S1   370.00     1.3450 ! PROT Alanine Dipeptide ab initio calc's (LK)
CG2O1  OG2D1   620.00     1.2300 ! PROT Peptide geometry, condensed phase (LK)
CG2O3  CG2R51  280.00     1.4750 ! ZINCov00 , from CG2O1 CG2R51, PENALTY= 10
CG2O3  OG2D2   525.00     1.2600 ! PROT adm jr. 7/23/91, acetic acid
CG2R51 CG2R51  410.00     1.3600 ! PROT histidine, adm jr., 6/27/90
CG2R51 CG2R52  360.00     1.4000 ! PYRZ, pyrazole
CG2R51 CG321   229.63     1.5000 ! PROT his, adm jr., 7/22/89, FC from CT2CT, BL from crystals
CG2R51 NG2R50  400.00     1.3800 ! PROT his, ADM JR., 7/20/89
CG2R51 NG2R57  400.00     1.3800 ! 13BPO, 1,3-bipyrrole; from CG2R51 NG2R51; lf
CG2R51 SG2R50  300.00     1.7300 ! THIP, thiophene
CG2R51 HGR51   350.00     1.0800 ! INDO/TRP
CG2R51 HGR52   375.00     1.0830 ! PROT his, adm jr., 6/27/90
CG2R52 NG2R50  400.00     1.3150 ! PYRZ, pyrazole; 2PRZ, 2-pyrazoline, kevo
CG2R52 HGR52   375.00     1.0830 ! PYRZ, pyrazole
CG2R57 NG2R50  400.00     1.3800 ! ZINCov00 , from CG2R51 NG2R50, PENALTY= 15
CG2R57 NG2R57  390.00     1.3950 ! 13BPO, 1,3-bipyrrole, lf
CG2R57 SG2R50  300.00     1.7300 ! ZINCov00 , from CG2R51 SG2R50, PENALTY= 15
CG321  CG331   222.50     1.5280 ! PROT alkane update, adm jr., 3/2/92
CG321  NG2S1   320.00     1.4300 ! PROT NMA Gas & Liquid Phase IR Spectra (LK)
CG321  HGA2    309.00     1.1110 ! PROT alkane update, adm jr., 3/2/92
CG331  HGA3    322.00     1.1110 ! PROT alkane update, adm jr., 3/2/92
NG2R50 NG2R57  360.00     1.3550 ! ZINCov00 , from NG2R50 NG2R51, PENALTY= 15
NG2S1  HGP1    440.00     0.9970 ! PROT Alanine Dipeptide ab initio calc's (LK)

ANGLES
CG2R51 CG2O1  NG2S1    52.00    115.50 ! INCA model for D3R, xxwy
CG2R51 CG2O1  OG2D1    45.00    122.00 ! INCA model for D3R, xxwy
NG2S1  CG2O1  OG2D1    80.00    122.50 ! PROT NMA Vib Modes (LK)
CG2R51 CG2O3  OG2D2    40.00    116.00   50.00   2.35300 ! ZINCov00 , from CG2R61 CG2O3 OG2D2, PENALTY= 8.5
OG2D2  CG2O3  OG2D2   100.00    128.00   70.00   2.25870 ! PROT adm jr. 7/23/91, correction, ACETATE (KK)
CG2O1  CG2R51 CG2R51   35.00    130.00 ! INCA model for D3R, xxwy
CG2O1  CG2R51 CG2R52   35.00    130.00 ! ZINCov00 , from CG2O1 CG2R51 CG2R51, PENALTY= 2
CG2O3  CG2R51 CG2R51   35.00    130.00 ! ZINCov00 , from CG2O5 CG2R51 CG2R51, PENALTY= 5.5
CG2O3  CG2R51 SG2R50   25.00    118.30 ! ZINCov00 , from CG2R61 CG2R53 SG2R50, PENALTY= 57
CG2R51 CG2R51 CG2R51   90.00    107.20 ! PYRL, pyrrole
CG2R51 CG2R51 CG2R52   90.00    106.00 ! PYRZ, pyrazole
CG2R51 CG2R51 CG321    45.80    130.00 ! PROT his, ADM JR., 7/22/89, FC=>CT2CA CA,BA=> CRYSTALS
CG2R51 CG2R51 NG2R50  130.00    110.00 ! PROT his, ADM JR., 7/20/89
CG2R51 CG2R51 NG2R57  130.00    106.00 ! 13BPO, 1,3-bipyrrole; from CG2R51 CG2R51 NG2R51; lf
CG2R51 CG2R51 SG2R50  105.00    109.00 ! THIP, thiophene
CG2R51 CG2R51 HGR51    32.00    126.40   25.00   2.17300 ! INDO/TRP
CG2R51 CG2R51 HGR52    22.00    130.00   15.00   2.21500 ! PROT adm jr., 6/27/90, his
CG321  CG2R51 NG2R50   45.80    120.00 ! PROT his, ADM JR., 7/22/89, FC FROM CA CT2CT
NG2R57 CG2R51 HGR52    25.00    124.00   20.00   2.14000 ! 13BPO, 1,3-bipyrrole; from NG2R51 CG2R51 HGR52; lf
SG2R50 CG2R51 HGR52    45.00    121.00 ! THIP, thiophene
CG2R51 CG2R52 NG2R50  110.00    110.50 ! PYRZ, pyrazole
CG2R51 CG2R52 HGR52    32.00    126.50 ! PYRZ, pyrazole
NG2R50 CG2R52 HGR52    32.00    123.00 ! PYRZ, pyrazole
NG2R50 CG2R57 NG2R57   42.50    126.40 ! ZINCov00 , from CG2R51 CG2R57 NG2R57, PENALTY= 46.5
NG2R50 CG2R57 SG2R50  110.00    117.20 ! ZINCov00 , from NG2R50 CG2R53 SG2R50, PENALTY= 43
NG2R57 CG2R57 SG2R50   42.50    126.40 ! ZINCov00 , from CG2R51 CG2R57 NG2R57, PENALTY= 130.5
CG2R51 CG321  CG331    58.35    114.00 ! INDO/TRP
CG2R51 CG321  NG2S1    53.00    115.20 ! ZINCov00 , from CG2R53 CG321 NG2S1, PENALTY= 3
CG2R51 CG321  HGA2     55.00    109.50 ! INDO/TRP
CG331  CG321  HGA2     34.60    110.10   22.53   2.17900 ! PROT alkane update, adm jr., 3/2/92
NG2S1  CG321  HGA2     51.50    109.50 ! PROT from NG2S1  CG331  HA, for lactams, adm jr.
HGA2   CG321  HGA2     35.50    109.00    5.40   1.80200 ! PROT alkane update, adm jr., 3/2/92
CG321  CG331  HGA3     34.60    110.10   22.53   2.17900 ! PROT alkane update, adm jr., 3/2/92
HGA3   CG331  HGA3     35.50    108.40    5.40   1.80200 ! PROT alkane update, adm jr., 3/2/92
CG2R51 NG2R50 CG2R57   58.00    103.00 ! ZINCov00 , from CG2R51 NG2R50 CG2R52, PENALTY= 2
CG2R52 NG2R50 NG2R57  160.00    103.50 ! ZINCov00 , from CG2R52 NG2R50 NG2R51, PENALTY= 1
CG2R51 NG2R57 CG2R57   42.00    125.50 ! 13BPO, 1,3-bipyrrole, lf
CG2R51 NG2R57 NG2R50  160.00    115.00 ! ZINCov00 , from CG2R51 NG2R51 NG2R50, PENALTY= 15
CG2R57 NG2R57 NG2R50   42.00    125.50 ! ZINCov00 , from CG2R51 NG2R57 CG2R57, PENALTY= 46.5
CG2O1  NG2S1  CG321    50.00    120.00 ! PROT NMA Vib Modes (LK)
CG2O1  NG2S1  HGP1     34.00    123.00 ! PROT NMA Vib Modes (LK)
CG321  NG2S1  HGP1     35.00    117.00 ! PROT NMA Vibrational Modes (LK)
CG2R51 SG2R50 CG2R51  105.00     95.00 ! THIP, thiophene
CG2R51 SG2R50 CG2R57  105.00     95.00 ! ZINCov00 , from CG2R51 SG2R50 CG2R51, PENALTY= 0.5

DIHEDRALS
NG2S1  CG2O1  CG2R51 CG2R51     1.1000  2   180.00 ! INCA model for D3R, xxwy; updated to match with other yxu par in na_rna_modified.prm
NG2S1  CG2O1  CG2R51 CG2R51     0.3000  4     0.00 ! INCA model for D3R, xxwy; updated to match with other yxu par in na_rna_modified.prm
NG2S1  CG2O1  CG2R51 CG2R52     1.1000  2   180.00 ! ZINCov00 , from NG2S1 CG2O1 CG2R51 CG2R51, PENALTY= 2
NG2S1  CG2O1  CG2R51 CG2R52     0.3000  4     0.00 ! ZINCov00 , from NG2S1 CG2O1 CG2R51 CG2R51, PENALTY= 2
OG2D1  CG2O1  CG2R51 CG2R51     1.1000  2   180.00 ! INCA model for D3R, xxwy; updated to match with other yxu par in na_rna_modified.prm
OG2D1  CG2O1  CG2R51 CG2R51     0.3000  4     0.00 ! INCA model for D3R, xxwy; updated to match with other yxu par in na_rna_modified.prm
OG2D1  CG2O1  CG2R51 CG2R52     1.1000  2   180.00 ! ZINCov00 , from OG2D1 CG2O1 CG2R51 CG2R51, PENALTY= 2
OG2D1  CG2O1  CG2R51 CG2R52     0.3000  4     0.00 ! ZINCov00 , from OG2D1 CG2O1 CG2R51 CG2R51, PENALTY= 2
CG2R51 CG2O1  NG2S1  CG321      1.6000  1     0.00 ! ZINCov00 , from CG2R51 CG2O1 NG2S1 CG331, PENALTY= 0.9
CG2R51 CG2O1  NG2S1  CG321      4.0000  2   180.00 ! ZINCov00 , from CG2R51 CG2O1 NG2S1 CG331, PENALTY= 0.9
CG2R51 CG2O1  NG2S1  HGP1       1.0000  2   180.00 ! INCA model for D3R, xxwy
OG2D1  CG2O1  NG2S1  CG321      2.5000  2   180.00 ! PROT Gives appropriate NMA cis/trans barrier. (LK)
OG2D1  CG2O1  NG2S1  HGP1       2.5000  2   180.00 ! PROT Gives appropriate NMA cis/trans barrier. (LK)
OG2D2  CG2O3  CG2R51 CG2R51     1.1000  2   180.00 ! ZINCov00 , from OG2D1 CG2O1 CG2R51 CG2R51, PENALTY= 15
OG2D2  CG2O3  CG2R51 CG2R51     0.3000  4     0.00 ! ZINCov00 , from OG2D1 CG2O1 CG2R51 CG2R51, PENALTY= 15
OG2D2  CG2O3  CG2R51 SG2R50     1.1000  2   180.00 ! ZINCov00 , from OG2D1 CG2O1 CG2R51 NG2R51, PENALTY= 144
OG2D2  CG2O3  CG2R51 SG2R50     0.3000  4     0.00 ! ZINCov00 , from OG2D1 CG2O1 CG2R51 NG2R51, PENALTY= 144
CG2O1  CG2R51 CG2R51 NG2R57     2.4000  2   180.00 ! ZINCov00 , from CG2N2 CG2R51 CG2R51 NG2R51, PENALTY= 12.5
CG2O1  CG2R51 CG2R51 HGR52      1.1000  2   180.00 ! ZINCov00 , from CG2N2 CG2R51 CG2R51 HGR52, PENALTY= 11.5
CG2O3  CG2R51 CG2R51 CG2R51     0.0000  2   180.00 ! ZINCov00 , from CG2O5 CG2R51 CG2R51 CG2R51, PENALTY= 5.5
CG2O3  CG2R51 CG2R51 CG321      0.0000  2   180.00 ! ZINCov00 , from CG2O1 CG2R51 CG2R51 CG321, PENALTY= 7.5
CG2R51 CG2R51 CG2R51 CG2R51    15.0000  2   180.00 ! PYRL, pyrrole
CG2R51 CG2R51 CG2R51 CG321      4.3000  2   180.00 ! hpiz, from DWG, yxu
CG2R51 CG2R51 CG2R51 SG2R50     8.5000  2   180.00 ! THIP, thiophene
CG2R51 CG2R51 CG2R51 HGR51      1.0000  2   180.00 ! PYRL, pyrrole
CG2R51 CG2R51 CG2R51 HGR52      1.5000  2   180.00 ! PYRL, pyrrole
CG2R52 CG2R51 CG2R51 NG2R57    12.0000  2   180.00 ! ZINCov00 , from CG2R52 CG2R51 CG2R51 NG2R51, PENALTY= 1
CG2R52 CG2R51 CG2R51 HGR52      1.5000  2   180.00 ! PYRZ, pyrazole
CG321  CG2R51 CG2R51 SG2R50     6.7517  2   180.00 ! from SG2R50 CG2R51 CG2R51 CG331, TZA4
CG321  CG2R51 CG2R51 HGR51      1.0000  2   180.00 ! TICA model for D3R, xxwy
CG321  CG2R51 CG2R51 HGR52      1.0000  2   180.00 ! PROT his, adm jr., 6/27/90
NG2R50 CG2R51 CG2R51 SG2R50     7.0000  2   180.00 ! THAZ, thiazole
NG2R50 CG2R51 CG2R51 HGR52      3.0000  2   180.00 ! PROT adm jr., 3/24/92
SG2R50 CG2R51 CG2R51 HGR51      4.0000  2   180.00 ! THIP, thiophene
HGR51  CG2R51 CG2R51 HGR52      1.0000  2   180.00 ! PYRL, pyrrole
CG2O1  CG2R51 CG2R52 NG2R50     2.4000  2   180.00 ! ZINCov00 , from CG2N2 CG2R51 CG2R51 NG2R51, PENALTY= 41.5
CG2O1  CG2R51 CG2R52 HGR52      1.1000  2   180.00 ! ZINCov00 , from CG2N2 CG2R51 CG2R51 HGR52, PENALTY= 16.5
CG2R51 CG2R51 CG2R52 NG2R50     8.5000  2   180.00 ! PYRZ, pyrazole
CG2R51 CG2R51 CG2R52 HGR52      3.8000  2   180.00 ! PYRZ, pyrazole
CG2R51 CG2R51 CG321  CG331      0.2000  1     0.00 ! PROT 4-ethylimidazole 4-21G rot bar, adm jr. 3/4/92
CG2R51 CG2R51 CG321  CG331      0.2700  2     0.00 ! PROT 4-ethylimidazole 4-21G rot bar, adm jr. 3/4/92
CG2R51 CG2R51 CG321  CG331      0.0000  3     0.00 ! PROT 4-ethylimidazole 4-21G rot bar, adm jr. 3/4/92
CG2R51 CG2R51 CG321  NG2S1      0.0300  1     0.00 ! ZINCov00 , from CG2R51 CG2R51 CG321 CG2R51, PENALTY= 48.5
CG2R51 CG2R51 CG321  NG2S1      0.5500  2     0.00 ! ZINCov00 , from CG2R51 CG2R51 CG321 CG2R51, PENALTY= 48.5
CG2R51 CG2R51 CG321  NG2S1      0.3900  3   180.00 ! ZINCov00 , from CG2R51 CG2R51 CG321 CG2R51, PENALTY= 48.5
CG2R51 CG2R51 CG321  HGA2       0.0000  3     0.00 ! PROT 4-methylimidazole 4-21G//rot bar. adm jr., 9/4/89
NG2R50 CG2R51 CG321  CG331      0.1900  3     0.00 ! from NG2R50 CG2R51 CG321 CG311, penalty= 1.5 DDE NEP B2H
NG2R50 CG2R51 CG321  HGA2       0.1900  3     0.00 ! PROT 4-METHYLIMIDAZOLE 4-21G//ROT BAR. ADM JR., 9/4/89
CG2R51 CG2R51 NG2R50 CG2R57     5.4000  2   180.00 ! ZINCov00 , from CG2R51 CG2R51 NG2R50 CG2R52, PENALTY= 2
CG321  CG2R51 NG2R50 CG2R57     3.0000  2   180.00 ! ZINCov00 , from CG321 CG2R51 NG2R50 CG2R53, PENALTY= 3
CG2R51 CG2R51 NG2R57 CG2R57     0.2000  2   180.00 ! 13BPO, 1,3-bipyrrole, lf
CG2R51 CG2R51 NG2R57 NG2R50    10.0000  2   180.00 ! ZINCov00 , from CG2R51 CG2R51 NG2R51 NG2R50, PENALTY= 15
HGR52  CG2R51 NG2R57 CG2R57     1.5000  2   180.00 ! 13BPO, 1,3-bipyrrole, lf
HGR52  CG2R51 NG2R57 NG2R50     3.0000  2   180.00 ! ZINCov00 , from HGR52 CG2R51 NG2R51 NG2R50, PENALTY= 15
CG2O3  CG2R51 SG2R50 CG2R51     4.0000  2   180.00 ! ZINCov00 , from CG2R61 CG2R53 SG2R50 CG2R51, PENALTY= 57
CG2R51 CG2R51 SG2R50 CG2R51     8.5000  2   180.00 ! THIP, thiophene
CG2R51 CG2R51 SG2R50 CG2R57     8.5000  2   180.00 ! ZINCov00 , from CG2R51 CG2R51 SG2R50 CG2R51, PENALTY= 0.5
HGR52  CG2R51 SG2R50 CG2R51     4.0000  2   180.00 ! THIP, thiophene
HGR52  CG2R51 SG2R50 CG2R57     4.0000  2   180.00 ! ZINCov00 , from HGR52 CG2R51 SG2R50 CG2R51, PENALTY= 0.5
CG2R51 CG2R52 NG2R50 NG2R57    12.0000  2   180.00 ! ZINCov00 , from CG2R51 CG2R52 NG2R50 NG2R51, PENALTY= 1
HGR52  CG2R52 NG2R50 NG2R57     3.8000  2   180.00 ! ZINCov00 , from HGR52 CG2R52 NG2R50 NG2R51, PENALTY= 1
NG2R57 CG2R57 NG2R50 CG2R51    14.0000  2   180.00 ! ZINCov00 , from NG2R51 CG2R53 NG2R50 CG2R51, PENALTY= 91
SG2R50 CG2R57 NG2R50 CG2R51     6.0000  2   180.00 ! ZINCov00 , from SG2R50 CG2R53 NG2R50 CG2R51, PENALTY= 43
NG2R50 CG2R57 NG2R57 CG2R51     0.3200  2   180.00 ! ZINCov00 , from CG2R51 CG2R57 NG2R57 CG2R51, PENALTY= 46.5
NG2R50 CG2R57 NG2R57 CG2R51     0.1200  4     0.00 ! ZINCov00 , from CG2R51 CG2R57 NG2R57 CG2R51, PENALTY= 46.5
NG2R50 CG2R57 NG2R57 CG2R51     0.0150  6     0.00 ! ZINCov00 , from CG2R51 CG2R57 NG2R57 CG2R51, PENALTY= 46.5
NG2R50 CG2R57 NG2R57 NG2R50     0.3200  2   180.00 ! ZINCov00 , from CG2R51 CG2R57 NG2R57 CG2R51, PENALTY= 93
NG2R50 CG2R57 NG2R57 NG2R50     0.1200  4     0.00 ! ZINCov00 , from CG2R51 CG2R57 NG2R57 CG2R51, PENALTY= 93
NG2R50 CG2R57 NG2R57 NG2R50     0.0150  6     0.00 ! ZINCov00 , from CG2R51 CG2R57 NG2R57 CG2R51, PENALTY= 93
SG2R50 CG2R57 NG2R57 CG2R51     0.3200  2   180.00 ! ZINCov00 , from CG2R51 CG2R57 NG2R57 CG2R51, PENALTY= 130.5
SG2R50 CG2R57 NG2R57 CG2R51     0.1200  4     0.00 ! ZINCov00 , from CG2R51 CG2R57 NG2R57 CG2R51, PENALTY= 130.5
SG2R50 CG2R57 NG2R57 CG2R51     0.0150  6     0.00 ! ZINCov00 , from CG2R51 CG2R57 NG2R57 CG2R51, PENALTY= 130.5
SG2R50 CG2R57 NG2R57 NG2R50     0.3200  2   180.00 ! ZINCov00 , from CG2R51 CG2R57 NG2R57 CG2R51, PENALTY= 177
SG2R50 CG2R57 NG2R57 NG2R50     0.1200  4     0.00 ! ZINCov00 , from CG2R51 CG2R57 NG2R57 CG2R51, PENALTY= 177
SG2R50 CG2R57 NG2R57 NG2R50     0.0150  6     0.00 ! ZINCov00 , from CG2R51 CG2R57 NG2R57 CG2R51, PENALTY= 177
NG2R50 CG2R57 SG2R50 CG2R51     8.5000  2   180.00 ! ZINCov00 , from NG2R50 CG2R53 SG2R50 CG2R51, PENALTY= 43
NG2R57 CG2R57 SG2R50 CG2R51     8.5000  2   180.00 ! ZINCov00 , from CG2R51 CG2R51 SG2R50 CG2R51, PENALTY= 110.5
CG2R51 CG321  CG331  HGA3       0.1600  3     0.00 ! PROT rotation barrier in Ethane (SF)
HGA2   CG321  CG331  HGA3       0.1600  3     0.00 ! PROT rotation barrier in Ethane (SF)
CG2R51 CG321  NG2S1  CG2O1      0.4691  1     0.00 ! ZINCov00 , from CG2R53 CG311 NG2S1 CG2O1, PENALTY= 7
CG2R51 CG321  NG2S1  CG2O1      0.0138  2     0.00 ! ZINCov00 , from CG2R53 CG311 NG2S1 CG2O1, PENALTY= 7
CG2R51 CG321  NG2S1  CG2O1      0.0015  3   180.00 ! ZINCov00 , from CG2R53 CG311 NG2S1 CG2O1, PENALTY= 7
CG2R51 CG321  NG2S1  CG2O1      0.0070  4     0.00 ! ZINCov00 , from CG2R53 CG311 NG2S1 CG2O1, PENALTY= 7
CG2R51 CG321  NG2S1  CG2O1      0.2860  6     0.00 ! ZINCov00 , from CG2R53 CG311 NG2S1 CG2O1, PENALTY= 7
CG2R51 CG321  NG2S1  HGP1       0.0000  1     0.00 ! ZINCov00 , from CG2R53 CG321 NG2S1 HGP1, PENALTY= 3
HGA2   CG321  NG2S1  CG2O1      0.0000  3     0.00 ! PROT, sp2-methyl, no torsion potential
HGA2   CG321  NG2S1  HGP1       0.0000  3     0.00 ! PROT, sp2-methyl, no torsion potential
CG2R52 NG2R50 NG2R57 CG2R51    12.0000  2   180.00 ! ZINCov00 , from CG2R52 NG2R50 NG2R51 CG2R51, PENALTY= 15
CG2R52 NG2R50 NG2R57 CG2R57    12.0000  2   180.00 ! ZINCov00 , from CG2R52 NG2R50 NG2R51 CG2R51, PENALTY= 62.5

IMPROPERS
CG2O1  CG2R51 NG2S1  OG2D1     70.0000  0     0.00 ! INCA model for D3R, xxwy
CG2O3  OG2D2  OG2D2  CG2R51    96.0000  0     0.00 ! ZINCov00 , from CG2O3 OG2D2 OG2D2 CG2R61, PENALTY= 4.5
CG2R57 NG2R50 NG2R57 SG2R50    43.0000  0     0.00 ! ZINCov00 , from CG2R53 NG2R53 OG2D1 SG311, PENALTY= 221.5

END
RETURN
```
