## Supplementary material for "Identifying Artifacts from Large Library Docking": Example cases for running cross-filtering: ZINCow000000z8M6.str

```
* Toppar stream file generated by
* CHARMM General Force Field (CGenFF) program version 2.5.1
* For use with CGenFF version 4.6
*

read rtf card append
* Topologies generated by
* CHARMM General Force Field (CGenFF) program version 2.5.1
*
36 1

! "penalty" is the highest penalty score of the associated parameters.
! Penalties lower than 10 indicate the analogy is fair; penalties between 10
! and 50 mean some basic validation is recommended; penalties higher than
! 50 indicate poor analogy and mandate extensive validation/optimization.

RESI ZINCow00      -1.000 ! param penalty= 214.000 ; charge penalty=  83.169
!RING * 6 C10 C11 C12 C13 C14 C15
!RING * 6 N1 C6 C7 O2 C8 C9
!RING * 5 C3 C4 S1 C5 N2
GROUP            ! CHARGE   CH_PENALTY
ATOM O1     OG2D1  -0.535 !    4.465
ATOM C1     CG2O1   0.509 !    8.173
ATOM C2     CG321  -0.052 !    8.291
ATOM C3     CG2R51  0.129 !   28.978
ATOM C4     CG2R51 -0.312 !    3.588
ATOM S1     SG2R50 -0.168 !   38.276
ATOM C5     CG2R53  0.846 !   83.169
ATOM N1     NG301  -0.702 !   78.339
ATOM C6     CG321   0.063 !   11.000
ATOM C7     CG321   0.017 !    7.237
ATOM O2     OG3C61 -0.404 !   10.542
ATOM C8     CG321   0.017 !    7.237
ATOM C9     CG321   0.063 !   11.000
ATOM N2     NG2R50 -0.551 !   33.232
ATOM N3     NG2S1  -0.495 !    4.315
ATOM C10    CG2R61 -0.238 !    6.395
ATOM C11    CG2R61 -0.093 !    0.656
ATOM C12    CG2R66  0.094 !    0.903
ATOM F1     FGR1   -0.214 !    0.000
ATOM C13    CG2R61 -0.012 !    0.598
ATOM C14    CG2R61 -0.374 !    7.364
ATOM Cl1    CLGR1  -0.167 !    7.954
ATOM C15    CG2R61  0.514 !    8.425
ATOM O3     OG312  -0.753 !    8.175
ATOM H1     HGA2    0.090 !    0.000
ATOM H2     HGA2    0.090 !    0.000
ATOM H3     HGR52   0.187 !    0.000
ATOM H4     HGA2    0.090 !    0.425
ATOM H5     HGA2    0.090 !    0.425
ATOM H6     HGA2    0.090 !    0.000
ATOM H7     HGA2    0.090 !    0.000
ATOM H8     HGA2    0.090 !    0.000
ATOM H9     HGA2    0.090 !    0.000
ATOM H10    HGA2    0.090 !    0.425
ATOM H11    HGA2    0.090 !    0.425
ATOM H12    HGP1    0.349 !    0.000
ATOM H13    HGR62   0.177 !    0.000
ATOM H14    HGR62   0.155 !    0.000
ATOM LP1    LPH     0.050 ! on Cl1

BOND O1   C1  
BOND C1   C2  
BOND C1   N3  
BOND C2   C3  
BOND C2   H1  
BOND C2   H2  
BOND C3   N2  
BOND C3   C4  
BOND C4   S1  
BOND C4   H3  
BOND S1   C5  
BOND C5   N1  
BOND C5   N2  
BOND N1   C9  
BOND N1   C6  
BOND C6   C7  
BOND C6   H4  
BOND C6   H5  
BOND C7   O2  
BOND C7   H6  
BOND C7   H7  
BOND O2   C8  
BOND C8   C9  
BOND C8   H8  
BOND C8   H9  
BOND C9   H10 
BOND C9   H11 
BOND N3   C10 
BOND N3   H12 
BOND C10  C15 
BOND C10  C11 
BOND C11  C12 
BOND C11  H13 
BOND C12  F1  
BOND C12  C13 
BOND C13  C14 
BOND C13  H14 
BOND C14  Cl1 
BOND C14  C15 
BOND C15  O3  
IMPR C1     C2     N3     O1    
IMPR C5     N2     N1     S1    

LONEPAIR COLI LP1    Cl1    C14    DIST 1.6400 SCAL 0.0

END

read param card flex append
* Parameters generated by analogy by
* CHARMM General Force Field (CGenFF) program version 2.5.1
*

! Penalties lower than 10 indicate the analogy is fair; penalties between 10
! and 50 mean some basic validation is recommended; penalties higher than
! 50 indicate poor analogy and mandate extensive validation/optimization.

BONDS
CG2O1  CG321   250.00     1.4900 ! PROT Ala Dipeptide (5/91)
CG2O1  NG2S1   370.00     1.3450 ! PROT Alanine Dipeptide ab initio calc's (LK)
CG2O1  OG2D1   620.00     1.2300 ! PROT Peptide geometry, condensed phase (LK)
CG2R51 CG2R51  410.00     1.3600 ! PROT histidine, adm jr., 6/27/90
CG2R51 CG321   229.63     1.5000 ! PROT his, adm jr., 7/22/89, FC from CT2CT, BL from crystals
CG2R51 NG2R50  400.00     1.3800 ! PROT his, ADM JR., 7/20/89
CG2R51 SG2R50  300.00     1.7300 ! THIP, thiophene
CG2R51 HGR52   375.00     1.0830 ! PROT his, adm jr., 6/27/90
CG2R53 NG2R50  400.00     1.3200 ! PROT his, ADM JR., 7/20/89
CG2R53 NG301   325.00     1.4100 ! ZINCow00 , from CG2R61 NG301, PENALTY= 45
CG2R53 SG2R50  300.00     1.7300 ! THAZ, thiazole
CG2R61 CG2R61  305.00     1.3750 ! PROT benzene, JES 8/25/89
CG2R61 CG2R66  305.00     1.3700 ! NAMODEL difluorotoluene
CG2R61 NG2S1   305.00     1.4140 ! RETINOL PACP
CG2R61 OG312   525.00     1.2600 ! PROT adm jr. 8/27/91, phenoxide
CG2R61 CLGR1   350.00     1.7400 ! CHLB, chlorobenzene
CG2R61 HGR62   340.00     1.0800 ! NA, DFT
CG2R66 FGR1    400.00     1.3580 ! NAMODEL difluorotoluene
CG321  CG321   222.50     1.5300 ! PROT alkane update, adm jr., 3/2/92
CG321  NG301   200.00     1.4500 ! TSPD model for D3R, xxwy
CG321  OG3C61  360.00     1.4150 ! DIOX, dioxane
CG321  HGA2    309.00     1.1110 ! PROT alkane update, adm jr., 3/2/92
NG2S1  HGP1    440.00     0.9970 ! PROT Alanine Dipeptide ab initio calc's (LK)

ANGLES
CG321  CG2O1  NG2S1    80.00    116.50 ! PROT NMA Vib Modes (LK)
CG321  CG2O1  OG2D1    80.00    121.00 ! PROT Alanine Dipeptide ab initio calc's (LK)
NG2S1  CG2O1  OG2D1    80.00    122.50 ! PROT NMA Vib Modes (LK)
CG2R51 CG2R51 CG321    45.80    130.00 ! PROT his, ADM JR., 7/22/89, FC=>CT2CA CA,BA=> CRYSTALS
CG2R51 CG2R51 NG2R50  130.00    110.00 ! PROT his, ADM JR., 7/20/89
CG2R51 CG2R51 SG2R50  105.00    109.00 ! THIP, thiophene
CG2R51 CG2R51 HGR52    22.00    130.00   15.00   2.21500 ! PROT adm jr., 6/27/90, his
CG321  CG2R51 NG2R50   45.80    120.00 ! PROT his, ADM JR., 7/22/89, FC FROM CA CT2CT
SG2R50 CG2R51 HGR52    45.00    121.00 ! THIP, thiophene
NG2R50 CG2R53 NG301    45.80    123.00 ! ZINCow00 , from CG321 CG2R53 NG2R50, PENALTY= 39
NG2R50 CG2R53 SG2R50  110.00    117.20 ! THAZ, thiazole @@@@@ Kenno: 112 --> 117.2 @@@@@
NG301  CG2R53 SG2R50   37.45    123.70 ! ZINCow00 , from CG321 CG2R51 SG2R50, PENALTY= 67
CG2R61 CG2R61 CG2R61   40.00    120.00   35.00   2.41620 ! PROT JES 8/25/89
CG2R61 CG2R61 CG2R66   40.00    119.00   35.00   2.41620 ! NAMODEL difluorotoluene
CG2R61 CG2R61 NG2S1    40.00    120.00   35.00   2.41620 ! RESI PACP, FRET AND OTHERS
CG2R61 CG2R61 OG312    40.00    120.00 ! PROT adm jr. 8/27/91, phenoxide
CG2R61 CG2R61 CLGR1    60.00    120.00 ! CHLB, chlorobenzene
CG2R61 CG2R61 HGR62    30.00    120.00   22.00   2.15250 ! BROB, bromobenzene
CG2R66 CG2R61 HGR62    30.00    121.50   22.00   2.15250 ! NAMODEL difluorotoluene
CG2R61 CG2R66 CG2R61   40.00    122.50   35.00   2.41620 ! NAMODEL difluorotoluene
CG2R61 CG2R66 FGR1     60.00    118.75 ! NAMODEL difluorotoluene
CG2O1  CG321  CG2R51   51.80    107.50 ! ZINCow00 , from CG2O1 CG321 CG2R61, PENALTY= 8.5
CG2O1  CG321  HGA2     33.00    109.50   30.00   2.16300 ! PROT alanine dipeptide, 5/09/91
CG2R51 CG321  HGA2     55.00    109.50 ! INDO/TRP
CG321  CG321  NG301    57.00    107.00 ! TSPD model for D3R, xxwy
CG321  CG321  OG3C61   45.00    111.50 ! DIOX, dioxane
CG321  CG321  HGA2     26.50    110.10   22.53   2.17900 ! PROT alkane update, adm jr., 3/2/92
NG301  CG321  HGA2     32.40    109.00 ! TSPD model for D3R, xxwy
OG3C61 CG321  HGA2     45.00    109.50 ! DIOX, dioxane
HGA2   CG321  HGA2     35.50    109.00    5.40   1.80200 ! PROT alkane update, adm jr., 3/2/92
CG2R51 NG2R50 CG2R53  130.00    103.50 ! PROT his, adm jr., 6/27/90 @@@@@ Kenno: 104 --> 103.5 @@@@@
CG2O1  NG2S1  CG2R61   50.00    120.00 ! RESI PACP, FRET AND OTHERS
CG2O1  NG2S1  HGP1     34.00    123.00 ! PROT NMA Vib Modes (LK)
CG2R61 NG2S1  HGP1     34.00    117.00 ! RESI PACP, FRET AND OTHERS
CG2R53 NG301  CG321    56.61    114.00 ! ZINCow00 , from CG2R61 NG301 CG321, PENALTY= 8.5
CG321  NG301  CG321    70.00    112.00 ! TSPD model for D3R, xxwy
CG321  OG3C61 CG321    95.00    109.70 ! DIOX, dioxane
CG2R51 SG2R50 CG2R53  110.00     97.00 ! THAZ, thiazole @@@@@ Kenno: 95 --> 97 @@@@@

DIHEDRALS
NG2S1  CG2O1  CG321  CG2R51     0.2100  1   180.00 ! ZINCow00 , from NG2S2 CG2O1 CG321 CG2R61, PENALTY= 9.5
NG2S1  CG2O1  CG321  CG2R51     0.5500  3     0.00 ! ZINCow00 , from NG2S2 CG2O1 CG321 CG2R61, PENALTY= 9.5
NG2S1  CG2O1  CG321  HGA2       0.0000  3     0.00 ! PROT, sp2-methyl, no torsion potential
OG2D1  CG2O1  CG321  CG2R51     0.6700  2   180.00 ! ZINCow00 , from OG2D1 CG2O1 CG321 CG2R61, PENALTY= 8.5
OG2D1  CG2O1  CG321  CG2R51     0.9400  3     0.00 ! ZINCow00 , from OG2D1 CG2O1 CG321 CG2R61, PENALTY= 8.5
OG2D1  CG2O1  CG321  HGA2       0.0000  3   180.00 ! PROT adm jr., 8/13/90  geometry and vibrations
CG321  CG2O1  NG2S1  CG2R61     1.6000  1     0.00 ! 3APP, Alpha-Benzyl Gamma-3-Amino Pyridine GA CDCA Amide, cacha
CG321  CG2O1  NG2S1  CG2R61     2.5000  2   180.00 ! 3APP, Alpha-Benzyl Gamma-3-Amino Pyridine GA CDCA Amide, cacha
CG321  CG2O1  NG2S1  HGP1       2.5000  2   180.00 ! PROT Gives appropriate NMA cis/trans barrier. (LK)
OG2D1  CG2O1  NG2S1  CG2R61     2.5000  2   180.00 ! RETINOL PACP
OG2D1  CG2O1  NG2S1  HGP1       2.5000  2   180.00 ! PROT Gives appropriate NMA cis/trans barrier. (LK)
CG321  CG2R51 CG2R51 SG2R50     6.7517  2   180.00 ! from SG2R50 CG2R51 CG2R51 CG331, TZA4
CG321  CG2R51 CG2R51 HGR52      1.0000  2   180.00 ! PROT his, adm jr., 6/27/90
NG2R50 CG2R51 CG2R51 SG2R50     7.0000  2   180.00 ! THAZ, thiazole
NG2R50 CG2R51 CG2R51 HGR52      3.0000  2   180.00 ! PROT adm jr., 3/24/92
CG2R51 CG2R51 CG321  CG2O1      2.1289  1     0.00 ! ZINCow00 , from CG2R51 CG2R51 CG314 CG2O3, PENALTY= 18.5
CG2R51 CG2R51 CG321  CG2O1      0.3836  2     0.00 ! ZINCow00 , from CG2R51 CG2R51 CG314 CG2O3, PENALTY= 18.5
CG2R51 CG2R51 CG321  HGA2       0.0000  3     0.00 ! PROT 4-methylimidazole 4-21G//rot bar. adm jr., 9/4/89
NG2R50 CG2R51 CG321  CG2O1      0.1900  3     0.00 ! ZINCow00 , from NG2R50 CG2R51 CG321 CG2R51, PENALTY= 26.5
NG2R50 CG2R51 CG321  HGA2       0.1900  3     0.00 ! PROT 4-METHYLIMIDAZOLE 4-21G//ROT BAR. ADM JR., 9/4/89
CG2R51 CG2R51 NG2R50 CG2R53    14.0000  2   180.00 ! PROT his, ADM JR., 7/20/89
CG321  CG2R51 NG2R50 CG2R53     3.0000  2   180.00 ! PROT his, ADM JR., 7/22/89, FROM HGR52 CG2R51 NG2R50CPH2
CG2R51 CG2R51 SG2R50 CG2R53     8.5000  2   180.00 ! THAZ, thiazole @@@@@ Kenno: 8.0 --> 8.5 @@@@@
HGR52  CG2R51 SG2R50 CG2R53     5.5000  2   180.00 ! THAZ, thiazole
NG301  CG2R53 NG2R50 CG2R51     4.9178  2   180.00 ! ZINCow00 , from CG321 CG2R53 NG2R50 CG2R51, PENALTY= 39
SG2R50 CG2R53 NG2R50 CG2R51     6.0000  2   180.00 ! THAZ, thiazole @@@@@ Kenno: 7.0 --> 6.0 @@@@@
NG2R50 CG2R53 NG301  CG321      0.4200  2     0.00 ! ZINCow00 , from NG2R62 CG2R64 NG301 CG321, PENALTY= 107
SG2R50 CG2R53 NG301  CG321      1.5000  2   180.00 ! ZINCow00 , from CG2R61 CG2R61 NG301 CG321, PENALTY= 214
SG2R50 CG2R53 NG301  CG321      0.1500  4     0.00 ! ZINCow00 , from CG2R61 CG2R61 NG301 CG321, PENALTY= 214
NG2R50 CG2R53 SG2R50 CG2R51     8.5000  2   180.00 ! THAZ, thiazole @@@@@ Kenno: 8.0 --> 8.5 @@@@@
NG301  CG2R53 SG2R50 CG2R51     2.5418  2   180.00 ! ZINCow00 , from CG321 CG2R51 SG2R50 CG2R51, PENALTY= 67
CG2R61 CG2R61 CG2R61 CG2R61     3.1000  2   180.00 ! PROT JES 8/25/89
CG2R61 CG2R61 CG2R61 CG2R66     3.1000  2   180.00 ! NAMODEL difluorotoluene
CG2R61 CG2R61 CG2R61 NG2S1      3.1000  2   180.00 ! RETINOL PACP
CG2R61 CG2R61 CG2R61 OG312      3.1000  2   180.00 ! PROT adm jr. 8/27/91, phenoxide
CG2R61 CG2R61 CG2R61 CLGR1      3.0000  2   180.00 ! CHLB, chlorobenzene
CG2R61 CG2R61 CG2R61 HGR62      4.2000  2   180.00 ! BROB, bromobenzene
CG2R66 CG2R61 CG2R61 NG2S1      3.1000  2   180.00 ! 3FBD, 3-fluoroanilide patch. Kenno: copied from RETINOL PACP while retrofitting CG2R66 ==> re-optimize
CG2R66 CG2R61 CG2R61 CLGR1      3.0000  2   180.00 ! ZINCow00 , from CG2R61 CG2R61 CG2R61 CLGR1, PENALTY= 1.5
NG2S1  CG2R61 CG2R61 OG312      2.4000  2   180.00 ! ZINCow00 , from NG2S1 CG2R61 CG2R61 OG311, PENALTY= 15
NG2S1  CG2R61 CG2R61 HGR62      2.4000  2   180.00 ! 3AMP, 3-Amino pyridine, cacha Kenno: 4.2 -> 2.4
OG312  CG2R61 CG2R61 CLGR1      3.5698  2   180.00 ! ZINCow00 , from OG311 CG2R61 CG2R61 CLGR1, PENALTY= 15
CLGR1  CG2R61 CG2R61 HGR62      3.0000  2   180.00 ! CHLB, chlorobenzene
CG2R61 CG2R61 CG2R66 CG2R61     3.1000  2   180.00 ! NAMODEL difluorotoluene
CG2R61 CG2R61 CG2R66 FGR1       4.5000  2   180.00 ! NAMODEL difluorotoluene
HGR62  CG2R61 CG2R66 CG2R61     4.2000  2   180.00 ! NAMODEL difluorotoluene
HGR62  CG2R61 CG2R66 FGR1       2.4000  2   180.00 ! NAMODEL difluorotoluene
CG2R61 CG2R61 NG2S1  CG2O1      1.2000  2   180.00 ! RETINOL PACP
CG2R61 CG2R61 NG2S1  HGP1       0.5000  2   180.00 ! RETINOL PACP
NG301  CG321  CG321  OG3C61     0.2000  3     0.00 ! ZINCow00 , from OG311 CG311 CG321 NG301, PENALTY= 19
NG301  CG321  CG321  HGA2       0.1600  3     0.00 ! TSPD model for D3R, xxwy
OG3C61 CG321  CG321  HGA2       0.1950  3     0.00 ! DIOX, dioxane
HGA2   CG321  CG321  HGA2       0.2200  3     0.00 ! LIPID alkanes
CG321  CG321  NG301  CG2R53     0.4400  1   180.00 ! ZINCow00 , from CG311 CG321 NG301 CG2R61, PENALTY= 9.1
CG321  CG321  NG301  CG2R53     0.0300  2     0.00 ! ZINCow00 , from CG311 CG321 NG301 CG2R61, PENALTY= 9.1
CG321  CG321  NG301  CG2R53     0.0100  3     0.00 ! ZINCow00 , from CG311 CG321 NG301 CG2R61, PENALTY= 9.1
CG321  CG321  NG301  CG321      1.4200  1   180.00 ! TSPD model for D3R, xxwy
CG321  CG321  NG301  CG321      0.8200  2     0.00 ! TSPD model for D3R, xxwy
CG321  CG321  NG301  CG321      1.0200  3     0.00 ! TSPD model for D3R, xxwy
HGA2   CG321  NG301  CG2R53     0.0000  3   180.00 ! ZINCow00 , from HGA2 CG321 NG301 CG2R61, PENALTY= 8.5
HGA2   CG321  NG301  CG321      0.1000  3     0.00 ! TSPD model for D3R, xxwy
CG321  CG321  OG3C61 CG321      0.5300  1   180.00 ! DIOX, dioxane
CG321  CG321  OG3C61 CG321      0.6800  2     0.00 ! DIOX, dioxane
CG321  CG321  OG3C61 CG321      0.2100  3   180.00 ! DIOX, dioxane
CG321  CG321  OG3C61 CG321      0.1500  4     0.00 ! DIOX, dioxane
HGA2   CG321  OG3C61 CG321      0.1950  3     0.00 ! DIOX, dioxane

IMPROPERS
CG2O1  CG321  NG2S1  OG2D1    120.0000  0     0.00 ! PROT NMA Vibrational Modes (LK) WILDCARD
CG2R53 NG2R50 NG301  SG2R50     1.0000  0     0.00 ! ZINCow00 , from CG2R53 CG311 NG2R50 NG2R51, PENALTY= 185.4

END
RETURN
```
