## Supplementary material for "Identifying Artifacts from Large Library Docking": Example cases for running cross-filtering: ZINCow000007pPpz.str

```
* Toppar stream file generated by
* CHARMM General Force Field (CGenFF) program version 2.5.1
* For use with CGenFF version 4.6
*

read rtf card append
* Topologies generated by
* CHARMM General Force Field (CGenFF) program version 2.5.1
*
36 1

! "penalty" is the highest penalty score of the associated parameters.
! Penalties lower than 10 indicate the analogy is fair; penalties between 10
! and 50 mean some basic validation is recommended; penalties higher than
! 50 indicate poor analogy and mandate extensive validation/optimization.

RESI ZINCow00      -1.000 ! param penalty=  95.900 ; charge penalty=  47.279
!RING * 6 C9 C10 C11 C12 C13 C14
!RING * 5 C5 C6 C7 C8 C15
!RING * 5 C3 N1 O1 C4 N3
GROUP            ! CHARGE   CH_PENALTY
ATOM C1     CG331  -0.270 !    0.000
ATOM C2     CG321  -0.058 !    2.424
ATOM C3     CG2R53  0.764 !   15.526
ATOM N1     NG2R50 -0.367 !   22.252
ATOM O1     OG2R50 -0.167 !   43.399
ATOM C4     CG2R57  0.603 !   47.279
ATOM C5     CG3C51 -0.167 !   19.012
ATOM H1     HGA1    0.090 !    2.773
ATOM C6     CG3C52 -0.108 !    9.462
ATOM C7     CG3C52 -0.181 !    2.534
ATOM C8     CG3C51  0.119 !    9.568
ATOM H2     HGA1    0.090 !    2.500
ATOM N2     NG311  -0.421 !   11.709
ATOM S1     SG3O2   0.323 !   25.001
ATOM O2     OG2P1  -0.393 !    4.263
ATOM O3     OG2P1  -0.393 !    4.263
ATOM C9     CG2R61 -0.222 !   30.497
ATOM C10    CG2R61 -0.124 !    0.000
ATOM C11    CG2R61 -0.108 !    0.000
ATOM C12    CG2R61 -0.098 !    0.000
ATOM C13    CG2R61 -0.330 !    7.364
ATOM Cl1    CLGR1  -0.167 !    7.940
ATOM C14    CG2R61  0.789 !   35.670
ATOM O4     OG312  -0.914 !   31.995
ATOM C15    CG3C52 -0.100 !    9.800
ATOM N3     NG2R50 -0.949 !   33.541
ATOM H3     HGA3    0.090 !    0.000
ATOM H4     HGA3    0.090 !    0.000
ATOM H5     HGA3    0.090 !    0.000
ATOM H6     HGA2    0.090 !    0.000
ATOM H7     HGA2    0.090 !    0.000
ATOM H8     HGA2    0.090 !    0.025
ATOM H9     HGA2    0.090 !    0.025
ATOM H10    HGA2    0.090 !    0.000
ATOM H11    HGA2    0.090 !    0.000
ATOM H12    HGP1    0.339 !    0.390
ATOM H13    HGR61   0.115 !    0.000
ATOM H14    HGR61   0.115 !    0.000
ATOM H15    HGR62   0.150 !    0.000
ATOM H16    HGA2    0.090 !    0.025
ATOM H17    HGA2    0.090 !    0.025
ATOM LP1    LPH     0.050 ! on Cl1

BOND C1   C2  
BOND C1   H3  
BOND C1   H4  
BOND C1   H5  
BOND C2   C3  
BOND C2   H6  
BOND C2   H7  
BOND C3   N3  
BOND C3   N1  
BOND N1   O1  
BOND O1   C4  
BOND C4   C5  
BOND C4   N3  
BOND C5   H1  
BOND C5   C15 
BOND C5   C6  
BOND C6   C7  
BOND C6   H8  
BOND C6   H9  
BOND C7   C8  
BOND C7   H10 
BOND C7   H11 
BOND C8   H2  
BOND C8   N2  
BOND C8   C15 
BOND N2   S1  
BOND N2   H12 
BOND S1   O2  
BOND S1   O3  
BOND S1   C9  
BOND C9   C14 
BOND C9   C10 
BOND C10  C11 
BOND C10  H13 
BOND C11  C12 
BOND C11  H14 
BOND C12  C13 
BOND C12  H15 
BOND C13  Cl1 
BOND C13  C14 
BOND C14  O4  
BOND C15  H16 
BOND C15  H17 

LONEPAIR COLI LP1    Cl1    C13    DIST 1.6400 SCAL 0.0

END

read param card flex append
* Parameters generated by analogy by
* CHARMM General Force Field (CGenFF) program version 2.5.1
*

! Penalties lower than 10 indicate the analogy is fair; penalties between 10
! and 50 mean some basic validation is recommended; penalties higher than
! 50 indicate poor analogy and mandate extensive validation/optimization.

BONDS
CG2R53 CG321   425.00     1.5000 ! etea , 5-Ethyl-1H-tetrazole , pchat
CG2R53 NG2R50  400.00     1.3200 ! PROT his, ADM JR., 7/20/89
CG2R57 CG3C51  350.00     1.5100 ! ZINCow00 , from CG2R51 CG3C51, PENALTY= 15
CG2R57 NG2R50  400.00     1.3800 ! ZINCow00 , from CG2R51 NG2R50, PENALTY= 15
CG2R57 OG2R50  450.00     1.3710 ! ZINCow00 , from CG2R51 OG2R50, PENALTY= 15
CG2R61 CG2R61  305.00     1.3750 ! PROT benzene, JES 8/25/89
CG2R61 OG312   525.00     1.2600 ! PROT adm jr. 8/27/91, phenoxide
CG2R61 SG3O2   190.00     1.7300 ! BSAM, benzenesulfonamide and other sulfonamides, xxwy
CG2R61 CLGR1   350.00     1.7400 ! CHLB, chlorobenzene
CG2R61 HGR61   340.00     1.0800 ! PROT phe,tyr JES 8/25/89
CG2R61 HGR62   340.00     1.0800 ! NA, DFT
CG321  CG331   222.50     1.5280 ! PROT alkane update, adm jr., 3/2/92
CG321  HGA2    309.00     1.1110 ! PROT alkane update, adm jr., 3/2/92
CG331  HGA3    322.00     1.1110 ! PROT alkane update, adm jr., 3/2/92
CG3C51 CG3C52  195.00     1.5180 ! THF, nucleotide CSD/NDB survey, 5/30/06,viv
CG3C51 NG311   220.00     1.4560 ! 7GNM, from CG3C51 NG301, not optimized, yxu, RNA
CG3C51 HGA1    307.00     1.1000 ! THF, THF neutron diffr., 5/30/06, viv
CG3C52 CG3C52  195.00     1.5300 ! THF, nucleotide CSD/NDB survey, 5/30/06,viv; increased to 1.53 by kevo
CG3C52 HGA2    307.00     1.1000 ! THF, THF neutron diffr., 5/30/06, viv
NG2R50 OG2R50  280.00     1.3950 ! ISOX, isoxazole
NG311  SG3O2   235.00     1.6500 ! MMSM, N-methylmethanesulfonamide and other sulfonamides,(org 1.6950) compromise between crystal and mp2, xxwy
NG311  HGP1    442.00     1.0210 ! MMSM, N-methylmethanesulfonamide and other sulfonamides, xxwy
OG2P1  SG3O2   630.00     1.4400 ! DMSN, dimethyl sulfone; MSAM, methanesulfonamide and other sulfonamides; compromise between crystal and mp2; xxwy & xhe

ANGLES
CG321  CG2R53 NG2R50   45.80    123.00 ! etea, 5-Ethyl-1H-tetrazole, pchat
NG2R50 CG2R53 NG2R50  100.00    111.00 ! TRZ4, triazole124, xxwy
CG3C51 CG2R57 NG2R50  170.00    112.00 ! ZINCow00 , from CG3C52 CG2R52 NG2R50, PENALTY= 20.4
CG3C51 CG2R57 OG2R50  170.00    112.00 ! ZINCow00 , from CG3C52 CG2R52 NG2R50, PENALTY= 66.4
NG2R50 CG2R57 OG2R50  120.00    115.70 ! ZINCow00 , from NG2R50 CG2R53 OG2R50, PENALTY= 43
CG2R61 CG2R61 CG2R61   40.00    120.00   35.00   2.41620 ! PROT JES 8/25/89
CG2R61 CG2R61 OG312    40.00    120.00 ! PROT adm jr. 8/27/91, phenoxide
CG2R61 CG2R61 SG3O2    35.00    119.00 ! BSAM, benzenesulfonamide; PBSM, N-phenylbenzenesulfonamide; xxwy
CG2R61 CG2R61 CLGR1    60.00    120.00 ! CHLB, chlorobenzene
CG2R61 CG2R61 HGR61    30.00    120.00   22.00   2.15250 ! PROT JES 8/25/89 benzene
CG2R61 CG2R61 HGR62    30.00    120.00   22.00   2.15250 ! BROB, bromobenzene
CG2R53 CG321  CG331    59.00    111.00 ! etea, 5-Ethyl-1H-tetrazole, pchat
CG2R53 CG321  HGA2     55.00    109.50 ! etea, 5-Ethyl-1H-tetrazole, pchat
CG331  CG321  HGA2     34.60    110.10   22.53   2.17900 ! PROT alkane update, adm jr., 3/2/92
HGA2   CG321  HGA2     35.50    109.00    5.40   1.80200 ! PROT alkane update, adm jr., 3/2/92
CG321  CG331  HGA3     34.60    110.10   22.53   2.17900 ! PROT alkane update, adm jr., 3/2/92
HGA3   CG331  HGA3     35.50    108.40    5.40   1.80200 ! PROT alkane update, adm jr., 3/2/92
CG2R57 CG3C51 CG3C52  112.00    102.70 ! ZINCow00 , from CG2R51 CG3C51 CG3C52, PENALTY= 0.5
CG2R57 CG3C51 HGA1     48.00    110.10 ! ZINCow00 , from CG2R51 CG3C51 HGA1, PENALTY= 0.5
CG3C52 CG3C51 CG3C52   58.00    109.50   11.16   2.56100 ! THF, nucleotide CSD/NDB survey, 05/30/06, viv
CG3C52 CG3C51 NG311   110.00    113.00 ! cena, yxu, RNA
CG3C52 CG3C51 HGA1     35.00    111.40   22.53   2.17900 ! TF2M, viv
NG311  CG3C51 HGA1     43.00    106.00 ! 7GNM, yxu, RNA
CG3C51 CG3C52 CG3C51   58.00    109.50   11.16   2.56100 ! THF, nucleotide CSD/NDB survey, 05/30/06, viv
CG3C51 CG3C52 CG3C52   58.00    109.50   11.16   2.56100 ! THF, nucleotide CSD/NDB survey, 05/30/06, viv
CG3C51 CG3C52 HGA2     35.00    111.40   22.53   2.17900 ! TF2M, viv
CG3C52 CG3C52 HGA2     35.00    111.40   22.53   2.17900 ! TF2M, viv
HGA2   CG3C52 HGA2     38.50    106.80    5.40   1.80200 ! THF, 10/17/05 viv
CG2R53 NG2R50 CG2R57  130.00    103.50 ! ZINCow00 , from CG2R51 NG2R50 CG2R53, PENALTY= 0.5
CG2R53 NG2R50 OG2R50   50.00    103.00 ! OXD4, oxadiazole124, xxwy
CG3C51 NG311  SG3O2    60.00    115.00 ! ZINCow00 , from CG321 NG311 SG3O2, PENALTY= 10
CG3C51 NG311  HGP1     50.00    111.00 ! ZINCow00 , from CG3C51 NG311 HGPAM1, PENALTY= 1
SG3O2  NG311  HGP1     42.30    113.20 ! MMSM, N-methylmethanesulfonamide and other sulfonamides, xxwy
CG2R57 OG2R50 NG2R50  150.00    108.50 ! ZINCow00 , from CG2R51 OG2R50 NG2R50, PENALTY= 0.5
CG2R61 SG3O2  NG311    70.00     97.00 ! MBSM, N-methylbenzenesulfonamide; PBSM, N-phenylbenzenesulfonamide; xxwy
CG2R61 SG3O2  OG2P1    60.00    101.00 ! BSAM, benzenesulfonamide, xxwy
NG311  SG3O2  OG2P1    75.00    110.50 ! MMSM, N-methylmethanesulfonamide and other sulfonamides, xxwy
OG2P1  SG3O2  OG2P1    85.00    121.00 ! DMSN, dimethyl sulfone; MSAM, methanesulfonamide and other sulfonamides; xxwy & xhe

DIHEDRALS
NG2R50 CG2R53 CG321  CG331      0.3638  1   180.00 ! ETEA, 5-Ethyl-1H-tetrazole, pchat
NG2R50 CG2R53 CG321  CG331      0.0149  2     0.00 ! ETEA, 5-Ethyl-1H-tetrazole, pchat
NG2R50 CG2R53 CG321  CG331      0.2841  3   180.00 ! ETEA, 5-Ethyl-1H-tetrazole, pchat
NG2R50 CG2R53 CG321  CG331      0.0295  6     0.00 ! ETEA, 5-Ethyl-1H-tetrazole, pchat
NG2R50 CG2R53 CG321  HGA2       0.1900  3     0.00 ! ETEA, 5-Ethyl-1H-tetrazole, pchat
CG321  CG2R53 NG2R50 CG2R57     4.9178  2   180.00 ! ZINCow00 , from CG321 CG2R53 NG2R50 CG2R51, PENALTY= 0.5
CG321  CG2R53 NG2R50 OG2R50     7.0000  2   180.00 ! ZINCow00 , from CG321 CG2R53 NG2R50 NG2R50, PENALTY= 46
NG2R50 CG2R53 NG2R50 CG2R57    10.0000  2   180.00 ! ZINCow00 , from NG2R50 CG2R53 NG2R50 CG2R53, PENALTY= 3
NG2R50 CG2R53 NG2R50 OG2R50    12.0000  2   180.00 ! OXD4, oxadiazole124, xxwy
NG2R50 CG2R57 CG3C51 CG3C52     2.8000  3   180.00 ! ZINCow00 , from NG2R50 CG2R52 CG3C52 CG3C52, PENALTY= 24
NG2R50 CG2R57 CG3C51 HGA1       1.4000  3     0.00 ! ZINCow00 , from NG2R50 CG2R52 CG3C52 HGA2, PENALTY= 24
OG2R50 CG2R57 CG3C51 CG3C52     2.8000  3   180.00 ! ZINCow00 , from NG2R50 CG2R52 CG3C52 CG3C52, PENALTY= 70
OG2R50 CG2R57 CG3C51 HGA1       1.4000  3     0.00 ! ZINCow00 , from NG2R50 CG2R52 CG3C52 HGA2, PENALTY= 70
CG3C51 CG2R57 NG2R50 CG2R53     6.5000  2   180.00 ! ZINCow00 , from CG3C52 CG2R52 NG2R50 CG2R51, PENALTY= 22.9
OG2R50 CG2R57 NG2R50 CG2R53    12.0000  2   180.00 ! ZINCow00 , from OG2R50 CG2R53 NG2R50 CG2R53, PENALTY= 43
CG3C51 CG2R57 OG2R50 NG2R50     3.1637  2   180.00 ! ZINCow00 , from CG321 CG2R51 OG2R50 CG2R51, PENALTY= 91.5
NG2R50 CG2R57 OG2R50 NG2R50     9.0000  2   180.00 ! ZINCow00 , from NG2R50 CG2R53 OG2R50 NG2R50, PENALTY= 43
CG2R61 CG2R61 CG2R61 CG2R61     3.1000  2   180.00 ! PROT JES 8/25/89
CG2R61 CG2R61 CG2R61 OG312      3.1000  2   180.00 ! PROT adm jr. 8/27/91, phenoxide
CG2R61 CG2R61 CG2R61 SG3O2      3.0000  2   180.00 ! BSAM, benzenesulfonamide and other sulfonamides, xxwy
CG2R61 CG2R61 CG2R61 CLGR1      3.0000  2   180.00 ! CHLB, chlorobenzene
CG2R61 CG2R61 CG2R61 HGR61      4.2000  2   180.00 ! PROT JES 8/25/89 benzene
CG2R61 CG2R61 CG2R61 HGR62      4.2000  2   180.00 ! BROB, bromobenzene
OG312  CG2R61 CG2R61 SG3O2      2.4000  2   180.00 ! ZINCow00 , from NG311 CG2R61 CG2R61 SG3O2, PENALTY= 43
OG312  CG2R61 CG2R61 CLGR1      3.5698  2   180.00 ! ZINCow00 , from OG311 CG2R61 CG2R61 CLGR1, PENALTY= 15
SG3O2  CG2R61 CG2R61 HGR61      2.1000  2   180.00 ! BSAM, benzenesulfonamide and other sulfonamides, xxwy
CLGR1  CG2R61 CG2R61 HGR62      3.0000  2   180.00 ! CHLB, chlorobenzene
HGR61  CG2R61 CG2R61 HGR61      2.4000  2   180.00 ! PROT JES 8/25/89 benzene
HGR61  CG2R61 CG2R61 HGR62      2.4000  2   180.00 ! BROB, bromobenzene
CG2R61 CG2R61 SG3O2  NG311      0.2200  2     0.00 ! MBSM, N-methylbenzenesulfonamide; PBSM, N-phenylbenzenesulfonamide; xxwy
CG2R61 CG2R61 SG3O2  OG2P1      0.0000  6     0.00 ! BSAM, benzenesulfonamide and other sulfonamides, xxwy
CG2R53 CG321  CG331  HGA3       0.1600  3     0.00 ! ETEA, 5-Ethyl-1H-tetrazole, pchat
HGA2   CG321  CG331  HGA3       0.1600  3     0.00 ! PROT rotation barrier in Ethane (SF)
CG2R57 CG3C51 CG3C52 CG3C51     0.3400  3   180.00 ! ZINCow00 , from CG2R51 CG3C51 CG3C52 CG3C52, PENALTY= 0.9
CG2R57 CG3C51 CG3C52 CG3C52     0.3400  3   180.00 ! ZINCow00 , from CG2R51 CG3C51 CG3C52 CG3C52, PENALTY= 0.5
CG2R57 CG3C51 CG3C52 HGA2       0.1400  3     0.00 ! ZINCow00 , from CG2R51 CG3C51 CG3C52 HGA2, PENALTY= 0.5
CG3C52 CG3C51 CG3C52 CG3C51     0.4100  3   180.00 ! from CG3C52 CG3C51 CG3C52 CG3C52, PENALTY= 0.4 MP8 4FB HZP HYP FP9
CG3C52 CG3C51 CG3C52 CG3C52     0.4100  3   180.00 ! cpen, cyclopentane, viv 10/4/05
CG3C52 CG3C51 CG3C52 HGA2       0.1900  3     0.00 ! alkane, 4/98, yin and mackerell, thf, viv
NG311  CG3C51 CG3C52 CG3C51     0.3000  3   180.00 ! ZINCow00 , from NG311 CG3C51 CG3C52 CG3C52, PENALTY= 0.4
NG311  CG3C51 CG3C52 CG3C52     0.3000  3   180.00 ! cena, from NG321 CG3C51 CG3C52 CG3C51, yxu, RNA
NG311  CG3C51 CG3C52 HGA2       0.1500  3   180.00 ! cena, from NG321 CG3C51 CG3C52 HGA2, yxu, RNA
HGA1   CG3C51 CG3C52 CG3C51     0.1900  3     0.00 ! alkane, 4/98, yin and mackerell, thf, viv
HGA1   CG3C51 CG3C52 CG3C52     0.1900  3     0.00 ! alkane, 4/98, yin and mackerell, thf, viv
HGA1   CG3C51 CG3C52 HGA2       0.1900  3     0.00 ! alkane, 4/98, yin and mackerell, thf, viv
CG3C52 CG3C51 NG311  SG3O2      0.1000  1     0.00 ! ZINCow00 , from CG331 CG321 NG311 SG3O2, PENALTY= 95.9
CG3C52 CG3C51 NG311  SG3O2      0.7000  2     0.00 ! ZINCow00 , from CG331 CG321 NG311 SG3O2, PENALTY= 95.9
CG3C52 CG3C51 NG311  SG3O2      0.1000  3     0.00 ! ZINCow00 , from CG331 CG321 NG311 SG3O2, PENALTY= 95.9
CG3C52 CG3C51 NG311  HGP1       0.2000  2     0.00 ! ZINCow00 , from CG3C52 CG3C51 NG311 HGPAM1, PENALTY= 1
HGA1   CG3C51 NG311  SG3O2      0.1000  3     0.00 ! ZINCow00 , from HGA2 CG321 NG311 SG3O2, PENALTY= 65
HGA1   CG3C51 NG311  HGP1       0.0100  3     0.00 ! ZINCow00 , from HGA1 CG3C51 NG311 HGPAM1, PENALTY= 1
CG3C51 CG3C52 CG3C52 CG3C51     0.4100  3   180.00 ! cpen, cyclopentane, viv 10/4/05
CG3C51 CG3C52 CG3C52 HGA2       0.1900  3     0.00 ! alkane, 4/98, yin and mackerell, thf, viv
HGA2   CG3C52 CG3C52 HGA2       0.1900  3     0.00 ! alkane, 4/98, yin and mackerell, thf, viv
CG2R53 NG2R50 OG2R50 CG2R57    12.0000  2   180.00 ! ZINCow00 , from CG2R52 NG2R50 OG2R50 CG2R51, PENALTY= 1.5
CG3C51 NG311  SG3O2  CG2R61     1.5000  2     0.00 ! ZINCow00 , from CG321 NG311 SG3O2 CG2R61, PENALTY= 10
CG3C51 NG311  SG3O2  CG2R61     0.5000  3     0.00 ! ZINCow00 , from CG321 NG311 SG3O2 CG2R61, PENALTY= 10
CG3C51 NG311  SG3O2  OG2P1      0.2000  3     0.00 ! ZINCow00 , from CG321 NG311 SG3O2 OG2P1, PENALTY= 10
HGP1   NG311  SG3O2  CG2R61     1.2000  1   180.00 ! MBSM, N-methylbenzenesulfonamide; PBSM, N-phenylbenzenesulfonamide; xxwy
HGP1   NG311  SG3O2  CG2R61     1.1000  2     0.00 ! MBSM, N-methylbenzenesulfonamide; PBSM, N-phenylbenzenesulfonamide; xxwy
HGP1   NG311  SG3O2  CG2R61     0.5000  3     0.00 ! MBSM, N-methylbenzenesulfonamide; PBSM, N-phenylbenzenesulfonamide; xxwy
HGP1   NG311  SG3O2  OG2P1      0.2000  3     0.00 ! MMSM, N-methylmethanesulfonamide and other sulfonamides, xxwy

IMPROPERS

END
RETURN
```
