## Supplementary material for "Identifying Artifacts from Large Library Docking": Example cases for running cross-filtering: ZINCow000007Q5ru.str

```
* Toppar stream file generated by
* CHARMM General Force Field (CGenFF) program version 2.5.1
* For use with CGenFF version 4.6
*

read rtf card append
* Topologies generated by
* CHARMM General Force Field (CGenFF) program version 2.5.1
*
36 1

! "penalty" is the highest penalty score of the associated parameters.
! Penalties lower than 10 indicate the analogy is fair; penalties between 10
! and 50 mean some basic validation is recommended; penalties higher than
! 50 indicate poor analogy and mandate extensive validation/optimization.

RESI ZINCow00       0.000 ! param penalty= 315.000 ; charge penalty= 207.513
!RING * 6 C8 C9 C10 C11 C17 C18
!RING * 5 C6 N2 N3 N4 N5
!RING * 5 C2 C3 C4 C5 C7
GROUP            ! CHARGE   CH_PENALTY
ATOM O1     OG2D1  -0.464 !    4.472
ATOM C1     CG2O1   0.325 !   14.807
ATOM N1     NG2S1  -0.319 !   20.082
ATOM C2     CG3C51 -0.013 !   18.755
ATOM H1     HGA1    0.090 !    2.694
ATOM C3     CG3C52 -0.185 !    3.075
ATOM C4     CG3C52 -0.136 !    9.492
ATOM C5     CG3C51 -0.197 !   33.880
ATOM H2     HGA1    0.090 !    2.773
ATOM C6     CG2R57  0.496 !   81.738
ATOM N2     NG2R50 -0.436 !   35.374
ATOM N3     NG2R50 -0.074 !  134.643
ATOM N4     NG2R50  0.495 !  187.401
ATOM N5     NG2D1  -0.469 !  207.513
ATOM C7     CG3C52 -0.092 !    9.951
ATOM C8     CG2R61 -0.137 !    4.966
ATOM C9     CG2R61 -0.016 !    0.000
ATOM C10    CG2R61 -0.112 !    0.425
ATOM C11    CG2R61 -0.003 !    6.358
ATOM C12    CG321  -0.203 !   54.289
ATOM C13    CG3C41 -0.006 !   68.905
ATOM C14    CG3C41 -0.214 !   46.349
ATOM C15    CG3C41 -0.180 !    2.326
ATOM C16    CG3C41 -0.214 !   46.349
ATOM C17    CG2R61 -0.112 !    0.425
ATOM C18    CG2R61 -0.016 !    0.000
ATOM H3     HGP1    0.292 !    6.807
ATOM H4     HGA2    0.090 !    0.100
ATOM H5     HGA2    0.090 !    0.100
ATOM H6     HGA2    0.090 !    0.025
ATOM H7     HGA2    0.090 !    0.025
ATOM H8     HGA2    0.090 !    0.103
ATOM H9     HGA2    0.090 !    0.103
ATOM H10    HGR61   0.115 !    0.000
ATOM H11    HGR61   0.115 !    0.000
ATOM H12    HGA2    0.090 !    3.046
ATOM H13    HGA2    0.090 !    3.046
ATOM H14    HGA1    0.090 !    2.993
ATOM H15    HGA2    0.090 !    1.645
ATOM H16    HGA2    0.090 !    1.645
ATOM H17    HGA2    0.090 !    0.000
ATOM H18    HGA2    0.090 !    0.000
ATOM H19    HGA2    0.090 !    1.645
ATOM H20    HGA2    0.090 !    1.645
ATOM H21    HGR61   0.115 !    0.000
ATOM H22    HGR61   0.115 !    0.000

BOND O1   C1  
BOND C1   N1  
BOND C1   C8  
BOND N1   C2  
BOND N1   H3  
BOND C2   H1  
BOND C2   C7  
BOND C2   C3  
BOND C3   C4  
BOND C3   H4  
BOND C3   H5  
BOND C4   C5  
BOND C4   H6  
BOND C4   H7  
BOND C5   H2  
BOND C5   C6  
BOND C5   C7  
BOND C6   N5  
BOND C6   N2  
BOND N2   N3  
BOND N3   N4  
BOND N4   N5  
BOND C7   H8  
BOND C7   H9  
BOND C8   C18 
BOND C8   C9  
BOND C9   C10 
BOND C9   H10 
BOND C10  C11 
BOND C10  H11 
BOND C11  C12 
BOND C11  C17 
BOND C12  C13 
BOND C12  H12 
BOND C12  H13 
BOND C13  C16 
BOND C13  C14 
BOND C13  H14 
BOND C14  C15 
BOND C14  H15 
BOND C14  H16 
BOND C15  C16 
BOND C15  H17 
BOND C15  H18 
BOND C16  H19 
BOND C16  H20 
BOND C17  C18 
BOND C17  H21 
BOND C18  H22 
IMPR C1     C8     N1     O1    

END

read param card flex append
* Parameters generated by analogy by
* CHARMM General Force Field (CGenFF) program version 2.5.1
*

! Penalties lower than 10 indicate the analogy is fair; penalties between 10
! and 50 mean some basic validation is recommended; penalties higher than
! 50 indicate poor analogy and mandate extensive validation/optimization.

BONDS
CG2O1  CG2R61  300.00     1.4750 ! 3NAP, nicotamide. kevo: 1.45 -> 1.475
CG2O1  NG2S1   370.00     1.3450 ! PROT Alanine Dipeptide ab initio calc's (LK)
CG2O1  OG2D1   620.00     1.2300 ! PROT Peptide geometry, condensed phase (LK)
CG2R57 CG3C51  350.00     1.5100 ! ZINCow00 , from CG2R51 CG3C51, PENALTY= 15
CG2R57 NG2D1   625.00     1.3660 ! ZINCow00 , from CG2R61 NG2D1, PENALTY= 60
CG2R57 NG2R50  400.00     1.3800 ! ZINCow00 , from CG2R51 NG2R50, PENALTY= 15
CG2R61 CG2R61  305.00     1.3750 ! PROT benzene, JES 8/25/89
CG2R61 CG321   230.00     1.4900 ! PROT phe,tyr, JES 8/25/89
CG2R61 HGR61   340.00     1.0800 ! PROT phe,tyr JES 8/25/89
CG321  CG3C41  222.50     1.5240 ! ZINCow00 , from CG321 CG3RC1, PENALTY= 48
CG321  HGA2    309.00     1.1110 ! PROT alkane update, adm jr., 3/2/92
CG3C41 CG3C41  270.00     1.5400 ! CBU, cyclobutane, AZDO, 2-azetidinone, lsk
CG3C41 HGA1    348.00     1.0930 ! ZINCow00 , from CG3C41 HGA2, PENALTY= 0.64
CG3C41 HGA2    348.00     1.0930 ! CBU, cyclobutane, AZDO, 2-azetidinone, lsk
CG3C51 CG3C52  195.00     1.5180 ! THF, nucleotide CSD/NDB survey, 5/30/06,viv
CG3C51 NG2S1   345.02     1.4358 ! SUI, by ac_aa            
CG3C51 HGA1    307.00     1.1000 ! THF, THF neutron diffr., 5/30/06, viv
CG3C52 CG3C52  195.00     1.5300 ! THF, nucleotide CSD/NDB survey, 5/30/06,viv; increased to 1.53 by kevo
CG3C52 HGA2    307.00     1.1000 ! THF, THF neutron diffr., 5/30/06, viv
NG2D1  NG2R50  550.00     1.3600 ! ZINCow00 , from NG2D1 NG2S1, PENALTY= 160
NG2R50 NG2R50  340.00     1.2900 ! OXAD, oxadiazole123
NG2S1  HGP1    440.00     0.9970 ! PROT Alanine Dipeptide ab initio calc's (LK)

ANGLES
CG2R61 CG2O1  NG2S1    80.00    116.50 ! HDZ2, hydrazone model cmpd 2
CG2R61 CG2O1  OG2D1    30.00    121.00 ! reverted to 3NAP, nicotamide. Kenno: compromise with NMA and HDZ2 ==> 124.5 --> 121.00
NG2S1  CG2O1  OG2D1    80.00    122.50 ! PROT NMA Vib Modes (LK)
CG3C51 CG2R57 NG2D1    65.00    126.70 ! ZINCow00 , from CG3C51 CG2R53 OG2D1, PENALTY= 79
CG3C51 CG2R57 NG2R50  170.00    112.00 ! ZINCow00 , from CG3C52 CG2R52 NG2R50, PENALTY= 20.4
NG2D1  CG2R57 NG2R50   35.00    153.48   19.53   2.51910 ! ZINCow00 , from CG2DC1 CG2R51 NG2R50, PENALTY= 54.5
CG2O1  CG2R61 CG2R61   45.00    119.00 ! reverted to 3NAP, nicotinamide
CG2R61 CG2R61 CG2R61   40.00    120.00   35.00   2.41620 ! PROT JES 8/25/89
CG2R61 CG2R61 CG321    45.80    120.00 ! EBEN, ethylbenzene, modified by kevo for improved transferability
CG2R61 CG2R61 HGR61    30.00    120.00   22.00   2.15250 ! PROT JES 8/25/89 benzene
CG2R61 CG321  CG3C41   51.80    107.50 ! ZINCow00 , from CG2R61 CG321 CG321, PENALTY= 8.5
CG2R61 CG321  HGA2     49.30    107.50 ! PYRIDINE pyridines, yin
CG3C41 CG321  HGA2     42.00    109.00 ! ZINCow00 , from CG3C31 CG321 HGA2, PENALTY= 1.9
HGA2   CG321  HGA2     35.50    109.00    5.40   1.80200 ! PROT alkane update, adm jr., 3/2/92
CG321  CG3C41 CG3C41   95.00    101.00 ! ZINCow00 , from CG2O4 CG3C41 CG3C41, PENALTY= 81
CG321  CG3C41 HGA1     34.50    110.10   22.53   2.17900 ! ZINCow00 , from CG321 CG3RC1 HGA1, PENALTY= 48
CG3C41 CG3C41 CG3C41   70.00    106.00 ! CBU, cyclobutane; QM by Nikolay Simakov; lsk
CG3C41 CG3C41 HGA1     46.00    110.50 ! ZINCow00 , from CG3C41 CG3C41 HGA2, PENALTY= 0
CG3C41 CG3C41 HGA2     46.00    110.50 ! CBU, cyclobutane; QM by Nikolay Simakov; lsk
HGA2   CG3C41 HGA2     28.00    105.00    5.40   1.80670 ! CBU, cyclobutane; AZDO, 2-azetidinone; QM by Nikolay Simakov; lsk & kevo
CG2R57 CG3C51 CG3C52  112.00    102.70 ! ZINCow00 , from CG2R51 CG3C51 CG3C52, PENALTY= 0.5
CG2R57 CG3C51 HGA1     48.00    110.10 ! ZINCow00 , from CG2R51 CG3C51 HGA1, PENALTY= 0.5
CG3C52 CG3C51 CG3C52   58.00    109.50   11.16   2.56100 ! THF, nucleotide CSD/NDB survey, 05/30/06, viv
CG3C52 CG3C51 NG2S1    70.00    110.80 ! from CG3C52 CG3C51 NG2S0, penalty= 2 SUI        
CG3C52 CG3C51 HGA1     35.00    111.40   22.53   2.17900 ! TF2M, viv
NG2S1  CG3C51 HGA1     48.00    112.00 ! from NG2S0 CG3C51 HGA1, PENALTY= 2 SUI        
CG3C51 CG3C52 CG3C51   58.00    109.50   11.16   2.56100 ! THF, nucleotide CSD/NDB survey, 05/30/06, viv
CG3C51 CG3C52 CG3C52   58.00    109.50   11.16   2.56100 ! THF, nucleotide CSD/NDB survey, 05/30/06, viv
CG3C51 CG3C52 HGA2     35.00    111.40   22.53   2.17900 ! TF2M, viv
CG3C52 CG3C52 HGA2     35.00    111.40   22.53   2.17900 ! TF2M, viv
HGA2   CG3C52 HGA2     38.50    106.80    5.40   1.80200 ! THF, 10/17/05 viv
CG2R57 NG2D1  NG2R50   90.00    118.02 ! ZINCow00 , from CG2O1 NG2D1 CG2R61, PENALTY= 61.5
CG2R57 NG2R50 NG2R50  110.00    106.80 ! ZINCow00 , from CG2R51 NG2R50 NG2R50, PENALTY= 0.5
NG2D1  NG2R50 NG2R50   30.00    127.00   20.00   2.14000 ! ZINCow00 , from NG2R50 NG2R50 HGP1, PENALTY= 139
NG2R50 NG2R50 NG2R50  160.00    108.20 ! etea, 5-Ethyl-1H-tetrazole, pchat
CG2O1  NG2S1  CG3C51   50.00    120.00 ! from CG2O1 NG2S1 CG321, penalty= 10 SUI        
CG2O1  NG2S1  HGP1     34.00    123.00 ! PROT NMA Vib Modes (LK)
CG3C51 NG2S1  HGP1     35.00    117.00 ! from CG321 NG2S1 HGP1, PENALTY= 10 SUI        

DIHEDRALS
NG2S1  CG2O1  CG2R61 CG2R61     1.0000  2   180.00 ! HDZ2, hydrazone model cmpd 2
OG2D1  CG2O1  CG2R61 CG2R61     1.0000  2   180.00 ! 3NAP, nicotinamide (PYRIDINE pyr-CONH2), yin
CG2R61 CG2O1  NG2S1  CG3C51     1.6000  1     0.00 ! ZINCow00 , from CG2R61 CG2O1 NG2S1 CG321, PENALTY= 10
CG2R61 CG2O1  NG2S1  CG3C51     4.0000  2   180.00 ! ZINCow00 , from CG2R61 CG2O1 NG2S1 CG321, PENALTY= 10
CG2R61 CG2O1  NG2S1  HGP1       2.5000  2   180.00 ! HDZ2, hydrazone model cmpd 2
OG2D1  CG2O1  NG2S1  CG3C51     2.5000  2   180.00 ! from OG2D1 CG2O1 NG2S1 CG321, penalty= 10 SUI
OG2D1  CG2O1  NG2S1  HGP1       2.5000  2   180.00 ! PROT Gives appropriate NMA cis/trans barrier. (LK)
NG2D1  CG2R57 CG3C51 CG3C52     2.8000  3   180.00 ! ZINCow00 , from NG2R50 CG2R52 CG3C52 CG3C52, PENALTY= 69
NG2D1  CG2R57 CG3C51 HGA1       1.4000  3     0.00 ! ZINCow00 , from NG2R50 CG2R52 CG3C52 HGA2, PENALTY= 69
NG2R50 CG2R57 CG3C51 CG3C52     2.8000  3   180.00 ! ZINCow00 , from NG2R50 CG2R52 CG3C52 CG3C52, PENALTY= 24
NG2R50 CG2R57 CG3C51 HGA1       1.4000  3     0.00 ! ZINCow00 , from NG2R50 CG2R52 CG3C52 HGA2, PENALTY= 24
CG3C51 CG2R57 NG2D1  NG2R50     2.7000  2   180.00 ! ZINCow00 , from CG2R61 CG2R61 NG2D1 NG2D1, PENALTY= 202.5
CG3C51 CG2R57 NG2D1  NG2R50     0.2500  4     0.00 ! ZINCow00 , from CG2R61 CG2R61 NG2D1 NG2D1, PENALTY= 202.5
NG2R50 CG2R57 NG2D1  NG2R50     0.8000  1   180.00 ! ZINCow00 , from NG2R61 CG2R64 NG2D1 CG2O6, PENALTY= 191.5
NG2R50 CG2R57 NG2D1  NG2R50     4.8200  2   180.00 ! ZINCow00 , from NG2R61 CG2R64 NG2D1 CG2O6, PENALTY= 191.5
NG2R50 CG2R57 NG2D1  NG2R50     0.0200  3   180.00 ! ZINCow00 , from NG2R61 CG2R64 NG2D1 CG2O6, PENALTY= 191.5
CG3C51 CG2R57 NG2R50 NG2R50     6.5000  2   180.00 ! ZINCow00 , from CG3C52 CG2R52 NG2R50 CG2R51, PENALTY= 66.9
NG2D1  CG2R57 NG2R50 NG2R50    12.5512  2   180.00 ! ZINCow00 , from NG2R50 CG2R53 NG2R50 NG2R50, PENALTY= 88
CG2O1  CG2R61 CG2R61 CG2R61     3.1000  2   180.00 ! 3NAP, nicotinamide Kenno: 1.0 -> 3.1
CG2O1  CG2R61 CG2R61 HGR61      2.4000  2   180.00 ! 3NAP, nicotinamide Kenno: 4.2 -> 2.4
CG2R61 CG2R61 CG2R61 CG2R61     3.1000  2   180.00 ! PROT JES 8/25/89
CG2R61 CG2R61 CG2R61 CG321      3.1000  2   180.00 ! PROT JES 8/25/89 toluene and ethylbenzene
CG2R61 CG2R61 CG2R61 HGR61      4.2000  2   180.00 ! PROT JES 8/25/89 benzene
CG321  CG2R61 CG2R61 HGR61      2.4000  2   180.00 ! PROT JES 8/25/89 toluene and ethylbenzene Kenno: 4.2 -> 2.4
HGR61  CG2R61 CG2R61 HGR61      2.4000  2   180.00 ! PROT JES 8/25/89 benzene
CG2R61 CG2R61 CG321  CG3C41     0.2300  2   180.00 ! ZINCow00 , from CG2R61 CG2R61 CG321 CG321, PENALTY= 8.5
CG2R61 CG2R61 CG321  HGA2       0.0020  6     0.00 ! PROT toluene, adm jr., 3/7/92
CG2R61 CG321  CG3C41 CG3C41     0.1547  4     0.00 ! ZINCow00 , from CG2O3 CG314 CG3C51 CG3C52, PENALTY= 141.5
CG2R61 CG321  CG3C41 HGA1       0.4063  3     0.00 ! ZINCow00 , from CG2O3 CG314 CG3C51 HGA1, PENALTY= 115
HGA2   CG321  CG3C41 CG3C41     0.1950  3     0.00 ! ZINCow00 , from HGA2 CG321 CG3RC1 CG3C31, PENALTY= 69.9
HGA2   CG321  CG3C41 HGA1       0.1500  3     0.00 ! ZINCow00 , from HGA2 CG321 CG3RC1 HGA1, PENALTY= 48
CG321  CG3C41 CG3C41 CG3C41     1.4300  3     0.00 ! ZINCow00 , from CG3C41 CG3C41 CG3C41 CG3C41, PENALTY= 32.9
CG321  CG3C41 CG3C41 HGA2       0.5700  3     0.00 ! ZINCow00 , from CG3C41 CG3C41 CG3C41 HGA2, PENALTY= 32.9
CG3C41 CG3C41 CG3C41 CG3C41     1.4300  3     0.00 ! CBU, cyclobutane; QM by Nikolay Simakov; lsk
CG3C41 CG3C41 CG3C41 HGA1       0.5700  3     0.00 ! ZINCow00 , from CG3C41 CG3C41 CG3C41 HGA2, PENALTY= 0
CG3C41 CG3C41 CG3C41 HGA2       0.5700  3     0.00 ! CBU, cyclobutane; QM by Nikolay Simakov; lsk
HGA1   CG3C41 CG3C41 HGA2       0.0000  3     0.00 ! ZINCow00 , from HGA2 CG3C41 CG3C41 HGA2, PENALTY= 0
HGA2   CG3C41 CG3C41 HGA2       0.0000  3     0.00 ! CBU, cyclobutane, kevo
CG2R57 CG3C51 CG3C52 CG3C51     0.3400  3   180.00 ! ZINCow00 , from CG2R51 CG3C51 CG3C52 CG3C52, PENALTY= 0.9
CG2R57 CG3C51 CG3C52 CG3C52     0.3400  3   180.00 ! ZINCow00 , from CG2R51 CG3C51 CG3C52 CG3C52, PENALTY= 0.5
CG2R57 CG3C51 CG3C52 HGA2       0.1400  3     0.00 ! ZINCow00 , from CG2R51 CG3C51 CG3C52 HGA2, PENALTY= 0.5
CG3C52 CG3C51 CG3C52 CG3C51     0.4100  3   180.00 ! from CG3C52 CG3C51 CG3C52 CG3C52, PENALTY= 0.4 MP8 4FB HZP HYP FP9
CG3C52 CG3C51 CG3C52 CG3C52     0.4100  3   180.00 ! cpen, cyclopentane, viv 10/4/05
CG3C52 CG3C51 CG3C52 HGA2       0.1900  3     0.00 ! alkane, 4/98, yin and mackerell, thf, viv
NG2S1  CG3C51 CG3C52 CG3C51     0.1400  3     0.00 ! ZINCow00 , from NG2S0 CG3C51 CG3C52 CG3C51, PENALTY= 2
NG2S1  CG3C51 CG3C52 CG3C52     0.1400  3     0.00 ! ZINCow00 , from NG2S0 CG3C51 CG3C52 CG3C52, PENALTY= 2
NG2S1  CG3C51 CG3C52 HGA2       0.1400  3     0.00 ! from NG2S0 CG3C51 CG3C52 HGA2, penalty= 2 SUI
HGA1   CG3C51 CG3C52 CG3C51     0.1900  3     0.00 ! alkane, 4/98, yin and mackerell, thf, viv
HGA1   CG3C51 CG3C52 CG3C52     0.1900  3     0.00 ! alkane, 4/98, yin and mackerell, thf, viv
HGA1   CG3C51 CG3C52 HGA2       0.1900  3     0.00 ! alkane, 4/98, yin and mackerell, thf, viv
CG3C52 CG3C51 NG2S1  CG2O1      1.6342  3     0.00 ! SUI, by ac_aa
CG3C52 CG3C51 NG2S1  HGP1       0.6160  1     0.00 ! SUI, by ac_aa
HGA1   CG3C51 NG2S1  CG2O1      2.0387  3   180.00 ! SUI, by ac_aa
HGA1   CG3C51 NG2S1  HGP1       0.2725  3     0.00 ! SUI, by ac_aa
CG3C51 CG3C52 CG3C52 CG3C51     0.4100  3   180.00 ! cpen, cyclopentane, viv 10/4/05
CG3C51 CG3C52 CG3C52 HGA2       0.1900  3     0.00 ! alkane, 4/98, yin and mackerell, thf, viv
HGA2   CG3C52 CG3C52 HGA2       0.1900  3     0.00 ! alkane, 4/98, yin and mackerell, thf, viv
CG2R57 NG2D1  NG2R50 NG2R50     3.4000  1   180.00 ! ZINCow00 , from CG2D1 NG2D1 NG2S1 CG2O1, PENALTY= 315
CG2R57 NG2D1  NG2R50 NG2R50     1.3000  2   180.00 ! ZINCow00 , from CG2D1 NG2D1 NG2S1 CG2O1, PENALTY= 315
CG2R57 NG2R50 NG2R50 NG2R50    14.0000  2   180.00 ! ZINCow00 , from CG2R51 NG2R50 NG2R50 NG2R50, PENALTY= 0.5
NG2D1  NG2R50 NG2R50 NG2R50    15.3000  2   180.00 ! ZINCow00 , from NG2R50 NG2R50 NG2R50 NG2R51, PENALTY= 65

IMPROPERS
CG2O1  CG2R61 NG2S1  OG2D1    120.0000  0     0.00 ! PROT NMA Vibrational Modes (LK) WILDCARD

END
RETURN
```
