## Supplementary material for "Identifying Artifacts from Large Library Docking": Example cases for running cross-filtering: ZINCow0000047QMe.str

```
* Toppar stream file generated by
* CHARMM General Force Field (CGenFF) program version 2.5.1
* For use with CGenFF version 4.6
*

read rtf card append
* Topologies generated by
* CHARMM General Force Field (CGenFF) program version 2.5.1
*
36 1

! "penalty" is the highest penalty score of the associated parameters.
! Penalties lower than 10 indicate the analogy is fair; penalties between 10
! and 50 mean some basic validation is recommended; penalties higher than
! 50 indicate poor analogy and mandate extensive validation/optimization.

RESI ZINCow00      -1.000 ! param penalty=  62.500 ; charge penalty=  38.873
!RING * 6 C13 C14 C15 C16 C17 N3
!RING * 6 C6 C7 C8 C9 C10 C11
!RING * 5 C2 C3 C4 N1 C18
GROUP            ! CHARGE   CH_PENALTY
ATOM O1     OG2D2  -0.753 !    7.034
ATOM C1     CG2O3   0.501 !   38.873
ATOM O2     OG2D2  -0.753 !    7.034
ATOM C2     CG3C51 -0.090 !   38.614
ATOM H1     HGA1    0.090 !    3.561
ATOM C3     CG3C52 -0.176 !    6.555
ATOM C4     CG3C52 -0.016 !    3.811
ATOM N1     NG2S0  -0.172 !    7.116
ATOM C5     CG2O6   0.546 !   10.903
ATOM O3     OG2D1  -0.606 !    8.200
ATOM N2     NG2S1  -0.644 !   28.152
ATOM C6     CG2R61  0.082 !   12.309
ATOM C7     CG2R61 -0.106 !    0.000
ATOM C8     CG2R61 -0.117 !    0.000
ATOM C9     CG2R61 -0.107 !    0.000
ATOM C10    CG2R61 -0.122 !    0.000
ATOM C11    CG2R61  0.101 !   30.944
ATOM C12    CG321  -0.166 !   28.317
ATOM C13    CG2R61  0.372 !    2.250
ATOM C14    CG2R61 -0.132 !    0.000
ATOM C15    CG2R61 -0.100 !    0.000
ATOM C16    CG2R61 -0.121 !    0.000
ATOM C17    CG2R61  0.108 !    0.000
ATOM N3     NG2R60 -0.582 !   15.973
ATOM C18    CG3C52 -0.004 !    6.918
ATOM H2     HGA2    0.090 !    0.375
ATOM H3     HGA2    0.090 !    0.375
ATOM H4     HGA2    0.090 !    0.176
ATOM H5     HGA2    0.090 !    0.176
ATOM H6     HGP1    0.320 !    0.000
ATOM H7     HGR61   0.115 !    0.000
ATOM H8     HGR61   0.115 !    0.000
ATOM H9     HGR61   0.115 !    0.000
ATOM H10    HGR61   0.115 !    0.000
ATOM H11    HGA2    0.090 !    0.000
ATOM H12    HGA2    0.090 !    0.000
ATOM H13    HGR61   0.115 !    0.000
ATOM H14    HGR61   0.115 !    0.000
ATOM H15    HGR61   0.115 !    0.000
ATOM H16    HGR62   0.122 !    0.000
ATOM H17    HGA2    0.090 !    0.414
ATOM H18    HGA2    0.090 !    0.414

BOND O1   C1  
BOND C1   O2  
BOND C1   C2  
BOND C2   H1  
BOND C2   C18 
BOND C2   C3  
BOND C3   C4  
BOND C3   H2  
BOND C3   H3  
BOND C4   N1  
BOND C4   H4  
BOND C4   H5  
BOND N1   C5  
BOND N1   C18 
BOND C5   O3  
BOND C5   N2  
BOND N2   C6  
BOND N2   H6  
BOND C6   C11 
BOND C6   C7  
BOND C7   C8  
BOND C7   H7  
BOND C8   C9  
BOND C8   H8  
BOND C9   C10 
BOND C9   H9  
BOND C10  C11 
BOND C10  H10 
BOND C11  C12 
BOND C12  C13 
BOND C12  H11 
BOND C12  H12 
BOND C13  N3  
BOND C13  C14 
BOND C14  C15 
BOND C14  H13 
BOND C15  C16 
BOND C15  H14 
BOND C16  C17 
BOND C16  H15 
BOND C17  N3  
BOND C17  H16 
BOND C18  H17 
BOND C18  H18 
IMPR C1     O1     O2     C2    
IMPR C5     N1     N2     O3    

END

read param card flex append
* Parameters generated by analogy by
* CHARMM General Force Field (CGenFF) program version 2.5.1
*

! Penalties lower than 10 indicate the analogy is fair; penalties between 10
! and 50 mean some basic validation is recommended; penalties higher than
! 50 indicate poor analogy and mandate extensive validation/optimization.

BONDS
CG2O3  CG3C51  250.00     1.4900 ! PROT 6-31g* AcProNH2, ProNH2, AcProNHCH3 RLD 4/23/93
CG2O3  OG2D2   525.00     1.2600 ! PROT adm jr. 7/23/91, acetic acid
CG2O6  NG2S0   445.00     1.3600 ! H2U, yxu, 21/2/14, RNA
CG2O6  NG2S1   510.00     1.3700 ! DMCB & DECB, dimethyl & diehtyl carbamate, cacha & kevo
CG2O6  OG2D1   650.00     1.2300 ! UREA, Urea. Uses a slack parameter from PROT adm jr. 4/10/91, acetamide ==> re-optimize
CG2R61 CG2R61  305.00     1.3750 ! PROT benzene, JES 8/25/89
CG2R61 CG321   230.00     1.4900 ! PROT phe,tyr, JES 8/25/89
CG2R61 NG2R60  450.00     1.3050 ! PYR1, pyridine
CG2R61 NG2S1   305.00     1.4140 ! RETINOL PACP
CG2R61 HGR61   340.00     1.0800 ! PROT phe,tyr JES 8/25/89
CG2R61 HGR62   340.00     1.0800 ! NA, DFT
CG321  HGA2    309.00     1.1110 ! PROT alkane update, adm jr., 3/2/92
CG3C51 CG3C52  195.00     1.5180 ! THF, nucleotide CSD/NDB survey, 5/30/06,viv
CG3C51 HGA1    307.00     1.1000 ! THF, THF neutron diffr., 5/30/06, viv
CG3C52 CG3C52  195.00     1.5300 ! THF, nucleotide CSD/NDB survey, 5/30/06,viv; increased to 1.53 by kevo
CG3C52 NG2S0   320.00     1.4550 ! PROT AcProNH2, ProNH2, AcProNHCH3 RLD 4/23/93
CG3C52 HGA2    307.00     1.1000 ! THF, THF neutron diffr., 5/30/06, viv
NG2S1  HGP1    440.00     0.9970 ! PROT Alanine Dipeptide ab initio calc's (LK)

ANGLES
CG3C51 CG2O3  OG2D2    40.00    116.00   50.00   2.35300 ! PROT AcProNH2, ProNH2, AcProNHCH3 RLD 4/23/93
OG2D2  CG2O3  OG2D2   100.00    128.00   70.00   2.25870 ! PROT adm jr. 7/23/91, correction, ACETATE (KK)
NG2S0  CG2O6  NG2S1    70.50    112.90 ! H2U, yxu, 21/2/14, RNA
NG2S0  CG2O6  OG2D1    62.70    125.70 ! H2U, yxu, RNA
NG2S1  CG2O6  OG2D1    60.00    125.70 ! DMCB & DECB, dimethyl & diehtyl carbamate, cacha & kevo
CG2R61 CG2R61 CG2R61   40.00    120.00   35.00   2.41620 ! PROT JES 8/25/89
CG2R61 CG2R61 CG321    45.80    120.00 ! EBEN, ethylbenzene, modified by kevo for improved transferability
CG2R61 CG2R61 NG2R60   20.00    124.00 ! PYRIDINE pyridine, yin
CG2R61 CG2R61 NG2S1    40.00    120.00   35.00   2.41620 ! RESI PACP, FRET AND OTHERS
CG2R61 CG2R61 HGR61    30.00    120.00   22.00   2.15250 ! PROT JES 8/25/89 benzene
CG2R61 CG2R61 HGR62    30.00    120.00   22.00   2.15250 ! BROB, bromobenzene
CG321  CG2R61 NG2R60   45.80    122.30 ! 2AEPD, 2-ethylamino-pyridine CDCA conjugate, cacha
NG2R60 CG2R61 HGR62    30.00    116.00   35.00   2.10000 ! PYR1, pyridine %%% Kenno: 112->116
CG2R61 CG321  CG2R61   51.80    107.50 ! PYRIDINE pyr_CH2C6H5, yin
CG2R61 CG321  HGA2     49.30    107.50 ! PYRIDINE pyridines, yin
HGA2   CG321  HGA2     35.50    109.00    5.40   1.80200 ! PROT alkane update, adm jr., 3/2/92
CG2O3  CG3C51 CG3C52   52.00    112.30 ! PROT AcProNH2, ProNH2, AcProNHCH3 RLD 4/23/93
CG2O3  CG3C51 HGA1     50.00    112.00 ! PROT AcProNH2, ProNH2, AcProNHCH3 RLD 4/23/93
CG3C52 CG3C51 CG3C52   58.00    109.50   11.16   2.56100 ! THF, nucleotide CSD/NDB survey, 05/30/06, viv
CG3C52 CG3C51 HGA1     35.00    111.40   22.53   2.17900 ! TF2M, viv
CG3C51 CG3C52 CG3C52   58.00    109.50   11.16   2.56100 ! THF, nucleotide CSD/NDB survey, 05/30/06, viv
CG3C51 CG3C52 NG2S0    70.00    110.50 ! from CG3C52 CG3C52 NG2S0, PENALTY= 0.4 MP8 4FB HZP HYP FP9    
CG3C51 CG3C52 HGA2     35.00    111.40   22.53   2.17900 ! TF2M, viv
CG3C52 CG3C52 NG2S0    70.00    110.50 ! PROT AcProNH2, ProNH2, AcProNHCH3 RLD 4/23/93
CG3C52 CG3C52 HGA2     35.00    111.40   22.53   2.17900 ! TF2M, viv
NG2S0  CG3C52 HGA2     48.00    108.00 ! PROT AcProNH2, ProNH2, AcProNHCH3 RLD 4/23/93
HGA2   CG3C52 HGA2     38.50    106.80    5.40   1.80200 ! THF, 10/17/05 viv
CG2R61 NG2R60 CG2R61   20.00    112.00 ! PYRIDINE pyridine, yin
CG2O6  NG2S0  CG3C52   60.00    117.00 ! ZINCow00 , from CG2O1 NG2S0 CG3C52, PENALTY= 3.5
CG3C52 NG2S0  CG3C52  100.00    114.20 ! ZINCow00 , from CG3C51 NG2S0 CG3C52, PENALTY= 0.4
CG2O6  NG2S1  CG2R61   50.00    119.00 ! mpyu, yxu, RNA
CG2O6  NG2S1  HGP1     40.00    121.50 ! DMCB & DECB, dimethyl & diehtyl carbamate, cacha & kevo & xxwy
CG2R61 NG2S1  HGP1     34.00    117.00 ! RESI PACP, FRET AND OTHERS

DIHEDRALS
OG2D2  CG2O3  CG3C51 CG3C52     0.1600  3     0.00 ! PROT AcProNH2, ProNH2, AcProNHCH3 RLD 4/23/93
OG2D2  CG2O3  CG3C51 HGA1       0.1600  3     0.00 ! PROT AcProNH2, ProNH2, AcProNHCH3 RLD 4/23/93
NG2S1  CG2O6  NG2S0  CG3C52     0.2000  2   180.00 ! ZINCow00 , from NG2S1 CG2O6 NG2S0 CG321, PENALTY= 10
OG2D1  CG2O6  NG2S0  CG3C52     2.7500  2   180.00 ! ZINCow00 , from OG2D1 CG2O1 NG2S0 CG3C52, PENALTY= 5
OG2D1  CG2O6  NG2S0  CG3C52     0.3000  4     0.00 ! ZINCow00 , from OG2D1 CG2O1 NG2S0 CG3C52, PENALTY= 5
NG2S0  CG2O6  NG2S1  CG2R61     1.6000  2   180.00 ! ZINCow00 , from NG2S1 CG2O6 NG2S1 CG2R61, PENALTY= 1
NG2S0  CG2O6  NG2S1  CG2R61     0.7000  3     0.00 ! ZINCow00 , from NG2S1 CG2O6 NG2S1 CG2R61, PENALTY= 1
NG2S0  CG2O6  NG2S1  HGP1       0.9000  2   180.00 ! H2U, yxu, RNA
OG2D1  CG2O6  NG2S1  CG2R61     2.0000  2   180.00 ! mpyu, yxu, RNA
OG2D1  CG2O6  NG2S1  HGP1       0.0000  2   180.00 ! DMCB & DECB, dimethyl & diehtyl carbamate, cacha & kevo
CG2R61 CG2R61 CG2R61 CG2R61     3.1000  2   180.00 ! PROT JES 8/25/89
CG2R61 CG2R61 CG2R61 CG321      3.1000  2   180.00 ! PROT JES 8/25/89 toluene and ethylbenzene
CG2R61 CG2R61 CG2R61 NG2R60     1.2000  2   180.00 ! PYR1, pyridine, yin
CG2R61 CG2R61 CG2R61 NG2S1      3.1000  2   180.00 ! RETINOL PACP
CG2R61 CG2R61 CG2R61 HGR61      4.2000  2   180.00 ! PROT JES 8/25/89 benzene
CG2R61 CG2R61 CG2R61 HGR62      4.2000  2   180.00 ! BROB, bromobenzene
CG321  CG2R61 CG2R61 NG2S1      2.4000  2   180.00 ! ZINCow00 , from CG331 CG2R61 CG2R61 NG2S1, PENALTY= 0.9
CG321  CG2R61 CG2R61 HGR61      2.4000  2   180.00 ! PROT JES 8/25/89 toluene and ethylbenzene Kenno: 4.2 -> 2.4
NG2R60 CG2R61 CG2R61 HGR61      2.8000  2   180.00 ! PYRIDINE pyridine, yin
NG2S1  CG2R61 CG2R61 HGR61      2.4000  2   180.00 ! RETINOL PACP Kenno: 4.2 -> 2.4
HGR61  CG2R61 CG2R61 HGR61      2.4000  2   180.00 ! PROT JES 8/25/89 benzene
HGR61  CG2R61 CG2R61 HGR62      2.4000  2   180.00 ! BROB, bromobenzene
CG2R61 CG2R61 CG321  CG2R61     0.2300  2   180.00 ! PYRIDINE pyr-CH2C6H5, yin
CG2R61 CG2R61 CG321  HGA2       0.0020  6     0.00 ! PROT toluene, adm jr., 3/7/92
NG2R60 CG2R61 CG321  CG2R61     0.2300  2   180.00 ! ZINCow00 , from CG2R61 CG2R61 CG321 CG2R61, PENALTY= 45
NG2R60 CG2R61 CG321  HGA2       0.0020  6     0.00 ! 2AEPD, 2-ethylamino-pyridine CDCA conjugate, corrected by kevo
CG2R61 CG2R61 NG2R60 CG2R61     1.2000  2   180.00 ! PYRIDINE pyridine, yin
CG321  CG2R61 NG2R60 CG2R61     3.1000  2   180.00 ! 2AEPD, 2-ethylamino-pyridine CDCA conjugate, cacha
HGR62  CG2R61 NG2R60 CG2R61     5.8000  2   180.00 ! PYR1 pyridine, yin ! got overwritten with "slack parameter" during big renaming operation (par_cgenff_1e_unsorted). Restored to original from toppar_all22_prot_pyridines.
CG2R61 CG2R61 NG2S1  CG2O6      1.2000  2   180.00 ! mpyu, yxu, 12/2015, RNA
CG2R61 CG2R61 NG2S1  HGP1       0.5000  2   180.00 ! RETINOL PACP
CG2O3  CG3C51 CG3C52 CG3C52     0.1400  3     0.00 ! PROT AcProNH2, ProNH2, AcProNHCH3 RLD 4/23/93
CG2O3  CG3C51 CG3C52 NG2S0      3.4478  3     0.00 ! ZINCow00 , from NG2S1 CG3C51 CG3C52 CG2R53, PENALTY= 62.5
CG2O3  CG3C51 CG3C52 HGA2       0.1400  3     0.00 ! PROT AcProNH2, ProNH2, AcProNHCH3 RLD 4/23/93
CG3C52 CG3C51 CG3C52 CG3C52     0.4100  3   180.00 ! cpen, cyclopentane, viv 10/4/05
CG3C52 CG3C51 CG3C52 NG2S0      0.1400  3     0.00 ! from CG3C52 CG3C52 CG3C52 NG2S0, PENALTY= 4 MP8 4FB HZP HYP FP9
CG3C52 CG3C51 CG3C52 HGA2       0.1900  3     0.00 ! alkane, 4/98, yin and mackerell, thf, viv
HGA1   CG3C51 CG3C52 CG3C52     0.1900  3     0.00 ! alkane, 4/98, yin and mackerell, thf, viv
HGA1   CG3C51 CG3C52 NG2S0      0.1400  3     0.00 ! from NG2S0 CG3C52 CG3C52 HGA2, PENALTY= 4 MP8 HZP HYP
HGA1   CG3C51 CG3C52 HGA2       0.1900  3     0.00 ! alkane, 4/98, yin and mackerell, thf, viv
CG3C51 CG3C52 CG3C52 NG2S0      0.1400  3     0.00 ! ZINCow00 , from CG3C52 CG3C52 CG3C52 NG2S0, PENALTY= 0.4
CG3C51 CG3C52 CG3C52 HGA2       0.1900  3     0.00 ! alkane, 4/98, yin and mackerell, thf, viv
NG2S0  CG3C52 CG3C52 HGA2       0.1400  3     0.00 ! PROT AcProNH2, ProNH2, AcProNHCH3 RLD 4/23/93
HGA2   CG3C52 CG3C52 HGA2       0.1900  3     0.00 ! alkane, 4/98, yin and mackerell, thf, viv
CG3C51 CG3C52 NG2S0  CG2O6      0.2653  3   180.00 ! ZINCow00 , from CG3C51 CG3C52 NG2S0 CG2O1, PENALTY= 3.5
CG3C51 CG3C52 NG2S0  CG3C52     0.1000  3     0.00 ! ZINCow00 , from CG3C51 CG3C52 NG2S0 CG3C51, PENALTY= 0.4
CG3C52 CG3C52 NG2S0  CG2O6      0.0000  3   180.00 ! ZINCow00 , from CG3C52 CG3C52 NG2S0 CG2O1, PENALTY= 3.5
CG3C52 CG3C52 NG2S0  CG3C52     0.1000  3     0.00 ! ZINCow00 , from CG3C52 CG3C52 NG2S0 CG3C51, PENALTY= 0.4
HGA2   CG3C52 NG2S0  CG2O6      0.0000  3   180.00 ! ZINCow00 , from HGA2 CG3C52 NG2S0 CG2O1, PENALTY= 3.5
HGA2   CG3C52 NG2S0  CG3C52     0.1000  3     0.00 ! ZINCow00 , from HGA2 CG3C52 NG2S0 CG3C51, PENALTY= 0.4

IMPROPERS
CG2O3  OG2D2  OG2D2  CG3C51    96.0000  0     0.00 ! ZINCow00 , from CG2O3 OG2D2 OG2D2 CG321, PENALTY= 6.5
CG2O6  NG2S0  NG2S1  OG2D1     86.5000  0     0.00 ! H2U, aa, RNA

END
RETURN
```
