## Supplementary material for "Identifying Artifacts from Large Library Docking": Example cases for running cross-filtering: ZINCow0000049jNO.str

```
* Toppar stream file generated by
* CHARMM General Force Field (CGenFF) program version 2.5.1
* For use with CGenFF version 4.6
*

read rtf card append
* Topologies generated by
* CHARMM General Force Field (CGenFF) program version 2.5.1
*
36 1

! "penalty" is the highest penalty score of the associated parameters.
! Penalties lower than 10 indicate the analogy is fair; penalties between 10
! and 50 mean some basic validation is recommended; penalties higher than
! 50 indicate poor analogy and mandate extensive validation/optimization.

RESI ZINCow00      -1.000 ! param penalty=  55.000 ; charge penalty=  46.087
!RING * 5 C8 C9 S1 C10 N2
!RING * 6 C2 C3 C4 C5 C15 N3
GROUP            ! CHARGE   CH_PENALTY
ATOM C1     CG331  -0.101 !    2.250
ATOM O1     OG301  -0.387 !   21.510
ATOM C2     CG2R61  0.538 !   27.494
ATOM C3     CG2R61 -0.123 !    0.000
ATOM C4     CG2R61 -0.011 !    0.609
ATOM C5     CG2R61 -0.104 !   19.352
ATOM C6     CG2O1   0.262 !   22.647
ATOM O2     OG2D1  -0.481 !    0.295
ATOM N1     NG2S0  -0.464 !   23.268
ATOM C7     CG321   0.272 !   12.627
ATOM C8     CG2R51  0.142 !   15.231
ATOM C9     CG2R51 -0.424 !   17.547
ATOM S1     SG2R50 -0.041 !   28.015
ATOM C10    CG2R53  0.567 !   28.712
ATOM C11    CG331  -0.199 !   26.842
ATOM N2     NG2R50 -0.584 !    1.850
ATOM C12    CG311   0.020 !   16.050
ATOM H1     HGA1    0.090 !    0.427
ATOM C13    CG331  -0.278 !    2.952
ATOM C14    CG2O3   0.479 !    3.446
ATOM O3     OG2D2  -0.655 !    0.688
ATOM O4     OG2D2  -0.655 !    0.688
ATOM C15    CG2R61  0.355 !   40.288
ATOM Cl1    CLGR1  -0.177 !   14.622
ATOM N3     NG2R60 -0.498 !   46.087
ATOM H2     HGA3    0.090 !    0.000
ATOM H3     HGA3    0.090 !    0.000
ATOM H4     HGA3    0.090 !    0.000
ATOM H5     HGR61   0.115 !    0.000
ATOM H6     HGR61   0.115 !    0.000
ATOM H7     HGA2    0.090 !    0.030
ATOM H8     HGA2    0.090 !    0.030
ATOM H9     HGR52   0.187 !    0.000
ATOM H10    HGA3    0.090 !    1.250
ATOM H11    HGA3    0.090 !    1.250
ATOM H12    HGA3    0.090 !    1.250
ATOM H13    HGA3    0.090 !    0.050
ATOM H14    HGA3    0.090 !    0.050
ATOM H15    HGA3    0.090 !    0.050
ATOM LP1    LPH     0.050 ! on Cl1

BOND C1   O1  
BOND C1   H2  
BOND C1   H3  
BOND C1   H4  
BOND O1   C2  
BOND C2   N3  
BOND C2   C3  
BOND C3   C4  
BOND C3   H5  
BOND C4   C5  
BOND C4   H6  
BOND C5   C6  
BOND C5   C15 
BOND C6   O2  
BOND C6   N1  
BOND N1   C7  
BOND N1   C12 
BOND C7   C8  
BOND C7   H7  
BOND C7   H8  
BOND C8   N2  
BOND C8   C9  
BOND C9   S1  
BOND C9   H9  
BOND S1   C10 
BOND C10  C11 
BOND C10  N2  
BOND C11  H10 
BOND C11  H11 
BOND C11  H12 
BOND C12  H1  
BOND C12  C13 
BOND C12  C14 
BOND C13  H13 
BOND C13  H14 
BOND C13  H15 
BOND C14  O3  
BOND C14  O4  
BOND C15  Cl1 
BOND C15  N3  
IMPR C6     C5     N1     O2    
IMPR C14    O4     O3     C12   

LONEPAIR COLI LP1    Cl1    C15    DIST 1.6400 SCAL 0.0

END

read param card flex append
* Parameters generated by analogy by
* CHARMM General Force Field (CGenFF) program version 2.5.1
*

! Penalties lower than 10 indicate the analogy is fair; penalties between 10
! and 50 mean some basic validation is recommended; penalties higher than
! 50 indicate poor analogy and mandate extensive validation/optimization.

BONDS
CG2O1  CG2R61  300.00     1.4750 ! 3NAP, nicotamide. kevo: 1.45 -> 1.475
CG2O1  NG2S0   430.00     1.3500 ! DMA, Dimethylacetamide, xxwy
CG2O1  OG2D1   620.00     1.2300 ! PROT Peptide geometry, condensed phase (LK)
CG2O3  CG311   200.00     1.5220 ! PROT adm jr. 4/05/91, for asn,asp,gln,glu and cters
CG2O3  OG2D2   525.00     1.2600 ! PROT adm jr. 7/23/91, acetic acid
CG2R51 CG2R51  410.00     1.3600 ! PROT histidine, adm jr., 6/27/90
CG2R51 CG321   229.63     1.5000 ! PROT his, adm jr., 7/22/89, FC from CT2CT, BL from crystals
CG2R51 NG2R50  400.00     1.3800 ! PROT his, ADM JR., 7/20/89
CG2R51 SG2R50  300.00     1.7300 ! THIP, thiophene
CG2R51 HGR52   375.00     1.0830 ! PROT his, adm jr., 6/27/90
CG2R53 CG331   425.00     1.5000 ! MTEA , 5-Methyl-1H-tetrazole, pchat
CG2R53 NG2R50  400.00     1.3200 ! PROT his, ADM JR., 7/20/89
CG2R53 SG2R50  300.00     1.7300 ! THAZ, thiazole
CG2R61 CG2R61  305.00     1.3750 ! PROT benzene, JES 8/25/89
CG2R61 NG2R60  450.00     1.3050 ! PYR1, pyridine
CG2R61 OG301   230.00     1.3820 ! COMPDS peml
CG2R61 CLGR1   350.00     1.7400 ! CHLB, chlorobenzene
CG2R61 HGR61   340.00     1.0800 ! PROT phe,tyr JES 8/25/89
CG311  CG331   222.50     1.5380 ! PROT alkane update, adm jr., 3/2/92
CG311  NG2S0   320.00     1.4300 ! fentanyl, Lesnik et al, 2020
CG311  HGA1    309.00     1.1110 ! PROT alkane update, adm jr., 3/2/92
CG321  NG2S0   340.00     1.4510 ! H2U, yxu, 21/2/14, RNA
CG321  HGA2    309.00     1.1110 ! PROT alkane update, adm jr., 3/2/92
CG331  OG301   360.00     1.4150 ! diethylether, alex
CG331  HGA3    322.00     1.1110 ! PROT alkane update, adm jr., 3/2/92

ANGLES
CG2R61 CG2O1  NG2S0    80.00    116.50 ! ZINCow00 , from CG2R61 CG2O1 NG2S1, PENALTY= 1
CG2R61 CG2O1  OG2D1    30.00    121.00 ! reverted to 3NAP, nicotamide. Kenno: compromise with NMA and HDZ2 ==> 124.5 --> 121.00
NG2S0  CG2O1  OG2D1    80.00    124.00 ! DMF, Dimethylformamide, xxwy
CG311  CG2O3  OG2D2    40.00    116.00   50.00   2.35300 ! PROT adm jr. 7/23/91, correction, ACETATE (KK)
OG2D2  CG2O3  OG2D2   100.00    128.00   70.00   2.25870 ! PROT adm jr. 7/23/91, correction, ACETATE (KK)
CG2R51 CG2R51 CG321    45.80    130.00 ! PROT his, ADM JR., 7/22/89, FC=>CT2CA CA,BA=> CRYSTALS
CG2R51 CG2R51 NG2R50  130.00    110.00 ! PROT his, ADM JR., 7/20/89
CG2R51 CG2R51 SG2R50  105.00    109.00 ! THIP, thiophene
CG2R51 CG2R51 HGR52    22.00    130.00   15.00   2.21500 ! PROT adm jr., 6/27/90, his
CG321  CG2R51 NG2R50   45.80    120.00 ! PROT his, ADM JR., 7/22/89, FC FROM CA CT2CT
SG2R50 CG2R51 HGR52    45.00    121.00 ! THIP, thiophene
CG331  CG2R53 NG2R50   45.80    123.00 ! MTEA , 5-Methyl-1H-tetrazole, pchat
CG331  CG2R53 SG2R50   37.45    123.70 ! ZINCow00 , from CG331 CG2R51 SG2R50, PENALTY= 28
NG2R50 CG2R53 SG2R50  110.00    117.20 ! THAZ, thiazole @@@@@ Kenno: 112 --> 117.2 @@@@@
CG2O1  CG2R61 CG2R61   45.00    119.00 ! reverted to 3NAP, nicotinamide
CG2R61 CG2R61 CG2R61   40.00    120.00   35.00   2.41620 ! PROT JES 8/25/89
CG2R61 CG2R61 NG2R60   20.00    124.00 ! PYRIDINE pyridine, yin
CG2R61 CG2R61 OG301   110.00    120.00 ! BIPHENYL ANALOGS, peml
CG2R61 CG2R61 CLGR1    60.00    120.00 ! CHLB, chlorobenzene
CG2R61 CG2R61 HGR61    30.00    120.00   22.00   2.15250 ! PROT JES 8/25/89 benzene
NG2R60 CG2R61 OG301    45.20    120.00 ! ZINCow00 , from NG2R62 CG2R61 OG311, PENALTY= 17
NG2R60 CG2R61 CLGR1    54.00    116.00 ! ZINCow00 , from NG2R62 CG2R64 SG311, PENALTY= 37
CG2O3  CG311  CG331    52.00    108.00 ! PROT adm jr. 4/09/92, for ALA cter
CG2O3  CG311  NG2S0    50.00    107.00 ! ZINCow00 , from CG2O3 CG311 NG2S1, PENALTY= 1
CG2O3  CG311  HGA1     50.00    109.50 ! PROT adm jr. 4/05/91, for asn,asp,gln,glu and cters
CG331  CG311  NG2S0    70.00    113.50 ! from CG331 CG311 NG2S1, PENALTY= 1 MAA        
CG331  CG311  HGA1     34.50    110.10   22.53   2.17900 ! PROT alkane update, adm jr., 3/2/92
NG2S0  CG311  HGA1     48.00    108.00 ! from NG2S1 CG311 HGA1, PENALTY= 1 MAA        
CG2R51 CG321  NG2S0    53.00    115.20 ! ZINCow00 , from CG2R53 CG321 NG2S1, PENALTY= 4
CG2R51 CG321  HGA2     55.00    109.50 ! INDO/TRP
NG2S0  CG321  HGA2     54.00    109.50 ! H2U, yxu, RNA
HGA2   CG321  HGA2     35.50    109.00    5.40   1.80200 ! PROT alkane update, adm jr., 3/2/92
CG2R53 CG331  HGA3     55.00    109.50 ! MTEA , 5-Methyl-1H-tetrazole, pchat
CG311  CG331  HGA3     33.43    110.10   22.53   2.17900 ! PROT alkanes
OG301  CG331  HGA3     45.90    108.89 ! MEOB, Methoxybenzene, cacha
HGA3   CG331  HGA3     35.50    108.40    5.40   1.80200 ! PROT alkane update, adm jr., 3/2/92
CG2R51 NG2R50 CG2R53  130.00    103.50 ! PROT his, adm jr., 6/27/90 @@@@@ Kenno: 104 --> 103.5 @@@@@
CG2R61 NG2R60 CG2R61   20.00    112.00 ! PYRIDINE pyridine, yin
CG2O1  NG2S0  CG311    42.00    119.50 ! MAA        
CG2O1  NG2S0  CG321    42.00    119.50 ! from CG2O1 NG2S0 CG331, PENALTY= 0.9 I4G FHO        
CG311  NG2S0  CG321    45.00    121.00 ! ZINCow00 , from CG321 NG2S0 CG321, PENALTY= 0.6
CG2R61 OG301  CG331    65.00    108.00 ! MEOB, Methoxybenzene, cacha
CG2R51 SG2R50 CG2R53  110.00     97.00 ! THAZ, thiazole @@@@@ Kenno: 95 --> 97 @@@@@

DIHEDRALS
NG2S0  CG2O1  CG2R61 CG2R61     1.0000  2   180.00 ! ZINCow00 , from NG2S1 CG2O1 CG2R61 CG2R61, PENALTY= 1
OG2D1  CG2O1  CG2R61 CG2R61     1.0000  2   180.00 ! 3NAP, nicotinamide (PYRIDINE pyr-CONH2), yin
CG2R61 CG2O1  NG2S0  CG311      1.6000  1     0.00 ! ZINCow00 , from CG2R61 CG2O1 NG2S1 CG321, PENALTY= 10.6
CG2R61 CG2O1  NG2S0  CG311      4.0000  2   180.00 ! ZINCow00 , from CG2R61 CG2O1 NG2S1 CG321, PENALTY= 10.6
CG2R61 CG2O1  NG2S0  CG321      1.6000  1     0.00 ! ZINCow00 , from CG2R61 CG2O1 NG2S1 CG321, PENALTY= 10
CG2R61 CG2O1  NG2S0  CG321      4.0000  2   180.00 ! ZINCow00 , from CG2R61 CG2O1 NG2S1 CG321, PENALTY= 10
OG2D1  CG2O1  NG2S0  CG311      2.6000  2   180.00 ! from OG2D1 CG2O1 NG2S0 CG331, PENALTY= 1.5 MAA, fentanyl, Lesnik et al, 2020
OG2D1  CG2O1  NG2S0  CG321      2.6000  2   180.00 ! from OG2D1 CG2O1 NG2S0 CG331, PENALTY= 0.9 I4G FHO
OG2D2  CG2O3  CG311  CG331      0.0500  6   180.00 ! deleteme DELETEME (we want to use wildcarting)
OG2D2  CG2O3  CG311  NG2S0      0.0000  6   180.00 ! ZINCow00 , from OG2D2 CG2O3 CG311 NG2S1, PENALTY= 1
OG2D2  CG2O3  CG311  HGA1       0.0500  6   180.00 ! PROT For side chains of asp,asn,glu,gln, (n=6) from KK(LK)
CG321  CG2R51 CG2R51 SG2R50     6.7517  2   180.00 ! from SG2R50 CG2R51 CG2R51 CG331, TZA4
CG321  CG2R51 CG2R51 HGR52      1.0000  2   180.00 ! PROT his, adm jr., 6/27/90
NG2R50 CG2R51 CG2R51 SG2R50     7.0000  2   180.00 ! THAZ, thiazole
NG2R50 CG2R51 CG2R51 HGR52      3.0000  2   180.00 ! PROT adm jr., 3/24/92
CG2R51 CG2R51 CG321  NG2S0      0.0300  1     0.00 ! ZINCow00 , from CG2R51 CG2R51 CG321 CG2R51, PENALTY= 48.5
CG2R51 CG2R51 CG321  NG2S0      0.5500  2     0.00 ! ZINCow00 , from CG2R51 CG2R51 CG321 CG2R51, PENALTY= 48.5
CG2R51 CG2R51 CG321  NG2S0      0.3900  3   180.00 ! ZINCow00 , from CG2R51 CG2R51 CG321 CG2R51, PENALTY= 48.5
CG2R51 CG2R51 CG321  HGA2       0.0000  3     0.00 ! PROT 4-methylimidazole 4-21G//rot bar. adm jr., 9/4/89
NG2R50 CG2R51 CG321  NG2S0      0.0045  1   180.00 ! ZINCow00 , from NG2R50 CG2R53 CG321 NG2S1, PENALTY= 29
NG2R50 CG2R51 CG321  NG2S0      0.0085  2     0.00 ! ZINCow00 , from NG2R50 CG2R53 CG321 NG2S1, PENALTY= 29
NG2R50 CG2R51 CG321  NG2S0      1.4995  3   180.00 ! ZINCow00 , from NG2R50 CG2R53 CG321 NG2S1, PENALTY= 29
NG2R50 CG2R51 CG321  NG2S0      0.0984  6     0.00 ! ZINCow00 , from NG2R50 CG2R53 CG321 NG2S1, PENALTY= 29
NG2R50 CG2R51 CG321  HGA2       0.1900  3     0.00 ! PROT 4-METHYLIMIDAZOLE 4-21G//ROT BAR. ADM JR., 9/4/89
CG2R51 CG2R51 NG2R50 CG2R53    14.0000  2   180.00 ! PROT his, ADM JR., 7/20/89
CG321  CG2R51 NG2R50 CG2R53     3.0000  2   180.00 ! PROT his, ADM JR., 7/22/89, FROM HGR52 CG2R51 NG2R50CPH2
CG2R51 CG2R51 SG2R50 CG2R53     8.5000  2   180.00 ! THAZ, thiazole @@@@@ Kenno: 8.0 --> 8.5 @@@@@
HGR52  CG2R51 SG2R50 CG2R53     5.5000  2   180.00 ! THAZ, thiazole
NG2R50 CG2R53 CG331  HGA3       0.1900  3     0.00 ! MTEA, 5-Methyl-1H-tetrazole , pchat
SG2R50 CG2R53 CG331  HGA3       0.0897  3     0.00 ! ZINCow00 , from SG2R50 CG2R51 CG331 HGA3, PENALTY= 28
CG331  CG2R53 NG2R50 CG2R51     4.9178  2   180.00 ! B2H, by ac_aa
SG2R50 CG2R53 NG2R50 CG2R51     6.0000  2   180.00 ! THAZ, thiazole @@@@@ Kenno: 7.0 --> 6.0 @@@@@
CG331  CG2R53 SG2R50 CG2R51     2.5418  2   180.00 ! ZINCow00 , from CG331 CG2R51 SG2R50 CG2R51, PENALTY= 28
NG2R50 CG2R53 SG2R50 CG2R51     8.5000  2   180.00 ! THAZ, thiazole @@@@@ Kenno: 8.0 --> 8.5 @@@@@
CG2O1  CG2R61 CG2R61 CG2R61     3.1000  2   180.00 ! 3NAP, nicotinamide Kenno: 1.0 -> 3.1
CG2O1  CG2R61 CG2R61 NG2R60     5.0000  2   180.00 ! 3NAP, nicotinamide
CG2O1  CG2R61 CG2R61 CLGR1      3.0000  2   180.00 ! ZINCow00 , from CG2R61 CG2R61 CG2R61 CLGR1, PENALTY= 45
CG2O1  CG2R61 CG2R61 HGR61      2.4000  2   180.00 ! 3NAP, nicotinamide Kenno: 4.2 -> 2.4
CG2R61 CG2R61 CG2R61 CG2R61     3.1000  2   180.00 ! PROT JES 8/25/89
CG2R61 CG2R61 CG2R61 NG2R60     1.2000  2   180.00 ! PYR1, pyridine, yin
CG2R61 CG2R61 CG2R61 OG301      3.1000  2   180.00 ! BIPHENYL ANALOGS, peml
CG2R61 CG2R61 CG2R61 CLGR1      3.0000  2   180.00 ! CHLB, chlorobenzene
CG2R61 CG2R61 CG2R61 HGR61      4.2000  2   180.00 ! PROT JES 8/25/89 benzene
NG2R60 CG2R61 CG2R61 HGR61      2.8000  2   180.00 ! PYRIDINE pyridine, yin
OG301  CG2R61 CG2R61 HGR61      2.4000  2   180.00 ! BIPHENYL ANALOGS, peml. Kenno: 4.2 -> 2.4
HGR61  CG2R61 CG2R61 HGR61      2.4000  2   180.00 ! PROT JES 8/25/89 benzene
CG2R61 CG2R61 NG2R60 CG2R61     1.2000  2   180.00 ! PYRIDINE pyridine, yin
OG301  CG2R61 NG2R60 CG2R61     3.1000  2   180.00 ! ZINCow00 , from OG311 CG2R61 NG2R62 CG2R64, PENALTY= 39
CLGR1  CG2R61 NG2R60 CG2R61    10.2000  2   180.00 ! ZINCow00 , from SG311 CG2R64 NG2R62 CG2R61, PENALTY= 55
CG2R61 CG2R61 OG301  CG331      1.5800  2   180.00 ! MEOB, Methoxybenzene update, yxu
CG2R61 CG2R61 OG301  CG331      0.2000  4   180.00 ! MEOB, Methoxybenzene update, yxu
NG2R60 CG2R61 OG301  CG331      1.5800  2   180.00 ! ZINCow00 , from CG2R61 CG2R61 OG301 CG331, PENALTY= 45
NG2R60 CG2R61 OG301  CG331      0.2000  4   180.00 ! ZINCow00 , from CG2R61 CG2R61 OG301 CG331, PENALTY= 45
CG2O3  CG311  CG331  HGA3       0.1600  3     0.00 ! PROT rotation barrier in Ethane (SF)
NG2S0  CG311  CG331  HGA3       0.2000  3     0.00 ! from NG2S1 CG311 CG331 HGA3, PENALTY= 1 MAA
HGA1   CG311  CG331  HGA3       0.1950  3     0.00 ! NA, sugar
CG2O3  CG311  NG2S0  CG2O1      0.2000  1   180.00 ! ZINCow00 , from CG2O1 CG311 NG2S0 CG2O1, PENALTY= 7.5
CG2O3  CG311  NG2S0  CG321      1.5471  1     0.00 ! ZINCow00 , from CG2O1 CG311 NG2S0 CG331, PENALTY= 8.4
CG2O3  CG311  NG2S0  CG321      1.1662  2   180.00 ! ZINCow00 , from CG2O1 CG311 NG2S0 CG331, PENALTY= 8.4
CG331  CG311  NG2S0  CG2O1      1.8000  1     0.00 ! from CG331 CG311 NG2S1 CG2O1, PENALTY= 10 MAA
CG331  CG311  NG2S0  CG321      3.0612  1     0.00 ! ZINCow00 , from CG331 CG311 NG2S0 CG331, PENALTY= 0.9
CG331  CG311  NG2S0  CG321      0.1118  2   180.00 ! ZINCow00 , from CG331 CG311 NG2S0 CG331, PENALTY= 0.9
HGA1   CG311  NG2S0  CG2O1      0.0000  1     0.00 ! fentanyl, Lesnik et al, 2020
HGA1   CG311  NG2S0  CG321      0.4200  3     0.00 ! ZINCow00 , from HGA1 CG311 NG2S0 CG331, PENALTY= 0.9
CG2R51 CG321  NG2S0  CG2O1      0.4691  1     0.00 ! ZINCow00 , from CG2R53 CG311 NG2S1 CG2O1, PENALTY= 17
CG2R51 CG321  NG2S0  CG2O1      0.0138  2     0.00 ! ZINCow00 , from CG2R53 CG311 NG2S1 CG2O1, PENALTY= 17
CG2R51 CG321  NG2S0  CG2O1      0.0015  3   180.00 ! ZINCow00 , from CG2R53 CG311 NG2S1 CG2O1, PENALTY= 17
CG2R51 CG321  NG2S0  CG2O1      0.0070  4     0.00 ! ZINCow00 , from CG2R53 CG311 NG2S1 CG2O1, PENALTY= 17
CG2R51 CG321  NG2S0  CG2O1      0.2860  6     0.00 ! ZINCow00 , from CG2R53 CG311 NG2S1 CG2O1, PENALTY= 17
CG2R51 CG321  NG2S0  CG311      3.1079  1     0.00 ! ZINCow00 , from CG2O1 CG321 NG2S0 CG321, PENALTY= 30.6
HGA2   CG321  NG2S0  CG2O1      0.0000  3     0.00 ! from HGA3 CG331 NG2S0 CG2O1, PENALTY= 6 I4G FHO
HGA2   CG321  NG2S0  CG311      0.4200  3     0.00 ! ZINCow00 , from HGA2 CG321 NG2S0 CG321, PENALTY= 0.6
HGA3   CG331  OG301  CG2R61     0.0850  3     0.00 ! MEOB, Methoxybenzene, cacha

IMPROPERS
CG2O1  CG2R61 NG2S0  OG2D1    120.0000  0     0.00 ! ZINCow00 , from CG2O1 CG2R61 NG2S1 OG2D1, PENALTY= 1
CG2O3  OG2D2  OG2D2  CG311     96.0000  0     0.00 ! PROT 90.0->96.0 acetate, single impr (KK) correct conversion from wildcard CC X X CT1 which itself may or may not be correct

END
RETURN
```
