## Supplementary material for "Identifying Artifacts from Large Library Docking": Example cases for running cross-filtering: ZINCox000000PgIY.str

```
* Toppar stream file generated by
* CHARMM General Force Field (CGenFF) program version 2.5.1
* For use with CGenFF version 4.6
*

read rtf card append
* Topologies generated by
* CHARMM General Force Field (CGenFF) program version 2.5.1
*
36 1

! "penalty" is the highest penalty score of the associated parameters.
! Penalties lower than 10 indicate the analogy is fair; penalties between 10
! and 50 mean some basic validation is recommended; penalties higher than
! 50 indicate poor analogy and mandate extensive validation/optimization.

RESI ZINCox00      -1.000 ! param penalty= 144.000 ; charge penalty=  57.194
!RING * 5 C13 C14 S1 C16 C17
!RING * 6 C3 C4 C5 C6 C7 C8
!RING * 5 N1 N2 C2 C9 C10
GROUP            ! CHARGE   CH_PENALTY
ATOM C1     CG331  -0.192 !    0.000
ATOM N1     NG2R51  0.405 !   22.401
ATOM N2     NG2R50 -0.555 !   23.220
ATOM C2     CG2R52  0.237 !   44.031
ATOM C3     CG2R61  0.009 !   36.025
ATOM C4     CG2R61 -0.117 !    4.390
ATOM C5     CG2R61 -0.117 !    0.437
ATOM C6     CG2R61 -0.115 !    0.000
ATOM C7     CG2R61 -0.117 !    0.437
ATOM C8     CG2R61 -0.117 !    4.390
ATOM C9     CG2R51 -0.259 !   46.695
ATOM C10    CG2R51 -0.392 !   21.840
ATOM C11    CG2O1   0.676 !    3.781
ATOM O1     OG2D1  -0.488 !    0.000
ATOM N3     NG2S1  -0.528 !    7.019
ATOM C12    CG321   0.279 !    7.675
ATOM C13    CG2R51 -0.110 !    8.651
ATOM C14    CG2R51 -0.255 !   57.194
ATOM C15    CG2O3   0.726 !   50.972
ATOM O2     OG2D2  -0.760 !    6.030
ATOM O3     OG2D2  -0.760 !    6.030
ATOM S1     SG2R50 -0.030 !   37.569
ATOM C16    CG2R51 -0.162 !    2.500
ATOM C17    CG2R51 -0.273 !    3.820
ATOM H1     HGA3    0.090 !    0.000
ATOM H2     HGA3    0.090 !    0.000
ATOM H3     HGA3    0.090 !    0.000
ATOM H4     HGR61   0.115 !    0.050
ATOM H5     HGR61   0.115 !    0.000
ATOM H6     HGR61   0.115 !    0.000
ATOM H7     HGR61   0.115 !    0.000
ATOM H8     HGR61   0.115 !    0.050
ATOM H9     HGR51   0.315 !   27.278
ATOM H10    HGP1    0.320 !    4.009
ATOM H11    HGA2    0.090 !    0.000
ATOM H12    HGA2    0.090 !    0.000
ATOM H13    HGR52   0.186 !    0.000
ATOM H14    HGR51   0.169 !    0.000

BOND C1   N1  
BOND C1   H1  
BOND C1   H2  
BOND C1   H3  
BOND N1   C10 
BOND N1   N2  
BOND N2   C2  
BOND C2   C3  
BOND C2   C9  
BOND C3   C8  
BOND C3   C4  
BOND C4   C5  
BOND C4   H4  
BOND C5   C6  
BOND C5   H5  
BOND C6   C7  
BOND C6   H6  
BOND C7   C8  
BOND C7   H7  
BOND C8   H8  
BOND C9   C10 
BOND C9   H9  
BOND C10  C11 
BOND C11  O1  
BOND C11  N3  
BOND N3   C12 
BOND N3   H10 
BOND C12  C13 
BOND C12  H11 
BOND C12  H12 
BOND C13  C17 
BOND C13  C14 
BOND C14  C15 
BOND C14  S1  
BOND C15  O2  
BOND C15  O3  
BOND S1   C16 
BOND C16  C17 
BOND C16  H13 
BOND C17  H14 
IMPR C11    C10    N3     O1    
IMPR C15    O3     O2     C14   

END

read param card flex append
* Parameters generated by analogy by
* CHARMM General Force Field (CGenFF) program version 2.5.1
*

! Penalties lower than 10 indicate the analogy is fair; penalties between 10
! and 50 mean some basic validation is recommended; penalties higher than
! 50 indicate poor analogy and mandate extensive validation/optimization.

BONDS
CG2O1  CG2R51  280.00     1.4750 ! INCA model for D3R, xxwy
CG2O1  NG2S1   370.00     1.3450 ! PROT Alanine Dipeptide ab initio calc's (LK)
CG2O1  OG2D1   620.00     1.2300 ! PROT Peptide geometry, condensed phase (LK)
CG2O3  CG2R51  280.00     1.4750 ! ZINCox00 , from CG2O1 CG2R51, PENALTY= 10
CG2O3  OG2D2   525.00     1.2600 ! PROT adm jr. 7/23/91, acetic acid
CG2R51 CG2R51  410.00     1.3600 ! PROT histidine, adm jr., 6/27/90
CG2R51 CG2R52  360.00     1.4000 ! PYRZ, pyrazole
CG2R51 CG321   229.63     1.5000 ! PROT his, adm jr., 7/22/89, FC from CT2CT, BL from crystals
CG2R51 NG2R51  400.00     1.3800 ! PROT his, ADM JR., 7/20/89
CG2R51 SG2R50  300.00     1.7300 ! THIP, thiophene
CG2R51 HGR51   350.00     1.0800 ! INDO/TRP
CG2R51 HGR52   375.00     1.0830 ! PROT his, adm jr., 6/27/90
CG2R52 CG2R61  300.00     1.4400 ! ZINCox00 , from CG2R53 CG2R61, PENALTY= 23
CG2R52 NG2R50  400.00     1.3150 ! PYRZ, pyrazole; 2PRZ, 2-pyrazoline, kevo
CG2R61 CG2R61  305.00     1.3750 ! PROT benzene, JES 8/25/89
CG2R61 HGR61   340.00     1.0800 ! PROT phe,tyr JES 8/25/89
CG321  NG2S1   320.00     1.4300 ! PROT NMA Gas & Liquid Phase IR Spectra (LK)
CG321  HGA2    309.00     1.1110 ! PROT alkane update, adm jr., 3/2/92
CG331  NG2R51  400.00     1.4580 ! NA 9-M-G/T/U, adm jr.
CG331  HGA3    322.00     1.1110 ! PROT alkane update, adm jr., 3/2/92
NG2R50 NG2R51  360.00     1.3550 ! PYRZ, pyrazole
NG2S1  HGP1    440.00     0.9970 ! PROT Alanine Dipeptide ab initio calc's (LK)

ANGLES
CG2R51 CG2O1  NG2S1    52.00    115.50 ! INCA model for D3R, xxwy
CG2R51 CG2O1  OG2D1    45.00    122.00 ! INCA model for D3R, xxwy
NG2S1  CG2O1  OG2D1    80.00    122.50 ! PROT NMA Vib Modes (LK)
CG2R51 CG2O3  OG2D2    40.00    116.00   50.00   2.35300 ! ZINCox00 , from CG2R61 CG2O3 OG2D2, PENALTY= 8.5
OG2D2  CG2O3  OG2D2   100.00    128.00   70.00   2.25870 ! PROT adm jr. 7/23/91, correction, ACETATE (KK)
CG2O1  CG2R51 CG2R51   35.00    130.00 ! INCA model for D3R, xxwy
CG2O1  CG2R51 NG2R51   35.00    124.00 ! INCA model for D3R, xxwy
CG2O3  CG2R51 CG2R51   35.00    130.00 ! ZINCox00 , from CG2O5 CG2R51 CG2R51, PENALTY= 5.5
CG2O3  CG2R51 SG2R50   25.00    118.30 ! ZINCox00 , from CG2R61 CG2R53 SG2R50, PENALTY= 57
CG2R51 CG2R51 CG2R51   90.00    107.20 ! PYRL, pyrrole
CG2R51 CG2R51 CG2R52   90.00    106.00 ! PYRZ, pyrazole
CG2R51 CG2R51 CG321    45.80    130.00 ! PROT his, ADM JR., 7/22/89, FC=>CT2CA CA,BA=> CRYSTALS
CG2R51 CG2R51 NG2R51  130.00    106.00 !adm,dec06 110.6, PROT his, ADM JR., 7/20/89
CG2R51 CG2R51 SG2R50  105.00    109.00 ! THIP, thiophene
CG2R51 CG2R51 HGR51    32.00    126.40   25.00   2.17300 ! INDO/TRP
CG2R51 CG2R51 HGR52    22.00    130.00   15.00   2.21500 ! PROT adm jr., 6/27/90, his
CG2R52 CG2R51 HGR51    15.00    127.60 !x 2HPR, 2H-pyrrole; 2HPP, 2H-pyrrole.H+, kevo
SG2R50 CG2R51 HGR52    45.00    121.00 ! THIP, thiophene
CG2R51 CG2R52 CG2R61   34.88    154.35 ! ZINCox00 , from CG2DC1 CG2R51 CG2R51, PENALTY= 27.5
CG2R51 CG2R52 NG2R50  110.00    110.50 ! PYRZ, pyrazole
CG2R61 CG2R52 NG2R50   25.00    124.50 ! ZINCox00 , from CG2R61 CG2R53 NG2R50, PENALTY= 23
CG2R52 CG2R61 CG2R61   32.00    120.00 ! ZINCox00 , from CG2R53 CG2R61 CG2R61, PENALTY= 1
CG2R61 CG2R61 CG2R61   40.00    120.00   35.00   2.41620 ! PROT JES 8/25/89
CG2R61 CG2R61 HGR61    30.00    120.00   22.00   2.15250 ! PROT JES 8/25/89 benzene
CG2R51 CG321  NG2S1    53.00    115.20 ! ZINCox00 , from CG2R53 CG321 NG2S1, PENALTY= 3
CG2R51 CG321  HGA2     55.00    109.50 ! INDO/TRP
NG2S1  CG321  HGA2     51.50    109.50 ! PROT from NG2S1  CG331  HA, for lactams, adm jr.
HGA2   CG321  HGA2     35.50    109.00    5.40   1.80200 ! PROT alkane update, adm jr., 3/2/92
NG2R51 CG331  HGA3     33.43    110.10 ! NA FOR 9-M-G(C), adm jr.
HGA3   CG331  HGA3     35.50    108.40    5.40   1.80200 ! PROT alkane update, adm jr., 3/2/92
CG2R52 NG2R50 NG2R51  160.00    103.50 ! PYRZ, pyrazole
CG2R51 NG2R51 CG331    70.00    127.80 ! RCG, from G, cgenff_xyu, yxu
CG2R51 NG2R51 NG2R50  160.00    115.00 ! PYRZ, pyrazole
CG331  NG2R51 NG2R50   40.00    118.00 ! INCA model for D3R, xxwy
CG2O1  NG2S1  CG321    50.00    120.00 ! PROT NMA Vib Modes (LK)
CG2O1  NG2S1  HGP1     34.00    123.00 ! PROT NMA Vib Modes (LK)
CG321  NG2S1  HGP1     35.00    117.00 ! PROT NMA Vibrational Modes (LK)
CG2R51 SG2R50 CG2R51  105.00     95.00 ! THIP, thiophene

DIHEDRALS
NG2S1  CG2O1  CG2R51 CG2R51     1.1000  2   180.00 ! INCA model for D3R, xxwy; updated to match with other yxu par in na_rna_modified.prm
NG2S1  CG2O1  CG2R51 CG2R51     0.3000  4     0.00 ! INCA model for D3R, xxwy; updated to match with other yxu par in na_rna_modified.prm
NG2S1  CG2O1  CG2R51 NG2R51     1.1000  2   180.00 ! INCA model for D3R, xxwy; updated to match with other yxu par in na_rna_modified.prm
NG2S1  CG2O1  CG2R51 NG2R51     0.3000  4     0.00 ! INCA model for D3R, xxwy; updated to match with other yxu par in na_rna_modified.prm
OG2D1  CG2O1  CG2R51 CG2R51     1.1000  2   180.00 ! INCA model for D3R, xxwy; updated to match with other yxu par in na_rna_modified.prm
OG2D1  CG2O1  CG2R51 CG2R51     0.3000  4     0.00 ! INCA model for D3R, xxwy; updated to match with other yxu par in na_rna_modified.prm
OG2D1  CG2O1  CG2R51 NG2R51     1.1000  2   180.00 ! INCA model for D3R, xxwy; updated to match with other yxu par in na_rna_modified.prm
OG2D1  CG2O1  CG2R51 NG2R51     0.3000  4     0.00 ! INCA model for D3R, xxwy; updated to match with other yxu par in na_rna_modified.prm
CG2R51 CG2O1  NG2S1  CG321      1.6000  1     0.00 ! ZINCox00 , from CG2R51 CG2O1 NG2S1 CG331, PENALTY= 0.9
CG2R51 CG2O1  NG2S1  CG321      4.0000  2   180.00 ! ZINCox00 , from CG2R51 CG2O1 NG2S1 CG331, PENALTY= 0.9
CG2R51 CG2O1  NG2S1  HGP1       1.0000  2   180.00 ! INCA model for D3R, xxwy
OG2D1  CG2O1  NG2S1  CG321      2.5000  2   180.00 ! PROT Gives appropriate NMA cis/trans barrier. (LK)
OG2D1  CG2O1  NG2S1  HGP1       2.5000  2   180.00 ! PROT Gives appropriate NMA cis/trans barrier. (LK)
OG2D2  CG2O3  CG2R51 CG2R51     1.1000  2   180.00 ! ZINCox00 , from OG2D1 CG2O1 CG2R51 CG2R51, PENALTY= 15
OG2D2  CG2O3  CG2R51 CG2R51     0.3000  4     0.00 ! ZINCox00 , from OG2D1 CG2O1 CG2R51 CG2R51, PENALTY= 15
OG2D2  CG2O3  CG2R51 SG2R50     1.1000  2   180.00 ! ZINCox00 , from OG2D1 CG2O1 CG2R51 NG2R51, PENALTY= 144
OG2D2  CG2O3  CG2R51 SG2R50     0.3000  4     0.00 ! ZINCox00 , from OG2D1 CG2O1 CG2R51 NG2R51, PENALTY= 144
CG2O1  CG2R51 CG2R51 CG2R52     0.0000  2   180.00 ! INCA model for D3R, xxwy
CG2O1  CG2R51 CG2R51 HGR51      1.1000  2   180.00 ! ZINCox00 , from CG2N2 CG2R51 CG2R51 HGR52, PENALTY= 12
CG2O3  CG2R51 CG2R51 CG2R51     0.0000  2   180.00 ! ZINCox00 , from CG2O5 CG2R51 CG2R51 CG2R51, PENALTY= 5.5
CG2O3  CG2R51 CG2R51 CG321      0.0000  2   180.00 ! ZINCox00 , from CG2O1 CG2R51 CG2R51 CG321, PENALTY= 7.5
CG2R51 CG2R51 CG2R51 CG2R51    15.0000  2   180.00 ! PYRL, pyrrole
CG2R51 CG2R51 CG2R51 CG321      4.3000  2   180.00 ! hpiz, from DWG, yxu
CG2R51 CG2R51 CG2R51 SG2R50     8.5000  2   180.00 ! THIP, thiophene
CG2R51 CG2R51 CG2R51 HGR51      1.0000  2   180.00 ! PYRL, pyrrole
CG2R51 CG2R51 CG2R51 HGR52      1.5000  2   180.00 ! PYRL, pyrrole
CG2R52 CG2R51 CG2R51 NG2R51    12.0000  2   180.00 ! PYRZ, pyrazole
CG321  CG2R51 CG2R51 SG2R50     6.7517  2   180.00 ! from SG2R50 CG2R51 CG2R51 CG331, TZA4
CG321  CG2R51 CG2R51 HGR51      1.0000  2   180.00 ! TICA model for D3R, xxwy
NG2R51 CG2R51 CG2R51 HGR51      3.5000  2   180.00 ! INDO/TRP
SG2R50 CG2R51 CG2R51 HGR51      4.0000  2   180.00 ! THIP, thiophene
HGR51  CG2R51 CG2R51 HGR52      1.0000  2   180.00 ! PYRL, pyrrole
CG2R51 CG2R51 CG2R52 CG2R61     0.0000  2   180.00 ! ZINCox00 , from CG2DC1 CG2R51 CG2R51 CG2R51, PENALTY= 27.5
CG2R51 CG2R51 CG2R52 NG2R50     8.5000  2   180.00 ! PYRZ, pyrazole
HGR51  CG2R51 CG2R52 CG2R61     0.3739  2   180.00 ! ZINCox00 , from CG2DC1 CG2R51 CG2R51 HGR52, PENALTY= 28
HGR51  CG2R51 CG2R52 NG2R50     4.5000  2   180.00 !v 4.25 2HPR, 2H-pyrrole !wC4H !coupled with pyrz, pyrazole, kevo
CG2R51 CG2R51 CG321  NG2S1      0.0300  1     0.00 ! ZINCox00 , from CG2R51 CG2R51 CG321 CG2R51, PENALTY= 48.5
CG2R51 CG2R51 CG321  NG2S1      0.5500  2     0.00 ! ZINCox00 , from CG2R51 CG2R51 CG321 CG2R51, PENALTY= 48.5
CG2R51 CG2R51 CG321  NG2S1      0.3900  3   180.00 ! ZINCox00 , from CG2R51 CG2R51 CG321 CG2R51, PENALTY= 48.5
CG2R51 CG2R51 CG321  HGA2       0.0000  3     0.00 ! PROT 4-methylimidazole 4-21G//rot bar. adm jr., 9/4/89
CG2O1  CG2R51 NG2R51 CG331      3.0000  2   180.00 ! INCA model for D3R, xxwy
CG2O1  CG2R51 NG2R51 NG2R50     0.0000  2   180.00 ! INCA model for D3R, xxwy
CG2R51 CG2R51 NG2R51 CG331     11.0000  2   180.00 ! INCA model for D3R, xxwy; updated to match yxu par in na_rna_modified.prm : DCG
CG2R51 CG2R51 NG2R51 NG2R50    10.0000  2   180.00 ! PYRZ, pyrazole
CG2O3  CG2R51 SG2R50 CG2R51     4.0000  2   180.00 ! ZINCox00 , from CG2R61 CG2R53 SG2R50 CG2R51, PENALTY= 57
CG2R51 CG2R51 SG2R50 CG2R51     8.5000  2   180.00 ! THIP, thiophene
HGR52  CG2R51 SG2R50 CG2R51     4.0000  2   180.00 ! THIP, thiophene
CG2R51 CG2R52 CG2R61 CG2R61     0.8900  2   180.00 ! ZINCox00 , from NG2R50 CG2R53 CG2R61 CG2R61, PENALTY= 76
CG2R51 CG2R52 CG2R61 CG2R61     0.1000  4     0.00 ! ZINCox00 , from NG2R50 CG2R53 CG2R61 CG2R61, PENALTY= 76
NG2R50 CG2R52 CG2R61 CG2R61     0.8900  2   180.00 ! ZINCox00 , from NG2R50 CG2R53 CG2R61 CG2R61, PENALTY= 23
NG2R50 CG2R52 CG2R61 CG2R61     0.1000  4     0.00 ! ZINCox00 , from NG2R50 CG2R53 CG2R61 CG2R61, PENALTY= 23
CG2R51 CG2R52 NG2R50 NG2R51    12.0000  2   180.00 ! PYRZ, pyrazole
CG2R61 CG2R52 NG2R50 NG2R51    13.5000  2   180.00 ! ZINCox00 , from CG2RC0 CG2R52 NG2R50 NG2R51, PENALTY= 47.5
CG2R52 CG2R61 CG2R61 CG2R61     3.0000  2   180.00 ! ZINCox00 , from CG2R53 CG2R61 CG2R61 CG2R61, PENALTY= 1
CG2R52 CG2R61 CG2R61 HGR61      2.0000  2   180.00 ! ZINCox00 , from CG2R53 CG2R61 CG2R61 HGR61, PENALTY= 1
CG2R61 CG2R61 CG2R61 CG2R61     3.1000  2   180.00 ! PROT JES 8/25/89
CG2R61 CG2R61 CG2R61 HGR61      4.2000  2   180.00 ! PROT JES 8/25/89 benzene
HGR61  CG2R61 CG2R61 HGR61      2.4000  2   180.00 ! PROT JES 8/25/89 benzene
CG2R51 CG321  NG2S1  CG2O1      0.4691  1     0.00 ! ZINCox00 , from CG2R53 CG311 NG2S1 CG2O1, PENALTY= 7
CG2R51 CG321  NG2S1  CG2O1      0.0138  2     0.00 ! ZINCox00 , from CG2R53 CG311 NG2S1 CG2O1, PENALTY= 7
CG2R51 CG321  NG2S1  CG2O1      0.0015  3   180.00 ! ZINCox00 , from CG2R53 CG311 NG2S1 CG2O1, PENALTY= 7
CG2R51 CG321  NG2S1  CG2O1      0.0070  4     0.00 ! ZINCox00 , from CG2R53 CG311 NG2S1 CG2O1, PENALTY= 7
CG2R51 CG321  NG2S1  CG2O1      0.2860  6     0.00 ! ZINCox00 , from CG2R53 CG311 NG2S1 CG2O1, PENALTY= 7
CG2R51 CG321  NG2S1  HGP1       0.0000  1     0.00 ! ZINCox00 , from CG2R53 CG321 NG2S1 HGP1, PENALTY= 3
HGA2   CG321  NG2S1  CG2O1      0.0000  3     0.00 ! PROT, sp2-methyl, no torsion potential
HGA2   CG321  NG2S1  HGP1       0.0000  3     0.00 ! PROT, sp2-methyl, no torsion potential
HGA3   CG331  NG2R51 CG2R51     0.0000  3     0.00 ! INCA model for D3R, xxwy
HGA3   CG331  NG2R51 NG2R50     0.0000  3     0.00 ! INCA model for D3R, xxwy
CG2R52 NG2R50 NG2R51 CG2R51    12.0000  2   180.00 ! PYRZ, pyrazole
CG2R52 NG2R50 NG2R51 CG331      1.4000  2   180.00 ! INCA model for D3R, xxwy

IMPROPERS
CG2O1  CG2R51 NG2S1  OG2D1     70.0000  0     0.00 ! INCA model for D3R, xxwy
CG2O3  OG2D2  OG2D2  CG2R51    96.0000  0     0.00 ! ZINCox00 , from CG2O3 OG2D2 OG2D2 CG2R61, PENALTY= 4.5

END
RETURN
```
