## Supplementary material for "Identifying Artifacts from Large Library Docking": Example cases for running cross-filtering: ZINCox000004C867.str

```
* Toppar stream file generated by
* CHARMM General Force Field (CGenFF) program version 2.5.1
* For use with CGenFF version 4.6
*

read rtf card append
* Topologies generated by
* CHARMM General Force Field (CGenFF) program version 2.5.1
*
36 1

! "penalty" is the highest penalty score of the associated parameters.
! Penalties lower than 10 indicate the analogy is fair; penalties between 10
! and 50 mean some basic validation is recommended; penalties higher than
! 50 indicate poor analogy and mandate extensive validation/optimization.

RESI ZINCox00       0.000 ! param penalty=  76.000 ; charge penalty=  49.119
!RING * 6 C8 C9 C10 C11 C12 C13
!RING * 5 C5 C6 C7 N3 O2
!RING * 6 N1 C2 N2 C3 N4 C14
GROUP            ! CHARGE   CH_PENALTY
ATOM C1     CG331  -0.065 !    8.032
ATOM N1     NG2S0  -0.427 !   12.862
ATOM C2     CG2O6   0.754 !   23.925
ATOM O1     OG2D1  -0.505 !   19.677
ATOM N2     NG2D1  -0.617 !   14.826
ATOM C3     CG2N2   0.866 !   18.335
ATOM S1     SG311   0.154 !   15.983
ATOM C4     CG321  -0.106 !   31.688
ATOM C5     CG2R51  0.342 !   38.770
ATOM C6     CG2R51 -0.536 !   45.954
ATOM C7     CG2R52  0.438 !   49.119
ATOM C8     CG2R61  0.036 !   46.461
ATOM C9     CG2R61 -0.111 !    4.390
ATOM C10    CG2R61 -0.105 !    0.437
ATOM C11    CG2R61  0.055 !    0.000
ATOM Cl1    CLGR1  -0.201 !    0.000
ATOM C12    CG2R61 -0.029 !    0.437
ATOM C13    CG2R61  0.028 !    4.602
ATOM Cl2    CLGR1  -0.188 !    9.013
ATOM N3     NG2R50 -0.458 !   35.998
ATOM O2     OG2R50 -0.116 !   33.153
ATOM N4     NG2D1  -0.617 !   14.826
ATOM C14    CG2O6   0.754 !   23.925
ATOM O3     OG2D1  -0.505 !   19.677
ATOM H1     HGA3    0.090 !    0.000
ATOM H2     HGA3    0.090 !    0.000
ATOM H3     HGA3    0.090 !    0.000
ATOM H4     HGA2    0.090 !    0.000
ATOM H5     HGA2    0.090 !    0.000
ATOM H6     HGR51   0.216 !   26.012
ATOM H7     HGR61   0.115 !    0.050
ATOM H8     HGR62   0.150 !    0.000
ATOM H9     HGR62   0.128 !    0.000
ATOM LP1    LPH     0.050 ! on Cl1
ATOM LP2    LPH     0.050 ! on Cl2

BOND C1   N1  
BOND C1   H1  
BOND C1   H2  
BOND C1   H3  
BOND N1   C14 
BOND N1   C2  
BOND C2   O1  
BOND C2   N2  
BOND N2   C3  
BOND C3   S1  
BOND C3   N4  
BOND S1   C4  
BOND C4   C5  
BOND C4   H4  
BOND C4   H5  
BOND C5   O2  
BOND C5   C6  
BOND C6   C7  
BOND C6   H6  
BOND C7   C8  
BOND C7   N3  
BOND C8   C13 
BOND C8   C9  
BOND C9   C10 
BOND C9   H7  
BOND C10  C11 
BOND C10  H8  
BOND C11  Cl1 
BOND C11  C12 
BOND C12  C13 
BOND C12  H9  
BOND C13  Cl2 
BOND N3   O2  
BOND N4   C14 
BOND C14  O3  
IMPR C2     N2     N1     O1    
IMPR C3     N2     N4     S1    
IMPR C14    N4     N1     O3    

LONEPAIR COLI LP1    Cl1    C11    DIST 1.6400 SCAL 0.0
LONEPAIR COLI LP2    Cl2    C13    DIST 1.6400 SCAL 0.0

END

read param card flex append
* Parameters generated by analogy by
* CHARMM General Force Field (CGenFF) program version 2.5.1
*

! Penalties lower than 10 indicate the analogy is fair; penalties between 10
! and 50 mean some basic validation is recommended; penalties higher than
! 50 indicate poor analogy and mandate extensive validation/optimization.

BONDS
CG2N2  NG2D1   621.00     1.2900 ! MT2A, DH3T, fylin
CG2N2  SG311   187.00     1.7900 ! MT2R(+), HH3R, MT2A, DH3T, fylin
CG2O6  NG2D1   370.09     1.3650 ! flavin
CG2O6  NG2S0   445.00     1.3600 ! H2U, yxu, 21/2/14, RNA
CG2O6  OG2D1   650.00     1.2300 ! UREA, Urea. Uses a slack parameter from PROT adm jr. 4/10/91, acetamide ==> re-optimize
CG2R51 CG2R51  410.00     1.3600 ! PROT histidine, adm jr., 6/27/90
CG2R51 CG2R52  360.00     1.4000 ! PYRZ, pyrazole
CG2R51 CG321   229.63     1.5000 ! PROT his, adm jr., 7/22/89, FC from CT2CT, BL from crystals
CG2R51 OG2R50  450.00     1.3710 ! FURA, furan
CG2R51 HGR51   350.00     1.0800 ! INDO/TRP
CG2R52 CG2R61  300.00     1.4400 ! ZINCox00 , from CG2R53 CG2R61, PENALTY= 23
CG2R52 NG2R50  400.00     1.3150 ! PYRZ, pyrazole; 2PRZ, 2-pyrazoline, kevo
CG2R61 CG2R61  305.00     1.3750 ! PROT benzene, JES 8/25/89
CG2R61 CLGR1   350.00     1.7400 ! CHLB, chlorobenzene
CG2R61 HGR61   340.00     1.0800 ! PROT phe,tyr JES 8/25/89
CG2R61 HGR62   340.00     1.0800 ! NA, DFT
CG321  SG311   198.00     1.8180 ! PROT fitted to C-S s   9/26/92 (FL)
CG321  HGA2    309.00     1.1110 ! PROT alkane update, adm jr., 3/2/92
CG331  NG2S0   315.00     1.4340 ! DMA, Dimethylacetamide, xxwy
CG331  HGA3    322.00     1.1110 ! PROT alkane update, adm jr., 3/2/92
NG2R50 OG2R50  280.00     1.3950 ! ISOX, isoxazole

ANGLES
NG2D1  CG2N2  NG2D1    70.00    132.00 ! ABSB, amide base, sr
NG2D1  CG2N2  SG311    37.00    116.40 ! MT2A, fylin
NG2D1  CG2O6  NG2S0    71.60    112.50 ! ZINCox00 , from NG2D1 CG2O6 NG2S1, PENALTY= 1
NG2D1  CG2O6  OG2D1    87.61    125.44 ! flavin
NG2S0  CG2O6  OG2D1    62.70    125.70 ! H2U, yxu, RNA
CG2R51 CG2R51 CG2R52   90.00    106.00 ! PYRZ, pyrazole
CG2R51 CG2R51 CG321    45.80    130.00 ! PROT his, ADM JR., 7/22/89, FC=>CT2CA CA,BA=> CRYSTALS
CG2R51 CG2R51 OG2R50  130.00    111.70 ! FURA, furan @@@@@ Kenno: 108-->112 @@@@@
CG2R51 CG2R51 HGR51    32.00    126.40   25.00   2.17300 ! INDO/TRP
CG2R52 CG2R51 HGR51    15.00    127.60 !x 2HPR, 2H-pyrrole; 2HPP, 2H-pyrrole.H+, kevo
CG321  CG2R51 OG2R50   45.78    114.16 ! FUA2, by ac_aa                
CG2R51 CG2R52 CG2R61   34.88    154.35 ! ZINCox00 , from CG2DC1 CG2R51 CG2R51, PENALTY= 27.5
CG2R51 CG2R52 NG2R50  110.00    110.50 ! PYRZ, pyrazole
CG2R61 CG2R52 NG2R50   25.00    124.50 ! ZINCox00 , from CG2R61 CG2R53 NG2R50, PENALTY= 23
CG2R52 CG2R61 CG2R61   32.00    120.00 ! ZINCox00 , from CG2R53 CG2R61 CG2R61, PENALTY= 1
CG2R61 CG2R61 CG2R61   40.00    120.00   35.00   2.41620 ! PROT JES 8/25/89
CG2R61 CG2R61 CLGR1    60.00    120.00 ! CHLB, chlorobenzene
CG2R61 CG2R61 HGR61    30.00    120.00   22.00   2.15250 ! PROT JES 8/25/89 benzene
CG2R61 CG2R61 HGR62    30.00    120.00   22.00   2.15250 ! BROB, bromobenzene
CG2R51 CG321  SG311    47.79    108.56    0.76   2.71430 ! ZINCox00 , from CG2R51 CG321 SG301, PENALTY= 2
CG2R51 CG321  HGA2     55.00    109.50 ! INDO/TRP
SG311  CG321  HGA2     46.10    111.30 ! PROT vib. freq. and HF/geo. (DTN) 8/24/90
HGA2   CG321  HGA2     35.50    109.00    5.40   1.80200 ! PROT alkane update, adm jr., 3/2/92
NG2S0  CG331  HGA3     50.00    105.00 ! DMF, Dimethylformamide, xxwy
HGA3   CG331  HGA3     35.50    108.40    5.40   1.80200 ! PROT alkane update, adm jr., 3/2/92
CG2N2  NG2D1  CG2O6    70.00    114.80 ! ZINCox00 , from CG2N2 NG2D1 CG2O1, PENALTY= 3.5
CG2R52 NG2R50 OG2R50  150.00    103.30 ! ISOX, isoxazole @@@@@ Kenno: 105.6 --> 103.3 @@@@@
CG2O6  NG2S0  CG2O6    46.80    124.60 ! ZINCox00 , from CG2O1 NG2S1 CG2O6, PENALTY= 13.5
CG2O6  NG2S0  CG331    38.00    116.00 ! H2U, yxu, angsum 04/15, RNA
CG2R51 OG2R50 NG2R50  150.00    108.50 ! ISOX, isoxazole @@@@@ Kenno: 109.9 --> 108.5 @@@@@
CG2N2  SG311  CG321    59.00     94.70 ! DH3T, transferred from MT2A , fylin

DIHEDRALS
NG2D1  CG2N2  NG2D1  CG2O6      5.4104  2     0.00 ! ZINCox00 , from NG2D1 CG2N2 NG2D1 CG2O1, PENALTY= 3.5
SG311  CG2N2  NG2D1  CG2O6      5.5559  1     0.00 ! ZINCox00 , from SG311 CG2N2 NG2D1 CG2O1, PENALTY= 3.5
SG311  CG2N2  NG2D1  CG2O6      5.1113  2   180.00 ! ZINCox00 , from SG311 CG2N2 NG2D1 CG2O1, PENALTY= 3.5
SG311  CG2N2  NG2D1  CG2O6      3.9983  3     0.00 ! ZINCox00 , from SG311 CG2N2 NG2D1 CG2O1, PENALTY= 3.5
SG311  CG2N2  NG2D1  CG2O6      1.0992  4   180.00 ! ZINCox00 , from SG311 CG2N2 NG2D1 CG2O1, PENALTY= 3.5
SG311  CG2N2  NG2D1  CG2O6      2.6249  5   180.00 ! ZINCox00 , from SG311 CG2N2 NG2D1 CG2O1, PENALTY= 3.5
SG311  CG2N2  NG2D1  CG2O6      1.9964  6   180.00 ! ZINCox00 , from SG311 CG2N2 NG2D1 CG2O1, PENALTY= 3.5
NG2D1  CG2N2  SG311  CG321      1.1200  2   180.00 ! DH3T, fylin
NG2S0  CG2O6  NG2D1  CG2N2      1.8800  2   180.00 ! ZINCox00 , from NG2S1 CG2O6 NG2D1 CG2R64, PENALTY= 28
OG2D1  CG2O6  NG2D1  CG2N2      4.3746  2   180.00 ! ZINCox00 , from OG2D1 CG2O1 NG2D1 CG2N2, PENALTY= 5
NG2D1  CG2O6  NG2S0  CG2O6      0.2200  2   180.00 ! ZINCox00 , from NG2D1 CG2O6 NG2S1 CG2O1, PENALTY= 13.5
NG2D1  CG2O6  NG2S0  CG331      2.0000  2   180.00 ! ZINCox00 , from NG2S1 CG2O6 NG2S0 CG331, PENALTY= 16
OG2D1  CG2O6  NG2S0  CG2O6      0.4600  2   180.00 ! ZINCox00 , from OG2D1 CG2O6 NG2S1 CG2O1, PENALTY= 13.5
OG2D1  CG2O6  NG2S0  CG331      2.3000  2   180.00 ! mmmu, yxu, RNA
CG2R52 CG2R51 CG2R51 CG321      4.3000  2   180.00 ! ZINCox00 , from CG2R51 CG2R51 CG2R51 CG321, PENALTY= 2
CG2R52 CG2R51 CG2R51 OG2R50     9.5000  2   180.00 ! ISOX, isoxazole
CG321  CG2R51 CG2R51 HGR51      1.0000  2   180.00 ! TICA model for D3R, xxwy
OG2R50 CG2R51 CG2R51 HGR51      4.5000  2   180.00 ! FURA, furan
CG2R51 CG2R51 CG2R52 CG2R61     0.0000  2   180.00 ! ZINCox00 , from CG2DC1 CG2R51 CG2R51 CG2R51, PENALTY= 27.5
CG2R51 CG2R51 CG2R52 NG2R50     8.5000  2   180.00 ! PYRZ, pyrazole
HGR51  CG2R51 CG2R52 CG2R61     0.3739  2   180.00 ! ZINCox00 , from CG2DC1 CG2R51 CG2R51 HGR52, PENALTY= 28
HGR51  CG2R51 CG2R52 NG2R50     4.5000  2   180.00 !v 4.25 2HPR, 2H-pyrrole !wC4H !coupled with pyrz, pyrazole, kevo
CG2R51 CG2R51 CG321  SG311      1.4406  1   180.00 ! ZINCox00 , from CG2R51 CG2R51 CG321 SG301, PENALTY= 2
CG2R51 CG2R51 CG321  SG311      0.1242  2   180.00 ! ZINCox00 , from CG2R51 CG2R51 CG321 SG301, PENALTY= 2
CG2R51 CG2R51 CG321  HGA2       0.0000  3     0.00 ! PROT 4-methylimidazole 4-21G//rot bar. adm jr., 9/4/89
OG2R50 CG2R51 CG321  SG311      1.4406  1   180.00 ! ZINCox00 , from CG2R51 CG2R51 CG321 SG301, PENALTY= 61.5
OG2R50 CG2R51 CG321  SG311      0.1242  2   180.00 ! ZINCox00 , from CG2R51 CG2R51 CG321 SG301, PENALTY= 61.5
OG2R50 CG2R51 CG321  HGA2       0.1839  3     0.00 ! FUA2, by ac_aa
CG2R51 CG2R51 OG2R50 NG2R50     8.5000  2   180.00 ! ISOX, isoxazole
CG321  CG2R51 OG2R50 NG2R50     3.1637  2   180.00 ! ZINCox00 , from CG321 CG2R51 OG2R50 CG2R51, PENALTY= 46.5
CG2R51 CG2R52 CG2R61 CG2R61     0.8900  2   180.00 ! ZINCox00 , from NG2R50 CG2R53 CG2R61 CG2R61, PENALTY= 76
CG2R51 CG2R52 CG2R61 CG2R61     0.1000  4     0.00 ! ZINCox00 , from NG2R50 CG2R53 CG2R61 CG2R61, PENALTY= 76
NG2R50 CG2R52 CG2R61 CG2R61     0.8900  2   180.00 ! ZINCox00 , from NG2R50 CG2R53 CG2R61 CG2R61, PENALTY= 23
NG2R50 CG2R52 CG2R61 CG2R61     0.1000  4     0.00 ! ZINCox00 , from NG2R50 CG2R53 CG2R61 CG2R61, PENALTY= 23
CG2R51 CG2R52 NG2R50 OG2R50    12.0000  2   180.00 ! ISOX, isoxazole
CG2R61 CG2R52 NG2R50 OG2R50    12.0000  2   180.00 ! ZINCox00 , from CG2R51 CG2R52 NG2R50 OG2R50, PENALTY= 49
CG2R52 CG2R61 CG2R61 CG2R61     3.0000  2   180.00 ! ZINCox00 , from CG2R53 CG2R61 CG2R61 CG2R61, PENALTY= 1
CG2R52 CG2R61 CG2R61 CLGR1      3.0000  2   180.00 ! ZINCox00 , from CG2RC0 CG2R61 CG2R61 CLGR1, PENALTY= 27
CG2R52 CG2R61 CG2R61 HGR61      2.0000  2   180.00 ! ZINCox00 , from CG2R53 CG2R61 CG2R61 HGR61, PENALTY= 1
CG2R61 CG2R61 CG2R61 CG2R61     3.1000  2   180.00 ! PROT JES 8/25/89
CG2R61 CG2R61 CG2R61 CLGR1      3.0000  2   180.00 ! CHLB, chlorobenzene
CG2R61 CG2R61 CG2R61 HGR61      4.2000  2   180.00 ! PROT JES 8/25/89 benzene
CG2R61 CG2R61 CG2R61 HGR62      4.2000  2   180.00 ! BROB, bromobenzene
CLGR1  CG2R61 CG2R61 HGR62      3.0000  2   180.00 ! CHLB, chlorobenzene
HGR61  CG2R61 CG2R61 HGR62      2.4000  2   180.00 ! BROB, bromobenzene
CG2R51 CG321  SG311  CG2N2      1.3000  1   180.00 ! ZINCox00 , from CG2D1 CG321 SG311 CG2R64, PENALTY= 49
CG2R51 CG321  SG311  CG2N2      1.0000  2     0.00 ! ZINCox00 , from CG2D1 CG321 SG311 CG2R64, PENALTY= 49
CG2R51 CG321  SG311  CG2N2      0.2000  3     0.00 ! ZINCox00 , from CG2D1 CG321 SG311 CG2R64, PENALTY= 49
HGA2   CG321  SG311  CG2N2      0.3600  3     0.00 ! DH3T , from HGA3 CG331 SG311 CG2O6, penalty= 19.5    no opt.
HGA3   CG331  NG2S0  CG2O6      0.0000  3     0.00 ! H2U, from HGA3 CG331 NG2S0 CG2O1, yxu, RNA
CG2R52 NG2R50 OG2R50 CG2R51    12.0000  2   180.00 ! ISOX, isoxazole

IMPROPERS
CG2N2  NG2D1  NG2D1  SG311     30.0000  0     0.00 ! ABSB, amide base, sr
CG2O6  NG2D1  NG2S0  OG2D1     98.0000  0     0.00 ! ZINCox00 , from CG2O6 NG2D1 NG2S1 OG2D1, PENALTY= 1

END
RETURN
```
