## Supplementary material for "Identifying Artifacts from Large Library Docking": Example cases for running cross-filtering: ZINCox000004zwkt.str

```
* Toppar stream file generated by
* CHARMM General Force Field (CGenFF) program version 2.5.1
* For use with CGenFF version 4.6
*

read rtf card append
* Topologies generated by
* CHARMM General Force Field (CGenFF) program version 2.5.1
*
36 1

! "penalty" is the highest penalty score of the associated parameters.
! Penalties lower than 10 indicate the analogy is fair; penalties between 10
! and 50 mean some basic validation is recommended; penalties higher than
! 50 indicate poor analogy and mandate extensive validation/optimization.

RESI ZINCox00      -1.000 ! param penalty= 214.000 ; charge penalty=  87.760
!RING * 6 C11 C12 C13 C14 C15 C16
!RING * 5 C6 C7 C9 C10 S2
GROUP            ! CHARGE   CH_PENALTY
ATOM C1     CG331  -0.084 !    0.000
ATOM N1     NG2S0  -0.524 !    4.847
ATOM C2     CG2O1   0.605 !    5.416
ATOM O1     OG2D1  -0.421 !    2.592
ATOM C3     CG321   0.051 !    2.594
ATOM S1     SG311  -0.424 !    0.316
ATOM C4     CG321   0.063 !    3.515
ATOM C5     CG2O1   0.411 !    7.928
ATOM O2     OG2D1  -0.498 !    4.009
ATOM N2     NG2S1  -0.578 !   85.225
ATOM C6     CG2R51  0.279 !   87.760
ATOM C7     CG2R51 -0.034 !   61.278
ATOM C8     CG2O3   0.704 !   49.302
ATOM O3     OG2D2  -0.760 !    6.030
ATOM O4     OG2D2  -0.760 !    6.030
ATOM C9     CG2R51 -0.365 !   23.833
ATOM C10    CG2R51 -0.179 !    3.820
ATOM S2     SG2R50 -0.056 !   41.301
ATOM C11    CG2R61  0.131 !    3.474
ATOM C12    CG2R61 -0.112 !    1.242
ATOM C13    CG2R61 -0.116 !    0.000
ATOM C14    CG2R61 -0.115 !    0.000
ATOM C15    CG2R61 -0.116 !    0.000
ATOM C16    CG2R61 -0.112 !    1.242
ATOM H1     HGA3    0.090 !    0.000
ATOM H2     HGA3    0.090 !    0.000
ATOM H3     HGA3    0.090 !    0.000
ATOM H4     HGA2    0.090 !    0.000
ATOM H5     HGA2    0.090 !    0.000
ATOM H6     HGA2    0.090 !    0.000
ATOM H7     HGA2    0.090 !    0.000
ATOM H8     HGP1    0.329 !    5.191
ATOM H9     HGR51   0.290 !   10.955
ATOM H10    HGR52   0.186 !    0.000
ATOM H11    HGR61   0.115 !    0.000
ATOM H12    HGR61   0.115 !    0.000
ATOM H13    HGR61   0.115 !    0.000
ATOM H14    HGR61   0.115 !    0.000
ATOM H15    HGR61   0.115 !    0.000

BOND C1   N1  
BOND C1   H1  
BOND C1   H2  
BOND C1   H3  
BOND N1   C2  
BOND N1   C11 
BOND C2   O1  
BOND C2   C3  
BOND C3   S1  
BOND C3   H4  
BOND C3   H5  
BOND S1   C4  
BOND C4   C5  
BOND C4   H6  
BOND C4   H7  
BOND C5   O2  
BOND C5   N2  
BOND N2   C6  
BOND N2   H8  
BOND C6   S2  
BOND C6   C7  
BOND C7   C8  
BOND C7   C9  
BOND C8   O3  
BOND C8   O4  
BOND C9   C10 
BOND C9   H9  
BOND C10  S2  
BOND C10  H10 
BOND C11  C16 
BOND C11  C12 
BOND C12  C13 
BOND C12  H11 
BOND C13  C14 
BOND C13  H12 
BOND C14  C15 
BOND C14  H13 
BOND C15  C16 
BOND C15  H14 
BOND C16  H15 
IMPR C2     C3     N1     O1    
IMPR C5     C4     N2     O2    
IMPR C8     O4     O3     C7    

END

read param card flex append
* Parameters generated by analogy by
* CHARMM General Force Field (CGenFF) program version 2.5.1
*

! Penalties lower than 10 indicate the analogy is fair; penalties between 10
! and 50 mean some basic validation is recommended; penalties higher than
! 50 indicate poor analogy and mandate extensive validation/optimization.

BONDS
CG2O1  CG321   250.00     1.4900 ! PROT Ala Dipeptide (5/91)
CG2O1  NG2S0   430.00     1.3500 ! DMA, Dimethylacetamide, xxwy
CG2O1  NG2S1   370.00     1.3450 ! PROT Alanine Dipeptide ab initio calc's (LK)
CG2O1  OG2D1   620.00     1.2300 ! PROT Peptide geometry, condensed phase (LK)
CG2O3  CG2R51  280.00     1.4750 ! ZINCox00 , from CG2O1 CG2R51, PENALTY= 10
CG2O3  OG2D2   525.00     1.2600 ! PROT adm jr. 7/23/91, acetic acid
CG2R51 CG2R51  410.00     1.3600 ! PROT histidine, adm jr., 6/27/90
CG2R51 NG2S1   305.00     1.4140 ! ZINCox00 , from CG2R61 NG2S1, PENALTY= 45
CG2R51 SG2R50  300.00     1.7300 ! THIP, thiophene
CG2R51 HGR51   350.00     1.0800 ! INDO/TRP
CG2R51 HGR52   375.00     1.0830 ! PROT his, adm jr., 6/27/90
CG2R61 CG2R61  305.00     1.3750 ! PROT benzene, JES 8/25/89
CG2R61 NG2S0   305.00     1.4140 ! dmpu, not optimized, yxu, RNA
CG2R61 HGR61   340.00     1.0800 ! PROT phe,tyr JES 8/25/89
CG321  SG311   198.00     1.8180 ! PROT fitted to C-S s   9/26/92 (FL)
CG321  HGA2    309.00     1.1110 ! PROT alkane update, adm jr., 3/2/92
CG331  NG2S0   315.00     1.4340 ! DMA, Dimethylacetamide, xxwy
CG331  HGA3    322.00     1.1110 ! PROT alkane update, adm jr., 3/2/92
NG2S1  HGP1    440.00     0.9970 ! PROT Alanine Dipeptide ab initio calc's (LK)

ANGLES
CG321  CG2O1  NG2S0    20.00    112.50 ! PROT AcProNH2, ProNH2, AcProNHCH3 RLD 4/23/93
CG321  CG2O1  NG2S1    80.00    116.50 ! PROT NMA Vib Modes (LK)
CG321  CG2O1  OG2D1    80.00    121.00 ! PROT Alanine Dipeptide ab initio calc's (LK)
NG2S0  CG2O1  OG2D1    80.00    124.00 ! DMF, Dimethylformamide, xxwy
NG2S1  CG2O1  OG2D1    80.00    122.50 ! PROT NMA Vib Modes (LK)
CG2R51 CG2O3  OG2D2    40.00    116.00   50.00   2.35300 ! ZINCox00 , from CG2R61 CG2O3 OG2D2, PENALTY= 8.5
OG2D2  CG2O3  OG2D2   100.00    128.00   70.00   2.25870 ! PROT adm jr. 7/23/91, correction, ACETATE (KK)
CG2O3  CG2R51 CG2R51   35.00    130.00 ! ZINCox00 , from CG2O5 CG2R51 CG2R51, PENALTY= 5.5
CG2R51 CG2R51 CG2R51   90.00    107.20 ! PYRL, pyrrole
CG2R51 CG2R51 NG2S1    34.88    154.35 ! ZINCox00 , from CG2DC1 CG2R51 CG2R51, PENALTY= 41.5
CG2R51 CG2R51 SG2R50  105.00    109.00 ! THIP, thiophene
CG2R51 CG2R51 HGR51    32.00    126.40   25.00   2.17300 ! INDO/TRP
CG2R51 CG2R51 HGR52    22.00    130.00   15.00   2.21500 ! PROT adm jr., 6/27/90, his
NG2S1  CG2R51 SG2R50   37.45    123.70 ! ZINCox00 , from CG321 CG2R51 SG2R50, PENALTY= 69
SG2R50 CG2R51 HGR52    45.00    121.00 ! THIP, thiophene
CG2R61 CG2R61 CG2R61   40.00    120.00   35.00   2.41620 ! PROT JES 8/25/89
CG2R61 CG2R61 NG2S0    40.00    120.00   35.00   2.41620 ! dmpu, yxu, RNA, fentanyl, Lesnik et al, 2020
CG2R61 CG2R61 HGR61    30.00    120.00   22.00   2.15250 ! PROT JES 8/25/89 benzene
CG2O1  CG321  SG311    49.50    110.05 ! CYF YCM, by ac_aa               
CG2O1  CG321  HGA2     33.00    109.50   30.00   2.16300 ! PROT alanine dipeptide, 5/09/91
SG311  CG321  HGA2     46.10    111.30 ! PROT vib. freq. and HF/geo. (DTN) 8/24/90
HGA2   CG321  HGA2     35.50    109.00    5.40   1.80200 ! PROT alkane update, adm jr., 3/2/92
NG2S0  CG331  HGA3     50.00    105.00 ! DMF, Dimethylformamide, xxwy
HGA3   CG331  HGA3     35.50    108.40    5.40   1.80200 ! PROT alkane update, adm jr., 3/2/92
CG2O1  NG2S0  CG2R61   50.00    120.00 ! fentanyl, Lesnik et al, 2020
CG2O1  NG2S0  CG331    42.00    119.50 ! DMF, Dimethylformamide, xxwy
CG2R61 NG2S0  CG331    45.00    115.50 ! dmpu, from m6pa, yxu, RNA
CG2O1  NG2S1  CG2R51   50.00    120.00 ! ZINCox00 , from CG2O1 NG2S1 CG2R61, PENALTY= 8.5
CG2O1  NG2S1  HGP1     34.00    123.00 ! PROT NMA Vib Modes (LK)
CG2R51 NG2S1  HGP1     34.00    117.00 ! ZINCox00 , from CG2R61 NG2S1 HGP1, PENALTY= 8.5
CG2R51 SG2R50 CG2R51  105.00     95.00 ! THIP, thiophene
CG321  SG311  CG321    34.00     95.00 ! PROTNA sahc

DIHEDRALS
NG2S0  CG2O1  CG321  SG311      1.7278  1     0.00 ! ZINCox00 , from NG2S1 CG2O1 CG321 SG311, PENALTY= 1
NG2S0  CG2O1  CG321  SG311      1.4577  2     0.00 ! ZINCox00 , from NG2S1 CG2O1 CG321 SG311, PENALTY= 1
NG2S0  CG2O1  CG321  SG311      3.0295  3     0.00 ! ZINCox00 , from NG2S1 CG2O1 CG321 SG311, PENALTY= 1
NG2S0  CG2O1  CG321  HGA2       0.0000  1     0.00 ! PROT AcProNH2, ProNH2, AcProNHCH3 RLD 4/23/93
NG2S1  CG2O1  CG321  SG311      1.7278  1     0.00 ! CYF, by ac_aa
NG2S1  CG2O1  CG321  SG311      1.4577  2     0.00 ! CYF, by ac_aa
NG2S1  CG2O1  CG321  SG311      3.0295  3     0.00 ! CYF, by ac_aa
NG2S1  CG2O1  CG321  HGA2       0.0000  3     0.00 ! PROT, sp2-methyl, no torsion potential
OG2D1  CG2O1  CG321  SG311      1.4920  1     0.00 ! YCM, by ac_aa
OG2D1  CG2O1  CG321  SG311      1.9421  2   180.00 ! CYF, by ac_aa
OG2D1  CG2O1  CG321  SG311      0.6200  3     0.00 ! YCM, by ac_aa
OG2D1  CG2O1  CG321  SG311      0.2771  6   180.00 ! CYF, by ac_aa
OG2D1  CG2O1  CG321  HGA2       0.0000  3   180.00 ! PROT adm jr., 8/13/90  geometry and vibrations
CG321  CG2O1  NG2S0  CG2R61     1.6000  1     0.00 ! fentanyl, Lesnik et al, 2020
CG321  CG2O1  NG2S0  CG2R61     2.5000  2   180.00 ! fentanyl, Lesnik et al, 2020
CG321  CG2O1  NG2S0  CG331      2.6000  2   180.00 ! DMPR, dimethylpropanamide; from DMF, Dimethylformamide; kevo
OG2D1  CG2O1  NG2S0  CG2R61     2.5000  2   180.00 ! fentanyl, Lesnik et al, 2020
OG2D1  CG2O1  NG2S0  CG331      2.6000  2   180.00 ! DMF, Dimethylformamide, xxwy
CG321  CG2O1  NG2S1  CG2R51     1.6000  1     0.00 ! ZINCox00 , from CG321 CG2O1 NG2S1 CG2R61, PENALTY= 8.5
CG321  CG2O1  NG2S1  CG2R51     2.5000  2   180.00 ! ZINCox00 , from CG321 CG2O1 NG2S1 CG2R61, PENALTY= 8.5
CG321  CG2O1  NG2S1  HGP1       2.5000  2   180.00 ! PROT Gives appropriate NMA cis/trans barrier. (LK)
OG2D1  CG2O1  NG2S1  CG2R51     2.5000  2   180.00 ! ZINCox00 , from OG2D1 CG2O1 NG2S1 CG2R61, PENALTY= 8.5
OG2D1  CG2O1  NG2S1  HGP1       2.5000  2   180.00 ! PROT Gives appropriate NMA cis/trans barrier. (LK)
OG2D2  CG2O3  CG2R51 CG2R51     1.1000  2   180.00 ! ZINCox00 , from OG2D1 CG2O1 CG2R51 CG2R51, PENALTY= 15
OG2D2  CG2O3  CG2R51 CG2R51     0.3000  4     0.00 ! ZINCox00 , from OG2D1 CG2O1 CG2R51 CG2R51, PENALTY= 15
CG2O3  CG2R51 CG2R51 CG2R51     0.0000  2   180.00 ! ZINCox00 , from CG2O5 CG2R51 CG2R51 CG2R51, PENALTY= 5.5
CG2O3  CG2R51 CG2R51 NG2S1      0.0000  2   180.00 ! ZINCox00 , from CG2DC1 CG2R51 CG2R51 CG2O5, PENALTY= 47
CG2O3  CG2R51 CG2R51 SG2R50     8.5000  2   180.00 ! ZINCox00 , from CG2R51 CG2R51 CG2R51 SG2R50, PENALTY= 70.5
CG2O3  CG2R51 CG2R51 HGR51      1.1000  2   180.00 ! ZINCox00 , from CG2N2 CG2R51 CG2R51 HGR52, PENALTY= 16
CG2R51 CG2R51 CG2R51 CG2R51    15.0000  2   180.00 ! PYRL, pyrrole
CG2R51 CG2R51 CG2R51 NG2S1      0.0000  2   180.00 ! ZINCox00 , from CG2DC1 CG2R51 CG2R51 CG2R51, PENALTY= 41.5
CG2R51 CG2R51 CG2R51 SG2R50     8.5000  2   180.00 ! THIP, thiophene
CG2R51 CG2R51 CG2R51 HGR51      1.0000  2   180.00 ! PYRL, pyrrole
CG2R51 CG2R51 CG2R51 HGR52      1.5000  2   180.00 ! PYRL, pyrrole
SG2R50 CG2R51 CG2R51 HGR51      4.0000  2   180.00 ! THIP, thiophene
HGR51  CG2R51 CG2R51 HGR52      1.0000  2   180.00 ! PYRL, pyrrole
CG2R51 CG2R51 NG2S1  CG2O1      1.2000  2   180.00 ! ZINCox00 , from CG2R61 CG2R61 NG2S1 CG2O1, PENALTY= 93.5
CG2R51 CG2R51 NG2S1  HGP1       0.5000  2   180.00 ! ZINCox00 , from CG2R61 CG2R61 NG2S1 HGP1, PENALTY= 93.5
SG2R50 CG2R51 NG2S1  CG2O1      1.2000  2   180.00 ! ZINCox00 , from CG2R61 CG2R61 NG2S1 CG2O1, PENALTY= 214
SG2R50 CG2R51 NG2S1  HGP1       1.1878  2   180.00 ! ZINCox00 , from SG311 CG2O6 NG2S2 HGP1, PENALTY= 206
CG2R51 CG2R51 SG2R50 CG2R51     8.5000  2   180.00 ! THIP, thiophene
NG2S1  CG2R51 SG2R50 CG2R51     2.5418  2   180.00 ! ZINCox00 , from CG321 CG2R51 SG2R50 CG2R51, PENALTY= 69
HGR52  CG2R51 SG2R50 CG2R51     4.0000  2   180.00 ! THIP, thiophene
CG2R61 CG2R61 CG2R61 CG2R61     3.1000  2   180.00 ! PROT JES 8/25/89
CG2R61 CG2R61 CG2R61 NG2S0      3.1000  2   180.00 ! dmpu, yxu, RNA, fentanyl, Lesnik et al, 2020
CG2R61 CG2R61 CG2R61 HGR61      4.2000  2   180.00 ! PROT JES 8/25/89 benzene
NG2S0  CG2R61 CG2R61 HGR61      2.4000  2   180.00 ! DMPU, from NG2S1 CG2R61 CG2R61 HGR61, yxu, RNA
HGR61  CG2R61 CG2R61 HGR61      2.4000  2   180.00 ! PROT JES 8/25/89 benzene
CG2R61 CG2R61 NG2S0  CG2O1      1.2000  2   180.00 ! fentanyl, Lesnik et al, 2020
CG2R61 CG2R61 NG2S0  CG331      2.2000  2   180.00 ! dmpu, from m6pa, yxu, RNA
CG2O1  CG321  SG311  CG321      1.2031  2     0.00 ! CYF, by ac_aa
CG2O1  CG321  SG311  CG321      0.8040  3     0.00 ! CYF, by ac_aa
HGA2   CG321  SG311  CG321      0.2800  3     0.00 ! PROT DTN 8/24/90
HGA3   CG331  NG2S0  CG2O1      0.0000  3     0.00 ! DMA, dimethylacetamide; from PROT, sp2-methyl, no torsion potential; xxwy & jhs
HGA3   CG331  NG2S0  CG2R61     0.0000  3     0.00 ! dmpu, from HGA3 CG331 NG2S0 CG2O1, yxu, RNA

IMPROPERS
CG2O1  CG321  NG2S0  OG2D1    120.0000  0     0.00 ! PROT NMA Vibrational Modes (LK) WILDCARD
CG2O1  CG321  NG2S1  OG2D1    120.0000  0     0.00 ! PROT NMA Vibrational Modes (LK) WILDCARD
CG2O3  OG2D2  OG2D2  CG2R51    96.0000  0     0.00 ! ZINCox00 , from CG2O3 OG2D2 OG2D2 CG2R61, PENALTY= 4.5

END
RETURN
```
