## Supplementary material for "Identifying Artifacts from Large Library Docking": Example cases for running cross-filtering: ZINCox000004zWsX.str

```
* Toppar stream file generated by
* CHARMM General Force Field (CGenFF) program version 2.5.1
* For use with CGenFF version 4.6
*

read rtf card append
* Topologies generated by
* CHARMM General Force Field (CGenFF) program version 2.5.1
*
36 1

! "penalty" is the highest penalty score of the associated parameters.
! Penalties lower than 10 indicate the analogy is fair; penalties between 10
! and 50 mean some basic validation is recommended; penalties higher than
! 50 indicate poor analogy and mandate extensive validation/optimization.

RESI ZINCox00      -1.000 ! param penalty= 204.400 ; charge penalty=  84.690
!RING * 6 C6 C7 C8 C9 C10 C11
GROUP            ! CHARGE   CH_PENALTY
ATOM C1     CG331  -0.012 !    2.688
ATOM O1     OG302  -0.490 !    5.818
ATOM C2     CG2O2   0.654 !   14.313
ATOM O2     OG2D1  -0.617 !    4.214
ATOM C3     CG3C41  0.173 !   13.470
ATOM H1     HGA1    0.090 !    1.400
ATOM C4     CG3C41 -0.248 !   44.559
ATOM C5     CG3C41  0.296 !   84.690
ATOM H2     HGA1    0.090 !    4.573
ATOM N1     NG311  -0.450 !   74.497
ATOM S1     SG3O2   0.323 !   24.267
ATOM O3     OG2P1  -0.393 !    3.623
ATOM O4     OG2P1  -0.393 !    3.623
ATOM C6     CG2R61 -0.203 !   30.381
ATOM C7     CG2R61 -0.120 !    0.414
ATOM C8     CG2R61  0.056 !    0.000
ATOM Cl1    CLGR1  -0.201 !    0.000
ATOM C9     CG2R61 -0.027 !    0.000
ATOM C10    CG2R61 -0.330 !    7.364
ATOM Cl2    CLGR1  -0.167 !    7.940
ATOM C11    CG2R61  0.784 !   35.670
ATOM O5     OG312  -0.914 !   31.995
ATOM C12    CG3C41 -0.068 !   44.689! typer WARNING: spiro compound not explicitly supported
ATOM C13    CG3C41 -0.180 !    3.469
ATOM C14    CG3C41 -0.180 !    0.000
ATOM C15    CG3C41 -0.180 !    3.469
ATOM H3     HGA3    0.090 !    0.000
ATOM H4     HGA3    0.090 !    0.000
ATOM H5     HGA3    0.090 !    0.000
ATOM H6     HGA2    0.090 !    2.501
ATOM H7     HGA2    0.090 !    2.501
ATOM H8     HGP1    0.339 !    5.268
ATOM H9     HGR62   0.150 !    0.050
ATOM H10    HGR62   0.128 !    0.000
ATOM H11    HGA2    0.090 !    0.000
ATOM H12    HGA2    0.090 !    0.000
ATOM H13    HGA2    0.090 !    0.000
ATOM H14    HGA2    0.090 !    0.000
ATOM H15    HGA2    0.090 !    0.000
ATOM H16    HGA2    0.090 !    0.000
ATOM LP1    LPH     0.050 ! on Cl1
ATOM LP2    LPH     0.050 ! on Cl2

BOND C1   O1  
BOND C1   H3  
BOND C1   H4  
BOND C1   H5  
BOND O1   C2  
BOND C2   O2  
BOND C2   C3  
BOND C3   H1  
BOND C3   C12 
BOND C3   C4  
BOND C4   C5  
BOND C4   H6  
BOND C4   H7  
BOND C5   H2  
BOND C5   N1  
BOND C5   C12 
BOND N1   S1  
BOND N1   H8  
BOND S1   O3  
BOND S1   O4  
BOND S1   C6  
BOND C6   C11 
BOND C6   C7  
BOND C7   C8  
BOND C7   H9  
BOND C8   Cl1 
BOND C8   C9  
BOND C9   C10 
BOND C9   H10 
BOND C10  Cl2 
BOND C10  C11 
BOND C11  O5  
BOND C12  C15 
BOND C12  C13 
BOND C13  C14 
BOND C13  H11 
BOND C13  H12 
BOND C14  C15 
BOND C14  H13 
BOND C14  H14 
BOND C15  H15 
BOND C15  H16 
IMPR C2     C3     O2     O1    

LONEPAIR COLI LP1    Cl1    C8     DIST 1.6400 SCAL 0.0
LONEPAIR COLI LP2    Cl2    C10    DIST 1.6400 SCAL 0.0

END

read param card flex append
* Parameters generated by analogy by
* CHARMM General Force Field (CGenFF) program version 2.5.1
*

! Penalties lower than 10 indicate the analogy is fair; penalties between 10
! and 50 mean some basic validation is recommended; penalties higher than
! 50 indicate poor analogy and mandate extensive validation/optimization.

BONDS
CG2O2  CG3C41  189.00     1.5600 ! ZINCox00 , from CG2O4 CG3C41, PENALTY= 30
CG2O2  OG2D1   750.00     1.2200 ! PROT adm jr. 5/02/91, acetic acid pure solvent; LIPID methyl acetate
CG2O2  OG302   150.00     1.3340 ! LIPID methyl acetate
CG2R61 CG2R61  305.00     1.3750 ! PROT benzene, JES 8/25/89
CG2R61 OG312   525.00     1.2600 ! PROT adm jr. 8/27/91, phenoxide
CG2R61 SG3O2   190.00     1.7300 ! BSAM, benzenesulfonamide and other sulfonamides, xxwy
CG2R61 CLGR1   350.00     1.7400 ! CHLB, chlorobenzene
CG2R61 HGR62   340.00     1.0800 ! NA, DFT
CG331  OG302   340.00     1.4300 ! PROT adm jr., 4/05/91, for PRES CG311 from methylacetate
CG331  HGA3    322.00     1.1110 ! PROT alkane update, adm jr., 3/2/92
CG3C41 CG3C41  270.00     1.5400 ! CBU, cyclobutane, AZDO, 2-azetidinone, lsk
CG3C41 NG311   220.00     1.4560 ! ZINCox00 , from CG3C51 NG311, PENALTY= 76
CG3C41 HGA1    348.00     1.0930 ! ZINCox00 , from CG3C41 HGA2, PENALTY= 0.64
CG3C41 HGA2    348.00     1.0930 ! CBU, cyclobutane, AZDO, 2-azetidinone, lsk
NG311  SG3O2   235.00     1.6500 ! MMSM, N-methylmethanesulfonamide and other sulfonamides,(org 1.6950) compromise between crystal and mp2, xxwy
NG311  HGP1    442.00     1.0210 ! MMSM, N-methylmethanesulfonamide and other sulfonamides, xxwy
OG2P1  SG3O2   630.00     1.4400 ! DMSN, dimethyl sulfone; MSAM, methanesulfonamide and other sulfonamides; compromise between crystal and mp2; xxwy & xhe

ANGLES
CG3C41 CG2O2  OG2D1    70.00    125.00   20.00   2.44200 ! ZINCox00 , from CG321 CG2O2 OG2D1, PENALTY= 8.5
CG3C41 CG2O2  OG302    55.00    109.00   20.00   2.32600 ! ZINCox00 , from CG321 CG2O2 OG302, PENALTY= 8.5
OG2D1  CG2O2  OG302    90.00    125.90  160.00   2.25760 ! LIPID acetic acid
CG2R61 CG2R61 CG2R61   40.00    120.00   35.00   2.41620 ! PROT JES 8/25/89
CG2R61 CG2R61 OG312    40.00    120.00 ! PROT adm jr. 8/27/91, phenoxide
CG2R61 CG2R61 SG3O2    35.00    119.00 ! BSAM, benzenesulfonamide; PBSM, N-phenylbenzenesulfonamide; xxwy
CG2R61 CG2R61 CLGR1    60.00    120.00 ! CHLB, chlorobenzene
CG2R61 CG2R61 HGR62    30.00    120.00   22.00   2.15250 ! BROB, bromobenzene
OG302  CG331  HGA3     60.00    109.50 ! PROT adm jr. 4/05/91, methyl acetate
HGA3   CG331  HGA3     35.50    108.40    5.40   1.80200 ! PROT alkane update, adm jr., 3/2/92
CG2O2  CG3C41 CG3C41   95.00    101.00 ! ZINCox00 , from CG2O4 CG3C41 CG3C41, PENALTY= 1.5
CG2O2  CG3C41 HGA1     72.00    113.00 ! ZINCox00 , from CG2O4 CG3C41 HGA2, PENALTY= 1.5
CG3C41 CG3C41 CG3C41   70.00    106.00 ! CBU, cyclobutane; QM by Nikolay Simakov; lsk
CG3C41 CG3C41 NG311    95.00    101.00 ! ZINCox00 , from CG2O4 CG3C41 CG3C41, PENALTY= 77.5
CG3C41 CG3C41 HGA1     46.00    110.50 ! ZINCox00 , from CG3C41 CG3C41 HGA2, PENALTY= 0
CG3C41 CG3C41 HGA2     46.00    110.50 ! CBU, cyclobutane; QM by Nikolay Simakov; lsk
NG311  CG3C41 HGA1     43.00    106.00 ! ZINCox00 , from NG311 CG3C51 HGA1, PENALTY= 76
HGA2   CG3C41 HGA2     28.00    105.00    5.40   1.80670 ! CBU, cyclobutane; AZDO, 2-azetidinone; QM by Nikolay Simakov; lsk & kevo
CG3C41 NG311  SG3O2    60.00    115.00 ! ZINCox00 , from CG321 NG311 SG3O2, PENALTY= 8.5
CG3C41 NG311  HGP1     50.00    111.00 ! ZINCox00 , from CG3C51 NG311 HGPAM1, PENALTY= 7.9
SG3O2  NG311  HGP1     42.30    113.20 ! MMSM, N-methylmethanesulfonamide and other sulfonamides, xxwy
CG2O2  OG302  CG331    40.00    109.60   30.00   2.26510 ! LIPID methyl acetate
CG2R61 SG3O2  NG311    70.00     97.00 ! MBSM, N-methylbenzenesulfonamide; PBSM, N-phenylbenzenesulfonamide; xxwy
CG2R61 SG3O2  OG2P1    60.00    101.00 ! BSAM, benzenesulfonamide, xxwy
NG311  SG3O2  OG2P1    75.00    110.50 ! MMSM, N-methylmethanesulfonamide and other sulfonamides, xxwy
OG2P1  SG3O2  OG2P1    85.00    121.00 ! DMSN, dimethyl sulfone; MSAM, methanesulfonamide and other sulfonamides; xxwy & xhe

DIHEDRALS
OG2D1  CG2O2  CG3C41 CG3C41     0.0995  2     0.00 ! ZINCox00 , from OG2D1 CG2O4 CG3C41 CG3C41, PENALTY= 30
OG2D1  CG2O2  CG3C41 HGA1       0.4558  3   180.00 ! ZINCox00 , from OG2D1 CG2O4 CG3C41 HGA2, PENALTY= 30
OG302  CG2O2  CG3C41 CG3C41     0.1026  3   180.00 ! ZINCox00 , from OG3C51 CG2O4 CG3C41 CG3C41, PENALTY= 38.6
OG302  CG2O2  CG3C41 HGA1       0.1223  3   180.00 ! ZINCox00 , from OG3C51 CG2O4 CG3C41 HGA2, PENALTY= 38.6
CG3C41 CG2O2  OG302  CG331      2.0500  2   180.00 ! ZINCox00 , from CG321 CG2O2 OG302 CG331, PENALTY= 8.5
OG2D1  CG2O2  OG302  CG331      0.9650  1   180.00 ! LIPID methyl acetate
OG2D1  CG2O2  OG302  CG331      3.8500  2   180.00 ! LIPID methyl acetate ! corrected kevo, 01/08
CG2R61 CG2R61 CG2R61 CG2R61     3.1000  2   180.00 ! PROT JES 8/25/89
CG2R61 CG2R61 CG2R61 OG312      3.1000  2   180.00 ! PROT adm jr. 8/27/91, phenoxide
CG2R61 CG2R61 CG2R61 SG3O2      3.0000  2   180.00 ! BSAM, benzenesulfonamide and other sulfonamides, xxwy
CG2R61 CG2R61 CG2R61 CLGR1      3.0000  2   180.00 ! CHLB, chlorobenzene
CG2R61 CG2R61 CG2R61 HGR62      4.2000  2   180.00 ! BROB, bromobenzene
OG312  CG2R61 CG2R61 SG3O2      2.4000  2   180.00 ! ZINCox00 , from NG311 CG2R61 CG2R61 SG3O2, PENALTY= 43
OG312  CG2R61 CG2R61 CLGR1      3.5698  2   180.00 ! ZINCox00 , from OG311 CG2R61 CG2R61 CLGR1, PENALTY= 15
SG3O2  CG2R61 CG2R61 HGR62      2.1000  2   180.00 ! ZINCox00 , from SG3O2 CG2R61 CG2R61 HGR61, PENALTY= 1
CLGR1  CG2R61 CG2R61 HGR62      3.0000  2   180.00 ! CHLB, chlorobenzene
CG2R61 CG2R61 SG3O2  NG311      0.2200  2     0.00 ! MBSM, N-methylbenzenesulfonamide; PBSM, N-phenylbenzenesulfonamide; xxwy
CG2R61 CG2R61 SG3O2  OG2P1      0.0000  6     0.00 ! BSAM, benzenesulfonamide and other sulfonamides, xxwy
HGA3   CG331  OG302  CG2O2      0.0000  3     0.00 ! LIPID phosphate, new NA, 4/98, adm jr.
CG2O2  CG3C41 CG3C41 CG3C41     0.1441  3   180.00 ! ZINCox00 , from CG2O4 CG3C41 CG3C41 OG3C51, PENALTY= 48.1
CG2O2  CG3C41 CG3C41 HGA2       0.1743  3   180.00 ! ZINCox00 , from CG2O4 CG3C41 CG3C41 HGA2, PENALTY= 1.5
CG3C41 CG3C41 CG3C41 CG3C41     1.4300  3     0.00 ! CBU, cyclobutane; QM by Nikolay Simakov; lsk
CG3C41 CG3C41 CG3C41 NG311      0.0000  3     0.00 ! ZINCox00 , from CG3C41 CG3C41 CG3C41 OG3C51, PENALTY= 57.6
CG3C41 CG3C41 CG3C41 HGA1       0.5700  3     0.00 ! ZINCox00 , from CG3C41 CG3C41 CG3C41 HGA2, PENALTY= 0
CG3C41 CG3C41 CG3C41 HGA2       0.5700  3     0.00 ! CBU, cyclobutane; QM by Nikolay Simakov; lsk
NG311  CG3C41 CG3C41 HGA2       0.1900  3     0.00 ! ZINCox00 , from OG3C51 CG3C41 CG3C41 HGA2, PENALTY= 57.6
HGA1   CG3C41 CG3C41 HGA2       0.0000  3     0.00 ! ZINCox00 , from HGA2 CG3C41 CG3C41 HGA2, PENALTY= 0
HGA2   CG3C41 CG3C41 HGA2       0.0000  3     0.00 ! CBU, cyclobutane, kevo
CG3C41 CG3C41 NG311  SG3O2      0.1000  1     0.00 ! ZINCox00 , from CG331 CG321 NG311 SG3O2, PENALTY= 204.4
CG3C41 CG3C41 NG311  SG3O2      0.7000  2     0.00 ! ZINCox00 , from CG331 CG321 NG311 SG3O2, PENALTY= 204.4
CG3C41 CG3C41 NG311  SG3O2      0.1000  3     0.00 ! ZINCox00 , from CG331 CG321 NG311 SG3O2, PENALTY= 204.4
CG3C41 CG3C41 NG311  HGP1       0.2000  2     0.00 ! ZINCox00 , from CG3C52 CG3C51 NG311 HGPAM1, PENALTY= 103.5
HGA1   CG3C41 NG311  SG3O2      0.1000  3     0.00 ! ZINCox00 , from HGA2 CG321 NG311 SG3O2, PENALTY= 175
HGA1   CG3C41 NG311  HGP1       0.0100  3     0.00 ! ZINCox00 , from HGA1 CG3C51 NG311 HGPAM1, PENALTY= 77
CG3C41 NG311  SG3O2  CG2R61     1.5000  2     0.00 ! ZINCox00 , from CG321 NG311 SG3O2 CG2R61, PENALTY= 8.5
CG3C41 NG311  SG3O2  CG2R61     0.5000  3     0.00 ! ZINCox00 , from CG321 NG311 SG3O2 CG2R61, PENALTY= 8.5
CG3C41 NG311  SG3O2  OG2P1      0.2000  3     0.00 ! ZINCox00 , from CG321 NG311 SG3O2 OG2P1, PENALTY= 8.5
HGP1   NG311  SG3O2  CG2R61     1.2000  1   180.00 ! MBSM, N-methylbenzenesulfonamide; PBSM, N-phenylbenzenesulfonamide; xxwy
HGP1   NG311  SG3O2  CG2R61     1.1000  2     0.00 ! MBSM, N-methylbenzenesulfonamide; PBSM, N-phenylbenzenesulfonamide; xxwy
HGP1   NG311  SG3O2  CG2R61     0.5000  3     0.00 ! MBSM, N-methylbenzenesulfonamide; PBSM, N-phenylbenzenesulfonamide; xxwy
HGP1   NG311  SG3O2  OG2P1      0.2000  3     0.00 ! MMSM, N-methylmethanesulfonamide and other sulfonamides, xxwy

IMPROPERS
CG2O2  CG3C41 OG2D1  OG302     62.0000  0     0.00 ! ZINCox00 , from CG2O2 CG321 OG2D1 OG302, PENALTY= 17.5

END
RETURN
```
