## Supplementary material for "Identifying Artifacts from Large Library Docking": Example cases for running cross-filtering: ZINCox000008ucNm.str

```
* Toppar stream file generated by
* CHARMM General Force Field (CGenFF) program version 2.5.1
* For use with CGenFF version 4.6
*

read rtf card append
* Topologies generated by
* CHARMM General Force Field (CGenFF) program version 2.5.1
*
36 1

! "penalty" is the highest penalty score of the associated parameters.
! Penalties lower than 10 indicate the analogy is fair; penalties between 10
! and 50 mean some basic validation is recommended; penalties higher than
! 50 indicate poor analogy and mandate extensive validation/optimization.

RESI ZINCox00       0.000 ! param penalty= 267.000 ; charge penalty= 180.785
!RING * 5 C12 C13 O3 N3 C15
!RING * 6 C2 C3 C4 C5 C16 C17
!RING * 5 C5 N1 C6 C7 C16
GROUP            ! CHARGE   CH_PENALTY
ATOM C1     CG331  -0.101 !    0.000
ATOM O1     OG301  -0.389 !    0.075
ATOM C2     CG2R61  0.115 !    0.532
ATOM C3     CG2R61 -0.184 !    0.000
ATOM C4     CG2R61 -0.264 !    0.000
ATOM C5     CG2RC0  0.272 !    0.000
ATOM N1     NG2R51 -0.396 !    0.000
ATOM C6     CG2R51 -0.073 !    0.456
ATOM C7     CG2R51 -0.089 !    6.197
ATOM C8     CG311  -0.106 !    5.683
ATOM H1     HGA1    0.090 !    0.100
ATOM C9     CG331  -0.265 !    0.100
ATOM C10    CG321   0.007 !    5.494
ATOM N2     NG2S1  -0.482 !    4.314
ATOM C11    CG2O1   0.676 !    4.777
ATOM O2     OG2D1  -0.488 !    1.034
ATOM C12    CG2R51 -0.764 !   25.819
ATOM C13    CG2R51  0.543 !  156.093
ATOM C14    CG331  -0.067 !    2.653
ATOM O3     OG3C51 -0.211 !  123.899
ATOM N3     NG2D1  -0.049 !  180.785
ATOM C15    CG2R53  0.622 !  100.169
ATOM O4     OG2D1  -0.509 !   58.584
ATOM C16    CG2RC0  0.139 !    0.697
ATOM C17    CG2R61 -0.330 !    0.532
ATOM H2     HGA3    0.090 !    0.000
ATOM H3     HGA3    0.090 !    0.000
ATOM H4     HGA3    0.090 !    0.000
ATOM H5     HGR61   0.127 !    0.000
ATOM H6     HGR61   0.185 !    0.000
ATOM H7     HGP1    0.353 !    0.000
ATOM H8     HGR52   0.147 !    0.000
ATOM H9     HGA3    0.090 !    0.000
ATOM H10    HGA3    0.090 !    0.000
ATOM H11    HGA3    0.090 !    0.000
ATOM H12    HGA2    0.090 !    0.300
ATOM H13    HGA2    0.090 !    0.300
ATOM H14    HGP1    0.306 !    0.228
ATOM H15    HGA3    0.090 !    0.000
ATOM H16    HGA3    0.090 !    0.000
ATOM H17    HGA3    0.090 !    0.000
ATOM H18    HGR61   0.195 !    0.000

BOND C1   O1  
BOND C1   H2  
BOND C1   H3  
BOND C1   H4  
BOND O1   C2  
BOND C2   C17 
BOND C2   C3  
BOND C3   C4  
BOND C3   H5  
BOND C4   C5  
BOND C4   H6  
BOND C5   C16 
BOND C5   N1  
BOND N1   C6  
BOND N1   H7  
BOND C6   C7  
BOND C6   H8  
BOND C7   C8  
BOND C7   C16 
BOND C8   H1  
BOND C8   C9  
BOND C8   C10 
BOND C9   H9  
BOND C9   H10 
BOND C9   H11 
BOND C10  N2  
BOND C10  H12 
BOND C10  H13 
BOND N2   C11 
BOND N2   H14 
BOND C11  O2  
BOND C11  C12 
BOND C12  C15 
BOND C12  C13 
BOND C13  C14 
BOND C13  O3  
BOND C14  H15 
BOND C14  H16 
BOND C14  H17 
BOND O3   N3  
BOND N3   C15 
BOND C15  O4  
BOND C16  C17 
BOND C17  H18 
IMPR C11    C12    N2     O2    
IMPR C15    C12    N3     O4    

END

read param card flex append
* Parameters generated by analogy by
* CHARMM General Force Field (CGenFF) program version 2.5.1
*

! Penalties lower than 10 indicate the analogy is fair; penalties between 10
! and 50 mean some basic validation is recommended; penalties higher than
! 50 indicate poor analogy and mandate extensive validation/optimization.

BONDS
CG2O1  CG2R51  280.00     1.4750 ! INCA model for D3R, xxwy
CG2O1  NG2S1   370.00     1.3450 ! PROT Alanine Dipeptide ab initio calc's (LK)
CG2O1  OG2D1   620.00     1.2300 ! PROT Peptide geometry, condensed phase (LK)
CG2R51 CG2R51  410.00     1.3600 ! PROT histidine, adm jr., 6/27/90
CG2R51 CG2R53  264.00     1.5080 ! B2FO, 5H-furan-2-one, ctsai
CG2R51 CG2RC0  350.00     1.4300 ! INDO/TRP
CG2R51 CG311   229.63     1.5000 ! from CG2R51 CG321, PENALTY= 4 HTR     
CG2R51 CG331   229.63     1.5000 ! PROT his, adm jr., 7/22/89, FC from CT2CT, BL from crystals
CG2R51 NG2R51  400.00     1.3800 ! PROT his, ADM JR., 7/20/89
CG2R51 OG3C51  360.00     1.3700 ! 2DHF, 2,3-dihydrofuran, kevo
CG2R51 HGR52   375.00     1.0830 ! PROT his, adm jr., 6/27/90
CG2R53 NG2D1   625.00     1.3660 ! ZINCox00 , from CG2R61 NG2D1, PENALTY= 45
CG2R53 OG2D1   570.00     1.2350 !560 620 *NEW* 2PDO, 2-pyrrolidinone, kevo
CG2R61 CG2R61  305.00     1.3750 ! PROT benzene, JES 8/25/89
CG2R61 CG2RC0  300.00     1.3600 ! INDO/TRP
CG2R61 OG301   230.00     1.3820 ! COMPDS peml
CG2R61 HGR61   340.00     1.0800 ! PROT phe,tyr JES 8/25/89
CG2RC0 CG2RC0  360.00     1.3850 ! INDO/TRP
CG2RC0 NG2R51  300.00     1.3750 ! NA A, adm jr. 11/97
CG311  CG321   222.50     1.5380 ! PROT alkane update, adm jr., 3/2/92
CG311  CG331   222.50     1.5380 ! PROT alkane update, adm jr., 3/2/92
CG311  HGA1    309.00     1.1110 ! PROT alkane update, adm jr., 3/2/92
CG321  NG2S1   320.00     1.4300 ! PROT NMA Gas & Liquid Phase IR Spectra (LK)
CG321  HGA2    309.00     1.1110 ! PROT alkane update, adm jr., 3/2/92
CG331  OG301   360.00     1.4150 ! diethylether, alex
CG331  HGA3    322.00     1.1110 ! PROT alkane update, adm jr., 3/2/92
NG2D1  OG3C51  270.93     1.4215 ! ZINCox00 , from NG2D1 OG301, PENALTY= 20
NG2R51 HGP1    474.00     1.0100 ! NA G, adm jr. 11/97
NG2S1  HGP1    440.00     0.9970 ! PROT Alanine Dipeptide ab initio calc's (LK)

ANGLES
CG2R51 CG2O1  NG2S1    52.00    115.50 ! INCA model for D3R, xxwy
CG2R51 CG2O1  OG2D1    45.00    122.00 ! INCA model for D3R, xxwy
NG2S1  CG2O1  OG2D1    80.00    122.50 ! PROT NMA Vib Modes (LK)
CG2O1  CG2R51 CG2R51   35.00    130.00 ! INCA model for D3R, xxwy
CG2O1  CG2R51 CG2R53   35.00    130.00 ! ZINCox00 , from CG2O1 CG2R51 CG2R51, PENALTY= 2.5
CG2R51 CG2R51 CG2R53  100.00    116.50 ! B2FO, 5H-furan-2-one, ctsai
CG2R51 CG2R51 CG2RC0   85.00    105.70   25.00   2.26100 !adm,dec06(106.4) INDO/TRP
CG2R51 CG2R51 CG311    45.80    130.00 ! from CG2R51 CG2R51 CG321, PENALTY= 0.6 HTR        
CG2R51 CG2R51 CG331    45.80    130.00 ! PROT his, ADM JR., 7/22/89, FC=>CT2CA CA,BA=> CRYSTALS
CG2R51 CG2R51 NG2R51  130.00    106.00 !adm,dec06 110.6, PROT his, ADM JR., 7/20/89
CG2R51 CG2R51 OG3C51  135.00    113.20 ! 2DHF, 2,3-dihydrofuran, kevo
CG2R51 CG2R51 HGR52    22.00    130.00   15.00   2.21500 ! PROT adm jr., 6/27/90, his
CG2RC0 CG2R51 CG311    30.00    126.70 ! from CG2RC0 CG2R51 CG321, PENALTY= 0.6 HTR        
CG331  CG2R51 OG3C51   45.52    111.07 ! 143, by ac_aa                
NG2R51 CG2R51 HGR52    25.00    124.00   20.00   2.14000 ! PROT adm jr., 3/24/92
CG2R51 CG2R53 NG2D1    60.80    127.50 ! ZINCox00 , from CG2R51 CG2R53 OG2D1, PENALTY= 36
CG2R51 CG2R53 OG2D1    60.80    127.50 ! B2FO, 5H-furan-2-one, ctsai
NG2D1  CG2R53 OG2D1    80.00    125.00 ! ZINCox00 , from NG2P1 CG2R63 OG2D4, PENALTY= 100
CG2R61 CG2R61 CG2R61   40.00    120.00   35.00   2.41620 ! PROT JES 8/25/89
CG2R61 CG2R61 CG2RC0   50.00    120.00 !adm,dec06 113.20 ! INDO/TRP
CG2R61 CG2R61 OG301   110.00    120.00 ! BIPHENYL ANALOGS, peml
CG2R61 CG2R61 HGR61    30.00    120.00   22.00   2.15250 ! PROT JES 8/25/89 benzene
CG2RC0 CG2R61 HGR61    30.00    120.00   22.00   2.14600 ! 122 INDO/TRP
CG2R51 CG2RC0 CG2R61  130.00    132.00 !adm,dec06 133.50 ! INDO/TRP
CG2R51 CG2RC0 CG2RC0   85.00    108.00 ! INDO/TRP
CG2R61 CG2RC0 CG2RC0   50.00    120.00 !adm,dec06 110.00 ! INDO/TRP
CG2R61 CG2RC0 NG2R51  130.00    132.60 !adm,dec06 129.50 ! INDO/TRP
CG2RC0 CG2RC0 NG2R51  100.00    105.70 ! NA Ade 5R) bridgeC4
CG2R51 CG311  CG321    58.35    114.00 ! ZINCox00 , from CG2R51 CG311 CG331, PENALTY= 0.9
CG2R51 CG311  CG331    58.35    114.00 ! from CG2R51 CG321 CG331, penalty= 4 HTR        
CG2R51 CG311  HGA1     55.00    109.50 ! from CG2R51 CG321 HGA2, PENALTY= 4 HTR        
CG321  CG311  CG331    53.35    114.00    8.00   2.56100 ! PROT alkane update, adm jr., 3/2/92
CG321  CG311  HGA1     34.50    110.10   22.53   2.17900 ! PROT alkane update, adm jr., 3/2/92
CG331  CG311  HGA1     34.50    110.10   22.53   2.17900 ! PROT alkane update, adm jr., 3/2/92
CG311  CG321  NG2S1    70.00    113.50 ! G3P(R/S), 01OH04, cacha from CG311 CG311 NG2S1 ==> non-ideal analogy ==> re-optimize???
CG311  CG321  HGA2     33.43    110.10   22.53   2.17900 ! PROT alkanes
NG2S1  CG321  HGA2     51.50    109.50 ! PROT from NG2S1  CG331  HA, for lactams, adm jr.
HGA2   CG321  HGA2     35.50    109.00    5.40   1.80200 ! PROT alkane update, adm jr., 3/2/92
CG2R51 CG331  HGA3     55.00    109.50 ! INDO/TRP
CG311  CG331  HGA3     33.43    110.10   22.53   2.17900 ! PROT alkanes
OG301  CG331  HGA3     45.90    108.89 ! MEOB, Methoxybenzene, cacha
HGA3   CG331  HGA3     35.50    108.40    5.40   1.80200 ! PROT alkane update, adm jr., 3/2/92
CG2R53 NG2D1  OG3C51   61.64     99.79 ! ZINCox00 , from CG2N1 NG2D1 OG301, PENALTY= 39.5
CG2R51 NG2R51 CG2RC0   85.00    110.00 ! adm,dec06(112.0)INDO/TRP
CG2R51 NG2R51 HGP1     30.00    125.50   20.00   2.15000 ! PROT his, adm jr., 6/27/90
CG2RC0 NG2R51 HGP1     28.00    126.00 ! INDO/TRP
CG2O1  NG2S1  CG321    50.00    120.00 ! PROT NMA Vib Modes (LK)
CG2O1  NG2S1  HGP1     34.00    123.00 ! PROT NMA Vib Modes (LK)
CG321  NG2S1  HGP1     35.00    117.00 ! PROT NMA Vibrational Modes (LK)
CG2R61 OG301  CG331    65.00    108.00 ! MEOB, Methoxybenzene, cacha
CG2R51 OG3C51 NG2D1   117.37    102.36 ! ZINCox00 , from CG2R51 OG3C51 NG3C51, PENALTY= 267

DIHEDRALS
NG2S1  CG2O1  CG2R51 CG2R51     1.1000  2   180.00 ! INCA model for D3R, xxwy; updated to match with other yxu par in na_rna_modified.prm
NG2S1  CG2O1  CG2R51 CG2R51     0.3000  4     0.00 ! INCA model for D3R, xxwy; updated to match with other yxu par in na_rna_modified.prm
NG2S1  CG2O1  CG2R51 CG2R53     1.1000  2   180.00 ! ZINCox00 , from NG2S1 CG2O1 CG2R51 CG2R51, PENALTY= 2.5
NG2S1  CG2O1  CG2R51 CG2R53     0.3000  4     0.00 ! ZINCox00 , from NG2S1 CG2O1 CG2R51 CG2R51, PENALTY= 2.5
OG2D1  CG2O1  CG2R51 CG2R51     1.1000  2   180.00 ! INCA model for D3R, xxwy; updated to match with other yxu par in na_rna_modified.prm
OG2D1  CG2O1  CG2R51 CG2R51     0.3000  4     0.00 ! INCA model for D3R, xxwy; updated to match with other yxu par in na_rna_modified.prm
OG2D1  CG2O1  CG2R51 CG2R53     1.1000  2   180.00 ! ZINCox00 , from OG2D1 CG2O1 CG2R51 CG2R51, PENALTY= 2.5
OG2D1  CG2O1  CG2R51 CG2R53     0.3000  4     0.00 ! ZINCox00 , from OG2D1 CG2O1 CG2R51 CG2R51, PENALTY= 2.5
CG2R51 CG2O1  NG2S1  CG321      1.6000  1     0.00 ! ZINCox00 , from CG2R51 CG2O1 NG2S1 CG331, PENALTY= 0.9
CG2R51 CG2O1  NG2S1  CG321      4.0000  2   180.00 ! ZINCox00 , from CG2R51 CG2O1 NG2S1 CG331, PENALTY= 0.9
CG2R51 CG2O1  NG2S1  HGP1       1.0000  2   180.00 ! INCA model for D3R, xxwy
OG2D1  CG2O1  NG2S1  CG321      2.5000  2   180.00 ! PROT Gives appropriate NMA cis/trans barrier. (LK)
OG2D1  CG2O1  NG2S1  HGP1       2.5000  2   180.00 ! PROT Gives appropriate NMA cis/trans barrier. (LK)
CG2O1  CG2R51 CG2R51 CG331      0.0000  2   180.00 ! ZINCox00 , from CG2O1 CG2R51 CG2R51 CG321, PENALTY= 0.9
CG2O1  CG2R51 CG2R51 OG3C51     1.9875  2   180.00 ! ZINCox00 , from CG2DC1 CG2R51 CG2R51 OG311, PENALTY= 63.5
CG2R53 CG2R51 CG2R51 CG331      4.3000  2   180.00 ! ZINCox00 , from CG2R51 CG2R51 CG2R51 CG331, PENALTY= 2.5
CG2R53 CG2R51 CG2R51 OG3C51     4.8815  2   180.00 ! ZINCox00 , from CG2RC0 CG2R51 CG2R51 OG311, PENALTY= 42
CG2RC0 CG2R51 CG2R51 NG2R51     4.0000  2   180.00 ! PROT JWK 05/14/91 fit to indole
CG2RC0 CG2R51 CG2R51 HGR52      2.8000  2   180.00 ! INDO/TRP
CG311  CG2R51 CG2R51 NG2R51     3.0000  2   180.00 ! from CG321 CG2R51 CG2R51 NG2R51, PENALTY= 0.6 HTR
CG311  CG2R51 CG2R51 HGR52      1.0000  2   180.00 ! from CG321 CG2R51 CG2R51 HGR52, PENALTY= 0.6 HTR
CG2O1  CG2R51 CG2R53 NG2D1      0.0000  2   180.00 ! ZINCox00 , from CG2DC1 CG2R51 CG2R51 CG2O5, PENALTY= 70.5
CG2O1  CG2R51 CG2R53 OG2D1      1.2000  2   180.00 ! ZINCox00 , from CG2R51 CG2R51 CG2R53 OG2D1, PENALTY= 66.5
CG2R51 CG2R51 CG2R53 NG2D1      1.2000  2   180.00 ! ZINCox00 , from CG2R51 CG2R51 CG2R53 OG2D1, PENALTY= 36
CG2R51 CG2R51 CG2R53 OG2D1      1.2000  2   180.00 ! B2FO, from CG2RC0 CG25C1 CG2R53 OG2D1, ctsai
CG2R51 CG2R51 CG2RC0 CG2R61     3.0000  2   180.00 ! PROT JWK 09/05/89
CG2R51 CG2R51 CG2RC0 CG2RC0     4.0000  2   180.00 ! PROT JWK 05/14/91 fit to indole
CG311  CG2R51 CG2RC0 CG2R61     2.5000  2   180.00 ! from CG321 CG2R51 CG2RC0 CG2R61, PENALTY= 0.6 HTR
CG311  CG2R51 CG2RC0 CG2RC0     3.0000  2   180.00 ! from CG321 CG2R51 CG2RC0 CG2RC0, PENALTY= 0.6 HTR
CG2R51 CG2R51 CG311  CG321      0.2000  1     0.00 ! ZINCox00 , from CG2R51 CG2R51 CG311 CG331, PENALTY= 0.9
CG2R51 CG2R51 CG311  CG321      0.2700  2     0.00 ! ZINCox00 , from CG2R51 CG2R51 CG311 CG331, PENALTY= 0.9
CG2R51 CG2R51 CG311  CG321      0.0000  3     0.00 ! ZINCox00 , from CG2R51 CG2R51 CG311 CG331, PENALTY= 0.9
CG2R51 CG2R51 CG311  CG331      0.2000  1     0.00 ! from CG2R51 CG2R51 CG321 CG331, penalty= 4 HTR
CG2R51 CG2R51 CG311  CG331      0.2700  2     0.00 ! from CG2R51 CG2R51 CG321 CG331, penalty= 4 HTR
CG2R51 CG2R51 CG311  CG331      0.0000  3     0.00 ! from CG2R51 CG2R51 CG321 CG331, penalty= 4 HTR
CG2R51 CG2R51 CG311  HGA1       0.0000  3     0.00 ! from CG2R51 CG2R51 CG321 HGA2, PENALTY= 4 HTR
CG2RC0 CG2R51 CG311  CG321      0.2500  2   180.00 ! ZINCox00 , from CG2RC0 CG2R51 CG311 CG331, PENALTY= 0.9
CG2RC0 CG2R51 CG311  CG331      0.2500  2   180.00 ! from CG2RC0 CG2R51 CG321 CG331, penalty= 4 HTR
CG2RC0 CG2R51 CG311  HGA1       0.2000  3     0.00 ! from CG2RC0 CG2R51 CG321 HGA2, PENALTY= 4 HTR
CG2R51 CG2R51 CG331  HGA3       0.0000  3     0.00 ! PROT 4-methylimidazole 4-21G//rot bar. adm jr., 9/4/89
OG3C51 CG2R51 CG331  HGA3       0.2802  3     0.00 ! 143, by ac_aa
CG2R51 CG2R51 NG2R51 CG2RC0     5.0000  2   180.00 ! PROT JWK 05/14/91 fit to indole
CG2R51 CG2R51 NG2R51 HGP1       1.0000  2   180.00 ! PROT his, adm jr., 7/20/89
HGR52  CG2R51 NG2R51 CG2RC0     2.6000  2   180.00 ! INDO/TRP
HGR52  CG2R51 NG2R51 HGP1       1.0000  2   180.00 ! PROT adm jr., 3/24/92
CG2R51 CG2R51 OG3C51 NG2D1      7.5154  2   180.00 ! ZINCox00 , from CG2R51 CG2R51 OG3C51 NG3C51, PENALTY= 87
CG331  CG2R51 OG3C51 NG2D1      3.5378  2   180.00 ! ZINCox00 , from CG331 CG2R51 OG3C51 NG3C51, PENALTY= 87
CG2R51 CG2R53 NG2D1  OG3C51     3.7993  1     0.00 ! ZINCox00 , from CG2R61 CG2R61 NG2D1 CG2O1, PENALTY= 171.5
CG2R51 CG2R53 NG2D1  OG3C51     3.2897  2   180.00 ! ZINCox00 , from CG2R61 CG2R61 NG2D1 CG2O1, PENALTY= 171.5
CG2R51 CG2R53 NG2D1  OG3C51     1.3384  3     0.00 ! ZINCox00 , from CG2R61 CG2R61 NG2D1 CG2O1, PENALTY= 171.5
CG2R51 CG2R53 NG2D1  OG3C51     0.2200  4     0.00 ! ZINCox00 , from CG2R61 CG2R61 NG2D1 CG2O1, PENALTY= 171.5
CG2R51 CG2R53 NG2D1  OG3C51     0.5549  5   180.00 ! ZINCox00 , from CG2R61 CG2R61 NG2D1 CG2O1, PENALTY= 171.5
CG2R51 CG2R53 NG2D1  OG3C51     0.3579  6   180.00 ! ZINCox00 , from CG2R61 CG2R61 NG2D1 CG2O1, PENALTY= 171.5
OG2D1  CG2R53 NG2D1  OG3C51     7.8500  2   180.00 ! ZINCox00 , from OG2D1 CG2O1 NG2D1 CG321, PENALTY= 190
CG2R61 CG2R61 CG2R61 CG2R61     3.1000  2   180.00 ! PROT JES 8/25/89
CG2R61 CG2R61 CG2R61 CG2RC0     3.0000  2   180.00 ! INDO/TRP
CG2R61 CG2R61 CG2R61 OG301      3.1000  2   180.00 ! BIPHENYL ANALOGS, peml
CG2R61 CG2R61 CG2R61 HGR61      4.2000  2   180.00 ! PROT JES 8/25/89 benzene
CG2RC0 CG2R61 CG2R61 OG301      3.1000  2   180.00 ! from CG2R61 CG2R61 CG2R61 OG301, PENALTY= 1.5 MOT5
CG2RC0 CG2R61 CG2R61 HGR61      3.0000  2   180.00 ! INDO/TRP
OG301  CG2R61 CG2R61 HGR61      2.4000  2   180.00 ! BIPHENYL ANALOGS, peml. Kenno: 4.2 -> 2.4
HGR61  CG2R61 CG2R61 HGR61      2.4000  2   180.00 ! PROT JES 8/25/89 benzene
CG2R61 CG2R61 CG2RC0 CG2R51     4.0000  2   180.00 ! INDO/TRP
CG2R61 CG2R61 CG2RC0 CG2RC0     3.0000  2   180.00 ! INDO/TRP
CG2R61 CG2R61 CG2RC0 NG2R51     3.0000  2   180.00 ! INDO/TRP
HGR61  CG2R61 CG2RC0 CG2R51     4.0000  2   180.00 ! INDO/TRP
HGR61  CG2R61 CG2RC0 CG2RC0     3.0000  2   180.00 ! INDO/TRP
HGR61  CG2R61 CG2RC0 NG2R51     3.0000  2   180.00 ! INDO/TRP
CG2R61 CG2R61 OG301  CG331      1.5800  2   180.00 ! MEOB, Methoxybenzene update, yxu
CG2R61 CG2R61 OG301  CG331      0.2000  4   180.00 ! MEOB, Methoxybenzene update, yxu
CG2R51 CG2RC0 CG2RC0 CG2R61     1.5000  2   180.00 ! INDO/TRP (Kenno: 4.0 --> 1.5)
CG2R51 CG2RC0 CG2RC0 NG2R51     6.5000  2   180.00 ! INDO/TRP
CG2R61 CG2RC0 CG2RC0 CG2R61     3.0000  2   180.00 ! INDO/TRP
CG2R61 CG2RC0 CG2RC0 NG2R51     1.5000  2   180.00 ! INDO/TRP (Kenno: 4.0 --> 1.5)
CG2R61 CG2RC0 NG2R51 CG2R51     1.5000  2   180.00 ! NA bases
CG2R61 CG2RC0 NG2R51 HGP1       0.2000  2   180.00 ! INDO/TRP
CG2RC0 CG2RC0 NG2R51 CG2R51     1.5000  2   180.00 ! NA bases
CG2RC0 CG2RC0 NG2R51 HGP1       0.8500  2   180.00 ! INDO/TRP
CG2R51 CG311  CG321  NG2S1      0.2000  3     0.00 ! ZINCox00 , from NG2S1 CG311 CG321 CG2R51, PENALTY= 8
CG2R51 CG311  CG321  HGA2       0.2000  3     0.00 ! ZINCox00 , from CG2R53 CG311 CG321 HGA2, PENALTY= 3
CG331  CG311  CG321  NG2S1      0.2000  3     0.00 ! ZINCox00 , from CG321 CG311 CG321 NG2S1, PENALTY= 0.9
CG331  CG311  CG321  HGA2       0.2000  3     0.00 ! PROT alkane update, adm jr., 3/2/92
HGA1   CG311  CG321  NG2S1      0.2000  3     0.00 ! G4MP, 01OH03, cacha
HGA1   CG311  CG321  HGA2       0.1950  3     0.00 ! NA, sugar
CG2R51 CG311  CG331  HGA3       0.1600  3     0.00 ! from CG2R51 CG321 CG331 HGA3, penalty= 4 HTR
CG321  CG311  CG331  HGA3       0.2000  3     0.00 ! PROT alkane update, adm jr., 3/2/92
HGA1   CG311  CG331  HGA3       0.1950  3     0.00 ! NA, sugar
CG311  CG321  NG2S1  CG2O1      1.8000  1     0.00 ! G4MP, Gamma-4-Methyl Piperidine Glu Acid CDCA Amide, cacha
CG311  CG321  NG2S1  HGP1       0.0000  1     0.00 ! G4MP, Gamma-4-Methyl Piperidine Glu Acid CDCA Amide, cacha
HGA2   CG321  NG2S1  CG2O1      0.0000  3     0.00 ! PROT, sp2-methyl, no torsion potential
HGA2   CG321  NG2S1  HGP1       0.0000  3     0.00 ! PROT, sp2-methyl, no torsion potential
HGA3   CG331  OG301  CG2R61     0.0850  3     0.00 ! MEOB, Methoxybenzene, cacha
CG2R53 NG2D1  OG3C51 CG2R51     0.3335  1   180.00 ! ZINCox00 , from CG2N1 NG2D1 OG301 CG321, PENALTY= 144
CG2R53 NG2D1  OG3C51 CG2R51     0.0342  2   180.00 ! ZINCox00 , from CG2N1 NG2D1 OG301 CG321, PENALTY= 144

IMPROPERS
CG2O1  CG2R51 NG2S1  OG2D1     70.0000  0     0.00 ! INCA model for D3R, xxwy
CG2R53 CG2R51 NG2D1  OG2D1     90.0000  0     0.00 ! ZINCox00 , from CG2R53 CG25C1 NG2R51 OG2D1, PENALTY= 73.4

END
RETURN
```
