## Supplementary material for "Identifying Artifacts from Large Library Docking": Example cases for running cross-filtering: ZINCox0000049EF3.str

```
* Toppar stream file generated by
* CHARMM General Force Field (CGenFF) program version 2.5.1
* For use with CGenFF version 4.6
*

read rtf card append
* Topologies generated by
* CHARMM General Force Field (CGenFF) program version 2.5.1
*
36 1

! "penalty" is the highest penalty score of the associated parameters.
! Penalties lower than 10 indicate the analogy is fair; penalties between 10
! and 50 mean some basic validation is recommended; penalties higher than
! 50 indicate poor analogy and mandate extensive validation/optimization.

RESI ZINCox00      -1.000 ! param penalty=  56.500 ; charge penalty=  11.446
!RING * 5 C9 N2 C10 C11 N3
!RING * 5 C4 C5 C6 C14 O4
GROUP            ! CHARGE   CH_PENALTY
ATOM C1     CG331  -0.268 !    1.897
ATOM C2     CG311  -0.324 !    5.495
ATOM C3     CG331  -0.268 !    1.897
ATOM C4     CG2R51  0.491 !    5.752
ATOM C5     CG2R51 -0.223 !    8.580
ATOM C6     CG2R51 -0.782 !    7.005
ATOM C7     CG2O1   0.644 !    4.399
ATOM O1     OG2D1  -0.488 !    0.000
ATOM N1     NG2S1  -0.467 !    5.070
ATOM C8     CG321   0.048 !    2.854
ATOM C9     CG2R53  0.385 !    7.171
ATOM N2     NG2R50 -0.650 !    0.553
ATOM C10    CG2R51 -0.011 !    0.635
ATOM C11    CG2R51  0.032 !    4.284
ATOM N3     NG2R51  0.048 !   11.446
ATOM C12    CG321  -0.324 !    8.885
ATOM C13    CG2O3   0.633 !    7.224
ATOM O2     OG2D2  -0.760 !    4.177
ATOM O3     OG2D2  -0.760 !    4.177
ATOM C14    CG2R51  0.779 !    6.217
ATOM C15    CG311  -0.321 !    5.492
ATOM C16    CG331  -0.268 !    1.897
ATOM C17    CG331  -0.268 !    1.897
ATOM O4     OG2R50 -0.249 !    6.219
ATOM H1     HGA3    0.090 !    0.000
ATOM H2     HGA3    0.090 !    0.000
ATOM H3     HGA3    0.090 !    0.000
ATOM H4     HGA1    0.090 !    0.300
ATOM H5     HGA3    0.090 !    0.000
ATOM H6     HGA3    0.090 !    0.000
ATOM H7     HGA3    0.090 !    0.000
ATOM H8     HGR51   0.273 !    8.220
ATOM H9     HGP1    0.309 !    0.300
ATOM H10    HGA2    0.090 !    0.000
ATOM H11    HGA2    0.090 !    0.000
ATOM H12    HGR52   0.100 !    0.000
ATOM H13    HGR52   0.069 !    0.000
ATOM H14    HGA2    0.090 !    0.000
ATOM H15    HGA2    0.090 !    0.000
ATOM H16    HGA1    0.090 !    0.300
ATOM H17    HGA3    0.090 !    0.000
ATOM H18    HGA3    0.090 !    0.000
ATOM H19    HGA3    0.090 !    0.000
ATOM H20    HGA3    0.090 !    0.000
ATOM H21    HGA3    0.090 !    0.000
ATOM H22    HGA3    0.090 !    0.000

BOND C1   C2  
BOND C1   H1  
BOND C1   H2  
BOND C1   H3  
BOND C2   C3  
BOND C2   C4  
BOND C2   H4  
BOND C3   H5  
BOND C3   H6  
BOND C3   H7  
BOND C4   O4  
BOND C4   C5  
BOND C5   C6  
BOND C5   H8  
BOND C6   C7  
BOND C6   C14 
BOND C7   O1  
BOND C7   N1  
BOND N1   C8  
BOND N1   H9  
BOND C8   C9  
BOND C8   H10 
BOND C8   H11 
BOND C9   N3  
BOND C9   N2  
BOND N2   C10 
BOND C10  C11 
BOND C10  H12 
BOND C11  N3  
BOND C11  H13 
BOND N3   C12 
BOND C12  C13 
BOND C12  H14 
BOND C12  H15 
BOND C13  O2  
BOND C13  O3  
BOND C14  C15 
BOND C14  O4  
BOND C15  C16 
BOND C15  C17 
BOND C15  H16 
BOND C16  H17 
BOND C16  H18 
BOND C16  H19 
BOND C17  H20 
BOND C17  H21 
BOND C17  H22 
IMPR C7     C6     N1     O1    
IMPR C13    O3     O2     C12   

END

read param card flex append
* Parameters generated by analogy by
* CHARMM General Force Field (CGenFF) program version 2.5.1
*

! Penalties lower than 10 indicate the analogy is fair; penalties between 10
! and 50 mean some basic validation is recommended; penalties higher than
! 50 indicate poor analogy and mandate extensive validation/optimization.

BONDS
CG2O1  CG2R51  280.00     1.4750 ! INCA model for D3R, xxwy
CG2O1  NG2S1   370.00     1.3450 ! PROT Alanine Dipeptide ab initio calc's (LK)
CG2O1  OG2D1   620.00     1.2300 ! PROT Peptide geometry, condensed phase (LK)
CG2O3  CG321   200.00     1.5220 ! PROT adm jr. 4/05/91, for asn,asp,gln,glu and cters
CG2O3  OG2D2   525.00     1.2600 ! PROT adm jr. 7/23/91, acetic acid
CG2R51 CG2R51  410.00     1.3600 ! PROT histidine, adm jr., 6/27/90
CG2R51 CG311   229.63     1.5000 ! from CG2R51 CG321, PENALTY= 4 HTR     
CG2R51 NG2R50  400.00     1.3800 ! PROT his, ADM JR., 7/20/89
CG2R51 NG2R51  400.00     1.3800 ! PROT his, ADM JR., 7/20/89
CG2R51 OG2R50  450.00     1.3710 ! FURA, furan
CG2R51 HGR51   350.00     1.0800 ! INDO/TRP
CG2R51 HGR52   375.00     1.0830 ! PROT his, adm jr., 6/27/90
CG2R53 CG321   425.00     1.5000 ! etea , 5-Ethyl-1H-tetrazole , pchat
CG2R53 NG2R50  400.00     1.3200 ! PROT his, ADM JR., 7/20/89
CG2R53 NG2R51  320.00     1.3740 ! NA A, adm jr. 11/97
CG311  CG331   222.50     1.5380 ! PROT alkane update, adm jr., 3/2/92
CG311  HGA1    309.00     1.1110 ! PROT alkane update, adm jr., 3/2/92
CG321  NG2R51  400.00     1.4580 ! ETRZ, 1-Ethyl-1,2,3-triazole, from CG331 NG2R51, kevo
CG321  NG2S1   320.00     1.4300 ! PROT NMA Gas & Liquid Phase IR Spectra (LK)
CG321  HGA2    309.00     1.1110 ! PROT alkane update, adm jr., 3/2/92
CG331  HGA3    322.00     1.1110 ! PROT alkane update, adm jr., 3/2/92
NG2S1  HGP1    440.00     0.9970 ! PROT Alanine Dipeptide ab initio calc's (LK)

ANGLES
CG2R51 CG2O1  NG2S1    52.00    115.50 ! INCA model for D3R, xxwy
CG2R51 CG2O1  OG2D1    45.00    122.00 ! INCA model for D3R, xxwy
NG2S1  CG2O1  OG2D1    80.00    122.50 ! PROT NMA Vib Modes (LK)
CG321  CG2O3  OG2D2    40.00    116.00   50.00   2.35300 ! PROT adm jr. 7/23/91, correction, ACETATE (KK)
OG2D2  CG2O3  OG2D2   100.00    128.00   70.00   2.25870 ! PROT adm jr. 7/23/91, correction, ACETATE (KK)
CG2O1  CG2R51 CG2R51   35.00    130.00 ! INCA model for D3R, xxwy
CG2R51 CG2R51 CG2R51   90.00    107.20 ! PYRL, pyrrole
CG2R51 CG2R51 CG311    45.80    130.00 ! from CG2R51 CG2R51 CG321, PENALTY= 0.6 HTR        
CG2R51 CG2R51 NG2R50  130.00    110.00 ! PROT his, ADM JR., 7/20/89
CG2R51 CG2R51 NG2R51  130.00    106.00 !adm,dec06 110.6, PROT his, ADM JR., 7/20/89
CG2R51 CG2R51 OG2R50  130.00    111.70 ! FURA, furan @@@@@ Kenno: 108-->112 @@@@@
CG2R51 CG2R51 HGR51    32.00    126.40   25.00   2.17300 ! INDO/TRP
CG2R51 CG2R51 HGR52    22.00    130.00   15.00   2.21500 ! PROT adm jr., 6/27/90, his
CG311  CG2R51 OG2R50   45.78    114.16 ! ZINCox00 , from CG321 CG2R51 OG2R50, PENALTY= 0.6
NG2R50 CG2R51 HGR52    25.00    120.00   20.00   2.14000 ! PROT adm jr., 3/24/92
NG2R51 CG2R51 HGR52    25.00    124.00   20.00   2.14000 ! PROT adm jr., 3/24/92
CG321  CG2R53 NG2R50   45.80    123.00 ! etea, 5-Ethyl-1H-tetrazole, pchat
CG321  CG2R53 NG2R51   45.80    120.00 ! etea, 5-Ethyl-1H-tetrazole, pchat
NG2R50 CG2R53 NG2R51  100.00    113.00 ! NA Gua 5R)
CG2R51 CG311  CG331    58.35    114.00 ! from CG2R51 CG321 CG331, penalty= 4 HTR        
CG2R51 CG311  HGA1     55.00    109.50 ! from CG2R51 CG321 HGA2, PENALTY= 4 HTR        
CG331  CG311  CG331    53.35    114.00    8.00   2.56100 ! PROT alkane update, adm jr., 3/2/92
CG331  CG311  HGA1     34.50    110.10   22.53   2.17900 ! PROT alkane update, adm jr., 3/2/92
CG2O3  CG321  NG2R51   50.00    111.05 ! ZINCox00 , from CG2O4 CG321 NG2R51, PENALTY= 7
CG2O3  CG321  HGA2     33.00    109.50   30.00   2.16300 ! PROT adm jr. 4/05/91, for asn,asp,gln,glu and cters
CG2R53 CG321  NG2S1    53.00    115.20 ! from CG2R61 CG321 NG2S1, PENALTY= 8.5 CR2        
CG2R53 CG321  HGA2     55.00    109.50 ! etea, 5-Ethyl-1H-tetrazole, pchat
NG2R51 CG321  HGA2     33.43    110.10 ! ETRZ, 1-Ethyl-1,2,3-triazole, from NG2R51 CG331 HGA3, kevo
NG2S1  CG321  HGA2     51.50    109.50 ! PROT from NG2S1  CG331  HA, for lactams, adm jr.
HGA2   CG321  HGA2     35.50    109.00    5.40   1.80200 ! PROT alkane update, adm jr., 3/2/92
CG311  CG331  HGA3     33.43    110.10   22.53   2.17900 ! PROT alkanes
HGA3   CG331  HGA3     35.50    108.40    5.40   1.80200 ! PROT alkane update, adm jr., 3/2/92
CG2R51 NG2R50 CG2R53  130.00    103.50 ! PROT his, adm jr., 6/27/90 @@@@@ Kenno: 104 --> 103.5 @@@@@
CG2R51 NG2R51 CG2R53  130.00    107.50 ! PROT his, adm jr., 6/27/90
CG2R51 NG2R51 CG321    70.00    127.10 ! ETRZ, 1-Ethyl-1,2,3-triazole, kevo
CG2R53 NG2R51 CG321    70.00    127.80 ! from CG2R53 NG2R51 CG331, PENALTY= 0.9 CRQ SWG CRF B2H CRO MDO PIA GYS CH6 C12 TRZ4
CG2O1  NG2S1  CG321    50.00    120.00 ! PROT NMA Vib Modes (LK)
CG2O1  NG2S1  HGP1     34.00    123.00 ! PROT NMA Vib Modes (LK)
CG321  NG2S1  HGP1     35.00    117.00 ! PROT NMA Vibrational Modes (LK)
CG2R51 OG2R50 CG2R51  100.00    106.00 ! FURA, furan

DIHEDRALS
NG2S1  CG2O1  CG2R51 CG2R51     1.1000  2   180.00 ! INCA model for D3R, xxwy; updated to match with other yxu par in na_rna_modified.prm
NG2S1  CG2O1  CG2R51 CG2R51     0.3000  4     0.00 ! INCA model for D3R, xxwy; updated to match with other yxu par in na_rna_modified.prm
OG2D1  CG2O1  CG2R51 CG2R51     1.1000  2   180.00 ! INCA model for D3R, xxwy; updated to match with other yxu par in na_rna_modified.prm
OG2D1  CG2O1  CG2R51 CG2R51     0.3000  4     0.00 ! INCA model for D3R, xxwy; updated to match with other yxu par in na_rna_modified.prm
CG2R51 CG2O1  NG2S1  CG321      1.6000  1     0.00 ! ZINCox00 , from CG2R51 CG2O1 NG2S1 CG331, PENALTY= 0.9
CG2R51 CG2O1  NG2S1  CG321      4.0000  2   180.00 ! ZINCox00 , from CG2R51 CG2O1 NG2S1 CG331, PENALTY= 0.9
CG2R51 CG2O1  NG2S1  HGP1       1.0000  2   180.00 ! INCA model for D3R, xxwy
OG2D1  CG2O1  NG2S1  CG321      2.5000  2   180.00 ! PROT Gives appropriate NMA cis/trans barrier. (LK)
OG2D1  CG2O1  NG2S1  HGP1       2.5000  2   180.00 ! PROT Gives appropriate NMA cis/trans barrier. (LK)
OG2D2  CG2O3  CG321  NG2R51     0.0500  6   180.00 ! ZINCox00 , from OG2D2 CG2O3 CG321 NG2S1, PENALTY= 11
OG2D2  CG2O3  CG321  HGA2       0.0500  6   180.00 ! PROT For side chains of asp,asn,glu,gln, (n=6) from KK(LK)
CG2O1  CG2R51 CG2R51 CG2R51     0.0000  2   180.00 ! ZINCox00 , from CG2O1 CG2R51 CG2R51 CG2R52, PENALTY= 2
CG2O1  CG2R51 CG2R51 CG311      0.0000  2   180.00 ! ZINCox00 , from CG2O1 CG2R51 CG2R51 CG321, PENALTY= 0.6
CG2O1  CG2R51 CG2R51 OG2R50     2.4000  2   180.00 ! ZINCox00 , from CG2N2 CG2R51 CG2R51 NG2R51, PENALTY= 56.5
CG2O1  CG2R51 CG2R51 HGR51      1.1000  2   180.00 ! ZINCox00 , from CG2N2 CG2R51 CG2R51 HGR52, PENALTY= 12
CG2R51 CG2R51 CG2R51 CG2R51    15.0000  2   180.00 ! PYRL, pyrrole
CG2R51 CG2R51 CG2R51 CG311      4.3000  2   180.00 ! ZINCox00 , from CG2R51 CG2R51 CG2R51 CG321, PENALTY= 0.6
CG2R51 CG2R51 CG2R51 OG2R50     8.5000  2   180.00 ! FURA, furan
CG2R51 CG2R51 CG2R51 HGR51      1.0000  2   180.00 ! PYRL, pyrrole
CG311  CG2R51 CG2R51 HGR51      1.0000  2   180.00 ! ZINCox00 , from CG311 CG2R51 CG2R51 HGR52, PENALTY= 0.5
NG2R50 CG2R51 CG2R51 NG2R51    14.0000  2   180.00 ! PROT his, ADM JR., 7/20/89
NG2R50 CG2R51 CG2R51 HGR52      3.0000  2   180.00 ! PROT adm jr., 3/24/92
NG2R51 CG2R51 CG2R51 HGR52      3.0000  2   180.00 ! PROT adm jr., 3/24/92
OG2R50 CG2R51 CG2R51 HGR51      4.5000  2   180.00 ! FURA, furan
HGR52  CG2R51 CG2R51 HGR52      1.0000  2   180.00 ! PROT his, adm jr., 6/27/90, his
CG2R51 CG2R51 CG311  CG331      0.2000  1     0.00 ! from CG2R51 CG2R51 CG321 CG331, penalty= 4 HTR
CG2R51 CG2R51 CG311  CG331      0.2700  2     0.00 ! from CG2R51 CG2R51 CG321 CG331, penalty= 4 HTR
CG2R51 CG2R51 CG311  CG331      0.0000  3     0.00 ! from CG2R51 CG2R51 CG321 CG331, penalty= 4 HTR
CG2R51 CG2R51 CG311  HGA1       0.0000  3     0.00 ! from CG2R51 CG2R51 CG321 HGA2, PENALTY= 4 HTR
OG2R50 CG2R51 CG311  CG331      0.2166  3     0.00 ! ZINCox00 , from OG2R50 CG2R51 CG321 CG331, PENALTY= 4
OG2R50 CG2R51 CG311  HGA1       0.1839  3     0.00 ! ZINCox00 , from OG2R50 CG2R51 CG321 HGA2, PENALTY= 4
CG2R51 CG2R51 NG2R50 CG2R53    14.0000  2   180.00 ! PROT his, ADM JR., 7/20/89
HGR52  CG2R51 NG2R50 CG2R53     3.0000  2   180.00 ! PROT adm jr., 3/24/92
CG2R51 CG2R51 NG2R51 CG2R53    14.0000  2   180.00 ! PROT his, ADM JR., 7/20/89
CG2R51 CG2R51 NG2R51 CG321      0.0000  1     0.00 ! ETRZ, 1-Ethyl-1,2,3-triazole, from CG2R51 CG2R51 NG2R51 CG3C51, kevo
HGR52  CG2R51 NG2R51 CG2R53     3.0000  2   180.00 ! PROT adm jr., 3/24/92
HGR52  CG2R51 NG2R51 CG321      0.0000  2   180.00 ! ETRZ, 1-Ethyl-1,2,3-triazole, from HGR52 CG2R53 NG2R51 CG331, kevo
CG2R51 CG2R51 OG2R50 CG2R51     7.5000  2   180.00 ! FURA, furan @@@@@ Kenno: 8.5 --> 7.5 @@@@@
CG311  CG2R51 OG2R50 CG2R51     3.1637  2   180.00 ! ZINCox00 , from CG321 CG2R51 OG2R50 CG2R51, PENALTY= 0.6
NG2R50 CG2R53 CG321  NG2S1      0.0045  1   180.00 ! from NG2R50 CG2R53 CG311 NG2S1, CR2
NG2R50 CG2R53 CG321  NG2S1      0.0085  2     0.00 ! from NG2R50 CG2R53 CG311 NG2S1, CR2
NG2R50 CG2R53 CG321  NG2S1      1.4995  3   180.00 ! from NG2R50 CG2R53 CG311 NG2S1, CR2
NG2R50 CG2R53 CG321  NG2S1      0.0984  6     0.00 ! from NG2R50 CG2R53 CG311 NG2S1, CR2
NG2R50 CG2R53 CG321  HGA2       0.1900  3     0.00 ! ETEA, 5-Ethyl-1H-tetrazole, pchat
NG2R51 CG2R53 CG321  NG2S1      0.0890  1     0.00 ! from NG2R51 CG2R53 CG311 NG2S1, CR2
NG2R51 CG2R53 CG321  NG2S1      0.0142  2     0.00 ! from NG2R51 CG2R53 CG311 NG2S1, CR2
NG2R51 CG2R53 CG321  NG2S1      0.2636  3   180.00 ! from NG2R51 CG2R53 CG311 NG2S1, CR2
NG2R51 CG2R53 CG321  NG2S1      0.1012  6   180.00 ! from NG2R51 CG2R53 CG311 NG2S1, CR2
NG2R51 CG2R53 CG321  HGA2       0.1900  3     0.00 ! ETEA, 5-Ethyl-1H-tetrazole, pchat
CG321  CG2R53 NG2R50 CG2R51     4.9178  2   180.00 ! from CG331 CG2R53 NG2R50 CG2R51, DDE
NG2R51 CG2R53 NG2R50 CG2R51    14.0000  2   180.00 ! PROT his, ADM JR., 7/20/89
CG321  CG2R53 NG2R51 CG2R51     3.2950  2   180.00 ! from CG331 CG2R53 NG2R51 CG2R51, DDE
CG321  CG2R53 NG2R51 CG321      0.0483  2   180.00 ! from CG331 NG2R51 CG2R53 CG311 CR2
NG2R50 CG2R53 NG2R51 CG2R51    14.0000  2   180.00 ! PROT his, ADM JR., 7/20/89
NG2R50 CG2R53 NG2R51 CG321     11.0000  2   180.00 ! from NG2R50 CG2R53 NG2R51 CG331, PENALTY= 0.9 CRQ SWG CRF B2H CRO MDO C12 TRZ4
CG2R51 CG311  CG331  HGA3       0.1600  3     0.00 ! from CG2R51 CG321 CG331 HGA3, penalty= 4 HTR
CG331  CG311  CG331  HGA3       0.1950  3     0.00 ! PROTNA alkanes phospho-ser/thr
HGA1   CG311  CG331  HGA3       0.1950  3     0.00 ! NA, sugar
CG2O3  CG321  NG2R51 CG2R51     0.6645  1     0.00 ! ZINCox00 , from CG2O4 CG321 NG2R51 CG2R51, PENALTY= 7
CG2O3  CG321  NG2R51 CG2R51     3.6173  2     0.00 ! ZINCox00 , from CG2O4 CG321 NG2R51 CG2R51, PENALTY= 7
CG2O3  CG321  NG2R51 CG2R51     1.3081  3     0.00 ! ZINCox00 , from CG2O4 CG321 NG2R51 CG2R51, PENALTY= 7
CG2O3  CG321  NG2R51 CG2R53     1.0027  1   180.00 ! ZINCox00 , from CG2O4 CG321 NG2R51 CG2R53, PENALTY= 7
CG2O3  CG321  NG2R51 CG2R53     3.2956  2   180.00 ! ZINCox00 , from CG2O4 CG321 NG2R51 CG2R53, PENALTY= 7
CG2O3  CG321  NG2R51 CG2R53     1.6093  3     0.00 ! ZINCox00 , from CG2O4 CG321 NG2R51 CG2R53, PENALTY= 7
HGA2   CG321  NG2R51 CG2R51     0.0000  3     0.00 ! ETRZ, 1-Ethyl-1,2,3-triazole, from HGA3 CG331 NG2R51 CG2R53, kevo
HGA2   CG321  NG2R51 CG2R53     0.0000  3     0.00 ! from HGA2 CG321 NG2R51 CG2R51, PENALTY= 2.5 CRQ SWG CRF B2H CRO MDO C12 TRZ4
CG2R53 CG321  NG2S1  CG2O1      0.4691  1     0.00 ! ZINCox00 , from CG2R53 CG311 NG2S1 CG2O1, PENALTY= 4
CG2R53 CG321  NG2S1  CG2O1      0.0138  2     0.00 ! ZINCox00 , from CG2R53 CG311 NG2S1 CG2O1, PENALTY= 4
CG2R53 CG321  NG2S1  CG2O1      0.0015  3   180.00 ! ZINCox00 , from CG2R53 CG311 NG2S1 CG2O1, PENALTY= 4
CG2R53 CG321  NG2S1  CG2O1      0.0070  4     0.00 ! ZINCox00 , from CG2R53 CG311 NG2S1 CG2O1, PENALTY= 4
CG2R53 CG321  NG2S1  CG2O1      0.2860  6     0.00 ! ZINCox00 , from CG2R53 CG311 NG2S1 CG2O1, PENALTY= 4
CG2R53 CG321  NG2S1  HGP1       0.0000  1     0.00 ! from CG2R61 CG321 NG2S1 HGP1, PENALTY= 8.5 CR2
HGA2   CG321  NG2S1  CG2O1      0.0000  3     0.00 ! PROT, sp2-methyl, no torsion potential
HGA2   CG321  NG2S1  HGP1       0.0000  3     0.00 ! PROT, sp2-methyl, no torsion potential

IMPROPERS
CG2O1  CG2R51 NG2S1  OG2D1     70.0000  0     0.00 ! INCA model for D3R, xxwy
CG2O3  OG2D2  OG2D2  CG321     96.0000  0     0.00 ! PROT 90.0->96.0 acetate, single impr (KK) correct conversion from wildcard CC X X CT2 which itself may or may not be correct

END
RETURN
```
