## Supplementary material for "Identifying Artifacts from Large Library Docking": Example cases for running cross-filtering: ZINCoy0000000jHp.str

```
* Toppar stream file generated by
* CHARMM General Force Field (CGenFF) program version 2.5.1
* For use with CGenFF version 4.6
*

read rtf card append
* Topologies generated by
* CHARMM General Force Field (CGenFF) program version 2.5.1
*
36 1

! "penalty" is the highest penalty score of the associated parameters.
! Penalties lower than 10 indicate the analogy is fair; penalties between 10
! and 50 mean some basic validation is recommended; penalties higher than
! 50 indicate poor analogy and mandate extensive validation/optimization.

RESI ZINCoy00      -1.000 ! param penalty= 214.000 ; charge penalty=  87.760
!RING * 5 C10 C11 C13 C14 S1
!RING * 6 N1 C5 C6 C7 C15 C16
GROUP            ! CHARGE   CH_PENALTY
ATOM C1     CG2D2  -0.421 !    0.750
ATOM C2     CG2D1  -0.151 !   20.731
ATOM C3     CG321   0.001 !   16.139
ATOM O1     OG302  -0.054 !   26.065
ATOM C4     CG2O6   0.315 !   25.611
ATOM O2     OG2D1  -0.505 !    0.000
ATOM N1     NG2S0  -0.367 !    1.093
ATOM C5     CG321   0.009 !    0.885
ATOM C6     CG321  -0.145 !    2.027
ATOM C7     CG311  -0.077 !    3.717
ATOM C8     CG321  -0.177 !    5.286
ATOM C9     CG2O1   0.501 !    8.563
ATOM O3     OG2D1  -0.535 !    4.009
ATOM N2     NG2S1  -0.632 !   85.225
ATOM C10    CG2R51  0.279 !   87.760
ATOM C11    CG2R51 -0.034 !   61.278
ATOM C12    CG2O3   0.704 !   49.302
ATOM O4     OG2D2  -0.760 !    6.030
ATOM O5     OG2D2  -0.760 !    6.030
ATOM C13    CG2R51 -0.365 !   23.833
ATOM C14    CG2R51 -0.179 !    3.820
ATOM S1     SG2R50 -0.056 !   41.301
ATOM C15    CG321  -0.145 !    2.027
ATOM C16    CG321   0.009 !    0.885
ATOM H1     HGA5    0.210 !    0.000
ATOM H2     HGA5    0.210 !    0.000
ATOM H3     HGA4    0.150 !    0.610
ATOM H4     HGA2    0.090 !    0.000
ATOM H5     HGA2    0.090 !    0.000
ATOM H6     HGA2    0.090 !    0.000
ATOM H7     HGA2    0.090 !    0.000
ATOM H8     HGA2    0.090 !    0.000
ATOM H9     HGA2    0.090 !    0.000
ATOM H10    HGA1    0.090 !    0.000
ATOM H11    HGA2    0.090 !    0.000
ATOM H12    HGA2    0.090 !    0.000
ATOM H13    HGP1    0.329 !    5.191
ATOM H14    HGR51   0.290 !   10.955
ATOM H15    HGR52   0.186 !    0.000
ATOM H16    HGA2    0.090 !    0.000
ATOM H17    HGA2    0.090 !    0.000
ATOM H18    HGA2    0.090 !    0.000
ATOM H19    HGA2    0.090 !    0.000

BOND C1   C2  
BOND C1   H1  
BOND C1   H2  
BOND C2   C3  
BOND C2   H3  
BOND C3   O1  
BOND C3   H4  
BOND C3   H5  
BOND O1   C4  
BOND C4   O2  
BOND C4   N1  
BOND N1   C16 
BOND N1   C5  
BOND C5   C6  
BOND C5   H6  
BOND C5   H7  
BOND C6   C7  
BOND C6   H8  
BOND C6   H9  
BOND C7   C8  
BOND C7   C15 
BOND C7   H10 
BOND C8   C9  
BOND C8   H11 
BOND C8   H12 
BOND C9   O3  
BOND C9   N2  
BOND N2   C10 
BOND N2   H13 
BOND C10  S1  
BOND C10  C11 
BOND C11  C12 
BOND C11  C13 
BOND C12  O4  
BOND C12  O5  
BOND C13  C14 
BOND C13  H14 
BOND C14  S1  
BOND C14  H15 
BOND C15  C16 
BOND C15  H16 
BOND C15  H17 
BOND C16  H18 
BOND C16  H19 
IMPR C4     N1     O2     O1    
IMPR C9     C8     N2     O3    
IMPR C12    O5     O4     C11   

END

read param card flex append
* Parameters generated by analogy by
* CHARMM General Force Field (CGenFF) program version 2.5.1
*

! Penalties lower than 10 indicate the analogy is fair; penalties between 10
! and 50 mean some basic validation is recommended; penalties higher than
! 50 indicate poor analogy and mandate extensive validation/optimization.

BONDS
CG2D1  CG2D2   500.00     1.3420 ! LIPID propene, yin,adm jr., 12/95
CG2D1  CG321   365.00     1.5020 ! LIPID butene; from propene, yin,adm jr., 12/95
CG2D1  HGA4    360.50     1.1000 ! LIPID propene, yin,adm jr., 12/95
CG2D2  HGA5    365.00     1.1000 ! LIPID propene; from ethene, yin,adm jr., 12/95
CG2O1  CG321   250.00     1.4900 ! PROT Ala Dipeptide (5/91)
CG2O1  NG2S1   370.00     1.3450 ! PROT Alanine Dipeptide ab initio calc's (LK)
CG2O1  OG2D1   620.00     1.2300 ! PROT Peptide geometry, condensed phase (LK)
CG2O3  CG2R51  280.00     1.4750 ! ZINCoy00 , from CG2O1 CG2R51, PENALTY= 10
CG2O3  OG2D2   525.00     1.2600 ! PROT adm jr. 7/23/91, acetic acid
CG2O6  NG2S0   445.00     1.3600 ! H2U, yxu, 21/2/14, RNA
CG2O6  OG2D1   650.00     1.2300 ! UREA, Urea. Uses a slack parameter from PROT adm jr. 4/10/91, acetamide ==> re-optimize
CG2O6  OG302   350.00     1.3500 ! DMCB & DECB & DMCA, dimethyl & diehtyl carbamate and dimethyl carbonate, cacha & kevo & xxwy
CG2R51 CG2R51  410.00     1.3600 ! PROT histidine, adm jr., 6/27/90
CG2R51 NG2S1   305.00     1.4140 ! ZINCoy00 , from CG2R61 NG2S1, PENALTY= 45
CG2R51 SG2R50  300.00     1.7300 ! THIP, thiophene
CG2R51 HGR51   350.00     1.0800 ! INDO/TRP
CG2R51 HGR52   375.00     1.0830 ! PROT his, adm jr., 6/27/90
CG311  CG321   222.50     1.5380 ! PROT alkane update, adm jr., 3/2/92
CG311  HGA1    309.00     1.1110 ! PROT alkane update, adm jr., 3/2/92
CG321  CG321   222.50     1.5300 ! PROT alkane update, adm jr., 3/2/92
CG321  NG2S0   340.00     1.4510 ! H2U, yxu, 21/2/14, RNA
CG321  OG302   320.00     1.4400 ! PROTNA serine/threonine phosphate
CG321  HGA2    309.00     1.1110 ! PROT alkane update, adm jr., 3/2/92
NG2S1  HGP1    440.00     0.9970 ! PROT Alanine Dipeptide ab initio calc's (LK)

ANGLES
CG2D2  CG2D1  CG321    48.00    126.00 ! LIPID 1-butene; propene, yin,adm jr., 12/95
CG2D2  CG2D1  HGA4     42.00    118.00 ! LIPID propene, yin,adm jr., 12/95
CG321  CG2D1  HGA4     40.00    116.00 ! LIPID 1-butene; propene, yin,adm jr., 12/95
CG2D1  CG2D2  HGA5     45.00    120.50 ! LIPID propene, yin,adm jr., 12/95
HGA5   CG2D2  HGA5     19.00    119.00 ! LIPID propene, yin,adm jr., 12/95
CG321  CG2O1  NG2S1    80.00    116.50 ! PROT NMA Vib Modes (LK)
CG321  CG2O1  OG2D1    80.00    121.00 ! PROT Alanine Dipeptide ab initio calc's (LK)
NG2S1  CG2O1  OG2D1    80.00    122.50 ! PROT NMA Vib Modes (LK)
CG2R51 CG2O3  OG2D2    40.00    116.00   50.00   2.35300 ! ZINCoy00 , from CG2R61 CG2O3 OG2D2, PENALTY= 8.5
OG2D2  CG2O3  OG2D2   100.00    128.00   70.00   2.25870 ! PROT adm jr. 7/23/91, correction, ACETATE (KK)
NG2S0  CG2O6  OG2D1    62.70    125.70 ! H2U, yxu, RNA
NG2S0  CG2O6  OG302    90.00    110.30 ! from NG2S1 CG2O6 OG302, penalty= 1 BXT        
OG2D1  CG2O6  OG302    70.00    123.50 ! DMCB & DECB & DMCA, dimethyl & diehtyl carbamate and dimethyl carbonate, cacha & kevo
CG2O3  CG2R51 CG2R51   35.00    130.00 ! ZINCoy00 , from CG2O5 CG2R51 CG2R51, PENALTY= 5.5
CG2R51 CG2R51 CG2R51   90.00    107.20 ! PYRL, pyrrole
CG2R51 CG2R51 NG2S1    34.88    154.35 ! ZINCoy00 , from CG2DC1 CG2R51 CG2R51, PENALTY= 41.5
CG2R51 CG2R51 SG2R50  105.00    109.00 ! THIP, thiophene
CG2R51 CG2R51 HGR51    32.00    126.40   25.00   2.17300 ! INDO/TRP
CG2R51 CG2R51 HGR52    22.00    130.00   15.00   2.21500 ! PROT adm jr., 6/27/90, his
NG2S1  CG2R51 SG2R50   37.45    123.70 ! ZINCoy00 , from CG321 CG2R51 SG2R50, PENALTY= 69
SG2R50 CG2R51 HGR52    45.00    121.00 ! THIP, thiophene
CG321  CG311  CG321    58.35    113.50   11.16   2.56100 ! LIPID glycerol
CG321  CG311  HGA1     34.50    110.10   22.53   2.17900 ! PROT alkane update, adm jr., 3/2/92
CG2D1  CG321  OG302    20.00     99.00 ! ZINCoy00 , from CG2DC1 CG321 OG3R60, PENALTY= 7.7
CG2D1  CG321  HGA2     45.00    111.50 ! LIPID 1-butene; propene, yin,adm jr., 12/95
CG2O1  CG321  CG311    52.00    108.00 ! PROT adm jr. 4/05/91, for asn,asp,gln,glu and cters
CG2O1  CG321  HGA2     33.00    109.50   30.00   2.16300 ! PROT alanine dipeptide, 5/09/91
CG311  CG321  CG321    58.35    113.50   11.16   2.56100 ! PROT alkanes
CG311  CG321  HGA2     33.43    110.10   22.53   2.17900 ! PROT alkanes
CG321  CG321  NG2S0    70.00    111.00 ! H2U, yxu, 21/2/14, RNA
CG321  CG321  HGA2     26.50    110.10   22.53   2.17900 ! PROT alkane update, adm jr., 3/2/92
NG2S0  CG321  HGA2     54.00    109.50 ! H2U, yxu, RNA
OG302  CG321  HGA2     60.00    109.50 ! PROT adm jr. 4/05/91, methyl acetate
HGA2   CG321  HGA2     35.50    109.00    5.40   1.80200 ! PROT alkane update, adm jr., 3/2/92
CG2O6  NG2S0  CG321    39.50    117.00 ! H2U, yxu, 21/2/14, RNA
CG321  NG2S0  CG321    45.00    121.00 ! from CG331 NG2S0 CG331, PENALTY= 1.8 I4G        
CG2O1  NG2S1  CG2R51   50.00    120.00 ! ZINCoy00 , from CG2O1 NG2S1 CG2R61, PENALTY= 8.5
CG2O1  NG2S1  HGP1     34.00    123.00 ! PROT NMA Vib Modes (LK)
CG2R51 NG2S1  HGP1     34.00    117.00 ! ZINCoy00 , from CG2R61 NG2S1 HGP1, PENALTY= 8.5
CG2O6  OG302  CG321    40.00    111.00 ! DECB, diehtyl carbamate, from DMCB, cacha & kevo & xxwy
CG2R51 SG2R50 CG2R51  105.00     95.00 ! THIP, thiophene

DIHEDRALS
CG321  CG2D1  CG2D2  HGA5       5.2000  2   180.00 ! LIPID propene, yin,adm jr., 12/95
HGA4   CG2D1  CG2D2  HGA5       5.2000  2   180.00 ! LIPID propene, yin,adm jr., 12/95
CG2D2  CG2D1  CG321  OG302      1.9000  1   180.00 ! ZINCoy00 , from CG2D2 CG2D1 CG321 OG311, PENALTY= 15
CG2D2  CG2D1  CG321  OG302      0.4000  2   180.00 ! ZINCoy00 , from CG2D2 CG2D1 CG321 OG311, PENALTY= 15
CG2D2  CG2D1  CG321  OG302      0.6000  3   180.00 ! ZINCoy00 , from CG2D2 CG2D1 CG321 OG311, PENALTY= 15
CG2D2  CG2D1  CG321  HGA2       0.1200  3     0.00 ! LIPID 1-butene, yin,adm jr., 12/95
HGA4   CG2D1  CG321  OG302      0.2000  3     0.00 ! ZINCoy00 , from HGA4 CG2D1 CG321 OG311, PENALTY= 15
HGA4   CG2D1  CG321  HGA2       0.0000  3     0.00 ! LIPID butene, adm jr., 2/00 update
NG2S1  CG2O1  CG321  CG311      0.0000  1     0.00 ! from NG2S1 CG2O1 CG321 CG321, PENALTY= 0.6 KHB
NG2S1  CG2O1  CG321  HGA2       0.0000  3     0.00 ! PROT, sp2-methyl, no torsion potential
OG2D1  CG2O1  CG321  CG311      0.0500  6   180.00 ! PROT For side chains of asp,asn,glu,gln, (n=6) from KK(LK)
OG2D1  CG2O1  CG321  HGA2       0.0000  3   180.00 ! PROT adm jr., 8/13/90  geometry and vibrations
CG321  CG2O1  NG2S1  CG2R51     1.6000  1     0.00 ! ZINCoy00 , from CG321 CG2O1 NG2S1 CG2R61, PENALTY= 8.5
CG321  CG2O1  NG2S1  CG2R51     2.5000  2   180.00 ! ZINCoy00 , from CG321 CG2O1 NG2S1 CG2R61, PENALTY= 8.5
CG321  CG2O1  NG2S1  HGP1       2.5000  2   180.00 ! PROT Gives appropriate NMA cis/trans barrier. (LK)
OG2D1  CG2O1  NG2S1  CG2R51     2.5000  2   180.00 ! ZINCoy00 , from OG2D1 CG2O1 NG2S1 CG2R61, PENALTY= 8.5
OG2D1  CG2O1  NG2S1  HGP1       2.5000  2   180.00 ! PROT Gives appropriate NMA cis/trans barrier. (LK)
OG2D2  CG2O3  CG2R51 CG2R51     1.1000  2   180.00 ! ZINCoy00 , from OG2D1 CG2O1 CG2R51 CG2R51, PENALTY= 15
OG2D2  CG2O3  CG2R51 CG2R51     0.3000  4     0.00 ! ZINCoy00 , from OG2D1 CG2O1 CG2R51 CG2R51, PENALTY= 15
OG2D1  CG2O6  NG2S0  CG321      2.8000  2   180.00 ! H2U, yxu, RNA
OG302  CG2O6  NG2S0  CG321      4.0000  2   180.00 ! from OG302 CG2O6 NG2S1 CG321, PENALTY= 10 BXT
OG302  CG2O6  NG2S0  CG321      0.9500  4     0.00 ! from OG302 CG2O6 NG2S1 CG321, PENALTY= 10 BXT
NG2S0  CG2O6  OG302  CG321      2.2000  2   180.00 ! from NG2S1 CG2O6 OG302 CG321, penalty= 1 BXT
NG2S0  CG2O6  OG302  CG321      0.1000  3   180.00 ! from NG2S1 CG2O6 OG302 CG321, penalty= 1 BXT
OG2D1  CG2O6  OG302  CG321      0.1500  1     0.00 ! DECB, diethyl carbamate, cacha & xxwy
OG2D1  CG2O6  OG302  CG321      2.2000  2   180.00 ! DECB, diethyl carbamate, cacha & xxwy
OG2D1  CG2O6  OG302  CG321      0.1000  3     0.00 ! DECB, diethyl carbamate, cacha & xxwy
CG2O3  CG2R51 CG2R51 CG2R51     0.0000  2   180.00 ! ZINCoy00 , from CG2O5 CG2R51 CG2R51 CG2R51, PENALTY= 5.5
CG2O3  CG2R51 CG2R51 NG2S1      0.0000  2   180.00 ! ZINCoy00 , from CG2DC1 CG2R51 CG2R51 CG2O5, PENALTY= 47
CG2O3  CG2R51 CG2R51 SG2R50     8.5000  2   180.00 ! ZINCoy00 , from CG2R51 CG2R51 CG2R51 SG2R50, PENALTY= 70.5
CG2O3  CG2R51 CG2R51 HGR51      1.1000  2   180.00 ! ZINCoy00 , from CG2N2 CG2R51 CG2R51 HGR52, PENALTY= 16
CG2R51 CG2R51 CG2R51 CG2R51    15.0000  2   180.00 ! PYRL, pyrrole
CG2R51 CG2R51 CG2R51 NG2S1      0.0000  2   180.00 ! ZINCoy00 , from CG2DC1 CG2R51 CG2R51 CG2R51, PENALTY= 41.5
CG2R51 CG2R51 CG2R51 SG2R50     8.5000  2   180.00 ! THIP, thiophene
CG2R51 CG2R51 CG2R51 HGR51      1.0000  2   180.00 ! PYRL, pyrrole
CG2R51 CG2R51 CG2R51 HGR52      1.5000  2   180.00 ! PYRL, pyrrole
SG2R50 CG2R51 CG2R51 HGR51      4.0000  2   180.00 ! THIP, thiophene
HGR51  CG2R51 CG2R51 HGR52      1.0000  2   180.00 ! PYRL, pyrrole
CG2R51 CG2R51 NG2S1  CG2O1      1.2000  2   180.00 ! ZINCoy00 , from CG2R61 CG2R61 NG2S1 CG2O1, PENALTY= 93.5
CG2R51 CG2R51 NG2S1  HGP1       0.5000  2   180.00 ! ZINCoy00 , from CG2R61 CG2R61 NG2S1 HGP1, PENALTY= 93.5
SG2R50 CG2R51 NG2S1  CG2O1      1.2000  2   180.00 ! ZINCoy00 , from CG2R61 CG2R61 NG2S1 CG2O1, PENALTY= 214
SG2R50 CG2R51 NG2S1  HGP1       1.1878  2   180.00 ! ZINCoy00 , from SG311 CG2O6 NG2S2 HGP1, PENALTY= 206
CG2R51 CG2R51 SG2R50 CG2R51     8.5000  2   180.00 ! THIP, thiophene
NG2S1  CG2R51 SG2R50 CG2R51     2.5418  2   180.00 ! ZINCoy00 , from CG321 CG2R51 SG2R50 CG2R51, PENALTY= 69
HGR52  CG2R51 SG2R50 CG2R51     4.0000  2   180.00 ! THIP, thiophene
CG321  CG311  CG321  CG2O1      0.2000  3     0.00 ! from CG2O1 CG311 CG311 CG321, PENALTY= 4 HT7 HMR B3X B3Y B3K B3E
CG321  CG311  CG321  CG321      0.2000  3     0.00 ! PROT alkane update, adm jr., 3/2/92
CG321  CG311  CG321  HGA2       0.1950  1     0.00 ! NA, sugar
HGA1   CG311  CG321  CG2O1      0.2000  3     0.00 ! PROT alkane update, adm jr., 3/2/92
HGA1   CG311  CG321  CG321      0.1950  3     0.00 ! NA abasic nucleoside
HGA1   CG311  CG321  HGA2       0.1950  3     0.00 ! NA, sugar
CG311  CG321  CG321  NG2S0      0.2000  3     0.00 ! ZINCoy00 , from CG321 CG321 CG321 NG2S0, PENALTY= 0.6
CG311  CG321  CG321  HGA2       0.1950  3     0.00 ! NA abasic nucleoside
NG2S0  CG321  CG321  HGA2       0.1950  3     0.00 ! H2U, yxu, RNA
HGA2   CG321  CG321  HGA2       0.2200  3     0.00 ! LIPID alkanes
CG321  CG321  NG2S0  CG2O6      0.0000  3     0.00 ! H2U, yxu, RNA
CG321  CG321  NG2S0  CG321      1.4134  1     0.00 ! ZINCoy00 , from CG311 CG321 NG2S0 CG321, PENALTY= 0.6
CG321  CG321  NG2S0  CG321      1.2812  2     0.00 ! ZINCoy00 , from CG311 CG321 NG2S0 CG321, PENALTY= 0.6
HGA2   CG321  NG2S0  CG2O6      0.0000  3     0.00 ! H2U, yxu, RNA
HGA2   CG321  NG2S0  CG321      0.4200  3     0.00 ! from HGA3 CG331 NG2S0 CG331, PENALTY= 6.9 I4G
CG2D1  CG321  OG302  CG2O6      0.0000  3     0.00 ! ZINCoy00 , from CG2R61 CG321 OG302 CG2O2, PENALTY= 25
HGA2   CG321  OG302  CG2O6      0.0000  3     0.00 ! DECB, diethyl carbamate, from DMCB, kevo

IMPROPERS
CG2O1  CG321  NG2S1  OG2D1    120.0000  0     0.00 ! PROT NMA Vibrational Modes (LK) WILDCARD
CG2O3  OG2D2  OG2D2  CG2R51    96.0000  0     0.00 ! ZINCoy00 , from CG2O3 OG2D2 OG2D2 CG2R61, PENALTY= 4.5
CG2O6  NG2S0  OG2D1  OG302     62.0000  0     0.00 ! from CG2O6 NG2S1 OG2D1 OG302, penalty= 1 BXT     

END
RETURN
```
