## Supplementary material for "Identifying Artifacts from Large Library Docking": Example cases for running cross-filtering: ZINCoy000005UWvN.str

```
* Toppar stream file generated by
* CHARMM General Force Field (CGenFF) program version 2.5.1
* For use with CGenFF version 4.6
*

read rtf card append
* Topologies generated by
* CHARMM General Force Field (CGenFF) program version 2.5.1
*
36 1

! "penalty" is the highest penalty score of the associated parameters.
! Penalties lower than 10 indicate the analogy is fair; penalties between 10
! and 50 mean some basic validation is recommended; penalties higher than
! 50 indicate poor analogy and mandate extensive validation/optimization.

RESI ZINCoy00      -1.000 ! param penalty=  73.900 ; charge penalty=  51.695
!RING * 6 C9 C10 C11 C12 C13 C14
!RING * 5 C5 N1 N2 C6 S2
GROUP            ! CHARGE   CH_PENALTY
ATOM C1     CG331  -0.268 !    0.319
ATOM C2     CG311   0.085 !   14.163
ATOM C3     CG331  -0.268 !    0.319
ATOM O1     OG301  -0.357 !   26.895
ATOM C4     CG321  -0.019 !   37.641
ATOM C5     CG2R53  0.291 !   46.107
ATOM N1     NG2R50 -0.295 !   28.522
ATOM N2     NG2R50 -0.350 !   28.500
ATOM C6     CG2R53  0.346 !   47.317
ATOM C7     CG311   0.231 !   35.328
ATOM H1     HGA1    0.090 !    1.608
ATOM C8     CG331  -0.280 !   12.859
ATOM N3     NG311  -0.402 !   11.314
ATOM S1     SG3O2   0.297 !   22.996
ATOM O2     OG2P1  -0.393 !    0.256
ATOM O3     OG2P1  -0.393 !    0.256
ATOM C9     CG2R61 -0.222 !   30.074
ATOM C10    CG2R61 -0.124 !    0.000
ATOM C11    CG2R61 -0.108 !    0.000
ATOM C12    CG2R61 -0.098 !    0.000
ATOM C13    CG2R61 -0.330 !    7.364
ATOM Cl1    CLGR1  -0.167 !    7.940
ATOM C14    CG2R61  0.789 !   35.670
ATOM O4     OG312  -0.914 !   31.995
ATOM S2     SG2R50  0.042 !   51.695
ATOM H2     HGA3    0.090 !    0.000
ATOM H3     HGA3    0.090 !    0.000
ATOM H4     HGA3    0.090 !    0.000
ATOM H5     HGA1    0.090 !    0.045
ATOM H6     HGA3    0.090 !    0.000
ATOM H7     HGA3    0.090 !    0.000
ATOM H8     HGA3    0.090 !    0.000
ATOM H9     HGA2    0.090 !    1.250
ATOM H10    HGA2    0.090 !    1.250
ATOM H11    HGA3    0.090 !    0.060
ATOM H12    HGA3    0.090 !    0.060
ATOM H13    HGA3    0.090 !    0.060
ATOM H14    HGP1    0.307 !    3.591
ATOM H15    HGR61   0.115 !    0.000
ATOM H16    HGR61   0.115 !    0.000
ATOM H17    HGR62   0.150 !    0.000
ATOM LP1    LPH     0.050 ! on Cl1

BOND C1   C2  
BOND C1   H2  
BOND C1   H3  
BOND C1   H4  
BOND C2   C3  
BOND C2   O1  
BOND C2   H5  
BOND C3   H6  
BOND C3   H7  
BOND C3   H8  
BOND O1   C4  
BOND C4   C5  
BOND C4   H9  
BOND C4   H10 
BOND C5   S2  
BOND C5   N1  
BOND N1   N2  
BOND N2   C6  
BOND C6   C7  
BOND C6   S2  
BOND C7   H1  
BOND C7   C8  
BOND C7   N3  
BOND C8   H11 
BOND C8   H12 
BOND C8   H13 
BOND N3   S1  
BOND N3   H14 
BOND S1   O2  
BOND S1   O3  
BOND S1   C9  
BOND C9   C14 
BOND C9   C10 
BOND C10  C11 
BOND C10  H15 
BOND C11  C12 
BOND C11  H16 
BOND C12  C13 
BOND C12  H17 
BOND C13  Cl1 
BOND C13  C14 
BOND C14  O4  

LONEPAIR COLI LP1    Cl1    C13    DIST 1.6400 SCAL 0.0

END

read param card flex append
* Parameters generated by analogy by
* CHARMM General Force Field (CGenFF) program version 2.5.1
*

! Penalties lower than 10 indicate the analogy is fair; penalties between 10
! and 50 mean some basic validation is recommended; penalties higher than
! 50 indicate poor analogy and mandate extensive validation/optimization.

BONDS
CG2R53 CG311   425.00     1.5000 ! from CG2R53 CG321, PENALTY= 4 SWG CRF B2H CRO MDO PIA
CG2R53 CG321   425.00     1.5000 ! etea , 5-Ethyl-1H-tetrazole , pchat
CG2R53 NG2R50  400.00     1.3200 ! PROT his, ADM JR., 7/20/89
CG2R53 SG2R50  300.00     1.7300 ! THAZ, thiazole
CG2R61 CG2R61  305.00     1.3750 ! PROT benzene, JES 8/25/89
CG2R61 OG312   525.00     1.2600 ! PROT adm jr. 8/27/91, phenoxide
CG2R61 SG3O2   190.00     1.7300 ! BSAM, benzenesulfonamide and other sulfonamides, xxwy
CG2R61 CLGR1   350.00     1.7400 ! CHLB, chlorobenzene
CG2R61 HGR61   340.00     1.0800 ! PROT phe,tyr JES 8/25/89
CG2R61 HGR62   340.00     1.0800 ! NA, DFT
CG311  CG331   222.50     1.5380 ! PROT alkane update, adm jr., 3/2/92
CG311  NG311   263.00     1.4740 ! ZINCoy00 , from CG314 NG311, PENALTY= 1
CG311  OG301   360.00     1.4150 ! all34_ethers_1a CG32A OG30A, gk or og
CG311  HGA1    309.00     1.1110 ! PROT alkane update, adm jr., 3/2/92
CG321  OG301   360.00     1.4150 ! diethylether, alex
CG321  HGA2    309.00     1.1110 ! PROT alkane update, adm jr., 3/2/92
CG331  HGA3    322.00     1.1110 ! PROT alkane update, adm jr., 3/2/92
NG2R50 NG2R50  340.00     1.2900 ! OXAD, oxadiazole123
NG311  SG3O2   235.00     1.6500 ! MMSM, N-methylmethanesulfonamide and other sulfonamides,(org 1.6950) compromise between crystal and mp2, xxwy
NG311  HGP1    442.00     1.0210 ! MMSM, N-methylmethanesulfonamide and other sulfonamides, xxwy
OG2P1  SG3O2   630.00     1.4400 ! DMSN, dimethyl sulfone; MSAM, methanesulfonamide and other sulfonamides; compromise between crystal and mp2; xxwy & xhe

ANGLES
CG311  CG2R53 NG2R50   45.80    123.00 ! from CG321 CG2R53 NG2R50, PENALTY= 0.6 SWG CRF B2H CRO MDO PIA GYS CH6 CR8D
CG311  CG2R53 SG2R50   37.45    123.70 ! ZINCoy00 , from CG321 CG2R51 SG2R50, PENALTY= 28.6
CG321  CG2R53 NG2R50   45.80    123.00 ! etea, 5-Ethyl-1H-tetrazole, pchat
CG321  CG2R53 SG2R50   37.45    123.70 ! ZINCoy00 , from CG321 CG2R51 SG2R50, PENALTY= 28
NG2R50 CG2R53 SG2R50  110.00    117.20 ! THAZ, thiazole @@@@@ Kenno: 112 --> 117.2 @@@@@
CG2R61 CG2R61 CG2R61   40.00    120.00   35.00   2.41620 ! PROT JES 8/25/89
CG2R61 CG2R61 OG312    40.00    120.00 ! PROT adm jr. 8/27/91, phenoxide
CG2R61 CG2R61 SG3O2    35.00    119.00 ! BSAM, benzenesulfonamide; PBSM, N-phenylbenzenesulfonamide; xxwy
CG2R61 CG2R61 CLGR1    60.00    120.00 ! CHLB, chlorobenzene
CG2R61 CG2R61 HGR61    30.00    120.00   22.00   2.15250 ! PROT JES 8/25/89 benzene
CG2R61 CG2R61 HGR62    30.00    120.00   22.00   2.15250 ! BROB, bromobenzene
CG2R53 CG311  CG331    59.00    111.00 ! from CG2R53 CG321 CG331, PENALTY= 4 MDO PIA       
CG2R53 CG311  NG311    70.00    111.50 ! ZINCoy00 , from CG2R51 CG321 NG311, PENALTY= 6.5
CG2R53 CG311  HGA1     55.00    109.50 ! from CG2R53 CG321 HGA2, PENALTY= 4 SWG CRF B2H CRO MDO PIA GYS CH6 CR8D
CG331  CG311  CG331    53.35    114.00    8.00   2.56100 ! PROT alkane update, adm jr., 3/2/92
CG331  CG311  NG311    73.00    113.20 ! ZINCoy00 , from CG331 CG311 NG321, PENALTY= 1.2
CG331  CG311  OG301    45.00    111.50 ! all34_ethers_1a OC30A CC32A CC33A, gk or og (not affected by mistake)
CG331  CG311  HGA1     34.50    110.10   22.53   2.17900 ! PROT alkane update, adm jr., 3/2/92
NG311  CG311  HGA1     32.40    109.50   50.00   2.13000 ! ZINCoy00 , from NG311 CG314 HGA1, PENALTY= 1
OG301  CG311  HGA1     60.00    109.50 ! all34_ethers_1a HCA2 CC32A OC30A, gk or og (not affected by mistake)
CG2R53 CG321  OG301    75.70    110.10 ! ZINCoy00 , from CG2R61 CG321 OG302, PENALTY= 9
CG2R53 CG321  HGA2     55.00    109.50 ! etea, 5-Ethyl-1H-tetrazole, pchat
OG301  CG321  HGA2     45.90    108.89 ! ETOB, Ethoxybenzene, cacha
HGA2   CG321  HGA2     35.50    109.00    5.40   1.80200 ! PROT alkane update, adm jr., 3/2/92
CG311  CG331  HGA3     33.43    110.10   22.53   2.17900 ! PROT alkanes
HGA3   CG331  HGA3     35.50    108.40    5.40   1.80200 ! PROT alkane update, adm jr., 3/2/92
CG2R53 NG2R50 NG2R50  110.00    105.90 ! TEAZ ,1H-tetrazole, pchat
CG311  NG311  SG3O2    60.00    115.00 ! ZINCoy00 , from CG321 NG311 SG3O2, PENALTY= 0.6
CG311  NG311  HGP1     46.00    111.00 ! ZINCoy00 , from CG321 NG311 HGP1, PENALTY= 0.6
SG3O2  NG311  HGP1     42.30    113.20 ! MMSM, N-methylmethanesulfonamide and other sulfonamides, xxwy
CG311  OG301  CG321    95.00    109.70 ! ZINCoy00 , from CG321 OG301 CG321, PENALTY= 0.6
CG2R53 SG2R50 CG2R53  110.00     97.00 ! ZINCoy00 , from CG2R51 SG2R50 CG2R53, PENALTY= 2.5
CG2R61 SG3O2  NG311    70.00     97.00 ! MBSM, N-methylbenzenesulfonamide; PBSM, N-phenylbenzenesulfonamide; xxwy
CG2R61 SG3O2  OG2P1    60.00    101.00 ! BSAM, benzenesulfonamide, xxwy
NG311  SG3O2  OG2P1    75.00    110.50 ! MMSM, N-methylmethanesulfonamide and other sulfonamides, xxwy
OG2P1  SG3O2  OG2P1    85.00    121.00 ! DMSN, dimethyl sulfone; MSAM, methanesulfonamide and other sulfonamides; xxwy & xhe

DIHEDRALS
NG2R50 CG2R53 CG311  CG331      0.3638  1   180.00 ! from NG2R50 CG2R53 CG321 CG331, PENALTY= 4 MDO PIA
NG2R50 CG2R53 CG311  CG331      0.0149  2     0.00 ! from NG2R50 CG2R53 CG321 CG331, PENALTY= 4 MDO PIA
NG2R50 CG2R53 CG311  CG331      0.2841  3   180.00 ! from NG2R50 CG2R53 CG321 CG331, PENALTY= 4 MDO PIA
NG2R50 CG2R53 CG311  CG331      0.0295  6     0.00 ! from NG2R50 CG2R53 CG321 CG331, PENALTY= 4 MDO PIA
NG2R50 CG2R53 CG311  NG311      0.3638  1   180.00 ! ZINCoy00 , from NG2R50 CG2R53 CG311 CG321, PENALTY= 39
NG2R50 CG2R53 CG311  NG311      0.0149  2     0.00 ! ZINCoy00 , from NG2R50 CG2R53 CG311 CG321, PENALTY= 39
NG2R50 CG2R53 CG311  NG311      0.2841  3   180.00 ! ZINCoy00 , from NG2R50 CG2R53 CG311 CG321, PENALTY= 39
NG2R50 CG2R53 CG311  NG311      0.0295  6     0.00 ! ZINCoy00 , from NG2R50 CG2R53 CG311 CG321, PENALTY= 39
NG2R50 CG2R53 CG311  HGA1       0.1900  3     0.00 ! from NG2R50 CG2R53 CG321 HGA2, PENALTY= 4 SWG CRF B2H CRO MDO PIA
SG2R50 CG2R53 CG311  CG331      0.1766  1     0.00 ! ZINCoy00 , from SG2R50 CG2R51 CG321 CG331, PENALTY= 32
SG2R50 CG2R53 CG311  CG331      0.0672  3     0.00 ! ZINCoy00 , from SG2R50 CG2R51 CG321 CG331, PENALTY= 32
SG2R50 CG2R53 CG311  NG311      0.1766  1     0.00 ! ZINCoy00 , from SG2R50 CG2R51 CG321 CG331, PENALTY= 71.9
SG2R50 CG2R53 CG311  NG311      0.0672  3     0.00 ! ZINCoy00 , from SG2R50 CG2R51 CG321 CG331, PENALTY= 71.9
SG2R50 CG2R53 CG311  HGA1       0.0897  3     0.00 ! ZINCoy00 , from SG2R50 CG2R51 CG321 HGA2, PENALTY= 32
NG2R50 CG2R53 CG321  OG301      0.3638  1   180.00 ! ZINCoy00 , from NG2R50 CG2R53 CG321 CG321, PENALTY= 45
NG2R50 CG2R53 CG321  OG301      0.0149  2     0.00 ! ZINCoy00 , from NG2R50 CG2R53 CG321 CG321, PENALTY= 45
NG2R50 CG2R53 CG321  OG301      0.2841  3   180.00 ! ZINCoy00 , from NG2R50 CG2R53 CG321 CG321, PENALTY= 45
NG2R50 CG2R53 CG321  OG301      0.0295  6     0.00 ! ZINCoy00 , from NG2R50 CG2R53 CG321 CG321, PENALTY= 45
NG2R50 CG2R53 CG321  HGA2       0.1900  3     0.00 ! ETEA, 5-Ethyl-1H-tetrazole, pchat
SG2R50 CG2R53 CG321  OG301      0.1766  1     0.00 ! ZINCoy00 , from SG2R50 CG2R51 CG321 CG331, PENALTY= 73.9
SG2R50 CG2R53 CG321  OG301      0.0672  3     0.00 ! ZINCoy00 , from SG2R50 CG2R51 CG321 CG331, PENALTY= 73.9
SG2R50 CG2R53 CG321  HGA2       0.0897  3     0.00 ! ZINCoy00 , from SG2R50 CG2R51 CG321 HGA2, PENALTY= 28
CG311  CG2R53 NG2R50 NG2R50     7.0000  2   180.00 ! ZINCoy00 , from CG321 CG2R53 NG2R50 NG2R50, PENALTY= 0.6
CG321  CG2R53 NG2R50 NG2R50     7.0000  2   180.00 ! ETEA, 5-Ethyl-1H-tetrazole, pchat
SG2R50 CG2R53 NG2R50 NG2R50     6.0000  2   180.00 ! ZINCoy00 , from SG2R50 CG2R53 NG2R50 CG2R51, PENALTY= 46.5
CG311  CG2R53 SG2R50 CG2R53     2.5418  2   180.00 ! ZINCoy00 , from CG321 CG2R51 SG2R50 CG2R51, PENALTY= 31.1
CG321  CG2R53 SG2R50 CG2R53     2.5418  2   180.00 ! ZINCoy00 , from CG321 CG2R51 SG2R50 CG2R51, PENALTY= 30.5
NG2R50 CG2R53 SG2R50 CG2R53     8.5000  2   180.00 ! ZINCoy00 , from NG2R50 CG2R53 SG2R50 CG2R51, PENALTY= 2.5
CG2R61 CG2R61 CG2R61 CG2R61     3.1000  2   180.00 ! PROT JES 8/25/89
CG2R61 CG2R61 CG2R61 OG312      3.1000  2   180.00 ! PROT adm jr. 8/27/91, phenoxide
CG2R61 CG2R61 CG2R61 SG3O2      3.0000  2   180.00 ! BSAM, benzenesulfonamide and other sulfonamides, xxwy
CG2R61 CG2R61 CG2R61 CLGR1      3.0000  2   180.00 ! CHLB, chlorobenzene
CG2R61 CG2R61 CG2R61 HGR61      4.2000  2   180.00 ! PROT JES 8/25/89 benzene
CG2R61 CG2R61 CG2R61 HGR62      4.2000  2   180.00 ! BROB, bromobenzene
OG312  CG2R61 CG2R61 SG3O2      2.4000  2   180.00 ! ZINCoy00 , from NG311 CG2R61 CG2R61 SG3O2, PENALTY= 43
OG312  CG2R61 CG2R61 CLGR1      3.5698  2   180.00 ! ZINCoy00 , from OG311 CG2R61 CG2R61 CLGR1, PENALTY= 15
SG3O2  CG2R61 CG2R61 HGR61      2.1000  2   180.00 ! BSAM, benzenesulfonamide and other sulfonamides, xxwy
CLGR1  CG2R61 CG2R61 HGR62      3.0000  2   180.00 ! CHLB, chlorobenzene
HGR61  CG2R61 CG2R61 HGR61      2.4000  2   180.00 ! PROT JES 8/25/89 benzene
HGR61  CG2R61 CG2R61 HGR62      2.4000  2   180.00 ! BROB, bromobenzene
CG2R61 CG2R61 SG3O2  NG311      0.2200  2     0.00 ! MBSM, N-methylbenzenesulfonamide; PBSM, N-phenylbenzenesulfonamide; xxwy
CG2R61 CG2R61 SG3O2  OG2P1      0.0000  6     0.00 ! BSAM, benzenesulfonamide and other sulfonamides, xxwy
CG2R53 CG311  CG331  HGA3       0.1600  3     0.00 ! from CG2R53 CG321 CG331 HGA3, PENALTY= 4 MDO PIA
CG331  CG311  CG331  HGA3       0.1950  3     0.00 ! PROTNA alkanes phospho-ser/thr
NG311  CG311  CG331  HGA3       0.1600  3     0.00 ! ZINCoy00 , from NG321 CG311 CG331 HGA3, PENALTY= 1.2
OG301  CG311  CG331  HGA3       0.1600  3     0.00 ! all34_ethers_1a
HGA1   CG311  CG331  HGA3       0.1950  3     0.00 ! NA, sugar
CG2R53 CG311  NG311  SG3O2      0.1000  1     0.00 ! ZINCoy00 , from CG2R51 CG321 NG301 SG3O2, PENALTY= 11.5
CG2R53 CG311  NG311  SG3O2      0.7000  2     0.00 ! ZINCoy00 , from CG2R51 CG321 NG301 SG3O2, PENALTY= 11.5
CG2R53 CG311  NG311  SG3O2      0.1000  3     0.00 ! ZINCoy00 , from CG2R51 CG321 NG301 SG3O2, PENALTY= 11.5
CG2R53 CG311  NG311  HGP1       1.0000  2   180.00 ! ZINCoy00 , from CG2R51 CG321 NG311 HGPAM1, PENALTY= 7.5
CG2R53 CG311  NG311  HGP1       0.8000  3     0.00 ! ZINCoy00 , from CG2R51 CG321 NG311 HGPAM1, PENALTY= 7.5
CG331  CG311  NG311  SG3O2      0.1000  1     0.00 ! ZINCoy00 , from CG331 CG321 NG311 SG3O2, PENALTY= 4
CG331  CG311  NG311  SG3O2      0.7000  2     0.00 ! ZINCoy00 , from CG331 CG321 NG311 SG3O2, PENALTY= 4
CG331  CG311  NG311  SG3O2      0.1000  3     0.00 ! ZINCoy00 , from CG331 CG321 NG311 SG3O2, PENALTY= 4
CG331  CG311  NG311  HGP1       0.1000  3     0.00 ! ZINCoy00 , from CG331 CG321 NG311 HGP1, PENALTY= 4
HGA1   CG311  NG311  SG3O2      0.1000  3     0.00 ! ZINCoy00 , from HGA2 CG321 NG311 SG3O2, PENALTY= 4
HGA1   CG311  NG311  HGP1       0.0500  3     0.00 ! ZINCoy00 , from HGA1 CG314 NG311 HGPAM1, PENALTY= 2
CG331  CG311  OG301  CG321      0.4000  1     0.00 ! ZINCoy00 , from CG331 CG311 OG301 CG331, PENALTY= 0.9
CG331  CG311  OG301  CG321      0.4900  3     0.00 ! ZINCoy00 , from CG331 CG311 OG301 CG331, PENALTY= 0.9
HGA1   CG311  OG301  CG321      0.2840  3     0.00 ! ZINCoy00 , from HGA1 CG311 OG301 CG331, PENALTY= 0.9
CG2R53 CG321  OG301  CG311      0.1000  1   180.00 ! ZINCoy00 , from CG2O2 CG321 OG301 CG331, PENALTY= 30
CG2R53 CG321  OG301  CG311      0.8000  2     0.00 ! ZINCoy00 , from CG2O2 CG321 OG301 CG331, PENALTY= 30
CG2R53 CG321  OG301  CG311      0.5900  3     0.00 ! ZINCoy00 , from CG2O2 CG321 OG301 CG331, PENALTY= 30
HGA2   CG321  OG301  CG311      0.2840  3     0.00 ! ZINCoy00 , from HGA2 CG321 OG301 CG321, PENALTY= 0.6
CG2R53 NG2R50 NG2R50 CG2R53    14.0000  2   180.00 ! ZINCoy00 , from CG2R53 NG2R50 NG2R50 NG2R51, PENALTY= 52
CG311  NG311  SG3O2  CG2R61     1.5000  2     0.00 ! ZINCoy00 , from CG321 NG311 SG3O2 CG2R61, PENALTY= 0.6
CG311  NG311  SG3O2  CG2R61     0.5000  3     0.00 ! ZINCoy00 , from CG321 NG311 SG3O2 CG2R61, PENALTY= 0.6
CG311  NG311  SG3O2  OG2P1      0.2000  3     0.00 ! ZINCoy00 , from CG321 NG311 SG3O2 OG2P1, PENALTY= 0.6
HGP1   NG311  SG3O2  CG2R61     1.2000  1   180.00 ! MBSM, N-methylbenzenesulfonamide; PBSM, N-phenylbenzenesulfonamide; xxwy
HGP1   NG311  SG3O2  CG2R61     1.1000  2     0.00 ! MBSM, N-methylbenzenesulfonamide; PBSM, N-phenylbenzenesulfonamide; xxwy
HGP1   NG311  SG3O2  CG2R61     0.5000  3     0.00 ! MBSM, N-methylbenzenesulfonamide; PBSM, N-phenylbenzenesulfonamide; xxwy
HGP1   NG311  SG3O2  OG2P1      0.2000  3     0.00 ! MMSM, N-methylmethanesulfonamide and other sulfonamides, xxwy

IMPROPERS

END
RETURN
```
