## Supplementary material for "Identifying Artifacts from Large Library Docking": Example cases for running cross-filtering: ZINCoz000005jTV2.str

```
* Toppar stream file generated by
* CHARMM General Force Field (CGenFF) program version 2.5.1
* For use with CGenFF version 4.6
*

read rtf card append
* Topologies generated by
* CHARMM General Force Field (CGenFF) program version 2.5.1
*
36 1

! "penalty" is the highest penalty score of the associated parameters.
! Penalties lower than 10 indicate the analogy is fair; penalties between 10
! and 50 mean some basic validation is recommended; penalties higher than
! 50 indicate poor analogy and mandate extensive validation/optimization.

RESI ZINCoz00      -1.000 ! param penalty= 253.500 ; charge penalty=  57.144
!RING * 5 C11 C12 S2 C14 C15
!RING * 6 C2 C3 C4 C5 C6 C7
GROUP            ! CHARGE   CH_PENALTY
ATOM C1     CG331  -0.101 !    0.000
ATOM O1     OG301  -0.384 !    6.740
ATOM C2     CG2R61  0.233 !   10.411
ATOM C3     CG2R61 -0.114 !    3.228
ATOM C4     CG2R61 -0.108 !    0.000
ATOM C5     CG2R61 -0.090 !    3.228
ATOM C6     CG2R61  0.019 !    6.647
ATOM Cl1    CLGR1  -0.167 !    4.499
ATOM C7     CG2R61  0.014 !   51.686
ATOM C8     CG3C31 -0.092 !   51.597
ATOM H1     HGA1    0.090 !    4.710
ATOM C9     CG3C31 -0.180 !    9.101
ATOM C10    CG3C31  0.181 !   54.407
ATOM H2     HGA1    0.090 !    4.749
ATOM N1     NG311  -0.489 !   54.560
ATOM S1     SG3O2   0.559 !   11.376
ATOM O2     OG2P1  -0.393 !    3.623
ATOM O3     OG2P1  -0.393 !    3.623
ATOM C11    CG2R51 -0.038 !    9.459
ATOM C12    CG2R51 -0.044 !   57.144
ATOM C13    CG2O3   0.723 !   50.954
ATOM O4     OG2D2  -0.760 !    6.030
ATOM O5     OG2D2  -0.760 !    6.030
ATOM S2     SG2R50 -0.076 !   37.648
ATOM C14    CG2R51 -0.102 !    2.500
ATOM C15    CG2R51 -0.279 !    2.904
ATOM H3     HGA3    0.090 !    0.000
ATOM H4     HGA3    0.090 !    0.000
ATOM H5     HGA3    0.090 !    0.000
ATOM H6     HGR61   0.115 !    0.000
ATOM H7     HGR61   0.115 !    0.000
ATOM H8     HGR62   0.150 !    0.000
ATOM H9     HGA2    0.090 !    3.171
ATOM H10    HGA2    0.090 !    3.171
ATOM H11    HGP1    0.339 !    6.496
ATOM H12    HGR52   0.186 !    0.000
ATOM H13    HGR51   0.256 !    0.000
ATOM LP1    LPH     0.050 ! on Cl1

BOND C1   O1  
BOND C1   H3  
BOND C1   H4  
BOND C1   H5  
BOND O1   C2  
BOND C2   C7  
BOND C2   C3  
BOND C3   C4  
BOND C3   H6  
BOND C4   C5  
BOND C4   H7  
BOND C5   C6  
BOND C5   H8  
BOND C6   Cl1 
BOND C6   C7  
BOND C7   C8  
BOND C8   H1  
BOND C8   C10 
BOND C8   C9  
BOND C9   C10 
BOND C9   H9  
BOND C9   H10 
BOND C10  H2  
BOND C10  N1  
BOND N1   S1  
BOND N1   H11 
BOND S1   O2  
BOND S1   O3  
BOND S1   C11 
BOND C11  C15 
BOND C11  C12 
BOND C12  C13 
BOND C12  S2  
BOND C13  O4  
BOND C13  O5  
BOND S2   C14 
BOND C14  C15 
BOND C14  H12 
BOND C15  H13 
IMPR C13    O5     O4     C12   

LONEPAIR COLI LP1    Cl1    C6     DIST 1.6400 SCAL 0.0

END

read param card flex append
* Parameters generated by analogy by
* CHARMM General Force Field (CGenFF) program version 2.5.1
*

! Penalties lower than 10 indicate the analogy is fair; penalties between 10
! and 50 mean some basic validation is recommended; penalties higher than
! 50 indicate poor analogy and mandate extensive validation/optimization.

BONDS
CG2O3  CG2R51  280.00     1.4750 ! ZINCoz00 , from CG2O1 CG2R51, PENALTY= 10
CG2O3  OG2D2   525.00     1.2600 ! PROT adm jr. 7/23/91, acetic acid
CG2R51 CG2R51  410.00     1.3600 ! PROT histidine, adm jr., 6/27/90
CG2R51 SG2R50  300.00     1.7300 ! THIP, thiophene
CG2R51 SG3O2   210.00     1.7300 ! TSPD model for D3R, xxwy
CG2R51 HGR51   350.00     1.0800 ! INDO/TRP
CG2R51 HGR52   375.00     1.0830 ! PROT his, adm jr., 6/27/90
CG2R61 CG2R61  305.00     1.3750 ! PROT benzene, JES 8/25/89
CG2R61 CG3C31  230.00     1.4900 ! ZINCoz00 , from CG2R61 CG321, PENALTY= 225
CG2R61 OG301   230.00     1.3820 ! COMPDS peml
CG2R61 CLGR1   350.00     1.7400 ! CHLB, chlorobenzene
CG2R61 HGR61   340.00     1.0800 ! PROT phe,tyr JES 8/25/89
CG2R61 HGR62   340.00     1.0800 ! NA, DFT
CG331  OG301   360.00     1.4150 ! diethylether, alex
CG331  HGA3    322.00     1.1110 ! PROT alkane update, adm jr., 3/2/92
CG3C31 CG3C31  240.00     1.5010 ! PROTMOD cyclopropane
CG3C31 NG311   220.00     1.4560 ! ZINCoz00 , from CG3C51 NG311, PENALTY= 88
CG3C31 HGA1    340.00     1.0830 ! PROTMOD cyclopropane
CG3C31 HGA2    340.00     1.0830 ! PROTMOD cyclopropane
NG311  SG3O2   235.00     1.6500 ! MMSM, N-methylmethanesulfonamide and other sulfonamides,(org 1.6950) compromise between crystal and mp2, xxwy
NG311  HGP1    442.00     1.0210 ! MMSM, N-methylmethanesulfonamide and other sulfonamides, xxwy
OG2P1  SG3O2   630.00     1.4400 ! DMSN, dimethyl sulfone; MSAM, methanesulfonamide and other sulfonamides; compromise between crystal and mp2; xxwy & xhe

ANGLES
CG2R51 CG2O3  OG2D2    40.00    116.00   50.00   2.35300 ! ZINCoz00 , from CG2R61 CG2O3 OG2D2, PENALTY= 8.5
OG2D2  CG2O3  OG2D2   100.00    128.00   70.00   2.25870 ! PROT adm jr. 7/23/91, correction, ACETATE (KK)
CG2O3  CG2R51 CG2R51   35.00    130.00 ! ZINCoz00 , from CG2O5 CG2R51 CG2R51, PENALTY= 5.5
CG2O3  CG2R51 SG2R50   25.00    118.30 ! ZINCoz00 , from CG2R61 CG2R53 SG2R50, PENALTY= 57
CG2R51 CG2R51 CG2R51   90.00    107.20 ! PYRL, pyrrole
CG2R51 CG2R51 SG2R50  105.00    109.00 ! THIP, thiophene
CG2R51 CG2R51 SG3O2    27.00    129.00 ! TSPD model for D3R, xxwy
CG2R51 CG2R51 HGR51    32.00    126.40   25.00   2.17300 ! INDO/TRP
CG2R51 CG2R51 HGR52    22.00    130.00   15.00   2.21500 ! PROT adm jr., 6/27/90, his
SG2R50 CG2R51 HGR52    45.00    121.00 ! THIP, thiophene
CG2R61 CG2R61 CG2R61   40.00    120.00   35.00   2.41620 ! PROT JES 8/25/89
CG2R61 CG2R61 CG3C31   45.80    120.00 ! ZINCoz00 , from CG2R61 CG2R61 CG321, PENALTY= 8.5
CG2R61 CG2R61 OG301   110.00    120.00 ! BIPHENYL ANALOGS, peml
CG2R61 CG2R61 CLGR1    60.00    120.00 ! CHLB, chlorobenzene
CG2R61 CG2R61 HGR61    30.00    120.00   22.00   2.15250 ! PROT JES 8/25/89 benzene
CG2R61 CG2R61 HGR62    30.00    120.00   22.00   2.15250 ! BROB, bromobenzene
OG301  CG331  HGA3     45.90    108.89 ! MEOB, Methoxybenzene, cacha
HGA3   CG331  HGA3     35.50    108.40    5.40   1.80200 ! PROT alkane update, adm jr., 3/2/92
CG2R61 CG3C31 CG3C31   67.35    116.70 ! ZINCoz00 , from CG321 CG3C31 CG3C31, PENALTY= 71
CG2R61 CG3C31 HGA1     30.00    115.40 ! ZINCoz00 , from CG321 CG3C31 HGA1, PENALTY= 71
CG3C31 CG3C31 CG3C31   77.35    111.00    8.00   2.56100 ! PROTMOD cyclopropane
CG3C31 CG3C31 NG311    67.35    116.70 ! ZINCoz00 , from CG321 CG3C31 CG3C31, PENALTY= 39
CG3C31 CG3C31 HGA1     23.00    117.10   22.53   2.17900 ! PROTMOD cyclopropane
CG3C31 CG3C31 HGA2     23.00    117.10   22.53   2.17900 ! PROTMOD cyclopropane
NG311  CG3C31 HGA1     30.00    115.40 ! ZINCoz00 , from CG321 CG3C31 HGA1, PENALTY= 39
HGA2   CG3C31 HGA2     23.00    117.00    5.40   1.80200 ! PROTMOD cyclopropane
CG3C31 NG311  SG3O2    60.00    115.00 ! ZINCoz00 , from CG321 NG311 SG3O2, PENALTY= 8.5
CG3C31 NG311  HGP1     50.00    111.00 ! ZINCoz00 , from CG3C51 NG311 HGPAM1, PENALTY= 7.9
SG3O2  NG311  HGP1     42.30    113.20 ! MMSM, N-methylmethanesulfonamide and other sulfonamides, xxwy
CG2R61 OG301  CG331    65.00    108.00 ! MEOB, Methoxybenzene, cacha
CG2R51 SG2R50 CG2R51  105.00     95.00 ! THIP, thiophene
CG2R51 SG3O2  NG311    50.00     97.00 ! ZINCoz00 , from CG2R51 SG3O2 NG301, PENALTY= 0.6
CG2R51 SG3O2  OG2P1    70.00    106.50 ! TSPD model for D3R, xxwy
NG311  SG3O2  OG2P1    75.00    110.50 ! MMSM, N-methylmethanesulfonamide and other sulfonamides, xxwy
OG2P1  SG3O2  OG2P1    85.00    121.00 ! DMSN, dimethyl sulfone; MSAM, methanesulfonamide and other sulfonamides; xxwy & xhe

DIHEDRALS
OG2D2  CG2O3  CG2R51 CG2R51     1.1000  2   180.00 ! ZINCoz00 , from OG2D1 CG2O1 CG2R51 CG2R51, PENALTY= 15
OG2D2  CG2O3  CG2R51 CG2R51     0.3000  4     0.00 ! ZINCoz00 , from OG2D1 CG2O1 CG2R51 CG2R51, PENALTY= 15
OG2D2  CG2O3  CG2R51 SG2R50     1.1000  2   180.00 ! ZINCoz00 , from OG2D1 CG2O1 CG2R51 NG2R51, PENALTY= 144
OG2D2  CG2O3  CG2R51 SG2R50     0.3000  4     0.00 ! ZINCoz00 , from OG2D1 CG2O1 CG2R51 NG2R51, PENALTY= 144
CG2O3  CG2R51 CG2R51 CG2R51     0.0000  2   180.00 ! ZINCoz00 , from CG2O5 CG2R51 CG2R51 CG2R51, PENALTY= 5.5
CG2O3  CG2R51 CG2R51 SG3O2      1.6000  2   180.00 ! ZINCoz00 , from CG2R51 CG2R51 CG2R51 SG3O2, PENALTY= 70.5
CG2R51 CG2R51 CG2R51 CG2R51    15.0000  2   180.00 ! PYRL, pyrrole
CG2R51 CG2R51 CG2R51 SG2R50     8.5000  2   180.00 ! THIP, thiophene
CG2R51 CG2R51 CG2R51 SG3O2      1.6000  2   180.00 ! TSPD model for D3R, xxwy
CG2R51 CG2R51 CG2R51 HGR51      1.0000  2   180.00 ! PYRL, pyrrole
CG2R51 CG2R51 CG2R51 HGR52      1.5000  2   180.00 ! PYRL, pyrrole
SG2R50 CG2R51 CG2R51 SG3O2      6.7517  2   180.00 ! ZINCoz00 , from CG321 CG2R51 CG2R51 SG2R50, PENALTY= 113
SG2R50 CG2R51 CG2R51 HGR51      4.0000  2   180.00 ! THIP, thiophene
SG3O2  CG2R51 CG2R51 HGR51      0.1000  2   180.00 ! TSPD model for D3R, xxwy
HGR51  CG2R51 CG2R51 HGR52      1.0000  2   180.00 ! PYRL, pyrrole
CG2O3  CG2R51 SG2R50 CG2R51     4.0000  2   180.00 ! ZINCoz00 , from CG2R61 CG2R53 SG2R50 CG2R51, PENALTY= 57
CG2R51 CG2R51 SG2R50 CG2R51     8.5000  2   180.00 ! THIP, thiophene
HGR52  CG2R51 SG2R50 CG2R51     4.0000  2   180.00 ! THIP, thiophene
CG2R51 CG2R51 SG3O2  NG311      3.2600  1   180.00 ! ZINCoz00 , from CG2R51 CG2R51 SG3O2 NG301, PENALTY= 0.6
CG2R51 CG2R51 SG3O2  NG311      0.2400  2   180.00 ! ZINCoz00 , from CG2R51 CG2R51 SG3O2 NG301, PENALTY= 0.6
CG2R51 CG2R51 SG3O2  OG2P1      0.0000  6     0.00 ! TSPD model for D3R, xxwy
CG2R61 CG2R61 CG2R61 CG2R61     3.1000  2   180.00 ! PROT JES 8/25/89
CG2R61 CG2R61 CG2R61 CG3C31     3.1000  2   180.00 ! ZINCoz00 , from CG2R61 CG2R61 CG2R61 CG321, PENALTY= 8.5
CG2R61 CG2R61 CG2R61 OG301      3.1000  2   180.00 ! BIPHENYL ANALOGS, peml
CG2R61 CG2R61 CG2R61 CLGR1      3.0000  2   180.00 ! CHLB, chlorobenzene
CG2R61 CG2R61 CG2R61 HGR61      4.2000  2   180.00 ! PROT JES 8/25/89 benzene
CG2R61 CG2R61 CG2R61 HGR62      4.2000  2   180.00 ! BROB, bromobenzene
CG3C31 CG2R61 CG2R61 OG301      2.4000  2   180.00 ! ZINCoz00 , from CG331 CG2R61 CG2R61 OG301, PENALTY= 9.4
CG3C31 CG2R61 CG2R61 CLGR1      3.5661  2   180.00 ! ZINCoz00 , from CG321 CG2R61 CG2R61 CLGR1, PENALTY= 8.5
OG301  CG2R61 CG2R61 HGR61      2.4000  2   180.00 ! BIPHENYL ANALOGS, peml. Kenno: 4.2 -> 2.4
CLGR1  CG2R61 CG2R61 HGR62      3.0000  2   180.00 ! CHLB, chlorobenzene
HGR61  CG2R61 CG2R61 HGR61      2.4000  2   180.00 ! PROT JES 8/25/89 benzene
HGR61  CG2R61 CG2R61 HGR62      2.4000  2   180.00 ! BROB, bromobenzene
CG2R61 CG2R61 CG3C31 CG3C31     0.2300  2   180.00 ! ZINCoz00 , from CG2R61 CG2R61 CG321 CG321, PENALTY= 253.5
CG2R61 CG2R61 CG3C31 HGA1       0.0020  6     0.00 ! ZINCoz00 , from CG2R61 CG2R61 CG321 HGA2, PENALTY= 225
CG2R61 CG2R61 OG301  CG331      1.5800  2   180.00 ! MEOB, Methoxybenzene update, yxu
CG2R61 CG2R61 OG301  CG331      0.2000  4   180.00 ! MEOB, Methoxybenzene update, yxu
HGA3   CG331  OG301  CG2R61     0.0850  3     0.00 ! MEOB, Methoxybenzene, cacha
CG2R61 CG3C31 CG3C31 CG3C31     0.1000  6     0.00 ! ZINCoz00 , from CG324 CG3C31 CG3C31 CG3C31, PENALTY= 74
CG2R61 CG3C31 CG3C31 NG311      0.1100  6   180.00 ! ZINCoz00 , from CG321 CG3C31 CG3C31 OG3C31, PENALTY= 130
CG2R61 CG3C31 CG3C31 HGA1       0.2000  5   180.00 ! ZINCoz00 , from CG321 CG3C31 CG3C31 HGA2, PENALTY= 71
CG2R61 CG3C31 CG3C31 HGA2       0.2000  5   180.00 ! ZINCoz00 , from CG321 CG3C31 CG3C31 HGA2, PENALTY= 71
CG3C31 CG3C31 CG3C31 NG311      0.1000  6     0.00 ! ZINCoz00 , from CG324 CG3C31 CG3C31 CG3C31, PENALTY= 42
CG3C31 CG3C31 CG3C31 HGA1       0.1000  6     0.00 ! AMCP, aminomethyl cyclopropane; from PROTMOD hf/cyclopropane; jhs
CG3C31 CG3C31 CG3C31 HGA2       0.1000  6     0.00 ! PROTMOD hf/cyclopropane
NG311  CG3C31 CG3C31 HGA1       0.2000  5   180.00 ! ZINCoz00 , from CG321 CG3C31 CG3C31 HGA2, PENALTY= 39
NG311  CG3C31 CG3C31 HGA2       0.2000  5   180.00 ! ZINCoz00 , from CG321 CG3C31 CG3C31 HGA2, PENALTY= 39
HGA1   CG3C31 CG3C31 HGA1       0.2000  5   180.00 ! ZINCoz00 , from HGA1 CG3C31 CG3C31 HGA2, PENALTY= 0
HGA1   CG3C31 CG3C31 HGA2       0.2000  5   180.00 ! AMCP, aminomethyl cyclopropane; from PROTMOD hf/cyclopropane; jhs
CG3C31 CG3C31 NG311  SG3O2      2.0000  1   180.00 ! ZINCoz00 , from CG3C52 CG3C51 NG311 CG321, PENALTY= 227.5
CG3C31 CG3C31 NG311  SG3O2      0.7000  3     0.00 ! ZINCoz00 , from CG3C52 CG3C51 NG311 CG321, PENALTY= 227.5
CG3C31 CG3C31 NG311  HGP1       0.2000  2     0.00 ! ZINCoz00 , from CG3C52 CG3C51 NG311 HGPAM1, PENALTY= 115.5
HGA1   CG3C31 NG311  SG3O2      0.1950  3     0.00 ! ZINCoz00 , from HGA1 CG3C51 NG311 CG321, PENALTY= 201
HGA1   CG3C31 NG311  HGP1       0.0100  3     0.00 ! ZINCoz00 , from HGA1 CG3C51 NG311 HGPAM1, PENALTY= 89
CG3C31 NG311  SG3O2  CG2R51     1.1700  1   180.00 ! ZINCoz00 , from CG321 NG301 SG3O2 CG2R51, PENALTY= 13.5
CG3C31 NG311  SG3O2  CG2R51     1.1600  2     0.00 ! ZINCoz00 , from CG321 NG301 SG3O2 CG2R51, PENALTY= 13.5
CG3C31 NG311  SG3O2  CG2R51     1.0200  3     0.00 ! ZINCoz00 , from CG321 NG301 SG3O2 CG2R51, PENALTY= 13.5
CG3C31 NG311  SG3O2  OG2P1      0.2000  3     0.00 ! ZINCoz00 , from CG321 NG311 SG3O2 OG2P1, PENALTY= 8.5
HGP1   NG311  SG3O2  CG2R51     1.2000  1   180.00 ! ZINCoz00 , from HGP1 NG311 SG3O2 CG2R61, PENALTY= 8.5
HGP1   NG311  SG3O2  CG2R51     1.1000  2     0.00 ! ZINCoz00 , from HGP1 NG311 SG3O2 CG2R61, PENALTY= 8.5
HGP1   NG311  SG3O2  CG2R51     0.5000  3     0.00 ! ZINCoz00 , from HGP1 NG311 SG3O2 CG2R61, PENALTY= 8.5
HGP1   NG311  SG3O2  OG2P1      0.2000  3     0.00 ! MMSM, N-methylmethanesulfonamide and other sulfonamides, xxwy

IMPROPERS
CG2O3  OG2D2  OG2D2  CG2R51    96.0000  0     0.00 ! ZINCoz00 , from CG2O3 OG2D2 OG2D2 CG2R61, PENALTY= 4.5

END
RETURN
```
