## Supplementary material for "Identifying Artifacts from Large Library Docking": Example cases for running cross-filtering: ZINCoz000005mkio.str

```
* Toppar stream file generated by
* CHARMM General Force Field (CGenFF) program version 2.5.1
* For use with CGenFF version 4.6
*

read rtf card append
* Topologies generated by
* CHARMM General Force Field (CGenFF) program version 2.5.1
*
36 1

! "penalty" is the highest penalty score of the associated parameters.
! Penalties lower than 10 indicate the analogy is fair; penalties between 10
! and 50 mean some basic validation is recommended; penalties higher than
! 50 indicate poor analogy and mandate extensive validation/optimization.

RESI ZINCoz00      -1.000 ! param penalty=  91.000 ; charge penalty=  45.923
!RING * 6 C9 C10 C11 C12 C13 C14
!RING * 6 C3 C4 C5 C6 C7 C8
GROUP            ! CHARGE   CH_PENALTY
ATOM O1     OG2P1  -0.546 !   11.698
ATOM S1     SG3O3   0.149 !   45.923
ATOM C1     CG321  -0.026 !   37.359
ATOM C2     CG321   0.228 !    9.501
ATOM N1     NG311  -0.474 !    8.463
ATOM S2     SG3O2   0.312 !   21.814
ATOM O2     OG2P1  -0.393 !    0.000
ATOM O3     OG2P1  -0.393 !    0.000
ATOM C3     CG2R61 -0.203 !   30.074
ATOM C4     CG2R61 -0.120 !    0.414
ATOM C5     CG2R61  0.056 !    0.000
ATOM Cl1    CLGR1  -0.201 !    0.000
ATOM C6     CG2R61 -0.027 !    0.000
ATOM C7     CG2R61 -0.330 !    7.364
ATOM Cl2    CLGR1  -0.167 !    7.940
ATOM C8     CG2R61  0.784 !   35.670
ATOM O4     OG312  -0.914 !   31.995
ATOM C9     CG2R61  0.281 !   40.997
ATOM C10    CG2R61 -0.159 !    8.478
ATOM C11    CG2R61 -0.099 !    0.797
ATOM C12    CG2R61 -0.154 !    0.000
ATOM C13    CG2R61 -0.076 !    6.773
ATOM C14    CG2R66  0.115 !   11.188
ATOM F1     FGR1   -0.210 !    2.500
ATOM H1     HGA2    0.090 !    2.500
ATOM H2     HGA2    0.090 !    2.500
ATOM H3     HGA2    0.090 !    0.400
ATOM H4     HGA2    0.090 !    0.400
ATOM H5     HGP1    0.307 !    0.531
ATOM H6     HGR62   0.150 !    0.050
ATOM H7     HGR62   0.128 !    0.000
ATOM H8     HGR61   0.115 !    0.100
ATOM H9     HGR61   0.115 !    0.000
ATOM H10    HGR61   0.115 !    0.000
ATOM H11    HGR62   0.177 !    0.000
ATOM LP1    LPH     0.050 ! on Cl1
ATOM LP2    LPH     0.050 ! on Cl2

BOND O1   S1  
BOND S1   C1  
BOND S1   C9  
BOND C1   C2  
BOND C1   H1  
BOND C1   H2  
BOND C2   N1  
BOND C2   H3  
BOND C2   H4  
BOND N1   S2  
BOND N1   H5  
BOND S2   O2  
BOND S2   O3  
BOND S2   C3  
BOND C3   C8  
BOND C3   C4  
BOND C4   C5  
BOND C4   H6  
BOND C5   Cl1 
BOND C5   C6  
BOND C6   C7  
BOND C6   H7  
BOND C7   Cl2 
BOND C7   C8  
BOND C8   O4  
BOND C9   C14 
BOND C9   C10 
BOND C10  C11 
BOND C10  H8  
BOND C11  C12 
BOND C11  H9  
BOND C12  C13 
BOND C12  H10 
BOND C13  C14 
BOND C13  H11 
BOND C14  F1  

LONEPAIR COLI LP1    Cl1    C5     DIST 1.6400 SCAL 0.0
LONEPAIR COLI LP2    Cl2    C7     DIST 1.6400 SCAL 0.0

END

read param card flex append
* Parameters generated by analogy by
* CHARMM General Force Field (CGenFF) program version 2.5.1
*

! Penalties lower than 10 indicate the analogy is fair; penalties between 10
! and 50 mean some basic validation is recommended; penalties higher than
! 50 indicate poor analogy and mandate extensive validation/optimization.

BONDS
CG2R61 CG2R61  305.00     1.3750 ! PROT benzene, JES 8/25/89
CG2R61 CG2R66  305.00     1.3700 ! NAMODEL difluorotoluene
CG2R61 OG312   525.00     1.2600 ! PROT adm jr. 8/27/91, phenoxide
CG2R61 SG3O2   190.00     1.7300 ! BSAM, benzenesulfonamide and other sulfonamides, xxwy
CG2R61 SG3O3   190.00     1.7300 ! ZINCoz00 , from CG2R61 SG3O2, PENALTY= 50
CG2R61 CLGR1   350.00     1.7400 ! CHLB, chlorobenzene
CG2R61 HGR61   340.00     1.0800 ! PROT phe,tyr JES 8/25/89
CG2R61 HGR62   340.00     1.0800 ! NA, DFT
CG2R66 FGR1    400.00     1.3580 ! NAMODEL difluorotoluene
CG321  CG321   222.50     1.5300 ! PROT alkane update, adm jr., 3/2/92
CG321  NG311   263.00     1.4740 ! AMINE aliphatic amines
CG321  SG3O3   185.00     1.8100 ! MESO, methylethylsulfoxide, kevo
CG321  HGA2    309.00     1.1110 ! PROT alkane update, adm jr., 3/2/92
NG311  SG3O2   235.00     1.6500 ! MMSM, N-methylmethanesulfonamide and other sulfonamides,(org 1.6950) compromise between crystal and mp2, xxwy
NG311  HGP1    442.00     1.0210 ! MMSM, N-methylmethanesulfonamide and other sulfonamides, xxwy
OG2P1  SG3O2   630.00     1.4400 ! DMSN, dimethyl sulfone; MSAM, methanesulfonamide and other sulfonamides; compromise between crystal and mp2; xxwy & xhe
OG2P1  SG3O3   540.00     1.5300 ! DMSO, dimethylsulfoxide (ML Strader, et al.JPC2002_A106_1074), sz

ANGLES
CG2R61 CG2R61 CG2R61   40.00    120.00   35.00   2.41620 ! PROT JES 8/25/89
CG2R61 CG2R61 CG2R66   40.00    119.00   35.00   2.41620 ! NAMODEL difluorotoluene
CG2R61 CG2R61 OG312    40.00    120.00 ! PROT adm jr. 8/27/91, phenoxide
CG2R61 CG2R61 SG3O2    35.00    119.00 ! BSAM, benzenesulfonamide; PBSM, N-phenylbenzenesulfonamide; xxwy
CG2R61 CG2R61 SG3O3    35.00    119.00 ! ZINCoz00 , from CG2R61 CG2R61 SG3O2, PENALTY= 2
CG2R61 CG2R61 CLGR1    60.00    120.00 ! CHLB, chlorobenzene
CG2R61 CG2R61 HGR61    30.00    120.00   22.00   2.15250 ! PROT JES 8/25/89 benzene
CG2R61 CG2R61 HGR62    30.00    120.00   22.00   2.15250 ! BROB, bromobenzene
CG2R66 CG2R61 SG3O3    35.00    119.00 ! ZINCoz00 , from CG2R61 CG2R61 SG3O2, PENALTY= 3.5
CG2R66 CG2R61 HGR62    30.00    121.50   22.00   2.15250 ! NAMODEL difluorotoluene
CG2R61 CG2R66 CG2R61   40.00    122.50   35.00   2.41620 ! NAMODEL difluorotoluene
CG2R61 CG2R66 FGR1     60.00    118.75 ! NAMODEL difluorotoluene
CG321  CG321  NG311    43.70    110.00 ! K2Cn, cgenff_compromise, kevo
CG321  CG321  SG3O3    45.00    105.00 ! from CG331 CG321 SG3O3, PENALTY= 0.9 MHO SME       
CG321  CG321  HGA2     26.50    110.10   22.53   2.17900 ! PROT alkane update, adm jr., 3/2/92
NG311  CG321  HGA2     32.40    109.50   50.00   2.13000 ! PEI polymers, kevo
SG3O3  CG321  HGA2     45.00    107.00 ! MESO, methylethylsulfoxide, mnoon
HGA2   CG321  HGA2     35.50    109.00    5.40   1.80200 ! PROT alkane update, adm jr., 3/2/92
CG321  NG311  SG3O2    60.00    115.00 ! EESM, N-ethylethanesulfonamide, xxwy
CG321  NG311  HGP1     46.00    111.00 ! EESM, N-ethylethanesulfonamide, xxwy
SG3O2  NG311  HGP1     42.30    113.20 ! MMSM, N-methylmethanesulfonamide and other sulfonamides, xxwy
CG2R61 SG3O2  NG311    70.00     97.00 ! MBSM, N-methylbenzenesulfonamide; PBSM, N-phenylbenzenesulfonamide; xxwy
CG2R61 SG3O2  OG2P1    60.00    101.00 ! BSAM, benzenesulfonamide, xxwy
NG311  SG3O2  OG2P1    75.00    110.50 ! MMSM, N-methylmethanesulfonamide and other sulfonamides, xxwy
OG2P1  SG3O2  OG2P1    85.00    121.00 ! DMSN, dimethyl sulfone; MSAM, methanesulfonamide and other sulfonamides; xxwy & xhe
CG2R61 SG3O3  CG321    65.00    106.50 ! ZINCoz00 , from CG321 SG3O3 OG2P1, PENALTY= 64
CG2R61 SG3O3  OG2P1    60.00    101.00 ! ZINCoz00 , from CG2R61 SG3O2 OG2P1, PENALTY= 50
CG321  SG3O3  OG2P1    65.00    106.50 ! MESO, methylethylsulfoxide, mnoon

DIHEDRALS
CG2R61 CG2R61 CG2R61 CG2R61     3.1000  2   180.00 ! PROT JES 8/25/89
CG2R61 CG2R61 CG2R61 CG2R66     3.1000  2   180.00 ! NAMODEL difluorotoluene
CG2R61 CG2R61 CG2R61 OG312      3.1000  2   180.00 ! PROT adm jr. 8/27/91, phenoxide
CG2R61 CG2R61 CG2R61 SG3O2      3.0000  2   180.00 ! BSAM, benzenesulfonamide and other sulfonamides, xxwy
CG2R61 CG2R61 CG2R61 SG3O3      3.0000  2   180.00 ! ZINCoz00 , from CG2R61 CG2R61 CG2R61 SG3O2, PENALTY= 2
CG2R61 CG2R61 CG2R61 CLGR1      3.0000  2   180.00 ! CHLB, chlorobenzene
CG2R61 CG2R61 CG2R61 HGR61      4.2000  2   180.00 ! PROT JES 8/25/89 benzene
CG2R61 CG2R61 CG2R61 HGR62      4.2000  2   180.00 ! BROB, bromobenzene
CG2R66 CG2R61 CG2R61 HGR61      4.2000  2   180.00 ! NAMODEL difluorotoluene
OG312  CG2R61 CG2R61 SG3O2      2.4000  2   180.00 ! ZINCoz00 , from NG311 CG2R61 CG2R61 SG3O2, PENALTY= 43
OG312  CG2R61 CG2R61 CLGR1      3.5698  2   180.00 ! ZINCoz00 , from OG311 CG2R61 CG2R61 CLGR1, PENALTY= 15
SG3O2  CG2R61 CG2R61 HGR62      2.1000  2   180.00 ! ZINCoz00 , from SG3O2 CG2R61 CG2R61 HGR61, PENALTY= 1
SG3O3  CG2R61 CG2R61 HGR61      2.1000  2   180.00 ! ZINCoz00 , from SG3O2 CG2R61 CG2R61 HGR61, PENALTY= 2
CLGR1  CG2R61 CG2R61 HGR62      3.0000  2   180.00 ! CHLB, chlorobenzene
HGR61  CG2R61 CG2R61 HGR61      2.4000  2   180.00 ! PROT JES 8/25/89 benzene
HGR61  CG2R61 CG2R61 HGR62      2.4000  2   180.00 ! BROB, bromobenzene
CG2R61 CG2R61 CG2R66 CG2R61     3.1000  2   180.00 ! NAMODEL difluorotoluene
CG2R61 CG2R61 CG2R66 FGR1       4.5000  2   180.00 ! NAMODEL difluorotoluene
SG3O3  CG2R61 CG2R66 CG2R61     3.0000  2   180.00 ! ZINCoz00 , from CG2R61 CG2R61 CG2R61 SG3O2, PENALTY= 7
SG3O3  CG2R61 CG2R66 FGR1       2.4000  2   180.00 ! ZINCoz00 , from NG311 CG2R61 CG2R61 SG3O2, PENALTY= 41
HGR62  CG2R61 CG2R66 CG2R61     4.2000  2   180.00 ! NAMODEL difluorotoluene
HGR62  CG2R61 CG2R66 FGR1       2.4000  2   180.00 ! NAMODEL difluorotoluene
CG2R61 CG2R61 SG3O2  NG311      0.2200  2     0.00 ! MBSM, N-methylbenzenesulfonamide; PBSM, N-phenylbenzenesulfonamide; xxwy
CG2R61 CG2R61 SG3O2  OG2P1      0.0000  6     0.00 ! BSAM, benzenesulfonamide and other sulfonamides, xxwy
CG2R61 CG2R61 SG3O3  CG321      0.2200  2     0.00 ! ZINCoz00 , from CG2R61 CG2R61 SG3O2 NG311, PENALTY= 89.5
CG2R61 CG2R61 SG3O3  OG2P1      0.0000  6     0.00 ! ZINCoz00 , from CG2R61 CG2R61 SG3O2 OG2P1, PENALTY= 50
CG2R66 CG2R61 SG3O3  CG321      0.2200  2     0.00 ! ZINCoz00 , from CG2R61 CG2R61 SG3O2 NG311, PENALTY= 91
CG2R66 CG2R61 SG3O3  OG2P1      0.0000  6     0.00 ! ZINCoz00 , from CG2R61 CG2R61 SG3O2 OG2P1, PENALTY= 51.5
NG311  CG321  CG321  SG3O3      0.6000  1     0.00 ! ZINCoz00 , from NG321 CG321 CG321 SG311, PENALTY= 22.2
NG311  CG321  CG321  SG3O3      0.2000  2   180.00 ! ZINCoz00 , from NG321 CG321 CG321 SG311, PENALTY= 22.2
NG311  CG321  CG321  SG3O3      0.3000  3     0.00 ! ZINCoz00 , from NG321 CG321 CG321 SG311, PENALTY= 22.2
NG311  CG321  CG321  HGA2       0.1950  3     0.00 ! K2Cn, cgenff_compromise, kevo
SG3O3  CG321  CG321  HGA2       0.1600  3     0.00 ! from SG3O3 CG321 CG331 HGA3, PENALTY= 6 MHO SME
HGA2   CG321  CG321  HGA2       0.2200  3     0.00 ! LIPID alkanes
CG321  CG321  NG311  SG3O2      0.1000  1     0.00 ! ZINCoz00 , from CG331 CG321 NG311 SG3O2, PENALTY= 0.9
CG321  CG321  NG311  SG3O2      0.7000  2     0.00 ! ZINCoz00 , from CG331 CG321 NG311 SG3O2, PENALTY= 0.9
CG321  CG321  NG311  SG3O2      0.1000  3     0.00 ! ZINCoz00 , from CG331 CG321 NG311 SG3O2, PENALTY= 0.9
CG321  CG321  NG311  HGP1       0.1000  3     0.00 ! ZINCoz00 , from CG331 CG321 NG311 HGP1, PENALTY= 0.9
HGA2   CG321  NG311  SG3O2      0.1000  3     0.00 ! EESM, N-ethylethanesulfonamide, xxwy
HGA2   CG321  NG311  HGP1       0.0500  3     0.00 ! EESM, N-ethylethanesulfonamide, xxwy
CG321  CG321  SG3O3  CG2R61     1.6000  1   180.00 ! ZINCoz00 , from CG321 CG321 SG3O3 OG2P1, PENALTY= 64
CG321  CG321  SG3O3  CG2R61     0.2400  2   180.00 ! ZINCoz00 , from CG321 CG321 SG3O3 OG2P1, PENALTY= 64
CG321  CG321  SG3O3  CG2R61     0.0300  3   180.00 ! ZINCoz00 , from CG321 CG321 SG3O3 OG2P1, PENALTY= 64
CG321  CG321  SG3O3  OG2P1      1.6000  1   180.00 ! from CG331 CG321 SG3O3 OG2P1, PENALTY= 0.9 MHO SME
CG321  CG321  SG3O3  OG2P1      0.2400  2   180.00 ! from CG331 CG321 SG3O3 OG2P1, PENALTY= 0.9 MHO SME
CG321  CG321  SG3O3  OG2P1      0.0300  3   180.00 ! from CG331 CG321 SG3O3 OG2P1, PENALTY= 0.9 MHO SME
HGA2   CG321  SG3O3  CG2R61     0.2000  3     0.00 ! ZINCoz00 , from HGA2 CG321 SG3O3 OG2P1, PENALTY= 64
HGA2   CG321  SG3O3  OG2P1      0.2000  3     0.00 ! MESO, methylethylsulfoxide; from DMSO, dimethylsulfoxide; mnoon
CG321  NG311  SG3O2  CG2R61     1.5000  2     0.00 ! OBTZ, sulfonamide heterocycle in drug HCTZ, xxwy
CG321  NG311  SG3O2  CG2R61     0.5000  3     0.00 ! OBTZ, sulfonamide heterocycle in drug HCTZ, xxwy
CG321  NG311  SG3O2  OG2P1      0.2000  3     0.00 ! EESM, N-ethylethanesulfonamide, xxwy
HGP1   NG311  SG3O2  CG2R61     1.2000  1   180.00 ! MBSM, N-methylbenzenesulfonamide; PBSM, N-phenylbenzenesulfonamide; xxwy
HGP1   NG311  SG3O2  CG2R61     1.1000  2     0.00 ! MBSM, N-methylbenzenesulfonamide; PBSM, N-phenylbenzenesulfonamide; xxwy
HGP1   NG311  SG3O2  CG2R61     0.5000  3     0.00 ! MBSM, N-methylbenzenesulfonamide; PBSM, N-phenylbenzenesulfonamide; xxwy
HGP1   NG311  SG3O2  OG2P1      0.2000  3     0.00 ! MMSM, N-methylmethanesulfonamide and other sulfonamides, xxwy

IMPROPERS

END
RETURN
```
