## Supplementary material for "Identifying Artifacts from Large Library Docking": Example cases for running cross-filtering: ZINCp400000mlgLp.str

```
* Toppar stream file generated by
* CHARMM General Force Field (CGenFF) program version 2.5.1
* For use with CGenFF version 4.6
*

read rtf card append
* Topologies generated by
* CHARMM General Force Field (CGenFF) program version 2.5.1
*
36 1

! "penalty" is the highest penalty score of the associated parameters.
! Penalties lower than 10 indicate the analogy is fair; penalties between 10
! and 50 mean some basic validation is recommended; penalties higher than
! 50 indicate poor analogy and mandate extensive validation/optimization.

RESI ZINCp400       0.000 ! param penalty= 180.000 ; charge penalty= 188.432
!RING * 6 N3 C12 C13 C15 N5 C16
GROUP            ! CHARGE   CH_PENALTY
ATOM C1     CG331  -0.269 !    0.600
ATOM C2     CG311  -0.024 !    6.756
ATOM C3     CG331  -0.269 !    0.600
ATOM C4     CG1T1  -0.070 !   12.611
ATOM C5     CG1T1  -0.074 !  187.466
ATOM C6     CG2O1   0.580 !  188.432
ATOM O1     OG2D1  -0.502 !   16.034
ATOM N1     NG2S1  -0.410 !   32.017
ATOM C7     CG321  -0.001 !   13.547
ATOM C8     CG321   0.255 !    2.536
ATOM N2     NG2S0  -0.437 !    2.578
ATOM C9     CG331  -0.276 !    0.000
ATOM C10    CG2O1   0.519 !    1.602
ATOM O2     OG2D1  -0.530 !    0.000
ATOM C11    CG321  -0.154 !   20.391
ATOM N3     NG2S0  -0.159 !   34.074
ATOM C12    CG2D1O -0.220 !   48.554
ATOM C13    CG2DC1  0.045 !   59.676
ATOM C14    CG1N1   0.441 !   55.714
ATOM N4     NG1T1  -0.463 !    9.903
ATOM C15    CG2O1   0.263 !   36.034
ATOM O3     OG2D1   0.274 !   29.781
ATOM N5     NG2D1  -0.683 !   24.921
ATOM C16    CG2O6   1.009 !   32.472
ATOM O4     OG2D1  -0.702 !   23.537
ATOM H1     HGA3    0.090 !    0.300
ATOM H2     HGA3    0.090 !    0.300
ATOM H3     HGA3    0.090 !    0.300
ATOM H4     HGA1    0.090 !    0.300
ATOM H5     HGA3    0.090 !    0.300
ATOM H6     HGA3    0.090 !    0.300
ATOM H7     HGA3    0.090 !    0.300
ATOM H8     HGP1    0.274 !   22.281
ATOM H9     HGA2    0.090 !    0.000
ATOM H10    HGA2    0.090 !    0.000
ATOM H11    HGA2    0.090 !    0.000
ATOM H12    HGA2    0.090 !    0.000
ATOM H13    HGA3    0.090 !    0.000
ATOM H14    HGA3    0.090 !    0.000
ATOM H15    HGA3    0.090 !    0.000
ATOM H16    HGA2    0.090 !    1.450
ATOM H17    HGA2    0.090 !    1.450
ATOM H18    HGA4    0.143 !   35.913

BOND C1   C2  
BOND C1   H1  
BOND C1   H2  
BOND C1   H3  
BOND C2   C3  
BOND C2   C4  
BOND C2   H4  
BOND C3   H5  
BOND C3   H6  
BOND C3   H7  
BOND C4   C5  
BOND C5   C6  
BOND C6   O1  
BOND C6   N1  
BOND N1   C7  
BOND N1   H8  
BOND C7   C8  
BOND C7   H9  
BOND C7   H10 
BOND C8   N2  
BOND C8   H11 
BOND C8   H12 
BOND N2   C9  
BOND N2   C10 
BOND C9   H13 
BOND C9   H14 
BOND C9   H15 
BOND C10  O2  
BOND C10  C11 
BOND C11  N3  
BOND C11  H16 
BOND C11  H17 
BOND N3   C16 
BOND N3   C12 
BOND C12  C13 
BOND C12  H18 
BOND C13  C14 
BOND C13  C15 
BOND C14  N4  
BOND C15  O3  
BOND C15  N5  
BOND N5   C16 
BOND C16  O4  
IMPR C6     C5     N1     O1    
IMPR C10    C11    N2     O2    
IMPR C12    C13    N3     H18   
IMPR C15    C13    N5     O3    
IMPR C16    N5     N3     O4    

END

read param card flex append
* Parameters generated by analogy by
* CHARMM General Force Field (CGenFF) program version 2.5.1
*

! Penalties lower than 10 indicate the analogy is fair; penalties between 10
! and 50 mean some basic validation is recommended; penalties higher than
! 50 indicate poor analogy and mandate extensive validation/optimization.

BONDS
CG1N1  CG2DC1  345.00     1.4350 ! ZINCp400 , from CG1N1 CG2R61, PENALTY= 140
CG1N1  NG1T1  1053.00     1.1800 ! ACN, acetonitrile; 3CYP, 3-Cyanopyridine (PYRIDINE pyr-CN) (MP2 by kevo)
CG1T1  CG1T1   960.00     1.2200 ! 2BTY, 2-butyne, kevo
CG1T1  CG2O1   345.00     1.4350 ! ZINCp400 , from CG1T1 CG2D1, PENALTY= 180
CG1T1  CG311   410.00     1.4650 ! ZINCp400 , from CG1T1 CG321, PENALTY= 4
CG2D1O CG2DC1  440.00     1.3400 ! PY02, 2h-pyran
CG2D1O NG2S0   365.24     1.3770 ! ZINCp400 , from CG2D2O NG2S1, PENALTY= 10
CG2D1O HGA4    360.50     1.1000 ! PY01, 4h-pyran
CG2DC1 CG2O1   440.00     1.4890 ! RETINOL CROT
CG2O1  CG321   250.00     1.4900 ! PROT Ala Dipeptide (5/91)
CG2O1  NG2D1   339.63     1.4304 ! NRQ, by ac_aa            
CG2O1  NG2S0   430.00     1.3500 ! DMA, Dimethylacetamide, xxwy
CG2O1  NG2S1   370.00     1.3450 ! PROT Alanine Dipeptide ab initio calc's (LK)
CG2O1  OG2D1   620.00     1.2300 ! PROT Peptide geometry, condensed phase (LK)
CG2O6  NG2D1   370.09     1.3650 ! flavin
CG2O6  NG2S0   445.00     1.3600 ! H2U, yxu, 21/2/14, RNA
CG2O6  OG2D1   650.00     1.2300 ! UREA, Urea. Uses a slack parameter from PROT adm jr. 4/10/91, acetamide ==> re-optimize
CG311  CG331   222.50     1.5380 ! PROT alkane update, adm jr., 3/2/92
CG311  HGA1    309.00     1.1110 ! PROT alkane update, adm jr., 3/2/92
CG321  CG321   222.50     1.5300 ! PROT alkane update, adm jr., 3/2/92
CG321  NG2S0   340.00     1.4510 ! H2U, yxu, 21/2/14, RNA
CG321  NG2S1   320.00     1.4300 ! PROT NMA Gas & Liquid Phase IR Spectra (LK)
CG321  HGA2    309.00     1.1110 ! PROT alkane update, adm jr., 3/2/92
CG331  NG2S0   315.00     1.4340 ! DMA, Dimethylacetamide, xxwy
CG331  HGA3    322.00     1.1110 ! PROT alkane update, adm jr., 3/2/92
NG2S1  HGP1    440.00     0.9970 ! PROT Alanine Dipeptide ab initio calc's (LK)

ANGLES
CG2DC1 CG1N1  NG1T1    40.00    180.00 ! ZINCp400 , from CG2R61 CG1N1 NG1T1, PENALTY= 21
CG1T1  CG1T1  CG2O1    11.00    180.00 ! ZINCp400 , from CG1T2 CG1T1 CG2D1, PENALTY= 30
CG1T1  CG1T1  CG311    19.00    180.00 ! ZINCp400 , from CG1T1 CG1T1 CG331, PENALTY= 1.5
CG2DC1 CG2D1O NG2S0    60.51    120.74 ! ZINCp400 , from CG2DC1 CG2D1O NG2S1, PENALTY= 1
CG2DC1 CG2D1O HGA4     42.00    120.00 ! PY02, 2h-pyran
NG2S0  CG2D1O HGA4     42.00    119.00 ! ZINCp400 , from NG311 CG2D1O HGA4, PENALTY= 66
CG1N1  CG2DC1 CG2D1O   48.00    120.00 ! ZINCp400 , from CG2D1O CG2DC1 CG2DC2, PENALTY= 37.5
CG1N1  CG2DC1 CG2O1    48.16    121.57 ! ZINCp400 , from CG2DC2 CG2DC1 CG2O5, PENALTY= 40.5
CG2D1O CG2DC1 CG2O1    65.00    113.00 ! NICH; Kenno: nad/ppi, jjp1/adm jr. 7/95 says 5.0 107.8 but that's too unlikely ==> re-optimize
CG1T1  CG2O1  NG2S1    80.00    116.50 ! ZINCp400 , from CG2DC1 CG2O1 NG2S1, PENALTY= 37.5
CG1T1  CG2O1  OG2D1    80.00    122.50 ! ZINCp400 , from NG2S1 CG2O1 OG2D1, PENALTY= 34
CG2DC1 CG2O1  NG2D1   100.00    107.50 ! ABSB, amide base, sr
CG2DC1 CG2O1  OG2D1    80.00    122.50 ! RETINOL CROT
CG321  CG2O1  NG2S0    20.00    112.50 ! PROT AcProNH2, ProNH2, AcProNHCH3 RLD 4/23/93
CG321  CG2O1  OG2D1    80.00    121.00 ! PROT Alanine Dipeptide ab initio calc's (LK)
NG2D1  CG2O1  OG2D1    80.00    120.54 ! NRQ, by ac_aa                
NG2S0  CG2O1  OG2D1    80.00    124.00 ! DMF, Dimethylformamide, xxwy
NG2S1  CG2O1  OG2D1    80.00    122.50 ! PROT NMA Vib Modes (LK)
NG2D1  CG2O6  NG2S0    71.60    112.50 ! ZINCp400 , from NG2D1 CG2O6 NG2S1, PENALTY= 1
NG2D1  CG2O6  OG2D1    87.61    125.44 ! flavin
NG2S0  CG2O6  OG2D1    62.70    125.70 ! H2U, yxu, RNA
CG1T1  CG311  CG331    70.00    120.00 ! ZINCp400 , from CG1T1 CG321 CG331, PENALTY= 4
CG1T1  CG311  HGA1     47.00    111.50 ! ZINCp400 , from CG1T1 CG321 HGA2, PENALTY= 4
CG331  CG311  CG331    53.35    114.00    8.00   2.56100 ! PROT alkane update, adm jr., 3/2/92
CG331  CG311  HGA1     34.50    110.10   22.53   2.17900 ! PROT alkane update, adm jr., 3/2/92
CG2O1  CG321  NG2S0    50.00    107.00 ! from CG2O1 CG321 NG2S1, PENALTY= 1 I4G        
CG2O1  CG321  HGA2     33.00    109.50   30.00   2.16300 ! PROT alanine dipeptide, 5/09/91
CG321  CG321  NG2S0    70.00    111.00 ! H2U, yxu, 21/2/14, RNA
CG321  CG321  NG2S1    70.00    113.50 ! slack parameter picked up by 3CPD ==> re-optimize?
CG321  CG321  HGA2     26.50    110.10   22.53   2.17900 ! PROT alkane update, adm jr., 3/2/92
NG2S0  CG321  HGA2     54.00    109.50 ! H2U, yxu, RNA
NG2S1  CG321  HGA2     51.50    109.50 ! PROT from NG2S1  CG331  HA, for lactams, adm jr.
HGA2   CG321  HGA2     35.50    109.00    5.40   1.80200 ! PROT alkane update, adm jr., 3/2/92
CG311  CG331  HGA3     33.43    110.10   22.53   2.17900 ! PROT alkanes
NG2S0  CG331  HGA3     50.00    105.00 ! DMF, Dimethylformamide, xxwy
HGA3   CG331  HGA3     35.50    108.40    5.40   1.80200 ! PROT alkane update, adm jr., 3/2/92
CG2O1  NG2D1  CG2O6    70.00    114.80 ! ZINCp400 , from CG2N2 NG2D1 CG2O1, PENALTY= 11.5
CG2D1O NG2S0  CG2O6    43.13    120.49 ! ZINCp400 , from CG2D2O NG2S1 CG2O1, PENALTY= 13.5
CG2D1O NG2S0  CG321    42.00    119.50 ! ZINCp400 , from CG2R61 NG2S0 CG311, PENALTY= 21.6
CG2O1  NG2S0  CG321    42.00    119.50 ! from CG2O1 NG2S0 CG331, PENALTY= 0.9 I4G FHO        
CG2O1  NG2S0  CG331    42.00    119.50 ! DMF, Dimethylformamide, xxwy
CG2O6  NG2S0  CG321    39.50    117.00 ! H2U, yxu, 21/2/14, RNA
CG321  NG2S0  CG331    40.00    121.00 ! H2U, yxu, RNA
CG2O1  NG2S1  CG321    50.00    120.00 ! PROT NMA Vib Modes (LK)
CG2O1  NG2S1  HGP1     34.00    123.00 ! PROT NMA Vib Modes (LK)
CG321  NG2S1  HGP1     35.00    117.00 ! PROT NMA Vibrational Modes (LK)

DIHEDRALS
NG2S0  CG2D1O CG2DC1 CG1N1      2.8565  2   180.00 ! ZINCp400 , from NG2S1 CG2D1O CG2DC1 CG331, PENALTY= 48.9
NG2S0  CG2D1O CG2DC1 CG2O1      2.8565  2   180.00 ! ZINCp400 , from NG2S1 CG2D1O CG2DC1 CG2O2, PENALTY= 2.5
HGA4   CG2D1O CG2DC1 CG1N1      6.0000  2   180.00 ! ZINCp400 , from HGA4 CG2D1O CG2DC1 CG2DC2, PENALTY= 37.5
HGA4   CG2D1O CG2DC1 CG2O1      1.0000  2   180.00 ! NICH; Kenno: nad/ppi, jjp1/adm jr. 7/95 says 0.1 but that's unlikely ==> re-optimize
CG2DC1 CG2D1O NG2S0  CG2O6      4.1833  1   180.00 ! ZINCp400 , from CG2DC1 CG2D1O NG2S1 CG2O1, PENALTY= 13.5
CG2DC1 CG2D1O NG2S0  CG2O6      2.3518  2   180.00 ! ZINCp400 , from CG2DC1 CG2D1O NG2S1 CG2O1, PENALTY= 13.5
CG2DC1 CG2D1O NG2S0  CG321      4.1833  1   180.00 ! ZINCp400 , from CG2DC1 CG2D1O NG2S1 CG2O1, PENALTY= 91.5
CG2DC1 CG2D1O NG2S0  CG321      2.3518  2   180.00 ! ZINCp400 , from CG2DC1 CG2D1O NG2S1 CG2O1, PENALTY= 91.5
HGA4   CG2D1O NG2S0  CG2O6      1.5293  1     0.00 ! ZINCp400 , from CG2O1 CG2D1O NG2S1 CG2O1, PENALTY= 145.5
HGA4   CG2D1O NG2S0  CG2O6      2.4723  2   180.00 ! ZINCp400 , from CG2O1 CG2D1O NG2S1 CG2O1, PENALTY= 145.5
HGA4   CG2D1O NG2S0  CG321      2.6000  2   180.00 ! ZINCp400 , from HGR52 CG2O1 NG2S0 CG321, PENALTY= 80
CG1N1  CG2DC1 CG2O1  NG2D1      0.5000  2   180.00 ! ZINCp400 , from CG321 CG2DC1 CG2O1 NG2S2, PENALTY= 64
CG1N1  CG2DC1 CG2O1  NG2D1      0.3500  3   180.00 ! ZINCp400 , from CG321 CG2DC1 CG2O1 NG2S2, PENALTY= 64
CG1N1  CG2DC1 CG2O1  NG2D1      0.4000  6     0.00 ! ZINCp400 , from CG321 CG2DC1 CG2O1 NG2S2, PENALTY= 64
CG1N1  CG2DC1 CG2O1  OG2D1      1.0000  2   180.00 ! ZINCp400 , from CG321 CG2DC1 CG2O1 OG2D1, PENALTY= 47
CG1N1  CG2DC1 CG2O1  OG2D1      1.0000  3     0.00 ! ZINCp400 , from CG321 CG2DC1 CG2O1 OG2D1, PENALTY= 47
CG1N1  CG2DC1 CG2O1  OG2D1      0.4000  6     0.00 ! ZINCp400 , from CG321 CG2DC1 CG2O1 OG2D1, PENALTY= 47
CG2D1O CG2DC1 CG2O1  NG2D1      6.0313  2     0.00 ! ABSB, amide base, sr
CG2D1O CG2DC1 CG2O1  OG2D1      0.3000  1     0.00 ! NICH; Kenno: reverted to nadh, jjp1,adm jr. 4/95
CG2D1O CG2DC1 CG2O1  OG2D1      1.9500  2   180.00 ! NICH; Kenno: reverted to nadh, jjp1,adm jr. 4/95
NG2S0  CG2O1  CG321  NG2S0      0.4000  1     0.00 ! ZINCp400 , from NG2S0 CG2O1 CG321 NG2S1, PENALTY= 1
NG2S0  CG2O1  CG321  HGA2       0.0000  1     0.00 ! PROT AcProNH2, ProNH2, AcProNHCH3 RLD 4/23/93
OG2D1  CG2O1  CG321  NG2S0      0.0000  1     0.00 ! from OG2D1 CG2O1 CG321 NG2S1, PENALTY= 1 I4G
OG2D1  CG2O1  CG321  HGA2       0.0000  3   180.00 ! PROT adm jr., 8/13/90  geometry and vibrations
CG2DC1 CG2O1  NG2D1  CG2O6      6.5000  2   180.00 ! ZINCp400 , from CG2DC1 CG2O1 NG2D1 CG2N2, PENALTY= 11.5
OG2D1  CG2O1  NG2D1  CG2O6      4.3746  2   180.00 ! ZINCp400 , from OG2D1 CG2O1 NG2D1 CG2N2, PENALTY= 11.5
CG321  CG2O1  NG2S0  CG321      2.6000  2   180.00 ! ZINCp400 , from CG321 CG2O1 NG2S0 CG311, PENALTY= 0.6
CG321  CG2O1  NG2S0  CG331      2.6000  2   180.00 ! DMPR, dimethylpropanamide; from DMF, Dimethylformamide; kevo
OG2D1  CG2O1  NG2S0  CG321      2.6000  2   180.00 ! from OG2D1 CG2O1 NG2S0 CG331, PENALTY= 0.9 I4G FHO
OG2D1  CG2O1  NG2S0  CG331      2.6000  2   180.00 ! DMF, Dimethylformamide, xxwy
CG1T1  CG2O1  NG2S1  CG321      1.6000  1     0.00 ! ZINCp400 , from CG2DC1 CG2O1 NG2S1 CG321, PENALTY= 37.5
CG1T1  CG2O1  NG2S1  CG321      2.5000  2   180.00 ! ZINCp400 , from CG2DC1 CG2O1 NG2S1 CG321, PENALTY= 37.5
CG1T1  CG2O1  NG2S1  HGP1       2.5000  2   180.00 ! ZINCp400 , from CG2DC1 CG2O1 NG2S1 HGP1, PENALTY= 37.5
OG2D1  CG2O1  NG2S1  CG321      2.5000  2   180.00 ! PROT Gives appropriate NMA cis/trans barrier. (LK)
OG2D1  CG2O1  NG2S1  HGP1       2.5000  2   180.00 ! PROT Gives appropriate NMA cis/trans barrier. (LK)
NG2S0  CG2O6  NG2D1  CG2O1      1.8800  2   180.00 ! ZINCp400 , from NG2S1 CG2O6 NG2D1 CG2R64, PENALTY= 30
OG2D1  CG2O6  NG2D1  CG2O1      4.3746  2   180.00 ! ZINCp400 , from OG2D1 CG2O1 NG2D1 CG2N2, PENALTY= 16.5
NG2D1  CG2O6  NG2S0  CG2D1O     1.3000  2   180.00 ! ZINCp400 , from NG2S1 CG2O6 NG2S0 CG2R61, PENALTY= 37
NG2D1  CG2O6  NG2S0  CG321      0.2000  2   180.00 ! ZINCp400 , from NG2S1 CG2O6 NG2S0 CG321, PENALTY= 16
OG2D1  CG2O6  NG2S0  CG2D1O     2.1468  2   180.00 ! ZINCp400 , from OG2D1 CG2O1 NG2S1 CG2D1O, PENALTY= 15
OG2D1  CG2O6  NG2S0  CG321      2.8000  2   180.00 ! H2U, yxu, RNA
CG1T1  CG311  CG331  HGA3       0.1950  3     0.00 ! ZINCp400 , from CG1T1 CG321 CG331 HGA3, PENALTY= 4
CG331  CG311  CG331  HGA3       0.1950  3     0.00 ! PROTNA alkanes phospho-ser/thr
HGA1   CG311  CG331  HGA3       0.1950  3     0.00 ! NA, sugar
NG2S0  CG321  CG321  NG2S1      0.1900  3     0.00 ! ZINCp400 , from CG2R61 CG321 CG321 NG2S1, PENALTY= 47
NG2S0  CG321  CG321  HGA2       0.1950  3     0.00 ! H2U, yxu, RNA
NG2S1  CG321  CG321  HGA2       0.1950  3     0.00 ! TCA, Taurocholic Acid, cacha, 03/06 OK
HGA2   CG321  CG321  HGA2       0.2200  3     0.00 ! LIPID alkanes
CG2O1  CG321  NG2S0  CG2D1O     0.2000  1   180.00 ! ZINCp400 , from CG2O1 CG321 NG2S0 CG2O1, PENALTY= 29
CG2O1  CG321  NG2S0  CG2O6      0.2000  1   180.00 ! ZINCp400 , from CG2O1 CG321 NG2S0 CG2O1, PENALTY= 3.5
CG321  CG321  NG2S0  CG2O1      1.8000  1     0.00 ! from CG321 CG321 NG2S1 CG2O1, PENALTY= 10 FHO
CG321  CG321  NG2S0  CG331      0.1000  3   180.00 ! H2U_m, yxu, 8/8,13, RNA
HGA2   CG321  NG2S0  CG2D1O     0.0000  1     0.00 ! ZINCp400 , from HGA1 CG311 NG2S0 CG2R61, PENALTY= 25.1
HGA2   CG321  NG2S0  CG2O1      0.0000  3     0.00 ! from HGA3 CG331 NG2S0 CG2O1, PENALTY= 6 I4G FHO
HGA2   CG321  NG2S0  CG2O6      0.0000  3     0.00 ! H2U, yxu, RNA
HGA2   CG321  NG2S0  CG331      0.3200  3     0.00 ! H2U_m, yxu, 8/8,13, RNA
CG321  CG321  NG2S1  CG2O1      1.8000  1     0.00 ! slack parameter picked up by 3CPD ==> re-optimize?
CG321  CG321  NG2S1  HGP1       0.0000  1     0.00 ! PROT from HGP1   NG2S1  CG321  CT3, for lactams, adm jr.
HGA2   CG321  NG2S1  CG2O1      0.0000  3     0.00 ! PROT, sp2-methyl, no torsion potential
HGA2   CG321  NG2S1  HGP1       0.0000  3     0.00 ! PROT, sp2-methyl, no torsion potential
HGA3   CG331  NG2S0  CG2O1      0.0000  3     0.00 ! DMA, dimethylacetamide; from PROT, sp2-methyl, no torsion potential; xxwy & jhs
HGA3   CG331  NG2S0  CG321      0.4200  3     0.00 ! H2U, from HGA3 CG331 NG2S0 CG331, yxu, RNA

IMPROPERS
CG2D1O CG2DC1 NG2S0  HGA4      30.0000  0     0.00 ! ZINCp400 , from CG2D1O CG2DC1 NG2D1 HGA4, PENALTY= 58
CG2O1  CG1T1  NG2S1  OG2D1    120.0000  0     0.00 ! ZINCp400 , from CG2O1 CG2DC1 NG2S1 OG2D1, PENALTY= 120
CG2O1  CG2DC1 NG2D1  OG2D1    120.0000  0     0.00 ! ABSB, amide base, sr
CG2O1  CG321  NG2S0  OG2D1    120.0000  0     0.00 ! PROT NMA Vibrational Modes (LK) WILDCARD
CG2O6  NG2D1  NG2S0  OG2D1     98.0000  0     0.00 ! ZINCp400 , from CG2O6 NG2D1 NG2S1 OG2D1, PENALTY= 1

END
RETURN
```
