## Supplementary material for "Identifying Artifacts from Large Library Docking": Example cases for running cross-filtering: ZINCp500000hDtAQ.str

```
* Toppar stream file generated by
* CHARMM General Force Field (CGenFF) program version 2.5.1
* For use with CGenFF version 4.6
*

read rtf card append
* Topologies generated by
* CHARMM General Force Field (CGenFF) program version 2.5.1
*
36 1

! "penalty" is the highest penalty score of the associated parameters.
! Penalties lower than 10 indicate the analogy is fair; penalties between 10
! and 50 mean some basic validation is recommended; penalties higher than
! 50 indicate poor analogy and mandate extensive validation/optimization.

RESI ZINCp500       0.000 ! param penalty= 185.000 ; charge penalty= 182.538
!RING * 5 C11 C12 O5 C13 N3
GROUP            ! CHARGE   CH_PENALTY
ATOM C1     CG331  -0.271 !    2.467
ATOM C2     CG311   0.085 !    6.761
ATOM C3     CG331  -0.271 !    2.467
ATOM O1     OG301  -0.374 !   84.501
ATOM C4     CG3C41  0.554 !  101.020
ATOM C5     CG2O1   0.321 !   53.917
ATOM O2     OG2D1  -0.514 !    4.644
ATOM N1     NG2S1  -0.455 !    7.725
ATOM C6     CG321   0.036 !   16.347
ATOM C7     CG301  -0.159 !   26.248
ATOM C8     CG331  -0.268 !   10.849
ATOM C9     CG321   0.143 !   14.137
ATOM O3     OG311  -0.658 !    5.158
ATOM N2     NG2S1  -0.384 !   24.141
ATOM C10    CG2O1   0.010 !  170.695
ATOM O4     OG2D1  -0.487 !    2.536
ATOM C11    CG2R51  0.586 !  182.538
ATOM C12    CG2R51  0.060 !   37.060
ATOM O5     OG3C51 -0.205 !   16.672
ATOM C13    CG2R53  0.604 !   96.562
ATOM O6     OG2D1  -0.404 !   58.531
ATOM N3     NG2D1  -0.478 !  159.666
ATOM C14    CG3C41 -0.248 !   44.414
ATOM C15    CG3C41 -0.180 !    3.987
ATOM C16    CG3C41 -0.248 !   44.414
ATOM H1     HGA3    0.090 !    0.000
ATOM H2     HGA3    0.090 !    0.000
ATOM H3     HGA3    0.090 !    0.000
ATOM H4     HGA1    0.090 !    0.345
ATOM H5     HGA3    0.090 !    0.000
ATOM H6     HGA3    0.090 !    0.000
ATOM H7     HGA3    0.090 !    0.000
ATOM H8     HGP1    0.306 !    3.372
ATOM H9     HGA2    0.090 !    0.600
ATOM H10    HGA2    0.090 !    0.600
ATOM H11    HGA3    0.090 !    0.600
ATOM H12    HGA3    0.090 !    0.600
ATOM H13    HGA3    0.090 !    0.600
ATOM H14    HGA2    0.090 !    0.600
ATOM H15    HGA2    0.090 !    0.600
ATOM H16    HGP1    0.419 !    0.060
ATOM H17    HGP1    0.320 !    1.041
ATOM H18    HGR52   0.360 !   25.158
ATOM H19    HGA2    0.090 !    1.433
ATOM H20    HGA2    0.090 !    1.433
ATOM H21    HGA2    0.090 !    0.000
ATOM H22    HGA2    0.090 !    0.000
ATOM H23    HGA2    0.090 !    1.433
ATOM H24    HGA2    0.090 !    1.433

BOND C1   C2  
BOND C1   H1  
BOND C1   H2  
BOND C1   H3  
BOND C2   C3  
BOND C2   O1  
BOND C2   H4  
BOND C3   H5  
BOND C3   H6  
BOND C3   H7  
BOND O1   C4  
BOND C4   C16 
BOND C4   C5  
BOND C4   C14 
BOND C5   O2  
BOND C5   N1  
BOND N1   C6  
BOND N1   H8  
BOND C6   C7  
BOND C6   H9  
BOND C6   H10 
BOND C7   C8  
BOND C7   C9  
BOND C7   N2  
BOND C8   H11 
BOND C8   H12 
BOND C8   H13 
BOND C9   O3  
BOND C9   H14 
BOND C9   H15 
BOND O3   H16 
BOND N2   C10 
BOND N2   H17 
BOND C10  O4  
BOND C10  C11 
BOND C11  N3  
BOND C11  C12 
BOND C12  O5  
BOND C12  H18 
BOND O5   C13 
BOND C13  O6  
BOND C13  N3  
BOND C14  C15 
BOND C14  H19 
BOND C14  H20 
BOND C15  C16 
BOND C15  H21 
BOND C15  H22 
BOND C16  H23 
BOND C16  H24 
IMPR C5     C4     N1     O2    
IMPR C10    C11    N2     O4    
IMPR C13    N3     O6     O5    

END

read param card flex append
* Parameters generated by analogy by
* CHARMM General Force Field (CGenFF) program version 2.5.1
*

! Penalties lower than 10 indicate the analogy is fair; penalties between 10
! and 50 mean some basic validation is recommended; penalties higher than
! 50 indicate poor analogy and mandate extensive validation/optimization.

BONDS
CG2O1  CG2R51  280.00     1.4750 ! INCA model for D3R, xxwy
CG2O1  CG3C41  250.00     1.4900 ! ZINCp500 , from CG2O1 CG3C51, PENALTY= 76
CG2O1  NG2S1   370.00     1.3450 ! PROT Alanine Dipeptide ab initio calc's (LK)
CG2O1  OG2D1   620.00     1.2300 ! PROT Peptide geometry, condensed phase (LK)
CG2R51 CG2R51  410.00     1.3600 ! PROT histidine, adm jr., 6/27/90
CG2R51 NG2D1   625.00     1.3660 ! ZINCp500 , from CG2R61 NG2D1, PENALTY= 45
CG2R51 OG3C51  360.00     1.3700 ! 2DHF, 2,3-dihydrofuran, kevo
CG2R51 HGR52   375.00     1.0830 ! PROT his, adm jr., 6/27/90
CG2R53 NG2D1   625.00     1.3660 ! ZINCp500 , from CG2R61 NG2D1, PENALTY= 45
CG2R53 OG2D1   570.00     1.2350 !560 620 *NEW* 2PDO, 2-pyrrolidinone, kevo
CG2R53 OG3C51  295.50     1.3570 ! GBL, Gamma-butyrolactone, ctsai & kevo
CG301  CG321   222.50     1.5380 ! RETINOL TMCH/MECH
CG301  CG331   222.50     1.5380 ! RETINOL TMCH/MECH
CG301  NG2S1   320.00     1.4300 ! ZINCp500 , from CG311 NG2S1, PENALTY= 8
CG311  CG331   222.50     1.5380 ! PROT alkane update, adm jr., 3/2/92
CG311  OG301   360.00     1.4150 ! all34_ethers_1a CG32A OG30A, gk or og
CG311  HGA1    309.00     1.1110 ! PROT alkane update, adm jr., 3/2/92
CG321  NG2S1   320.00     1.4300 ! PROT NMA Gas & Liquid Phase IR Spectra (LK)
CG321  OG311   428.00     1.4200 ! PROT methanol vib fit EMB 11/21/89
CG321  HGA2    309.00     1.1110 ! PROT alkane update, adm jr., 3/2/92
CG331  HGA3    322.00     1.1110 ! PROT alkane update, adm jr., 3/2/92
CG3C41 CG3C41  270.00     1.5400 ! CBU, cyclobutane, AZDO, 2-azetidinone, lsk
CG3C41 OG301   334.30     1.4110 ! ZINCp500 , from CG3C51 OG301, PENALTY= 76
CG3C41 HGA2    348.00     1.0930 ! CBU, cyclobutane, AZDO, 2-azetidinone, lsk
NG2S1  HGP1    440.00     0.9970 ! PROT Alanine Dipeptide ab initio calc's (LK)
OG311  HGP1    545.00     0.9600 ! PROT EMB 11/21/89 methanol vib fit; og tested on MeOH EtOH,...

ANGLES
CG2R51 CG2O1  NG2S1    52.00    115.50 ! INCA model for D3R, xxwy
CG2R51 CG2O1  OG2D1    45.00    122.00 ! INCA model for D3R, xxwy
CG3C41 CG2O1  NG2S1    80.00    116.50 ! ZINCp500 , from CG3C51 CG2O1 NG2S1, PENALTY= 6.9
CG3C41 CG2O1  OG2D1    80.00    118.00 ! ZINCp500 , from CG3C51 CG2O1 OG2D1, PENALTY= 6.9
NG2S1  CG2O1  OG2D1    80.00    122.50 ! PROT NMA Vib Modes (LK)
CG2O1  CG2R51 CG2R51   35.00    130.00 ! INCA model for D3R, xxwy
CG2O1  CG2R51 NG2D1    63.00    121.00   32.00   2.48300 ! ZINCp500 , from NG2D1 CG2R64 NG2P1, PENALTY= 115
CG2R51 CG2R51 NG2D1    34.88    154.35 ! ZINCp500 , from CG2DC1 CG2R51 CG2R51, PENALTY= 39.5
CG2R51 CG2R51 OG3C51  135.00    113.20 ! 2DHF, 2,3-dihydrofuran, kevo
CG2R51 CG2R51 HGR52    22.00    130.00   15.00   2.21500 ! PROT adm jr., 6/27/90, his
OG3C51 CG2R51 HGR52    39.00    116.80 ! 2DHF, 2,3-dihydrofuran, kevo
NG2D1  CG2R53 OG2D1    80.00    125.00 ! ZINCp500 , from NG2P1 CG2R63 OG2D4, PENALTY= 100
NG2D1  CG2R53 OG3C51   64.00    127.50 ! ZINCp500 , from OG2D1 CG2R53 OG3C51, PENALTY= 36
OG2D1  CG2R53 OG3C51   64.00    127.50 ! GBL, Gamma-butyrolactone, ctsai & kevo
CG321  CG301  CG321    58.35    113.50   11.16   2.56100 ! CHOLEST cholesterol
CG321  CG301  CG331    58.35    113.50   11.16   2.56100 ! RETINOL TMCH/MECH
CG321  CG301  NG2S1    70.00    113.50 ! ZINCp500 , from CG321 CG311 NG2S1, PENALTY= 8
CG331  CG301  NG2S1    70.00    113.50 ! ZINCp500 , from CG331 CG311 NG2S1, PENALTY= 8
CG331  CG311  CG331    53.35    114.00    8.00   2.56100 ! PROT alkane update, adm jr., 3/2/92
CG331  CG311  OG301    45.00    111.50 ! all34_ethers_1a OC30A CC32A CC33A, gk or og (not affected by mistake)
CG331  CG311  HGA1     34.50    110.10   22.53   2.17900 ! PROT alkane update, adm jr., 3/2/92
OG301  CG311  HGA1     60.00    109.50 ! all34_ethers_1a HCA2 CC32A OC30A, gk or og (not affected by mistake)
CG301  CG321  NG2S1    70.00    113.50 ! ZINCp500 , from CG311 CG321 NG2S1, PENALTY= 1.2
CG301  CG321  OG311    75.70    110.10 ! ZINCp500 , from CG311 CG321 OG311, PENALTY= 1.2
CG301  CG321  HGA2     26.50    110.10   22.53   2.17900 ! RETINOL TMCH/MECH
NG2S1  CG321  HGA2     51.50    109.50 ! PROT from NG2S1  CG331  HA, for lactams, adm jr.
OG311  CG321  HGA2     45.90    108.89 ! PROT MeOH, EMB, 10/10/89
HGA2   CG321  HGA2     35.50    109.00    5.40   1.80200 ! PROT alkane update, adm jr., 3/2/92
CG301  CG331  HGA3     33.43    110.10   22.53   2.17900 ! RETINOL TMCH/MECH
CG311  CG331  HGA3     33.43    110.10   22.53   2.17900 ! PROT alkanes
HGA3   CG331  HGA3     35.50    108.40    5.40   1.80200 ! PROT alkane update, adm jr., 3/2/92
CG2O1  CG3C41 CG3C41   95.00    101.00 ! ZINCp500 , from CG2O4 CG3C41 CG3C41, PENALTY= 2
CG2O1  CG3C41 OG301    45.19    111.93 ! ZINCp500 , from CG2O1 CG3C50 OG311, PENALTY= 107
CG3C41 CG3C41 CG3C41   70.00    106.00 ! CBU, cyclobutane; QM by Nikolay Simakov; lsk
CG3C41 CG3C41 OG301    95.00    101.00 ! ZINCp500 , from CG2O4 CG3C41 CG3C41, PENALTY= 77.5
CG3C41 CG3C41 HGA2     46.00    110.50 ! CBU, cyclobutane; QM by Nikolay Simakov; lsk
HGA2   CG3C41 HGA2     28.00    105.00    5.40   1.80670 ! CBU, cyclobutane; AZDO, 2-azetidinone; QM by Nikolay Simakov; lsk & kevo
CG2R51 NG2D1  CG2R53   90.00    118.02 ! ZINCp500 , from CG2O1 NG2D1 CG2R61, PENALTY= 38.5
CG2O1  NG2S1  CG301    50.00    120.00 ! ZINCp500 , from CG2O1 NG2S1 CG311, PENALTY= 1.2
CG2O1  NG2S1  CG321    50.00    120.00 ! PROT NMA Vib Modes (LK)
CG2O1  NG2S1  HGP1     34.00    123.00 ! PROT NMA Vib Modes (LK)
CG301  NG2S1  HGP1     35.00    117.00 ! ZINCp500 , from CG311 NG2S1 HGP1, PENALTY= 1.2
CG321  NG2S1  HGP1     35.00    117.00 ! PROT NMA Vibrational Modes (LK)
CG311  OG301  CG3C41   65.00    107.00 ! ZINCp500 , from CG311 OG301 CG3C51, PENALTY= 6.9
CG321  OG311  HGP1     50.00    106.00 ! sng mod (qm and crystal data); was 57.5 106
CG2R51 OG3C51 CG2R53   85.00    104.00 ! A2FO, 3H-furan-2-one, ctsai

DIHEDRALS
NG2S1  CG2O1  CG2R51 CG2R51     1.1000  2   180.00 ! INCA model for D3R, xxwy; updated to match with other yxu par in na_rna_modified.prm
NG2S1  CG2O1  CG2R51 CG2R51     0.3000  4     0.00 ! INCA model for D3R, xxwy; updated to match with other yxu par in na_rna_modified.prm
NG2S1  CG2O1  CG2R51 NG2D1      1.1000  2   180.00 ! ZINCp500 , from NG2S1 CG2O1 CG2R51 NG2R51, PENALTY= 65
NG2S1  CG2O1  CG2R51 NG2D1      0.3000  4     0.00 ! ZINCp500 , from NG2S1 CG2O1 CG2R51 NG2R51, PENALTY= 65
OG2D1  CG2O1  CG2R51 CG2R51     1.1000  2   180.00 ! INCA model for D3R, xxwy; updated to match with other yxu par in na_rna_modified.prm
OG2D1  CG2O1  CG2R51 CG2R51     0.3000  4     0.00 ! INCA model for D3R, xxwy; updated to match with other yxu par in na_rna_modified.prm
OG2D1  CG2O1  CG2R51 NG2D1      1.1000  2   180.00 ! ZINCp500 , from OG2D1 CG2O1 CG2R51 NG2R51, PENALTY= 65
OG2D1  CG2O1  CG2R51 NG2D1      0.3000  4     0.00 ! ZINCp500 , from OG2D1 CG2O1 CG2R51 NG2R51, PENALTY= 65
NG2S1  CG2O1  CG3C41 CG3C41     0.4000  1     0.00 ! ZINCp500 , from NG2S1 CG2O1 CG3C51 CG3C52, PENALTY= 102.5
NG2S1  CG2O1  CG3C41 CG3C41     0.6000  2     0.00 ! ZINCp500 , from NG2S1 CG2O1 CG3C51 CG3C52, PENALTY= 102.5
NG2S1  CG2O1  CG3C41 OG301      0.1860  1     0.00 ! ZINCp500 , from NG2S1 CG2O1 CG3C50 OG311, PENALTY= 107
OG2D1  CG2O1  CG3C41 CG3C41     0.4000  1   180.00 ! ZINCp500 , from OG2D1 CG2O1 CG3C51 CG3C52, PENALTY= 102.5
OG2D1  CG2O1  CG3C41 CG3C41     0.6000  2     0.00 ! ZINCp500 , from OG2D1 CG2O1 CG3C51 CG3C52, PENALTY= 102.5
OG2D1  CG2O1  CG3C41 OG301      0.1909  3     0.00 ! ZINCp500 , from OG2D1 CG2O1 CG3C50 OG311, PENALTY= 107
CG2R51 CG2O1  NG2S1  CG301      1.6000  1     0.00 ! ZINCp500 , from CG2R51 CG2O1 NG2S1 CG331, PENALTY= 2.7
CG2R51 CG2O1  NG2S1  CG301      4.0000  2   180.00 ! ZINCp500 , from CG2R51 CG2O1 NG2S1 CG331, PENALTY= 2.7
CG2R51 CG2O1  NG2S1  HGP1       1.0000  2   180.00 ! INCA model for D3R, xxwy
CG3C41 CG2O1  NG2S1  CG321      1.6000  1     0.00 ! ZINCp500 , from CG3C51 CG2O1 NG2S1 CG321, PENALTY= 6.9
CG3C41 CG2O1  NG2S1  CG321      2.5000  2   180.00 ! ZINCp500 , from CG3C51 CG2O1 NG2S1 CG321, PENALTY= 6.9
CG3C41 CG2O1  NG2S1  HGP1       2.5000  2   180.00 ! ZINCp500 , from CG3C51 CG2O1 NG2S1 HGP1, PENALTY= 6.9
OG2D1  CG2O1  NG2S1  CG301      2.5000  2   180.00 ! ZINCp500 , from OG2D1 CG2O1 NG2S1 CG311, PENALTY= 1.2
OG2D1  CG2O1  NG2S1  CG321      2.5000  2   180.00 ! PROT Gives appropriate NMA cis/trans barrier. (LK)
OG2D1  CG2O1  NG2S1  HGP1       2.5000  2   180.00 ! PROT Gives appropriate NMA cis/trans barrier. (LK)
CG2O1  CG2R51 CG2R51 OG3C51     1.9875  2   180.00 ! ZINCp500 , from CG2DC1 CG2R51 CG2R51 OG311, PENALTY= 63.5
CG2O1  CG2R51 CG2R51 HGR52      1.1000  2   180.00 ! ZINCp500 , from CG2N2 CG2R51 CG2R51 HGR52, PENALTY= 11.5
NG2D1  CG2R51 CG2R51 OG3C51     1.9875  2   180.00 ! ZINCp500 , from CG2DC1 CG2R51 CG2R51 OG311, PENALTY= 74.5
NG2D1  CG2R51 CG2R51 HGR52      0.3739  2   180.00 ! ZINCp500 , from CG2DC1 CG2R51 CG2R51 HGR52, PENALTY= 39.5
CG2O1  CG2R51 NG2D1  CG2R53     3.7993  1     0.00 ! ZINCp500 , from CG2R61 CG2R61 NG2D1 CG2O1, PENALTY= 120
CG2O1  CG2R51 NG2D1  CG2R53     3.2897  2   180.00 ! ZINCp500 , from CG2R61 CG2R61 NG2D1 CG2O1, PENALTY= 120
CG2O1  CG2R51 NG2D1  CG2R53     1.3384  3     0.00 ! ZINCp500 , from CG2R61 CG2R61 NG2D1 CG2O1, PENALTY= 120
CG2O1  CG2R51 NG2D1  CG2R53     0.2200  4     0.00 ! ZINCp500 , from CG2R61 CG2R61 NG2D1 CG2O1, PENALTY= 120
CG2O1  CG2R51 NG2D1  CG2R53     0.5549  5   180.00 ! ZINCp500 , from CG2R61 CG2R61 NG2D1 CG2O1, PENALTY= 120
CG2O1  CG2R51 NG2D1  CG2R53     0.3579  6   180.00 ! ZINCp500 , from CG2R61 CG2R61 NG2D1 CG2O1, PENALTY= 120
CG2R51 CG2R51 NG2D1  CG2R53     3.7993  1     0.00 ! ZINCp500 , from CG2R61 CG2R61 NG2D1 CG2O1, PENALTY= 123.5
CG2R51 CG2R51 NG2D1  CG2R53     3.2897  2   180.00 ! ZINCp500 , from CG2R61 CG2R61 NG2D1 CG2O1, PENALTY= 123.5
CG2R51 CG2R51 NG2D1  CG2R53     1.3384  3     0.00 ! ZINCp500 , from CG2R61 CG2R61 NG2D1 CG2O1, PENALTY= 123.5
CG2R51 CG2R51 NG2D1  CG2R53     0.2200  4     0.00 ! ZINCp500 , from CG2R61 CG2R61 NG2D1 CG2O1, PENALTY= 123.5
CG2R51 CG2R51 NG2D1  CG2R53     0.5549  5   180.00 ! ZINCp500 , from CG2R61 CG2R61 NG2D1 CG2O1, PENALTY= 123.5
CG2R51 CG2R51 NG2D1  CG2R53     0.3579  6   180.00 ! ZINCp500 , from CG2R61 CG2R61 NG2D1 CG2O1, PENALTY= 123.5
CG2R51 CG2R51 OG3C51 CG2R53     1.2310  2   180.00 ! A2FO, 3H-furan-2-one, ctsai
CG2R51 CG2R51 OG3C51 CG2R53     2.2940  3   180.00 ! A2FO, 3H-furan-2-one, ctsai
HGR52  CG2R51 OG3C51 CG2R53     2.1000  2   180.00 ! A2FO, from HGR52 CG2R51 OG3C51 CG3C52, ctsai
OG2D1  CG2R53 NG2D1  CG2R51     3.7993  1     0.00 ! ZINCp500 , from CG2R61 CG2R61 NG2D1 CG2O1, PENALTY= 153
OG2D1  CG2R53 NG2D1  CG2R51     3.2897  2   180.00 ! ZINCp500 , from CG2R61 CG2R61 NG2D1 CG2O1, PENALTY= 153
OG2D1  CG2R53 NG2D1  CG2R51     1.3384  3     0.00 ! ZINCp500 , from CG2R61 CG2R61 NG2D1 CG2O1, PENALTY= 153
OG2D1  CG2R53 NG2D1  CG2R51     0.2200  4     0.00 ! ZINCp500 , from CG2R61 CG2R61 NG2D1 CG2O1, PENALTY= 153
OG2D1  CG2R53 NG2D1  CG2R51     0.5549  5   180.00 ! ZINCp500 , from CG2R61 CG2R61 NG2D1 CG2O1, PENALTY= 153
OG2D1  CG2R53 NG2D1  CG2R51     0.3579  6   180.00 ! ZINCp500 , from CG2R61 CG2R61 NG2D1 CG2O1, PENALTY= 153
OG3C51 CG2R53 NG2D1  CG2R51     3.7993  1     0.00 ! ZINCp500 , from CG2R61 CG2R61 NG2D1 CG2O1, PENALTY= 185
OG3C51 CG2R53 NG2D1  CG2R51     3.2897  2   180.00 ! ZINCp500 , from CG2R61 CG2R61 NG2D1 CG2O1, PENALTY= 185
OG3C51 CG2R53 NG2D1  CG2R51     1.3384  3     0.00 ! ZINCp500 , from CG2R61 CG2R61 NG2D1 CG2O1, PENALTY= 185
OG3C51 CG2R53 NG2D1  CG2R51     0.2200  4     0.00 ! ZINCp500 , from CG2R61 CG2R61 NG2D1 CG2O1, PENALTY= 185
OG3C51 CG2R53 NG2D1  CG2R51     0.5549  5   180.00 ! ZINCp500 , from CG2R61 CG2R61 NG2D1 CG2O1, PENALTY= 185
OG3C51 CG2R53 NG2D1  CG2R51     0.3579  6   180.00 ! ZINCp500 , from CG2R61 CG2R61 NG2D1 CG2O1, PENALTY= 185
NG2D1  CG2R53 OG3C51 CG2R51     4.3400  2   180.00 ! ZINCp500 , from OG2D1 CG2R53 OG3C51 CG2R51, PENALTY= 36
OG2D1  CG2R53 OG3C51 CG2R51     4.3400  2   180.00 ! A2FO, from CG2R51 CG2R51 OG3C51 CG3C52, ctsai
CG321  CG301  CG321  NG2S1      0.2000  3     0.00 ! ZINCp500 , from CG321 CG311 CG321 NG2S1, PENALTY= 8
CG321  CG301  CG321  OG311      0.1400  3     0.00 ! ZINCp500 , from CG321 CG301 CG311 OG311, PENALTY= 4
CG321  CG301  CG321  HGA2       0.1950  3     0.00 ! CHOLEST cholesterol reset to default by kevo
CG331  CG301  CG321  NG2S1      0.2000  3     0.00 ! ZINCp500 , from CG321 CG311 CG321 NG2S1, PENALTY= 8.9
CG331  CG301  CG321  OG311      0.1400  3     0.00 ! ZINCp500 , from CG331 CG301 CG311 OG311, PENALTY= 4
CG331  CG301  CG321  HGA2       0.1950  3     0.00 ! RETINOL TMCH kevo: reset to default
NG2S1  CG301  CG321  NG2S1      0.2000  3     0.00 ! ZINCp500 , from NG2S1 CG311 CG321 CG2R61, PENALTY= 55
NG2S1  CG301  CG321  OG311      0.2000  3     0.00 ! ZINCp500 , from NG2S1 CG311 CG321 OG311, PENALTY= 8
NG2S1  CG301  CG321  HGA2       0.2000  3     0.00 ! ZINCp500 , from NG2S1 CG311 CG321 HGA2, PENALTY= 8
CG321  CG301  CG331  HGA3       0.1600  3     0.00 ! RETINOL TMCH
NG2S1  CG301  CG331  HGA3       0.2000  3     0.00 ! ZINCp500 , from NG2S1 CG311 CG331 HGA3, PENALTY= 8
CG321  CG301  NG2S1  CG2O1      1.8000  1     0.00 ! ZINCp500 , from CG321 CG311 NG2S1 CG2O1, PENALTY= 8
CG321  CG301  NG2S1  HGP1       0.0000  1     0.00 ! ZINCp500 , from CG321 CG311 NG2S1 HGP1, PENALTY= 8
CG331  CG301  NG2S1  CG2O1      1.8000  1     0.00 ! ZINCp500 , from CG331 CG311 NG2S1 CG2O1, PENALTY= 8
CG331  CG301  NG2S1  HGP1       0.0000  1     0.00 ! ZINCp500 , from CG331 CG311 NG2S1 HGP1, PENALTY= 8
CG331  CG311  CG331  HGA3       0.1950  3     0.00 ! PROTNA alkanes phospho-ser/thr
OG301  CG311  CG331  HGA3       0.1600  3     0.00 ! all34_ethers_1a
HGA1   CG311  CG331  HGA3       0.1950  3     0.00 ! NA, sugar
CG331  CG311  OG301  CG3C41     0.4500  3     0.00 ! ZINCp500 , from CG321 CG311 OG301 CG3C51, PENALTY= 7.8
HGA1   CG311  OG301  CG3C41     0.3500  3     0.00 ! ZINCp500 , from HGA1 CG311 OG301 CG3C51, PENALTY= 6.9
CG301  CG321  NG2S1  CG2O1      1.8000  1     0.00 ! ZINCp500 , from CG311 CG321 NG2S1 CG2O1, PENALTY= 1.2
CG301  CG321  NG2S1  HGP1       0.0000  1     0.00 ! ZINCp500 , from CG311 CG321 NG2S1 HGP1, PENALTY= 1.2
HGA2   CG321  NG2S1  CG2O1      0.0000  3     0.00 ! PROT, sp2-methyl, no torsion potential
HGA2   CG321  NG2S1  HGP1       0.0000  3     0.00 ! PROT, sp2-methyl, no torsion potential
CG301  CG321  OG311  HGP1       1.1300  1     0.00 ! ZINCp500 , from CG311 CG321 OG311 HGP1, PENALTY= 1.2
CG301  CG321  OG311  HGP1       0.1400  2     0.00 ! ZINCp500 , from CG311 CG321 OG311 HGP1, PENALTY= 1.2
CG301  CG321  OG311  HGP1       0.2400  3     0.00 ! ZINCp500 , from CG311 CG321 OG311 HGP1, PENALTY= 1.2
HGA2   CG321  OG311  HGP1       0.1800  3     0.00 ! og methanol
CG2O1  CG3C41 CG3C41 CG3C41     0.1441  3   180.00 ! ZINCp500 , from CG2O4 CG3C41 CG3C41 OG3C51, PENALTY= 48.6
CG2O1  CG3C41 CG3C41 HGA2       0.1743  3   180.00 ! ZINCp500 , from CG2O4 CG3C41 CG3C41 HGA2, PENALTY= 2
CG3C41 CG3C41 CG3C41 CG3C41     1.4300  3     0.00 ! CBU, cyclobutane; QM by Nikolay Simakov; lsk
CG3C41 CG3C41 CG3C41 OG301      0.0000  3     0.00 ! ZINCp500 , from CG3C41 CG3C41 CG3C41 OG3C51, PENALTY= 28.6
CG3C41 CG3C41 CG3C41 HGA2       0.5700  3     0.00 ! CBU, cyclobutane; QM by Nikolay Simakov; lsk
OG301  CG3C41 CG3C41 HGA2       0.1900  3     0.00 ! ZINCp500 , from OG3C51 CG3C41 CG3C41 HGA2, PENALTY= 28.6
HGA2   CG3C41 CG3C41 HGA2       0.0000  3     0.00 ! CBU, cyclobutane, kevo
CG2O1  CG3C41 OG301  CG311      0.2000  1   180.00 ! ZINCp500 , from CG3C52 CG3C51 OG301 CG311, PENALTY= 170
CG2O1  CG3C41 OG301  CG311      0.3000  3     0.00 ! ZINCp500 , from CG3C52 CG3C51 OG301 CG311, PENALTY= 170
CG3C41 CG3C41 OG301  CG311      0.2000  1   180.00 ! ZINCp500 , from CG3C52 CG3C51 OG301 CG311, PENALTY= 102.5
CG3C41 CG3C41 OG301  CG311      0.3000  3     0.00 ! ZINCp500 , from CG3C52 CG3C51 OG301 CG311, PENALTY= 102.5

IMPROPERS
CG2O1  CG2R51 NG2S1  OG2D1     70.0000  0     0.00 ! INCA model for D3R, xxwy
CG2O1  CG3C41 NG2S1  OG2D1    120.0000  0     0.00 ! ZINCp500 , from CG2O1 CG3C51 NG2S1 OG2D1, PENALTY= 7.6
CG2R53 NG2D1  OG2D1  OG3C51    28.6000  0     0.00 ! ZINCp500 , from CG2R53 CG2R51 OG2D1 OG3C51, PENALTY= 89

END
RETURN
```
