## Supplementary material for "Identifying Artifacts from Large Library Docking": Example cases for running cross-filtering: ZINCp500000iY2Yy.str

```
* Toppar stream file generated by
* CHARMM General Force Field (CGenFF) program version 2.5.1
* For use with CGenFF version 4.6
*

read rtf card append
* Topologies generated by
* CHARMM General Force Field (CGenFF) program version 2.5.1
*
36 1

! "penalty" is the highest penalty score of the associated parameters.
! Penalties lower than 10 indicate the analogy is fair; penalties between 10
! and 50 mean some basic validation is recommended; penalties higher than
! 50 indicate poor analogy and mandate extensive validation/optimization.

RESI ZINCp500      -1.000 ! param penalty= 105.000 ; charge penalty= 135.926
!RING * 5 N1 N2 C2 C3 N8
!RING * 6 C9 C10 C11 C12 C13 C14
!RING * 5 C12 N5 N6 N7 C13
GROUP            ! CHARGE   CH_PENALTY
ATOM C1     CG331  -0.230 !    0.000
ATOM N1     NG2R51  0.631 !    2.500
ATOM N2     NG2R50 -0.561 !    2.500
ATOM C2     CG2R52  0.348 !   22.397
ATOM C3     CG2R52 -0.436 !   47.936
ATOM C4     CG2O1   0.718 !   36.941
ATOM O1     OG2D1  -0.488 !   20.732
ATOM N3     NG2S1  -0.490 !    4.094
ATOM C5     CG321   0.026 !    2.968
ATOM C6     CG321   0.243 !    5.280
ATOM N4     NG2S0  -0.317 !    8.214
ATOM C7     CG331  -0.288 !    5.059
ATOM C8     CG2O1   0.330 !    8.155
ATOM O2     OG2D1  -0.478 !    0.000
ATOM C9     CG2R61 -0.242 !    7.426
ATOM C10    CG2R61 -0.122 !    0.609
ATOM C11    CG2R61 -0.264 !   30.594
ATOM C12    CG2RC0  0.444 !   32.864
ATOM N5     NG2R50 -0.382 !   23.703
ATOM N6     NG2R50 -0.516 !   37.713
ATOM N7     NG2R51  0.512 !  135.878
ATOM O3     OG312  -1.010 !  135.926
ATOM C13    CG2RC0  0.337 !   22.008
ATOM C14    CG2R61 -0.304 !   13.388
ATOM N8     NG2R50 -0.389 !   37.401
ATOM H1     HGA3    0.090 !    0.000
ATOM H2     HGA3    0.090 !    0.000
ATOM H3     HGA3    0.090 !    0.000
ATOM H4     HGR52   0.160 !    2.500
ATOM H5     HGP1    0.306 !    0.957
ATOM H6     HGA2    0.090 !    0.000
ATOM H7     HGA2    0.090 !    0.000
ATOM H8     HGA2    0.090 !    0.000
ATOM H9     HGA2    0.090 !    0.000
ATOM H10    HGA3    0.090 !    0.000
ATOM H11    HGA3    0.090 !    0.000
ATOM H12    HGA3    0.090 !    0.000
ATOM H13    HGR61   0.127 !    0.000
ATOM H14    HGR61   0.250 !    0.000
ATOM H15    HGR61   0.185 !    0.000

BOND C1   N1  
BOND C1   H1  
BOND C1   H2  
BOND C1   H3  
BOND N1   N8  
BOND N1   N2  
BOND N2   C2  
BOND C2   C3  
BOND C2   H4  
BOND C3   C4  
BOND C3   N8  
BOND C4   O1  
BOND C4   N3  
BOND N3   C5  
BOND N3   H5  
BOND C5   C6  
BOND C5   H6  
BOND C5   H7  
BOND C6   N4  
BOND C6   H8  
BOND C6   H9  
BOND N4   C7  
BOND N4   C8  
BOND C7   H10 
BOND C7   H11 
BOND C7   H12 
BOND C8   O2  
BOND C8   C9  
BOND C9   C14 
BOND C9   C10 
BOND C10  C11 
BOND C10  H13 
BOND C11  C12 
BOND C11  H14 
BOND C12  C13 
BOND C12  N5  
BOND N5   N6  
BOND N6   N7  
BOND N7   O3  
BOND N7   C13 
BOND C13  C14 
BOND C14  H15 
IMPR C4     C3     N3     O1    
IMPR C8     C9     N4     O2    

END

read param card flex append
* Parameters generated by analogy by
* CHARMM General Force Field (CGenFF) program version 2.5.1
*

! Penalties lower than 10 indicate the analogy is fair; penalties between 10
! and 50 mean some basic validation is recommended; penalties higher than
! 50 indicate poor analogy and mandate extensive validation/optimization.

BONDS
CG2O1  CG2R52  280.00     1.4750 ! ZINCp500 , from CG2O1 CG2R51, PENALTY= 5
CG2O1  CG2R61  300.00     1.4750 ! 3NAP, nicotamide. kevo: 1.45 -> 1.475
CG2O1  NG2S0   430.00     1.3500 ! DMA, Dimethylacetamide, xxwy
CG2O1  NG2S1   370.00     1.3450 ! PROT Alanine Dipeptide ab initio calc's (LK)
CG2O1  OG2D1   620.00     1.2300 ! PROT Peptide geometry, condensed phase (LK)
CG2R52 CG2R52  400.00     1.3800 ! TRZ2, 2H-1,2,3-triazole, lf
CG2R52 NG2R50  400.00     1.3150 ! PYRZ, pyrazole; 2PRZ, 2-pyrazoline, kevo
CG2R52 HGR52   375.00     1.0830 ! PYRZ, pyrazole
CG2R61 CG2R61  305.00     1.3750 ! PROT benzene, JES 8/25/89
CG2R61 CG2RC0  300.00     1.3600 ! INDO/TRP
CG2R61 HGR61   340.00     1.0800 ! PROT phe,tyr JES 8/25/89
CG2RC0 CG2RC0  360.00     1.3850 ! INDO/TRP
CG2RC0 NG2R50  310.00     1.3650 ! NA G, adm jr. 11/97
CG2RC0 NG2R51  300.00     1.3750 ! NA A, adm jr. 11/97
CG321  CG321   222.50     1.5300 ! PROT alkane update, adm jr., 3/2/92
CG321  NG2S0   340.00     1.4510 ! H2U, yxu, 21/2/14, RNA
CG321  NG2S1   320.00     1.4300 ! PROT NMA Gas & Liquid Phase IR Spectra (LK)
CG321  HGA2    309.00     1.1110 ! PROT alkane update, adm jr., 3/2/92
CG331  NG2R51  400.00     1.4580 ! NA 9-M-G/T/U, adm jr.
CG331  NG2S0   315.00     1.4340 ! DMA, Dimethylacetamide, xxwy
CG331  HGA3    322.00     1.1110 ! PROT alkane update, adm jr., 3/2/92
NG2R50 NG2R50  340.00     1.2900 ! OXAD, oxadiazole123
NG2R50 NG2R51  360.00     1.3550 ! PYRZ, pyrazole
NG2R51 OG312   262.48     1.3448 ! ZINCp500 , from NG2R51 OG301, PENALTY= 105
NG2S1  HGP1    440.00     0.9970 ! PROT Alanine Dipeptide ab initio calc's (LK)

ANGLES
CG2R52 CG2O1  NG2S1    52.00    115.50 ! ZINCp500 , from CG2R51 CG2O1 NG2S1, PENALTY= 2
CG2R52 CG2O1  OG2D1    45.00    122.00 ! ZINCp500 , from CG2R51 CG2O1 OG2D1, PENALTY= 2
CG2R61 CG2O1  NG2S0    80.00    116.50 ! ZINCp500 , from CG2R61 CG2O1 NG2S1, PENALTY= 1
CG2R61 CG2O1  OG2D1    30.00    121.00 ! reverted to 3NAP, nicotamide. Kenno: compromise with NMA and HDZ2 ==> 124.5 --> 121.00
NG2S0  CG2O1  OG2D1    80.00    124.00 ! DMF, Dimethylformamide, xxwy
NG2S1  CG2O1  OG2D1    80.00    122.50 ! PROT NMA Vib Modes (LK)
CG2O1  CG2R52 CG2R52   35.00    130.00 ! ZINCp500 , from CG2O1 CG2R51 CG2R51, PENALTY= 7
CG2O1  CG2R52 NG2R50   35.00    124.00 ! ZINCp500 , from CG2O1 CG2R51 NG2R51, PENALTY= 30
CG2R52 CG2R52 NG2R50   70.00    106.00 ! TRZ2, 2H-1,2,3-triazole, lf
CG2R52 CG2R52 HGR52    30.00    131.00 ! TRZ2, 2H-1,2,3-triazole, lf
NG2R50 CG2R52 HGR52    32.00    123.00 ! PYRZ, pyrazole
CG2O1  CG2R61 CG2R61   45.00    119.00 ! reverted to 3NAP, nicotinamide
CG2R61 CG2R61 CG2R61   40.00    120.00   35.00   2.41620 ! PROT JES 8/25/89
CG2R61 CG2R61 CG2RC0   50.00    120.00 !adm,dec06 113.20 ! INDO/TRP
CG2R61 CG2R61 HGR61    30.00    120.00   22.00   2.15250 ! PROT JES 8/25/89 benzene
CG2RC0 CG2R61 HGR61    30.00    120.00   22.00   2.14600 ! 122 INDO/TRP
CG2R61 CG2RC0 CG2RC0   50.00    120.00 !adm,dec06 110.00 ! INDO/TRP
CG2R61 CG2RC0 NG2R50  130.00    130.00 ! ZIMI, benzimidazole, kevo
CG2R61 CG2RC0 NG2R51  130.00    132.60 !adm,dec06 129.50 ! INDO/TRP
CG2RC0 CG2RC0 NG2R50  100.00    110.00 ! NA Ade 5R) bridgeC5
CG2RC0 CG2RC0 NG2R51  100.00    105.70 ! NA Ade 5R) bridgeC4
CG321  CG321  NG2S0    70.00    111.00 ! H2U, yxu, 21/2/14, RNA
CG321  CG321  NG2S1    70.00    113.50 ! slack parameter picked up by 3CPD ==> re-optimize?
CG321  CG321  HGA2     26.50    110.10   22.53   2.17900 ! PROT alkane update, adm jr., 3/2/92
NG2S0  CG321  HGA2     54.00    109.50 ! H2U, yxu, RNA
NG2S1  CG321  HGA2     51.50    109.50 ! PROT from NG2S1  CG331  HA, for lactams, adm jr.
HGA2   CG321  HGA2     35.50    109.00    5.40   1.80200 ! PROT alkane update, adm jr., 3/2/92
NG2R51 CG331  HGA3     33.43    110.10 ! NA FOR 9-M-G(C), adm jr.
NG2S0  CG331  HGA3     50.00    105.00 ! DMF, Dimethylformamide, xxwy
HGA3   CG331  HGA3     35.50    108.40    5.40   1.80200 ! PROT alkane update, adm jr., 3/2/92
CG2R52 NG2R50 NG2R51  160.00    103.50 ! PYRZ, pyrazole
CG2RC0 NG2R50 NG2R50  110.00    106.80 ! ZINCp500 , from CG2R51 NG2R50 NG2R50, PENALTY= 1
NG2R50 NG2R50 NG2R51  160.00    102.20 ! TRZ3, triazole123 @@@@@ Kenno: 101.9 --> 102.2 @@@@@
CG2RC0 NG2R51 NG2R50  190.00    114.50 ! INDA, 1H-indazole, kevo
CG2RC0 NG2R51 OG312    48.43    118.99 ! ZINCp500 , from CG2RC0 NG2R51 OG301, PENALTY= 20
CG331  NG2R51 NG2R50   40.00    118.00 ! INCA model for D3R, xxwy
NG2R50 NG2R51 NG2R50   90.00    121.00 ! TRZ2, 2H-1,2,3-triazole, lf
NG2R50 NG2R51 OG312    70.00    117.90 ! ZINCp500 , from CG321 NG2R51 NG2R50, PENALTY= 55
CG2O1  NG2S0  CG321    42.00    119.50 ! from CG2O1 NG2S0 CG331, PENALTY= 0.9 I4G FHO        
CG2O1  NG2S0  CG331    42.00    119.50 ! DMF, Dimethylformamide, xxwy
CG321  NG2S0  CG331    40.00    121.00 ! H2U, yxu, RNA
CG2O1  NG2S1  CG321    50.00    120.00 ! PROT NMA Vib Modes (LK)
CG2O1  NG2S1  HGP1     34.00    123.00 ! PROT NMA Vib Modes (LK)
CG321  NG2S1  HGP1     35.00    117.00 ! PROT NMA Vibrational Modes (LK)

DIHEDRALS
NG2S1  CG2O1  CG2R52 CG2R52     1.1000  2   180.00 ! ZINCp500 , from NG2S1 CG2O1 CG2R51 CG2R51, PENALTY= 7
NG2S1  CG2O1  CG2R52 CG2R52     0.3000  4     0.00 ! ZINCp500 , from NG2S1 CG2O1 CG2R51 CG2R51, PENALTY= 7
NG2S1  CG2O1  CG2R52 NG2R50     1.1000  2   180.00 ! ZINCp500 , from NG2S1 CG2O1 CG2R51 NG2R51, PENALTY= 30
NG2S1  CG2O1  CG2R52 NG2R50     0.3000  4     0.00 ! ZINCp500 , from NG2S1 CG2O1 CG2R51 NG2R51, PENALTY= 30
OG2D1  CG2O1  CG2R52 CG2R52     1.1000  2   180.00 ! ZINCp500 , from OG2D1 CG2O1 CG2R51 CG2R51, PENALTY= 7
OG2D1  CG2O1  CG2R52 CG2R52     0.3000  4     0.00 ! ZINCp500 , from OG2D1 CG2O1 CG2R51 CG2R51, PENALTY= 7
OG2D1  CG2O1  CG2R52 NG2R50     1.1000  2   180.00 ! ZINCp500 , from OG2D1 CG2O1 CG2R51 NG2R51, PENALTY= 30
OG2D1  CG2O1  CG2R52 NG2R50     0.3000  4     0.00 ! ZINCp500 , from OG2D1 CG2O1 CG2R51 NG2R51, PENALTY= 30
NG2S0  CG2O1  CG2R61 CG2R61     1.0000  2   180.00 ! ZINCp500 , from NG2S1 CG2O1 CG2R61 CG2R61, PENALTY= 1
OG2D1  CG2O1  CG2R61 CG2R61     1.0000  2   180.00 ! 3NAP, nicotinamide (PYRIDINE pyr-CONH2), yin
CG2R61 CG2O1  NG2S0  CG321      1.6000  1     0.00 ! ZINCp500 , from CG2R61 CG2O1 NG2S1 CG321, PENALTY= 10
CG2R61 CG2O1  NG2S0  CG321      4.0000  2   180.00 ! ZINCp500 , from CG2R61 CG2O1 NG2S1 CG321, PENALTY= 10
CG2R61 CG2O1  NG2S0  CG331      1.6000  1     0.00 ! ZINCp500 , from CG2R61 CG2O1 NG2S1 CG321, PENALTY= 10.9
CG2R61 CG2O1  NG2S0  CG331      4.0000  2   180.00 ! ZINCp500 , from CG2R61 CG2O1 NG2S1 CG321, PENALTY= 10.9
OG2D1  CG2O1  NG2S0  CG321      2.6000  2   180.00 ! from OG2D1 CG2O1 NG2S0 CG331, PENALTY= 0.9 I4G FHO
OG2D1  CG2O1  NG2S0  CG331      2.6000  2   180.00 ! DMF, Dimethylformamide, xxwy
CG2R52 CG2O1  NG2S1  CG321      1.6000  1     0.00 ! ZINCp500 , from CG2R51 CG2O1 NG2S1 CG331, PENALTY= 2.9
CG2R52 CG2O1  NG2S1  CG321      4.0000  2   180.00 ! ZINCp500 , from CG2R51 CG2O1 NG2S1 CG331, PENALTY= 2.9
CG2R52 CG2O1  NG2S1  HGP1       1.0000  2   180.00 ! ZINCp500 , from CG2R51 CG2O1 NG2S1 HGP1, PENALTY= 2
OG2D1  CG2O1  NG2S1  CG321      2.5000  2   180.00 ! PROT Gives appropriate NMA cis/trans barrier. (LK)
OG2D1  CG2O1  NG2S1  HGP1       2.5000  2   180.00 ! PROT Gives appropriate NMA cis/trans barrier. (LK)
CG2O1  CG2R52 CG2R52 NG2R50     2.4000  2   180.00 ! ZINCp500 , from CG2N2 CG2R51 CG2R51 NG2R51, PENALTY= 46.5
CG2O1  CG2R52 CG2R52 HGR52      1.1000  2   180.00 ! ZINCp500 , from CG2N2 CG2R51 CG2R51 HGR52, PENALTY= 21.5
NG2R50 CG2R52 CG2R52 NG2R50     9.5000  2   180.00 ! TRZ2, 2H-1,2,3-triazole, lf
NG2R50 CG2R52 CG2R52 HGR52      3.9000  2   180.00 ! TRZ2, 2H-1,2,3-triazole, lf
CG2O1  CG2R52 NG2R50 NG2R51    12.0000  2   180.00 ! ZINCp500 , from CG2R51 CG2R52 NG2R50 NG2R51, PENALTY= 66.5
CG2R52 CG2R52 NG2R50 NG2R51    12.0000  2   180.00 ! TRZ2, 2H-1,2,3-triazole, lf
HGR52  CG2R52 NG2R50 NG2R51     3.8000  2   180.00 ! PYRZ, pyrazole
CG2O1  CG2R61 CG2R61 CG2R61     3.1000  2   180.00 ! 3NAP, nicotinamide Kenno: 1.0 -> 3.1
CG2O1  CG2R61 CG2R61 CG2RC0     3.1000  2   180.00 ! ZINCp500 , from CG2O1 CG2R61 CG2R61 CG2R61, PENALTY= 1.5
CG2O1  CG2R61 CG2R61 HGR61      2.4000  2   180.00 ! 3NAP, nicotinamide Kenno: 4.2 -> 2.4
CG2R61 CG2R61 CG2R61 CG2R61     3.1000  2   180.00 ! PROT JES 8/25/89
CG2R61 CG2R61 CG2R61 CG2RC0     3.0000  2   180.00 ! INDO/TRP
CG2R61 CG2R61 CG2R61 HGR61      4.2000  2   180.00 ! PROT JES 8/25/89 benzene
CG2RC0 CG2R61 CG2R61 HGR61      3.0000  2   180.00 ! INDO/TRP
HGR61  CG2R61 CG2R61 HGR61      2.4000  2   180.00 ! PROT JES 8/25/89 benzene
CG2R61 CG2R61 CG2RC0 CG2RC0     3.0000  2   180.00 ! INDO/TRP
CG2R61 CG2R61 CG2RC0 NG2R50     1.5000  2   180.00 ! ZIMI, benzimidazole, kevo
CG2R61 CG2R61 CG2RC0 NG2R51     3.0000  2   180.00 ! INDO/TRP
HGR61  CG2R61 CG2RC0 CG2RC0     3.0000  2   180.00 ! INDO/TRP
HGR61  CG2R61 CG2RC0 NG2R50     0.8000  2   180.00 ! ZIMI, benzimidazole, kevo
HGR61  CG2R61 CG2RC0 NG2R51     3.0000  2   180.00 ! INDO/TRP
CG2R61 CG2RC0 CG2RC0 CG2R61     3.0000  2   180.00 ! INDO/TRP
CG2R61 CG2RC0 CG2RC0 NG2R50     1.5000  2   180.00 ! ZIMI, benzimidazole, kevo
CG2R61 CG2RC0 CG2RC0 NG2R51     1.5000  2   180.00 ! INDO/TRP (Kenno: 4.0 --> 1.5)
NG2R50 CG2RC0 CG2RC0 NG2R51    10.0000  2   180.00 ! NA G
CG2R61 CG2RC0 NG2R50 NG2R50     4.0000  2   180.00 ! ZINCp500 , from CG2R61 CG2RC0 NG2R50 CG2R52, PENALTY= 48.5
CG2RC0 CG2RC0 NG2R50 NG2R50     4.0000  2   180.00 ! ZINCp500 , from CG2RC0 CG2RC0 NG2R50 CG2R52, PENALTY= 48.5
CG2R61 CG2RC0 NG2R51 NG2R50     3.0000  2   180.00 ! INDA, 1H-indazole, kevo
CG2R61 CG2RC0 NG2R51 OG312      0.0114  2   180.00 ! ZINCp500 , from CG2R61 CG2RC0 NG2R51 OG301, PENALTY= 20
CG2RC0 CG2RC0 NG2R51 NG2R50     6.5000  2   180.00 ! INDA, 1H-indazole, kevo
CG2RC0 CG2RC0 NG2R51 OG312      0.3871  2   180.00 ! ZINCp500 , from CG2RC0 CG2RC0 NG2R51 OG301, PENALTY= 20
NG2S0  CG321  CG321  NG2S1      0.1900  3     0.00 ! ZINCp500 , from CG2R61 CG321 CG321 NG2S1, PENALTY= 47
NG2S0  CG321  CG321  HGA2       0.1950  3     0.00 ! H2U, yxu, RNA
NG2S1  CG321  CG321  HGA2       0.1950  3     0.00 ! TCA, Taurocholic Acid, cacha, 03/06 OK
HGA2   CG321  CG321  HGA2       0.2200  3     0.00 ! LIPID alkanes
CG321  CG321  NG2S0  CG2O1      1.8000  1     0.00 ! from CG321 CG321 NG2S1 CG2O1, PENALTY= 10 FHO
CG321  CG321  NG2S0  CG331      0.1000  3   180.00 ! H2U_m, yxu, 8/8,13, RNA
HGA2   CG321  NG2S0  CG2O1      0.0000  3     0.00 ! from HGA3 CG331 NG2S0 CG2O1, PENALTY= 6 I4G FHO
HGA2   CG321  NG2S0  CG331      0.3200  3     0.00 ! H2U_m, yxu, 8/8,13, RNA
CG321  CG321  NG2S1  CG2O1      1.8000  1     0.00 ! slack parameter picked up by 3CPD ==> re-optimize?
CG321  CG321  NG2S1  HGP1       0.0000  1     0.00 ! PROT from HGP1   NG2S1  CG321  CT3, for lactams, adm jr.
HGA2   CG321  NG2S1  CG2O1      0.0000  3     0.00 ! PROT, sp2-methyl, no torsion potential
HGA2   CG321  NG2S1  HGP1       0.0000  3     0.00 ! PROT, sp2-methyl, no torsion potential
HGA3   CG331  NG2R51 NG2R50     0.0000  3     0.00 ! INCA model for D3R, xxwy
HGA3   CG331  NG2S0  CG2O1      0.0000  3     0.00 ! DMA, dimethylacetamide; from PROT, sp2-methyl, no torsion potential; xxwy & jhs
HGA3   CG331  NG2S0  CG321      0.4200  3     0.00 ! H2U, from HGA3 CG331 NG2S0 CG331, yxu, RNA
CG2RC0 NG2R50 NG2R50 NG2R51    14.0000  2   180.00 ! ZINCp500 , from CG2R51 NG2R50 NG2R50 NG2R51, PENALTY= 1
CG2R52 NG2R50 NG2R51 CG331      1.4000  2   180.00 ! INCA model for D3R, xxwy
CG2R52 NG2R50 NG2R51 NG2R50     9.5000  2   180.00 ! TRZ2, 2H-1,2,3-triazole, lf
NG2R50 NG2R50 NG2R51 CG2RC0     8.5000  2   180.00 ! ZINCp500 , from NG2R50 NG2R50 NG2R51 CG2R51, PENALTY= 1
NG2R50 NG2R50 NG2R51 OG312      2.5000  2   180.00 ! ZINCp500 , from NG2R50 NG2R50 NG2R51 CG321, PENALTY= 55

IMPROPERS
CG2O1  CG2R52 NG2S1  OG2D1     70.0000  0     0.00 ! ZINCp500 , from CG2O1 CG2R51 NG2S1 OG2D1, PENALTY= 0.5
CG2O1  CG2R61 NG2S0  OG2D1    120.0000  0     0.00 ! ZINCp500 , from CG2O1 CG2R61 NG2S1 OG2D1, PENALTY= 1

END
RETURN
```
