## Supplementary material for "Identifying Artifacts from Large Library Docking": Example cases for running cross-filtering: ZINCp500000lC512.str

```
* Toppar stream file generated by
* CHARMM General Force Field (CGenFF) program version 2.5.1
* For use with CGenFF version 4.6
*

read rtf card append
* Topologies generated by
* CHARMM General Force Field (CGenFF) program version 2.5.1
*
36 1

! "penalty" is the highest penalty score of the associated parameters.
! Penalties lower than 10 indicate the analogy is fair; penalties between 10
! and 50 mean some basic validation is recommended; penalties higher than
! 50 indicate poor analogy and mandate extensive validation/optimization.

RESI ZINCp500      -1.000 ! param penalty= 231.400 ; charge penalty=  90.692
!RING * 6 C9 C10 C11 C12 C13 N4
!RING * 5 C5 C6 C7 N3 C14
GROUP            ! CHARGE   CH_PENALTY
ATOM N1     NG2S2  -0.621 !    0.000
ATOM C1     CG2O1   0.529 !    0.000
ATOM O1     OG2D1  -0.513 !    0.000
ATOM C2     CG321  -0.036 !    0.000
ATOM S1     SG311  -0.369 !    0.000
ATOM C3     CG321   0.048 !    5.523
ATOM C4     CG2O1   0.406 !   20.564
ATOM O2     OG2D1  -0.495 !    4.472
ATOM N2     NG2S1  -0.340 !   34.975
ATOM C5     CG3C51  0.062 !   75.233
ATOM H1     HGA1    0.090 !    5.118
ATOM C6     CG3C52 -0.181 !    8.099
ATOM C7     CG3C52 -0.017 !   11.991
ATOM N3     NG2S0  -0.304 !   80.646
ATOM C8     CG2O1   0.311 !   16.108
ATOM O3     OG2D1  -0.455 !    2.688
ATOM C9     CG2R61  0.044 !   13.553
ATOM C10    CG2R61 -0.036 !    0.609
ATOM C11    CG2R61 -0.586 !    0.000
ATOM C12    CG2R61  0.591 !   11.031
ATOM O4     OG312  -0.763 !    5.334
ATOM C13    CG2R61 -0.515 !   10.884
ATOM N4     NG2R60 -0.384 !    7.074
ATOM C14    CG3C31  0.198 !   90.692! typer WARNING: spiro compound not explicitly supported
ATOM C15    CG3C31 -0.180 !    8.426
ATOM C16    CG3C31 -0.180 !    8.426
ATOM H2     HGP1    0.309 !    0.000
ATOM H3     HGP1    0.309 !    0.000
ATOM H4     HGA2    0.090 !    0.000
ATOM H5     HGA2    0.090 !    0.000
ATOM H6     HGA2    0.090 !    0.000
ATOM H7     HGA2    0.090 !    0.000
ATOM H8     HGP1    0.316 !    6.807
ATOM H9     HGA2    0.090 !    0.437
ATOM H10    HGA2    0.090 !    0.437
ATOM H11    HGA2    0.090 !    0.345
ATOM H12    HGA2    0.090 !    0.345
ATOM H13    HGR61   0.115 !    0.000
ATOM H14    HGR61   0.280 !    0.000
ATOM H15    HGR62   0.287 !    0.741
ATOM H16    HGA2    0.090 !    2.550
ATOM H17    HGA2    0.090 !    2.550
ATOM H18    HGA2    0.090 !    2.550
ATOM H19    HGA2    0.090 !    2.550

BOND N1   C1  
BOND N1   H2  
BOND N1   H3  
BOND C1   O1  
BOND C1   C2  
BOND C2   S1  
BOND C2   H4  
BOND C2   H5  
BOND S1   C3  
BOND C3   C4  
BOND C3   H6  
BOND C3   H7  
BOND C4   O2  
BOND C4   N2  
BOND N2   C5  
BOND N2   H8  
BOND C5   H1  
BOND C5   C14 
BOND C5   C6  
BOND C6   C7  
BOND C6   H9  
BOND C6   H10 
BOND C7   N3  
BOND C7   H11 
BOND C7   H12 
BOND N3   C8  
BOND N3   C14 
BOND C8   O3  
BOND C8   C9  
BOND C9   N4  
BOND C9   C10 
BOND C10  C11 
BOND C10  H13 
BOND C11  C12 
BOND C11  H14 
BOND C12  O4  
BOND C12  C13 
BOND C13  N4  
BOND C13  H15 
BOND C14  C16 
BOND C14  C15 
BOND C15  C16 
BOND C15  H16 
BOND C15  H17 
BOND C16  H18 
BOND C16  H19 
IMPR C1     C2     N1     O1    
IMPR C4     C3     N2     O2    
IMPR C8     C9     N3     O3    

END

read param card flex append
* Parameters generated by analogy by
* CHARMM General Force Field (CGenFF) program version 2.5.1
*

! Penalties lower than 10 indicate the analogy is fair; penalties between 10
! and 50 mean some basic validation is recommended; penalties higher than
! 50 indicate poor analogy and mandate extensive validation/optimization.

BONDS
CG2O1  CG2R61  300.00     1.4750 ! 3NAP, nicotamide. kevo: 1.45 -> 1.475
CG2O1  CG321   250.00     1.4900 ! PROT Ala Dipeptide (5/91)
CG2O1  NG2S0   430.00     1.3500 ! DMA, Dimethylacetamide, xxwy
CG2O1  NG2S1   370.00     1.3450 ! PROT Alanine Dipeptide ab initio calc's (LK)
CG2O1  NG2S2   430.00     1.3600 ! PROT from NG2S2  CT3, neutral glycine, adm jr.
CG2O1  OG2D1   620.00     1.2300 ! PROT Peptide geometry, condensed phase (LK)
CG2R61 CG2R61  305.00     1.3750 ! PROT benzene, JES 8/25/89
CG2R61 NG2R60  450.00     1.3050 ! PYR1, pyridine
CG2R61 OG312   525.00     1.2600 ! PROT adm jr. 8/27/91, phenoxide
CG2R61 HGR61   340.00     1.0800 ! PROT phe,tyr JES 8/25/89
CG2R61 HGR62   340.00     1.0800 ! NA, DFT
CG321  SG311   198.00     1.8180 ! PROT fitted to C-S s   9/26/92 (FL)
CG321  HGA2    309.00     1.1110 ! PROT alkane update, adm jr., 3/2/92
CG3C31 CG3C31  240.00     1.5010 ! PROTMOD cyclopropane
CG3C31 CG3C51  275.00     1.5000 ! ZINCp500 , from CG321 CG3C31, PENALTY= 65
CG3C31 NG2S0   320.00     1.4550 ! ZINCp500 , from CG3C52 NG2S0, PENALTY= 84
CG3C31 HGA2    340.00     1.0830 ! PROTMOD cyclopropane
CG3C51 CG3C52  195.00     1.5180 ! THF, nucleotide CSD/NDB survey, 5/30/06,viv
CG3C51 NG2S1   345.02     1.4358 ! SUI, by ac_aa            
CG3C51 HGA1    307.00     1.1000 ! THF, THF neutron diffr., 5/30/06, viv
CG3C52 CG3C52  195.00     1.5300 ! THF, nucleotide CSD/NDB survey, 5/30/06,viv; increased to 1.53 by kevo
CG3C52 NG2S0   320.00     1.4550 ! PROT AcProNH2, ProNH2, AcProNHCH3 RLD 4/23/93
CG3C52 HGA2    307.00     1.1000 ! THF, THF neutron diffr., 5/30/06, viv
NG2S1  HGP1    440.00     0.9970 ! PROT Alanine Dipeptide ab initio calc's (LK)
NG2S2  HGP1    480.00     1.0000 ! PROT adm jr. 8/13/90 acetamide geometry and vibrations

ANGLES
CG2R61 CG2O1  NG2S0    80.00    116.50 ! ZINCp500 , from CG2R61 CG2O1 NG2S1, PENALTY= 1
CG2R61 CG2O1  OG2D1    30.00    121.00 ! reverted to 3NAP, nicotamide. Kenno: compromise with NMA and HDZ2 ==> 124.5 --> 121.00
CG321  CG2O1  NG2S1    80.00    116.50 ! PROT NMA Vib Modes (LK)
CG321  CG2O1  NG2S2    50.00    116.50   50.00   2.45000 ! PROT adm jr. 8/13/90  geometry and vibrations
CG321  CG2O1  OG2D1    80.00    121.00 ! PROT Alanine Dipeptide ab initio calc's (LK)
NG2S0  CG2O1  OG2D1    80.00    124.00 ! DMF, Dimethylformamide, xxwy
NG2S1  CG2O1  OG2D1    80.00    122.50 ! PROT NMA Vib Modes (LK)
NG2S2  CG2O1  OG2D1    75.00    122.50   50.00   2.37000 ! PROT adm jr. 4/10/91, acetamide update
CG2O1  CG2R61 CG2R61   45.00    119.00 ! reverted to 3NAP, nicotinamide
CG2O1  CG2R61 NG2R60   69.75    115.90 ! flavin
CG2R61 CG2R61 CG2R61   40.00    120.00   35.00   2.41620 ! PROT JES 8/25/89
CG2R61 CG2R61 NG2R60   20.00    124.00 ! PYRIDINE pyridine, yin
CG2R61 CG2R61 OG312    40.00    120.00 ! PROT adm jr. 8/27/91, phenoxide
CG2R61 CG2R61 HGR61    30.00    120.00   22.00   2.15250 ! PROT JES 8/25/89 benzene
CG2R61 CG2R61 HGR62    30.00    120.00   22.00   2.15250 ! BROB, bromobenzene
NG2R60 CG2R61 HGR62    30.00    116.00   35.00   2.10000 ! PYR1, pyridine %%% Kenno: 112->116
CG2O1  CG321  SG311    49.50    110.05 ! CYF YCM, by ac_aa               
CG2O1  CG321  HGA2     33.00    109.50   30.00   2.16300 ! PROT alanine dipeptide, 5/09/91
SG311  CG321  HGA2     46.10    111.30 ! PROT vib. freq. and HF/geo. (DTN) 8/24/90
HGA2   CG321  HGA2     35.50    109.00    5.40   1.80200 ! PROT alkane update, adm jr., 3/2/92
CG3C31 CG3C31 CG3C31   77.35    111.00    8.00   2.56100 ! PROTMOD cyclopropane
CG3C31 CG3C31 CG3C51   67.35    116.70 ! ZINCp500 , from CG321 CG3C31 CG3C31, PENALTY= 10
CG3C31 CG3C31 NG2S0    70.00    113.70 ! ZINCp500 , from CG3C31 CG3RC1 NG2R61, PENALTY= 53
CG3C31 CG3C31 HGA2     23.00    117.10   22.53   2.17900 ! PROTMOD cyclopropane
CG3C51 CG3C31 NG2S0    58.35    113.50   11.16   2.56100 ! ZINCp500 , from CG321 CG3RC1 CG331, PENALTY= 127.9
HGA2   CG3C31 HGA2     23.00    117.00    5.40   1.80200 ! PROTMOD cyclopropane
CG3C31 CG3C51 CG3C52   58.00    115.00    8.00   2.56100 ! ZINCp500 , from CG321 CG3C51 CG3C52, PENALTY= 8.5
CG3C31 CG3C51 NG2S1    49.86    114.20 ! ZINCp500 , from NG2S0 CG3C50 OG311, PENALTY= 55
CG3C31 CG3C51 HGA1     34.60    110.10   22.53   2.17900 ! ZINCp500 , from CG321 CG3C51 HGA1, PENALTY= 8.5
CG3C52 CG3C51 NG2S1    70.00    110.80 ! from CG3C52 CG3C51 NG2S0, penalty= 2 SUI        
CG3C52 CG3C51 HGA1     35.00    111.40   22.53   2.17900 ! TF2M, viv
NG2S1  CG3C51 HGA1     48.00    112.00 ! from NG2S0 CG3C51 HGA1, PENALTY= 2 SUI        
CG3C51 CG3C52 CG3C52   58.00    109.50   11.16   2.56100 ! THF, nucleotide CSD/NDB survey, 05/30/06, viv
CG3C51 CG3C52 HGA2     35.00    111.40   22.53   2.17900 ! TF2M, viv
CG3C52 CG3C52 NG2S0    70.00    110.50 ! PROT AcProNH2, ProNH2, AcProNHCH3 RLD 4/23/93
CG3C52 CG3C52 HGA2     35.00    111.40   22.53   2.17900 ! TF2M, viv
NG2S0  CG3C52 HGA2     48.00    108.00 ! PROT AcProNH2, ProNH2, AcProNHCH3 RLD 4/23/93
HGA2   CG3C52 HGA2     38.50    106.80    5.40   1.80200 ! THF, 10/17/05 viv
CG2R61 NG2R60 CG2R61   20.00    112.00 ! PYRIDINE pyridine, yin
CG2O1  NG2S0  CG3C31   60.00    117.00 ! ZINCp500 , from CG2O1 NG2S0 CG3C52, PENALTY= 6.5
CG2O1  NG2S0  CG3C52   60.00    117.00 ! PROT AcProNH2, ProNH2, AcProNHCH3 RLD 4/23/93
CG3C31 NG2S0  CG3C52  100.00    114.20 ! ZINCp500 , from CG3C51 NG2S0 CG3C52, PENALTY= 6.9
CG2O1  NG2S1  CG3C51   50.00    120.00 ! from CG2O1 NG2S1 CG321, penalty= 10 SUI        
CG2O1  NG2S1  HGP1     34.00    123.00 ! PROT NMA Vib Modes (LK)
CG3C51 NG2S1  HGP1     35.00    117.00 ! from CG321 NG2S1 HGP1, PENALTY= 10 SUI        
CG2O1  NG2S2  HGP1     50.00    120.00 ! PROT his, adm jr. 8/13/90  geometry and vibrations
HGP1   NG2S2  HGP1     23.00    120.00 ! PROT adm jr. 8/13/90  geometry and vibrations
CG321  SG311  CG321    34.00     95.00 ! PROTNA sahc

DIHEDRALS
NG2S0  CG2O1  CG2R61 CG2R61     1.0000  2   180.00 ! ZINCp500 , from NG2S1 CG2O1 CG2R61 CG2R61, PENALTY= 1
NG2S0  CG2O1  CG2R61 NG2R60     1.6200  2   180.00 ! ZINCp500 , from NG2S1 CG2O1 CG2R61 NG2R60, PENALTY= 1
OG2D1  CG2O1  CG2R61 CG2R61     1.0000  2   180.00 ! 3NAP, nicotinamide (PYRIDINE pyr-CONH2), yin
OG2D1  CG2O1  CG2R61 NG2R60     1.9400  2   180.00 ! flavin
NG2S1  CG2O1  CG321  SG311      1.7278  1     0.00 ! CYF, by ac_aa
NG2S1  CG2O1  CG321  SG311      1.4577  2     0.00 ! CYF, by ac_aa
NG2S1  CG2O1  CG321  SG311      3.0295  3     0.00 ! CYF, by ac_aa
NG2S1  CG2O1  CG321  HGA2       0.0000  3     0.00 ! PROT, sp2-methyl, no torsion potential
NG2S2  CG2O1  CG321  SG311      1.9296  1     0.00 ! YCM, by ac_aa
NG2S2  CG2O1  CG321  SG311      0.8700  2   180.00 ! YCM, by ac_aa
NG2S2  CG2O1  CG321  SG311      1.1207  3     0.00 ! YCM, by ac_aa
NG2S2  CG2O1  CG321  HGA2       0.0000  3   180.00 ! PROT adm jr., 8/13/90  geometry and vibrations
OG2D1  CG2O1  CG321  SG311      1.4920  1     0.00 ! YCM, by ac_aa
OG2D1  CG2O1  CG321  SG311      1.9421  2   180.00 ! CYF, by ac_aa
OG2D1  CG2O1  CG321  SG311      0.6200  3     0.00 ! YCM, by ac_aa
OG2D1  CG2O1  CG321  SG311      0.2771  6   180.00 ! CYF, by ac_aa
OG2D1  CG2O1  CG321  HGA2       0.0000  3   180.00 ! PROT adm jr., 8/13/90  geometry and vibrations
CG2R61 CG2O1  NG2S0  CG3C31     1.6000  1     0.00 ! ZINCp500 , from CG2R61 CG2O1 NG2S1 CG321, PENALTY= 18.5
CG2R61 CG2O1  NG2S0  CG3C31     4.0000  2   180.00 ! ZINCp500 , from CG2R61 CG2O1 NG2S1 CG321, PENALTY= 18.5
CG2R61 CG2O1  NG2S0  CG3C52     1.6000  1     0.00 ! ZINCp500 , from CG2R61 CG2O1 NG2S1 CG321, PENALTY= 20
CG2R61 CG2O1  NG2S0  CG3C52     4.0000  2   180.00 ! ZINCp500 , from CG2R61 CG2O1 NG2S1 CG321, PENALTY= 20
OG2D1  CG2O1  NG2S0  CG3C31     2.7500  2   180.00 ! ZINCp500 , from OG2D1 CG2O1 NG2S0 CG3C52, PENALTY= 6.5
OG2D1  CG2O1  NG2S0  CG3C31     0.3000  4     0.00 ! ZINCp500 , from OG2D1 CG2O1 NG2S0 CG3C52, PENALTY= 6.5
OG2D1  CG2O1  NG2S0  CG3C52     2.7500  2   180.00 ! PROT AcProNH2, ProNH2, AcProNHCH3 RLD 4/23/93
OG2D1  CG2O1  NG2S0  CG3C52     0.3000  4     0.00 ! PROT AcProNH2, ProNH2, AcProNHCH3 RLD 4/23/93
CG321  CG2O1  NG2S1  CG3C51     1.6000  1     0.00 ! ZINCp500 , from CG331 CG2O1 NG2S1 CG3C51, PENALTY= 0.9
CG321  CG2O1  NG2S1  CG3C51     2.5000  2   180.00 ! ZINCp500 , from CG331 CG2O1 NG2S1 CG3C51, PENALTY= 0.9
CG321  CG2O1  NG2S1  HGP1       2.5000  2   180.00 ! PROT Gives appropriate NMA cis/trans barrier. (LK)
OG2D1  CG2O1  NG2S1  CG3C51     2.5000  2   180.00 ! from OG2D1 CG2O1 NG2S1 CG321, penalty= 10 SUI
OG2D1  CG2O1  NG2S1  HGP1       2.5000  2   180.00 ! PROT Gives appropriate NMA cis/trans barrier. (LK)
CG321  CG2O1  NG2S2  HGP1       1.4000  2   180.00 ! PROT adm jr. 4/10/91, acetamide update
OG2D1  CG2O1  NG2S2  HGP1       1.4000  2   180.00 ! PROT adm jr. 4/10/91, acetamide update
CG2O1  CG2R61 CG2R61 CG2R61     3.1000  2   180.00 ! 3NAP, nicotinamide Kenno: 1.0 -> 3.1
CG2O1  CG2R61 CG2R61 HGR61      2.4000  2   180.00 ! 3NAP, nicotinamide Kenno: 4.2 -> 2.4
CG2R61 CG2R61 CG2R61 CG2R61     3.1000  2   180.00 ! PROT JES 8/25/89
CG2R61 CG2R61 CG2R61 NG2R60     1.2000  2   180.00 ! PYR1, pyridine, yin
CG2R61 CG2R61 CG2R61 OG312      3.1000  2   180.00 ! PROT adm jr. 8/27/91, phenoxide
CG2R61 CG2R61 CG2R61 HGR61      4.2000  2   180.00 ! PROT JES 8/25/89 benzene
CG2R61 CG2R61 CG2R61 HGR62      4.2000  2   180.00 ! BROB, bromobenzene
NG2R60 CG2R61 CG2R61 OG312      1.0000  2   180.00 ! ZINCp500 , from NG2R60 CG2R61 CG2R61 OG311, PENALTY= 15
NG2R60 CG2R61 CG2R61 HGR61      2.8000  2   180.00 ! PYRIDINE pyridine, yin
OG312  CG2R61 CG2R61 HGR61      2.4000  2   180.00 ! PROT adm jr. 8/27/91, phenoxide Kenno: 4.2 -> 2.4
OG312  CG2R61 CG2R61 HGR62      2.4000  2   180.00 ! ZINCp500 , from OG312 CG2R61 CG2R61 HGR61, PENALTY= 1
HGR61  CG2R61 CG2R61 HGR61      2.4000  2   180.00 ! PROT JES 8/25/89 benzene
CG2O1  CG2R61 NG2R60 CG2R61     8.4400  2   180.00 ! flavin
CG2R61 CG2R61 NG2R60 CG2R61     1.2000  2   180.00 ! PYRIDINE pyridine, yin
HGR62  CG2R61 NG2R60 CG2R61     5.8000  2   180.00 ! PYR1 pyridine, yin ! got overwritten with "slack parameter" during big renaming operation (par_cgenff_1e_unsorted). Restored to original from toppar_all22_prot_pyridines.
CG2O1  CG321  SG311  CG321      1.2031  2     0.00 ! CYF, by ac_aa
CG2O1  CG321  SG311  CG321      0.8040  3     0.00 ! CYF, by ac_aa
HGA2   CG321  SG311  CG321      0.2800  3     0.00 ! PROT DTN 8/24/90
CG3C31 CG3C31 CG3C31 CG3C51     0.1000  6     0.00 ! ZINCp500 , from CG324 CG3C31 CG3C31 CG3C31, PENALTY= 20.5
CG3C31 CG3C31 CG3C31 NG2S0      0.7000  3     0.00 ! ZINCp500 , from CG3RC1 CG3C31 CG3RC1 NG2R61, PENALTY= 61
CG3C31 CG3C31 CG3C31 HGA2       0.1000  6     0.00 ! PROTMOD hf/cyclopropane
CG3C51 CG3C31 CG3C31 HGA2       0.2000  5   180.00 ! ZINCp500 , from CG321 CG3C31 CG3C31 HGA2, PENALTY= 10
NG2S0  CG3C31 CG3C31 HGA2       0.1500  3     0.00 ! ZINCp500 , from HGA2 CG3C31 CG3RC1 NG2R61, PENALTY= 53
HGA2   CG3C31 CG3C31 HGA2       0.2000  5   180.00 ! PROTMOD hf/cyclopropane
CG3C31 CG3C31 CG3C51 CG3C52     0.0000  3     0.00 ! ZINCp500 , from CG331 CG321 CG3C31 CG3C31, PENALTY= 95.9
CG3C31 CG3C31 CG3C51 NG2S1      0.0000  3     0.00 ! ZINCp500 , from CG331 CG321 CG3C31 CG3C31, PENALTY= 134.9
CG3C31 CG3C31 CG3C51 HGA1       0.0100  1     0.00 ! ZINCp500 , from HGA2 CG321 CG3C31 CG3C31, PENALTY= 65
CG3C31 CG3C31 CG3C51 HGA1       0.0200  3     0.00 ! ZINCp500 , from HGA2 CG321 CG3C31 CG3C31, PENALTY= 65
NG2S0  CG3C31 CG3C51 CG3C52     0.0000  3     0.00 ! ZINCp500 , from CG331 CG321 CG3C31 CG3C31, PENALTY= 192.4
NG2S0  CG3C31 CG3C51 NG2S1      0.0000  3     0.00 ! ZINCp500 , from CG331 CG321 CG3C31 CG3C31, PENALTY= 231.4
NG2S0  CG3C31 CG3C51 HGA1       0.0100  1     0.00 ! ZINCp500 , from HGA2 CG321 CG3C31 CG3C31, PENALTY= 161.5
NG2S0  CG3C31 CG3C51 HGA1       0.0200  3     0.00 ! ZINCp500 , from HGA2 CG321 CG3C31 CG3C31, PENALTY= 161.5
CG3C31 CG3C31 NG2S0  CG2O1      0.0000  3   180.00 ! ZINCp500 , from CG3C52 CG3C52 NG2S0 CG2O1, PENALTY= 110.5
CG3C31 CG3C31 NG2S0  CG3C52     0.1000  3     0.00 ! ZINCp500 , from CG3C52 CG3C52 NG2S0 CG3C51, PENALTY= 110.9
CG3C51 CG3C31 NG2S0  CG2O1      0.2653  3   180.00 ! ZINCp500 , from CG3C51 CG3C52 NG2S0 CG2O1, PENALTY= 104
CG3C51 CG3C31 NG2S0  CG3C52     0.1000  3     0.00 ! ZINCp500 , from CG3C51 CG3C52 NG2S0 CG3C51, PENALTY= 104.4
CG3C31 CG3C51 CG3C52 CG3C52     0.1900  3     0.00 ! ZINCp500 , from CG321 CG3C51 CG3C52 CG3C52, PENALTY= 8.5
CG3C31 CG3C51 CG3C52 HGA2       0.1900  3     0.00 ! ZINCp500 , from CG321 CG3C51 CG3C52 HGA2, PENALTY= 8.5
NG2S1  CG3C51 CG3C52 CG3C52     0.1400  3     0.00 ! ZINCp500 , from NG2S0 CG3C51 CG3C52 CG3C52, PENALTY= 2
NG2S1  CG3C51 CG3C52 HGA2       0.1400  3     0.00 ! from NG2S0 CG3C51 CG3C52 HGA2, penalty= 2 SUI
HGA1   CG3C51 CG3C52 CG3C52     0.1900  3     0.00 ! alkane, 4/98, yin and mackerell, thf, viv
HGA1   CG3C51 CG3C52 HGA2       0.1900  3     0.00 ! alkane, 4/98, yin and mackerell, thf, viv
CG3C31 CG3C51 NG2S1  CG2O1      1.6342  3     0.00 ! ZINCp500 , from CG3C52 CG3C51 NG2S1 CG2O1, PENALTY= 26.5
CG3C31 CG3C51 NG2S1  HGP1       0.6160  1     0.00 ! ZINCp500 , from CG3C52 CG3C51 NG2S1 HGP1, PENALTY= 26.5
CG3C52 CG3C51 NG2S1  CG2O1      1.6342  3     0.00 ! SUI, by ac_aa
CG3C52 CG3C51 NG2S1  HGP1       0.6160  1     0.00 ! SUI, by ac_aa
HGA1   CG3C51 NG2S1  CG2O1      2.0387  3   180.00 ! SUI, by ac_aa
HGA1   CG3C51 NG2S1  HGP1       0.2725  3     0.00 ! SUI, by ac_aa
CG3C51 CG3C52 CG3C52 NG2S0      0.1400  3     0.00 ! ZINCp500 , from CG3C52 CG3C52 CG3C52 NG2S0, PENALTY= 0.4
CG3C51 CG3C52 CG3C52 HGA2       0.1900  3     0.00 ! alkane, 4/98, yin and mackerell, thf, viv
NG2S0  CG3C52 CG3C52 HGA2       0.1400  3     0.00 ! PROT AcProNH2, ProNH2, AcProNHCH3 RLD 4/23/93
HGA2   CG3C52 CG3C52 HGA2       0.1900  3     0.00 ! alkane, 4/98, yin and mackerell, thf, viv
CG3C52 CG3C52 NG2S0  CG2O1      0.0000  3   180.00 ! PROT AcProNH2, ProNH2, AcProNHCH3 RLD 4/23/93
CG3C52 CG3C52 NG2S0  CG3C31     0.1000  3     0.00 ! ZINCp500 , from CG3C52 CG3C52 NG2S0 CG3C51, PENALTY= 6.9
HGA2   CG3C52 NG2S0  CG2O1      0.0000  3   180.00 ! PROT AcProNH2, ProNH2, AcProNHCH3 RLD 4/23/93
HGA2   CG3C52 NG2S0  CG3C31     0.1000  3     0.00 ! ZINCp500 , from HGA2 CG3C52 NG2S0 CG3C51, PENALTY= 6.9

IMPROPERS
CG2O1  CG2R61 NG2S0  OG2D1    120.0000  0     0.00 ! ZINCp500 , from CG2O1 CG2R61 NG2S1 OG2D1, PENALTY= 1
CG2O1  CG321  NG2S1  OG2D1    120.0000  0     0.00 ! PROT NMA Vibrational Modes (LK) WILDCARD
CG2O1  CG321  NG2S2  OG2D1    120.0000  0     0.00 ! PROT NMA Vibrational Modes (LK) WILDCARD

END
RETURN
```
