## Supplementary material for "Identifying Artifacts from Large Library Docking": Example cases for running cross-filtering: ZINCp500000lj8LQ.str

```
* Toppar stream file generated by
* CHARMM General Force Field (CGenFF) program version 2.5.1
* For use with CGenFF version 4.6
*

read rtf card append
* Topologies generated by
* CHARMM General Force Field (CGenFF) program version 2.5.1
*
36 1

! "penalty" is the highest penalty score of the associated parameters.
! Penalties lower than 10 indicate the analogy is fair; penalties between 10
! and 50 mean some basic validation is recommended; penalties higher than
! 50 indicate poor analogy and mandate extensive validation/optimization.

RESI ZINCp500       0.000 ! param penalty= 290.400 ; charge penalty= 180.785
!RING * 6 C5 C6 C7 C8 N2 C14
!RING * 5 C2 C3 C15 N3 O6
GROUP            ! CHARGE   CH_PENALTY
ATOM C1     CG331  -0.067 !    2.653
ATOM C2     CG2R51  0.543 !  156.093
ATOM C3     CG2R51 -0.764 !   25.823
ATOM C4     CG2O1   0.720 !    4.794
ATOM O1     OG2D1  -0.482 !    1.034
ATOM N1     NG2S1  -0.431 !   17.868
ATOM C5     CG311  -0.277 !   17.885
ATOM H1     HGA1    0.090 !    0.000
ATOM C6     CG321  -0.125 !    0.358
ATOM C7     CG321  -0.153 !    0.620
ATOM C8     CG321   0.203 !    3.430
ATOM N2     NG2S0  -0.727 !    7.236
ATOM C9     CG2O1   0.237 !   71.819
ATOM O2     OG2D1  -0.531 !    5.682
ATOM C10    CG3C31  0.645 !  108.515
ATOM S1     SG3O2   0.071 !   99.781
ATOM C11    CG331   0.032 !    6.903
ATOM O3     OG2P1  -0.390 !    5.901
ATOM O4     OG2P1  -0.390 !    5.901
ATOM C12    CG3C31 -0.180 !   11.215
ATOM C13    CG3C31 -0.180 !   11.215
ATOM C14    CG321   0.363 !    4.182
ATOM C15    CG2R53  0.622 !  100.169
ATOM O5     OG2D1  -0.509 !   58.584
ATOM N3     NG2D1  -0.049 !  180.785
ATOM O6     OG3C51 -0.211 !  123.899
ATOM H2     HGA3    0.090 !    0.000
ATOM H3     HGA3    0.090 !    0.000
ATOM H4     HGA3    0.090 !    0.000
ATOM H5     HGP1    0.320 !    0.000
ATOM H6     HGA2    0.090 !    0.000
ATOM H7     HGA2    0.090 !    0.000
ATOM H8     HGA2    0.090 !    0.000
ATOM H9     HGA2    0.090 !    0.000
ATOM H10    HGA2    0.090 !    0.000
ATOM H11    HGA2    0.090 !    0.000
ATOM H12    HGA3    0.090 !    0.425
ATOM H13    HGA3    0.090 !    0.425
ATOM H14    HGA3    0.090 !    0.425
ATOM H15    HGA2    0.090 !    3.536
ATOM H16    HGA2    0.090 !    3.536
ATOM H17    HGA2    0.090 !    3.536
ATOM H18    HGA2    0.090 !    3.536
ATOM H19    HGA2    0.090 !    0.000
ATOM H20    HGA2    0.090 !    0.000

BOND C1   C2  
BOND C1   H2  
BOND C1   H3  
BOND C1   H4  
BOND C2   O6  
BOND C2   C3  
BOND C3   C4  
BOND C3   C15 
BOND C4   O1  
BOND C4   N1  
BOND N1   C5  
BOND N1   H5  
BOND C5   H1  
BOND C5   C14 
BOND C5   C6  
BOND C6   C7  
BOND C6   H6  
BOND C6   H7  
BOND C7   C8  
BOND C7   H8  
BOND C7   H9  
BOND C8   N2  
BOND C8   H10 
BOND C8   H11 
BOND N2   C9  
BOND N2   C14 
BOND C9   O2  
BOND C9   C10 
BOND C10  C13 
BOND C10  S1  
BOND C10  C12 
BOND S1   C11 
BOND S1   O3  
BOND S1   O4  
BOND C11  H12 
BOND C11  H13 
BOND C11  H14 
BOND C12  C13 
BOND C12  H15 
BOND C12  H16 
BOND C13  H17 
BOND C13  H18 
BOND C14  H19 
BOND C14  H20 
BOND C15  O5  
BOND C15  N3  
BOND N3   O6  
IMPR C4     C3     N1     O1    
IMPR C9     C10    N2     O2    
IMPR C15    C3     N3     O5    

END

read param card flex append
* Parameters generated by analogy by
* CHARMM General Force Field (CGenFF) program version 2.5.1
*

! Penalties lower than 10 indicate the analogy is fair; penalties between 10
! and 50 mean some basic validation is recommended; penalties higher than
! 50 indicate poor analogy and mandate extensive validation/optimization.

BONDS
CG2O1  CG2R51  280.00     1.4750 ! INCA model for D3R, xxwy
CG2O1  CG3C31  250.00     1.4900 ! ZINCp500 , from CG2O1 CG3C51, PENALTY= 88
CG2O1  NG2S0   430.00     1.3500 ! DMA, Dimethylacetamide, xxwy
CG2O1  NG2S1   370.00     1.3450 ! PROT Alanine Dipeptide ab initio calc's (LK)
CG2O1  OG2D1   620.00     1.2300 ! PROT Peptide geometry, condensed phase (LK)
CG2R51 CG2R51  410.00     1.3600 ! PROT histidine, adm jr., 6/27/90
CG2R51 CG2R53  264.00     1.5080 ! B2FO, 5H-furan-2-one, ctsai
CG2R51 CG331   229.63     1.5000 ! PROT his, adm jr., 7/22/89, FC from CT2CT, BL from crystals
CG2R51 OG3C51  360.00     1.3700 ! 2DHF, 2,3-dihydrofuran, kevo
CG2R53 NG2D1   625.00     1.3660 ! ZINCp500 , from CG2R61 NG2D1, PENALTY= 45
CG2R53 OG2D1   570.00     1.2350 !560 620 *NEW* 2PDO, 2-pyrrolidinone, kevo
CG311  CG321   222.50     1.5380 ! PROT alkane update, adm jr., 3/2/92
CG311  NG2S1   320.00     1.4300 ! PROT NMA Gas & Liquid Phase IR Spectra (LK)
CG311  HGA1    309.00     1.1110 ! PROT alkane update, adm jr., 3/2/92
CG321  CG321   222.50     1.5300 ! PROT alkane update, adm jr., 3/2/92
CG321  NG2S0   340.00     1.4510 ! H2U, yxu, 21/2/14, RNA
CG321  HGA2    309.00     1.1110 ! PROT alkane update, adm jr., 3/2/92
CG331  SG3O2   210.00     1.7900 ! DMSN, dimethyl sulfone; MSAM, methanesulfonamide and other sulfonamides; compromise between crystal and mp2; xxwy & xhe
CG331  HGA3    322.00     1.1110 ! PROT alkane update, adm jr., 3/2/92
CG3C31 CG3C31  240.00     1.5010 ! PROTMOD cyclopropane
CG3C31 SG3O2   185.00     1.7900 ! ZINCp500 , from CG321 SG3O2, PENALTY= 225
CG3C31 HGA2    340.00     1.0830 ! PROTMOD cyclopropane
NG2D1  OG3C51  270.93     1.4215 ! ZINCp500 , from NG2D1 OG301, PENALTY= 20
NG2S1  HGP1    440.00     0.9970 ! PROT Alanine Dipeptide ab initio calc's (LK)
OG2P1  SG3O2   630.00     1.4400 ! DMSN, dimethyl sulfone; MSAM, methanesulfonamide and other sulfonamides; compromise between crystal and mp2; xxwy & xhe

ANGLES
CG2R51 CG2O1  NG2S1    52.00    115.50 ! INCA model for D3R, xxwy
CG2R51 CG2O1  OG2D1    45.00    122.00 ! INCA model for D3R, xxwy
CG3C31 CG2O1  NG2S0    20.00    112.50 ! ZINCp500 , from CG3C51 CG2O1 NG2S0, PENALTY= 6.9
CG3C31 CG2O1  OG2D1    80.00    118.00 ! ZINCp500 , from CG3C51 CG2O1 OG2D1, PENALTY= 6.9
NG2S0  CG2O1  OG2D1    80.00    124.00 ! DMF, Dimethylformamide, xxwy
NG2S1  CG2O1  OG2D1    80.00    122.50 ! PROT NMA Vib Modes (LK)
CG2O1  CG2R51 CG2R51   35.00    130.00 ! INCA model for D3R, xxwy
CG2O1  CG2R51 CG2R53   35.00    130.00 ! ZINCp500 , from CG2O1 CG2R51 CG2R51, PENALTY= 2.5
CG2R51 CG2R51 CG2R53  100.00    116.50 ! B2FO, 5H-furan-2-one, ctsai
CG2R51 CG2R51 CG331    45.80    130.00 ! PROT his, ADM JR., 7/22/89, FC=>CT2CA CA,BA=> CRYSTALS
CG2R51 CG2R51 OG3C51  135.00    113.20 ! 2DHF, 2,3-dihydrofuran, kevo
CG331  CG2R51 OG3C51   45.52    111.07 ! 143, by ac_aa                
CG2R51 CG2R53 NG2D1    60.80    127.50 ! ZINCp500 , from CG2R51 CG2R53 OG2D1, PENALTY= 36
CG2R51 CG2R53 OG2D1    60.80    127.50 ! B2FO, 5H-furan-2-one, ctsai
NG2D1  CG2R53 OG2D1    80.00    125.00 ! ZINCp500 , from NG2P1 CG2R63 OG2D4, PENALTY= 100
CG321  CG311  CG321    58.35    113.50   11.16   2.56100 ! LIPID glycerol
CG321  CG311  NG2S1    70.00    113.50 ! PROT Alanine Dipeptide ab initio calc's (LK)
CG321  CG311  HGA1     34.50    110.10   22.53   2.17900 ! PROT alkane update, adm jr., 3/2/92
NG2S1  CG311  HGA1     48.00    108.00 ! PROT Alanine Dipeptide ab initio calc's (LK)
CG311  CG321  CG321    58.35    113.50   11.16   2.56100 ! PROT alkanes
CG311  CG321  NG2S0    85.00    111.50 ! MDU, yxu, RNA
CG311  CG321  HGA2     33.43    110.10   22.53   2.17900 ! PROT alkanes
CG321  CG321  CG321    58.35    113.60   11.16   2.56100 ! PROT alkane update, adm jr., 3/2/92
CG321  CG321  NG2S0    70.00    111.00 ! H2U, yxu, 21/2/14, RNA
CG321  CG321  HGA2     26.50    110.10   22.53   2.17900 ! PROT alkane update, adm jr., 3/2/92
NG2S0  CG321  HGA2     54.00    109.50 ! H2U, yxu, RNA
HGA2   CG321  HGA2     35.50    109.00    5.40   1.80200 ! PROT alkane update, adm jr., 3/2/92
CG2R51 CG331  HGA3     55.00    109.50 ! INDO/TRP
SG3O2  CG331  HGA3     45.00    108.50 ! DMSN, dimethyl sulfone; MSAM, methanesulfonamide and other sulfonamides; xxwy & xhe
HGA3   CG331  HGA3     35.50    108.40    5.40   1.80200 ! PROT alkane update, adm jr., 3/2/92
CG2O1  CG3C31 CG3C31   67.35    116.70 ! ZINCp500 , from CG321 CG3C31 CG3C31, PENALTY= 71
CG2O1  CG3C31 SG3O2    55.86    106.64 ! ZINCp500 , from NG2S0 CG3C52 SG311, PENALTY= 150
CG3C31 CG3C31 CG3C31   77.35    111.00    8.00   2.56100 ! PROTMOD cyclopropane
CG3C31 CG3C31 SG3O2    67.35    116.70 ! ZINCp500 , from CG321 CG3C31 CG3C31, PENALTY= 113
CG3C31 CG3C31 HGA2     23.00    117.10   22.53   2.17900 ! PROTMOD cyclopropane
HGA2   CG3C31 HGA2     23.00    117.00    5.40   1.80200 ! PROTMOD cyclopropane
CG2R53 NG2D1  OG3C51   61.64     99.79 ! ZINCp500 , from CG2N1 NG2D1 OG301, PENALTY= 39.5
CG2O1  NG2S0  CG321    42.00    119.50 ! from CG2O1 NG2S0 CG331, PENALTY= 0.9 I4G FHO        
CG321  NG2S0  CG321    45.00    121.00 ! from CG331 NG2S0 CG331, PENALTY= 1.8 I4G        
CG2O1  NG2S1  CG311    50.00    120.00 ! PROT NMA Vib Modes (LK)
CG2O1  NG2S1  HGP1     34.00    123.00 ! PROT NMA Vib Modes (LK)
CG311  NG2S1  HGP1     35.00    117.00 ! PROT NMA Vibrational Modes (LK)
CG2R51 OG3C51 NG2D1   117.37    102.36 ! ZINCp500 , from CG2R51 OG3C51 NG3C51, PENALTY= 267
CG331  SG3O2  CG3C31   80.00    102.00 ! ZINCp500 , from CG321 SG3O2 CG331, PENALTY= 8.5
CG331  SG3O2  OG2P1    79.00    108.50 ! DMSN, dimethyl sulfone; MSAM, methanesulfonamide and other sulfonamides; xxwy & xhe
CG3C31 SG3O2  OG2P1    75.00    107.50 ! ZINCp500 , from CG321 SG3O2 OG2P1, PENALTY= 8.5
OG2P1  SG3O2  OG2P1    85.00    121.00 ! DMSN, dimethyl sulfone; MSAM, methanesulfonamide and other sulfonamides; xxwy & xhe

DIHEDRALS
NG2S1  CG2O1  CG2R51 CG2R51     1.1000  2   180.00 ! INCA model for D3R, xxwy; updated to match with other yxu par in na_rna_modified.prm
NG2S1  CG2O1  CG2R51 CG2R51     0.3000  4     0.00 ! INCA model for D3R, xxwy; updated to match with other yxu par in na_rna_modified.prm
NG2S1  CG2O1  CG2R51 CG2R53     1.1000  2   180.00 ! ZINCp500 , from NG2S1 CG2O1 CG2R51 CG2R51, PENALTY= 2.5
NG2S1  CG2O1  CG2R51 CG2R53     0.3000  4     0.00 ! ZINCp500 , from NG2S1 CG2O1 CG2R51 CG2R51, PENALTY= 2.5
OG2D1  CG2O1  CG2R51 CG2R51     1.1000  2   180.00 ! INCA model for D3R, xxwy; updated to match with other yxu par in na_rna_modified.prm
OG2D1  CG2O1  CG2R51 CG2R51     0.3000  4     0.00 ! INCA model for D3R, xxwy; updated to match with other yxu par in na_rna_modified.prm
OG2D1  CG2O1  CG2R51 CG2R53     1.1000  2   180.00 ! ZINCp500 , from OG2D1 CG2O1 CG2R51 CG2R51, PENALTY= 2.5
OG2D1  CG2O1  CG2R51 CG2R53     0.3000  4     0.00 ! ZINCp500 , from OG2D1 CG2O1 CG2R51 CG2R51, PENALTY= 2.5
NG2S0  CG2O1  CG3C31 CG3C31     0.4000  1     0.00 ! ZINCp500 , from NG2S0 CG2O1 CG3C51 CG3C52, PENALTY= 114.5
NG2S0  CG2O1  CG3C31 CG3C31     0.6000  2     0.00 ! ZINCp500 , from NG2S0 CG2O1 CG3C51 CG3C52, PENALTY= 114.5
NG2S0  CG2O1  CG3C31 SG3O2      0.3000  1     0.00 ! ZINCp500 , from NG2S0 CG2O1 CG3C51 NG2S0, PENALTY= 210
NG2S0  CG2O1  CG3C31 SG3O2     -0.3000  4     0.00 ! ZINCp500 , from NG2S0 CG2O1 CG3C51 NG2S0, PENALTY= 210
OG2D1  CG2O1  CG3C31 CG3C31     0.4000  1   180.00 ! ZINCp500 , from OG2D1 CG2O1 CG3C51 CG3C52, PENALTY= 114.5
OG2D1  CG2O1  CG3C31 CG3C31     0.6000  2     0.00 ! ZINCp500 , from OG2D1 CG2O1 CG3C51 CG3C52, PENALTY= 114.5
OG2D1  CG2O1  CG3C31 SG3O2     -0.3000  4     0.00 ! ZINCp500 , from OG2D1 CG2O1 CG3C51 NG2S0, PENALTY= 210
CG3C31 CG2O1  NG2S0  CG321      2.6000  2   180.00 ! ZINCp500 , from CG321 CG2O1 NG2S0 CG311, PENALTY= 9.1
OG2D1  CG2O1  NG2S0  CG321      2.6000  2   180.00 ! from OG2D1 CG2O1 NG2S0 CG331, PENALTY= 0.9 I4G FHO
CG2R51 CG2O1  NG2S1  CG311      1.6000  1     0.00 ! ZINCp500 , from CG2R51 CG2O1 NG2S1 CG331, PENALTY= 1.5
CG2R51 CG2O1  NG2S1  CG311      4.0000  2   180.00 ! ZINCp500 , from CG2R51 CG2O1 NG2S1 CG331, PENALTY= 1.5
CG2R51 CG2O1  NG2S1  HGP1       1.0000  2   180.00 ! INCA model for D3R, xxwy
OG2D1  CG2O1  NG2S1  CG311      2.5000  2   180.00 ! PROT Gives appropriate NMA cis/trans barrier. (LK)
OG2D1  CG2O1  NG2S1  HGP1       2.5000  2   180.00 ! PROT Gives appropriate NMA cis/trans barrier. (LK)
CG2O1  CG2R51 CG2R51 CG331      0.0000  2   180.00 ! ZINCp500 , from CG2O1 CG2R51 CG2R51 CG321, PENALTY= 0.9
CG2O1  CG2R51 CG2R51 OG3C51     1.9875  2   180.00 ! ZINCp500 , from CG2DC1 CG2R51 CG2R51 OG311, PENALTY= 63.5
CG2R53 CG2R51 CG2R51 CG331      4.3000  2   180.00 ! ZINCp500 , from CG2R51 CG2R51 CG2R51 CG331, PENALTY= 2.5
CG2R53 CG2R51 CG2R51 OG3C51     4.8815  2   180.00 ! ZINCp500 , from CG2RC0 CG2R51 CG2R51 OG311, PENALTY= 42
CG2O1  CG2R51 CG2R53 NG2D1      0.0000  2   180.00 ! ZINCp500 , from CG2DC1 CG2R51 CG2R51 CG2O5, PENALTY= 70.5
CG2O1  CG2R51 CG2R53 OG2D1      1.2000  2   180.00 ! ZINCp500 , from CG2R51 CG2R51 CG2R53 OG2D1, PENALTY= 66.5
CG2R51 CG2R51 CG2R53 NG2D1      1.2000  2   180.00 ! ZINCp500 , from CG2R51 CG2R51 CG2R53 OG2D1, PENALTY= 36
CG2R51 CG2R51 CG2R53 OG2D1      1.2000  2   180.00 ! B2FO, from CG2RC0 CG25C1 CG2R53 OG2D1, ctsai
CG2R51 CG2R51 CG331  HGA3       0.0000  3     0.00 ! PROT 4-methylimidazole 4-21G//rot bar. adm jr., 9/4/89
OG3C51 CG2R51 CG331  HGA3       0.2802  3     0.00 ! 143, by ac_aa
CG2R51 CG2R51 OG3C51 NG2D1      7.5154  2   180.00 ! ZINCp500 , from CG2R51 CG2R51 OG3C51 NG3C51, PENALTY= 87
CG331  CG2R51 OG3C51 NG2D1      3.5378  2   180.00 ! ZINCp500 , from CG331 CG2R51 OG3C51 NG3C51, PENALTY= 87
CG2R51 CG2R53 NG2D1  OG3C51     3.7993  1     0.00 ! ZINCp500 , from CG2R61 CG2R61 NG2D1 CG2O1, PENALTY= 171.5
CG2R51 CG2R53 NG2D1  OG3C51     3.2897  2   180.00 ! ZINCp500 , from CG2R61 CG2R61 NG2D1 CG2O1, PENALTY= 171.5
CG2R51 CG2R53 NG2D1  OG3C51     1.3384  3     0.00 ! ZINCp500 , from CG2R61 CG2R61 NG2D1 CG2O1, PENALTY= 171.5
CG2R51 CG2R53 NG2D1  OG3C51     0.2200  4     0.00 ! ZINCp500 , from CG2R61 CG2R61 NG2D1 CG2O1, PENALTY= 171.5
CG2R51 CG2R53 NG2D1  OG3C51     0.5549  5   180.00 ! ZINCp500 , from CG2R61 CG2R61 NG2D1 CG2O1, PENALTY= 171.5
CG2R51 CG2R53 NG2D1  OG3C51     0.3579  6   180.00 ! ZINCp500 , from CG2R61 CG2R61 NG2D1 CG2O1, PENALTY= 171.5
OG2D1  CG2R53 NG2D1  OG3C51     7.8500  2   180.00 ! ZINCp500 , from OG2D1 CG2O1 NG2D1 CG321, PENALTY= 190
CG321  CG311  CG321  CG321      0.2000  3     0.00 ! PROT alkane update, adm jr., 3/2/92
CG321  CG311  CG321  NG2S0      0.3500  3     0.00 ! ZINCp500 , from CG331 CG311 CG321 NG2S0, PENALTY= 0.9
CG321  CG311  CG321  HGA2       0.1950  1     0.00 ! NA, sugar
NG2S1  CG311  CG321  CG321      0.2000  3     0.00 ! PROT alkane update, adm jr., 3/2/92
NG2S1  CG311  CG321  NG2S0      0.2000  3     0.00 ! ZINCp500 , from NG2S1 CG311 CG321 CG2R61, PENALTY= 47
NG2S1  CG311  CG321  HGA2       0.2000  3     0.00 ! PROT alkane update, adm jr., 3/2/92
HGA1   CG311  CG321  CG321      0.1950  3     0.00 ! NA abasic nucleoside
HGA1   CG311  CG321  NG2S0      0.3000  3     0.00 ! MDU, yxu, RNA
HGA1   CG311  CG321  HGA2       0.1950  3     0.00 ! NA, sugar
CG321  CG311  NG2S1  CG2O1      1.8000  1     0.00 ! PROT ala dipeptide, new C VDW Rmin, adm jr., 3/3/93c
CG321  CG311  NG2S1  HGP1       0.0000  1     0.00 ! PROT Alanine Dipeptide ab initio calc's (LK)
HGA1   CG311  NG2S1  CG2O1      0.0000  1     0.00 ! PROT Alanine Dipeptide ab initio calc's (LK)
HGA1   CG311  NG2S1  HGP1       0.0000  1     0.00 ! PROT Alanine Dipeptide ab initio calc's (LK)
CG311  CG321  CG321  CG321      0.5000  3     0.00 ! CARBOCY carbocyclic sugars
CG311  CG321  CG321  CG321      0.5000  6   180.00 ! CARBOCY carbocyclic sugars
CG311  CG321  CG321  HGA2       0.1950  3     0.00 ! NA abasic nucleoside
CG321  CG321  CG321  NG2S0      0.2000  3     0.00 ! from CG321 CG321 CG321 NG2S1, PENALTY= 1 FHO
CG321  CG321  CG321  HGA2       0.1950  3     0.00 ! LIPID alkanes
NG2S0  CG321  CG321  HGA2       0.1950  3     0.00 ! H2U, yxu, RNA
HGA2   CG321  CG321  HGA2       0.2200  3     0.00 ! LIPID alkanes
CG311  CG321  NG2S0  CG2O1      1.8000  1     0.00 ! ZINCp500 , from CG321 CG321 NG2S0 CG2O1, PENALTY= 0.6
CG311  CG321  NG2S0  CG321      1.4134  1     0.00 ! from CG331 CG321 NG2S0 CG321, I4G
CG311  CG321  NG2S0  CG321      1.2812  2     0.00 ! from CG331 CG321 NG2S0 CG321, I4G
CG321  CG321  NG2S0  CG2O1      1.8000  1     0.00 ! from CG321 CG321 NG2S1 CG2O1, PENALTY= 10 FHO
CG321  CG321  NG2S0  CG321      1.4134  1     0.00 ! ZINCp500 , from CG311 CG321 NG2S0 CG321, PENALTY= 0.6
CG321  CG321  NG2S0  CG321      1.2812  2     0.00 ! ZINCp500 , from CG311 CG321 NG2S0 CG321, PENALTY= 0.6
HGA2   CG321  NG2S0  CG2O1      0.0000  3     0.00 ! from HGA3 CG331 NG2S0 CG2O1, PENALTY= 6 I4G FHO
HGA2   CG321  NG2S0  CG321      0.4200  3     0.00 ! from HGA3 CG331 NG2S0 CG331, PENALTY= 6.9 I4G
HGA3   CG331  SG3O2  CG3C31     0.0850  3     0.00 ! ZINCp500 , from HGA3 CG331 SG3O2 CG321, PENALTY= 8.5
HGA3   CG331  SG3O2  OG2P1      0.1800  3     0.00 ! DMSN, dimethyl sulfone; MSAM, methanesulfonamide and other sulfonamides; xxwy & xhe
CG2O1  CG3C31 CG3C31 CG3C31     0.1000  6     0.00 ! ZINCp500 , from CG324 CG3C31 CG3C31 CG3C31, PENALTY= 74
CG2O1  CG3C31 CG3C31 HGA2       0.2000  5   180.00 ! ZINCp500 , from CG321 CG3C31 CG3C31 HGA2, PENALTY= 71
CG3C31 CG3C31 CG3C31 SG3O2      0.1000  6     0.00 ! ZINCp500 , from CG324 CG3C31 CG3C31 CG3C31, PENALTY= 116
CG3C31 CG3C31 CG3C31 HGA2       0.1000  6     0.00 ! PROTMOD hf/cyclopropane
SG3O2  CG3C31 CG3C31 HGA2       0.2000  5   180.00 ! ZINCp500 , from CG321 CG3C31 CG3C31 HGA2, PENALTY= 113
HGA2   CG3C31 CG3C31 HGA2       0.2000  5   180.00 ! PROTMOD hf/cyclopropane
CG2O1  CG3C31 SG3O2  CG331      0.9897  1   180.00 ! ZINCp500 , from CG2R51 CG3C51 SG311 CG321, PENALTY= 290.4
CG2O1  CG3C31 SG3O2  CG331      0.3931  3     0.00 ! ZINCp500 , from CG2R51 CG3C51 SG311 CG321, PENALTY= 290.4
CG2O1  CG3C31 SG3O2  OG2P1      0.1486  3     0.00 ! ZINCp500 , from CG2R61 CG321 SG3O2 OG2P1, PENALTY= 250
CG3C31 CG3C31 SG3O2  CG331      0.9000  1     0.00 ! ZINCp500 , from CG321 CG321 SG3O2 CG331, PENALTY= 253.5
CG3C31 CG3C31 SG3O2  CG331      0.3500  2     0.00 ! ZINCp500 , from CG321 CG321 SG3O2 CG331, PENALTY= 253.5
CG3C31 CG3C31 SG3O2  CG331      0.1250  3     0.00 ! ZINCp500 , from CG321 CG321 SG3O2 CG331, PENALTY= 253.5
CG3C31 CG3C31 SG3O2  OG2P1      0.1800  3     0.00 ! ZINCp500 , from CG321 CG321 SG3O2 OG2P1, PENALTY= 253.5
CG2R53 NG2D1  OG3C51 CG2R51     0.3335  1   180.00 ! ZINCp500 , from CG2N1 NG2D1 OG301 CG321, PENALTY= 144
CG2R53 NG2D1  OG3C51 CG2R51     0.0342  2   180.00 ! ZINCp500 , from CG2N1 NG2D1 OG301 CG321, PENALTY= 144

IMPROPERS
CG2O1  CG2R51 NG2S1  OG2D1     70.0000  0     0.00 ! INCA model for D3R, xxwy
CG2O1  CG3C31 NG2S0  OG2D1    120.0000  0     0.00 ! ZINCp500 , from CG2O1 CG3C51 NG2S0 OG2D1, PENALTY= 8.8
CG2R53 CG2R51 NG2D1  OG2D1     90.0000  0     0.00 ! ZINCp500 , from CG2R53 CG25C1 NG2R51 OG2D1, PENALTY= 73.4

END
RETURN
```
