## Supplementary material for "Identifying Artifacts from Large Library Docking": Example cases for running cross-filtering: ZINCp500000lpyH6.str

```
* Toppar stream file generated by
* CHARMM General Force Field (CGenFF) program version 2.5.1
* For use with CGenFF version 4.6
*

read rtf card append
* Topologies generated by
* CHARMM General Force Field (CGenFF) program version 2.5.1
*
36 1

! "penalty" is the highest penalty score of the associated parameters.
! Penalties lower than 10 indicate the analogy is fair; penalties between 10
! and 50 mean some basic validation is recommended; penalties higher than
! 50 indicate poor analogy and mandate extensive validation/optimization.

RESI ZINCp500       0.000 ! param penalty= 178.500 ; charge penalty= 125.785
!RING * 5 C10 N5 C11 N6 N7
!RING * 6 N3 C7 C8 N4 C13 C14
!RING * 5 N1 C2 C3 N2 C4
GROUP            ! CHARGE   CH_PENALTY
ATOM C1     CG331  -0.174 !    2.500
ATOM N1     NG2R51 -0.173 !    7.410
ATOM C2     CG2R51  0.018 !    2.500
ATOM C3     CG2R51  0.053 !   20.575
ATOM N2     NG2R50 -0.866 !   20.835
ATOM C4     CG2R53  0.770 !   32.351
ATOM S1     SG311  -0.235 !   28.906
ATOM C5     CG321   0.064 !   20.186
ATOM C6     CG2O1   0.371 !   17.738
ATOM O1     OG2D1  -0.512 !    0.000
ATOM N3     NG2S0  -0.690 !    1.162
ATOM C7     CG321   0.217 !    0.915
ATOM C8     CG321   0.240 !    7.296
ATOM N4     NG2S0  -0.803 !   10.995
ATOM C9     CG2O1   0.758 !  103.816
ATOM O2     OG2D1  -0.510 !   20.855
ATOM C10    CG2R53 -0.045 !  125.785
ATOM N5     NG2R50 -0.537 !   49.197
ATOM C11    CG2R53  0.703 !   47.188
ATOM O3     OG2D1  -0.441 !    9.031
ATOM N6     NG2R53  0.469 !   72.571
ATOM C12    CG331  -0.104 !   28.116
ATOM N7     NG2D1  -0.600 !  124.184
ATOM C13    CG321   0.240 !    7.296
ATOM C14    CG321   0.217 !    0.915
ATOM H1     HGA3    0.090 !    0.000
ATOM H2     HGA3    0.090 !    0.000
ATOM H3     HGA3    0.090 !    0.000
ATOM H4     HGR52   0.030 !    0.000
ATOM H5     HGR52   0.100 !    0.000
ATOM H6     HGA2    0.090 !    0.625
ATOM H7     HGA2    0.090 !    0.625
ATOM H8     HGA2    0.090 !    0.000
ATOM H9     HGA2    0.090 !    0.000
ATOM H10    HGA2    0.090 !    0.000
ATOM H11    HGA2    0.090 !    0.000
ATOM H12    HGA3    0.090 !    2.500
ATOM H13    HGA3    0.090 !    2.500
ATOM H14    HGA3    0.090 !    2.500
ATOM H15    HGA2    0.090 !    0.000
ATOM H16    HGA2    0.090 !    0.000
ATOM H17    HGA2    0.090 !    0.000
ATOM H18    HGA2    0.090 !    0.000

BOND C1   N1  
BOND C1   H1  
BOND C1   H2  
BOND C1   H3  
BOND N1   C4  
BOND N1   C2  
BOND C2   C3  
BOND C2   H4  
BOND C3   N2  
BOND C3   H5  
BOND N2   C4  
BOND C4   S1  
BOND S1   C5  
BOND C5   C6  
BOND C5   H6  
BOND C5   H7  
BOND C6   O1  
BOND C6   N3  
BOND N3   C14 
BOND N3   C7  
BOND C7   C8  
BOND C7   H8  
BOND C7   H9  
BOND C8   N4  
BOND C8   H10 
BOND C8   H11 
BOND N4   C9  
BOND N4   C13 
BOND C9   O2  
BOND C9   C10 
BOND C10  N7  
BOND C10  N5  
BOND N5   C11 
BOND C11  O3  
BOND C11  N6  
BOND N6   C12 
BOND N6   N7  
BOND C12  H12 
BOND C12  H13 
BOND C12  H14 
BOND C13  C14 
BOND C13  H15 
BOND C13  H16 
BOND C14  H17 
BOND C14  H18 
IMPR C6     C5     N3     O1    
IMPR C9     C10    N4     O2    
IMPR C11    N5     N6     O3    

END

read param card flex append
* Parameters generated by analogy by
* CHARMM General Force Field (CGenFF) program version 2.5.1
*

! Penalties lower than 10 indicate the analogy is fair; penalties between 10
! and 50 mean some basic validation is recommended; penalties higher than
! 50 indicate poor analogy and mandate extensive validation/optimization.

BONDS
CG2O1  CG2R53  280.00     1.4750 ! ZINCp500 , from CG2O1 CG2R51, PENALTY= 28
CG2O1  CG321   250.00     1.4900 ! PROT Ala Dipeptide (5/91)
CG2O1  NG2S0   430.00     1.3500 ! DMA, Dimethylacetamide, xxwy
CG2O1  OG2D1   620.00     1.2300 ! PROT Peptide geometry, condensed phase (LK)
CG2R51 CG2R51  410.00     1.3600 ! PROT histidine, adm jr., 6/27/90
CG2R51 NG2R50  400.00     1.3800 ! PROT his, ADM JR., 7/20/89
CG2R51 NG2R51  400.00     1.3800 ! PROT his, ADM JR., 7/20/89
CG2R51 HGR52   375.00     1.0830 ! PROT his, adm jr., 6/27/90
CG2R53 NG2D1   625.00     1.3660 ! ZINCp500 , from CG2R61 NG2D1, PENALTY= 45
CG2R53 NG2R50  400.00     1.3200 ! PROT his, ADM JR., 7/20/89
CG2R53 NG2R51  320.00     1.3740 ! NA A, adm jr. 11/97
CG2R53 NG2R53  460.00     1.3800 !460 370 *NEW* 2PDO, 2-pyrrolidinone, kevo
CG2R53 OG2D1   570.00     1.2350 !560 620 *NEW* 2PDO, 2-pyrrolidinone, kevo
CG2R53 SG311   170.00     1.7700 ! MRDN, methylidene rhodanine, kevo & xxwy
CG321  CG321   222.50     1.5300 ! PROT alkane update, adm jr., 3/2/92
CG321  NG2S0   340.00     1.4510 ! H2U, yxu, 21/2/14, RNA
CG321  SG311   198.00     1.8180 ! PROT fitted to C-S s   9/26/92 (FL)
CG321  HGA2    309.00     1.1110 ! PROT alkane update, adm jr., 3/2/92
CG331  NG2R51  400.00     1.4580 ! NA 9-M-G/T/U, adm jr.
CG331  NG2R53  320.00     1.4300 ! MSCH model for D3R, xxwy
CG331  HGA3    322.00     1.1110 ! PROT alkane update, adm jr., 3/2/92
NG2D1  NG2R53  550.00     1.3600 ! ZINCp500 , from NG2D1 NG2S1, PENALTY= 30

ANGLES
CG2R53 CG2O1  NG2S0    52.00    115.50 ! ZINCp500 , from CG2R51 CG2O1 NG2S1, PENALTY= 3.5
CG2R53 CG2O1  OG2D1    45.00    122.00 ! ZINCp500 , from CG2R51 CG2O1 OG2D1, PENALTY= 2.5
CG321  CG2O1  NG2S0    20.00    112.50 ! PROT AcProNH2, ProNH2, AcProNHCH3 RLD 4/23/93
CG321  CG2O1  OG2D1    80.00    121.00 ! PROT Alanine Dipeptide ab initio calc's (LK)
NG2S0  CG2O1  OG2D1    80.00    124.00 ! DMF, Dimethylformamide, xxwy
CG2R51 CG2R51 NG2R50  130.00    110.00 ! PROT his, ADM JR., 7/20/89
CG2R51 CG2R51 NG2R51  130.00    106.00 !adm,dec06 110.6, PROT his, ADM JR., 7/20/89
CG2R51 CG2R51 HGR52    22.00    130.00   15.00   2.21500 ! PROT adm jr., 6/27/90, his
NG2R50 CG2R51 HGR52    25.00    120.00   20.00   2.14000 ! PROT adm jr., 3/24/92
NG2R51 CG2R51 HGR52    25.00    124.00   20.00   2.14000 ! PROT adm jr., 3/24/92
CG2O1  CG2R53 NG2D1    63.00    121.00   32.00   2.48300 ! ZINCp500 , from NG2D1 CG2R64 NG2P1, PENALTY= 115
CG2O1  CG2R53 NG2R50   25.00    124.50 ! ZINCp500 , from CG2R61 CG2R53 NG2R50, PENALTY= 25
NG2D1  CG2R53 NG2R50   36.13    135.82 ! ZINCp500 , from CG2DC1 CG2R53 NG2R50, PENALTY= 39.5
NG2R50 CG2R53 NG2R51  100.00    113.00 ! NA Gua 5R)
NG2R50 CG2R53 NG2R53  100.00    113.00 ! ZINCp500 , from NG2R50 CG2R53 NG2R51, PENALTY= 9
NG2R50 CG2R53 OG2D1    65.00    127.80 ! ZINCp500 , from NG2R53 CG2R53 OG2D1, PENALTY= 19
NG2R50 CG2R53 SG311    70.00    109.00 ! ZINCp500 , from NG2R53 CG2R53 SG311, PENALTY= 19
NG2R51 CG2R53 SG311    70.00    109.00 ! ZINCp500 , from NG2R53 CG2R53 SG311, PENALTY= 9
NG2R53 CG2R53 OG2D1    65.00    127.80 ! 2PDO, 2-pyrrolidinone, kevo
CG2O1  CG321  SG311    49.50    110.05 ! CYF YCM, by ac_aa               
CG2O1  CG321  HGA2     33.00    109.50   30.00   2.16300 ! PROT alanine dipeptide, 5/09/91
CG321  CG321  NG2S0    70.00    111.00 ! H2U, yxu, 21/2/14, RNA
CG321  CG321  HGA2     26.50    110.10   22.53   2.17900 ! PROT alkane update, adm jr., 3/2/92
NG2S0  CG321  HGA2     54.00    109.50 ! H2U, yxu, RNA
SG311  CG321  HGA2     46.10    111.30 ! PROT vib. freq. and HF/geo. (DTN) 8/24/90
HGA2   CG321  HGA2     35.50    109.00    5.40   1.80200 ! PROT alkane update, adm jr., 3/2/92
NG2R51 CG331  HGA3     33.43    110.10 ! NA FOR 9-M-G(C), adm jr.
NG2R53 CG331  HGA3     39.00    109.00 ! MSCH model for D3R, xxwy
HGA3   CG331  HGA3     35.50    108.40    5.40   1.80200 ! PROT alkane update, adm jr., 3/2/92
CG2R53 NG2D1  NG2R53   90.00    118.02 ! ZINCp500 , from CG2O1 NG2D1 CG2R61, PENALTY= 63.5
CG2R51 NG2R50 CG2R53  130.00    103.50 ! PROT his, adm jr., 6/27/90 @@@@@ Kenno: 104 --> 103.5 @@@@@
CG2R53 NG2R50 CG2R53  100.00    101.00 ! TRZ4, triazole124, xxwy
CG2R51 NG2R51 CG2R53  130.00    107.50 ! PROT his, adm jr., 6/27/90
CG2R51 NG2R51 CG331    70.00    127.80 ! RCG, from G, cgenff_xyu, yxu
CG2R53 NG2R51 CG331    70.00    127.80 ! NA 9-M-A, adm jr.
CG2R53 NG2R53 CG331    30.00    124.00 ! MSCH model for D3R, xxwy
CG2R53 NG2R53 NG2D1    50.00    120.00 ! ZINCp500 , from CG2R53 NG2R53 CG321, PENALTY= 67
CG331  NG2R53 NG2D1    50.00    120.00 ! ZINCp500 , from CG2O1 NG2S1 CG331, PENALTY= 83
CG2O1  NG2S0  CG321    42.00    119.50 ! from CG2O1 NG2S0 CG331, PENALTY= 0.9 I4G FHO        
CG321  NG2S0  CG321    45.00    121.00 ! from CG331 NG2S0 CG331, PENALTY= 1.8 I4G        
CG2R53 SG311  CG321    46.00     97.00 ! ZINCp500 , from CG2R64 SG311 CG321, PENALTY= 12.5

DIHEDRALS
NG2S0  CG2O1  CG2R53 NG2D1      1.6200  2   180.00 ! ZINCp500 , from NG2S1 CG2O1 CG2R61 NG2R60, PENALTY= 70
NG2S0  CG2O1  CG2R53 NG2R50     1.1000  2   180.00 ! ZINCp500 , from NG2S1 CG2O1 CG2R51 NG2R51, PENALTY= 54
NG2S0  CG2O1  CG2R53 NG2R50     0.3000  4     0.00 ! ZINCp500 , from NG2S1 CG2O1 CG2R51 NG2R51, PENALTY= 54
OG2D1  CG2O1  CG2R53 NG2D1      1.9400  2   180.00 ! ZINCp500 , from OG2D1 CG2O1 CG2R61 NG2R60, PENALTY= 69
OG2D1  CG2O1  CG2R53 NG2R50     1.1000  2   180.00 ! ZINCp500 , from OG2D1 CG2O1 CG2R51 NG2R51, PENALTY= 53
OG2D1  CG2O1  CG2R53 NG2R50     0.3000  4     0.00 ! ZINCp500 , from OG2D1 CG2O1 CG2R51 NG2R51, PENALTY= 53
NG2S0  CG2O1  CG321  SG311      1.7278  1     0.00 ! ZINCp500 , from NG2S1 CG2O1 CG321 SG311, PENALTY= 1
NG2S0  CG2O1  CG321  SG311      1.4577  2     0.00 ! ZINCp500 , from NG2S1 CG2O1 CG321 SG311, PENALTY= 1
NG2S0  CG2O1  CG321  SG311      3.0295  3     0.00 ! ZINCp500 , from NG2S1 CG2O1 CG321 SG311, PENALTY= 1
NG2S0  CG2O1  CG321  HGA2       0.0000  1     0.00 ! PROT AcProNH2, ProNH2, AcProNHCH3 RLD 4/23/93
OG2D1  CG2O1  CG321  SG311      1.4920  1     0.00 ! YCM, by ac_aa
OG2D1  CG2O1  CG321  SG311      1.9421  2   180.00 ! CYF, by ac_aa
OG2D1  CG2O1  CG321  SG311      0.6200  3     0.00 ! YCM, by ac_aa
OG2D1  CG2O1  CG321  SG311      0.2771  6   180.00 ! CYF, by ac_aa
OG2D1  CG2O1  CG321  HGA2       0.0000  3   180.00 ! PROT adm jr., 8/13/90  geometry and vibrations
CG2R53 CG2O1  NG2S0  CG321      1.6000  1     0.00 ! ZINCp500 , from CG2R51 CG2O1 NG2S1 CG331, PENALTY= 13.4
CG2R53 CG2O1  NG2S0  CG321      4.0000  2   180.00 ! ZINCp500 , from CG2R51 CG2O1 NG2S1 CG331, PENALTY= 13.4
CG321  CG2O1  NG2S0  CG321      2.6000  2   180.00 ! ZINCp500 , from CG321 CG2O1 NG2S0 CG311, PENALTY= 0.6
OG2D1  CG2O1  NG2S0  CG321      2.6000  2   180.00 ! from OG2D1 CG2O1 NG2S0 CG331, PENALTY= 0.9 I4G FHO
NG2R50 CG2R51 CG2R51 NG2R51    14.0000  2   180.00 ! PROT his, ADM JR., 7/20/89
NG2R50 CG2R51 CG2R51 HGR52      3.0000  2   180.00 ! PROT adm jr., 3/24/92
NG2R51 CG2R51 CG2R51 HGR52      3.0000  2   180.00 ! PROT adm jr., 3/24/92
HGR52  CG2R51 CG2R51 HGR52      1.0000  2   180.00 ! PROT his, adm jr., 6/27/90, his
CG2R51 CG2R51 NG2R50 CG2R53    14.0000  2   180.00 ! PROT his, ADM JR., 7/20/89
HGR52  CG2R51 NG2R50 CG2R53     3.0000  2   180.00 ! PROT adm jr., 3/24/92
CG2R51 CG2R51 NG2R51 CG2R53    14.0000  2   180.00 ! PROT his, ADM JR., 7/20/89
CG2R51 CG2R51 NG2R51 CG331     11.0000  2   180.00 ! INCA model for D3R, xxwy; updated to match yxu par in na_rna_modified.prm : DCG
HGR52  CG2R51 NG2R51 CG2R53     3.0000  2   180.00 ! PROT adm jr., 3/24/92
HGR52  CG2R51 NG2R51 CG331      0.0000  2   180.00 ! DCG, from HGR52 CG2R51 NG2R51 CG321, yxu, RNA
CG2O1  CG2R53 NG2D1  NG2R53     3.7993  1     0.00 ! ZINCp500 , from CG2R61 CG2R61 NG2D1 CG2O1, PENALTY= 145
CG2O1  CG2R53 NG2D1  NG2R53     3.2897  2   180.00 ! ZINCp500 , from CG2R61 CG2R61 NG2D1 CG2O1, PENALTY= 145
CG2O1  CG2R53 NG2D1  NG2R53     1.3384  3     0.00 ! ZINCp500 , from CG2R61 CG2R61 NG2D1 CG2O1, PENALTY= 145
CG2O1  CG2R53 NG2D1  NG2R53     0.2200  4     0.00 ! ZINCp500 , from CG2R61 CG2R61 NG2D1 CG2O1, PENALTY= 145
CG2O1  CG2R53 NG2D1  NG2R53     0.5549  5   180.00 ! ZINCp500 , from CG2R61 CG2R61 NG2D1 CG2O1, PENALTY= 145
CG2O1  CG2R53 NG2D1  NG2R53     0.3579  6   180.00 ! ZINCp500 , from CG2R61 CG2R61 NG2D1 CG2O1, PENALTY= 145
NG2R50 CG2R53 NG2D1  NG2R53     0.8000  1   180.00 ! ZINCp500 , from NG2R61 CG2R64 NG2D1 CG2O6, PENALTY= 178.5
NG2R50 CG2R53 NG2D1  NG2R53     4.8200  2   180.00 ! ZINCp500 , from NG2R61 CG2R64 NG2D1 CG2O6, PENALTY= 178.5
NG2R50 CG2R53 NG2D1  NG2R53     0.0200  3   180.00 ! ZINCp500 , from NG2R61 CG2R64 NG2D1 CG2O6, PENALTY= 178.5
CG2O1  CG2R53 NG2R50 CG2R53     4.0000  2   180.00 ! ZINCp500 , from CG2R61 CG2R53 NG2R50 CG2R51, PENALTY= 27.5
NG2D1  CG2R53 NG2R50 CG2R53     0.0734  2   180.00 ! ZINCp500 , from CG2DC1 CG2R53 NG2R50 CG251O, PENALTY= 43
NG2R51 CG2R53 NG2R50 CG2R51    14.0000  2   180.00 ! PROT his, ADM JR., 7/20/89
NG2R53 CG2R53 NG2R50 CG2R53    12.0000  2   180.00 ! ZINCp500 , from NG2R51 CG2R53 NG2R50 CG2R53, PENALTY= 9
OG2D1  CG2R53 NG2R50 CG2R53     0.0734  2   180.00 ! ZINCp500 , from CG2DC1 CG2R53 NG2R50 CG251O, PENALTY= 56
SG311  CG2R53 NG2R50 CG2R51     6.0000  2   180.00 ! ZINCp500 , from SG2R50 CG2R53 NG2R50 CG2R51, PENALTY= 43
NG2R50 CG2R53 NG2R51 CG2R51    14.0000  2   180.00 ! PROT his, ADM JR., 7/20/89
NG2R50 CG2R53 NG2R51 CG331     11.0000  2   180.00 ! 9MAD, 9-Methyl-Adenine, kevo for gsk/ibm
SG311  CG2R53 NG2R51 CG2R51     1.5000  2   180.00 ! ZINCp500 , from SG311 CG2R53 NG2R53 CG2R53, PENALTY= 63
SG311  CG2R53 NG2R51 CG331      1.5000  2   180.00 ! ZINCp500 , from SG311 CG2R53 NG2R53 CG311, PENALTY= 61.5
NG2R50 CG2R53 NG2R53 CG331      0.5000  2   180.00 ! ZINCp500 , from NG2R53 CG2R53 NG2R53 CG311, PENALTY= 20.5
NG2R50 CG2R53 NG2R53 NG2D1      0.5000  2   180.00 ! ZINCp500 , from NG2R53 CG2R53 NG2R53 CG311, PENALTY= 86.6
OG2D1  CG2R53 NG2R53 CG331      0.2000  2   180.00 ! MSCH model for D3R, xxwy
OG2D1  CG2R53 NG2R53 NG2D1      2.5000  2   180.00 ! ZINCp500 , from OG2D1 CG2R53 NG2R53 CG321, PENALTY= 67
NG2R50 CG2R53 SG311  CG321      0.2500  1     0.00 ! ZINCp500 , from NG2R53 CG2R53 SG311 CG251O, PENALTY= 99.5
NG2R50 CG2R53 SG311  CG321      1.3000  2   180.00 ! ZINCp500 , from NG2R53 CG2R53 SG311 CG251O, PENALTY= 99.5
NG2R51 CG2R53 SG311  CG321      0.2500  1     0.00 ! ZINCp500 , from NG2R53 CG2R53 SG311 CG251O, PENALTY= 89.5
NG2R51 CG2R53 SG311  CG321      1.3000  2   180.00 ! ZINCp500 , from NG2R53 CG2R53 SG311 CG251O, PENALTY= 89.5
NG2S0  CG321  CG321  NG2S0      0.1900  3     0.00 ! ZINCp500 , from CG2R61 CG321 CG321 NG2S1, PENALTY= 48
NG2S0  CG321  CG321  HGA2       0.1950  3     0.00 ! H2U, yxu, RNA
HGA2   CG321  CG321  HGA2       0.2200  3     0.00 ! LIPID alkanes
CG321  CG321  NG2S0  CG2O1      1.8000  1     0.00 ! from CG321 CG321 NG2S1 CG2O1, PENALTY= 10 FHO
CG321  CG321  NG2S0  CG321      1.4134  1     0.00 ! ZINCp500 , from CG311 CG321 NG2S0 CG321, PENALTY= 0.6
CG321  CG321  NG2S0  CG321      1.2812  2     0.00 ! ZINCp500 , from CG311 CG321 NG2S0 CG321, PENALTY= 0.6
HGA2   CG321  NG2S0  CG2O1      0.0000  3     0.00 ! from HGA3 CG331 NG2S0 CG2O1, PENALTY= 6 I4G FHO
HGA2   CG321  NG2S0  CG321      0.4200  3     0.00 ! from HGA3 CG331 NG2S0 CG331, PENALTY= 6.9 I4G
CG2O1  CG321  SG311  CG2R53     1.3000  1   180.00 ! ZINCp500 , from CG2D1 CG321 SG311 CG2R64, PENALTY= 40.5
CG2O1  CG321  SG311  CG2R53     1.0000  2     0.00 ! ZINCp500 , from CG2D1 CG321 SG311 CG2R64, PENALTY= 40.5
CG2O1  CG321  SG311  CG2R53     0.2000  3     0.00 ! ZINCp500 , from CG2D1 CG321 SG311 CG2R64, PENALTY= 40.5
HGA2   CG321  SG311  CG2R53     0.2000  3     0.00 ! ZINCp500 , from HGA2 CG321 SG311 CG2R64, PENALTY= 12.5
HGA3   CG331  NG2R51 CG2R51     0.0000  3     0.00 ! INCA model for D3R, xxwy
HGA3   CG331  NG2R51 CG2R53     0.0000  3     0.00 ! NA 9-M-A
HGA3   CG331  NG2R53 CG2R53     0.1000  3     0.00 ! MSCH model for D3R, xxwy
HGA3   CG331  NG2R53 NG2D1      0.0000  3     0.00 ! ZINCp500 , from HGA3 CG331 NG2S1 CG2O1, PENALTY= 83
CG2R53 NG2D1  NG2R53 CG2R53     3.4000  1   180.00 ! ZINCp500 , from CG2D1 NG2D1 NG2S1 CG2O1, PENALTY= 162
CG2R53 NG2D1  NG2R53 CG2R53     1.3000  2   180.00 ! ZINCp500 , from CG2D1 NG2D1 NG2S1 CG2O1, PENALTY= 162
CG2R53 NG2D1  NG2R53 CG331      3.4000  1   180.00 ! ZINCp500 , from CG2D1 NG2D1 NG2S1 CG2O1, PENALTY= 173.5
CG2R53 NG2D1  NG2R53 CG331      1.3000  2   180.00 ! ZINCp500 , from CG2D1 NG2D1 NG2S1 CG2O1, PENALTY= 173.5

IMPROPERS
CG2O1  CG2R53 NG2S0  OG2D1     70.0000  0     0.00 ! ZINCp500 , from CG2O1 CG2R51 NG2S1 OG2D1, PENALTY= 3.8
CG2O1  CG321  NG2S0  OG2D1    120.0000  0     0.00 ! PROT NMA Vibrational Modes (LK) WILDCARD
CG2R53 NG2R50 NG2R53 OG2D1     90.0000  0     0.00 ! ZINCp500 , from CG2R53 NG2R53 NG2R53 OG2D1, PENALTY= 28

END
RETURN
```
