## Supplementary material for "Identifying Artifacts from Large Library Docking": Example cases for running cross-filtering: ZINCp500000lrVZZ.str

```
* Toppar stream file generated by
* CHARMM General Force Field (CGenFF) program version 2.5.1
* For use with CGenFF version 4.6
*

read rtf card append
* Topologies generated by
* CHARMM General Force Field (CGenFF) program version 2.5.1
*
36 1

! "penalty" is the highest penalty score of the associated parameters.
! Penalties lower than 10 indicate the analogy is fair; penalties between 10
! and 50 mean some basic validation is recommended; penalties higher than
! 50 indicate poor analogy and mandate extensive validation/optimization.

RESI ZINCp500       0.000 ! param penalty= 173.500 ; charge penalty= 184.837
!RING * 5 C11 C12 C13 O3 C14
!RING * 5 N3 C4 C5 C10 C11
!RING * 5 N1 N2 C2 C15 C16
GROUP            ! CHARGE   CH_PENALTY
ATOM C1     CG331  -0.104 !   28.116
ATOM N1     NG2R53  0.413 !   74.894
ATOM N2     NG2D1  -0.624 !  144.227
ATOM C2     CG2R51  0.350 !  184.837
ATOM C3     CG2O1  -0.017 !  170.719
ATOM O1     OG2D1  -0.488 !    2.500
ATOM N3     NG2S0  -0.250 !   16.467
ATOM C4     CG3C52 -0.011 !   12.051
ATOM C5     CG3C51 -0.016 !   20.411
ATOM H1     HGA1    0.090 !    2.702
ATOM N4     NG2S1  -0.428 !   21.825
ATOM C6     CG2O1   0.356 !   22.593
ATOM O2     OG2D1  -0.514 !    6.045
ATOM C7     CG3C41  0.085 !  111.427
ATOM C8     CG3C41 -0.136 !   99.918
ATOM S1     SG311  -0.088 !  121.543
ATOM C9     CG3C41 -0.136 !   99.918
ATOM C10    CG3C52 -0.127 !    9.962
ATOM C11    CG3C50  0.004 !   17.406! typer WARNING: spiro compound not explicitly supported
ATOM C12    CG3C52 -0.164 !    7.736
ATOM C13    CG3C52  0.031 !    3.596
ATOM O3     OG3C51 -0.401 !    6.229
ATOM C14    CG3C52  0.041 !   10.379
ATOM C15    CG2R51 -0.051 !   47.465
ATOM C16    CG2R53  0.395 !   43.963
ATOM O4     OG2D1  -0.491 !    2.500
ATOM H2     HGA3    0.090 !    2.500
ATOM H3     HGA3    0.090 !    2.500
ATOM H4     HGA3    0.090 !    2.500
ATOM H5     HGA2    0.090 !    0.100
ATOM H6     HGA2    0.090 !    0.100
ATOM H7     HGP1    0.299 !    7.566
ATOM H8     HGA1    0.090 !    4.445
ATOM H9     HGA2    0.090 !    4.102
ATOM H10    HGA2    0.090 !    4.102
ATOM H11    HGA2    0.090 !    4.102
ATOM H12    HGA2    0.090 !    4.102
ATOM H13    HGA2    0.090 !    0.574
ATOM H14    HGA2    0.090 !    0.574
ATOM H15    HGA2    0.090 !    0.566
ATOM H16    HGA2    0.090 !    0.566
ATOM H17    HGA2    0.090 !    0.000
ATOM H18    HGA2    0.090 !    0.000
ATOM H19    HGA2    0.090 !    0.566
ATOM H20    HGA2    0.090 !    0.566
ATOM H21    HGR51   0.362 !   31.093

BOND C1   N1  
BOND C1   H2  
BOND C1   H3  
BOND C1   H4  
BOND N1   C16 
BOND N1   N2  
BOND N2   C2  
BOND C2   C3  
BOND C2   C15 
BOND C3   O1  
BOND C3   N3  
BOND N3   C11 
BOND N3   C4  
BOND C4   C5  
BOND C4   H5  
BOND C4   H6  
BOND C5   H1  
BOND C5   N4  
BOND C5   C10 
BOND N4   C6  
BOND N4   H7  
BOND C6   O2  
BOND C6   C7  
BOND C7   C9  
BOND C7   C8  
BOND C7   H8  
BOND C8   S1  
BOND C8   H9  
BOND C8   H10 
BOND S1   C9  
BOND C9   H11 
BOND C9   H12 
BOND C10  C11 
BOND C10  H13 
BOND C10  H14 
BOND C11  C14 
BOND C11  C12 
BOND C12  C13 
BOND C12  H15 
BOND C12  H16 
BOND C13  O3  
BOND C13  H17 
BOND C13  H18 
BOND O3   C14 
BOND C14  H19 
BOND C14  H20 
BOND C15  C16 
BOND C15  H21 
BOND C16  O4  
IMPR C3     C2     N3     O1    
IMPR C6     C7     N4     O2    
IMPR C16    C15    N1     O4    

END

read param card flex append
* Parameters generated by analogy by
* CHARMM General Force Field (CGenFF) program version 2.5.1
*

! Penalties lower than 10 indicate the analogy is fair; penalties between 10
! and 50 mean some basic validation is recommended; penalties higher than
! 50 indicate poor analogy and mandate extensive validation/optimization.

BONDS
CG2O1  CG2R51  280.00     1.4750 ! INCA model for D3R, xxwy
CG2O1  CG3C41  250.00     1.4900 ! ZINCp500 , from CG2O1 CG3C51, PENALTY= 76
CG2O1  NG2S0   430.00     1.3500 ! DMA, Dimethylacetamide, xxwy
CG2O1  NG2S1   370.00     1.3450 ! PROT Alanine Dipeptide ab initio calc's (LK)
CG2O1  OG2D1   620.00     1.2300 ! PROT Peptide geometry, condensed phase (LK)
CG2R51 CG2R51  410.00     1.3600 ! PROT histidine, adm jr., 6/27/90
CG2R51 CG2R53  264.00     1.5080 ! B2FO, 5H-furan-2-one, ctsai
CG2R51 NG2D1   625.00     1.3660 ! ZINCp500 , from CG2R61 NG2D1, PENALTY= 45
CG2R51 HGR51   350.00     1.0800 ! INDO/TRP
CG2R53 NG2R53  460.00     1.3800 !460 370 *NEW* 2PDO, 2-pyrrolidinone, kevo
CG2R53 OG2D1   570.00     1.2350 !560 620 *NEW* 2PDO, 2-pyrrolidinone, kevo
CG331  NG2R53  320.00     1.4300 ! MSCH model for D3R, xxwy
CG331  HGA3    322.00     1.1110 ! PROT alkane update, adm jr., 3/2/92
CG3C41 CG3C41  270.00     1.5400 ! CBU, cyclobutane, AZDO, 2-azetidinone, lsk
CG3C41 SG311   201.22     1.8248 ! ZINCp500 , from CG3C52 SG311, PENALTY= 72
CG3C41 HGA1    348.00     1.0930 ! ZINCp500 , from CG3C41 HGA2, PENALTY= 0.64
CG3C41 HGA2    348.00     1.0930 ! CBU, cyclobutane, AZDO, 2-azetidinone, lsk
CG3C50 CG3C52  195.00     1.5180 ! from CG3C51 CG3C52, PENALTY= 6 PXU     
CG3C50 NG2S0   320.00     1.4340 ! from CG3C51 NG2S0, PENALTY= 6 PXU     
CG3C51 CG3C52  195.00     1.5180 ! THF, nucleotide CSD/NDB survey, 5/30/06,viv
CG3C51 NG2S1   345.02     1.4358 ! SUI, by ac_aa            
CG3C51 HGA1    307.00     1.1000 ! THF, THF neutron diffr., 5/30/06, viv
CG3C52 CG3C52  195.00     1.5300 ! THF, nucleotide CSD/NDB survey, 5/30/06,viv; increased to 1.53 by kevo
CG3C52 NG2S0   320.00     1.4550 ! PROT AcProNH2, ProNH2, AcProNHCH3 RLD 4/23/93
CG3C52 OG3C51  350.00     1.4250 ! THF, nucleotide CSD/NDB survey, 5/30/06,viv
CG3C52 HGA2    307.00     1.1000 ! THF, THF neutron diffr., 5/30/06, viv
NG2D1  NG2R53  550.00     1.3600 ! ZINCp500 , from NG2D1 NG2S1, PENALTY= 30
NG2S1  HGP1    440.00     0.9970 ! PROT Alanine Dipeptide ab initio calc's (LK)

ANGLES
CG2R51 CG2O1  NG2S0    52.00    115.50 ! ZINCp500 , from CG2R51 CG2O1 NG2S1, PENALTY= 1
CG2R51 CG2O1  OG2D1    45.00    122.00 ! INCA model for D3R, xxwy
CG3C41 CG2O1  NG2S1    80.00    116.50 ! ZINCp500 , from CG3C51 CG2O1 NG2S1, PENALTY= 6.9
CG3C41 CG2O1  OG2D1    80.00    118.00 ! ZINCp500 , from CG3C51 CG2O1 OG2D1, PENALTY= 6.9
NG2S0  CG2O1  OG2D1    80.00    124.00 ! DMF, Dimethylformamide, xxwy
NG2S1  CG2O1  OG2D1    80.00    122.50 ! PROT NMA Vib Modes (LK)
CG2O1  CG2R51 CG2R51   35.00    130.00 ! INCA model for D3R, xxwy
CG2O1  CG2R51 NG2D1    63.00    121.00   32.00   2.48300 ! ZINCp500 , from NG2D1 CG2R64 NG2P1, PENALTY= 115
CG2R51 CG2R51 CG2R53  100.00    116.50 ! B2FO, 5H-furan-2-one, ctsai
CG2R51 CG2R51 NG2D1    34.88    154.35 ! ZINCp500 , from CG2DC1 CG2R51 CG2R51, PENALTY= 39.5
CG2R51 CG2R51 HGR51    32.00    126.40   25.00   2.17300 ! INDO/TRP
CG2R53 CG2R51 HGR51    10.00    117.10 ! B2FO, 5H-furan-2-one, ctsai
CG2R51 CG2R53 NG2R53   55.00    108.50 ! ZINCp500 , from CG251O CG2R53 NG2R53, PENALTY= 3.5
CG2R51 CG2R53 OG2D1    60.80    127.50 ! B2FO, 5H-furan-2-one, ctsai
NG2R53 CG2R53 OG2D1    65.00    127.80 ! 2PDO, 2-pyrrolidinone, kevo
NG2R53 CG331  HGA3     39.00    109.00 ! MSCH model for D3R, xxwy
HGA3   CG331  HGA3     35.50    108.40    5.40   1.80200 ! PROT alkane update, adm jr., 3/2/92
CG2O1  CG3C41 CG3C41   95.00    101.00 ! ZINCp500 , from CG2O4 CG3C41 CG3C41, PENALTY= 2
CG2O1  CG3C41 HGA1     72.00    113.00 ! ZINCp500 , from CG2O4 CG3C41 HGA2, PENALTY= 2
CG3C41 CG3C41 CG3C41   70.00    106.00 ! CBU, cyclobutane; QM by Nikolay Simakov; lsk
CG3C41 CG3C41 SG311    95.00    101.00 ! ZINCp500 , from CG2O4 CG3C41 CG3C41, PENALTY= 136.5
CG3C41 CG3C41 HGA1     46.00    110.50 ! ZINCp500 , from CG3C41 CG3C41 HGA2, PENALTY= 0
CG3C41 CG3C41 HGA2     46.00    110.50 ! CBU, cyclobutane; QM by Nikolay Simakov; lsk
SG311  CG3C41 HGA2     45.96    113.26 ! ZINCp500 , from SG311 CG3C52 HGA2, PENALTY= 72
HGA2   CG3C41 HGA2     28.00    105.00    5.40   1.80670 ! CBU, cyclobutane; AZDO, 2-azetidinone; QM by Nikolay Simakov; lsk & kevo
CG3C52 CG3C50 CG3C52   58.00    109.50   11.16   2.56100 ! ZINCp500 , from CG3C52 CG3C51 CG3C52, PENALTY= 6
CG3C52 CG3C50 NG2S0    70.00    110.80 ! from CG3C52 CG3C51 NG2S0, PENALTY= 6 PXU        
CG3C52 CG3C51 CG3C52   58.00    109.50   11.16   2.56100 ! THF, nucleotide CSD/NDB survey, 05/30/06, viv
CG3C52 CG3C51 NG2S1    70.00    110.80 ! from CG3C52 CG3C51 NG2S0, penalty= 2 SUI        
CG3C52 CG3C51 HGA1     35.00    111.40   22.53   2.17900 ! TF2M, viv
NG2S1  CG3C51 HGA1     48.00    112.00 ! from NG2S0 CG3C51 HGA1, PENALTY= 2 SUI        
CG3C50 CG3C52 CG3C51   58.00    109.50   11.16   2.56100 ! ZINCp500 , from CG3C50 CG3C52 CG3C52, PENALTY= 0.4
CG3C50 CG3C52 CG3C52   58.00    109.50   11.16   2.56100 ! from CG3C51 CG3C52 CG3C52, PENALTY= 0.8 PXU      
CG3C50 CG3C52 OG3C51   45.00    111.10 ! ZINCp500 , from CG3C51 CG3C52 OG3C51, PENALTY= 0.8
CG3C50 CG3C52 HGA2     35.00    111.40   22.53   2.17900 ! from CG3C51 CG3C52 HGA2, PENALTY= 0.8 PXU      
CG3C51 CG3C52 NG2S0    70.00    110.50 ! from CG3C52 CG3C52 NG2S0, PENALTY= 0.4 MP8 4FB HZP HYP FP9    
CG3C51 CG3C52 HGA2     35.00    111.40   22.53   2.17900 ! TF2M, viv
CG3C52 CG3C52 OG3C51   45.00    111.10 ! THF 10/21/05, viv
CG3C52 CG3C52 HGA2     35.00    111.40   22.53   2.17900 ! TF2M, viv
NG2S0  CG3C52 HGA2     48.00    108.00 ! PROT AcProNH2, ProNH2, AcProNHCH3 RLD 4/23/93
OG3C51 CG3C52 HGA2     70.00    107.30 ! THF 10/21/05, viv
HGA2   CG3C52 HGA2     38.50    106.80    5.40   1.80200 ! THF, 10/17/05 viv
CG2R51 NG2D1  NG2R53   90.00    118.02 ! ZINCp500 , from CG2O1 NG2D1 CG2R61, PENALTY= 63.5
CG2R53 NG2R53 CG331    30.00    124.00 ! MSCH model for D3R, xxwy
CG2R53 NG2R53 NG2D1    50.00    120.00 ! ZINCp500 , from CG2R53 NG2R53 CG321, PENALTY= 67
CG331  NG2R53 NG2D1    50.00    120.00 ! ZINCp500 , from CG2O1 NG2S1 CG331, PENALTY= 83
CG2O1  NG2S0  CG3C50   60.00    117.00 ! from CG2O1 NG2S0 CG3C51, sm140  
CG2O1  NG2S0  CG3C52   60.00    117.00 ! PROT AcProNH2, ProNH2, AcProNHCH3 RLD 4/23/93
CG3C50 NG2S0  CG3C52  100.00    114.20 ! from CG3C51 NG2S0 CG3C52, PENALTY= 0.8 PXU        
CG2O1  NG2S1  CG3C51   50.00    120.00 ! from CG2O1 NG2S1 CG321, penalty= 10 SUI        
CG2O1  NG2S1  HGP1     34.00    123.00 ! PROT NMA Vib Modes (LK)
CG3C51 NG2S1  HGP1     35.00    117.00 ! from CG321 NG2S1 HGP1, PENALTY= 10 SUI        
CG3C52 OG3C51 CG3C52   95.00    111.00 ! THF 10/21/05, viv
CG3C41 SG311  CG3C41   45.20     96.20 ! ZINCp500 , from CG3C52 SG311 CG3C52, PENALTY= 13

DIHEDRALS
NG2S0  CG2O1  CG2R51 CG2R51     1.1000  2   180.00 ! ZINCp500 , from NG2S1 CG2O1 CG2R51 CG2R51, PENALTY= 1
NG2S0  CG2O1  CG2R51 CG2R51     0.3000  4     0.00 ! ZINCp500 , from NG2S1 CG2O1 CG2R51 CG2R51, PENALTY= 1
NG2S0  CG2O1  CG2R51 NG2D1      1.1000  2   180.00 ! ZINCp500 , from NG2S1 CG2O1 CG2R51 NG2R51, PENALTY= 66
NG2S0  CG2O1  CG2R51 NG2D1      0.3000  4     0.00 ! ZINCp500 , from NG2S1 CG2O1 CG2R51 NG2R51, PENALTY= 66
OG2D1  CG2O1  CG2R51 CG2R51     1.1000  2   180.00 ! INCA model for D3R, xxwy; updated to match with other yxu par in na_rna_modified.prm
OG2D1  CG2O1  CG2R51 CG2R51     0.3000  4     0.00 ! INCA model for D3R, xxwy; updated to match with other yxu par in na_rna_modified.prm
OG2D1  CG2O1  CG2R51 NG2D1      1.1000  2   180.00 ! ZINCp500 , from OG2D1 CG2O1 CG2R51 NG2R51, PENALTY= 65
OG2D1  CG2O1  CG2R51 NG2D1      0.3000  4     0.00 ! ZINCp500 , from OG2D1 CG2O1 CG2R51 NG2R51, PENALTY= 65
NG2S1  CG2O1  CG3C41 CG3C41     0.4000  1     0.00 ! ZINCp500 , from NG2S1 CG2O1 CG3C51 CG3C52, PENALTY= 102.5
NG2S1  CG2O1  CG3C41 CG3C41     0.6000  2     0.00 ! ZINCp500 , from NG2S1 CG2O1 CG3C51 CG3C52, PENALTY= 102.5
NG2S1  CG2O1  CG3C41 HGA1       0.4000  1   180.00 ! ZINCp500 , from NG2S1 CG2O1 CG3C51 HGA1, PENALTY= 76
NG2S1  CG2O1  CG3C41 HGA1       0.6000  2     0.00 ! ZINCp500 , from NG2S1 CG2O1 CG3C51 HGA1, PENALTY= 76
OG2D1  CG2O1  CG3C41 CG3C41     0.4000  1   180.00 ! ZINCp500 , from OG2D1 CG2O1 CG3C51 CG3C52, PENALTY= 102.5
OG2D1  CG2O1  CG3C41 CG3C41     0.6000  2     0.00 ! ZINCp500 , from OG2D1 CG2O1 CG3C51 CG3C52, PENALTY= 102.5
OG2D1  CG2O1  CG3C41 HGA1       0.4000  1     0.00 ! ZINCp500 , from OG2D1 CG2O1 CG3C51 HGA1, PENALTY= 76
OG2D1  CG2O1  CG3C41 HGA1       0.6000  2     0.00 ! ZINCp500 , from OG2D1 CG2O1 CG3C51 HGA1, PENALTY= 76
CG2R51 CG2O1  NG2S0  CG3C50     1.6000  1     0.00 ! ZINCp500 , from CG2R51 CG2O1 NG2S1 CG331, PENALTY= 20.9
CG2R51 CG2O1  NG2S0  CG3C50     4.0000  2   180.00 ! ZINCp500 , from CG2R51 CG2O1 NG2S1 CG331, PENALTY= 20.9
CG2R51 CG2O1  NG2S0  CG3C52     1.6000  1     0.00 ! ZINCp500 , from CG2R51 CG2O1 NG2S1 CG331, PENALTY= 20.9
CG2R51 CG2O1  NG2S0  CG3C52     4.0000  2   180.00 ! ZINCp500 , from CG2R51 CG2O1 NG2S1 CG331, PENALTY= 20.9
OG2D1  CG2O1  NG2S0  CG3C50     2.7500  2   180.00 ! from OG2D1 CG2O1 NG2S0 CG3C51, penalty= 0.8, sm239       
OG2D1  CG2O1  NG2S0  CG3C50     0.3000  4     0.00 ! from OG2D1 CG2O1 NG2S0 CG3C51, penalty= 0.8, sm239       
OG2D1  CG2O1  NG2S0  CG3C52     2.7500  2   180.00 ! PROT AcProNH2, ProNH2, AcProNHCH3 RLD 4/23/93
OG2D1  CG2O1  NG2S0  CG3C52     0.3000  4     0.00 ! PROT AcProNH2, ProNH2, AcProNHCH3 RLD 4/23/93
CG3C41 CG2O1  NG2S1  CG3C51     1.6000  1     0.00 ! ZINCp500 , from CG331 CG2O1 NG2S1 CG3C51, PENALTY= 9.4
CG3C41 CG2O1  NG2S1  CG3C51     2.5000  2   180.00 ! ZINCp500 , from CG331 CG2O1 NG2S1 CG3C51, PENALTY= 9.4
CG3C41 CG2O1  NG2S1  HGP1       2.5000  2   180.00 ! ZINCp500 , from CG3C51 CG2O1 NG2S1 HGP1, PENALTY= 6.9
OG2D1  CG2O1  NG2S1  CG3C51     2.5000  2   180.00 ! from OG2D1 CG2O1 NG2S1 CG321, penalty= 10 SUI
OG2D1  CG2O1  NG2S1  HGP1       2.5000  2   180.00 ! PROT Gives appropriate NMA cis/trans barrier. (LK)
CG2O1  CG2R51 CG2R51 CG2R53     0.0000  2   180.00 ! ZINCp500 , from CG2O1 CG2R51 CG2R51 CG2R52, PENALTY= 1
CG2O1  CG2R51 CG2R51 HGR51      1.1000  2   180.00 ! ZINCp500 , from CG2N2 CG2R51 CG2R51 HGR52, PENALTY= 12
CG2R53 CG2R51 CG2R51 NG2D1      0.0000  2   180.00 ! ZINCp500 , from CG2DC1 CG2R51 CG2R51 CG2R51, PENALTY= 42
NG2D1  CG2R51 CG2R51 HGR51      0.3739  2   180.00 ! ZINCp500 , from CG2DC1 CG2R51 CG2R51 HGR52, PENALTY= 40
CG2R51 CG2R51 CG2R53 NG2R53     4.0000  2   180.00 ! ZINCp500 , from CG2R51 CG2R51 CG2R51 NG2R51, PENALTY= 37
CG2R51 CG2R51 CG2R53 OG2D1      1.2000  2   180.00 ! B2FO, from CG2RC0 CG25C1 CG2R53 OG2D1, ctsai
HGR51  CG2R51 CG2R53 NG2R53     3.5000  2   180.00 ! ZINCp500 , from NG2R51 CG2R51 CG2R51 HGR51, PENALTY= 37
HGR51  CG2R51 CG2R53 OG2D1      4.5000  2   180.00 ! B2FO, from OG2R50 CG2R51 CG2R51 HGR51, ctsai
CG2O1  CG2R51 NG2D1  NG2R53     3.7993  1     0.00 ! ZINCp500 , from CG2R61 CG2R61 NG2D1 CG2O1, PENALTY= 145
CG2O1  CG2R51 NG2D1  NG2R53     3.2897  2   180.00 ! ZINCp500 , from CG2R61 CG2R61 NG2D1 CG2O1, PENALTY= 145
CG2O1  CG2R51 NG2D1  NG2R53     1.3384  3     0.00 ! ZINCp500 , from CG2R61 CG2R61 NG2D1 CG2O1, PENALTY= 145
CG2O1  CG2R51 NG2D1  NG2R53     0.2200  4     0.00 ! ZINCp500 , from CG2R61 CG2R61 NG2D1 CG2O1, PENALTY= 145
CG2O1  CG2R51 NG2D1  NG2R53     0.5549  5   180.00 ! ZINCp500 , from CG2R61 CG2R61 NG2D1 CG2O1, PENALTY= 145
CG2O1  CG2R51 NG2D1  NG2R53     0.3579  6   180.00 ! ZINCp500 , from CG2R61 CG2R61 NG2D1 CG2O1, PENALTY= 145
CG2R51 CG2R51 NG2D1  NG2R53     3.7993  1     0.00 ! ZINCp500 , from CG2R61 CG2R61 NG2D1 CG2O1, PENALTY= 148.5
CG2R51 CG2R51 NG2D1  NG2R53     3.2897  2   180.00 ! ZINCp500 , from CG2R61 CG2R61 NG2D1 CG2O1, PENALTY= 148.5
CG2R51 CG2R51 NG2D1  NG2R53     1.3384  3     0.00 ! ZINCp500 , from CG2R61 CG2R61 NG2D1 CG2O1, PENALTY= 148.5
CG2R51 CG2R51 NG2D1  NG2R53     0.2200  4     0.00 ! ZINCp500 , from CG2R61 CG2R61 NG2D1 CG2O1, PENALTY= 148.5
CG2R51 CG2R51 NG2D1  NG2R53     0.5549  5   180.00 ! ZINCp500 , from CG2R61 CG2R61 NG2D1 CG2O1, PENALTY= 148.5
CG2R51 CG2R51 NG2D1  NG2R53     0.3579  6   180.00 ! ZINCp500 , from CG2R61 CG2R61 NG2D1 CG2O1, PENALTY= 148.5
CG2R51 CG2R53 NG2R53 CG331      1.6000  1     0.00 ! ZINCp500 , from CG251O CG2R53 NG2R53 CG311, PENALTY= 5
CG2R51 CG2R53 NG2R53 CG331      2.5000  2   180.00 ! ZINCp500 , from CG251O CG2R53 NG2R53 CG311, PENALTY= 5
CG2R51 CG2R53 NG2R53 NG2D1      1.6000  1     0.00 ! ZINCp500 , from CG251O CG2R53 NG2R53 CG311, PENALTY= 71.1
CG2R51 CG2R53 NG2R53 NG2D1      2.5000  2   180.00 ! ZINCp500 , from CG251O CG2R53 NG2R53 CG311, PENALTY= 71.1
OG2D1  CG2R53 NG2R53 CG331      0.2000  2   180.00 ! MSCH model for D3R, xxwy
OG2D1  CG2R53 NG2R53 NG2D1      2.5000  2   180.00 ! ZINCp500 , from OG2D1 CG2R53 NG2R53 CG321, PENALTY= 67
HGA3   CG331  NG2R53 CG2R53     0.1000  3     0.00 ! MSCH model for D3R, xxwy
HGA3   CG331  NG2R53 NG2D1      0.0000  3     0.00 ! ZINCp500 , from HGA3 CG331 NG2S1 CG2O1, PENALTY= 83
CG2O1  CG3C41 CG3C41 SG311      0.1441  3   180.00 ! ZINCp500 , from CG2O4 CG3C41 CG3C41 OG3C51, PENALTY= 145.6
CG2O1  CG3C41 CG3C41 HGA2       0.1743  3   180.00 ! ZINCp500 , from CG2O4 CG3C41 CG3C41 HGA2, PENALTY= 2
CG3C41 CG3C41 CG3C41 SG311      1.4300  3     0.00 ! ZINCp500 , from CG3C41 CG3C41 CG3C41 CG3C41, PENALTY= 139.5
CG3C41 CG3C41 CG3C41 HGA2       0.5700  3     0.00 ! CBU, cyclobutane; QM by Nikolay Simakov; lsk
SG311  CG3C41 CG3C41 HGA1       0.1743  3   180.00 ! ZINCp500 , from CG2O4 CG3C41 CG3C41 HGA2, PENALTY= 136.5
HGA1   CG3C41 CG3C41 HGA2       0.0000  3     0.00 ! ZINCp500 , from HGA2 CG3C41 CG3C41 HGA2, PENALTY= 0
CG3C41 CG3C41 SG311  CG3C41     0.1718  1   180.00 ! ZINCp500 , from CG3C51 CG3C52 SG311 CG3C52, PENALTY= 105.4
CG3C41 CG3C41 SG311  CG3C41     0.3700  3     0.00 ! ZINCp500 , from CG3C51 CG3C52 SG311 CG3C52, PENALTY= 105.4
HGA2   CG3C41 SG311  CG3C41     0.2771  3     0.00 ! ZINCp500 , from HGA2 CG3C52 SG311 CG3C52, PENALTY= 78.5
CG3C52 CG3C50 CG3C52 CG3C51     0.4100  3   180.00 ! ZINCp500 , from CG3C52 CG3C51 CG3C52 CG3C51, PENALTY= 6
CG3C52 CG3C50 CG3C52 CG3C52     0.4100  3   180.00 ! ZINCp500 , from CG3C52 CG3C51 CG3C52 CG3C52, PENALTY= 6
CG3C52 CG3C50 CG3C52 OG3C51     0.0000  3     0.00 ! ZINCp500 , from CG3C52 CG3C51 CG3C52 OG3C51, PENALTY= 6
CG3C52 CG3C50 CG3C52 HGA2       0.1900  3     0.00 ! ZINCp500 , from CG3C52 CG3C51 CG3C52 HGA2, PENALTY= 6
NG2S0  CG3C50 CG3C52 CG3C51     0.1400  3     0.00 ! ZINCp500 , from NG2S0 CG3C50 CG3C52 CG3C52, PENALTY= 0.4
NG2S0  CG3C50 CG3C52 CG3C52     0.1400  3     0.00 ! from NG2S0 CG3C51 CG3C52 CG3C52, PENALTY= 6 PXU
NG2S0  CG3C50 CG3C52 OG3C51     0.2000  3     0.00 ! ZINCp500 , from NG2S3 CG3C51 CG3C52 OG3C51, PENALTY= 14
NG2S0  CG3C50 CG3C52 HGA2       0.1400  3     0.00 ! from NG2S0 CG3C51 CG3C52 HGA2, PENALTY= 6 PXU
CG3C52 CG3C50 NG2S0  CG2O1      0.8000  3     0.00 ! from CG3C52 CG3C51 NG2S0 CG2O1, penalty= 6, sm239       
CG3C52 CG3C50 NG2S0  CG3C52     0.1000  3     0.00 ! from CG3C52 CG3C51 NG2S0 CG3C52, PENALTY= 6 PXU
CG3C52 CG3C51 CG3C52 CG3C50     0.4100  3   180.00 ! ZINCp500 , from CG3C52 CG3C51 CG3C52 CG3C51, PENALTY= 0.8
CG3C52 CG3C51 CG3C52 NG2S0      0.1400  3     0.00 ! from CG3C52 CG3C52 CG3C52 NG2S0, PENALTY= 4 MP8 4FB HZP HYP FP9
CG3C52 CG3C51 CG3C52 HGA2       0.1900  3     0.00 ! alkane, 4/98, yin and mackerell, thf, viv
NG2S1  CG3C51 CG3C52 CG3C50     0.1400  3     0.00 ! ZINCp500 , from NG2S0 CG3C51 CG3C52 CG3C51, PENALTY= 2.8
NG2S1  CG3C51 CG3C52 NG2S0      0.5000  2   180.00 ! ZINCp500 , from CG331 CG3C51 CG3C52 NG2S0, PENALTY= 69.9
NG2S1  CG3C51 CG3C52 HGA2       0.1400  3     0.00 ! from NG2S0 CG3C51 CG3C52 HGA2, penalty= 2 SUI
HGA1   CG3C51 CG3C52 CG3C50     0.1900  3     0.00 ! ZINCp500 , from HGA1 CG3C51 CG3C52 CG3C51, PENALTY= 0.8
HGA1   CG3C51 CG3C52 NG2S0      0.1400  3     0.00 ! from NG2S0 CG3C52 CG3C52 HGA2, PENALTY= 4 MP8 HZP HYP
HGA1   CG3C51 CG3C52 HGA2       0.1900  3     0.00 ! alkane, 4/98, yin and mackerell, thf, viv
CG3C52 CG3C51 NG2S1  CG2O1      1.6342  3     0.00 ! SUI, by ac_aa
CG3C52 CG3C51 NG2S1  HGP1       0.6160  1     0.00 ! SUI, by ac_aa
HGA1   CG3C51 NG2S1  CG2O1      2.0387  3   180.00 ! SUI, by ac_aa
HGA1   CG3C51 NG2S1  HGP1       0.2725  3     0.00 ! SUI, by ac_aa
CG3C50 CG3C52 CG3C52 OG3C51     0.0000  3     0.00 ! ZINCp500 , from CG3C51 CG3C52 CG3C52 OG3C51, PENALTY= 0.8
CG3C50 CG3C52 CG3C52 HGA2       0.1900  3     0.00 ! from CG3C51 CG3C52 CG3C52 HGA2, PENALTY= 0.8 PXU
OG3C51 CG3C52 CG3C52 HGA2       0.1900  3     0.00 ! alkane, 4/98, yin and mackerell, thf viv
HGA2   CG3C52 CG3C52 HGA2       0.1900  3     0.00 ! alkane, 4/98, yin and mackerell, thf, viv
CG3C51 CG3C52 NG2S0  CG2O1      0.2653  3   180.00 ! 4FB, by ac_aa
CG3C51 CG3C52 NG2S0  CG3C50     0.1000  3     0.00 ! ZINCp500 , from CG3C52 CG3C52 NG2S0 CG3C50, PENALTY= 0.4
HGA2   CG3C52 NG2S0  CG2O1      0.0000  3   180.00 ! PROT AcProNH2, ProNH2, AcProNHCH3 RLD 4/23/93
HGA2   CG3C52 NG2S0  CG3C50     0.1000  3     0.00 ! from HGA2 CG3C52 NG2S0 CG3C51, PENALTY= 0.8 PXU
CG3C50 CG3C52 OG3C51 CG3C52     0.5000  3     0.00 ! ZINCp500 , from CG3C51 CG3C52 OG3C51 CG3C52, PENALTY= 0.8
CG3C52 CG3C52 OG3C51 CG3C52     0.5000  3     0.00 ! THF, 05/30/06, viv
HGA2   CG3C52 OG3C51 CG3C52     0.3000  3     0.00 ! THF, 05/30/06, viv
CG2R51 NG2D1  NG2R53 CG2R53     3.4000  1   180.00 ! ZINCp500 , from CG2D1 NG2D1 NG2S1 CG2O1, PENALTY= 162
CG2R51 NG2D1  NG2R53 CG2R53     1.3000  2   180.00 ! ZINCp500 , from CG2D1 NG2D1 NG2S1 CG2O1, PENALTY= 162
CG2R51 NG2D1  NG2R53 CG331      3.4000  1   180.00 ! ZINCp500 , from CG2D1 NG2D1 NG2S1 CG2O1, PENALTY= 173.5
CG2R51 NG2D1  NG2R53 CG331      1.3000  2   180.00 ! ZINCp500 , from CG2D1 NG2D1 NG2S1 CG2O1, PENALTY= 173.5

IMPROPERS
CG2O1  CG2R51 NG2S0  OG2D1     70.0000  0     0.00 ! ZINCp500 , from CG2O1 CG2R51 NG2S1 OG2D1, PENALTY= 1
CG2O1  CG3C41 NG2S1  OG2D1    120.0000  0     0.00 ! ZINCp500 , from CG2O1 CG3C51 NG2S1 OG2D1, PENALTY= 7.6
CG2R53 CG2R51 NG2R53 OG2D1     90.0000  0     0.00 ! ZINCp500 , from CG2R53 CG251O NG2R53 OG2D1, PENALTY= 7.9

END
RETURN
```
