## Supplementary material for "Identifying Artifacts from Large Library Docking": Example cases for running cross-filtering: ZINCp500000lse2Y.str

```
* Toppar stream file generated by
* CHARMM General Force Field (CGenFF) program version 2.5.1
* For use with CGenFF version 4.6
*

read rtf card append
* Topologies generated by
* CHARMM General Force Field (CGenFF) program version 2.5.1
*
36 1

! "penalty" is the highest penalty score of the associated parameters.
! Penalties lower than 10 indicate the analogy is fair; penalties between 10
! and 50 mean some basic validation is recommended; penalties higher than
! 50 indicate poor analogy and mandate extensive validation/optimization.

RESI ZINCp500       0.000 ! param penalty= 173.500 ; charge penalty= 184.541
!RING * 6 C7 C9 O3 C10 C11 O4
!RING * 5 C4 C5 N4 C12 C13
!RING * 5 N1 N2 C2 C14 C15
GROUP            ! CHARGE   CH_PENALTY
ATOM C1     CG331  -0.104 !   28.116
ATOM N1     NG2R53  0.413 !   74.894
ATOM N2     NG2D1  -0.624 !  144.227
ATOM C2     CG2R51  0.350 !  184.541
ATOM C3     CG2O1  -0.011 !  170.960
ATOM O1     OG2D1  -0.493 !    5.123
ATOM N3     NG2S1  -0.452 !   20.857
ATOM C4     CG3C51  0.055 !   19.612
ATOM H1     HGA1    0.090 !    2.702
ATOM C5     CG3C52 -0.009 !    4.306
ATOM N4     NG2S0  -0.342 !   16.847
ATOM C6     CG2O1   0.533 !   30.688
ATOM O2     OG2D1  -0.477 !   17.290
ATOM C7     CG301   0.272 !   35.240
ATOM C8     CG331  -0.273 !   10.205
ATOM C9     CG321  -0.038 !   17.465
ATOM O3     OG3C61 -0.418 !    9.368
ATOM C10    CG321  -0.003 !    0.615
ATOM C11    CG321   0.031 !    6.819
ATOM O4     OG3C61 -0.424 !   26.603
ATOM C12    CG3C52  0.048 !    3.256
ATOM C13    CG3C51  0.033 !    4.248
ATOM H2     HGA6    0.109 !    0.300
ATOM F1     FGA1   -0.220 !    0.300
ATOM C14    CG2R51 -0.051 !   47.463
ATOM C15    CG2R53  0.395 !   43.963
ATOM O5     OG2D1  -0.491 !    2.500
ATOM H3     HGA3    0.090 !    2.500
ATOM H4     HGA3    0.090 !    2.500
ATOM H5     HGA3    0.090 !    2.500
ATOM H6     HGP1    0.299 !    6.807
ATOM H7     HGA2    0.090 !    0.102
ATOM H8     HGA2    0.090 !    0.102
ATOM H9     HGA3    0.090 !    0.682
ATOM H10    HGA3    0.090 !    0.682
ATOM H11    HGA3    0.090 !    0.682
ATOM H12    HGA2    0.090 !    0.682
ATOM H13    HGA2    0.090 !    0.682
ATOM H14    HGA2    0.090 !    0.000
ATOM H15    HGA2    0.090 !    0.000
ATOM H16    HGA2    0.090 !    0.060
ATOM H17    HGA2    0.090 !    0.060
ATOM H18    HGA2    0.090 !    0.020
ATOM H19    HGA2    0.090 !    0.020
ATOM H20    HGR51   0.362 !   31.093

BOND C1   N1  
BOND C1   H3  
BOND C1   H4  
BOND C1   H5  
BOND N1   C15 
BOND N1   N2  
BOND N2   C2  
BOND C2   C3  
BOND C2   C14 
BOND C3   O1  
BOND C3   N3  
BOND N3   C4  
BOND N3   H6  
BOND C4   H1  
BOND C4   C13 
BOND C4   C5  
BOND C5   N4  
BOND C5   H7  
BOND C5   H8  
BOND N4   C6  
BOND N4   C12 
BOND C6   O2  
BOND C6   C7  
BOND C7   O4  
BOND C7   C8  
BOND C7   C9  
BOND C8   H9  
BOND C8   H10 
BOND C8   H11 
BOND C9   O3  
BOND C9   H12 
BOND C9   H13 
BOND O3   C10 
BOND C10  C11 
BOND C10  H14 
BOND C10  H15 
BOND C11  O4  
BOND C11  H16 
BOND C11  H17 
BOND C12  C13 
BOND C12  H18 
BOND C12  H19 
BOND C13  H2  
BOND C13  F1  
BOND C14  C15 
BOND C14  H20 
BOND C15  O5  
IMPR C3     C2     N3     O1    
IMPR C6     C7     N4     O2    
IMPR C15    C14    N1     O5    

END

read param card flex append
* Parameters generated by analogy by
* CHARMM General Force Field (CGenFF) program version 2.5.1
*

! Penalties lower than 10 indicate the analogy is fair; penalties between 10
! and 50 mean some basic validation is recommended; penalties higher than
! 50 indicate poor analogy and mandate extensive validation/optimization.

BONDS
CG2O1  CG2R51  280.00     1.4750 ! INCA model for D3R, xxwy
CG2O1  CG301   250.00     1.4900 ! ZINCp500 , from CG2O1 CG311, PENALTY= 8
CG2O1  NG2S0   430.00     1.3500 ! DMA, Dimethylacetamide, xxwy
CG2O1  NG2S1   370.00     1.3450 ! PROT Alanine Dipeptide ab initio calc's (LK)
CG2O1  OG2D1   620.00     1.2300 ! PROT Peptide geometry, condensed phase (LK)
CG2R51 CG2R51  410.00     1.3600 ! PROT histidine, adm jr., 6/27/90
CG2R51 CG2R53  264.00     1.5080 ! B2FO, 5H-furan-2-one, ctsai
CG2R51 NG2D1   625.00     1.3660 ! ZINCp500 , from CG2R61 NG2D1, PENALTY= 45
CG2R51 HGR51   350.00     1.0800 ! INDO/TRP
CG2R53 NG2R53  460.00     1.3800 !460 370 *NEW* 2PDO, 2-pyrrolidinone, kevo
CG2R53 OG2D1   570.00     1.2350 !560 620 *NEW* 2PDO, 2-pyrrolidinone, kevo
CG301  CG321   222.50     1.5380 ! RETINOL TMCH/MECH
CG301  CG331   222.50     1.5380 ! RETINOL TMCH/MECH
CG301  OG3C61  360.00     1.4150 ! ZINCp500 , from CG311 OG3C61, PENALTY= 8
CG321  CG321   222.50     1.5300 ! PROT alkane update, adm jr., 3/2/92
CG321  OG3C61  360.00     1.4150 ! DIOX, dioxane
CG321  HGA2    309.00     1.1110 ! PROT alkane update, adm jr., 3/2/92
CG331  NG2R53  320.00     1.4300 ! MSCH model for D3R, xxwy
CG331  HGA3    322.00     1.1110 ! PROT alkane update, adm jr., 3/2/92
CG3C51 CG3C51  195.00     1.5180 ! THF, nucleotide CSD/NDB survey, 5/30/06,viv
CG3C51 CG3C52  195.00     1.5180 ! THF, nucleotide CSD/NDB survey, 5/30/06,viv
CG3C51 NG2S1   345.02     1.4358 ! SUI, by ac_aa            
CG3C51 FGA1    420.00     1.3740 ! FLUROALK fluoroalkanes
CG3C51 HGA1    307.00     1.1000 ! THF, THF neutron diffr., 5/30/06, viv
CG3C51 HGA6    342.00     1.0828 ! T2FU, copied from FLUROALK fluoroalkanes by kevo
CG3C52 NG2S0   320.00     1.4550 ! PROT AcProNH2, ProNH2, AcProNHCH3 RLD 4/23/93
CG3C52 HGA2    307.00     1.1000 ! THF, THF neutron diffr., 5/30/06, viv
NG2D1  NG2R53  550.00     1.3600 ! ZINCp500 , from NG2D1 NG2S1, PENALTY= 30
NG2S1  HGP1    440.00     0.9970 ! PROT Alanine Dipeptide ab initio calc's (LK)

ANGLES
CG2R51 CG2O1  NG2S1    52.00    115.50 ! INCA model for D3R, xxwy
CG2R51 CG2O1  OG2D1    45.00    122.00 ! INCA model for D3R, xxwy
CG301  CG2O1  NG2S0    20.00    112.50 ! ZINCp500 , from CG311 CG2O1 NG2S0, PENALTY= 1.2
CG301  CG2O1  OG2D1    80.00    121.00 ! ZINCp500 , from CG311 CG2O1 OG2D1, PENALTY= 1.2
NG2S0  CG2O1  OG2D1    80.00    124.00 ! DMF, Dimethylformamide, xxwy
NG2S1  CG2O1  OG2D1    80.00    122.50 ! PROT NMA Vib Modes (LK)
CG2O1  CG2R51 CG2R51   35.00    130.00 ! INCA model for D3R, xxwy
CG2O1  CG2R51 NG2D1    63.00    121.00   32.00   2.48300 ! ZINCp500 , from NG2D1 CG2R64 NG2P1, PENALTY= 115
CG2R51 CG2R51 CG2R53  100.00    116.50 ! B2FO, 5H-furan-2-one, ctsai
CG2R51 CG2R51 NG2D1    34.88    154.35 ! ZINCp500 , from CG2DC1 CG2R51 CG2R51, PENALTY= 39.5
CG2R51 CG2R51 HGR51    32.00    126.40   25.00   2.17300 ! INDO/TRP
CG2R53 CG2R51 HGR51    10.00    117.10 ! B2FO, 5H-furan-2-one, ctsai
CG2R51 CG2R53 NG2R53   55.00    108.50 ! ZINCp500 , from CG251O CG2R53 NG2R53, PENALTY= 3.5
CG2R51 CG2R53 OG2D1    60.80    127.50 ! B2FO, 5H-furan-2-one, ctsai
NG2R53 CG2R53 OG2D1    65.00    127.80 ! 2PDO, 2-pyrrolidinone, kevo
CG2O1  CG301  CG321    52.00    108.00 ! ZINCp500 , from CG2O1 CG311 CG321, PENALTY= 8
CG2O1  CG301  CG331    52.00    108.00 ! ZINCp500 , from CG2O1 CG311 CG331, PENALTY= 8
CG2O1  CG301  OG3C61   45.00    109.00 ! ZINCp500 , from CG2O3 CG301 OG301, PENALTY= 20
CG321  CG301  CG331    58.35    113.50   11.16   2.56100 ! RETINOL TMCH/MECH
CG321  CG301  OG3C61   45.50    114.50 ! ZINCp500 , from CG321 CG301 OG301, PENALTY= 6.5
CG331  CG301  OG3C61   45.00    111.50 ! ZINCp500 , from CG331 CG301 OG301, PENALTY= 6.5
CG301  CG321  OG3C61   45.00    111.50 ! ZINCp500 , from CG321 CG321 OG3C61, PENALTY= 1.8
CG301  CG321  HGA2     26.50    110.10   22.53   2.17900 ! RETINOL TMCH/MECH
CG321  CG321  OG3C61   45.00    111.50 ! DIOX, dioxane
CG321  CG321  HGA2     26.50    110.10   22.53   2.17900 ! PROT alkane update, adm jr., 3/2/92
OG3C61 CG321  HGA2     45.00    109.50 ! DIOX, dioxane
HGA2   CG321  HGA2     35.50    109.00    5.40   1.80200 ! PROT alkane update, adm jr., 3/2/92
CG301  CG331  HGA3     33.43    110.10   22.53   2.17900 ! RETINOL TMCH/MECH
NG2R53 CG331  HGA3     39.00    109.00 ! MSCH model for D3R, xxwy
HGA3   CG331  HGA3     35.50    108.40    5.40   1.80200 ! PROT alkane update, adm jr., 3/2/92
CG3C51 CG3C51 CG3C52   58.00    109.50   11.16   2.56100 ! THF, nucleotide CSD/NDB survey, 05/30/06, viv
CG3C51 CG3C51 NG2S1    70.00    110.80 ! ZINCp500 , from CG3C52 CG3C51 NG2S1, PENALTY= 0.4
CG3C51 CG3C51 FGA1     44.00    112.00   30.00   2.36900 ! FLUROALK fluoroalkanes
CG3C51 CG3C51 HGA1     35.00    111.40   22.53   2.17900 ! TF2M, viv
CG3C51 CG3C51 HGA6     35.00    111.40   22.53   2.17900 ! TF2M, viv
CG3C52 CG3C51 NG2S1    70.00    110.80 ! from CG3C52 CG3C51 NG2S0, penalty= 2 SUI        
CG3C52 CG3C51 FGA1     44.00    112.00   30.00   2.36900 ! FLUROALK fluoroalkanes
CG3C52 CG3C51 HGA1     35.00    111.40   22.53   2.17900 ! TF2M, viv
CG3C52 CG3C51 HGA6     35.00    111.40   22.53   2.17900 ! TF2M, viv
NG2S1  CG3C51 HGA1     48.00    112.00 ! from NG2S0 CG3C51 HGA1, PENALTY= 2 SUI        
FGA1   CG3C51 HGA6     57.50    108.89    5.00   1.99700 ! FLUROALK fluoroalkanes
CG3C51 CG3C52 NG2S0    70.00    110.50 ! from CG3C52 CG3C52 NG2S0, PENALTY= 0.4 MP8 4FB HZP HYP FP9    
CG3C51 CG3C52 HGA2     35.00    111.40   22.53   2.17900 ! TF2M, viv
NG2S0  CG3C52 HGA2     48.00    108.00 ! PROT AcProNH2, ProNH2, AcProNHCH3 RLD 4/23/93
HGA2   CG3C52 HGA2     38.50    106.80    5.40   1.80200 ! THF, 10/17/05 viv
CG2R51 NG2D1  NG2R53   90.00    118.02 ! ZINCp500 , from CG2O1 NG2D1 CG2R61, PENALTY= 63.5
CG2R53 NG2R53 CG331    30.00    124.00 ! MSCH model for D3R, xxwy
CG2R53 NG2R53 NG2D1    50.00    120.00 ! ZINCp500 , from CG2R53 NG2R53 CG321, PENALTY= 67
CG331  NG2R53 NG2D1    50.00    120.00 ! ZINCp500 , from CG2O1 NG2S1 CG331, PENALTY= 83
CG2O1  NG2S0  CG3C52   60.00    117.00 ! PROT AcProNH2, ProNH2, AcProNHCH3 RLD 4/23/93
CG3C52 NG2S0  CG3C52  100.00    114.20 ! ZINCp500 , from CG3C51 NG2S0 CG3C52, PENALTY= 0.4
CG2O1  NG2S1  CG3C51   50.00    120.00 ! from CG2O1 NG2S1 CG321, penalty= 10 SUI        
CG2O1  NG2S1  HGP1     34.00    123.00 ! PROT NMA Vib Modes (LK)
CG3C51 NG2S1  HGP1     35.00    117.00 ! from CG321 NG2S1 HGP1, PENALTY= 10 SUI        
CG301  OG3C61 CG321    95.00    109.70 ! ZINCp500 , from CG311 OG3C61 CG321, PENALTY= 1.2
CG321  OG3C61 CG321    95.00    109.70 ! DIOX, dioxane

DIHEDRALS
NG2S1  CG2O1  CG2R51 CG2R51     1.1000  2   180.00 ! INCA model for D3R, xxwy; updated to match with other yxu par in na_rna_modified.prm
NG2S1  CG2O1  CG2R51 CG2R51     0.3000  4     0.00 ! INCA model for D3R, xxwy; updated to match with other yxu par in na_rna_modified.prm
NG2S1  CG2O1  CG2R51 NG2D1      1.1000  2   180.00 ! ZINCp500 , from NG2S1 CG2O1 CG2R51 NG2R51, PENALTY= 65
NG2S1  CG2O1  CG2R51 NG2D1      0.3000  4     0.00 ! ZINCp500 , from NG2S1 CG2O1 CG2R51 NG2R51, PENALTY= 65
OG2D1  CG2O1  CG2R51 CG2R51     1.1000  2   180.00 ! INCA model for D3R, xxwy; updated to match with other yxu par in na_rna_modified.prm
OG2D1  CG2O1  CG2R51 CG2R51     0.3000  4     0.00 ! INCA model for D3R, xxwy; updated to match with other yxu par in na_rna_modified.prm
OG2D1  CG2O1  CG2R51 NG2D1      1.1000  2   180.00 ! ZINCp500 , from OG2D1 CG2O1 CG2R51 NG2R51, PENALTY= 65
OG2D1  CG2O1  CG2R51 NG2D1      0.3000  4     0.00 ! ZINCp500 , from OG2D1 CG2O1 CG2R51 NG2R51, PENALTY= 65
NG2S0  CG2O1  CG301  CG321      0.0000  1     0.00 ! ZINCp500 , from NG2S0 CG2O1 CG311 CG321, PENALTY= 8
NG2S0  CG2O1  CG301  CG331      0.0000  1     0.00 ! ZINCp500 , from NG2S0 CG2O1 CG311 CG331, PENALTY= 8
NG2S0  CG2O1  CG301  OG3C61     2.5684  1     0.00 ! ZINCp500 , from NG2S1 CG2O1 CG311 OG311, PENALTY= 24
NG2S0  CG2O1  CG301  OG3C61     0.4562  3     0.00 ! ZINCp500 , from NG2S1 CG2O1 CG311 OG311, PENALTY= 24
OG2D1  CG2O1  CG301  CG321      1.4000  1     0.00 ! ZINCp500 , from OG2D1 CG2O1 CG311 CG321, PENALTY= 8
OG2D1  CG2O1  CG301  CG331      1.4000  1     0.00 ! ZINCp500 , from OG2D1 CG2O1 CG311 CG331, PENALTY= 8
OG2D1  CG2O1  CG301  OG3C61     1.6799  2   180.00 ! ZINCp500 , from OG2D1 CG2O1 CG311 OG311, PENALTY= 23
CG301  CG2O1  NG2S0  CG3C52     2.7500  2   180.00 ! ZINCp500 , from CG311 CG2O1 NG2S0 CG3C52, PENALTY= 1.2
CG301  CG2O1  NG2S0  CG3C52     0.3000  4     0.00 ! ZINCp500 , from CG311 CG2O1 NG2S0 CG3C52, PENALTY= 1.2
OG2D1  CG2O1  NG2S0  CG3C52     2.7500  2   180.00 ! PROT AcProNH2, ProNH2, AcProNHCH3 RLD 4/23/93
OG2D1  CG2O1  NG2S0  CG3C52     0.3000  4     0.00 ! PROT AcProNH2, ProNH2, AcProNHCH3 RLD 4/23/93
CG2R51 CG2O1  NG2S1  CG3C51     1.6000  1     0.00 ! ZINCp500 , from CG2R51 CG2O1 NG2S1 CG331, PENALTY= 10.9
CG2R51 CG2O1  NG2S1  CG3C51     4.0000  2   180.00 ! ZINCp500 , from CG2R51 CG2O1 NG2S1 CG331, PENALTY= 10.9
CG2R51 CG2O1  NG2S1  HGP1       1.0000  2   180.00 ! INCA model for D3R, xxwy
OG2D1  CG2O1  NG2S1  CG3C51     2.5000  2   180.00 ! from OG2D1 CG2O1 NG2S1 CG321, penalty= 10 SUI
OG2D1  CG2O1  NG2S1  HGP1       2.5000  2   180.00 ! PROT Gives appropriate NMA cis/trans barrier. (LK)
CG2O1  CG2R51 CG2R51 CG2R53     0.0000  2   180.00 ! ZINCp500 , from CG2O1 CG2R51 CG2R51 CG2R52, PENALTY= 1
CG2O1  CG2R51 CG2R51 HGR51      1.1000  2   180.00 ! ZINCp500 , from CG2N2 CG2R51 CG2R51 HGR52, PENALTY= 12
CG2R53 CG2R51 CG2R51 NG2D1      0.0000  2   180.00 ! ZINCp500 , from CG2DC1 CG2R51 CG2R51 CG2R51, PENALTY= 42
NG2D1  CG2R51 CG2R51 HGR51      0.3739  2   180.00 ! ZINCp500 , from CG2DC1 CG2R51 CG2R51 HGR52, PENALTY= 40
CG2R51 CG2R51 CG2R53 NG2R53     4.0000  2   180.00 ! ZINCp500 , from CG2R51 CG2R51 CG2R51 NG2R51, PENALTY= 37
CG2R51 CG2R51 CG2R53 OG2D1      1.2000  2   180.00 ! B2FO, from CG2RC0 CG25C1 CG2R53 OG2D1, ctsai
HGR51  CG2R51 CG2R53 NG2R53     3.5000  2   180.00 ! ZINCp500 , from NG2R51 CG2R51 CG2R51 HGR51, PENALTY= 37
HGR51  CG2R51 CG2R53 OG2D1      4.5000  2   180.00 ! B2FO, from OG2R50 CG2R51 CG2R51 HGR51, ctsai
CG2O1  CG2R51 NG2D1  NG2R53     3.7993  1     0.00 ! ZINCp500 , from CG2R61 CG2R61 NG2D1 CG2O1, PENALTY= 145
CG2O1  CG2R51 NG2D1  NG2R53     3.2897  2   180.00 ! ZINCp500 , from CG2R61 CG2R61 NG2D1 CG2O1, PENALTY= 145
CG2O1  CG2R51 NG2D1  NG2R53     1.3384  3     0.00 ! ZINCp500 , from CG2R61 CG2R61 NG2D1 CG2O1, PENALTY= 145
CG2O1  CG2R51 NG2D1  NG2R53     0.2200  4     0.00 ! ZINCp500 , from CG2R61 CG2R61 NG2D1 CG2O1, PENALTY= 145
CG2O1  CG2R51 NG2D1  NG2R53     0.5549  5   180.00 ! ZINCp500 , from CG2R61 CG2R61 NG2D1 CG2O1, PENALTY= 145
CG2O1  CG2R51 NG2D1  NG2R53     0.3579  6   180.00 ! ZINCp500 , from CG2R61 CG2R61 NG2D1 CG2O1, PENALTY= 145
CG2R51 CG2R51 NG2D1  NG2R53     3.7993  1     0.00 ! ZINCp500 , from CG2R61 CG2R61 NG2D1 CG2O1, PENALTY= 148.5
CG2R51 CG2R51 NG2D1  NG2R53     3.2897  2   180.00 ! ZINCp500 , from CG2R61 CG2R61 NG2D1 CG2O1, PENALTY= 148.5
CG2R51 CG2R51 NG2D1  NG2R53     1.3384  3     0.00 ! ZINCp500 , from CG2R61 CG2R61 NG2D1 CG2O1, PENALTY= 148.5
CG2R51 CG2R51 NG2D1  NG2R53     0.2200  4     0.00 ! ZINCp500 , from CG2R61 CG2R61 NG2D1 CG2O1, PENALTY= 148.5
CG2R51 CG2R51 NG2D1  NG2R53     0.5549  5   180.00 ! ZINCp500 , from CG2R61 CG2R61 NG2D1 CG2O1, PENALTY= 148.5
CG2R51 CG2R51 NG2D1  NG2R53     0.3579  6   180.00 ! ZINCp500 , from CG2R61 CG2R61 NG2D1 CG2O1, PENALTY= 148.5
CG2R51 CG2R53 NG2R53 CG331      1.6000  1     0.00 ! ZINCp500 , from CG251O CG2R53 NG2R53 CG311, PENALTY= 5
CG2R51 CG2R53 NG2R53 CG331      2.5000  2   180.00 ! ZINCp500 , from CG251O CG2R53 NG2R53 CG311, PENALTY= 5
CG2R51 CG2R53 NG2R53 NG2D1      1.6000  1     0.00 ! ZINCp500 , from CG251O CG2R53 NG2R53 CG311, PENALTY= 71.1
CG2R51 CG2R53 NG2R53 NG2D1      2.5000  2   180.00 ! ZINCp500 , from CG251O CG2R53 NG2R53 CG311, PENALTY= 71.1
OG2D1  CG2R53 NG2R53 CG331      0.2000  2   180.00 ! MSCH model for D3R, xxwy
OG2D1  CG2R53 NG2R53 NG2D1      2.5000  2   180.00 ! ZINCp500 , from OG2D1 CG2R53 NG2R53 CG321, PENALTY= 67
CG2O1  CG301  CG321  OG3C61     2.0000  1   180.00 ! ZINCp500 , from CG2O2 CG311 CG311 OG301, PENALTY= 20
CG2O1  CG301  CG321  OG3C61     0.8000  2     0.00 ! ZINCp500 , from CG2O2 CG311 CG311 OG301, PENALTY= 20
CG2O1  CG301  CG321  HGA2       0.2000  3     0.00 ! ZINCp500 , from CG2O1 CG311 CG321 HGA2, PENALTY= 8
CG331  CG301  CG321  OG3C61     0.2000  3   180.00 ! ZINCp500 , from CG331 CG301 CG321 OG303, PENALTY= 8
CG331  CG301  CG321  HGA2       0.1950  3     0.00 ! RETINOL TMCH kevo: reset to default
OG3C61 CG301  CG321  OG3C61     0.1950  3     0.00 ! ZINCp500 , from OG3C61 CG321 CG321 OG3C61, PENALTY= 12
OG3C61 CG301  CG321  HGA2       0.1600  3     0.00 ! ZINCp500 , from OG301 CG301 CG321 HGA2, PENALTY= 6.5
CG2O1  CG301  CG331  HGA3       0.2000  3     0.00 ! ZINCp500 , from CG2O1 CG311 CG331 HGA3, PENALTY= 8
CG321  CG301  CG331  HGA3       0.1600  3     0.00 ! RETINOL TMCH
OG3C61 CG301  CG331  HGA3       0.1600  3     0.00 ! ZINCp500 , from OG301 CG301 CG331 HGA3, PENALTY= 6.5
CG2O1  CG301  OG3C61 CG321      0.2000  3     0.00 ! ZINCp500 , from CG2O3 CG301 OG301 CG331, PENALTY= 34.4
CG321  CG301  OG3C61 CG321      0.5300  1   180.00 ! ZINCp500 , from CG321 CG311 OG3C61 CG321, PENALTY= 8
CG321  CG301  OG3C61 CG321      0.6800  2     0.00 ! ZINCp500 , from CG321 CG311 OG3C61 CG321, PENALTY= 8
CG321  CG301  OG3C61 CG321      0.2100  3   180.00 ! ZINCp500 , from CG321 CG311 OG3C61 CG321, PENALTY= 8
CG321  CG301  OG3C61 CG321      0.1500  4     0.00 ! ZINCp500 , from CG321 CG311 OG3C61 CG321, PENALTY= 8
CG331  CG301  OG3C61 CG321      0.5300  1   180.00 ! ZINCp500 , from CG321 CG311 OG3C61 CG321, PENALTY= 8.9
CG331  CG301  OG3C61 CG321      0.6800  2     0.00 ! ZINCp500 , from CG321 CG311 OG3C61 CG321, PENALTY= 8.9
CG331  CG301  OG3C61 CG321      0.2100  3   180.00 ! ZINCp500 , from CG321 CG311 OG3C61 CG321, PENALTY= 8.9
CG331  CG301  OG3C61 CG321      0.1500  4     0.00 ! ZINCp500 , from CG321 CG311 OG3C61 CG321, PENALTY= 8.9
OG3C61 CG321  CG321  OG3C61     0.1950  3     0.00 ! DIOX, dioxane
OG3C61 CG321  CG321  HGA2       0.1950  3     0.00 ! DIOX, dioxane
HGA2   CG321  CG321  HGA2       0.2200  3     0.00 ! LIPID alkanes
CG301  CG321  OG3C61 CG321      0.5300  1   180.00 ! ZINCp500 , from CG321 CG321 OG3C61 CG321, PENALTY= 1.8
CG301  CG321  OG3C61 CG321      0.6800  2     0.00 ! ZINCp500 , from CG321 CG321 OG3C61 CG321, PENALTY= 1.8
CG301  CG321  OG3C61 CG321      0.2100  3   180.00 ! ZINCp500 , from CG321 CG321 OG3C61 CG321, PENALTY= 1.8
CG301  CG321  OG3C61 CG321      0.1500  4     0.00 ! ZINCp500 , from CG321 CG321 OG3C61 CG321, PENALTY= 1.8
CG321  CG321  OG3C61 CG301      0.5300  1   180.00 ! ZINCp500 , from CG321 CG321 OG3C61 CG311, PENALTY= 1.2
CG321  CG321  OG3C61 CG301      0.6800  2     0.00 ! ZINCp500 , from CG321 CG321 OG3C61 CG311, PENALTY= 1.2
CG321  CG321  OG3C61 CG301      0.2100  3   180.00 ! ZINCp500 , from CG321 CG321 OG3C61 CG311, PENALTY= 1.2
CG321  CG321  OG3C61 CG301      0.1500  4     0.00 ! ZINCp500 , from CG321 CG321 OG3C61 CG311, PENALTY= 1.2
CG321  CG321  OG3C61 CG321      0.5300  1   180.00 ! DIOX, dioxane
CG321  CG321  OG3C61 CG321      0.6800  2     0.00 ! DIOX, dioxane
CG321  CG321  OG3C61 CG321      0.2100  3   180.00 ! DIOX, dioxane
CG321  CG321  OG3C61 CG321      0.1500  4     0.00 ! DIOX, dioxane
HGA2   CG321  OG3C61 CG301      0.1950  3     0.00 ! ZINCp500 , from HGA2 CG321 OG3C61 CG311, PENALTY= 1.2
HGA2   CG321  OG3C61 CG321      0.1950  3     0.00 ! DIOX, dioxane
HGA3   CG331  NG2R53 CG2R53     0.1000  3     0.00 ! MSCH model for D3R, xxwy
HGA3   CG331  NG2R53 NG2D1      0.0000  3     0.00 ! ZINCp500 , from HGA3 CG331 NG2S1 CG2O1, PENALTY= 83
CG3C52 CG3C51 CG3C51 CG3C52     0.4100  3   180.00 ! cpen, cyclopentane, viv 10/4/05
CG3C52 CG3C51 CG3C51 NG2S1      0.0000  3     0.00 ! ZINCp500 , from CG3C51 CG3C51 CG3C51 NG2R61, PENALTY= 5.4
CG3C52 CG3C51 CG3C51 FGA1       0.2000  3     0.00 ! PROT alkane update, adm jr., 3/2/92
CG3C52 CG3C51 CG3C51 HGA1       0.1900  3     0.00 ! alkane, 4/98, yin and mackerell, thf, viv
CG3C52 CG3C51 CG3C51 HGA6       0.1900  3     0.00 ! alkane, 4/98, yin and mackerell, thf, viv
NG2S1  CG3C51 CG3C51 FGA1       0.4765  3     0.00 ! ZINCp500 , from FGA1 CG3C51 CG3C52 NG2S0, PENALTY= 6
NG2S1  CG3C51 CG3C51 HGA6       0.1400  3     0.00 ! ZINCp500 , from HGA6 CG3C51 CG3C52 NG2S0, PENALTY= 6
FGA1   CG3C51 CG3C51 HGA1       0.1850  3     0.00 ! FLUROALK fluoro_alkanes
HGA1   CG3C51 CG3C51 HGA6       0.1900  3     0.00 ! alkane, 4/98, yin and mackerell, thf, viv
CG3C51 CG3C51 CG3C52 NG2S0      0.1400  3     0.00 ! ZINCp500 , from CG3C52 CG3C51 CG3C52 NG2S0, PENALTY= 0.4
CG3C51 CG3C51 CG3C52 HGA2       0.1900  3     0.00 ! alkane, 4/98, yin and mackerell, thf, viv
NG2S1  CG3C51 CG3C52 NG2S0      0.5000  2   180.00 ! ZINCp500 , from CG331 CG3C51 CG3C52 NG2S0, PENALTY= 69.9
NG2S1  CG3C51 CG3C52 HGA2       0.1400  3     0.00 ! from NG2S0 CG3C51 CG3C52 HGA2, penalty= 2 SUI
FGA1   CG3C51 CG3C52 NG2S0      0.4765  3     0.00 ! 4FB, by ac_aa
FGA1   CG3C51 CG3C52 HGA2       0.1850  3     0.00 ! FLUROALK fluoro_alkanes
HGA1   CG3C51 CG3C52 NG2S0      0.1400  3     0.00 ! from NG2S0 CG3C52 CG3C52 HGA2, PENALTY= 4 MP8 HZP HYP
HGA1   CG3C51 CG3C52 HGA2       0.1900  3     0.00 ! alkane, 4/98, yin and mackerell, thf, viv
HGA6   CG3C51 CG3C52 NG2S0      0.1400  3     0.00 ! from NG2S0 CG3C52 CG3C52 HGA2, PENALTY= 9.1 4FB FP9
HGA6   CG3C51 CG3C52 HGA2       0.1900  3     0.00 ! alkane, 4/98, yin and mackerell, thf, viv
CG3C51 CG3C51 NG2S1  CG2O1      1.6342  3     0.00 ! ZINCp500 , from CG3C52 CG3C51 NG2S1 CG2O1, PENALTY= 0.4
CG3C51 CG3C51 NG2S1  HGP1       0.6160  1     0.00 ! ZINCp500 , from CG3C52 CG3C51 NG2S1 HGP1, PENALTY= 0.4
CG3C52 CG3C51 NG2S1  CG2O1      1.6342  3     0.00 ! SUI, by ac_aa
CG3C52 CG3C51 NG2S1  HGP1       0.6160  1     0.00 ! SUI, by ac_aa
HGA1   CG3C51 NG2S1  CG2O1      2.0387  3   180.00 ! SUI, by ac_aa
HGA1   CG3C51 NG2S1  HGP1       0.2725  3     0.00 ! SUI, by ac_aa
CG3C51 CG3C52 NG2S0  CG2O1      0.2653  3   180.00 ! 4FB, by ac_aa
CG3C51 CG3C52 NG2S0  CG3C52     0.1000  3     0.00 ! ZINCp500 , from CG3C51 CG3C52 NG2S0 CG3C51, PENALTY= 0.4
HGA2   CG3C52 NG2S0  CG2O1      0.0000  3   180.00 ! PROT AcProNH2, ProNH2, AcProNHCH3 RLD 4/23/93
HGA2   CG3C52 NG2S0  CG3C52     0.1000  3     0.00 ! ZINCp500 , from HGA2 CG3C52 NG2S0 CG3C51, PENALTY= 0.4
CG2R51 NG2D1  NG2R53 CG2R53     3.4000  1   180.00 ! ZINCp500 , from CG2D1 NG2D1 NG2S1 CG2O1, PENALTY= 162
CG2R51 NG2D1  NG2R53 CG2R53     1.3000  2   180.00 ! ZINCp500 , from CG2D1 NG2D1 NG2S1 CG2O1, PENALTY= 162
CG2R51 NG2D1  NG2R53 CG331      3.4000  1   180.00 ! ZINCp500 , from CG2D1 NG2D1 NG2S1 CG2O1, PENALTY= 173.5
CG2R51 NG2D1  NG2R53 CG331      1.3000  2   180.00 ! ZINCp500 , from CG2D1 NG2D1 NG2S1 CG2O1, PENALTY= 173.5

IMPROPERS
CG2O1  CG2R51 NG2S1  OG2D1     70.0000  0     0.00 ! INCA model for D3R, xxwy
CG2O1  CG301  NG2S0  OG2D1    120.0000  0     0.00 ! ZINCp500 , from CG2O1 CG311 NG2S0 OG2D1, PENALTY= 0.8
CG2R53 CG2R51 NG2R53 OG2D1     90.0000  0     0.00 ! ZINCp500 , from CG2R53 CG251O NG2R53 OG2D1, PENALTY= 7.9

END
RETURN
```
