## Supplementary material for "Identifying Artifacts from Large Library Docking": Example cases for running cross-filtering: ZINCp500000lUJlm.str

```
* Toppar stream file generated by
* CHARMM General Force Field (CGenFF) program version 2.5.1
* For use with CGenFF version 4.6
*

read rtf card append
* Topologies generated by
* CHARMM General Force Field (CGenFF) program version 2.5.1
*
36 1

! "penalty" is the highest penalty score of the associated parameters.
! Penalties lower than 10 indicate the analogy is fair; penalties between 10
! and 50 mean some basic validation is recommended; penalties higher than
! 50 indicate poor analogy and mandate extensive validation/optimization.

RESI ZINCp500       0.000 ! param penalty= 159.500 ; charge penalty=  57.057
!RING * 5 C12 C13 C14 C15 S1
!RING * 5 C7 C8 C9 N3 C16
!RING * 6 C1 C2 C3 C4 N1 N4
GROUP            ! CHARGE   CH_PENALTY
ATOM O1     OG2D1   0.180 !   37.500
ATOM C1     CG2O1   0.570 !   56.243
ATOM C2     CG2DC1  0.018 !    2.890
ATOM C3     CG2DC1  0.044 !   10.914
ATOM C4     CG2O1   0.489 !   19.460
ATOM O2     OG2D1  -0.516 !    5.119
ATOM N1     NG2S0  -0.366 !   49.626
ATOM C5     CG321  -0.016 !   23.738
ATOM C6     CG2O1   0.552 !   14.391
ATOM O3     OG2D1  -0.516 !    4.472
ATOM N2     NG2S1  -0.412 !   20.375
ATOM C7     CG3C51  0.020 !   18.908
ATOM H1     HGA1    0.090 !    2.702
ATOM C8     CG3C52 -0.176 !    3.074
ATOM C9     CG3C52 -0.012 !    0.911
ATOM N3     NG2S0  -0.333 !    5.560
ATOM C10    CG2O1   0.498 !    8.345
ATOM O4     OG2D1  -0.531 !    4.465
ATOM C11    CG321  -0.112 !    8.505
ATOM C12    CG2R51  0.076 !    7.049
ATOM C13    CG2R51 -0.204 !    2.500
ATOM C14    CG2R51 -0.220 !    0.000
ATOM C15    CG2R51 -0.247 !    0.000
ATOM S1     SG2R50  0.000 !    2.500
ATOM C16    CG3C52 -0.000 !    4.208
ATOM N4     NG2D1  -0.852 !   57.057
ATOM H2     HGA4    0.107 !    0.000
ATOM H3     HGA4    0.107 !    0.050
ATOM H4     HGA2    0.090 !    2.500
ATOM H5     HGA2    0.090 !    2.500
ATOM H6     HGP1    0.316 !    6.807
ATOM H7     HGA2    0.090 !    0.100
ATOM H8     HGA2    0.090 !    0.100
ATOM H9     HGA2    0.090 !    0.020
ATOM H10    HGA2    0.090 !    0.020
ATOM H11    HGA2    0.090 !    0.000
ATOM H12    HGA2    0.090 !    0.000
ATOM H13    HGR51   0.173 !    0.000
ATOM H14    HGR51   0.187 !    0.000
ATOM H15    HGR52   0.186 !    0.000
ATOM H16    HGA2    0.090 !    0.102
ATOM H17    HGA2    0.090 !    0.102

BOND O1   C1  
BOND C1   N4  
BOND C1   C2  
BOND C2   C3  
BOND C2   H2  
BOND C3   C4  
BOND C3   H3  
BOND C4   O2  
BOND C4   N1  
BOND N1   C5  
BOND N1   N4  
BOND C5   C6  
BOND C5   H4  
BOND C5   H5  
BOND C6   O3  
BOND C6   N2  
BOND N2   C7  
BOND N2   H6  
BOND C7   H1  
BOND C7   C16 
BOND C7   C8  
BOND C8   C9  
BOND C8   H7  
BOND C8   H8  
BOND C9   N3  
BOND C9   H9  
BOND C9   H10 
BOND N3   C10 
BOND N3   C16 
BOND C10  O4  
BOND C10  C11 
BOND C11  C12 
BOND C11  H11 
BOND C11  H12 
BOND C12  S1  
BOND C12  C13 
BOND C13  C14 
BOND C13  H13 
BOND C14  C15 
BOND C14  H14 
BOND C15  S1  
BOND C15  H15 
BOND C16  H16 
BOND C16  H17 
IMPR C1     C2     N4     O1    
IMPR C4     C3     N1     O2    
IMPR C6     C5     N2     O3    
IMPR C10    C11    N3     O4    

END

read param card flex append
* Parameters generated by analogy by
* CHARMM General Force Field (CGenFF) program version 2.5.1
*

! Penalties lower than 10 indicate the analogy is fair; penalties between 10
! and 50 mean some basic validation is recommended; penalties higher than
! 50 indicate poor analogy and mandate extensive validation/optimization.

BONDS
CG2DC1 CG2DC1  440.00     1.3400 ! RETINOL BTE2, 2-butene
CG2DC1 CG2O1   440.00     1.4890 ! RETINOL CROT
CG2DC1 HGA4    360.50     1.1000 ! RETINOL BTE2, 2-butene
CG2O1  CG321   250.00     1.4900 ! PROT Ala Dipeptide (5/91)
CG2O1  NG2D1   339.63     1.4304 ! NRQ, by ac_aa            
CG2O1  NG2S0   430.00     1.3500 ! DMA, Dimethylacetamide, xxwy
CG2O1  NG2S1   370.00     1.3450 ! PROT Alanine Dipeptide ab initio calc's (LK)
CG2O1  OG2D1   620.00     1.2300 ! PROT Peptide geometry, condensed phase (LK)
CG2R51 CG2R51  410.00     1.3600 ! PROT histidine, adm jr., 6/27/90
CG2R51 CG321   229.63     1.5000 ! PROT his, adm jr., 7/22/89, FC from CT2CT, BL from crystals
CG2R51 SG2R50  300.00     1.7300 ! THIP, thiophene
CG2R51 HGR51   350.00     1.0800 ! INDO/TRP
CG2R51 HGR52   375.00     1.0830 ! PROT his, adm jr., 6/27/90
CG321  NG2S0   340.00     1.4510 ! H2U, yxu, 21/2/14, RNA
CG321  HGA2    309.00     1.1110 ! PROT alkane update, adm jr., 3/2/92
CG3C51 CG3C52  195.00     1.5180 ! THF, nucleotide CSD/NDB survey, 5/30/06,viv
CG3C51 NG2S1   345.02     1.4358 ! SUI, by ac_aa            
CG3C51 HGA1    307.00     1.1000 ! THF, THF neutron diffr., 5/30/06, viv
CG3C52 CG3C52  195.00     1.5300 ! THF, nucleotide CSD/NDB survey, 5/30/06,viv; increased to 1.53 by kevo
CG3C52 NG2S0   320.00     1.4550 ! PROT AcProNH2, ProNH2, AcProNHCH3 RLD 4/23/93
CG3C52 HGA2    307.00     1.1000 ! THF, THF neutron diffr., 5/30/06, viv
NG2D1  NG2S0   550.00     1.3600 ! ZINCp500 , from NG2D1 NG2S1, PENALTY= 10
NG2S1  HGP1    440.00     0.9970 ! PROT Alanine Dipeptide ab initio calc's (LK)

ANGLES
CG2DC1 CG2DC1 CG2O1    48.00    123.50 ! RETINOL CROT
CG2DC1 CG2DC1 HGA4     42.00    119.00 ! RETINOL BTE2, 2-butene
CG2O1  CG2DC1 HGA4     52.00    119.50 ! RETINOL CROT
CG2DC1 CG2O1  NG2D1   100.00    107.50 ! ABSB, amide base, sr
CG2DC1 CG2O1  NG2S0    80.00    116.50 ! ZINCp500 , from CG2DC2 CG2O1 NG2S1, PENALTY= 1
CG2DC1 CG2O1  OG2D1    80.00    122.50 ! RETINOL CROT
CG321  CG2O1  NG2S0    20.00    112.50 ! PROT AcProNH2, ProNH2, AcProNHCH3 RLD 4/23/93
CG321  CG2O1  NG2S1    80.00    116.50 ! PROT NMA Vib Modes (LK)
CG321  CG2O1  OG2D1    80.00    121.00 ! PROT Alanine Dipeptide ab initio calc's (LK)
NG2D1  CG2O1  OG2D1    80.00    120.54 ! NRQ, by ac_aa                
NG2S0  CG2O1  OG2D1    80.00    124.00 ! DMF, Dimethylformamide, xxwy
NG2S1  CG2O1  OG2D1    80.00    122.50 ! PROT NMA Vib Modes (LK)
CG2R51 CG2R51 CG2R51   90.00    107.20 ! PYRL, pyrrole
CG2R51 CG2R51 CG321    45.80    130.00 ! PROT his, ADM JR., 7/22/89, FC=>CT2CA CA,BA=> CRYSTALS
CG2R51 CG2R51 SG2R50  105.00    109.00 ! THIP, thiophene
CG2R51 CG2R51 HGR51    32.00    126.40   25.00   2.17300 ! INDO/TRP
CG2R51 CG2R51 HGR52    22.00    130.00   15.00   2.21500 ! PROT adm jr., 6/27/90, his
CG321  CG2R51 SG2R50   37.45    123.70 ! from CG331 CG2R51 SG2R50, TIH            
SG2R50 CG2R51 HGR52    45.00    121.00 ! THIP, thiophene
CG2O1  CG321  CG2R51   51.80    107.50 ! ZINCp500 , from CG2O1 CG321 CG2R61, PENALTY= 8.5
CG2O1  CG321  NG2S0    50.00    107.00 ! from CG2O1 CG321 NG2S1, PENALTY= 1 I4G        
CG2O1  CG321  HGA2     33.00    109.50   30.00   2.16300 ! PROT alanine dipeptide, 5/09/91
CG2R51 CG321  HGA2     55.00    109.50 ! INDO/TRP
NG2S0  CG321  HGA2     54.00    109.50 ! H2U, yxu, RNA
HGA2   CG321  HGA2     35.50    109.00    5.40   1.80200 ! PROT alkane update, adm jr., 3/2/92
CG3C52 CG3C51 CG3C52   58.00    109.50   11.16   2.56100 ! THF, nucleotide CSD/NDB survey, 05/30/06, viv
CG3C52 CG3C51 NG2S1    70.00    110.80 ! from CG3C52 CG3C51 NG2S0, penalty= 2 SUI        
CG3C52 CG3C51 HGA1     35.00    111.40   22.53   2.17900 ! TF2M, viv
NG2S1  CG3C51 HGA1     48.00    112.00 ! from NG2S0 CG3C51 HGA1, PENALTY= 2 SUI        
CG3C51 CG3C52 CG3C52   58.00    109.50   11.16   2.56100 ! THF, nucleotide CSD/NDB survey, 05/30/06, viv
CG3C51 CG3C52 NG2S0    70.00    110.50 ! from CG3C52 CG3C52 NG2S0, PENALTY= 0.4 MP8 4FB HZP HYP FP9    
CG3C51 CG3C52 HGA2     35.00    111.40   22.53   2.17900 ! TF2M, viv
CG3C52 CG3C52 NG2S0    70.00    110.50 ! PROT AcProNH2, ProNH2, AcProNHCH3 RLD 4/23/93
CG3C52 CG3C52 HGA2     35.00    111.40   22.53   2.17900 ! TF2M, viv
NG2S0  CG3C52 HGA2     48.00    108.00 ! PROT AcProNH2, ProNH2, AcProNHCH3 RLD 4/23/93
HGA2   CG3C52 HGA2     38.50    106.80    5.40   1.80200 ! THF, 10/17/05 viv
CG2O1  NG2D1  NG2S0    90.00    118.02 ! ZINCp500 , from CG2O1 NG2D1 CG2R61, PENALTY= 47
CG2O1  NG2S0  CG321    42.00    119.50 ! from CG2O1 NG2S0 CG331, PENALTY= 0.9 I4G FHO        
CG2O1  NG2S0  CG3C52   60.00    117.00 ! PROT AcProNH2, ProNH2, AcProNHCH3 RLD 4/23/93
CG2O1  NG2S0  NG2D1    50.00    115.00 ! ZINCp500 , from CG2O1 NG2S1 NG2D1, PENALTY= 10
CG321  NG2S0  NG2D1    42.00    119.50 ! ZINCp500 , from CG2R61 NG2S0 CG311, PENALTY= 45.6
CG3C52 NG2S0  CG3C52  100.00    114.20 ! ZINCp500 , from CG3C51 NG2S0 CG3C52, PENALTY= 0.4
CG2O1  NG2S1  CG3C51   50.00    120.00 ! from CG2O1 NG2S1 CG321, penalty= 10 SUI        
CG2O1  NG2S1  HGP1     34.00    123.00 ! PROT NMA Vib Modes (LK)
CG3C51 NG2S1  HGP1     35.00    117.00 ! from CG321 NG2S1 HGP1, PENALTY= 10 SUI        
CG2R51 SG2R50 CG2R51  105.00     95.00 ! THIP, thiophene

DIHEDRALS
CG2O1  CG2DC1 CG2DC1 CG2O1      0.5600  1   180.00 ! ZINCp500 , from CG2O5 CG2DC1 CG2DC1 CG2O5, PENALTY= 6
CG2O1  CG2DC1 CG2DC1 CG2O1      0.2032  2   180.00 ! ZINCp500 , from CG2O5 CG2DC1 CG2DC1 CG2O5, PENALTY= 6
CG2O1  CG2DC1 CG2DC1 HGA4       5.1963  2   180.00 ! KCR, by ac_aa
HGA4   CG2DC1 CG2DC1 HGA4       5.2000  2   180.00 ! RETINOL BTE2, 2-butene
CG2DC1 CG2DC1 CG2O1  NG2D1      6.0313  2     0.00 ! ZINCp500 , from CG2D1O CG2DC1 CG2O1 NG2D1, PENALTY= 3
CG2DC1 CG2DC1 CG2O1  NG2S0      0.7000  1     0.00 ! ZINCp500 , from CG2DC1 CG2DC1 CG2O1 NG2S1, PENALTY= 1
CG2DC1 CG2DC1 CG2O1  NG2S0      1.2000  2   180.00 ! ZINCp500 , from CG2DC1 CG2DC1 CG2O1 NG2S1, PENALTY= 1
CG2DC1 CG2DC1 CG2O1  NG2S0      0.1000  3     0.00 ! ZINCp500 , from CG2DC1 CG2DC1 CG2O1 NG2S1, PENALTY= 1
CG2DC1 CG2DC1 CG2O1  NG2S0      0.1500  4     0.00 ! ZINCp500 , from CG2DC1 CG2DC1 CG2O1 NG2S1, PENALTY= 1
CG2DC1 CG2DC1 CG2O1  OG2D1      0.7000  1   180.00 ! RETINOL CROT
CG2DC1 CG2DC1 CG2O1  OG2D1      1.2000  2   180.00 ! RETINOL CROT
CG2DC1 CG2DC1 CG2O1  OG2D1      0.1000  3   180.00 ! RETINOL CROT
CG2DC1 CG2DC1 CG2O1  OG2D1      0.2000  4     0.00 ! RETINOL CROT
HGA4   CG2DC1 CG2O1  NG2D1      0.3000  3   180.00 ! ABSB, amide base, sr
HGA4   CG2DC1 CG2O1  NG2S0      0.3000  3   180.00 ! ZINCp500 , from HGA4 CG2DC2 CG2O1 NG2S1, PENALTY= 1
HGA4   CG2DC1 CG2O1  OG2D1      0.3000  3   180.00 ! RETINOL CROT
NG2S0  CG2O1  CG321  CG2R51     0.2100  1   180.00 ! ZINCp500 , from NG2S2 CG2O1 CG321 CG2R61, PENALTY= 10.5
NG2S0  CG2O1  CG321  CG2R51     0.5500  3     0.00 ! ZINCp500 , from NG2S2 CG2O1 CG321 CG2R61, PENALTY= 10.5
NG2S0  CG2O1  CG321  HGA2       0.0000  1     0.00 ! PROT AcProNH2, ProNH2, AcProNHCH3 RLD 4/23/93
NG2S1  CG2O1  CG321  NG2S0      0.6000  1     0.00 ! from NG2S1 CG2O1 CG321 NG2S1, PENALTY= 1 I4G
NG2S1  CG2O1  CG321  HGA2       0.0000  3     0.00 ! PROT, sp2-methyl, no torsion potential
OG2D1  CG2O1  CG321  CG2R51     0.6700  2   180.00 ! ZINCp500 , from OG2D1 CG2O1 CG321 CG2R61, PENALTY= 8.5
OG2D1  CG2O1  CG321  CG2R51     0.9400  3     0.00 ! ZINCp500 , from OG2D1 CG2O1 CG321 CG2R61, PENALTY= 8.5
OG2D1  CG2O1  CG321  NG2S0      0.0000  1     0.00 ! from OG2D1 CG2O1 CG321 NG2S1, PENALTY= 1 I4G
OG2D1  CG2O1  CG321  HGA2       0.0000  3   180.00 ! PROT adm jr., 8/13/90  geometry and vibrations
CG2DC1 CG2O1  NG2D1  NG2S0      6.5000  2   180.00 ! ZINCp500 , from CG2DC1 CG2O1 NG2D1 CG2N2, PENALTY= 58.5
OG2D1  CG2O1  NG2D1  NG2S0      0.1745  1   180.00 ! ZINCp500 , from OG2D1 CG2O1 NG2D1 CG2R61, PENALTY= 47
OG2D1  CG2O1  NG2D1  NG2S0      0.4993  2   180.00 ! ZINCp500 , from OG2D1 CG2O1 NG2D1 CG2R61, PENALTY= 47
OG2D1  CG2O1  NG2D1  NG2S0      1.3856  3     0.00 ! ZINCp500 , from OG2D1 CG2O1 NG2D1 CG2R61, PENALTY= 47
OG2D1  CG2O1  NG2D1  NG2S0      1.1029  4   180.00 ! ZINCp500 , from OG2D1 CG2O1 NG2D1 CG2R61, PENALTY= 47
OG2D1  CG2O1  NG2D1  NG2S0      0.5507  5   180.00 ! ZINCp500 , from OG2D1 CG2O1 NG2D1 CG2R61, PENALTY= 47
OG2D1  CG2O1  NG2D1  NG2S0      0.2034  6     0.00 ! ZINCp500 , from OG2D1 CG2O1 NG2D1 CG2R61, PENALTY= 47
CG2DC1 CG2O1  NG2S0  CG321      1.6000  1     0.00 ! ZINCp500 , from CG2DC1 CG2O1 NG2S1 CG321, PENALTY= 10
CG2DC1 CG2O1  NG2S0  CG321      2.5000  2   180.00 ! ZINCp500 , from CG2DC1 CG2O1 NG2S1 CG321, PENALTY= 10
CG2DC1 CG2O1  NG2S0  NG2D1      1.6000  1     0.00 ! ZINCp500 , from CG2R61 CG2O1 NG2S1 NG2D1, PENALTY= 31
CG2DC1 CG2O1  NG2S0  NG2D1      4.0000  2   180.00 ! ZINCp500 , from CG2R61 CG2O1 NG2S1 NG2D1, PENALTY= 31
CG321  CG2O1  NG2S0  CG3C52     2.7500  2   180.00 ! PROT AcProNH2, ProNH2, AcProNHCH3 RLD 4/23/93
CG321  CG2O1  NG2S0  CG3C52     0.3000  4     0.00 ! PROT AcProNH2, ProNH2, AcProNHCH3 RLD 4/23/93
OG2D1  CG2O1  NG2S0  CG321      2.6000  2   180.00 ! from OG2D1 CG2O1 NG2S0 CG331, PENALTY= 0.9 I4G FHO
OG2D1  CG2O1  NG2S0  CG3C52     2.7500  2   180.00 ! PROT AcProNH2, ProNH2, AcProNHCH3 RLD 4/23/93
OG2D1  CG2O1  NG2S0  CG3C52     0.3000  4     0.00 ! PROT AcProNH2, ProNH2, AcProNHCH3 RLD 4/23/93
OG2D1  CG2O1  NG2S0  NG2D1      2.5000  2   180.00 ! ZINCp500 , from OG2D1 CG2O1 NG2S1 NG2D1, PENALTY= 10
CG321  CG2O1  NG2S1  CG3C51     1.6000  1     0.00 ! ZINCp500 , from CG331 CG2O1 NG2S1 CG3C51, PENALTY= 0.9
CG321  CG2O1  NG2S1  CG3C51     2.5000  2   180.00 ! ZINCp500 , from CG331 CG2O1 NG2S1 CG3C51, PENALTY= 0.9
CG321  CG2O1  NG2S1  HGP1       2.5000  2   180.00 ! PROT Gives appropriate NMA cis/trans barrier. (LK)
OG2D1  CG2O1  NG2S1  CG3C51     2.5000  2   180.00 ! from OG2D1 CG2O1 NG2S1 CG321, penalty= 10 SUI
OG2D1  CG2O1  NG2S1  HGP1       2.5000  2   180.00 ! PROT Gives appropriate NMA cis/trans barrier. (LK)
CG2R51 CG2R51 CG2R51 CG2R51    15.0000  2   180.00 ! PYRL, pyrrole
CG2R51 CG2R51 CG2R51 CG321      4.3000  2   180.00 ! hpiz, from DWG, yxu
CG2R51 CG2R51 CG2R51 SG2R50     8.5000  2   180.00 ! THIP, thiophene
CG2R51 CG2R51 CG2R51 HGR51      1.0000  2   180.00 ! PYRL, pyrrole
CG2R51 CG2R51 CG2R51 HGR52      1.5000  2   180.00 ! PYRL, pyrrole
CG321  CG2R51 CG2R51 HGR51      1.0000  2   180.00 ! TICA model for D3R, xxwy
SG2R50 CG2R51 CG2R51 HGR51      4.0000  2   180.00 ! THIP, thiophene
HGR51  CG2R51 CG2R51 HGR51      1.0000  2   180.00 ! INDO/TRP
HGR51  CG2R51 CG2R51 HGR52      1.0000  2   180.00 ! PYRL, pyrrole
CG2R51 CG2R51 CG321  CG2O1      2.1289  1     0.00 ! ZINCp500 , from CG2R51 CG2R51 CG314 CG2O3, PENALTY= 18.5
CG2R51 CG2R51 CG321  CG2O1      0.3836  2     0.00 ! ZINCp500 , from CG2R51 CG2R51 CG314 CG2O3, PENALTY= 18.5
CG2R51 CG2R51 CG321  HGA2       0.0000  3     0.00 ! PROT 4-methylimidazole 4-21G//rot bar. adm jr., 9/4/89
SG2R50 CG2R51 CG321  CG2O1      0.1766  1     0.00 ! ZINCp500 , from SG2R50 CG2R51 CG321 CG331, PENALTY= 71.9
SG2R50 CG2R51 CG321  CG2O1      0.0672  3     0.00 ! ZINCp500 , from SG2R50 CG2R51 CG321 CG331, PENALTY= 71.9
SG2R50 CG2R51 CG321  HGA2       0.0897  3     0.00 ! from SG2R50 CG2R51 CG331 HGA3, TIH
CG2R51 CG2R51 SG2R50 CG2R51     8.5000  2   180.00 ! THIP, thiophene
CG321  CG2R51 SG2R50 CG2R51     2.5418  2   180.00 ! from CG2R51 SG2R50 CG2R51 CG331, TIH
HGR52  CG2R51 SG2R50 CG2R51     4.0000  2   180.00 ! THIP, thiophene
CG2O1  CG321  NG2S0  CG2O1      0.2000  1   180.00 ! from CG2O1 CG321 NG2S1 CG2O1, PENALTY= 10 I4G
CG2O1  CG321  NG2S0  NG2D1      0.2000  1   180.00 ! ZINCp500 , from CG2O1 CG321 NG2S0 CG2O1, PENALTY= 53
HGA2   CG321  NG2S0  CG2O1      0.0000  3     0.00 ! from HGA3 CG331 NG2S0 CG2O1, PENALTY= 6 I4G FHO
HGA2   CG321  NG2S0  NG2D1      0.0000  1     0.00 ! ZINCp500 , from HGA1 CG311 NG2S0 CG2R61, PENALTY= 49.1
CG3C52 CG3C51 CG3C52 CG3C52     0.4100  3   180.00 ! cpen, cyclopentane, viv 10/4/05
CG3C52 CG3C51 CG3C52 NG2S0      0.1400  3     0.00 ! from CG3C52 CG3C52 CG3C52 NG2S0, PENALTY= 4 MP8 4FB HZP HYP FP9
CG3C52 CG3C51 CG3C52 HGA2       0.1900  3     0.00 ! alkane, 4/98, yin and mackerell, thf, viv
NG2S1  CG3C51 CG3C52 CG3C52     0.1400  3     0.00 ! ZINCp500 , from NG2S0 CG3C51 CG3C52 CG3C52, PENALTY= 2
NG2S1  CG3C51 CG3C52 NG2S0      0.5000  2   180.00 ! ZINCp500 , from CG331 CG3C51 CG3C52 NG2S0, PENALTY= 69.9
NG2S1  CG3C51 CG3C52 HGA2       0.1400  3     0.00 ! from NG2S0 CG3C51 CG3C52 HGA2, penalty= 2 SUI
HGA1   CG3C51 CG3C52 CG3C52     0.1900  3     0.00 ! alkane, 4/98, yin and mackerell, thf, viv
HGA1   CG3C51 CG3C52 NG2S0      0.1400  3     0.00 ! from NG2S0 CG3C52 CG3C52 HGA2, PENALTY= 4 MP8 HZP HYP
HGA1   CG3C51 CG3C52 HGA2       0.1900  3     0.00 ! alkane, 4/98, yin and mackerell, thf, viv
CG3C52 CG3C51 NG2S1  CG2O1      1.6342  3     0.00 ! SUI, by ac_aa
CG3C52 CG3C51 NG2S1  HGP1       0.6160  1     0.00 ! SUI, by ac_aa
HGA1   CG3C51 NG2S1  CG2O1      2.0387  3   180.00 ! SUI, by ac_aa
HGA1   CG3C51 NG2S1  HGP1       0.2725  3     0.00 ! SUI, by ac_aa
CG3C51 CG3C52 CG3C52 NG2S0      0.1400  3     0.00 ! ZINCp500 , from CG3C52 CG3C52 CG3C52 NG2S0, PENALTY= 0.4
CG3C51 CG3C52 CG3C52 HGA2       0.1900  3     0.00 ! alkane, 4/98, yin and mackerell, thf, viv
NG2S0  CG3C52 CG3C52 HGA2       0.1400  3     0.00 ! PROT AcProNH2, ProNH2, AcProNHCH3 RLD 4/23/93
HGA2   CG3C52 CG3C52 HGA2       0.1900  3     0.00 ! alkane, 4/98, yin and mackerell, thf, viv
CG3C51 CG3C52 NG2S0  CG2O1      0.2653  3   180.00 ! 4FB, by ac_aa
CG3C51 CG3C52 NG2S0  CG3C52     0.1000  3     0.00 ! ZINCp500 , from CG3C51 CG3C52 NG2S0 CG3C51, PENALTY= 0.4
CG3C52 CG3C52 NG2S0  CG2O1      0.0000  3   180.00 ! PROT AcProNH2, ProNH2, AcProNHCH3 RLD 4/23/93
CG3C52 CG3C52 NG2S0  CG3C52     0.1000  3     0.00 ! ZINCp500 , from CG3C52 CG3C52 NG2S0 CG3C51, PENALTY= 0.4
HGA2   CG3C52 NG2S0  CG2O1      0.0000  3   180.00 ! PROT AcProNH2, ProNH2, AcProNHCH3 RLD 4/23/93
HGA2   CG3C52 NG2S0  CG3C52     0.1000  3     0.00 ! ZINCp500 , from HGA2 CG3C52 NG2S0 CG3C51, PENALTY= 0.4
CG2O1  NG2D1  NG2S0  CG2O1      3.4000  1   180.00 ! ZINCp500 , from CG2D1 NG2D1 NG2S1 CG2O1, PENALTY= 78
CG2O1  NG2D1  NG2S0  CG2O1      1.3000  2   180.00 ! ZINCp500 , from CG2D1 NG2D1 NG2S1 CG2O1, PENALTY= 78
CG2O1  NG2D1  NG2S0  CG321      3.4000  1   180.00 ! ZINCp500 , from CG2D1 NG2D1 NG2S1 CG2O1, PENALTY= 159.5
CG2O1  NG2D1  NG2S0  CG321      1.3000  2   180.00 ! ZINCp500 , from CG2D1 NG2D1 NG2S1 CG2O1, PENALTY= 159.5

IMPROPERS
CG2O1  CG2DC1 NG2D1  OG2D1    120.0000  0     0.00 ! ABSB, amide base, sr
CG2O1  CG2DC1 NG2S0  OG2D1    120.0000  0     0.00 ! ZINCp500 , from CG2O1 CG2DC2 NG2S1 OG2D1, PENALTY= 1
CG2O1  CG321  NG2S0  OG2D1    120.0000  0     0.00 ! PROT NMA Vibrational Modes (LK) WILDCARD
CG2O1  CG321  NG2S1  OG2D1    120.0000  0     0.00 ! PROT NMA Vibrational Modes (LK) WILDCARD

END
RETURN
```
