## Supplementary material for "Identifying Artifacts from Large Library Docking": Example cases for running cross-filtering: ZINCp700000gEpkL.str

```
* Toppar stream file generated by
* CHARMM General Force Field (CGenFF) program version 2.5.1
* For use with CGenFF version 4.6
*

read rtf card append
* Topologies generated by
* CHARMM General Force Field (CGenFF) program version 2.5.1
*
36 1

! "penalty" is the highest penalty score of the associated parameters.
! Penalties lower than 10 indicate the analogy is fair; penalties between 10
! and 50 mean some basic validation is recommended; penalties higher than
! 50 indicate poor analogy and mandate extensive validation/optimization.

RESI ZINCp700      -1.000 ! param penalty= 271.000 ; charge penalty= 163.242
!RING * 6 C12 C13 O6 C14 C15 O7
!RING * 6 C6 C7 O2 C8 C9 C16
!RING * 6 C2 C3 C4 C5 C6 C7
GROUP            ! CHARGE   CH_PENALTY
ATOM C1     CG331  -0.101 !    0.000
ATOM O1     OG301  -0.389 !    1.500
ATOM C2     CG2R61  0.231 !    2.915
ATOM C3     CG2R61 -0.115 !    0.000
ATOM C4     CG2R61 -0.106 !    0.000
ATOM C5     CG2R61 -0.116 !    0.000
ATOM C6     CG2R61 -0.025 !    3.156
ATOM C7     CG2R61  0.173 !   20.190
ATOM O2     OG3R60 -0.352 !   18.929
ATOM C8     CG321  -0.056 !   15.025
ATOM C9     CG311   0.092 !    7.232
ATOM H1     HGA1    0.090 !    0.335
ATOM C10    CG2O1   0.213 !   25.480
ATOM O3     OG2D1  -0.070 !    2.500
ATOM N1     NG2D1  -0.380 !  159.307
ATOM S1     SG3O1   0.299 !  163.242! typer WARNING: sulfoximine not explicitly supported
ATOM O4     OG2P1  -0.497 !   14.316
ATOM O5     OG2P1  -0.497 !   14.316
ATOM C11    CG321  -0.140 !   43.317
ATOM C12    CG311  -0.113 !   34.105
ATOM H2     HGA1    0.090 !    0.424
ATOM C13    CG321   0.081 !    3.157
ATOM O6     OG3C61 -0.408 !    2.718
ATOM C14    CG321  -0.003 !    0.030
ATOM C15    CG321   0.029 !    0.000
ATOM O7     OG3C61 -0.357 !   25.231
ATOM C16    CG321  -0.268 !    2.608
ATOM H3     HGA3    0.090 !    0.000
ATOM H4     HGA3    0.090 !    0.000
ATOM H5     HGA3    0.090 !    0.000
ATOM H6     HGR61   0.115 !    0.000
ATOM H7     HGR61   0.115 !    0.000
ATOM H8     HGR61   0.115 !    0.000
ATOM H9     HGA2    0.090 !    1.200
ATOM H10    HGA2    0.090 !    1.200
ATOM H11    HGA2    0.090 !    2.200
ATOM H12    HGA2    0.090 !    2.200
ATOM H13    HGA2    0.090 !    0.000
ATOM H14    HGA2    0.090 !    0.000
ATOM H15    HGA2    0.090 !    0.000
ATOM H16    HGA2    0.090 !    0.000
ATOM H17    HGA2    0.090 !    0.000
ATOM H18    HGA2    0.090 !    0.000
ATOM H19    HGA2    0.090 !    0.000
ATOM H20    HGA2    0.090 !    0.000

BOND C1   O1  
BOND C1   H3  
BOND C1   H4  
BOND C1   H5  
BOND O1   C2  
BOND C2   C7  
BOND C2   C3  
BOND C3   C4  
BOND C3   H6  
BOND C4   C5  
BOND C4   H7  
BOND C5   C6  
BOND C5   H8  
BOND C6   C16 
BOND C6   C7  
BOND C7   O2  
BOND O2   C8  
BOND C8   C9  
BOND C8   H9  
BOND C8   H10 
BOND C9   H1  
BOND C9   C10 
BOND C9   C16 
BOND C10  O3  
BOND C10  N1  
BOND N1   S1  
BOND S1   O4  
BOND S1   O5  
BOND S1   C11 
BOND C11  C12 
BOND C11  H11 
BOND C11  H12 
BOND C12  H2  
BOND C12  O7  
BOND C12  C13 
BOND C13  O6  
BOND C13  H13 
BOND C13  H14 
BOND O6   C14 
BOND C14  C15 
BOND C14  H15 
BOND C14  H16 
BOND C15  O7  
BOND C15  H17 
BOND C15  H18 
BOND C16  H19 
BOND C16  H20 
IMPR C10    C9     N1     O3    

END

read param card flex append
* Parameters generated by analogy by
* CHARMM General Force Field (CGenFF) program version 2.5.1
*

! Penalties lower than 10 indicate the analogy is fair; penalties between 10
! and 50 mean some basic validation is recommended; penalties higher than
! 50 indicate poor analogy and mandate extensive validation/optimization.

BONDS
CG2O1  CG311   250.00     1.4900 ! PROT Ala Dipeptide (5/91)
CG2O1  NG2D1   339.63     1.4304 ! NRQ, by ac_aa            
CG2O1  OG2D1   620.00     1.2300 ! PROT Peptide geometry, condensed phase (LK)
CG2R61 CG2R61  305.00     1.3750 ! PROT benzene, JES 8/25/89
CG2R61 CG321   230.00     1.4900 ! PROT phe,tyr, JES 8/25/89
CG2R61 OG301   230.00     1.3820 ! COMPDS peml
CG2R61 OG3R60  280.00     1.3500 ! FEOZ, phenoxazine, erh based on PY02, 2h-pyran
CG2R61 HGR61   340.00     1.0800 ! PROT phe,tyr JES 8/25/89
CG311  CG321   222.50     1.5380 ! PROT alkane update, adm jr., 3/2/92
CG311  OG3C61  360.00     1.4150 ! pepr, from CG321 OG3C61, not optimized, yxu, RNA
CG311  HGA1    309.00     1.1110 ! PROT alkane update, adm jr., 3/2/92
CG321  CG321   222.50     1.5300 ! PROT alkane update, adm jr., 3/2/92
CG321  OG3C61  360.00     1.4150 ! DIOX, dioxane
CG321  OG3R60  280.00     1.4000 ! PY02, 2h-pyran
CG321  SG3O1   185.00     1.8070 ! ESNA, ethyl sulfonate, xhe
CG321  HGA2    309.00     1.1110 ! PROT alkane update, adm jr., 3/2/92
CG331  OG301   360.00     1.4150 ! diethylether, alex
CG331  HGA3    322.00     1.1110 ! PROT alkane update, adm jr., 3/2/92
NG2D1  SG3O1    93.50     1.8207 ! ZINCp700 , from NG2D1 SG311, PENALTY= 155
OG2P1  SG3O1   540.00     1.4480 ! LIPID methylsulfate

ANGLES
CG311  CG2O1  NG2D1    80.00    108.81 ! XYG, by ac_aa                
CG311  CG2O1  OG2D1    80.00    121.00 ! PROT Alanine Dipeptide ab initio calc's (LK)
NG2D1  CG2O1  OG2D1    80.00    120.54 ! NRQ, by ac_aa                
CG2R61 CG2R61 CG2R61   40.00    120.00   35.00   2.41620 ! PROT JES 8/25/89
CG2R61 CG2R61 CG321    45.80    120.00 ! EBEN, ethylbenzene, modified by kevo for improved transferability
CG2R61 CG2R61 OG301   110.00    120.00 ! BIPHENYL ANALOGS, peml
CG2R61 CG2R61 OG3R60   40.00    120.00 ! FEOZ, phenoxazine, erh
CG2R61 CG2R61 HGR61    30.00    120.00   22.00   2.15250 ! PROT JES 8/25/89 benzene
CG2O1  CG311  CG321    52.00    108.00 ! PROT Alanine Dipeptide ab initio calc's (LK)
CG2O1  CG311  HGA1     50.00    109.50 ! PROT Alanine Dipeptide ab initio calc's (LK)
CG321  CG311  CG321    58.35    113.50   11.16   2.56100 ! LIPID glycerol
CG321  CG311  OG3C61   45.00    111.50 ! pepr, from CG321 CG321 OG3C61, not optimized, yxu, RNA
CG321  CG311  HGA1     34.50    110.10   22.53   2.17900 ! PROT alkane update, adm jr., 3/2/92
OG3C61 CG311  HGA1     45.00    109.50 ! pepr, from OG3C61 CG321 HGA2, not optimized, yxu, RNA
CG2R61 CG321  CG311    51.80    107.50 ! PROT PARALLH19 (JES)
CG2R61 CG321  HGA2     49.30    107.50 ! PYRIDINE pyridines, yin
CG311  CG321  OG3C61   45.00    111.50 ! ZINCp700 , from CG321 CG321 OG3C61, PENALTY= 0.6
CG311  CG321  OG3R60   45.00    111.50 ! ZINCp700 , from CG321 CG321 OG3C61, PENALTY= 1.3
CG311  CG321  SG3O1    43.00    105.50 ! ZINCp700 , from CG321 CG321 SG3O1, PENALTY= 0.6
CG311  CG321  HGA2     33.43    110.10   22.53   2.17900 ! PROT alkanes
CG321  CG321  OG3C61   45.00    111.50 ! DIOX, dioxane
CG321  CG321  HGA2     26.50    110.10   22.53   2.17900 ! PROT alkane update, adm jr., 3/2/92
OG3C61 CG321  HGA2     45.00    109.50 ! DIOX, dioxane
OG3R60 CG321  HGA2     55.00    111.50 ! PY02, 2h-pyran
SG3O1  CG321  HGA2     49.00    109.00 ! ESNA, ethyl sulfonate, xhe
HGA2   CG321  HGA2     35.50    109.00    5.40   1.80200 ! PROT alkane update, adm jr., 3/2/92
OG301  CG331  HGA3     45.90    108.89 ! MEOB, Methoxybenzene, cacha
HGA3   CG331  HGA3     35.50    108.40    5.40   1.80200 ! PROT alkane update, adm jr., 3/2/92
CG2O1  NG2D1  SG3O1    76.80    115.33 ! ZINCp700 , from OG2D1 NG2D1 SG311, PENALTY= 77
CG2R61 OG301  CG331    65.00    108.00 ! MEOB, Methoxybenzene, cacha
CG311  OG3C61 CG321    95.00    109.70 ! pepr, from CG321 OG3C61 CG321, not optimized, yxu, RNA
CG321  OG3C61 CG321    95.00    109.70 ! DIOX, dioxane
CG2R61 OG3R60 CG321    20.00     99.00 ! ZINCp700 , from CG2D1O OG3R60 CG321, PENALTY= 24
CG321  SG3O1  NG2D1    80.00     99.00 ! ZINCp700 , from CG321 SG3O1 OG2P1, PENALTY= 44
CG321  SG3O1  OG2P1    80.00     99.00 ! ESNA, ethyl sulfonate, xhe
NG2D1  SG3O1  OG2P1    33.20     94.20 ! ZINCp700 , from NG2S3 SG3O1 OG2P1, PENALTY= 23
OG2P1  SG3O1  OG2P1   130.00    109.47   35.00   2.45000 ! LIPID methylsulfate

DIHEDRALS
NG2D1  CG2O1  CG311  CG321      3.3704  1     0.00 ! ZINCp700 , from NG2D1 CG2O1 CG311 CG331, PENALTY= 0.9
NG2D1  CG2O1  CG311  CG321      0.7918  2     0.00 ! ZINCp700 , from NG2D1 CG2O1 CG311 CG331, PENALTY= 0.9
NG2D1  CG2O1  CG311  HGA1       3.3555  1   180.00 ! XYG, by ac_aa
OG2D1  CG2O1  CG311  CG321      1.4000  1     0.00 ! PROT ala dipeptide, new C VDW Rmin, adm jr., 3/3/93c
OG2D1  CG2O1  CG311  HGA1       0.0000  1     0.00 ! PROT Alanine Dipeptide ab initio calc's (LK)
CG311  CG2O1  NG2D1  SG3O1      3.4913  1   180.00 ! ZINCp700 , from CG331 CG2O1 NG2D1 CG321, PENALTY= 114.5
CG311  CG2O1  NG2D1  SG3O1      3.8307  2   180.00 ! ZINCp700 , from CG331 CG2O1 NG2D1 CG321, PENALTY= 114.5
CG311  CG2O1  NG2D1  SG3O1      2.3343  3     0.00 ! ZINCp700 , from CG331 CG2O1 NG2D1 CG321, PENALTY= 114.5
OG2D1  CG2O1  NG2D1  SG3O1      7.8500  2   180.00 ! ZINCp700 , from OG2D1 CG2O1 NG2D1 CG321, PENALTY= 113
CG2R61 CG2R61 CG2R61 CG2R61     3.1000  2   180.00 ! PROT JES 8/25/89
CG2R61 CG2R61 CG2R61 CG321      3.1000  2   180.00 ! PROT JES 8/25/89 toluene and ethylbenzene
CG2R61 CG2R61 CG2R61 OG301      3.1000  2   180.00 ! BIPHENYL ANALOGS, peml
CG2R61 CG2R61 CG2R61 OG3R60     3.1000  2   180.00 ! FEOZ, phenoxazine, erh based on PROT toluene, adm jr., 3/7/92
CG2R61 CG2R61 CG2R61 HGR61      4.2000  2   180.00 ! PROT JES 8/25/89 benzene
CG321  CG2R61 CG2R61 OG3R60     2.4000  2   180.00 ! ZINCp700 , from CG311 CG2R61 CG2R61 OG3R60, PENALTY= 0.6
CG321  CG2R61 CG2R61 HGR61      2.4000  2   180.00 ! PROT JES 8/25/89 toluene and ethylbenzene Kenno: 4.2 -> 2.4
OG301  CG2R61 CG2R61 OG3R60     3.3808  2   180.00 ! ZINCp700 , from OG311 CG2R61 CG2R61 OG311, PENALTY= 30
OG301  CG2R61 CG2R61 HGR61      2.4000  2   180.00 ! BIPHENYL ANALOGS, peml. Kenno: 4.2 -> 2.4
HGR61  CG2R61 CG2R61 HGR61      2.4000  2   180.00 ! PROT JES 8/25/89 benzene
CG2R61 CG2R61 CG321  CG311      0.2300  2   180.00 ! PROT ethylbenzene ethyl rotation, adm jr. 3/7/92
CG2R61 CG2R61 CG321  HGA2       0.0020  6     0.00 ! PROT toluene, adm jr., 3/7/92
CG2R61 CG2R61 OG301  CG331      1.5800  2   180.00 ! MEOB, Methoxybenzene update, yxu
CG2R61 CG2R61 OG301  CG331      0.2000  4   180.00 ! MEOB, Methoxybenzene update, yxu
CG2R61 CG2R61 OG3R60 CG321      1.6200  2   180.00 ! ZINCp700 , from CG2R61 CG2R61 OG301 CG321, PENALTY= 50
CG2R61 CG2R61 OG3R60 CG321      0.1900  4   180.00 ! ZINCp700 , from CG2R61 CG2R61 OG301 CG321, PENALTY= 50
CG2O1  CG311  CG321  CG2R61     0.0400  3     0.00 ! PROT 2.7 kcal/mole CH3 rot in ethylbenzene, adm jr, 3/7/92
CG2O1  CG311  CG321  OG3R60     2.0000  1   180.00 ! ZINCp700 , from CG2O2 CG311 CG311 OG301, PENALTY= 12
CG2O1  CG311  CG321  OG3R60     0.8000  2     0.00 ! ZINCp700 , from CG2O2 CG311 CG311 OG301, PENALTY= 12
CG2O1  CG311  CG321  HGA2       0.2000  3     0.00 ! PROT alkane update, adm jr., 3/2/92
CG321  CG311  CG321  CG2R61     0.0400  3     0.00 ! from CG331 CG311 CG321 CG2R61, PENALTY= 0.9 B3Y
CG321  CG311  CG321  OG3C61     0.1900  1   180.00 ! ZINCp700 , from CG321 CG321 CG321 OG3C61, PENALTY= 4
CG321  CG311  CG321  OG3C61     1.0000  2   180.00 ! ZINCp700 , from CG321 CG321 CG321 OG3C61, PENALTY= 4
CG321  CG311  CG321  OG3C61     0.6000  3     0.00 ! ZINCp700 , from CG321 CG321 CG321 OG3C61, PENALTY= 4
CG321  CG311  CG321  OG3C61     0.0800  4   180.00 ! ZINCp700 , from CG321 CG321 CG321 OG3C61, PENALTY= 4
CG321  CG311  CG321  OG3R60     0.1900  1   180.00 ! ZINCp700 , from CG321 CG321 CG321 OG3C61, PENALTY= 4.7
CG321  CG311  CG321  OG3R60     1.0000  2   180.00 ! ZINCp700 , from CG321 CG321 CG321 OG3C61, PENALTY= 4.7
CG321  CG311  CG321  OG3R60     0.6000  3     0.00 ! ZINCp700 , from CG321 CG321 CG321 OG3C61, PENALTY= 4.7
CG321  CG311  CG321  OG3R60     0.0800  4   180.00 ! ZINCp700 , from CG321 CG321 CG321 OG3C61, PENALTY= 4.7
CG321  CG311  CG321  SG3O1      0.9400  1   180.00 ! ZINCp700 , from CG331 CG321 CG321 SG3O1, PENALTY= 4.9
CG321  CG311  CG321  SG3O1      0.3800  2     0.00 ! ZINCp700 , from CG331 CG321 CG321 SG3O1, PENALTY= 4.9
CG321  CG311  CG321  SG3O1      0.1100  3     0.00 ! ZINCp700 , from CG331 CG321 CG321 SG3O1, PENALTY= 4.9
CG321  CG311  CG321  HGA2       0.1950  1     0.00 ! NA, sugar
OG3C61 CG311  CG321  OG3C61     0.1950  3     0.00 ! ZINCp700 , from OG3C61 CG321 CG321 OG3C61, PENALTY= 4
OG3C61 CG311  CG321  SG3O1      1.7406  1   180.00 ! ZINCp700 , from OG311 CG321 CG321 SG311, PENALTY= 40
OG3C61 CG311  CG321  SG3O1      0.1196  3     0.00 ! ZINCp700 , from OG311 CG321 CG321 SG311, PENALTY= 40
OG3C61 CG311  CG321  HGA2       0.1950  3     0.00 ! pepr, from OG3C61 CG321 CG321 HGA2, not optimized, yxu, RNA
HGA1   CG311  CG321  CG2R61     0.0400  3     0.00 ! PROT 2.7 kcal/mole CH3 rot in ethylbenzene, adm jr, 3/7/92
HGA1   CG311  CG321  OG3C61     0.1950  3     0.00 ! ZINCp700 , from OG3C61 CG321 CG321 HGA2, PENALTY= 4
HGA1   CG311  CG321  OG3R60     0.1950  3     0.00 ! ZINCp700 , from OG3C61 CG321 CG321 HGA2, PENALTY= 4.7
HGA1   CG311  CG321  SG3O1      0.0100  1     0.00 ! ZINCp700 , from SG3O1 CG321 CG321 HGA2, PENALTY= 4
HGA1   CG311  CG321  HGA2       0.1950  3     0.00 ! NA, sugar
CG321  CG311  OG3C61 CG321      0.5300  1   180.00 ! pepr, from CG321 CG321 OG3C61 CG321, not optimized, yxu, RNA
CG321  CG311  OG3C61 CG321      0.6800  2     0.00 ! pepr, from CG321 CG321 OG3C61 CG321, not optimized, yxu, RNA
CG321  CG311  OG3C61 CG321      0.2100  3   180.00 ! pepr, from CG321 CG321 OG3C61 CG321, not optimized, yxu, RNA
CG321  CG311  OG3C61 CG321      0.1500  4     0.00 ! pepr, from CG321 CG321 OG3C61 CG321, not optimized, yxu, RNA
HGA1   CG311  OG3C61 CG321      0.1950  3     0.00 ! pepr, from HGA2 CG321 OG3C61 CG321, not optimized, yxu, RNA
OG3C61 CG321  CG321  OG3C61     0.1950  3     0.00 ! DIOX, dioxane
OG3C61 CG321  CG321  HGA2       0.1950  3     0.00 ! DIOX, dioxane
HGA2   CG321  CG321  HGA2       0.2200  3     0.00 ! LIPID alkanes
CG311  CG321  OG3C61 CG321      0.5300  1   180.00 ! ZINCp700 , from CG321 CG321 OG3C61 CG321, PENALTY= 0.6
CG311  CG321  OG3C61 CG321      0.6800  2     0.00 ! ZINCp700 , from CG321 CG321 OG3C61 CG321, PENALTY= 0.6
CG311  CG321  OG3C61 CG321      0.2100  3   180.00 ! ZINCp700 , from CG321 CG321 OG3C61 CG321, PENALTY= 0.6
CG311  CG321  OG3C61 CG321      0.1500  4     0.00 ! ZINCp700 , from CG321 CG321 OG3C61 CG321, PENALTY= 0.6
CG321  CG321  OG3C61 CG311      0.5300  1   180.00 ! pepr, from CG321 CG321 OG3C61 CG321, not optimized, yxu, RNA
CG321  CG321  OG3C61 CG311      0.6800  2     0.00 ! pepr, from CG321 CG321 OG3C61 CG321, not optimized, yxu, RNA
CG321  CG321  OG3C61 CG311      0.2100  3   180.00 ! pepr, from CG321 CG321 OG3C61 CG321, not optimized, yxu, RNA
CG321  CG321  OG3C61 CG311      0.1500  4     0.00 ! pepr, from CG321 CG321 OG3C61 CG321, not optimized, yxu, RNA
CG321  CG321  OG3C61 CG321      0.5300  1   180.00 ! DIOX, dioxane
CG321  CG321  OG3C61 CG321      0.6800  2     0.00 ! DIOX, dioxane
CG321  CG321  OG3C61 CG321      0.2100  3   180.00 ! DIOX, dioxane
CG321  CG321  OG3C61 CG321      0.1500  4     0.00 ! DIOX, dioxane
HGA2   CG321  OG3C61 CG311      0.1950  3     0.00 ! pepr, from HGA2 CG321 OG3C61 CG321, not optimized, yxu, RNA
HGA2   CG321  OG3C61 CG321      0.1950  3     0.00 ! DIOX, dioxane
CG311  CG321  OG3R60 CG2R61     0.2400  1     0.00 ! ZINCp700 , from CG321 CG321 OG301 CG2R61, PENALTY= 50.6
CG311  CG321  OG3R60 CG2R61     0.2900  2     0.00 ! ZINCp700 , from CG321 CG321 OG301 CG2R61, PENALTY= 50.6
CG311  CG321  OG3R60 CG2R61     0.0200  3     0.00 ! ZINCp700 , from CG321 CG321 OG301 CG2R61, PENALTY= 50.6
HGA2   CG321  OG3R60 CG2R61     0.9000  3     0.00 ! ZINCp700 , from HGA2 CG321 OG3R60 CG2D1O, PENALTY= 24
CG311  CG321  SG3O1  NG2D1      0.2300  3     0.00 ! ZINCp700 , from CG321 CG321 SG3O1 OG2P1, PENALTY= 44.6
CG311  CG321  SG3O1  OG2P1      0.2300  3     0.00 ! ZINCp700 , from CG321 CG321 SG3O1 OG2P1, PENALTY= 0.6
HGA2   CG321  SG3O1  NG2D1      0.1900  3     0.00 ! ZINCp700 , from HGA2 CG321 SG3O1 OG2P1, PENALTY= 44
HGA2   CG321  SG3O1  OG2P1      0.1900  3     0.00 ! ESNA, ethyl sulfonate, xhe
HGA3   CG331  OG301  CG2R61     0.0850  3     0.00 ! MEOB, Methoxybenzene, cacha
CG2O1  NG2D1  SG3O1  CG321      0.3940  1   180.00 ! ZINCp700 , from OG2D1 NG2D1 SG311 CG321, PENALTY= 211
CG2O1  NG2D1  SG3O1  CG321      6.5355  2   180.00 ! ZINCp700 , from OG2D1 NG2D1 SG311 CG321, PENALTY= 211
CG2O1  NG2D1  SG3O1  CG321      0.7773  3   180.00 ! ZINCp700 , from OG2D1 NG2D1 SG311 CG321, PENALTY= 211
CG2O1  NG2D1  SG3O1  CG321      0.5185  4   180.00 ! ZINCp700 , from OG2D1 NG2D1 SG311 CG321, PENALTY= 211
CG2O1  NG2D1  SG3O1  CG321      0.1182  6     0.00 ! ZINCp700 , from OG2D1 NG2D1 SG311 CG321, PENALTY= 211
CG2O1  NG2D1  SG3O1  OG2P1      0.5520  3     0.00 ! ZINCp700 , from CG321 NG2S3 SG3O1 OG2P1, PENALTY= 271

IMPROPERS
CG2O1  CG311  NG2D1  OG2D1     44.0020  0     0.00 ! XYG, by ac_aa              

END
RETURN
```
