## Supplementary material for "Identifying Artifacts from Large Library Docking": Example cases for running cross-filtering: ZINCp700000oU3xt.str

```
* Toppar stream file generated by
* CHARMM General Force Field (CGenFF) program version 2.5.1
* For use with CGenFF version 4.6
*

read rtf card append
* Topologies generated by
* CHARMM General Force Field (CGenFF) program version 2.5.1
*
36 1

! "penalty" is the highest penalty score of the associated parameters.
! Penalties lower than 10 indicate the analogy is fair; penalties between 10
! and 50 mean some basic validation is recommended; penalties higher than
! 50 indicate poor analogy and mandate extensive validation/optimization.

RESI ZINCp700       0.000 ! param penalty= 419.000 ; charge penalty= 336.653
!RING * 6 C12 C13 N3 N4 C14 C15
!RING * 5 N1 C8 C9 C10 C16
GROUP            ! CHARGE   CH_PENALTY
ATOM C1     CG331  -0.012 !    0.379
ATOM O1     OG302  -0.494 !    8.520
ATOM C2     CG2O2   0.893 !   21.143
ATOM O2     OG2D1  -0.624 !    7.745
ATOM C3     CG301   0.041 !   23.526
ATOM C4     CG331  -0.268 !    9.525
ATOM C5     CG331  -0.268 !    9.525
ATOM C6     CG321  -0.244 !   17.039
ATOM C7     CG2O1   0.493 !   12.058
ATOM O3     OG2D1  -0.531 !    0.630
ATOM N1     NG2S0  -0.323 !    3.128
ATOM C8     CG3C52 -0.012 !    0.911
ATOM C9     CG3C52 -0.176 !    3.074
ATOM C10    CG3C51  0.024 !   18.701
ATOM H1     HGA1    0.090 !    2.702
ATOM N2     NG2S1  -0.387 !   20.234
ATOM C11    CG2O1   0.574 !   23.963
ATOM O4     OG2D1  -0.444 !    5.123
ATOM C12    CG2DC1  0.051 !   25.519
ATOM C13    CG2D1O  0.161 !  272.591
ATOM N3     NG2D1  -0.463 !  336.653
ATOM N4     NG2D1  -0.385 !  336.193
ATOM C14    CG2DC1  0.244 !  270.406
ATOM C15    CG2O5   0.449 !   22.312
ATOM O5     OG2D3  -0.536 !   12.465
ATOM C16    CG3C52 -0.000 !    4.208
ATOM H2     HGA3    0.090 !    0.000
ATOM H3     HGA3    0.090 !    0.000
ATOM H4     HGA3    0.090 !    0.000
ATOM H5     HGA3    0.090 !    0.600
ATOM H6     HGA3    0.090 !    0.600
ATOM H7     HGA3    0.090 !    0.600
ATOM H8     HGA3    0.090 !    0.600
ATOM H9     HGA3    0.090 !    0.600
ATOM H10    HGA3    0.090 !    0.600
ATOM H11    HGA2    0.090 !    0.600
ATOM H12    HGA2    0.090 !    0.600
ATOM H13    HGA2    0.090 !    0.020
ATOM H14    HGA2    0.090 !    0.020
ATOM H15    HGA2    0.090 !    0.100
ATOM H16    HGA2    0.090 !    0.100
ATOM H17    HGP1    0.267 !    6.807
ATOM H18    HGA4    0.157 !    2.504
ATOM H19    HGA4    0.193 !    2.500
ATOM H20    HGA2    0.090 !    0.102
ATOM H21    HGA2    0.090 !    0.102

BOND C1   O1  
BOND C1   H2  
BOND C1   H3  
BOND C1   H4  
BOND O1   C2  
BOND C2   O2  
BOND C2   C3  
BOND C3   C4  
BOND C3   C5  
BOND C3   C6  
BOND C4   H5  
BOND C4   H6  
BOND C4   H7  
BOND C5   H8  
BOND C5   H9  
BOND C5   H10 
BOND C6   C7  
BOND C6   H11 
BOND C6   H12 
BOND C7   O3  
BOND C7   N1  
BOND N1   C16 
BOND N1   C8  
BOND C8   C9  
BOND C8   H13 
BOND C8   H14 
BOND C9   C10 
BOND C9   H15 
BOND C9   H16 
BOND C10  H1  
BOND C10  N2  
BOND C10  C16 
BOND N2   C11 
BOND N2   H17 
BOND C11  O4  
BOND C11  C12 
BOND C12  C15 
BOND C12  C13 
BOND C13  N3  
BOND C13  H18 
BOND N3   N4  
BOND N4   C14 
BOND C14  C15 
BOND C14  H19 
BOND C15  O5  
BOND C16  H20 
BOND C16  H21 
IMPR C2     C3     O2     O1    
IMPR C7     C6     N1     O3    
IMPR C11    C12    N2     O4    
IMPR C13    C12    N3     H18   
IMPR C14    C15    N4     H19   
IMPR C15    C12    C14    O5    

END

read param card flex append
* Parameters generated by analogy by
* CHARMM General Force Field (CGenFF) program version 2.5.1
*

! Penalties lower than 10 indicate the analogy is fair; penalties between 10
! and 50 mean some basic validation is recommended; penalties higher than
! 50 indicate poor analogy and mandate extensive validation/optimization.

BONDS
CG2D1O CG2DC1  440.00     1.3400 ! PY02, 2h-pyran
CG2D1O NG2D1   500.00     1.3000 ! ABSB, amide base, sr
CG2D1O HGA4    360.50     1.1000 ! PY01, 4h-pyran
CG2DC1 CG2O1   440.00     1.4890 ! RETINOL CROT
CG2DC1 CG2O5   300.00     1.4800 ! BEON, butenone, kevo
CG2DC1 NG2D1   500.00     1.2760 ! RETINOL SCH1, Schiff's base, deprotonated
CG2DC1 HGA4    360.50     1.1000 ! RETINOL BTE2, 2-butene
CG2O1  CG321   250.00     1.4900 ! PROT Ala Dipeptide (5/91)
CG2O1  NG2S0   430.00     1.3500 ! DMA, Dimethylacetamide, xxwy
CG2O1  NG2S1   370.00     1.3450 ! PROT Alanine Dipeptide ab initio calc's (LK)
CG2O1  OG2D1   620.00     1.2300 ! PROT Peptide geometry, condensed phase (LK)
CG2O2  CG301   200.00     1.5220 ! ZINCp700 , from CG2O2 CG311, PENALTY= 8
CG2O2  OG2D1   750.00     1.2200 ! PROT adm jr. 5/02/91, acetic acid pure solvent; LIPID methyl acetate
CG2O2  OG302   150.00     1.3340 ! LIPID methyl acetate
CG2O5  OG2D3   700.00     1.2300 ! ACO, acetone adm 11/08
CG301  CG321   222.50     1.5380 ! RETINOL TMCH/MECH
CG301  CG331   222.50     1.5380 ! RETINOL TMCH/MECH
CG321  HGA2    309.00     1.1110 ! PROT alkane update, adm jr., 3/2/92
CG331  OG302   340.00     1.4300 ! PROT adm jr., 4/05/91, for PRES CG311 from methylacetate
CG331  HGA3    322.00     1.1110 ! PROT alkane update, adm jr., 3/2/92
CG3C51 CG3C52  195.00     1.5180 ! THF, nucleotide CSD/NDB survey, 5/30/06,viv
CG3C51 NG2S1   345.02     1.4358 ! SUI, by ac_aa            
CG3C51 HGA1    307.00     1.1000 ! THF, THF neutron diffr., 5/30/06, viv
CG3C52 CG3C52  195.00     1.5300 ! THF, nucleotide CSD/NDB survey, 5/30/06,viv; increased to 1.53 by kevo
CG3C52 NG2S0   320.00     1.4550 ! PROT AcProNH2, ProNH2, AcProNHCH3 RLD 4/23/93
CG3C52 HGA2    307.00     1.1000 ! THF, THF neutron diffr., 5/30/06, viv
NG2D1  NG2D1   700.00     1.2550 ! (E)-1,2-di-p-tolyldiazene (fdmab, trans), Klaja et al., 2020
NG2S1  HGP1    440.00     0.9970 ! PROT Alanine Dipeptide ab initio calc's (LK)

ANGLES
CG2DC1 CG2D1O NG2D1    90.00    125.00 ! ABSB, amide base, sr
CG2DC1 CG2D1O HGA4     42.00    120.00 ! PY02, 2h-pyran
NG2D1  CG2D1O HGA4     49.00    119.50 ! ABSB, amide base, sr
CG2D1O CG2DC1 CG2O1    65.00    113.00 ! NICH; Kenno: nad/ppi, jjp1/adm jr. 7/95 says 5.0 107.8 but that's too unlikely ==> re-optimize
CG2D1O CG2DC1 CG2O5    65.00    113.00 ! from CG2D1O CG2DC1 CG2O1, PENALTY= 3 TPQ TPQP       
CG2O1  CG2DC1 CG2O5    48.16    121.57 ! ZINCp700 , from CG2DC2 CG2DC1 CG2O5, PENALTY= 28.5
CG2O5  CG2DC1 NG2D1    60.47    114.69 ! sb_ot 2021, from CG2O5  CG2DC2 NG2D1
CG2O5  CG2DC1 HGA4     32.00    123.40 ! BEON, butenone, kevo
NG2D1  CG2DC1 HGA4     38.00    123.00 ! HDZ1b, hydrazone model cmpd 1b, kevo
CG2DC1 CG2O1  NG2S1    80.00    116.50 ! RETINOL CROT
CG2DC1 CG2O1  OG2D1    80.00    122.50 ! RETINOL CROT
CG321  CG2O1  NG2S0    20.00    112.50 ! PROT AcProNH2, ProNH2, AcProNHCH3 RLD 4/23/93
CG321  CG2O1  OG2D1    80.00    121.00 ! PROT Alanine Dipeptide ab initio calc's (LK)
NG2S0  CG2O1  OG2D1    80.00    124.00 ! DMF, Dimethylformamide, xxwy
NG2S1  CG2O1  OG2D1    80.00    122.50 ! PROT NMA Vib Modes (LK)
CG301  CG2O2  OG2D1    70.00    125.00   20.00   2.44200 ! ZINCp700 , from CG311 CG2O2 OG2D1, PENALTY= 1.2
CG301  CG2O2  OG302    55.00    109.00   20.00   2.32600 ! ZINCp700 , from CG311 CG2O2 OG302, PENALTY= 1.2
OG2D1  CG2O2  OG302    90.00    125.90  160.00   2.25760 ! LIPID acetic acid
CG2DC1 CG2O5  CG2DC1   36.00    102.84 ! TPQ, by ac_aa                
CG2DC1 CG2O5  OG2D3    70.00    121.80 ! BEON, butenone; from PHMK, phenyl methyl ketone; kevo
CG2O2  CG301  CG321    52.00    108.00 ! ZINCp700 , from CG2O2 CG311 CG321, PENALTY= 8
CG2O2  CG301  CG331    52.00    108.00 ! ZINCp700 , from CG2O2 CG311 CG331, PENALTY= 8
CG321  CG301  CG331    58.35    113.50   11.16   2.56100 ! RETINOL TMCH/MECH
CG331  CG301  CG331    58.35    113.50   11.16   2.56100 ! RETINOL TMCH/MECH
CG2O1  CG321  CG301    52.00    108.00 ! ZINCp700 , from CG2O1 CG321 CG311, PENALTY= 1.2
CG2O1  CG321  HGA2     33.00    109.50   30.00   2.16300 ! PROT alanine dipeptide, 5/09/91
CG301  CG321  HGA2     26.50    110.10   22.53   2.17900 ! RETINOL TMCH/MECH
HGA2   CG321  HGA2     35.50    109.00    5.40   1.80200 ! PROT alkane update, adm jr., 3/2/92
CG301  CG331  HGA3     33.43    110.10   22.53   2.17900 ! RETINOL TMCH/MECH
OG302  CG331  HGA3     60.00    109.50 ! PROT adm jr. 4/05/91, methyl acetate
HGA3   CG331  HGA3     35.50    108.40    5.40   1.80200 ! PROT alkane update, adm jr., 3/2/92
CG3C52 CG3C51 CG3C52   58.00    109.50   11.16   2.56100 ! THF, nucleotide CSD/NDB survey, 05/30/06, viv
CG3C52 CG3C51 NG2S1    70.00    110.80 ! from CG3C52 CG3C51 NG2S0, penalty= 2 SUI        
CG3C52 CG3C51 HGA1     35.00    111.40   22.53   2.17900 ! TF2M, viv
NG2S1  CG3C51 HGA1     48.00    112.00 ! from NG2S0 CG3C51 HGA1, PENALTY= 2 SUI        
CG3C51 CG3C52 CG3C52   58.00    109.50   11.16   2.56100 ! THF, nucleotide CSD/NDB survey, 05/30/06, viv
CG3C51 CG3C52 NG2S0    70.00    110.50 ! from CG3C52 CG3C52 NG2S0, PENALTY= 0.4 MP8 4FB HZP HYP FP9    
CG3C51 CG3C52 HGA2     35.00    111.40   22.53   2.17900 ! TF2M, viv
CG3C52 CG3C52 NG2S0    70.00    110.50 ! PROT AcProNH2, ProNH2, AcProNHCH3 RLD 4/23/93
CG3C52 CG3C52 HGA2     35.00    111.40   22.53   2.17900 ! TF2M, viv
NG2S0  CG3C52 HGA2     48.00    108.00 ! PROT AcProNH2, ProNH2, AcProNHCH3 RLD 4/23/93
HGA2   CG3C52 HGA2     38.50    106.80    5.40   1.80200 ! THF, 10/17/05 viv
CG2D1O NG2D1  NG2D1   100.00    115.00 ! ZINCp700 , from CG2D1 NG2D1 NG2S1, PENALTY= 419
CG2DC1 NG2D1  NG2D1   100.00    115.00 ! ZINCp700 , from CG2DC1 NG2D1 NG2S1, PENALTY= 416
CG2O1  NG2S0  CG3C52   60.00    117.00 ! PROT AcProNH2, ProNH2, AcProNHCH3 RLD 4/23/93
CG3C52 NG2S0  CG3C52  100.00    114.20 ! ZINCp700 , from CG3C51 NG2S0 CG3C52, PENALTY= 0.4
CG2O1  NG2S1  CG3C51   50.00    120.00 ! from CG2O1 NG2S1 CG321, penalty= 10 SUI        
CG2O1  NG2S1  HGP1     34.00    123.00 ! PROT NMA Vib Modes (LK)
CG3C51 NG2S1  HGP1     35.00    117.00 ! from CG321 NG2S1 HGP1, PENALTY= 10 SUI        
CG2O2  OG302  CG331    40.00    109.60   30.00   2.26510 ! LIPID methyl acetate

DIHEDRALS
NG2D1  CG2D1O CG2DC1 CG2O1      5.0524  2   180.00 ! ABSB, amide base, sr
NG2D1  CG2D1O CG2DC1 CG2O5      5.0524  2   180.00 ! ZINCp700 , from NG2D1 CG2D1O CG2DC1 CG2O1, PENALTY= 3
HGA4   CG2D1O CG2DC1 CG2O1      1.0000  2   180.00 ! NICH; Kenno: nad/ppi, jjp1/adm jr. 7/95 says 0.1 but that's unlikely ==> re-optimize
HGA4   CG2D1O CG2DC1 CG2O5      1.0000  2   180.00 ! ZINCp700 , from HGA4 CG2D1O CG2DC1 CG2O1, PENALTY= 3
CG2DC1 CG2D1O NG2D1  NG2D1      5.5846  2   180.00 ! ZINCp700 , from CG2DC1 CG2D1O NG2D1 CG2N2, PENALTY= 96.5
HGA4   CG2D1O NG2D1  NG2D1      4.0000  2   180.00 ! ZINCp700 , from HGA4 CG2D1 NG2D1 NG2S1, PENALTY= 86
CG2D1O CG2DC1 CG2O1  NG2S1      1.1000  1   180.00 ! ZINCp700 , from CG2D2O CG2DC2 CG2O1 NG2S2, PENALTY= 1
CG2D1O CG2DC1 CG2O1  NG2S1      1.9500  2   180.00 ! ZINCp700 , from CG2D2O CG2DC2 CG2O1 NG2S2, PENALTY= 1
CG2D1O CG2DC1 CG2O1  OG2D1      0.3000  1     0.00 ! NICH; Kenno: reverted to nadh, jjp1,adm jr. 4/95
CG2D1O CG2DC1 CG2O1  OG2D1      1.9500  2   180.00 ! NICH; Kenno: reverted to nadh, jjp1,adm jr. 4/95
CG2O5  CG2DC1 CG2O1  NG2S1      0.7000  1     0.00 ! ZINCp700 , from CG2DC1 CG2DC1 CG2O1 NG2S1, PENALTY= 68.5
CG2O5  CG2DC1 CG2O1  NG2S1      1.2000  2   180.00 ! ZINCp700 , from CG2DC1 CG2DC1 CG2O1 NG2S1, PENALTY= 68.5
CG2O5  CG2DC1 CG2O1  NG2S1      0.1000  3     0.00 ! ZINCp700 , from CG2DC1 CG2DC1 CG2O1 NG2S1, PENALTY= 68.5
CG2O5  CG2DC1 CG2O1  NG2S1      0.1500  4     0.00 ! ZINCp700 , from CG2DC1 CG2DC1 CG2O1 NG2S1, PENALTY= 68.5
CG2O5  CG2DC1 CG2O1  OG2D1      0.7000  1   180.00 ! ZINCp700 , from CG2DC1 CG2DC1 CG2O1 OG2D1, PENALTY= 68.5
CG2O5  CG2DC1 CG2O1  OG2D1      1.2000  2   180.00 ! ZINCp700 , from CG2DC1 CG2DC1 CG2O1 OG2D1, PENALTY= 68.5
CG2O5  CG2DC1 CG2O1  OG2D1      0.1000  3   180.00 ! ZINCp700 , from CG2DC1 CG2DC1 CG2O1 OG2D1, PENALTY= 68.5
CG2O5  CG2DC1 CG2O1  OG2D1      0.2000  4     0.00 ! ZINCp700 , from CG2DC1 CG2DC1 CG2O1 OG2D1, PENALTY= 68.5
CG2D1O CG2DC1 CG2O5  CG2DC1     3.2850  2   180.00 ! TPQ, by ac_aa
CG2D1O CG2DC1 CG2O5  OG2D3      1.4000  2   180.00 ! from CG2DC3 CG2DC1 CG2O5 OG2D3, PENALTY= 5.5 TPQ TPQP
CG2O1  CG2DC1 CG2O5  CG2DC1     1.0847  2   180.00 ! ZINCp700 , from CG2DC2 CG2DC1 CG2O5 CG2R51, PENALTY= 51
CG2O1  CG2DC1 CG2O5  OG2D3      1.4000  2   180.00 ! ZINCp700 , from CG2DC2 CG2DC1 CG2O5 OG2D3, PENALTY= 28.5
NG2D1  CG2DC1 CG2O5  CG2DC1     0.0016  2   180.00 ! ZINCp700 , from NG2D1 CG2DC1 CG2O5 CG2R51, PENALTY= 22.5
NG2D1  CG2DC1 CG2O5  OG2D3      0.0111  2   180.00 ! sb_ot 2021, from NG2D1  CG2DC2 CG2O5  OG2D3 
HGA4   CG2DC1 CG2O5  CG2DC1     3.0981  2   180.00 ! TPQ, by ac_aa
HGA4   CG2DC1 CG2O5  OG2D3      0.0000  2   180.00 ! BEON, butenone, from PRAL, acrolein; mcs
CG2O5  CG2DC1 NG2D1  NG2D1     12.0000  2   180.00 ! ZINCp700 , from CG2R61 CG2DC1 NG2D1 NG2S1, PENALTY= 81
HGA4   CG2DC1 NG2D1  NG2D1      4.0000  2   180.00 ! ZINCp700 , from HGA4 CG2DC1 NG2D1 NG2S1, PENALTY= 56
NG2S0  CG2O1  CG321  CG301      0.0000  1     0.00 ! ZINCp700 , from NG2S1 CG2O1 CG321 CG311, PENALTY= 2.2
NG2S0  CG2O1  CG321  HGA2       0.0000  1     0.00 ! PROT AcProNH2, ProNH2, AcProNHCH3 RLD 4/23/93
OG2D1  CG2O1  CG321  CG301      0.0500  6   180.00 ! ZINCp700 , from OG2D1 CG2O1 CG321 CG311, PENALTY= 1.2
OG2D1  CG2O1  CG321  HGA2       0.0000  3   180.00 ! PROT adm jr., 8/13/90  geometry and vibrations
CG321  CG2O1  NG2S0  CG3C52     2.7500  2   180.00 ! PROT AcProNH2, ProNH2, AcProNHCH3 RLD 4/23/93
CG321  CG2O1  NG2S0  CG3C52     0.3000  4     0.00 ! PROT AcProNH2, ProNH2, AcProNHCH3 RLD 4/23/93
OG2D1  CG2O1  NG2S0  CG3C52     2.7500  2   180.00 ! PROT AcProNH2, ProNH2, AcProNHCH3 RLD 4/23/93
OG2D1  CG2O1  NG2S0  CG3C52     0.3000  4     0.00 ! PROT AcProNH2, ProNH2, AcProNHCH3 RLD 4/23/93
CG2DC1 CG2O1  NG2S1  CG3C51     1.6000  1     0.00 ! ZINCp700 , from CG2DC1 CG2O1 NG2S1 CG321, PENALTY= 10
CG2DC1 CG2O1  NG2S1  CG3C51     2.5000  2   180.00 ! ZINCp700 , from CG2DC1 CG2O1 NG2S1 CG321, PENALTY= 10
CG2DC1 CG2O1  NG2S1  HGP1       2.5000  2   180.00 ! RETINOL CROT
OG2D1  CG2O1  NG2S1  CG3C51     2.5000  2   180.00 ! from OG2D1 CG2O1 NG2S1 CG321, penalty= 10 SUI
OG2D1  CG2O1  NG2S1  HGP1       2.5000  2   180.00 ! PROT Gives appropriate NMA cis/trans barrier. (LK)
OG2D1  CG2O2  CG301  CG321      0.0500  6   180.00 ! ZINCp700 , from OG2D1 CG2O2 CG311 CG321, PENALTY= 8
OG2D1  CG2O2  CG301  CG331      0.0500  6   180.00 ! ZINCp700 , from OG2D1 CG2O2 CG311 CG331, PENALTY= 8
OG302  CG2O2  CG301  CG321      0.0500  6   180.00 ! ZINCp700 , from OG302 CG2O2 CG311 CG321, PENALTY= 8
OG302  CG2O2  CG301  CG331      0.0500  6   180.00 ! ZINCp700 , from OG302 CG2O2 CG311 CG331, PENALTY= 8
CG301  CG2O2  OG302  CG331      2.0500  2   180.00 ! ZINCp700 , from CG311 CG2O2 OG302 CG331, PENALTY= 1.2
OG2D1  CG2O2  OG302  CG331      0.9650  1   180.00 ! LIPID methyl acetate
OG2D1  CG2O2  OG302  CG331      3.8500  2   180.00 ! LIPID methyl acetate ! corrected kevo, 01/08
CG2O2  CG301  CG321  CG2O1      0.2000  3     0.00 ! ZINCp700 , from CG2O2 CG311 CG321 CG2O2, PENALTY= 9.5
CG2O2  CG301  CG321  HGA2       0.2000  3     0.00 ! ZINCp700 , from CG2O2 CG311 CG321 HGA2, PENALTY= 8
CG331  CG301  CG321  CG2O1      0.2000  3     0.00 ! ZINCp700 , from CG331 CG301 CG311 CG2O1, PENALTY= 4
CG331  CG301  CG321  HGA2       0.1950  3     0.00 ! RETINOL TMCH kevo: reset to default
CG2O2  CG301  CG331  HGA3       0.2000  3     0.00 ! ZINCp700 , from CG2O2 CG311 CG331 HGA3, PENALTY= 8
CG321  CG301  CG331  HGA3       0.1600  3     0.00 ! RETINOL TMCH
CG331  CG301  CG331  HGA3       0.1600  3     0.00 ! RETINOL TMCH
HGA3   CG331  OG302  CG2O2      0.0000  3     0.00 ! LIPID phosphate, new NA, 4/98, adm jr.
CG3C52 CG3C51 CG3C52 CG3C52     0.4100  3   180.00 ! cpen, cyclopentane, viv 10/4/05
CG3C52 CG3C51 CG3C52 NG2S0      0.1400  3     0.00 ! from CG3C52 CG3C52 CG3C52 NG2S0, PENALTY= 4 MP8 4FB HZP HYP FP9
CG3C52 CG3C51 CG3C52 HGA2       0.1900  3     0.00 ! alkane, 4/98, yin and mackerell, thf, viv
NG2S1  CG3C51 CG3C52 CG3C52     0.1400  3     0.00 ! ZINCp700 , from NG2S0 CG3C51 CG3C52 CG3C52, PENALTY= 2
NG2S1  CG3C51 CG3C52 NG2S0      0.5000  2   180.00 ! ZINCp700 , from CG331 CG3C51 CG3C52 NG2S0, PENALTY= 69.9
NG2S1  CG3C51 CG3C52 HGA2       0.1400  3     0.00 ! from NG2S0 CG3C51 CG3C52 HGA2, penalty= 2 SUI
HGA1   CG3C51 CG3C52 CG3C52     0.1900  3     0.00 ! alkane, 4/98, yin and mackerell, thf, viv
HGA1   CG3C51 CG3C52 NG2S0      0.1400  3     0.00 ! from NG2S0 CG3C52 CG3C52 HGA2, PENALTY= 4 MP8 HZP HYP
HGA1   CG3C51 CG3C52 HGA2       0.1900  3     0.00 ! alkane, 4/98, yin and mackerell, thf, viv
CG3C52 CG3C51 NG2S1  CG2O1      1.6342  3     0.00 ! SUI, by ac_aa
CG3C52 CG3C51 NG2S1  HGP1       0.6160  1     0.00 ! SUI, by ac_aa
HGA1   CG3C51 NG2S1  CG2O1      2.0387  3   180.00 ! SUI, by ac_aa
HGA1   CG3C51 NG2S1  HGP1       0.2725  3     0.00 ! SUI, by ac_aa
CG3C51 CG3C52 CG3C52 NG2S0      0.1400  3     0.00 ! ZINCp700 , from CG3C52 CG3C52 CG3C52 NG2S0, PENALTY= 0.4
CG3C51 CG3C52 CG3C52 HGA2       0.1900  3     0.00 ! alkane, 4/98, yin and mackerell, thf, viv
NG2S0  CG3C52 CG3C52 HGA2       0.1400  3     0.00 ! PROT AcProNH2, ProNH2, AcProNHCH3 RLD 4/23/93
HGA2   CG3C52 CG3C52 HGA2       0.1900  3     0.00 ! alkane, 4/98, yin and mackerell, thf, viv
CG3C51 CG3C52 NG2S0  CG2O1      0.2653  3   180.00 ! 4FB, by ac_aa
CG3C51 CG3C52 NG2S0  CG3C52     0.1000  3     0.00 ! ZINCp700 , from CG3C51 CG3C52 NG2S0 CG3C51, PENALTY= 0.4
CG3C52 CG3C52 NG2S0  CG2O1      0.0000  3   180.00 ! PROT AcProNH2, ProNH2, AcProNHCH3 RLD 4/23/93
CG3C52 CG3C52 NG2S0  CG3C52     0.1000  3     0.00 ! ZINCp700 , from CG3C52 CG3C52 NG2S0 CG3C51, PENALTY= 0.4
HGA2   CG3C52 NG2S0  CG2O1      0.0000  3   180.00 ! PROT AcProNH2, ProNH2, AcProNHCH3 RLD 4/23/93
HGA2   CG3C52 NG2S0  CG3C52     0.1000  3     0.00 ! ZINCp700 , from HGA2 CG3C52 NG2S0 CG3C51, PENALTY= 0.4
CG2D1O NG2D1  NG2D1  CG2DC1    15.2000  2   180.00 ! ZINCp700 , from CG2R61 NG2D1 NG2D1 CG2R61, PENALTY= 122
CG2D1O NG2D1  NG2D1  CG2DC1     0.5000  4     0.00 ! ZINCp700 , from CG2R61 NG2D1 NG2D1 CG2R61, PENALTY= 122

IMPROPERS
CG2D1O CG2DC1 NG2D1  HGA4      30.0000  0     0.00 ! ABSB, amide base, sr
CG2DC1 CG2O5  NG2D1  HGA4      30.0000  0     0.00 ! ZINCp700 , from CG2DC1 CG2R61 NG2D1 HGA4, PENALTY= 26
CG2O1  CG2DC1 NG2S1  OG2D1    120.0000  0     0.00 ! PROT NMA Vibrational Modes (LK) WILDCARD
CG2O1  CG321  NG2S0  OG2D1    120.0000  0     0.00 ! PROT NMA Vibrational Modes (LK) WILDCARD
CG2O2  CG301  OG2D1  OG302     62.0000  0     0.00 ! ZINCp700 , from CG2O2 CG311 OG2D1 OG302, PENALTY= 0.8
CG2O5  CG2DC1 CG2DC1 OG2D3     40.8547  0     0.00 ! TPQ, by ac_aa

END
RETURN
```
