## Supplementary material for "Identifying Artifacts from Large Library Docking": Example cases for running cross-filtering: ZINCp700000p52X8.str

```
* Toppar stream file generated by
* CHARMM General Force Field (CGenFF) program version 2.5.1
* For use with CGenFF version 4.6
*

read rtf card append
* Topologies generated by
* CHARMM General Force Field (CGenFF) program version 2.5.1
*
36 1

! "penalty" is the highest penalty score of the associated parameters.
! Penalties lower than 10 indicate the analogy is fair; penalties between 10
! and 50 mean some basic validation is recommended; penalties higher than
! 50 indicate poor analogy and mandate extensive validation/optimization.

RESI ZINCp700       0.000 ! param penalty= 315.000 ; charge penalty= 222.378
!RING * 5 C15 N2 N3 N4 N5
!RING * 6 C11 C12 C13 C14 C16 C17
!RING * 5 N1 C4 C5 C8 C10
GROUP            ! CHARGE   CH_PENALTY
ATOM C1     CG331  -0.271 !    0.050
ATOM C2     CG311  -0.095 !    4.469
ATOM H1     HGA1    0.090 !    0.050
ATOM C3     CG2O1   0.566 !    4.454
ATOM O1     OG2D1  -0.541 !    3.152
ATOM N1     NG2S0  -0.382 !   16.685
ATOM C4     CG3C52  0.010 !   10.137
ATOM C5     CG3RC1  0.001 !   13.182
ATOM C6     CG321   0.052 !   11.251
ATOM O2     OG311  -0.644 !    3.232
ATOM C7     CG3C31 -0.192 !    5.372
ATOM C8     CG3RC1  0.001 !   13.182
ATOM C9     CG321   0.052 !   11.251
ATOM O3     OG311  -0.644 !    3.232
ATOM C10    CG3C52  0.010 !   10.137
ATOM C11    CG2R61 -0.093 !    3.379
ATOM C12    CG2R61 -0.081 !    0.827
ATOM C13    CG2R61 -0.119 !   15.973
ATOM C14    CG2R61  0.108 !  101.285
ATOM C15    CG2R53  0.332 !  127.453
ATOM N2     NG2R50 -0.323 !   35.152
ATOM N3     NG2R50  0.008 !  138.363
ATOM N4     NG2R50  0.495 !  187.395
ATOM N5     NG2D1  -0.608 !  222.378
ATOM C16    CG2R61 -0.119 !   15.973
ATOM C17    CG2R61 -0.081 !    0.827
ATOM H2     HGA3    0.090 !    0.000
ATOM H3     HGA3    0.090 !    0.000
ATOM H4     HGA3    0.090 !    0.000
ATOM H5     HGA2    0.090 !    0.020
ATOM H6     HGA2    0.090 !    0.020
ATOM H7     HGA2    0.090 !    0.000
ATOM H8     HGA2    0.090 !    0.000
ATOM H9     HGP1    0.419 !    0.075
ATOM H10    HGA2    0.090 !    0.000
ATOM H11    HGA2    0.090 !    0.000
ATOM H12    HGA2    0.090 !    0.000
ATOM H13    HGA2    0.090 !    0.000
ATOM H14    HGP1    0.419 !    0.075
ATOM H15    HGA2    0.090 !    0.020
ATOM H16    HGA2    0.090 !    0.020
ATOM H17    HGR61   0.115 !    0.000
ATOM H18    HGR61   0.115 !    0.000
ATOM H19    HGR61   0.115 !    0.000
ATOM H20    HGR61   0.115 !    0.000

BOND C1   C2  
BOND C1   H2  
BOND C1   H3  
BOND C1   H4  
BOND C2   H1  
BOND C2   C3  
BOND C2   C11 
BOND C3   O1  
BOND C3   N1  
BOND N1   C10 
BOND N1   C4  
BOND C4   C5  
BOND C4   H5  
BOND C4   H6  
BOND C5   C8  
BOND C5   C6  
BOND C5   C7  
BOND C6   O2  
BOND C6   H7  
BOND C6   H8  
BOND O2   H9  
BOND C7   C8  
BOND C7   H10 
BOND C7   H11 
BOND C8   C9  
BOND C8   C10 
BOND C9   O3  
BOND C9   H12 
BOND C9   H13 
BOND O3   H14 
BOND C10  H15 
BOND C10  H16 
BOND C11  C17 
BOND C11  C12 
BOND C12  C13 
BOND C12  H17 
BOND C13  C14 
BOND C13  H18 
BOND C14  C15 
BOND C14  C16 
BOND C15  N5  
BOND C15  N2  
BOND N2   N3  
BOND N3   N4  
BOND N4   N5  
BOND C16  C17 
BOND C16  H19 
BOND C17  H20 
IMPR C3     C2     N1     O1    

END

read param card flex append
* Parameters generated by analogy by
* CHARMM General Force Field (CGenFF) program version 2.5.1
*

! Penalties lower than 10 indicate the analogy is fair; penalties between 10
! and 50 mean some basic validation is recommended; penalties higher than
! 50 indicate poor analogy and mandate extensive validation/optimization.

BONDS
CG2O1  CG311   250.00     1.4900 ! PROT Ala Dipeptide (5/91)
CG2O1  NG2S0   430.00     1.3500 ! DMA, Dimethylacetamide, xxwy
CG2O1  OG2D1   620.00     1.2300 ! PROT Peptide geometry, condensed phase (LK)
CG2R53 CG2R61  300.00     1.4400 ! 2PTZ model for D3R, xxwy
CG2R53 NG2D1   625.00     1.3660 ! ZINCp700 , from CG2R61 NG2D1, PENALTY= 45
CG2R53 NG2R50  400.00     1.3200 ! PROT his, ADM JR., 7/20/89
CG2R61 CG2R61  305.00     1.3750 ! PROT benzene, JES 8/25/89
CG2R61 CG311   230.00     1.4900 ! NAMODEL difluorotoluene
CG2R61 HGR61   340.00     1.0800 ! PROT phe,tyr JES 8/25/89
CG311  CG331   222.50     1.5380 ! PROT alkane update, adm jr., 3/2/92
CG311  HGA1    309.00     1.1110 ! PROT alkane update, adm jr., 3/2/92
CG321  CG3RC1  222.50     1.5240 ! CARBOCY carbocyclic sugars
CG321  OG311   428.00     1.4200 ! PROT methanol vib fit EMB 11/21/89
CG321  HGA2    309.00     1.1110 ! PROT alkane update, adm jr., 3/2/92
CG331  HGA3    322.00     1.1110 ! PROT alkane update, adm jr., 3/2/92
CG3C31 CG3RC1  222.50     1.5240 ! CARBOCY carbocyclic sugars
CG3C31 HGA2    340.00     1.0830 ! PROTMOD cyclopropane
CG3C52 CG3RC1  222.50     1.5240 ! CARBOCY carbocyclic sugars
CG3C52 NG2S0   320.00     1.4550 ! PROT AcProNH2, ProNH2, AcProNHCH3 RLD 4/23/93
CG3C52 HGA2    307.00     1.1000 ! THF, THF neutron diffr., 5/30/06, viv
CG3RC1 CG3RC1  222.50     1.5230 ! CARBOCY carbocyclic sugars
NG2D1  NG2R50  550.00     1.3600 ! ZINCp700 , from NG2D1 NG2S1, PENALTY= 160
NG2R50 NG2R50  340.00     1.2900 ! OXAD, oxadiazole123
OG311  HGP1    545.00     0.9600 ! PROT EMB 11/21/89 methanol vib fit; og tested on MeOH EtOH,...

ANGLES
CG311  CG2O1  NG2S0    20.00    112.50 ! PROT AcProNH2, ProNH2, AcProNHCH3 RLD 4/23/93
CG311  CG2O1  OG2D1    80.00    121.00 ! PROT Alanine Dipeptide ab initio calc's (LK)
NG2S0  CG2O1  OG2D1    80.00    124.00 ! DMF, Dimethylformamide, xxwy
CG2R61 CG2R53 NG2D1    63.00    121.00   32.00   2.48300 ! ZINCp700 , from NG2D1 CG2R64 NG2P1, PENALTY= 115
CG2R61 CG2R53 NG2R50   25.00    124.50 ! 2PTZ, xxwy, 5-methyl-3-phenyl-1,2,4-oxadiazole, JL, 2020
NG2D1  CG2R53 NG2R50   36.13    135.82 ! ZINCp700 , from CG2DC1 CG2R53 NG2R50, PENALTY= 39.5
CG2R53 CG2R61 CG2R61   32.00    120.00 ! 2PTZ model for D3R, xxwy
CG2R61 CG2R61 CG2R61   40.00    120.00   35.00   2.41620 ! PROT JES 8/25/89
CG2R61 CG2R61 CG311    45.80    120.00 ! modified by kevo for improved transferability
CG2R61 CG2R61 HGR61    30.00    120.00   22.00   2.15250 ! PROT JES 8/25/89 benzene
CG2O1  CG311  CG2R61   40.00    107.50 ! ZINCp700 , from CG2O2 CG311 CG2R61, PENALTY= 1.5
CG2O1  CG311  CG331    52.00    108.00 ! PROT Alanine Dipeptide ab initio calc's (LK)
CG2O1  CG311  HGA1     50.00    109.50 ! PROT Alanine Dipeptide ab initio calc's (LK)
CG2R61 CG311  CG331    51.80    107.50 ! FBIB, Fatty Binding Inhibitior B, cacha
CG2R61 CG311  HGA1     43.00    111.00 ! NAMODEL difluorotoluene
CG331  CG311  HGA1     34.50    110.10   22.53   2.17900 ! PROT alkane update, adm jr., 3/2/92
CG3RC1 CG321  OG311    75.70    110.10 ! ZINCp700 , from CG3C51 CG321 OG311, PENALTY= 1.5
CG3RC1 CG321  HGA2     34.50    110.10   22.53   2.17900 ! CARBOCY carbocyclic sugars
OG311  CG321  HGA2     45.90    108.89 ! PROT MeOH, EMB, 10/10/89
HGA2   CG321  HGA2     35.50    109.00    5.40   1.80200 ! PROT alkane update, adm jr., 3/2/92
CG311  CG331  HGA3     33.43    110.10   22.53   2.17900 ! PROT alkanes
HGA3   CG331  HGA3     35.50    108.40    5.40   1.80200 ! PROT alkane update, adm jr., 3/2/92
CG3RC1 CG3C31 CG3RC1   53.35     58.50 ! CARBOCY carbocyclic sugars
CG3RC1 CG3C31 HGA2     34.50    110.10   22.53   2.17900 ! CARBOCY carbocyclic sugars
HGA2   CG3C31 HGA2     23.00    117.00    5.40   1.80200 ! PROTMOD cyclopropane
CG3RC1 CG3C52 NG2S0    70.00    110.50 ! ZINCp700 , from CG3C52 CG3C52 NG2S0, PENALTY= 1.1
CG3RC1 CG3C52 HGA2     34.50    110.10   22.53   2.17900 ! CARBOCY carbocyclic sugars
NG2S0  CG3C52 HGA2     48.00    108.00 ! PROT AcProNH2, ProNH2, AcProNHCH3 RLD 4/23/93
HGA2   CG3C52 HGA2     38.50    106.80    5.40   1.80200 ! THF, 10/17/05 viv
CG321  CG3RC1 CG3C31   53.35    111.00    8.00   2.56100 ! CARBOCY carbocyclic sugars
CG321  CG3RC1 CG3C52   58.35    113.50   11.16   2.56100 ! BAM1, bile acid steroidal C-D ring, cacha, 02/08
CG321  CG3RC1 CG3RC1   53.35    111.00    8.00   2.56100 ! CARBOCY carbocyclic sugars
CG3C31 CG3RC1 CG3C52   53.35    111.00    8.00   2.56100 ! CARBOCY carbocyclic sugars
CG3C31 CG3RC1 CG3RC1   53.35     62.50 ! CARBOCY carbocyclic sugars
CG3C52 CG3RC1 CG3RC1   53.35    111.00    8.00   2.56100 ! CARBOCY carbocyclic sugars
CG2R53 NG2D1  NG2R50   90.00    118.02 ! ZINCp700 , from CG2O1 NG2D1 CG2R61, PENALTY= 61.5
CG2R53 NG2R50 NG2R50  110.00    105.90 ! TEAZ ,1H-tetrazole, pchat
NG2D1  NG2R50 NG2R50   30.00    127.00   20.00   2.14000 ! ZINCp700 , from NG2R50 NG2R50 HGP1, PENALTY= 139
NG2R50 NG2R50 NG2R50  160.00    108.20 ! etea, 5-Ethyl-1H-tetrazole, pchat
CG2O1  NG2S0  CG3C52   60.00    117.00 ! PROT AcProNH2, ProNH2, AcProNHCH3 RLD 4/23/93
CG3C52 NG2S0  CG3C52  100.00    114.20 ! ZINCp700 , from CG3C51 NG2S0 CG3C52, PENALTY= 0.4
CG321  OG311  HGP1     50.00    106.00 ! sng mod (qm and crystal data); was 57.5 106

DIHEDRALS
NG2S0  CG2O1  CG311  CG2R61     0.2100  1   180.00 ! ZINCp700 , from NG2S2 CG2O1 CG321 CG2R61, PENALTY= 6
NG2S0  CG2O1  CG311  CG2R61     0.5500  3     0.00 ! ZINCp700 , from NG2S2 CG2O1 CG321 CG2R61, PENALTY= 6
NG2S0  CG2O1  CG311  CG331      0.0000  1     0.00 ! PROT AcProNH2, ProNH2, AcProNHCH3 RLD 4/23/93
NG2S0  CG2O1  CG311  HGA1       0.0000  1     0.00 ! PROT AcProNH2, ProNH2, AcProNHCH3 RLD 4/23/93
OG2D1  CG2O1  CG311  CG2R61     0.6700  2   180.00 ! ZINCp700 , from OG2D1 CG2O1 CG321 CG2R61, PENALTY= 4
OG2D1  CG2O1  CG311  CG2R61     0.9400  3     0.00 ! ZINCp700 , from OG2D1 CG2O1 CG321 CG2R61, PENALTY= 4
OG2D1  CG2O1  CG311  CG331      1.4000  1     0.00 ! PROT ala dipeptide, new C VDW Rmin, adm jr., 3/3/93c
OG2D1  CG2O1  CG311  HGA1       0.0000  1     0.00 ! PROT Alanine Dipeptide ab initio calc's (LK)
CG311  CG2O1  NG2S0  CG3C52     2.7500  2   180.00 ! PROT AcProNH2, ProNH2, AcProNHCH3 RLD 4/23/93
CG311  CG2O1  NG2S0  CG3C52     0.3000  4     0.00 ! PROT AcProNH2, ProNH2, AcProNHCH3 RLD 4/23/93
OG2D1  CG2O1  NG2S0  CG3C52     2.7500  2   180.00 ! PROT AcProNH2, ProNH2, AcProNHCH3 RLD 4/23/93
OG2D1  CG2O1  NG2S0  CG3C52     0.3000  4     0.00 ! PROT AcProNH2, ProNH2, AcProNHCH3 RLD 4/23/93
NG2D1  CG2R53 CG2R61 CG2R61     0.8900  2   180.00 ! ZINCp700 , from NG2R50 CG2R53 CG2R61 CG2R61, PENALTY= 45
NG2D1  CG2R53 CG2R61 CG2R61     0.1000  4     0.00 ! ZINCp700 , from NG2R50 CG2R53 CG2R61 CG2R61, PENALTY= 45
NG2R50 CG2R53 CG2R61 CG2R61     0.8900  2   180.00 ! 2PTZ model for D3R, xxwy
NG2R50 CG2R53 CG2R61 CG2R61     0.1000  4     0.00 ! 2PTZ model for D3R, xxwy
CG2R61 CG2R53 NG2D1  NG2R50     2.7000  2   180.00 ! ZINCp700 , from CG2R61 CG2R61 NG2D1 NG2D1, PENALTY= 114
CG2R61 CG2R53 NG2D1  NG2R50     0.2500  4     0.00 ! ZINCp700 , from CG2R61 CG2R61 NG2D1 NG2D1, PENALTY= 114
NG2R50 CG2R53 NG2D1  NG2R50     0.8000  1   180.00 ! ZINCp700 , from NG2R61 CG2R64 NG2D1 CG2O6, PENALTY= 176.5
NG2R50 CG2R53 NG2D1  NG2R50     4.8200  2   180.00 ! ZINCp700 , from NG2R61 CG2R64 NG2D1 CG2O6, PENALTY= 176.5
NG2R50 CG2R53 NG2D1  NG2R50     0.0200  3   180.00 ! ZINCp700 , from NG2R61 CG2R64 NG2D1 CG2O6, PENALTY= 176.5
CG2R61 CG2R53 NG2R50 NG2R50     4.0000  2   180.00 ! ZINCp700 , from CG2R61 CG2R53 NG2R50 CG2R51, PENALTY= 46.5
NG2D1  CG2R53 NG2R50 NG2R50    12.5512  2   180.00 ! ZINCp700 , from NG2R50 CG2R53 NG2R50 NG2R50, PENALTY= 45
CG2R53 CG2R61 CG2R61 CG2R61     3.0000  2   180.00 ! 2PTZ model for D3R, xxwy
CG2R53 CG2R61 CG2R61 HGR61      2.0000  2   180.00 ! 2PTZ model for D3R, xxwy
CG2R61 CG2R61 CG2R61 CG2R61     3.1000  2   180.00 ! PROT JES 8/25/89
CG2R61 CG2R61 CG2R61 CG311      3.1000  2   180.00 ! NAMODEL difluorotoluene
CG2R61 CG2R61 CG2R61 HGR61      4.2000  2   180.00 ! PROT JES 8/25/89 benzene
CG311  CG2R61 CG2R61 HGR61      2.4000  2   180.00 ! NAMODEL difluorotoluene Kenno: 4.2 -> 2.4
HGR61  CG2R61 CG2R61 HGR61      2.4000  2   180.00 ! PROT JES 8/25/89 benzene
CG2R61 CG2R61 CG311  CG2O1      0.2000  2     0.00 ! ZINCp700 , from CG2R61 CG2R61 CG311 CG2O2, PENALTY= 1.5
CG2R61 CG2R61 CG311  CG331      0.2300  2   180.00 ! FBIB, Fatty Binding Inhibitior B, cacha
CG2R61 CG2R61 CG311  HGA1       0.1000  6   180.00 ! NAMODEL difluorotoluene
CG2O1  CG311  CG331  HGA3       0.2000  3     0.00 ! PROT alkane update, adm jr., 3/2/92
CG2R61 CG311  CG331  HGA3       0.0400  3     0.00 ! FBIB, Fatty Binding Inhibitior B, cacha
HGA1   CG311  CG331  HGA3       0.1950  3     0.00 ! NA, sugar
OG311  CG321  CG3RC1 CG3C31     0.1500  1   180.00 ! ZINCp700 , from OG303 CG321 CG3RC1 CG3C31, PENALTY= 6.5
OG311  CG321  CG3RC1 CG3C52     0.1580  3     0.00 ! ZINCp700 , from OG311 CG311 CG3RC1 CG3C51, PENALTY= 4.4
OG311  CG321  CG3RC1 CG3RC1     0.4500  2     0.00 ! ZINCp700 , from OG311 CG311 CG3RC1 CG3RC1, PENALTY= 4
HGA2   CG321  CG3RC1 CG3C31     0.1950  3     0.00 ! CARBOCY carbocyclic sugars
HGA2   CG321  CG3RC1 CG3C52     0.1950  1     0.00 ! BAM1, bile acid steroidal C-D ring, cacha, 02/08
HGA2   CG321  CG3RC1 CG3RC1     0.1500  3     0.00 ! CARBOCY carbocyclic sugars
CG3RC1 CG321  OG311  HGP1       1.1300  1     0.00 ! ZINCp700 , from CG3C51 CG321 OG311 HGP1, PENALTY= 1.5
CG3RC1 CG321  OG311  HGP1       0.1400  2     0.00 ! ZINCp700 , from CG3C51 CG321 OG311 HGP1, PENALTY= 1.5
CG3RC1 CG321  OG311  HGP1       0.2400  3     0.00 ! ZINCp700 , from CG3C51 CG321 OG311 HGP1, PENALTY= 1.5
HGA2   CG321  OG311  HGP1       0.1800  3     0.00 ! og methanol
CG3RC1 CG3C31 CG3RC1 CG321      0.1500  3     0.00 ! CARBOCY carbocyclic sugars
CG3RC1 CG3C31 CG3RC1 CG3C52     0.1500  3     0.00 ! CARBOCY carbocyclic sugars
HGA2   CG3C31 CG3RC1 CG321      0.1950  3     0.00 ! CARBOCY carbocyclic sugars
HGA2   CG3C31 CG3RC1 CG3C52     0.1950  3     0.00 ! CARBOCY carbocyclic sugars
HGA2   CG3C31 CG3RC1 CG3RC1     0.1500  3     0.00 ! CARBOCY carbocyclic sugars
NG2S0  CG3C52 CG3RC1 CG321      0.5000  2   180.00 ! ZINCp700 , from CG331 CG3C51 CG3C52 NG2S0, PENALTY= 16.9
NG2S0  CG3C52 CG3RC1 CG3C31     0.1500  3     0.00 ! ZINCp700 , from NG2R61 CG3C51 CG3RC1 CG3C31, PENALTY= 9
NG2S0  CG3C52 CG3RC1 CG3RC1     0.1500  3     0.00 ! ZINCp700 , from NG2R61 CG3C51 CG3RC1 CG3RC1, PENALTY= 9
HGA2   CG3C52 CG3RC1 CG321      0.1950  1     0.00 ! BAM1, bile acid steroidal C-D ring, cacha, 02/08
HGA2   CG3C52 CG3RC1 CG3C31     0.1950  3     0.00 ! CARBOCY carbocyclic sugars
HGA2   CG3C52 CG3RC1 CG3RC1     0.1500  3     0.00 ! CARBOCY carbocyclic sugars
CG3RC1 CG3C52 NG2S0  CG2O1      0.0000  3   180.00 ! ZINCp700 , from CG3C52 CG3C52 NG2S0 CG2O1, PENALTY= 1.1
CG3RC1 CG3C52 NG2S0  CG3C52     0.1000  3     0.00 ! ZINCp700 , from CG3C52 CG3C52 NG2S0 CG3C51, PENALTY= 1.5
HGA2   CG3C52 NG2S0  CG2O1      0.0000  3   180.00 ! PROT AcProNH2, ProNH2, AcProNHCH3 RLD 4/23/93
HGA2   CG3C52 NG2S0  CG3C52     0.1000  3     0.00 ! ZINCp700 , from HGA2 CG3C52 NG2S0 CG3C51, PENALTY= 0.4
CG321  CG3RC1 CG3RC1 CG321      0.1500  3     0.00 ! CARBOCY carbocyclic sugars
CG321  CG3RC1 CG3RC1 CG3C31     0.1500  3     0.00 ! CARBOCY carbocyclic sugars
CG321  CG3RC1 CG3RC1 CG3C52     0.1500  3     0.00 ! CARBOCY carbocyclic sugars
CG3C31 CG3RC1 CG3RC1 CG3C52     0.1500  3     0.00 ! CARBOCY carbocyclic sugars
CG3C52 CG3RC1 CG3RC1 CG3C52     0.1500  3     0.00 ! CARBOCY carbocyclic sugars
CG2R53 NG2D1  NG2R50 NG2R50     3.4000  1   180.00 ! ZINCp700 , from CG2D1 NG2D1 NG2S1 CG2O1, PENALTY= 315
CG2R53 NG2D1  NG2R50 NG2R50     1.3000  2   180.00 ! ZINCp700 , from CG2D1 NG2D1 NG2S1 CG2O1, PENALTY= 315
CG2R53 NG2R50 NG2R50 NG2R50    15.5000  2   180.00 ! TEAZ , 1H-tetrazole, pchat
NG2D1  NG2R50 NG2R50 NG2R50    15.3000  2   180.00 ! ZINCp700 , from NG2R50 NG2R50 NG2R50 NG2R51, PENALTY= 65

IMPROPERS
CG2O1  CG311  NG2S0  OG2D1    120.0000  0     0.00 ! PROT NMA Vibrational Modes (LK) WILDCARD

END
RETURN
```
