## Supplementary material for "Identifying Artifacts from Large Library Docking": Example cases for running cross-filtering: ZINCp700000pco03.str

```
* Toppar stream file generated by
* CHARMM General Force Field (CGenFF) program version 2.5.1
* For use with CGenFF version 4.6
*

read rtf card append
* Topologies generated by
* CHARMM General Force Field (CGenFF) program version 2.5.1
*
36 1

! "penalty" is the highest penalty score of the associated parameters.
! Penalties lower than 10 indicate the analogy is fair; penalties between 10
! and 50 mean some basic validation is recommended; penalties higher than
! 50 indicate poor analogy and mandate extensive validation/optimization.

RESI ZINCp700      -1.000 ! param penalty= 137.000 ; charge penalty= 150.799
!RING * 5 C2 C14 C15 C16 S1
!RING * 6 C8 N3 C9 C10 C11 C12
GROUP            ! CHARGE   CH_PENALTY
ATOM C1     CG331  -0.144 !   74.784
ATOM C2     CG3C50  0.434 !  110.559
ATOM C3     CG2O1   0.539 !   69.600
ATOM O1     OG2D1  -0.468 !   12.621
ATOM N1     NG2S1  -0.528 !   74.257
ATOM C4     CG3C41  0.162 !   78.500
ATOM H1     HGA1    0.090 !    4.464
ATOM C5     CG3C41 -0.248 !   44.357
ATOM C6     CG3C41  0.157 !   78.503
ATOM H2     HGA1    0.090 !    4.464
ATOM N2     NG2S1  -0.398 !   73.234
ATOM C7     CG2O1   0.302 !   20.476
ATOM O2     OG2D1  -0.456 !    3.801
ATOM C8     CG2R61 -0.310 !   32.930
ATOM N3     NG2R60 -0.384 !    7.074
ATOM C9     CG2R61  0.170 !    0.000
ATOM C10    CG2R61 -0.121 !    0.000
ATOM C11    CG2R61 -0.586 !    0.000
ATOM C12    CG2R61  0.564 !   32.673
ATOM O3     OG312  -0.769 !   19.757
ATOM C13    CG3C41 -0.248 !   44.357
ATOM C14    CG3C52 -0.222 !   24.640
ATOM C15    CG3C52 -0.193 !   19.818
ATOM C16    CG3C52  0.081 !   86.484
ATOM S1     SG3O2  -0.012 !  150.799
ATOM O4     OG2P1  -0.390 !    9.054
ATOM O5     OG2P1  -0.390 !    9.054
ATOM H3     HGA3    0.090 !    3.437
ATOM H4     HGA3    0.090 !    3.437
ATOM H5     HGA3    0.090 !    3.437
ATOM H6     HGP1    0.299 !    6.220
ATOM H7     HGA2    0.090 !    1.662
ATOM H8     HGA2    0.090 !    1.662
ATOM H9     HGP1    0.292 !    6.220
ATOM H10    HGR62   0.122 !    0.000
ATOM H11    HGR61   0.115 !    0.000
ATOM H12    HGR61   0.280 !    0.000
ATOM H13    HGA2    0.090 !    1.662
ATOM H14    HGA2    0.090 !    1.662
ATOM H15    HGA2    0.090 !    1.504
ATOM H16    HGA2    0.090 !    1.504
ATOM H17    HGA2    0.090 !    1.250
ATOM H18    HGA2    0.090 !    1.250
ATOM H19    HGA2    0.090 !    4.456
ATOM H20    HGA2    0.090 !    4.456

BOND C1   C2  
BOND C1   H3  
BOND C1   H4  
BOND C1   H5  
BOND C2   S1  
BOND C2   C3  
BOND C2   C14 
BOND C3   O1  
BOND C3   N1  
BOND N1   C4  
BOND N1   H6  
BOND C4   H1  
BOND C4   C13 
BOND C4   C5  
BOND C5   C6  
BOND C5   H7  
BOND C5   H8  
BOND C6   H2  
BOND C6   N2  
BOND C6   C13 
BOND N2   C7  
BOND N2   H9  
BOND C7   O2  
BOND C7   C8  
BOND C8   C12 
BOND C8   N3  
BOND N3   C9  
BOND C9   C10 
BOND C9   H10 
BOND C10  C11 
BOND C10  H11 
BOND C11  C12 
BOND C11  H12 
BOND C12  O3  
BOND C13  H13 
BOND C13  H14 
BOND C14  C15 
BOND C14  H15 
BOND C14  H16 
BOND C15  C16 
BOND C15  H17 
BOND C15  H18 
BOND C16  S1  
BOND C16  H19 
BOND C16  H20 
BOND S1   O4  
BOND S1   O5  
IMPR C3     C2     N1     O1    
IMPR C7     C8     N2     O2    

END

read param card flex append
* Parameters generated by analogy by
* CHARMM General Force Field (CGenFF) program version 2.5.1
*

! Penalties lower than 10 indicate the analogy is fair; penalties between 10
! and 50 mean some basic validation is recommended; penalties higher than
! 50 indicate poor analogy and mandate extensive validation/optimization.

BONDS
CG2O1  CG2R61  300.00     1.4750 ! 3NAP, nicotamide. kevo: 1.45 -> 1.475
CG2O1  CG3C50  250.00     1.4900 ! from CG2O1 CG3C51, PENALTY= 6 PXU     
CG2O1  NG2S1   370.00     1.3450 ! PROT Alanine Dipeptide ab initio calc's (LK)
CG2O1  OG2D1   620.00     1.2300 ! PROT Peptide geometry, condensed phase (LK)
CG2R61 CG2R61  305.00     1.3750 ! PROT benzene, JES 8/25/89
CG2R61 NG2R60  450.00     1.3050 ! PYR1, pyridine
CG2R61 OG312   525.00     1.2600 ! PROT adm jr. 8/27/91, phenoxide
CG2R61 HGR61   340.00     1.0800 ! PROT phe,tyr JES 8/25/89
CG2R61 HGR62   340.00     1.0800 ! NA, DFT
CG331  CG3C50  222.50     1.5280 ! from CG331 CG3C51, PENALTY= 6 R1A     
CG331  HGA3    322.00     1.1110 ! PROT alkane update, adm jr., 3/2/92
CG3C41 CG3C41  270.00     1.5400 ! CBU, cyclobutane, AZDO, 2-azetidinone, lsk
CG3C41 NG2S1   345.02     1.4358 ! ZINCp700 , from CG3C51 NG2S1, PENALTY= 76
CG3C41 HGA1    348.00     1.0930 ! ZINCp700 , from CG3C41 HGA2, PENALTY= 0.64
CG3C41 HGA2    348.00     1.0930 ! CBU, cyclobutane, AZDO, 2-azetidinone, lsk
CG3C50 CG3C52  195.00     1.5180 ! from CG3C51 CG3C52, PENALTY= 6 PXU     
CG3C50 SG3O2   185.00     1.7900 ! ZINCp700 , from CG321 SG3O2, PENALTY= 65
CG3C52 CG3C52  195.00     1.5300 ! THF, nucleotide CSD/NDB survey, 5/30/06,viv; increased to 1.53 by kevo
CG3C52 SG3O2   185.00     1.7900 ! ZINCp700 , from CG321 SG3O2, PENALTY= 65
CG3C52 HGA2    307.00     1.1000 ! THF, THF neutron diffr., 5/30/06, viv
NG2S1  HGP1    440.00     0.9970 ! PROT Alanine Dipeptide ab initio calc's (LK)
OG2P1  SG3O2   630.00     1.4400 ! DMSN, dimethyl sulfone; MSAM, methanesulfonamide and other sulfonamides; compromise between crystal and mp2; xxwy & xhe

ANGLES
CG2R61 CG2O1  NG2S1    80.00    116.50 ! HDZ2, hydrazone model cmpd 2
CG2R61 CG2O1  OG2D1    30.00    121.00 ! reverted to 3NAP, nicotamide. Kenno: compromise with NMA and HDZ2 ==> 124.5 --> 121.00
CG3C50 CG2O1  NG2S1    80.00    116.50 ! from CG3C51 CG2O1 NG2S1, sm140            
CG3C50 CG2O1  OG2D1    80.00    118.00 ! from CG3C51 CG2O1 OG2D1, PENALTY= 0.8 PXU        
NG2S1  CG2O1  OG2D1    80.00    122.50 ! PROT NMA Vib Modes (LK)
CG2O1  CG2R61 CG2R61   45.00    119.00 ! reverted to 3NAP, nicotinamide
CG2O1  CG2R61 NG2R60   69.75    115.90 ! flavin
CG2R61 CG2R61 CG2R61   40.00    120.00   35.00   2.41620 ! PROT JES 8/25/89
CG2R61 CG2R61 NG2R60   20.00    124.00 ! PYRIDINE pyridine, yin
CG2R61 CG2R61 OG312    40.00    120.00 ! PROT adm jr. 8/27/91, phenoxide
CG2R61 CG2R61 HGR61    30.00    120.00   22.00   2.15250 ! PROT JES 8/25/89 benzene
CG2R61 CG2R61 HGR62    30.00    120.00   22.00   2.15250 ! BROB, bromobenzene
NG2R60 CG2R61 HGR62    30.00    116.00   35.00   2.10000 ! PYR1, pyridine %%% Kenno: 112->116
CG3C50 CG331  HGA3     34.60    110.10   22.53   2.17900 ! from CG3C51 CG331 HGA3, PENALTY= 0.8 R1A      
HGA3   CG331  HGA3     35.50    108.40    5.40   1.80200 ! PROT alkane update, adm jr., 3/2/92
CG3C41 CG3C41 CG3C41   70.00    106.00 ! CBU, cyclobutane; QM by Nikolay Simakov; lsk
CG3C41 CG3C41 NG2S1    95.00    101.00 ! ZINCp700 , from CG2O4 CG3C41 CG3C41, PENALTY= 54.5
CG3C41 CG3C41 HGA1     46.00    110.50 ! ZINCp700 , from CG3C41 CG3C41 HGA2, PENALTY= 0
CG3C41 CG3C41 HGA2     46.00    110.50 ! CBU, cyclobutane; QM by Nikolay Simakov; lsk
NG2S1  CG3C41 HGA1     72.00    113.00 ! ZINCp700 , from CG2O4 CG3C41 HGA2, PENALTY= 54.5
HGA2   CG3C41 HGA2     28.00    105.00    5.40   1.80670 ! CBU, cyclobutane; AZDO, 2-azetidinone; QM by Nikolay Simakov; lsk & kevo
CG2O1  CG3C50 CG331    45.19    111.93 ! ZINCp700 , from CG2O1 CG3C50 OG311, PENALTY= 50.5
CG2O1  CG3C50 CG3C52   52.00    112.30 ! from CG2O1 CG3C51 CG3C52, PENALTY= 6 PXU        
CG2O1  CG3C50 SG3O2    55.86    106.64 ! ZINCp700 , from NG2S0 CG3C52 SG311, PENALTY= 76
CG331  CG3C50 CG3C52   58.00    115.00    8.00   2.56100 ! ZINCp700 , from CG331 CG3C51 CG3C52, PENALTY= 6
CG331  CG3C50 SG3O2    45.00    105.00 ! ZINCp700 , from CG331 CG321 SG3O2, PENALTY= 65
CG3C52 CG3C50 SG3O2    70.39    107.69 ! ZINCp700 , from CG3C52 CG3C51 SG311, PENALTY= 27
CG3C50 CG3C52 CG3C52   58.00    109.50   11.16   2.56100 ! from CG3C51 CG3C52 CG3C52, PENALTY= 0.8 PXU      
CG3C50 CG3C52 HGA2     35.00    111.40   22.53   2.17900 ! from CG3C51 CG3C52 HGA2, PENALTY= 0.8 PXU      
CG3C52 CG3C52 CG3C52   58.00    109.50   11.16   2.56100 ! THF, nucleotide CSD/NDB survey, 05/30/06, viv
CG3C52 CG3C52 SG3O2   108.04    106.29 ! ZINCp700 , from CG3C51 CG3C52 SG311, PENALTY= 21.4
CG3C52 CG3C52 HGA2     35.00    111.40   22.53   2.17900 ! TF2M, viv
SG3O2  CG3C52 HGA2     45.96    113.26 ! ZINCp700 , from SG311 CG3C52 HGA2, PENALTY= 21
HGA2   CG3C52 HGA2     38.50    106.80    5.40   1.80200 ! THF, 10/17/05 viv
CG2R61 NG2R60 CG2R61   20.00    112.00 ! PYRIDINE pyridine, yin
CG2O1  NG2S1  CG3C41   50.00    120.00 ! ZINCp700 , from CG2O1 NG2S1 CG3C51, PENALTY= 6.9
CG2O1  NG2S1  HGP1     34.00    123.00 ! PROT NMA Vib Modes (LK)
CG3C41 NG2S1  HGP1     35.00    117.00 ! ZINCp700 , from CG3C51 NG2S1 HGP1, PENALTY= 6.9
CG3C50 SG3O2  CG3C52   80.00    102.00 ! ZINCp700 , from CG321 SG3O2 CG331, PENALTY= 20.9
CG3C50 SG3O2  OG2P1    75.00    107.50 ! ZINCp700 , from CG321 SG3O2 OG2P1, PENALTY= 10
CG3C52 SG3O2  OG2P1    75.00    107.50 ! ZINCp700 , from CG321 SG3O2 OG2P1, PENALTY= 10
OG2P1  SG3O2  OG2P1    85.00    121.00 ! DMSN, dimethyl sulfone; MSAM, methanesulfonamide and other sulfonamides; xxwy & xhe

DIHEDRALS
NG2S1  CG2O1  CG2R61 CG2R61     1.0000  2   180.00 ! HDZ2, hydrazone model cmpd 2
NG2S1  CG2O1  CG2R61 NG2R60     1.6200  2   180.00 ! flavin
OG2D1  CG2O1  CG2R61 CG2R61     1.0000  2   180.00 ! 3NAP, nicotinamide (PYRIDINE pyr-CONH2), yin
OG2D1  CG2O1  CG2R61 NG2R60     1.9400  2   180.00 ! flavin
NG2S1  CG2O1  CG3C50 CG331      0.4000  1     0.00 ! ZINCp700 , from NG2S1 CG2O1 CG3C50 CG3C52, PENALTY= 31
NG2S1  CG2O1  CG3C50 CG331      0.6000  2     0.00 ! ZINCp700 , from NG2S1 CG2O1 CG3C50 CG3C52, PENALTY= 31
NG2S1  CG2O1  CG3C50 CG3C52     0.4000  1     0.00 ! from NG2S1 CG2O1 CG3C51 CG3C52, penalty= 6, sm239       
NG2S1  CG2O1  CG3C50 CG3C52     0.6000  2     0.00 ! from NG2S1 CG2O1 CG3C51 CG3C52, penalty= 6, sm239       
NG2S1  CG2O1  CG3C50 SG3O2      1.7278  1     0.00 ! ZINCp700 , from NG2S1 CG2O1 CG321 SG311, PENALTY= 86
NG2S1  CG2O1  CG3C50 SG3O2      1.4577  2     0.00 ! ZINCp700 , from NG2S1 CG2O1 CG321 SG311, PENALTY= 86
NG2S1  CG2O1  CG3C50 SG3O2      3.0295  3     0.00 ! ZINCp700 , from NG2S1 CG2O1 CG321 SG311, PENALTY= 86
OG2D1  CG2O1  CG3C50 CG331      0.4000  1   180.00 ! ZINCp700 , from OG2D1 CG2O1 CG3C50 CG3C52, PENALTY= 31
OG2D1  CG2O1  CG3C50 CG331      0.6000  2     0.00 ! ZINCp700 , from OG2D1 CG2O1 CG3C50 CG3C52, PENALTY= 31
OG2D1  CG2O1  CG3C50 CG3C52     0.4000  1   180.00 ! from OG2D1 CG2O1 CG3C51 CG3C52, PENALTY= 6 PXU
OG2D1  CG2O1  CG3C50 CG3C52     0.6000  2     0.00 ! from OG2D1 CG2O1 CG3C51 CG3C52, PENALTY= 6 PXU
OG2D1  CG2O1  CG3C50 SG3O2      1.4920  1     0.00 ! ZINCp700 , from OG2D1 CG2O1 CG321 SG311, PENALTY= 86
OG2D1  CG2O1  CG3C50 SG3O2      1.9421  2   180.00 ! ZINCp700 , from OG2D1 CG2O1 CG321 SG311, PENALTY= 86
OG2D1  CG2O1  CG3C50 SG3O2      0.6200  3     0.00 ! ZINCp700 , from OG2D1 CG2O1 CG321 SG311, PENALTY= 86
OG2D1  CG2O1  CG3C50 SG3O2      0.2771  6   180.00 ! ZINCp700 , from OG2D1 CG2O1 CG321 SG311, PENALTY= 86
CG2R61 CG2O1  NG2S1  CG3C41     1.6000  1     0.00 ! ZINCp700 , from CG2R61 CG2O1 NG2S1 CG321, PENALTY= 8.5
CG2R61 CG2O1  NG2S1  CG3C41     4.0000  2   180.00 ! ZINCp700 , from CG2R61 CG2O1 NG2S1 CG321, PENALTY= 8.5
CG2R61 CG2O1  NG2S1  HGP1       2.5000  2   180.00 ! HDZ2, hydrazone model cmpd 2
CG3C50 CG2O1  NG2S1  CG3C41     1.6000  1     0.00 ! ZINCp700 , from CG3C51 CG2O1 NG2S1 CG321, PENALTY= 9.3
CG3C50 CG2O1  NG2S1  CG3C41     2.5000  2   180.00 ! ZINCp700 , from CG3C51 CG2O1 NG2S1 CG321, PENALTY= 9.3
CG3C50 CG2O1  NG2S1  HGP1       2.5000  2   180.00 ! from CG3C51 CG2O1 NG2S1 HGP1, penalty= 0.8, sm239       
OG2D1  CG2O1  NG2S1  CG3C41     2.5000  2   180.00 ! ZINCp700 , from OG2D1 CG2O1 NG2S1 CG3C51, PENALTY= 6.9
OG2D1  CG2O1  NG2S1  HGP1       2.5000  2   180.00 ! PROT Gives appropriate NMA cis/trans barrier. (LK)
CG2O1  CG2R61 CG2R61 CG2R61     3.1000  2   180.00 ! 3NAP, nicotinamide Kenno: 1.0 -> 3.1
CG2O1  CG2R61 CG2R61 OG312      2.4642  2   180.00 ! ZINCp700 , from CG2DC1 CG2R61 CG2R61 OG311, PENALTY= 43.5
CG2R61 CG2R61 CG2R61 CG2R61     3.1000  2   180.00 ! PROT JES 8/25/89
CG2R61 CG2R61 CG2R61 NG2R60     1.2000  2   180.00 ! PYR1, pyridine, yin
CG2R61 CG2R61 CG2R61 OG312      3.1000  2   180.00 ! PROT adm jr. 8/27/91, phenoxide
CG2R61 CG2R61 CG2R61 HGR61      4.2000  2   180.00 ! PROT JES 8/25/89 benzene
CG2R61 CG2R61 CG2R61 HGR62      4.2000  2   180.00 ! BROB, bromobenzene
NG2R60 CG2R61 CG2R61 OG312      1.0000  2   180.00 ! ZINCp700 , from NG2R60 CG2R61 CG2R61 OG311, PENALTY= 15
NG2R60 CG2R61 CG2R61 HGR61      2.8000  2   180.00 ! PYRIDINE pyridine, yin
OG312  CG2R61 CG2R61 HGR61      2.4000  2   180.00 ! PROT adm jr. 8/27/91, phenoxide Kenno: 4.2 -> 2.4
HGR61  CG2R61 CG2R61 HGR61      2.4000  2   180.00 ! PROT JES 8/25/89 benzene
HGR61  CG2R61 CG2R61 HGR62      2.4000  2   180.00 ! BROB, bromobenzene
CG2O1  CG2R61 NG2R60 CG2R61     8.4400  2   180.00 ! flavin
CG2R61 CG2R61 NG2R60 CG2R61     1.2000  2   180.00 ! PYRIDINE pyridine, yin
HGR62  CG2R61 NG2R60 CG2R61     5.8000  2   180.00 ! PYR1 pyridine, yin ! got overwritten with "slack parameter" during big renaming operation (par_cgenff_1e_unsorted). Restored to original from toppar_all22_prot_pyridines.
HGA3   CG331  CG3C50 CG2O1      0.0000  3     0.00 ! ZINCp700 , from HGA3 CG331 CG3C50 CG2R51, PENALTY= 46.5
HGA3   CG331  CG3C50 CG3C52     0.1600  3     0.00 ! ZINCp700 , from HGA3 CG331 CG3C51 CG3C52, PENALTY= 6
HGA3   CG331  CG3C50 SG3O2      0.0770  3     0.00 ! ZINCp700 , from SG3O2 CG321 CG331 HGA3, PENALTY= 65
CG3C41 CG3C41 CG3C41 CG3C41     1.4300  3     0.00 ! CBU, cyclobutane; QM by Nikolay Simakov; lsk
CG3C41 CG3C41 CG3C41 NG2S1      1.4300  3     0.00 ! ZINCp700 , from CG3C41 CG3C41 CG3C41 CG3C41, PENALTY= 95.5
CG3C41 CG3C41 CG3C41 HGA1       0.5700  3     0.00 ! ZINCp700 , from CG3C41 CG3C41 CG3C41 HGA2, PENALTY= 0
CG3C41 CG3C41 CG3C41 HGA2       0.5700  3     0.00 ! CBU, cyclobutane; QM by Nikolay Simakov; lsk
NG2S1  CG3C41 CG3C41 HGA2       0.5700  3     0.00 ! ZINCp700 , from NG2R43 CG3C41 CG3C41 HGA2, PENALTY= 23.5
HGA1   CG3C41 CG3C41 HGA2       0.0000  3     0.00 ! ZINCp700 , from HGA2 CG3C41 CG3C41 HGA2, PENALTY= 0
CG3C41 CG3C41 NG2S1  CG2O1      1.6342  3     0.00 ! ZINCp700 , from CG3C52 CG3C51 NG2S1 CG2O1, PENALTY= 102.5
CG3C41 CG3C41 NG2S1  HGP1       0.6160  1     0.00 ! ZINCp700 , from CG3C52 CG3C51 NG2S1 HGP1, PENALTY= 102.5
HGA1   CG3C41 NG2S1  CG2O1      2.0387  3   180.00 ! ZINCp700 , from HGA1 CG3C51 NG2S1 CG2O1, PENALTY= 76
HGA1   CG3C41 NG2S1  HGP1       0.2725  3     0.00 ! ZINCp700 , from HGA1 CG3C51 NG2S1 HGP1, PENALTY= 76
CG2O1  CG3C50 CG3C52 CG3C52     0.1400  3     0.00 ! from CG2O1 CG3C51 CG3C52 CG3C52, PENALTY= 6 PXU
CG2O1  CG3C50 CG3C52 HGA2       0.1400  3     0.00 ! from CG2O1 CG3C51 CG3C52 HGA2, PENALTY= 6 PXU
CG331  CG3C50 CG3C52 CG3C52     0.1900  3     0.00 ! ZINCp700 , from CG331 CG3C51 CG3C52 CG3C52, PENALTY= 6
CG331  CG3C50 CG3C52 HGA2       0.1900  3     0.00 ! ZINCp700 , from CG331 CG3C51 CG3C52 HGA2, PENALTY= 6
SG3O2  CG3C50 CG3C52 CG3C52     0.2965  3   180.00 ! ZINCp700 , from SG311 CG3C51 CG3C52 CG3C51, PENALTY= 27.4
SG3O2  CG3C50 CG3C52 HGA2       0.9529  3     0.00 ! ZINCp700 , from SG311 CG3C51 CG3C52 HGA2, PENALTY= 27
CG2O1  CG3C50 SG3O2  CG3C52     0.4107  1     0.00 ! ZINCp700 , from CG2R61 CG321 SG3O2 OG303, PENALTY= 137
CG2O1  CG3C50 SG3O2  CG3C52     0.4376  2     0.00 ! ZINCp700 , from CG2R61 CG321 SG3O2 OG303, PENALTY= 137
CG2O1  CG3C50 SG3O2  CG3C52     0.0932  3     0.00 ! ZINCp700 , from CG2R61 CG321 SG3O2 OG303, PENALTY= 137
CG2O1  CG3C50 SG3O2  OG2P1      0.1486  3     0.00 ! ZINCp700 , from CG2R61 CG321 SG3O2 OG2P1, PENALTY= 90
CG331  CG3C50 SG3O2  CG3C52     0.9000  1     0.00 ! ZINCp700 , from CG331 CG321 SG3O2 CG331, PENALTY= 75.9
CG331  CG3C50 SG3O2  CG3C52     0.3500  2     0.00 ! ZINCp700 , from CG331 CG321 SG3O2 CG331, PENALTY= 75.9
CG331  CG3C50 SG3O2  CG3C52     0.1250  3     0.00 ! ZINCp700 , from CG331 CG321 SG3O2 CG331, PENALTY= 75.9
CG331  CG3C50 SG3O2  OG2P1      0.1800  3     0.00 ! ZINCp700 , from CG331 CG321 SG3O2 OG2P1, PENALTY= 65
CG3C52 CG3C50 SG3O2  CG3C52     0.9000  1     0.00 ! ZINCp700 , from CG321 CG321 SG3O2 CG331, PENALTY= 105.9
CG3C52 CG3C50 SG3O2  CG3C52     0.3500  2     0.00 ! ZINCp700 , from CG321 CG321 SG3O2 CG331, PENALTY= 105.9
CG3C52 CG3C50 SG3O2  CG3C52     0.1250  3     0.00 ! ZINCp700 , from CG321 CG321 SG3O2 CG331, PENALTY= 105.9
CG3C52 CG3C50 SG3O2  OG2P1      0.1800  3     0.00 ! ZINCp700 , from CG321 CG321 SG3O2 OG2P1, PENALTY= 95
CG3C50 CG3C52 CG3C52 CG3C52     0.4100  3   180.00 ! from CG3C51 CG3C52 CG3C52 CG3C52, PENALTY= 0.8 PXU
CG3C50 CG3C52 CG3C52 HGA2       0.1900  3     0.00 ! from CG3C51 CG3C52 CG3C52 HGA2, PENALTY= 0.8 PXU
CG3C52 CG3C52 CG3C52 SG3O2      0.2965  3   180.00 ! ZINCp700 , from SG311 CG3C51 CG3C52 CG3C51, PENALTY= 25.4
CG3C52 CG3C52 CG3C52 HGA2       0.1900  3     0.00 ! alkane, 4/98, yin and mackerell, thf, viv
SG3O2  CG3C52 CG3C52 HGA2       0.9529  3     0.00 ! ZINCp700 , from SG311 CG3C51 CG3C52 HGA2, PENALTY= 25
HGA2   CG3C52 CG3C52 HGA2       0.1900  3     0.00 ! alkane, 4/98, yin and mackerell, thf, viv
CG3C52 CG3C52 SG3O2  CG3C50     0.9000  1     0.00 ! ZINCp700 , from CG321 CG321 SG3O2 CG331, PENALTY= 105.9
CG3C52 CG3C52 SG3O2  CG3C50     0.3500  2     0.00 ! ZINCp700 , from CG321 CG321 SG3O2 CG331, PENALTY= 105.9
CG3C52 CG3C52 SG3O2  CG3C50     0.1250  3     0.00 ! ZINCp700 , from CG321 CG321 SG3O2 CG331, PENALTY= 105.9
CG3C52 CG3C52 SG3O2  OG2P1      0.1800  3     0.00 ! ZINCp700 , from CG321 CG321 SG3O2 OG2P1, PENALTY= 95
HGA2   CG3C52 SG3O2  CG3C50     0.1250  3     0.00 ! ZINCp700 , from HGA2 CG321 SG3O2 CG331, PENALTY= 75.9
HGA2   CG3C52 SG3O2  OG2P1      0.1600  3     0.00 ! ZINCp700 , from HGA2 CG321 SG3O2 OG2P1, PENALTY= 65

IMPROPERS
CG2O1  CG2R61 NG2S1  OG2D1    120.0000  0     0.00 ! PROT NMA Vibrational Modes (LK) WILDCARD
CG2O1  CG3C50 NG2S1  OG2D1    120.0000  0     0.00 ! from CG2O1 CG3C51 NG2S1 OG2D1, penalty= 0.6, sm239   

END
RETURN
```
