## Supplementary material for "Identifying Artifacts from Large Library Docking": Example cases for running cross-filtering: ZINCp700000piCrE.str

```
* Toppar stream file generated by
* CHARMM General Force Field (CGenFF) program version 2.5.1
* For use with CGenFF version 4.6
*

read rtf card append
* Topologies generated by
* CHARMM General Force Field (CGenFF) program version 2.5.1
*
36 1

! "penalty" is the highest penalty score of the associated parameters.
! Penalties lower than 10 indicate the analogy is fair; penalties between 10
! and 50 mean some basic validation is recommended; penalties higher than
! 50 indicate poor analogy and mandate extensive validation/optimization.

RESI ZINCp700       0.000 ! param penalty= 178.500 ; charge penalty= 125.785
!RING * 5 C10 N4 C11 N5 N6
!RING * 6 C5 C6 C7 C8 N3 C13
!RING * 5 C2 N1 O1 C3 C14
GROUP            ! CHARGE   CH_PENALTY
ATOM C1     CG331  -0.298 !    9.145
ATOM C2     CG2R52  0.660 !   19.743
ATOM N1     NG2R50 -0.444 !   15.881
ATOM O1     OG2R50 -0.115 !   45.892
ATOM C3     CG2R51 -0.064 !   38.372
ATOM C4     CG2O1   0.723 !   35.138
ATOM O2     OG2D1  -0.482 !   18.608
ATOM N2     NG2S1  -0.431 !   18.009
ATOM C5     CG311  -0.277 !   17.885
ATOM H1     HGA1    0.090 !    0.000
ATOM C6     CG321  -0.125 !    0.358
ATOM C7     CG321  -0.153 !    0.620
ATOM C8     CG321   0.226 !    7.290
ATOM N3     NG2S0  -0.792 !   11.257
ATOM C9     CG2O1   0.758 !  103.816
ATOM O3     OG2D1  -0.510 !   20.855
ATOM C10    CG2R53 -0.045 !  125.785
ATOM N4     NG2R50 -0.537 !   49.197
ATOM C11    CG2R53  0.703 !   47.188
ATOM O4     OG2D1  -0.441 !    9.031
ATOM N5     NG2R53  0.469 !   72.571
ATOM C12    CG331  -0.104 !   28.116
ATOM N6     NG2D1  -0.600 !  124.184
ATOM C13    CG321   0.386 !    7.672
ATOM C14    CG2R51 -0.209 !   24.390
ATOM C15    CG331  -0.238 !   14.282
ATOM H2     HGA3    0.090 !    0.638
ATOM H3     HGA3    0.090 !    0.638
ATOM H4     HGA3    0.090 !    0.638
ATOM H5     HGP1    0.320 !    0.000
ATOM H6     HGA2    0.090 !    0.000
ATOM H7     HGA2    0.090 !    0.000
ATOM H8     HGA2    0.090 !    0.000
ATOM H9     HGA2    0.090 !    0.000
ATOM H10    HGA2    0.090 !    0.000
ATOM H11    HGA2    0.090 !    0.000
ATOM H12    HGA3    0.090 !    2.500
ATOM H13    HGA3    0.090 !    2.500
ATOM H14    HGA3    0.090 !    2.500
ATOM H15    HGA2    0.090 !    0.000
ATOM H16    HGA2    0.090 !    0.000
ATOM H17    HGA3    0.090 !    0.100
ATOM H18    HGA3    0.090 !    0.100
ATOM H19    HGA3    0.090 !    0.100

BOND C1   C2  
BOND C1   H2  
BOND C1   H3  
BOND C1   H4  
BOND C2   C14 
BOND C2   N1  
BOND N1   O1  
BOND O1   C3  
BOND C3   C4  
BOND C3   C14 
BOND C4   O2  
BOND C4   N2  
BOND N2   C5  
BOND N2   H5  
BOND C5   H1  
BOND C5   C13 
BOND C5   C6  
BOND C6   C7  
BOND C6   H6  
BOND C6   H7  
BOND C7   C8  
BOND C7   H8  
BOND C7   H9  
BOND C8   N3  
BOND C8   H10 
BOND C8   H11 
BOND N3   C9  
BOND N3   C13 
BOND C9   O3  
BOND C9   C10 
BOND C10  N6  
BOND C10  N4  
BOND N4   C11 
BOND C11  O4  
BOND C11  N5  
BOND N5   C12 
BOND N5   N6  
BOND C12  H12 
BOND C12  H13 
BOND C12  H14 
BOND C13  H15 
BOND C13  H16 
BOND C14  C15 
BOND C15  H17 
BOND C15  H18 
BOND C15  H19 
IMPR C4     C3     N2     O2    
IMPR C9     C10    N3     O3    
IMPR C11    N4     N5     O4    

END

read param card flex append
* Parameters generated by analogy by
* CHARMM General Force Field (CGenFF) program version 2.5.1
*

! Penalties lower than 10 indicate the analogy is fair; penalties between 10
! and 50 mean some basic validation is recommended; penalties higher than
! 50 indicate poor analogy and mandate extensive validation/optimization.

BONDS
CG2O1  CG2R51  280.00     1.4750 ! INCA model for D3R, xxwy
CG2O1  CG2R53  280.00     1.4750 ! ZINCp700 , from CG2O1 CG2R51, PENALTY= 28
CG2O1  NG2S0   430.00     1.3500 ! DMA, Dimethylacetamide, xxwy
CG2O1  NG2S1   370.00     1.3450 ! PROT Alanine Dipeptide ab initio calc's (LK)
CG2O1  OG2D1   620.00     1.2300 ! PROT Peptide geometry, condensed phase (LK)
CG2R51 CG2R51  410.00     1.3600 ! PROT histidine, adm jr., 6/27/90
CG2R51 CG2R52  360.00     1.4000 ! PYRZ, pyrazole
CG2R51 CG331   229.63     1.5000 ! PROT his, adm jr., 7/22/89, FC from CT2CT, BL from crystals
CG2R51 OG2R50  450.00     1.3710 ! FURA, furan
CG2R52 CG331   229.63     1.5000 ! ZINCp700 , from CG2R51 CG331, PENALTY= 5
CG2R52 NG2R50  400.00     1.3150 ! PYRZ, pyrazole; 2PRZ, 2-pyrazoline, kevo
CG2R53 NG2D1   625.00     1.3660 ! ZINCp700 , from CG2R61 NG2D1, PENALTY= 45
CG2R53 NG2R50  400.00     1.3200 ! PROT his, ADM JR., 7/20/89
CG2R53 NG2R53  460.00     1.3800 !460 370 *NEW* 2PDO, 2-pyrrolidinone, kevo
CG2R53 OG2D1   570.00     1.2350 !560 620 *NEW* 2PDO, 2-pyrrolidinone, kevo
CG311  CG321   222.50     1.5380 ! PROT alkane update, adm jr., 3/2/92
CG311  NG2S1   320.00     1.4300 ! PROT NMA Gas & Liquid Phase IR Spectra (LK)
CG311  HGA1    309.00     1.1110 ! PROT alkane update, adm jr., 3/2/92
CG321  CG321   222.50     1.5300 ! PROT alkane update, adm jr., 3/2/92
CG321  NG2S0   340.00     1.4510 ! H2U, yxu, 21/2/14, RNA
CG321  HGA2    309.00     1.1110 ! PROT alkane update, adm jr., 3/2/92
CG331  NG2R53  320.00     1.4300 ! MSCH model for D3R, xxwy
CG331  HGA3    322.00     1.1110 ! PROT alkane update, adm jr., 3/2/92
NG2D1  NG2R53  550.00     1.3600 ! ZINCp700 , from NG2D1 NG2S1, PENALTY= 30
NG2R50 OG2R50  280.00     1.3950 ! ISOX, isoxazole
NG2S1  HGP1    440.00     0.9970 ! PROT Alanine Dipeptide ab initio calc's (LK)

ANGLES
CG2R51 CG2O1  NG2S1    52.00    115.50 ! INCA model for D3R, xxwy
CG2R51 CG2O1  OG2D1    45.00    122.00 ! INCA model for D3R, xxwy
CG2R53 CG2O1  NG2S0    52.00    115.50 ! ZINCp700 , from CG2R51 CG2O1 NG2S1, PENALTY= 3.5
CG2R53 CG2O1  OG2D1    45.00    122.00 ! ZINCp700 , from CG2R51 CG2O1 OG2D1, PENALTY= 2.5
NG2S0  CG2O1  OG2D1    80.00    124.00 ! DMF, Dimethylformamide, xxwy
NG2S1  CG2O1  OG2D1    80.00    122.50 ! PROT NMA Vib Modes (LK)
CG2O1  CG2R51 CG2R51   35.00    130.00 ! INCA model for D3R, xxwy
CG2O1  CG2R51 OG2R50   35.00    124.00 ! ZINCp700 , from CG2O1 CG2R51 NG2R51, PENALTY= 45
CG2R51 CG2R51 CG2R52   90.00    106.00 ! PYRZ, pyrazole
CG2R51 CG2R51 CG331    45.80    130.00 ! PROT his, ADM JR., 7/22/89, FC=>CT2CA CA,BA=> CRYSTALS
CG2R51 CG2R51 OG2R50  130.00    111.70 ! FURA, furan @@@@@ Kenno: 108-->112 @@@@@
CG2R52 CG2R51 CG331    20.00    130.00 ! ZINCp700 , from CG2R52 CG2R51 CG321, PENALTY= 0.9
CG2R51 CG2R52 CG331    32.00    130.00 ! ZINCp700 , from CG2R51 CG2R52 CG321, PENALTY= 0.9
CG2R51 CG2R52 NG2R50  110.00    110.50 ! PYRZ, pyrazole
CG331  CG2R52 NG2R50   45.00    120.00 ! ZINCp700 , from CG321 CG2R52 NG2R50, PENALTY= 0.9
CG2O1  CG2R53 NG2D1    63.00    121.00   32.00   2.48300 ! ZINCp700 , from NG2D1 CG2R64 NG2P1, PENALTY= 115
CG2O1  CG2R53 NG2R50   25.00    124.50 ! ZINCp700 , from CG2R61 CG2R53 NG2R50, PENALTY= 25
NG2D1  CG2R53 NG2R50   36.13    135.82 ! ZINCp700 , from CG2DC1 CG2R53 NG2R50, PENALTY= 39.5
NG2R50 CG2R53 NG2R53  100.00    113.00 ! ZINCp700 , from NG2R50 CG2R53 NG2R51, PENALTY= 9
NG2R50 CG2R53 OG2D1    65.00    127.80 ! ZINCp700 , from NG2R53 CG2R53 OG2D1, PENALTY= 19
NG2R53 CG2R53 OG2D1    65.00    127.80 ! 2PDO, 2-pyrrolidinone, kevo
CG321  CG311  CG321    58.35    113.50   11.16   2.56100 ! LIPID glycerol
CG321  CG311  NG2S1    70.00    113.50 ! PROT Alanine Dipeptide ab initio calc's (LK)
CG321  CG311  HGA1     34.50    110.10   22.53   2.17900 ! PROT alkane update, adm jr., 3/2/92
NG2S1  CG311  HGA1     48.00    108.00 ! PROT Alanine Dipeptide ab initio calc's (LK)
CG311  CG321  CG321    58.35    113.50   11.16   2.56100 ! PROT alkanes
CG311  CG321  NG2S0    85.00    111.50 ! MDU, yxu, RNA
CG311  CG321  HGA2     33.43    110.10   22.53   2.17900 ! PROT alkanes
CG321  CG321  CG321    58.35    113.60   11.16   2.56100 ! PROT alkane update, adm jr., 3/2/92
CG321  CG321  NG2S0    70.00    111.00 ! H2U, yxu, 21/2/14, RNA
CG321  CG321  HGA2     26.50    110.10   22.53   2.17900 ! PROT alkane update, adm jr., 3/2/92
NG2S0  CG321  HGA2     54.00    109.50 ! H2U, yxu, RNA
HGA2   CG321  HGA2     35.50    109.00    5.40   1.80200 ! PROT alkane update, adm jr., 3/2/92
CG2R51 CG331  HGA3     55.00    109.50 ! INDO/TRP
CG2R52 CG331  HGA3     55.00    109.50 ! ZINCp700 , from CG2R53 CG331 HGA3, PENALTY= 1
NG2R53 CG331  HGA3     39.00    109.00 ! MSCH model for D3R, xxwy
HGA3   CG331  HGA3     35.50    108.40    5.40   1.80200 ! PROT alkane update, adm jr., 3/2/92
CG2R53 NG2D1  NG2R53   90.00    118.02 ! ZINCp700 , from CG2O1 NG2D1 CG2R61, PENALTY= 63.5
CG2R52 NG2R50 OG2R50  150.00    103.30 ! ISOX, isoxazole @@@@@ Kenno: 105.6 --> 103.3 @@@@@
CG2R53 NG2R50 CG2R53  100.00    101.00 ! TRZ4, triazole124, xxwy
CG2R53 NG2R53 CG331    30.00    124.00 ! MSCH model for D3R, xxwy
CG2R53 NG2R53 NG2D1    50.00    120.00 ! ZINCp700 , from CG2R53 NG2R53 CG321, PENALTY= 67
CG331  NG2R53 NG2D1    50.00    120.00 ! ZINCp700 , from CG2O1 NG2S1 CG331, PENALTY= 83
CG2O1  NG2S0  CG321    42.00    119.50 ! from CG2O1 NG2S0 CG331, PENALTY= 0.9 I4G FHO        
CG321  NG2S0  CG321    45.00    121.00 ! from CG331 NG2S0 CG331, PENALTY= 1.8 I4G        
CG2O1  NG2S1  CG311    50.00    120.00 ! PROT NMA Vib Modes (LK)
CG2O1  NG2S1  HGP1     34.00    123.00 ! PROT NMA Vib Modes (LK)
CG311  NG2S1  HGP1     35.00    117.00 ! PROT NMA Vibrational Modes (LK)
CG2R51 OG2R50 NG2R50  150.00    108.50 ! ISOX, isoxazole @@@@@ Kenno: 109.9 --> 108.5 @@@@@

DIHEDRALS
NG2S1  CG2O1  CG2R51 CG2R51     1.1000  2   180.00 ! INCA model for D3R, xxwy; updated to match with other yxu par in na_rna_modified.prm
NG2S1  CG2O1  CG2R51 CG2R51     0.3000  4     0.00 ! INCA model for D3R, xxwy; updated to match with other yxu par in na_rna_modified.prm
NG2S1  CG2O1  CG2R51 OG2R50     1.1000  2   180.00 ! ZINCp700 , from NG2S1 CG2O1 CG2R51 NG2R51, PENALTY= 45
NG2S1  CG2O1  CG2R51 OG2R50     0.3000  4     0.00 ! ZINCp700 , from NG2S1 CG2O1 CG2R51 NG2R51, PENALTY= 45
OG2D1  CG2O1  CG2R51 CG2R51     1.1000  2   180.00 ! INCA model for D3R, xxwy; updated to match with other yxu par in na_rna_modified.prm
OG2D1  CG2O1  CG2R51 CG2R51     0.3000  4     0.00 ! INCA model for D3R, xxwy; updated to match with other yxu par in na_rna_modified.prm
OG2D1  CG2O1  CG2R51 OG2R50     1.1000  2   180.00 ! ZINCp700 , from OG2D1 CG2O1 CG2R51 NG2R51, PENALTY= 45
OG2D1  CG2O1  CG2R51 OG2R50     0.3000  4     0.00 ! ZINCp700 , from OG2D1 CG2O1 CG2R51 NG2R51, PENALTY= 45
NG2S0  CG2O1  CG2R53 NG2D1      1.6200  2   180.00 ! ZINCp700 , from NG2S1 CG2O1 CG2R61 NG2R60, PENALTY= 70
NG2S0  CG2O1  CG2R53 NG2R50     1.1000  2   180.00 ! ZINCp700 , from NG2S1 CG2O1 CG2R51 NG2R51, PENALTY= 54
NG2S0  CG2O1  CG2R53 NG2R50     0.3000  4     0.00 ! ZINCp700 , from NG2S1 CG2O1 CG2R51 NG2R51, PENALTY= 54
OG2D1  CG2O1  CG2R53 NG2D1      1.9400  2   180.00 ! ZINCp700 , from OG2D1 CG2O1 CG2R61 NG2R60, PENALTY= 69
OG2D1  CG2O1  CG2R53 NG2R50     1.1000  2   180.00 ! ZINCp700 , from OG2D1 CG2O1 CG2R51 NG2R51, PENALTY= 53
OG2D1  CG2O1  CG2R53 NG2R50     0.3000  4     0.00 ! ZINCp700 , from OG2D1 CG2O1 CG2R51 NG2R51, PENALTY= 53
CG2R53 CG2O1  NG2S0  CG321      1.6000  1     0.00 ! ZINCp700 , from CG2R51 CG2O1 NG2S1 CG331, PENALTY= 13.4
CG2R53 CG2O1  NG2S0  CG321      4.0000  2   180.00 ! ZINCp700 , from CG2R51 CG2O1 NG2S1 CG331, PENALTY= 13.4
OG2D1  CG2O1  NG2S0  CG321      2.6000  2   180.00 ! from OG2D1 CG2O1 NG2S0 CG331, PENALTY= 0.9 I4G FHO
CG2R51 CG2O1  NG2S1  CG311      1.6000  1     0.00 ! ZINCp700 , from CG2R51 CG2O1 NG2S1 CG331, PENALTY= 1.5
CG2R51 CG2O1  NG2S1  CG311      4.0000  2   180.00 ! ZINCp700 , from CG2R51 CG2O1 NG2S1 CG331, PENALTY= 1.5
CG2R51 CG2O1  NG2S1  HGP1       1.0000  2   180.00 ! INCA model for D3R, xxwy
OG2D1  CG2O1  NG2S1  CG311      2.5000  2   180.00 ! PROT Gives appropriate NMA cis/trans barrier. (LK)
OG2D1  CG2O1  NG2S1  HGP1       2.5000  2   180.00 ! PROT Gives appropriate NMA cis/trans barrier. (LK)
CG2O1  CG2R51 CG2R51 CG2R52     0.0000  2   180.00 ! INCA model for D3R, xxwy
CG2O1  CG2R51 CG2R51 CG331      0.0000  2   180.00 ! ZINCp700 , from CG2O1 CG2R51 CG2R51 CG321, PENALTY= 0.9
CG2R52 CG2R51 CG2R51 OG2R50     9.5000  2   180.00 ! ISOX, isoxazole
CG331  CG2R51 CG2R51 OG2R50     3.0000  2   180.00 ! ZINCp700 , from CG331 CG2R51 CG2R51 NG2R51, PENALTY= 45
CG2R51 CG2R51 CG2R52 CG331      3.0000  2   180.00 ! ZINCp700 , from CG2R51 CG2R51 CG2R52 CG321, PENALTY= 0.9
CG2R51 CG2R51 CG2R52 NG2R50     8.5000  2   180.00 ! PYRZ, pyrazole
CG331  CG2R51 CG2R52 CG331      2.5000  2   180.00 ! ZINCp700 , from CG321 CG2R51 CG2R52 CG321, PENALTY= 1.8
CG331  CG2R51 CG2R52 NG2R50     3.0000  2   180.00 ! ZINCp700 , from CG321 CG2R51 CG2R52 NG2R50, PENALTY= 0.9
CG2R51 CG2R51 CG331  HGA3       0.0000  3     0.00 ! PROT 4-methylimidazole 4-21G//rot bar. adm jr., 9/4/89
CG2R52 CG2R51 CG331  HGA3       0.0000  3     0.00 ! ZINCp700 , from CG2R51 CG2R51 CG331 HGA3, PENALTY= 2
CG2O1  CG2R51 OG2R50 NG2R50     8.5000  2   180.00 ! ZINCp700 , from CG2R51 CG2R51 OG2R50 NG2R50, PENALTY= 66.5
CG2R51 CG2R51 OG2R50 NG2R50     8.5000  2   180.00 ! ISOX, isoxazole
CG2R51 CG2R52 CG331  HGA3       0.0000  3     0.00 ! ZINCp700 , from CG2R51 CG2R51 CG331 HGA3, PENALTY= 5
NG2R50 CG2R52 CG331  HGA3       0.1900  3     0.00 ! ZINCp700 , from NG2R50 CG2R51 CG331 HGA3, PENALTY= 5
CG2R51 CG2R52 NG2R50 OG2R50    12.0000  2   180.00 ! ISOX, isoxazole
CG331  CG2R52 NG2R50 OG2R50     3.8000  2   180.00 ! ZINCp700 , from CG321 CG2R52 NG2R50 NG2R51, PENALTY= 45.9
CG2O1  CG2R53 NG2D1  NG2R53     3.7993  1     0.00 ! ZINCp700 , from CG2R61 CG2R61 NG2D1 CG2O1, PENALTY= 145
CG2O1  CG2R53 NG2D1  NG2R53     3.2897  2   180.00 ! ZINCp700 , from CG2R61 CG2R61 NG2D1 CG2O1, PENALTY= 145
CG2O1  CG2R53 NG2D1  NG2R53     1.3384  3     0.00 ! ZINCp700 , from CG2R61 CG2R61 NG2D1 CG2O1, PENALTY= 145
CG2O1  CG2R53 NG2D1  NG2R53     0.2200  4     0.00 ! ZINCp700 , from CG2R61 CG2R61 NG2D1 CG2O1, PENALTY= 145
CG2O1  CG2R53 NG2D1  NG2R53     0.5549  5   180.00 ! ZINCp700 , from CG2R61 CG2R61 NG2D1 CG2O1, PENALTY= 145
CG2O1  CG2R53 NG2D1  NG2R53     0.3579  6   180.00 ! ZINCp700 , from CG2R61 CG2R61 NG2D1 CG2O1, PENALTY= 145
NG2R50 CG2R53 NG2D1  NG2R53     0.8000  1   180.00 ! ZINCp700 , from NG2R61 CG2R64 NG2D1 CG2O6, PENALTY= 178.5
NG2R50 CG2R53 NG2D1  NG2R53     4.8200  2   180.00 ! ZINCp700 , from NG2R61 CG2R64 NG2D1 CG2O6, PENALTY= 178.5
NG2R50 CG2R53 NG2D1  NG2R53     0.0200  3   180.00 ! ZINCp700 , from NG2R61 CG2R64 NG2D1 CG2O6, PENALTY= 178.5
CG2O1  CG2R53 NG2R50 CG2R53     4.0000  2   180.00 ! ZINCp700 , from CG2R61 CG2R53 NG2R50 CG2R51, PENALTY= 27.5
NG2D1  CG2R53 NG2R50 CG2R53     0.0734  2   180.00 ! ZINCp700 , from CG2DC1 CG2R53 NG2R50 CG251O, PENALTY= 43
NG2R53 CG2R53 NG2R50 CG2R53    12.0000  2   180.00 ! ZINCp700 , from NG2R51 CG2R53 NG2R50 CG2R53, PENALTY= 9
OG2D1  CG2R53 NG2R50 CG2R53     0.0734  2   180.00 ! ZINCp700 , from CG2DC1 CG2R53 NG2R50 CG251O, PENALTY= 56
NG2R50 CG2R53 NG2R53 CG331      0.5000  2   180.00 ! ZINCp700 , from NG2R53 CG2R53 NG2R53 CG311, PENALTY= 20.5
NG2R50 CG2R53 NG2R53 NG2D1      0.5000  2   180.00 ! ZINCp700 , from NG2R53 CG2R53 NG2R53 CG311, PENALTY= 86.6
OG2D1  CG2R53 NG2R53 CG331      0.2000  2   180.00 ! MSCH model for D3R, xxwy
OG2D1  CG2R53 NG2R53 NG2D1      2.5000  2   180.00 ! ZINCp700 , from OG2D1 CG2R53 NG2R53 CG321, PENALTY= 67
CG321  CG311  CG321  CG321      0.2000  3     0.00 ! PROT alkane update, adm jr., 3/2/92
CG321  CG311  CG321  NG2S0      0.3500  3     0.00 ! ZINCp700 , from CG331 CG311 CG321 NG2S0, PENALTY= 0.9
CG321  CG311  CG321  HGA2       0.1950  1     0.00 ! NA, sugar
NG2S1  CG311  CG321  CG321      0.2000  3     0.00 ! PROT alkane update, adm jr., 3/2/92
NG2S1  CG311  CG321  NG2S0      0.2000  3     0.00 ! ZINCp700 , from NG2S1 CG311 CG321 CG2R61, PENALTY= 47
NG2S1  CG311  CG321  HGA2       0.2000  3     0.00 ! PROT alkane update, adm jr., 3/2/92
HGA1   CG311  CG321  CG321      0.1950  3     0.00 ! NA abasic nucleoside
HGA1   CG311  CG321  NG2S0      0.3000  3     0.00 ! MDU, yxu, RNA
HGA1   CG311  CG321  HGA2       0.1950  3     0.00 ! NA, sugar
CG321  CG311  NG2S1  CG2O1      1.8000  1     0.00 ! PROT ala dipeptide, new C VDW Rmin, adm jr., 3/3/93c
CG321  CG311  NG2S1  HGP1       0.0000  1     0.00 ! PROT Alanine Dipeptide ab initio calc's (LK)
HGA1   CG311  NG2S1  CG2O1      0.0000  1     0.00 ! PROT Alanine Dipeptide ab initio calc's (LK)
HGA1   CG311  NG2S1  HGP1       0.0000  1     0.00 ! PROT Alanine Dipeptide ab initio calc's (LK)
CG311  CG321  CG321  CG321      0.5000  3     0.00 ! CARBOCY carbocyclic sugars
CG311  CG321  CG321  CG321      0.5000  6   180.00 ! CARBOCY carbocyclic sugars
CG311  CG321  CG321  HGA2       0.1950  3     0.00 ! NA abasic nucleoside
CG321  CG321  CG321  NG2S0      0.2000  3     0.00 ! from CG321 CG321 CG321 NG2S1, PENALTY= 1 FHO
CG321  CG321  CG321  HGA2       0.1950  3     0.00 ! LIPID alkanes
NG2S0  CG321  CG321  HGA2       0.1950  3     0.00 ! H2U, yxu, RNA
HGA2   CG321  CG321  HGA2       0.2200  3     0.00 ! LIPID alkanes
CG311  CG321  NG2S0  CG2O1      1.8000  1     0.00 ! ZINCp700 , from CG321 CG321 NG2S0 CG2O1, PENALTY= 0.6
CG311  CG321  NG2S0  CG321      1.4134  1     0.00 ! from CG331 CG321 NG2S0 CG321, I4G
CG311  CG321  NG2S0  CG321      1.2812  2     0.00 ! from CG331 CG321 NG2S0 CG321, I4G
CG321  CG321  NG2S0  CG2O1      1.8000  1     0.00 ! from CG321 CG321 NG2S1 CG2O1, PENALTY= 10 FHO
CG321  CG321  NG2S0  CG321      1.4134  1     0.00 ! ZINCp700 , from CG311 CG321 NG2S0 CG321, PENALTY= 0.6
CG321  CG321  NG2S0  CG321      1.2812  2     0.00 ! ZINCp700 , from CG311 CG321 NG2S0 CG321, PENALTY= 0.6
HGA2   CG321  NG2S0  CG2O1      0.0000  3     0.00 ! from HGA3 CG331 NG2S0 CG2O1, PENALTY= 6 I4G FHO
HGA2   CG321  NG2S0  CG321      0.4200  3     0.00 ! from HGA3 CG331 NG2S0 CG331, PENALTY= 6.9 I4G
HGA3   CG331  NG2R53 CG2R53     0.1000  3     0.00 ! MSCH model for D3R, xxwy
HGA3   CG331  NG2R53 NG2D1      0.0000  3     0.00 ! ZINCp700 , from HGA3 CG331 NG2S1 CG2O1, PENALTY= 83
CG2R53 NG2D1  NG2R53 CG2R53     3.4000  1   180.00 ! ZINCp700 , from CG2D1 NG2D1 NG2S1 CG2O1, PENALTY= 162
CG2R53 NG2D1  NG2R53 CG2R53     1.3000  2   180.00 ! ZINCp700 , from CG2D1 NG2D1 NG2S1 CG2O1, PENALTY= 162
CG2R53 NG2D1  NG2R53 CG331      3.4000  1   180.00 ! ZINCp700 , from CG2D1 NG2D1 NG2S1 CG2O1, PENALTY= 173.5
CG2R53 NG2D1  NG2R53 CG331      1.3000  2   180.00 ! ZINCp700 , from CG2D1 NG2D1 NG2S1 CG2O1, PENALTY= 173.5
CG2R52 NG2R50 OG2R50 CG2R51    12.0000  2   180.00 ! ISOX, isoxazole

IMPROPERS
CG2O1  CG2R51 NG2S1  OG2D1     70.0000  0     0.00 ! INCA model for D3R, xxwy
CG2O1  CG2R53 NG2S0  OG2D1     70.0000  0     0.00 ! ZINCp700 , from CG2O1 CG2R51 NG2S1 OG2D1, PENALTY= 3.8
CG2R53 NG2R50 NG2R53 OG2D1     90.0000  0     0.00 ! ZINCp700 , from CG2R53 NG2R53 NG2R53 OG2D1, PENALTY= 28

END
RETURN
```
