## Supplementary material for "Identifying Artifacts from Large Library Docking": Example cases for running cross-filtering: ZINCp900000fJSSz.str

```
* Toppar stream file generated by
* CHARMM General Force Field (CGenFF) program version 2.5.1
* For use with CGenFF version 4.6
*

read rtf card append
* Topologies generated by
* CHARMM General Force Field (CGenFF) program version 2.5.1
*
36 1

! "penalty" is the highest penalty score of the associated parameters.
! Penalties lower than 10 indicate the analogy is fair; penalties between 10
! and 50 mean some basic validation is recommended; penalties higher than
! 50 indicate poor analogy and mandate extensive validation/optimization.

RESI ZINCp900      -1.000 ! param penalty=  68.000 ; charge penalty=  75.835
!RING * 5 C12 N5 N6 C14 N7
!RING * 6 C3 C4 C5 C6 C7 C8
!RING * 5 C2 N1 N2 N3 C9
GROUP            ! CHARGE   CH_PENALTY
ATOM C1     CG331  -0.298 !    9.853
ATOM C2     CG2R52  0.587 !   32.001
ATOM N1     NG2R50 -0.547 !    6.442
ATOM N2     NG2R51  0.598 !    2.516
ATOM C3     CG2R61  0.081 !    0.000
ATOM C4     CG2R61 -0.115 !    0.000
ATOM C5     CG2R61 -0.115 !    0.000
ATOM C6     CG2R61 -0.115 !    0.000
ATOM C7     CG2R61 -0.115 !    0.000
ATOM C8     CG2R61 -0.115 !    0.000
ATOM N3     NG2R50 -0.386 !   38.129
ATOM C9     CG2R52 -0.515 !   52.937
ATOM C10    CG2O1   0.686 !   40.145
ATOM O1     OG2D1  -0.488 !   20.732
ATOM N4     NG2S1  -0.467 !    5.999
ATOM C11    CG321   0.085 !    3.664
ATOM C12    CG2R53  0.586 !   19.976
ATOM N5     NG2R50 -0.602 !   10.757
ATOM N6     NG2R51  0.478 !   33.194
ATOM C13    CG331  -0.191 !   15.327
ATOM C14    CG2R53 -0.261 !   75.835
ATOM C15    CG2O3   0.740 !   66.467
ATOM O2     OG2D2  -0.760 !    6.030
ATOM O3     OG2D2  -0.760 !    6.030
ATOM N7     NG2R50 -0.595 !   27.041
ATOM H1     HGA3    0.090 !    0.712
ATOM H2     HGA3    0.090 !    0.712
ATOM H3     HGA3    0.090 !    0.712
ATOM H4     HGR61   0.115 !    0.000
ATOM H5     HGR61   0.115 !    0.000
ATOM H6     HGR61   0.115 !    0.000
ATOM H7     HGR61   0.115 !    0.000
ATOM H8     HGR61   0.115 !    0.000
ATOM H9     HGP1    0.309 !    1.003
ATOM H10    HGA2    0.090 !    0.000
ATOM H11    HGA2    0.090 !    0.000
ATOM H12    HGA3    0.090 !    0.000
ATOM H13    HGA3    0.090 !    0.000
ATOM H14    HGA3    0.090 !    0.000

BOND C1   C2  
BOND C1   H1  
BOND C1   H2  
BOND C1   H3  
BOND C2   C9  
BOND C2   N1  
BOND N1   N2  
BOND N2   C3  
BOND N2   N3  
BOND C3   C8  
BOND C3   C4  
BOND C4   C5  
BOND C4   H4  
BOND C5   C6  
BOND C5   H5  
BOND C6   C7  
BOND C6   H6  
BOND C7   C8  
BOND C7   H7  
BOND C8   H8  
BOND N3   C9  
BOND C9   C10 
BOND C10  O1  
BOND C10  N4  
BOND N4   C11 
BOND N4   H9  
BOND C11  C12 
BOND C11  H10 
BOND C11  H11 
BOND C12  N7  
BOND C12  N5  
BOND N5   N6  
BOND N6   C13 
BOND N6   C14 
BOND C13  H12 
BOND C13  H13 
BOND C13  H14 
BOND C14  C15 
BOND C14  N7  
BOND C15  O2  
BOND C15  O3  
IMPR C10    C9     N4     O1    
IMPR C15    O3     O2     C14   

END

read param card flex append
* Parameters generated by analogy by
* CHARMM General Force Field (CGenFF) program version 2.5.1
*

! Penalties lower than 10 indicate the analogy is fair; penalties between 10
! and 50 mean some basic validation is recommended; penalties higher than
! 50 indicate poor analogy and mandate extensive validation/optimization.

BONDS
CG2O1  CG2R52  280.00     1.4750 ! ZINCp900 , from CG2O1 CG2R51, PENALTY= 5
CG2O1  NG2S1   370.00     1.3450 ! PROT Alanine Dipeptide ab initio calc's (LK)
CG2O1  OG2D1   620.00     1.2300 ! PROT Peptide geometry, condensed phase (LK)
CG2O3  CG2R53  280.00     1.4750 ! ZINCp900 , from CG2O1 CG2R51, PENALTY= 38
CG2O3  OG2D2   525.00     1.2600 ! PROT adm jr. 7/23/91, acetic acid
CG2R52 CG2R52  400.00     1.3800 ! TRZ2, 2H-1,2,3-triazole, lf
CG2R52 CG331   229.63     1.5000 ! ZINCp900 , from CG2R51 CG331, PENALTY= 5
CG2R52 NG2R50  400.00     1.3150 ! PYRZ, pyrazole; 2PRZ, 2-pyrazoline, kevo
CG2R53 CG321   425.00     1.5000 ! etea , 5-Ethyl-1H-tetrazole , pchat
CG2R53 NG2R50  400.00     1.3200 ! PROT his, ADM JR., 7/20/89
CG2R53 NG2R51  320.00     1.3740 ! NA A, adm jr. 11/97
CG2R61 CG2R61  305.00     1.3750 ! PROT benzene, JES 8/25/89
CG2R61 NG2R51  400.00     1.4200 ! D3R set1 scaffold 1, xxwy
CG2R61 HGR61   340.00     1.0800 ! PROT phe,tyr JES 8/25/89
CG321  NG2S1   320.00     1.4300 ! PROT NMA Gas & Liquid Phase IR Spectra (LK)
CG321  HGA2    309.00     1.1110 ! PROT alkane update, adm jr., 3/2/92
CG331  NG2R51  400.00     1.4580 ! NA 9-M-G/T/U, adm jr.
CG331  HGA3    322.00     1.1110 ! PROT alkane update, adm jr., 3/2/92
NG2R50 NG2R51  360.00     1.3550 ! PYRZ, pyrazole
NG2S1  HGP1    440.00     0.9970 ! PROT Alanine Dipeptide ab initio calc's (LK)

ANGLES
CG2R52 CG2O1  NG2S1    52.00    115.50 ! ZINCp900 , from CG2R51 CG2O1 NG2S1, PENALTY= 2
CG2R52 CG2O1  OG2D1    45.00    122.00 ! ZINCp900 , from CG2R51 CG2O1 OG2D1, PENALTY= 2
NG2S1  CG2O1  OG2D1    80.00    122.50 ! PROT NMA Vib Modes (LK)
CG2R53 CG2O3  OG2D2    40.00    116.00   50.00   2.35300 ! ZINCp900 , from CG2R61 CG2O3 OG2D2, PENALTY= 8.5
OG2D2  CG2O3  OG2D2   100.00    128.00   70.00   2.25870 ! PROT adm jr. 7/23/91, correction, ACETATE (KK)
CG2O1  CG2R52 CG2R52   35.00    130.00 ! ZINCp900 , from CG2O1 CG2R51 CG2R51, PENALTY= 7
CG2O1  CG2R52 NG2R50   35.00    124.00 ! ZINCp900 , from CG2O1 CG2R51 NG2R51, PENALTY= 30
CG2R52 CG2R52 CG331    32.00    130.00 ! ZINCp900 , from CG2R51 CG2R52 CG321, PENALTY= 2.9
CG2R52 CG2R52 NG2R50   70.00    106.00 ! TRZ2, 2H-1,2,3-triazole, lf
CG331  CG2R52 NG2R50   45.00    120.00 ! ZINCp900 , from CG321 CG2R52 NG2R50, PENALTY= 0.9
CG2O3  CG2R53 NG2R50   25.00    124.50 ! ZINCp900 , from CG2R61 CG2R53 NG2R50, PENALTY= 29
CG2O3  CG2R53 NG2R51   35.02    123.39 ! ZINCp900 , from CG2DC1 CG2R53 NG2R51, PENALTY= 32.5
CG321  CG2R53 NG2R50   45.80    123.00 ! etea, 5-Ethyl-1H-tetrazole, pchat
NG2R50 CG2R53 NG2R50  100.00    111.00 ! TRZ4, triazole124, xxwy
NG2R50 CG2R53 NG2R51  100.00    113.00 ! NA Gua 5R)
CG2R61 CG2R61 CG2R61   40.00    120.00   35.00   2.41620 ! PROT JES 8/25/89
CG2R61 CG2R61 NG2R51   60.00    121.00 ! D3R set1 scaffold 1, xxwy
CG2R61 CG2R61 HGR61    30.00    120.00   22.00   2.15250 ! PROT JES 8/25/89 benzene
CG2R53 CG321  NG2S1    53.00    115.20 ! from CG2R61 CG321 NG2S1, PENALTY= 8.5 CR2        
CG2R53 CG321  HGA2     55.00    109.50 ! etea, 5-Ethyl-1H-tetrazole, pchat
NG2S1  CG321  HGA2     51.50    109.50 ! PROT from NG2S1  CG331  HA, for lactams, adm jr.
HGA2   CG321  HGA2     35.50    109.00    5.40   1.80200 ! PROT alkane update, adm jr., 3/2/92
CG2R52 CG331  HGA3     55.00    109.50 ! ZINCp900 , from CG2R53 CG331 HGA3, PENALTY= 1
NG2R51 CG331  HGA3     33.43    110.10 ! NA FOR 9-M-G(C), adm jr.
HGA3   CG331  HGA3     35.50    108.40    5.40   1.80200 ! PROT alkane update, adm jr., 3/2/92
CG2R52 NG2R50 NG2R51  160.00    103.50 ! PYRZ, pyrazole
CG2R53 NG2R50 CG2R53  100.00    101.00 ! TRZ4, triazole124, xxwy
CG2R53 NG2R50 NG2R51  100.00    101.00 ! TRZ4, triazole124, xxwy
CG2R53 NG2R51 CG331    70.00    127.80 ! NA 9-M-A, adm jr.
CG2R53 NG2R51 NG2R50  130.00    114.00 ! TRZ4, triazole124, xxwy
CG2R61 NG2R51 NG2R50   40.00    118.00 ! D3R set1 scaffold 1, xxwy
CG331  NG2R51 NG2R50   40.00    118.00 ! INCA model for D3R, xxwy
NG2R50 NG2R51 NG2R50   90.00    121.00 ! TRZ2, 2H-1,2,3-triazole, lf
CG2O1  NG2S1  CG321    50.00    120.00 ! PROT NMA Vib Modes (LK)
CG2O1  NG2S1  HGP1     34.00    123.00 ! PROT NMA Vib Modes (LK)
CG321  NG2S1  HGP1     35.00    117.00 ! PROT NMA Vibrational Modes (LK)

DIHEDRALS
NG2S1  CG2O1  CG2R52 CG2R52     1.1000  2   180.00 ! ZINCp900 , from NG2S1 CG2O1 CG2R51 CG2R51, PENALTY= 7
NG2S1  CG2O1  CG2R52 CG2R52     0.3000  4     0.00 ! ZINCp900 , from NG2S1 CG2O1 CG2R51 CG2R51, PENALTY= 7
NG2S1  CG2O1  CG2R52 NG2R50     1.1000  2   180.00 ! ZINCp900 , from NG2S1 CG2O1 CG2R51 NG2R51, PENALTY= 30
NG2S1  CG2O1  CG2R52 NG2R50     0.3000  4     0.00 ! ZINCp900 , from NG2S1 CG2O1 CG2R51 NG2R51, PENALTY= 30
OG2D1  CG2O1  CG2R52 CG2R52     1.1000  2   180.00 ! ZINCp900 , from OG2D1 CG2O1 CG2R51 CG2R51, PENALTY= 7
OG2D1  CG2O1  CG2R52 CG2R52     0.3000  4     0.00 ! ZINCp900 , from OG2D1 CG2O1 CG2R51 CG2R51, PENALTY= 7
OG2D1  CG2O1  CG2R52 NG2R50     1.1000  2   180.00 ! ZINCp900 , from OG2D1 CG2O1 CG2R51 NG2R51, PENALTY= 30
OG2D1  CG2O1  CG2R52 NG2R50     0.3000  4     0.00 ! ZINCp900 , from OG2D1 CG2O1 CG2R51 NG2R51, PENALTY= 30
CG2R52 CG2O1  NG2S1  CG321      1.6000  1     0.00 ! ZINCp900 , from CG2R51 CG2O1 NG2S1 CG331, PENALTY= 2.9
CG2R52 CG2O1  NG2S1  CG321      4.0000  2   180.00 ! ZINCp900 , from CG2R51 CG2O1 NG2S1 CG331, PENALTY= 2.9
CG2R52 CG2O1  NG2S1  HGP1       1.0000  2   180.00 ! ZINCp900 , from CG2R51 CG2O1 NG2S1 HGP1, PENALTY= 2
OG2D1  CG2O1  NG2S1  CG321      2.5000  2   180.00 ! PROT Gives appropriate NMA cis/trans barrier. (LK)
OG2D1  CG2O1  NG2S1  HGP1       2.5000  2   180.00 ! PROT Gives appropriate NMA cis/trans barrier. (LK)
OG2D2  CG2O3  CG2R53 NG2R50     1.1000  2   180.00 ! ZINCp900 , from OG2D1 CG2O1 CG2R51 NG2R51, PENALTY= 68
OG2D2  CG2O3  CG2R53 NG2R50     0.3000  4     0.00 ! ZINCp900 , from OG2D1 CG2O1 CG2R51 NG2R51, PENALTY= 68
OG2D2  CG2O3  CG2R53 NG2R51     1.1000  2   180.00 ! ZINCp900 , from OG2D1 CG2O1 CG2R51 NG2R51, PENALTY= 43
OG2D2  CG2O3  CG2R53 NG2R51     0.3000  4     0.00 ! ZINCp900 , from OG2D1 CG2O1 CG2R51 NG2R51, PENALTY= 43
CG2O1  CG2R52 CG2R52 CG331      0.0000  2   180.00 ! ZINCp900 , from CG2O1 CG2R51 CG2R51 CG321, PENALTY= 10.9
CG2O1  CG2R52 CG2R52 NG2R50     2.4000  2   180.00 ! ZINCp900 , from CG2N2 CG2R51 CG2R51 NG2R51, PENALTY= 46.5
CG331  CG2R52 CG2R52 NG2R50     3.0000  2   180.00 ! ZINCp900 , from CG321 CG2R51 CG2R52 NG2R50, PENALTY= 5.9
NG2R50 CG2R52 CG2R52 NG2R50     9.5000  2   180.00 ! TRZ2, 2H-1,2,3-triazole, lf
CG2R52 CG2R52 CG331  HGA3       0.0000  3     0.00 ! ZINCp900 , from CG2R51 CG2R51 CG331 HGA3, PENALTY= 7
NG2R50 CG2R52 CG331  HGA3       0.1900  3     0.00 ! ZINCp900 , from NG2R50 CG2R51 CG331 HGA3, PENALTY= 5
CG2O1  CG2R52 NG2R50 NG2R51    12.0000  2   180.00 ! ZINCp900 , from CG2R51 CG2R52 NG2R50 NG2R51, PENALTY= 66.5
CG2R52 CG2R52 NG2R50 NG2R51    12.0000  2   180.00 ! TRZ2, 2H-1,2,3-triazole, lf
CG331  CG2R52 NG2R50 NG2R51     3.8000  2   180.00 ! ZINCp900 , from CG321 CG2R52 NG2R50 NG2R51, PENALTY= 0.9
NG2R50 CG2R53 CG321  NG2S1      0.0045  1   180.00 ! from NG2R50 CG2R53 CG311 NG2S1, CR2
NG2R50 CG2R53 CG321  NG2S1      0.0085  2     0.00 ! from NG2R50 CG2R53 CG311 NG2S1, CR2
NG2R50 CG2R53 CG321  NG2S1      1.4995  3   180.00 ! from NG2R50 CG2R53 CG311 NG2S1, CR2
NG2R50 CG2R53 CG321  NG2S1      0.0984  6     0.00 ! from NG2R50 CG2R53 CG311 NG2S1, CR2
NG2R50 CG2R53 CG321  HGA2       0.1900  3     0.00 ! ETEA, 5-Ethyl-1H-tetrazole, pchat
CG2O3  CG2R53 NG2R50 CG2R53     4.0000  2   180.00 ! ZINCp900 , from CG2R61 CG2R53 NG2R50 CG2R51, PENALTY= 31.5
CG321  CG2R53 NG2R50 CG2R53     4.9178  2   180.00 ! ZINCp900 , from CG321 CG2R53 NG2R50 CG2R51, PENALTY= 2.5
CG321  CG2R53 NG2R50 NG2R51     3.8000  2   180.00 ! ZINCp900 , from CG321 CG2R52 NG2R50 NG2R51, PENALTY= 18
NG2R50 CG2R53 NG2R50 CG2R53    10.0000  2   180.00 ! TRZ4, triazole124, xxwy
NG2R50 CG2R53 NG2R50 NG2R51    12.0000  2   180.00 ! TRZ4, triazole124, xxwy
NG2R51 CG2R53 NG2R50 CG2R53    12.0000  2   180.00 ! TRZ4, triazole124, xxwy
CG2O3  CG2R53 NG2R51 CG331      0.0629  2   180.00 ! ZINCp900 , from CG2DC1 CG2R53 NG2R51 CG331, PENALTY= 32.5
CG2O3  CG2R53 NG2R51 NG2R50     0.0000  2   180.00 ! ZINCp900 , from CG2O1 CG2R51 NG2R51 NG2R50, PENALTY= 35.5
NG2R50 CG2R53 NG2R51 CG331     11.0000  2   180.00 ! 9MAD, 9-Methyl-Adenine, kevo for gsk/ibm
NG2R50 CG2R53 NG2R51 NG2R50    10.0000  2   180.00 ! TRZ4, triazole124, xxwy
CG2R61 CG2R61 CG2R61 CG2R61     3.1000  2   180.00 ! PROT JES 8/25/89
CG2R61 CG2R61 CG2R61 NG2R51     5.0000  2   180.00 ! D3R set1 scaffold 1, xxwy
CG2R61 CG2R61 CG2R61 HGR61      4.2000  2   180.00 ! PROT JES 8/25/89 benzene
NG2R51 CG2R61 CG2R61 HGR61      2.4000  2   180.00 ! D3R set1 scaffold 1, xxwy
HGR61  CG2R61 CG2R61 HGR61      2.4000  2   180.00 ! PROT JES 8/25/89 benzene
CG2R61 CG2R61 NG2R51 NG2R50     1.0000  2   180.00 ! D3R set1 scaffold 1, xxwy
CG2R53 CG321  NG2S1  CG2O1      0.4691  1     0.00 ! ZINCp900 , from CG2R53 CG311 NG2S1 CG2O1, PENALTY= 4
CG2R53 CG321  NG2S1  CG2O1      0.0138  2     0.00 ! ZINCp900 , from CG2R53 CG311 NG2S1 CG2O1, PENALTY= 4
CG2R53 CG321  NG2S1  CG2O1      0.0015  3   180.00 ! ZINCp900 , from CG2R53 CG311 NG2S1 CG2O1, PENALTY= 4
CG2R53 CG321  NG2S1  CG2O1      0.0070  4     0.00 ! ZINCp900 , from CG2R53 CG311 NG2S1 CG2O1, PENALTY= 4
CG2R53 CG321  NG2S1  CG2O1      0.2860  6     0.00 ! ZINCp900 , from CG2R53 CG311 NG2S1 CG2O1, PENALTY= 4
CG2R53 CG321  NG2S1  HGP1       0.0000  1     0.00 ! from CG2R61 CG321 NG2S1 HGP1, PENALTY= 8.5 CR2
HGA2   CG321  NG2S1  CG2O1      0.0000  3     0.00 ! PROT, sp2-methyl, no torsion potential
HGA2   CG321  NG2S1  HGP1       0.0000  3     0.00 ! PROT, sp2-methyl, no torsion potential
HGA3   CG331  NG2R51 CG2R53     0.0000  3     0.00 ! NA 9-M-A
HGA3   CG331  NG2R51 NG2R50     0.0000  3     0.00 ! INCA model for D3R, xxwy
CG2R52 NG2R50 NG2R51 CG2R61     1.4000  2   180.00 ! D3R set1 scaffold 1, xxwy
CG2R52 NG2R50 NG2R51 NG2R50     9.5000  2   180.00 ! TRZ2, 2H-1,2,3-triazole, lf
CG2R53 NG2R50 NG2R51 CG2R53    10.0000  2   180.00 ! TRZ4, triazole124, xxwy
CG2R53 NG2R50 NG2R51 CG331      1.4000  2   180.00 ! from CG2R52 NG2R50 NG2R51 CG331, penalty= 1 TEZA

IMPROPERS
CG2O1  CG2R52 NG2S1  OG2D1     70.0000  0     0.00 ! ZINCp900 , from CG2O1 CG2R51 NG2S1 OG2D1, PENALTY= 0.5
CG2O3  OG2D2  OG2D2  CG2R53    96.0000  0     0.00 ! ZINCp900 , from CG2O3 OG2D2 OG2D2 CG2R61, PENALTY= 4.5

END
RETURN
```
