## Supplementary material for "Identifying Artifacts from Large Library Docking": Example cases for running cross-filtering: ZINCpa00000sfxCI.str

```
* Toppar stream file generated by
* CHARMM General Force Field (CGenFF) program version 2.5.1
* For use with CGenFF version 4.6
*

read rtf card append
* Topologies generated by
* CHARMM General Force Field (CGenFF) program version 2.5.1
*
36 1

! "penalty" is the highest penalty score of the associated parameters.
! Penalties lower than 10 indicate the analogy is fair; penalties between 10
! and 50 mean some basic validation is recommended; penalties higher than
! 50 indicate poor analogy and mandate extensive validation/optimization.

RESI ZINCpa00       0.000 ! param penalty= 186.900 ; charge penalty=  96.341
GROUP            ! CHARGE   CH_PENALTY
ATOM C1     CG331  -0.272 !    0.000
ATOM C2     CG321   0.002 !    1.132
ATOM O1     OG301  -0.464 !   15.518
ATOM C3     CG321   0.103 !   16.326
ATOM C4     CG2O1   0.538 !   16.537
ATOM O2     OG2D1  -0.515 !    7.275
ATOM N1     NG2S0  -0.454 !   96.341
ATOM C5     CG3C41  0.032 !   58.844
ATOM C6     CG3C41 -0.282 !   64.154
ATOM C7     CG3C41  0.205 !   92.530
ATOM H1     HGA1    0.090 !    5.374
ATOM C8     CG321  -0.024 !   60.558
ATOM N2     NG2S1  -0.506 !   10.435
ATOM C9     CG2O1   0.577 !   14.293
ATOM O3     OG2D1  -0.516 !    7.155
ATOM C10    CG311   0.265 !   19.540
ATOM H2     HGA1    0.090 !    0.424
ATOM N3     NG2D1  -0.759 !   21.279
ATOM C11    CG2O1   0.340 !   64.417
ATOM O4     OG2D1   0.194 !    7.851
ATOM C12    CG302   0.417 !   63.041
ATOM F1     FGA3   -0.177 !   12.772
ATOM F2     FGA3   -0.177 !   12.772
ATOM F3     FGA3   -0.177 !   12.772
ATOM C13    CG311  -0.107 !    8.217
ATOM C14    CG331  -0.266 !    0.600
ATOM C15    CG331  -0.266 !    0.600
ATOM H3     HGA3    0.090 !    0.000
ATOM H4     HGA3    0.090 !    0.000
ATOM H5     HGA3    0.090 !    0.000
ATOM H6     HGA2    0.090 !    0.000
ATOM H7     HGA2    0.090 !    0.000
ATOM H8     HGA2    0.090 !    0.000
ATOM H9     HGA2    0.090 !    0.000
ATOM H10    HGA2    0.090 !    4.464
ATOM H11    HGA2    0.090 !    4.464
ATOM H12    HGA2    0.090 !    2.338
ATOM H13    HGA2    0.090 !    2.338
ATOM H14    HGA2    0.090 !    3.368
ATOM H15    HGA2    0.090 !    3.368
ATOM H16    HGP1    0.309 !    3.228
ATOM H17    HGA1    0.090 !    0.600
ATOM H18    HGA3    0.090 !    0.000
ATOM H19    HGA3    0.090 !    0.000
ATOM H20    HGA3    0.090 !    0.000
ATOM H21    HGA3    0.090 !    0.000
ATOM H22    HGA3    0.090 !    0.000
ATOM H23    HGA3    0.090 !    0.000

BOND C1   C2  
BOND C1   H3  
BOND C1   H4  
BOND C1   H5  
BOND C2   O1  
BOND C2   H6  
BOND C2   H7  
BOND O1   C3  
BOND C3   C4  
BOND C3   H8  
BOND C3   H9  
BOND C4   O2  
BOND C4   N1  
BOND N1   C7  
BOND N1   C5  
BOND C5   C6  
BOND C5   H10 
BOND C5   H11 
BOND C6   C7  
BOND C6   H12 
BOND C6   H13 
BOND C7   H1  
BOND C7   C8  
BOND C8   N2  
BOND C8   H14 
BOND C8   H15 
BOND N2   C9  
BOND N2   H16 
BOND C9   O3  
BOND C9   C10 
BOND C10  H2  
BOND C10  N3  
BOND C10  C13 
BOND N3   C11 
BOND C11  O4  
BOND C11  C12 
BOND C12  F1  
BOND C12  F2  
BOND C12  F3  
BOND C13  C14 
BOND C13  C15 
BOND C13  H17 
BOND C14  H18 
BOND C14  H19 
BOND C14  H20 
BOND C15  H21 
BOND C15  H22 
BOND C15  H23 
IMPR C4     C3     N1     O2    
IMPR C9     C10    N2     O3    
IMPR C11    C12    N3     O4    

END

read param card flex append
* Parameters generated by analogy by
* CHARMM General Force Field (CGenFF) program version 2.5.1
*

! Penalties lower than 10 indicate the analogy is fair; penalties between 10
! and 50 mean some basic validation is recommended; penalties higher than
! 50 indicate poor analogy and mandate extensive validation/optimization.

BONDS
CG2O1  CG302   160.95     1.4556 ! ZINCpa00 , from CG2O3 CG322, PENALTY= 35
CG2O1  CG311   250.00     1.4900 ! PROT Ala Dipeptide (5/91)
CG2O1  CG321   250.00     1.4900 ! PROT Ala Dipeptide (5/91)
CG2O1  NG2D1   339.63     1.4304 ! NRQ, by ac_aa            
CG2O1  NG2S0   430.00     1.3500 ! DMA, Dimethylacetamide, xxwy
CG2O1  NG2S1   370.00     1.3450 ! PROT Alanine Dipeptide ab initio calc's (LK)
CG2O1  OG2D1   620.00     1.2300 ! PROT Peptide geometry, condensed phase (LK)
CG302  FGA3    265.00     1.3400 ! FLUROALK fluoroalkanes
CG311  CG311   222.50     1.5000 ! PROT alkane update, adm jr., 3/2/92
CG311  CG331   222.50     1.5380 ! PROT alkane update, adm jr., 3/2/92
CG311  NG2D1   293.00     1.4400 ! ZINCpa00 , from CG321 NG2D1, PENALTY= 4
CG311  HGA1    309.00     1.1110 ! PROT alkane update, adm jr., 3/2/92
CG321  CG331   222.50     1.5280 ! PROT alkane update, adm jr., 3/2/92
CG321  CG3C41  222.50     1.5240 ! ZINCpa00 , from CG321 CG3RC1, PENALTY= 48
CG321  NG2S1   320.00     1.4300 ! PROT NMA Gas & Liquid Phase IR Spectra (LK)
CG321  OG301   360.00     1.4150 ! diethylether, alex
CG321  HGA2    309.00     1.1110 ! PROT alkane update, adm jr., 3/2/92
CG331  HGA3    322.00     1.1110 ! PROT alkane update, adm jr., 3/2/92
CG3C41 CG3C41  270.00     1.5400 ! CBU, cyclobutane, AZDO, 2-azetidinone, lsk
CG3C41 NG2S0   320.00     1.4550 ! ZINCpa00 , from CG3C52 NG2S0, PENALTY= 72
CG3C41 HGA1    348.00     1.0930 ! ZINCpa00 , from CG3C41 HGA2, PENALTY= 0.64
CG3C41 HGA2    348.00     1.0930 ! CBU, cyclobutane, AZDO, 2-azetidinone, lsk
NG2S1  HGP1    440.00     0.9970 ! PROT Alanine Dipeptide ab initio calc's (LK)

ANGLES
CG302  CG2O1  NG2D1    80.00    108.81 ! ZINCpa00 , from CG311 CG2O1 NG2D1, PENALTY= 12.6
CG302  CG2O1  OG2D1    80.00    121.00 ! ZINCpa00 , from CG321 CG2O1 OG2D1, PENALTY= 12
CG311  CG2O1  NG2S1    80.00    116.50 ! PROT NMA Vib Modes (LK)
CG311  CG2O1  OG2D1    80.00    121.00 ! PROT Alanine Dipeptide ab initio calc's (LK)
CG321  CG2O1  NG2S0    20.00    112.50 ! PROT AcProNH2, ProNH2, AcProNHCH3 RLD 4/23/93
CG321  CG2O1  OG2D1    80.00    121.00 ! PROT Alanine Dipeptide ab initio calc's (LK)
NG2D1  CG2O1  OG2D1    80.00    120.54 ! NRQ, by ac_aa                
NG2S0  CG2O1  OG2D1    80.00    124.00 ! DMF, Dimethylformamide, xxwy
NG2S1  CG2O1  OG2D1    80.00    122.50 ! PROT NMA Vib Modes (LK)
CG2O1  CG302  FGA3     47.24    106.59   30.03   2.49990 ! ZINCpa00 , from CG2O3 CG322 FGA1, PENALTY= 23.7
FGA3   CG302  FGA3    118.00    107.00   30.00   2.15500 ! FLUROALK fluoroalkanes
CG2O1  CG311  CG311    52.00    108.00 ! PROT Alanine Dipeptide ab initio calc's (LK)
CG2O1  CG311  NG2D1    50.00    107.00 ! ZINCpa00 , from CG2O1 CG311 NG2S1, PENALTY= 16
CG2O1  CG311  HGA1     50.00    109.50 ! PROT Alanine Dipeptide ab initio calc's (LK)
CG311  CG311  CG331    53.35    108.50    8.00   2.56100 ! PROT alkane update, adm jr., 3/2/92
CG311  CG311  NG2D1   103.00    112.00 ! ZINCpa00 , from CG321 CG321 NG2D1, PENALTY= 4.6
CG311  CG311  HGA1     34.50    110.10   22.53   2.17900 ! PROT alkane update, adm jr., 3/2/92
CG331  CG311  CG331    53.35    114.00    8.00   2.56100 ! PROT alkane update, adm jr., 3/2/92
CG331  CG311  HGA1     34.50    110.10   22.53   2.17900 ! PROT alkane update, adm jr., 3/2/92
NG2D1  CG311  HGA1     45.00    107.50 ! ZINCpa00 , from NG2D1 CG321 HGA2, PENALTY= 4
CG2O1  CG321  OG301    70.00    109.00 ! ZINCpa00 , from CG2O2 CG321 OG301, PENALTY= 1.5
CG2O1  CG321  HGA2     33.00    109.50   30.00   2.16300 ! PROT alanine dipeptide, 5/09/91
CG331  CG321  OG301    45.00    111.50 ! diethylether, alex
CG331  CG321  HGA2     34.60    110.10   22.53   2.17900 ! PROT alkane update, adm jr., 3/2/92
CG3C41 CG321  NG2S1    70.00    113.50 ! ZINCpa00 , from CG321 CG321 NG2S1, PENALTY= 8.5
CG3C41 CG321  HGA2     42.00    109.00 ! ZINCpa00 , from CG3C31 CG321 HGA2, PENALTY= 1.9
NG2S1  CG321  HGA2     51.50    109.50 ! PROT from NG2S1  CG331  HA, for lactams, adm jr.
OG301  CG321  HGA2     45.90    108.89 ! ETOB, Ethoxybenzene, cacha
HGA2   CG321  HGA2     35.50    109.00    5.40   1.80200 ! PROT alkane update, adm jr., 3/2/92
CG311  CG331  HGA3     33.43    110.10   22.53   2.17900 ! PROT alkanes
CG321  CG331  HGA3     34.60    110.10   22.53   2.17900 ! PROT alkane update, adm jr., 3/2/92
HGA3   CG331  HGA3     35.50    108.40    5.40   1.80200 ! PROT alkane update, adm jr., 3/2/92
CG321  CG3C41 CG3C41   95.00    101.00 ! ZINCpa00 , from CG2O4 CG3C41 CG3C41, PENALTY= 81
CG321  CG3C41 NG2S0    58.35    113.50   11.16   2.56100 ! ZINCpa00 , from CG321 CG3RC1 CG331, PENALTY= 117.9
CG321  CG3C41 HGA1     34.50    110.10   22.53   2.17900 ! ZINCpa00 , from CG321 CG3RC1 HGA1, PENALTY= 48
CG3C41 CG3C41 CG3C41   70.00    106.00 ! CBU, cyclobutane; QM by Nikolay Simakov; lsk
CG3C41 CG3C41 NG2S0    95.00    101.00 ! ZINCpa00 , from CG2O4 CG3C41 CG3C41, PENALTY= 54.5
CG3C41 CG3C41 HGA1     46.00    110.50 ! ZINCpa00 , from CG3C41 CG3C41 HGA2, PENALTY= 0
CG3C41 CG3C41 HGA2     46.00    110.50 ! CBU, cyclobutane; QM by Nikolay Simakov; lsk
NG2S0  CG3C41 HGA1     72.00    113.00 ! ZINCpa00 , from CG2O4 CG3C41 HGA2, PENALTY= 54.5
NG2S0  CG3C41 HGA2     72.00    113.00 ! ZINCpa00 , from CG2O4 CG3C41 HGA2, PENALTY= 54.5
HGA2   CG3C41 HGA2     28.00    105.00    5.40   1.80670 ! CBU, cyclobutane; AZDO, 2-azetidinone; QM by Nikolay Simakov; lsk & kevo
CG2O1  NG2D1  CG311    70.00    105.80 ! ZINCpa00 , from CG2O1 NG2D1 CG321, PENALTY= 0.6
CG2O1  NG2S0  CG3C41   60.00    117.00 ! ZINCpa00 , from CG2O1 NG2S0 CG3C52, PENALTY= 6.5
CG3C41 NG2S0  CG3C41  100.00    114.20 ! ZINCpa00 , from CG3C51 NG2S0 CG3C52, PENALTY= 13.4
CG2O1  NG2S1  CG321    50.00    120.00 ! PROT NMA Vib Modes (LK)
CG2O1  NG2S1  HGP1     34.00    123.00 ! PROT NMA Vib Modes (LK)
CG321  NG2S1  HGP1     35.00    117.00 ! PROT NMA Vibrational Modes (LK)
CG321  OG301  CG321    95.00    109.70 ! diethylether, alex

DIHEDRALS
NG2D1  CG2O1  CG302  FGA3       0.8107  2   180.00 ! ZINCpa00 , from OG2D2 CG2O3 CG322 FGA1, PENALTY= 76.2
OG2D1  CG2O1  CG302  FGA3       0.8107  2   180.00 ! ZINCpa00 , from OG2D2 CG2O3 CG322 FGA1, PENALTY= 41.2
NG2S1  CG2O1  CG311  CG311      0.0000  1     0.00 ! PROT ala dipeptide, new C VDW Rmin, 4/10/93 (LK)
NG2S1  CG2O1  CG311  NG2D1      0.6000  1     0.00 ! ZINCpa00 , from NG2S1 CG2O1 CG311 NG2S1, PENALTY= 16
NG2S1  CG2O1  CG311  HGA1       0.0000  1     0.00 ! PROT Alanine Dipeptide ab initio calc's (LK)
OG2D1  CG2O1  CG311  CG311      1.4000  1     0.00 ! PROT ala dipeptide, new C VDW Rmin, adm jr., 3/3/93c
OG2D1  CG2O1  CG311  NG2D1      0.0000  1     0.00 ! ZINCpa00 , from OG2D1 CG2O1 CG311 NG2S1, PENALTY= 16
OG2D1  CG2O1  CG311  HGA1       0.0000  1     0.00 ! PROT Alanine Dipeptide ab initio calc's (LK)
NG2S0  CG2O1  CG321  OG301      2.5684  1     0.00 ! ZINCpa00 , from NG2S1 CG2O1 CG311 OG311, PENALTY= 20
NG2S0  CG2O1  CG321  OG301      0.4562  3     0.00 ! ZINCpa00 , from NG2S1 CG2O1 CG311 OG311, PENALTY= 20
NG2S0  CG2O1  CG321  HGA2       0.0000  1     0.00 ! PROT AcProNH2, ProNH2, AcProNHCH3 RLD 4/23/93
OG2D1  CG2O1  CG321  OG301      1.6799  2   180.00 ! ZINCpa00 , from OG2D1 CG2O1 CG311 OG311, PENALTY= 19
OG2D1  CG2O1  CG321  HGA2       0.0000  3   180.00 ! PROT adm jr., 8/13/90  geometry and vibrations
CG302  CG2O1  NG2D1  CG311      3.4913  1   180.00 ! ZINCpa00 , from CG331 CG2O1 NG2D1 CG321, PENALTY= 13.5
CG302  CG2O1  NG2D1  CG311      3.8307  2   180.00 ! ZINCpa00 , from CG331 CG2O1 NG2D1 CG321, PENALTY= 13.5
CG302  CG2O1  NG2D1  CG311      2.3343  3     0.00 ! ZINCpa00 , from CG331 CG2O1 NG2D1 CG321, PENALTY= 13.5
OG2D1  CG2O1  NG2D1  CG311      7.8500  2   180.00 ! ZINCpa00 , from OG2D1 CG2O1 NG2D1 CG321, PENALTY= 0.6
CG321  CG2O1  NG2S0  CG3C41     2.7500  2   180.00 ! ZINCpa00 , from CG321 CG2O1 NG2S0 CG3C52, PENALTY= 6.5
CG321  CG2O1  NG2S0  CG3C41     0.3000  4     0.00 ! ZINCpa00 , from CG321 CG2O1 NG2S0 CG3C52, PENALTY= 6.5
OG2D1  CG2O1  NG2S0  CG3C41     2.7500  2   180.00 ! ZINCpa00 , from OG2D1 CG2O1 NG2S0 CG3C52, PENALTY= 6.5
OG2D1  CG2O1  NG2S0  CG3C41     0.3000  4     0.00 ! ZINCpa00 , from OG2D1 CG2O1 NG2S0 CG3C52, PENALTY= 6.5
CG311  CG2O1  NG2S1  CG321      1.6000  1     0.00 ! PROT NMA cis/trans energy difference. (LK)
CG311  CG2O1  NG2S1  CG321      2.5000  2   180.00 ! PROT Gives appropriate NMA cis/trans barrier. (LK)
CG311  CG2O1  NG2S1  HGP1       2.5000  2   180.00 ! PROT Gives appropriate NMA cis/trans barrier. (LK)
OG2D1  CG2O1  NG2S1  CG321      2.5000  2   180.00 ! PROT Gives appropriate NMA cis/trans barrier. (LK)
OG2D1  CG2O1  NG2S1  HGP1       2.5000  2   180.00 ! PROT Gives appropriate NMA cis/trans barrier. (LK)
CG2O1  CG311  CG311  CG331      0.2000  3     0.00 ! PROT alkane update, adm jr., 3/2/92
CG2O1  CG311  CG311  HGA1       0.2000  3     0.00 ! PROT alkane update, adm jr., 3/2/92
CG331  CG311  CG311  NG2D1      0.7900  1   180.00 ! ZINCpa00 , from CG331 CG321 CG321 NG2D1, PENALTY= 8
CG331  CG311  CG311  NG2D1      0.2000  2     0.00 ! ZINCpa00 , from CG331 CG321 CG321 NG2D1, PENALTY= 8
CG331  CG311  CG311  NG2D1      0.1200  3     0.00 ! ZINCpa00 , from CG331 CG321 CG321 NG2D1, PENALTY= 8
CG331  CG311  CG311  NG2D1      0.1500  4     0.00 ! ZINCpa00 , from CG331 CG321 CG321 NG2D1, PENALTY= 8
CG331  CG311  CG311  NG2D1      0.0500  6   180.00 ! ZINCpa00 , from CG331 CG321 CG321 NG2D1, PENALTY= 8
CG331  CG311  CG311  HGA1       0.1950  3     0.00 ! NA, sugar
NG2D1  CG311  CG311  HGA1       0.2000  3     0.00 ! ZINCpa00 , from NG2D1 CG321 CG321 HGA2, PENALTY= 8
HGA1   CG311  CG311  HGA1       0.1950  3     0.00 ! NA, sugar
CG311  CG311  CG331  HGA3       0.2000  3     0.00 ! PROT alkane update, adm jr., 3/2/92
CG331  CG311  CG331  HGA3       0.1950  3     0.00 ! PROTNA alkanes phospho-ser/thr
HGA1   CG311  CG331  HGA3       0.1950  3     0.00 ! NA, sugar
CG2O1  CG311  NG2D1  CG2O1      0.6595  1     0.00 ! ZINCpa00 , from CG321 CG321 NG2D1 CG2O1, PENALTY= 75
CG2O1  CG311  NG2D1  CG2O1      0.0498  2     0.00 ! ZINCpa00 , from CG321 CG321 NG2D1 CG2O1, PENALTY= 75
CG2O1  CG311  NG2D1  CG2O1      1.6145  3   180.00 ! ZINCpa00 , from CG321 CG321 NG2D1 CG2O1, PENALTY= 75
CG311  CG311  NG2D1  CG2O1      0.6595  1     0.00 ! ZINCpa00 , from CG311 CG321 NG2D1 CG2O1, PENALTY= 4
CG311  CG311  NG2D1  CG2O1      0.0498  2     0.00 ! ZINCpa00 , from CG311 CG321 NG2D1 CG2O1, PENALTY= 4
CG311  CG311  NG2D1  CG2O1      1.6145  3   180.00 ! ZINCpa00 , from CG311 CG321 NG2D1 CG2O1, PENALTY= 4
HGA1   CG311  NG2D1  CG2O1      0.1100  3   180.00 ! ZINCpa00 , from HGA2 CG321 NG2D1 CG2O1, PENALTY= 4
OG301  CG321  CG331  HGA3       0.1600  3     0.00 ! alkane, 4/98, yin and mackerell
HGA2   CG321  CG331  HGA3       0.1600  3     0.00 ! PROT rotation barrier in Ethane (SF)
NG2S1  CG321  CG3C41 CG3C41     0.2000  3     0.00 ! ZINCpa00 , from CG321 CG321 CG3RC1 CG3C52, PENALTY= 143.5
NG2S1  CG321  CG3C41 NG2S0      0.2000  3     0.00 ! ZINCpa00 , from CG321 CG321 CG3RC1 CG331, PENALTY= 186.9
NG2S1  CG321  CG3C41 HGA1       0.1500  3     0.00 ! ZINCpa00 , from CG321 CG321 CG3RC1 HGA1, PENALTY= 117
HGA2   CG321  CG3C41 CG3C41     0.1950  3     0.00 ! ZINCpa00 , from HGA2 CG321 CG3RC1 CG3C31, PENALTY= 69.9
HGA2   CG321  CG3C41 NG2S0      0.1900  3     0.00 ! ZINCpa00 , from HGA2 CG321 CG3RC1 CG331, PENALTY= 117.9
HGA2   CG321  CG3C41 HGA1       0.1500  3     0.00 ! ZINCpa00 , from HGA2 CG321 CG3RC1 HGA1, PENALTY= 48
CG3C41 CG321  NG2S1  CG2O1      1.8000  1     0.00 ! ZINCpa00 , from CG321 CG321 NG2S1 CG2O1, PENALTY= 8.5
CG3C41 CG321  NG2S1  HGP1       0.0000  1     0.00 ! ZINCpa00 , from CG321 CG321 NG2S1 HGP1, PENALTY= 8.5
HGA2   CG321  NG2S1  CG2O1      0.0000  3     0.00 ! PROT, sp2-methyl, no torsion potential
HGA2   CG321  NG2S1  HGP1       0.0000  3     0.00 ! PROT, sp2-methyl, no torsion potential
CG2O1  CG321  OG301  CG321      0.1000  1   180.00 ! ZINCpa00 , from CG2O2 CG321 OG301 CG331, PENALTY= 2.4
CG2O1  CG321  OG301  CG321      0.8000  2     0.00 ! ZINCpa00 , from CG2O2 CG321 OG301 CG331, PENALTY= 2.4
CG2O1  CG321  OG301  CG321      0.5900  3     0.00 ! ZINCpa00 , from CG2O2 CG321 OG301 CG331, PENALTY= 2.4
CG331  CG321  OG301  CG321      0.4000  1     0.00 ! diethylether, 2/12/05, ATM
CG331  CG321  OG301  CG321      0.4900  3     0.00 ! diethylether
HGA2   CG321  OG301  CG321      0.2840  3     0.00 ! diethylether, alex
CG321  CG3C41 CG3C41 CG3C41     1.4300  3     0.00 ! ZINCpa00 , from CG3C41 CG3C41 CG3C41 CG3C41, PENALTY= 32.9
CG321  CG3C41 CG3C41 HGA2       0.5700  3     0.00 ! ZINCpa00 , from CG3C41 CG3C41 CG3C41 HGA2, PENALTY= 32.9
CG3C41 CG3C41 CG3C41 NG2S0      1.4300  3     0.00 ! ZINCpa00 , from CG3C41 CG3C41 CG3C41 CG3C41, PENALTY= 95.5
CG3C41 CG3C41 CG3C41 HGA1       0.5700  3     0.00 ! ZINCpa00 , from CG3C41 CG3C41 CG3C41 HGA2, PENALTY= 0
CG3C41 CG3C41 CG3C41 HGA2       0.5700  3     0.00 ! CBU, cyclobutane; QM by Nikolay Simakov; lsk
NG2S0  CG3C41 CG3C41 HGA2       0.5700  3     0.00 ! ZINCpa00 , from NG2R43 CG3C41 CG3C41 HGA2, PENALTY= 23.5
HGA1   CG3C41 CG3C41 HGA2       0.0000  3     0.00 ! ZINCpa00 , from HGA2 CG3C41 CG3C41 HGA2, PENALTY= 0
HGA2   CG3C41 CG3C41 HGA2       0.0000  3     0.00 ! CBU, cyclobutane, kevo
CG321  CG3C41 NG2S0  CG2O1      0.0000  3   180.00 ! ZINCpa00 , from CG3C52 CG3C52 NG2S0 CG2O1, PENALTY= 103
CG321  CG3C41 NG2S0  CG3C41     0.1000  3     0.00 ! ZINCpa00 , from CG3C52 CG3C52 NG2S0 CG3C51, PENALTY= 109.9
CG3C41 CG3C41 NG2S0  CG2O1      0.0000  3   180.00 ! ZINCpa00 , from CG3C52 CG3C52 NG2S0 CG2O1, PENALTY= 98.5
CG3C41 CG3C41 NG2S0  CG3C41     0.1000  3     0.00 ! ZINCpa00 , from CG3C52 CG3C52 NG2S0 CG3C51, PENALTY= 105.4
HGA1   CG3C41 NG2S0  CG2O1      0.0000  3   180.00 ! ZINCpa00 , from HGA2 CG3C52 NG2S0 CG2O1, PENALTY= 72
HGA1   CG3C41 NG2S0  CG3C41     0.1000  3     0.00 ! ZINCpa00 , from HGA2 CG3C52 NG2S0 CG3C51, PENALTY= 78.9
HGA2   CG3C41 NG2S0  CG2O1      0.0000  3   180.00 ! ZINCpa00 , from HGA2 CG3C52 NG2S0 CG2O1, PENALTY= 72
HGA2   CG3C41 NG2S0  CG3C41     0.1000  3     0.00 ! ZINCpa00 , from HGA2 CG3C52 NG2S0 CG3C51, PENALTY= 78.9

IMPROPERS
CG2O1  CG302  NG2D1  OG2D1     44.0020  0     0.00 ! ZINCpa00 , from CG2O1 CG311 NG2D1 OG2D1, PENALTY= 5.9
CG2O1  CG311  NG2S1  OG2D1    120.0000  0     0.00 ! PROT NMA Vibrational Modes (LK) WILDCARD
CG2O1  CG321  NG2S0  OG2D1    120.0000  0     0.00 ! PROT NMA Vibrational Modes (LK) WILDCARD

END
RETURN
```
