## Supplementary material for "Identifying Artifacts from Large Library Docking": Example cases for running cross-filtering: ZINCpa00000t06qm.str

```
* Toppar stream file generated by
* CHARMM General Force Field (CGenFF) program version 2.5.1
* For use with CGenFF version 4.6
*

read rtf card append
* Topologies generated by
* CHARMM General Force Field (CGenFF) program version 2.5.1
*
36 1

! "penalty" is the highest penalty score of the associated parameters.
! Penalties lower than 10 indicate the analogy is fair; penalties between 10
! and 50 mean some basic validation is recommended; penalties higher than
! 50 indicate poor analogy and mandate extensive validation/optimization.

RESI ZINCpa00       0.000 ! param penalty= 267.000 ; charge penalty= 180.785
!RING * 5 C12 C13 N3 N4 C14
!RING * 5 C2 C3 C16 N5 O4
!RING * 5 N1 C5 C6 C7 C8
!RING * 6 N1 C5 C8 C9 N2 C15
GROUP            ! CHARGE   CH_PENALTY
ATOM C1     CG331  -0.067 !    2.653
ATOM C2     CG2R51  0.543 !  156.094
ATOM C3     CG2R51 -0.764 !   29.056
ATOM C4     CG2O1   0.643 !   24.889
ATOM O1     OG2D1  -0.487 !    1.218
ATOM N1     NG2S0  -0.407 !   34.519
ATOM C5     CG3RC1  0.150 !   41.885
ATOM H1     HGA1    0.090 !    2.692
ATOM C6     CG3C52 -0.184 !    5.944
ATOM C7     CG3C52 -0.184 !    5.944
ATOM C8     CG3RC1  0.150 !   41.885
ATOM H2     HGA1    0.090 !    2.692
ATOM C9     CG321   0.189 !   30.266
ATOM N2     NG2S0  -0.759 !   20.545
ATOM C10    CG2O1   0.467 !   10.624
ATOM O2     OG2D1  -0.549 !    4.465
ATOM C11    CG321   0.010 !   12.896
ATOM C12    CG2R51 -0.279 !   13.082
ATOM C13    CG2R51 -0.076 !    2.500
ATOM N3     NG2R51 -0.050 !    0.000
ATOM N4     NG2R50 -0.540 !    0.000
ATOM C14    CG2R52  0.174 !   11.236
ATOM C15    CG321   0.189 !   30.266
ATOM C16    CG2R53  0.622 !  100.174
ATOM O3     OG2D1  -0.509 !   58.584
ATOM N5     NG2D1  -0.049 !  180.785
ATOM O4     OG3C51 -0.211 !  123.899
ATOM H3     HGA3    0.090 !    0.000
ATOM H4     HGA3    0.090 !    0.000
ATOM H5     HGA3    0.090 !    0.000
ATOM H6     HGA2    0.090 !    0.250
ATOM H7     HGA2    0.090 !    0.250
ATOM H8     HGA2    0.090 !    0.250
ATOM H9     HGA2    0.090 !    0.250
ATOM H10    HGA2    0.090 !    2.500
ATOM H11    HGA2    0.090 !    2.500
ATOM H12    HGA2    0.090 !    0.000
ATOM H13    HGA2    0.090 !    0.000
ATOM H14    HGR52   0.155 !    0.000
ATOM H15    HGP1    0.323 !    0.000
ATOM H16    HGR52   0.150 !    9.570
ATOM H17    HGA2    0.090 !    2.500
ATOM H18    HGA2    0.090 !    2.500

BOND C1   C2  
BOND C1   H3  
BOND C1   H4  
BOND C1   H5  
BOND C2   O4  
BOND C2   C3  
BOND C3   C4  
BOND C3   C16 
BOND C4   O1  
BOND C4   N1  
BOND N1   C8  
BOND N1   C5  
BOND C5   H1  
BOND C5   C15 
BOND C5   C6  
BOND C6   C7  
BOND C6   H6  
BOND C6   H7  
BOND C7   C8  
BOND C7   H8  
BOND C7   H9  
BOND C8   H2  
BOND C8   C9  
BOND C9   N2  
BOND C9   H10 
BOND C9   H11 
BOND N2   C10 
BOND N2   C15 
BOND C10  O2  
BOND C10  C11 
BOND C11  C12 
BOND C11  H12 
BOND C11  H13 
BOND C12  C14 
BOND C12  C13 
BOND C13  N3  
BOND C13  H14 
BOND N3   N4  
BOND N3   H15 
BOND N4   C14 
BOND C14  H16 
BOND C15  H17 
BOND C15  H18 
BOND C16  O3  
BOND C16  N5  
BOND N5   O4  
IMPR C4     C3     N1     O1    
IMPR C10    C11    N2     O2    
IMPR C16    C3     N5     O3    

END

read param card flex append
* Parameters generated by analogy by
* CHARMM General Force Field (CGenFF) program version 2.5.1
*

! Penalties lower than 10 indicate the analogy is fair; penalties between 10
! and 50 mean some basic validation is recommended; penalties higher than
! 50 indicate poor analogy and mandate extensive validation/optimization.

BONDS
CG2O1  CG2R51  280.00     1.4750 ! INCA model for D3R, xxwy
CG2O1  CG321   250.00     1.4900 ! PROT Ala Dipeptide (5/91)
CG2O1  NG2S0   430.00     1.3500 ! DMA, Dimethylacetamide, xxwy
CG2O1  OG2D1   620.00     1.2300 ! PROT Peptide geometry, condensed phase (LK)
CG2R51 CG2R51  410.00     1.3600 ! PROT histidine, adm jr., 6/27/90
CG2R51 CG2R52  360.00     1.4000 ! PYRZ, pyrazole
CG2R51 CG2R53  264.00     1.5080 ! B2FO, 5H-furan-2-one, ctsai
CG2R51 CG321   229.63     1.5000 ! PROT his, adm jr., 7/22/89, FC from CT2CT, BL from crystals
CG2R51 CG331   229.63     1.5000 ! PROT his, adm jr., 7/22/89, FC from CT2CT, BL from crystals
CG2R51 NG2R51  400.00     1.3800 ! PROT his, ADM JR., 7/20/89
CG2R51 OG3C51  360.00     1.3700 ! 2DHF, 2,3-dihydrofuran, kevo
CG2R51 HGR52   375.00     1.0830 ! PROT his, adm jr., 6/27/90
CG2R52 NG2R50  400.00     1.3150 ! PYRZ, pyrazole; 2PRZ, 2-pyrazoline, kevo
CG2R52 HGR52   375.00     1.0830 ! PYRZ, pyrazole
CG2R53 NG2D1   625.00     1.3660 ! ZINCpa00 , from CG2R61 NG2D1, PENALTY= 45
CG2R53 OG2D1   570.00     1.2350 !560 620 *NEW* 2PDO, 2-pyrrolidinone, kevo
CG321  CG3RC1  222.50     1.5240 ! CARBOCY carbocyclic sugars
CG321  NG2S0   340.00     1.4510 ! H2U, yxu, 21/2/14, RNA
CG321  HGA2    309.00     1.1110 ! PROT alkane update, adm jr., 3/2/92
CG331  HGA3    322.00     1.1110 ! PROT alkane update, adm jr., 3/2/92
CG3C52 CG3C52  195.00     1.5300 ! THF, nucleotide CSD/NDB survey, 5/30/06,viv; increased to 1.53 by kevo
CG3C52 CG3RC1  222.50     1.5240 ! CARBOCY carbocyclic sugars
CG3C52 HGA2    307.00     1.1000 ! THF, THF neutron diffr., 5/30/06, viv
CG3RC1 NG2S0   320.00     1.4340 ! ZINCpa00 , from CG3C51 NG2S0, PENALTY= 16
CG3RC1 HGA1    309.00     1.1110 ! CARBOCY carbocyclic sugars
NG2D1  OG3C51  270.93     1.4215 ! ZINCpa00 , from NG2D1 OG301, PENALTY= 20
NG2R50 NG2R51  360.00     1.3550 ! PYRZ, pyrazole
NG2R51 HGP1    474.00     1.0100 ! NA G, adm jr. 11/97

ANGLES
CG2R51 CG2O1  NG2S0    52.00    115.50 ! ZINCpa00 , from CG2R51 CG2O1 NG2S1, PENALTY= 1
CG2R51 CG2O1  OG2D1    45.00    122.00 ! INCA model for D3R, xxwy
CG321  CG2O1  NG2S0    20.00    112.50 ! PROT AcProNH2, ProNH2, AcProNHCH3 RLD 4/23/93
CG321  CG2O1  OG2D1    80.00    121.00 ! PROT Alanine Dipeptide ab initio calc's (LK)
NG2S0  CG2O1  OG2D1    80.00    124.00 ! DMF, Dimethylformamide, xxwy
CG2O1  CG2R51 CG2R51   35.00    130.00 ! INCA model for D3R, xxwy
CG2O1  CG2R51 CG2R53   35.00    130.00 ! ZINCpa00 , from CG2O1 CG2R51 CG2R51, PENALTY= 2.5
CG2R51 CG2R51 CG2R52   90.00    106.00 ! PYRZ, pyrazole
CG2R51 CG2R51 CG2R53  100.00    116.50 ! B2FO, 5H-furan-2-one, ctsai
CG2R51 CG2R51 CG321    45.80    130.00 ! PROT his, ADM JR., 7/22/89, FC=>CT2CA CA,BA=> CRYSTALS
CG2R51 CG2R51 CG331    45.80    130.00 ! PROT his, ADM JR., 7/22/89, FC=>CT2CA CA,BA=> CRYSTALS
CG2R51 CG2R51 NG2R51  130.00    106.00 !adm,dec06 110.6, PROT his, ADM JR., 7/20/89
CG2R51 CG2R51 OG3C51  135.00    113.20 ! 2DHF, 2,3-dihydrofuran, kevo
CG2R51 CG2R51 HGR52    22.00    130.00   15.00   2.21500 ! PROT adm jr., 6/27/90, his
CG2R52 CG2R51 CG321    20.00    130.00 ! INCA model for D3R, xxwy
CG331  CG2R51 OG3C51   45.52    111.07 ! 143, by ac_aa                
NG2R51 CG2R51 HGR52    25.00    124.00   20.00   2.14000 ! PROT adm jr., 3/24/92
CG2R51 CG2R52 NG2R50  110.00    110.50 ! PYRZ, pyrazole
CG2R51 CG2R52 HGR52    32.00    126.50 ! PYRZ, pyrazole
NG2R50 CG2R52 HGR52    32.00    123.00 ! PYRZ, pyrazole
CG2R51 CG2R53 NG2D1    60.80    127.50 ! ZINCpa00 , from CG2R51 CG2R53 OG2D1, PENALTY= 36
CG2R51 CG2R53 OG2D1    60.80    127.50 ! B2FO, 5H-furan-2-one, ctsai
NG2D1  CG2R53 OG2D1    80.00    125.00 ! ZINCpa00 , from NG2P1 CG2R63 OG2D4, PENALTY= 100
CG2O1  CG321  CG2R51   51.80    107.50 ! ZINCpa00 , from CG2O1 CG321 CG2R61, PENALTY= 8.5
CG2O1  CG321  HGA2     33.00    109.50   30.00   2.16300 ! PROT alanine dipeptide, 5/09/91
CG2R51 CG321  HGA2     55.00    109.50 ! INDO/TRP
CG3RC1 CG321  NG2S0    70.00    111.00 ! ZINCpa00 , from CG321 CG321 NG2S0, PENALTY= 13.8
CG3RC1 CG321  HGA2     34.50    110.10   22.53   2.17900 ! CARBOCY carbocyclic sugars
NG2S0  CG321  HGA2     54.00    109.50 ! H2U, yxu, RNA
HGA2   CG321  HGA2     35.50    109.00    5.40   1.80200 ! PROT alkane update, adm jr., 3/2/92
CG2R51 CG331  HGA3     55.00    109.50 ! INDO/TRP
HGA3   CG331  HGA3     35.50    108.40    5.40   1.80200 ! PROT alkane update, adm jr., 3/2/92
CG3C52 CG3C52 CG3RC1   53.35    111.00    8.00   2.56100 ! CARBOCY carbocyclic sugars
CG3C52 CG3C52 HGA2     35.00    111.40   22.53   2.17900 ! TF2M, viv
CG3RC1 CG3C52 HGA2     34.50    110.10   22.53   2.17900 ! CARBOCY carbocyclic sugars
HGA2   CG3C52 HGA2     38.50    106.80    5.40   1.80200 ! THF, 10/17/05 viv
CG321  CG3RC1 CG3C52   58.35    113.50   11.16   2.56100 ! BAM1, bile acid steroidal C-D ring, cacha, 02/08
CG321  CG3RC1 NG2S0    58.35    113.50   11.16   2.56100 ! ZINCpa00 , from CG321 CG3RC1 CG331, PENALTY= 69.9
CG321  CG3RC1 HGA1     34.50    110.10   22.53   2.17900 ! CARBOCY carbocyclic sugars
CG3C52 CG3RC1 NG2S0    70.00    113.70 ! ZINCpa00 , from CG3C52 CG3RC1 NG2R61, PENALTY= 5
CG3C52 CG3RC1 HGA1     34.50    110.10   22.53   2.17900 ! CARBOCY carbocyclic sugars
NG2S0  CG3RC1 HGA1     48.00    112.00 ! ZINCpa00 , from NG2S0 CG3C51 HGA1, PENALTY= 16
CG2R53 NG2D1  OG3C51   61.64     99.79 ! ZINCpa00 , from CG2N1 NG2D1 OG301, PENALTY= 39.5
CG2R52 NG2R50 NG2R51  160.00    103.50 ! PYRZ, pyrazole
CG2R51 NG2R51 NG2R50  160.00    115.00 ! PYRZ, pyrazole
CG2R51 NG2R51 HGP1     30.00    125.50   20.00   2.15000 ! PROT his, adm jr., 6/27/90
NG2R50 NG2R51 HGP1     32.00    119.50 ! PYRZ, pyrazole
CG2O1  NG2S0  CG321    42.00    119.50 ! from CG2O1 NG2S0 CG331, PENALTY= 0.9 I4G FHO        
CG2O1  NG2S0  CG3RC1   60.00    117.00 ! ZINCpa00 , from CG2O1 NG2S0 CG3C52, PENALTY= 1.1
CG321  NG2S0  CG321    45.00    121.00 ! from CG331 NG2S0 CG331, PENALTY= 1.8 I4G        
CG3RC1 NG2S0  CG3RC1  100.00    114.20 ! ZINCpa00 , from CG3C51 NG2S0 CG3C52, PENALTY= 2.6
CG2R51 OG3C51 NG2D1   117.37    102.36 ! ZINCpa00 , from CG2R51 OG3C51 NG3C51, PENALTY= 267

DIHEDRALS
NG2S0  CG2O1  CG2R51 CG2R51     1.1000  2   180.00 ! ZINCpa00 , from NG2S1 CG2O1 CG2R51 CG2R51, PENALTY= 1
NG2S0  CG2O1  CG2R51 CG2R51     0.3000  4     0.00 ! ZINCpa00 , from NG2S1 CG2O1 CG2R51 CG2R51, PENALTY= 1
NG2S0  CG2O1  CG2R51 CG2R53     1.1000  2   180.00 ! ZINCpa00 , from NG2S1 CG2O1 CG2R51 CG2R51, PENALTY= 3.5
NG2S0  CG2O1  CG2R51 CG2R53     0.3000  4     0.00 ! ZINCpa00 , from NG2S1 CG2O1 CG2R51 CG2R51, PENALTY= 3.5
OG2D1  CG2O1  CG2R51 CG2R51     1.1000  2   180.00 ! INCA model for D3R, xxwy; updated to match with other yxu par in na_rna_modified.prm
OG2D1  CG2O1  CG2R51 CG2R51     0.3000  4     0.00 ! INCA model for D3R, xxwy; updated to match with other yxu par in na_rna_modified.prm
OG2D1  CG2O1  CG2R51 CG2R53     1.1000  2   180.00 ! ZINCpa00 , from OG2D1 CG2O1 CG2R51 CG2R51, PENALTY= 2.5
OG2D1  CG2O1  CG2R51 CG2R53     0.3000  4     0.00 ! ZINCpa00 , from OG2D1 CG2O1 CG2R51 CG2R51, PENALTY= 2.5
NG2S0  CG2O1  CG321  CG2R51     0.2100  1   180.00 ! ZINCpa00 , from NG2S2 CG2O1 CG321 CG2R61, PENALTY= 10.5
NG2S0  CG2O1  CG321  CG2R51     0.5500  3     0.00 ! ZINCpa00 , from NG2S2 CG2O1 CG321 CG2R61, PENALTY= 10.5
NG2S0  CG2O1  CG321  HGA2       0.0000  1     0.00 ! PROT AcProNH2, ProNH2, AcProNHCH3 RLD 4/23/93
OG2D1  CG2O1  CG321  CG2R51     0.6700  2   180.00 ! ZINCpa00 , from OG2D1 CG2O1 CG321 CG2R61, PENALTY= 8.5
OG2D1  CG2O1  CG321  CG2R51     0.9400  3     0.00 ! ZINCpa00 , from OG2D1 CG2O1 CG321 CG2R61, PENALTY= 8.5
OG2D1  CG2O1  CG321  HGA2       0.0000  3   180.00 ! PROT adm jr., 8/13/90  geometry and vibrations
CG2R51 CG2O1  NG2S0  CG3RC1     1.6000  1     0.00 ! ZINCpa00 , from CG2R51 CG2O1 NG2S1 CG331, PENALTY= 24.7
CG2R51 CG2O1  NG2S0  CG3RC1     4.0000  2   180.00 ! ZINCpa00 , from CG2R51 CG2O1 NG2S1 CG331, PENALTY= 24.7
CG321  CG2O1  NG2S0  CG321      2.6000  2   180.00 ! ZINCpa00 , from CG321 CG2O1 NG2S0 CG311, PENALTY= 0.6
OG2D1  CG2O1  NG2S0  CG321      2.6000  2   180.00 ! from OG2D1 CG2O1 NG2S0 CG331, PENALTY= 0.9 I4G FHO
OG2D1  CG2O1  NG2S0  CG3RC1     2.7500  2   180.00 ! ZINCpa00 , from OG2D1 CG2O1 NG2S0 CG3C52, PENALTY= 1.1
OG2D1  CG2O1  NG2S0  CG3RC1     0.3000  4     0.00 ! ZINCpa00 , from OG2D1 CG2O1 NG2S0 CG3C52, PENALTY= 1.1
CG2O1  CG2R51 CG2R51 CG331      0.0000  2   180.00 ! ZINCpa00 , from CG2O1 CG2R51 CG2R51 CG321, PENALTY= 0.9
CG2O1  CG2R51 CG2R51 OG3C51     1.9875  2   180.00 ! ZINCpa00 , from CG2DC1 CG2R51 CG2R51 OG311, PENALTY= 63.5
CG2R52 CG2R51 CG2R51 NG2R51    12.0000  2   180.00 ! PYRZ, pyrazole
CG2R52 CG2R51 CG2R51 HGR52      1.5000  2   180.00 ! PYRZ, pyrazole
CG2R53 CG2R51 CG2R51 CG331      4.3000  2   180.00 ! ZINCpa00 , from CG2R51 CG2R51 CG2R51 CG331, PENALTY= 2.5
CG2R53 CG2R51 CG2R51 OG3C51     4.8815  2   180.00 ! ZINCpa00 , from CG2RC0 CG2R51 CG2R51 OG311, PENALTY= 42
CG321  CG2R51 CG2R51 NG2R51     3.0000  2   180.00 ! PROT his, ADM JR., 7/22/89
CG321  CG2R51 CG2R51 HGR52      1.0000  2   180.00 ! PROT his, adm jr., 6/27/90
CG2R51 CG2R51 CG2R52 NG2R50     8.5000  2   180.00 ! PYRZ, pyrazole
CG2R51 CG2R51 CG2R52 HGR52      3.8000  2   180.00 ! PYRZ, pyrazole
CG321  CG2R51 CG2R52 NG2R50     3.0000  2   180.00 ! INCA model for D3R, xxwy
CG321  CG2R51 CG2R52 HGR52      1.0000  2   180.00 ! ZINCpa00 , from CG321 CG2R51 CG2R51 HGR52, PENALTY= 5
CG2O1  CG2R51 CG2R53 NG2D1      0.0000  2   180.00 ! ZINCpa00 , from CG2DC1 CG2R51 CG2R51 CG2O5, PENALTY= 70.5
CG2O1  CG2R51 CG2R53 OG2D1      1.2000  2   180.00 ! ZINCpa00 , from CG2R51 CG2R51 CG2R53 OG2D1, PENALTY= 66.5
CG2R51 CG2R51 CG2R53 NG2D1      1.2000  2   180.00 ! ZINCpa00 , from CG2R51 CG2R51 CG2R53 OG2D1, PENALTY= 36
CG2R51 CG2R51 CG2R53 OG2D1      1.2000  2   180.00 ! B2FO, from CG2RC0 CG25C1 CG2R53 OG2D1, ctsai
CG2R51 CG2R51 CG321  CG2O1      2.1289  1     0.00 ! ZINCpa00 , from CG2R51 CG2R51 CG314 CG2O3, PENALTY= 18.5
CG2R51 CG2R51 CG321  CG2O1      0.3836  2     0.00 ! ZINCpa00 , from CG2R51 CG2R51 CG314 CG2O3, PENALTY= 18.5
CG2R51 CG2R51 CG321  HGA2       0.0000  3     0.00 ! PROT 4-methylimidazole 4-21G//rot bar. adm jr., 9/4/89
CG2R52 CG2R51 CG321  CG2O1      2.1289  1     0.00 ! ZINCpa00 , from CG2R51 CG2R51 CG314 CG2O3, PENALTY= 20.5
CG2R52 CG2R51 CG321  CG2O1      0.3836  2     0.00 ! ZINCpa00 , from CG2R51 CG2R51 CG314 CG2O3, PENALTY= 20.5
CG2R52 CG2R51 CG321  HGA2       0.0000  3     0.00 ! INCA model for D3R, xxwy
CG2R51 CG2R51 CG331  HGA3       0.0000  3     0.00 ! PROT 4-methylimidazole 4-21G//rot bar. adm jr., 9/4/89
OG3C51 CG2R51 CG331  HGA3       0.2802  3     0.00 ! 143, by ac_aa
CG2R51 CG2R51 NG2R51 NG2R50    10.0000  2   180.00 ! PYRZ, pyrazole
CG2R51 CG2R51 NG2R51 HGP1       1.0000  2   180.00 ! PROT his, adm jr., 7/20/89
HGR52  CG2R51 NG2R51 NG2R50     3.0000  2   180.00 ! PYRZ, pyrazole
HGR52  CG2R51 NG2R51 HGP1       1.0000  2   180.00 ! PROT adm jr., 3/24/92
CG2R51 CG2R51 OG3C51 NG2D1      7.5154  2   180.00 ! ZINCpa00 , from CG2R51 CG2R51 OG3C51 NG3C51, PENALTY= 87
CG331  CG2R51 OG3C51 NG2D1      3.5378  2   180.00 ! ZINCpa00 , from CG331 CG2R51 OG3C51 NG3C51, PENALTY= 87
CG2R51 CG2R52 NG2R50 NG2R51    12.0000  2   180.00 ! PYRZ, pyrazole
HGR52  CG2R52 NG2R50 NG2R51     3.8000  2   180.00 ! PYRZ, pyrazole
CG2R51 CG2R53 NG2D1  OG3C51     3.7993  1     0.00 ! ZINCpa00 , from CG2R61 CG2R61 NG2D1 CG2O1, PENALTY= 171.5
CG2R51 CG2R53 NG2D1  OG3C51     3.2897  2   180.00 ! ZINCpa00 , from CG2R61 CG2R61 NG2D1 CG2O1, PENALTY= 171.5
CG2R51 CG2R53 NG2D1  OG3C51     1.3384  3     0.00 ! ZINCpa00 , from CG2R61 CG2R61 NG2D1 CG2O1, PENALTY= 171.5
CG2R51 CG2R53 NG2D1  OG3C51     0.2200  4     0.00 ! ZINCpa00 , from CG2R61 CG2R61 NG2D1 CG2O1, PENALTY= 171.5
CG2R51 CG2R53 NG2D1  OG3C51     0.5549  5   180.00 ! ZINCpa00 , from CG2R61 CG2R61 NG2D1 CG2O1, PENALTY= 171.5
CG2R51 CG2R53 NG2D1  OG3C51     0.3579  6   180.00 ! ZINCpa00 , from CG2R61 CG2R61 NG2D1 CG2O1, PENALTY= 171.5
OG2D1  CG2R53 NG2D1  OG3C51     7.8500  2   180.00 ! ZINCpa00 , from OG2D1 CG2O1 NG2D1 CG321, PENALTY= 190
NG2S0  CG321  CG3RC1 CG3C52     0.2000  3     0.00 ! ZINCpa00 , from CG321 CG321 CG3RC1 CG3C52, PENALTY= 69
NG2S0  CG321  CG3RC1 NG2S0      0.1900  3     0.00 ! ZINCpa00 , from CG2R61 CG321 CG321 NG2S1, PENALTY= 123
NG2S0  CG321  CG3RC1 HGA1       0.1500  3     0.00 ! ZINCpa00 , from CG321 CG321 CG3RC1 HGA1, PENALTY= 69
HGA2   CG321  CG3RC1 CG3C52     0.1950  1     0.00 ! BAM1, bile acid steroidal C-D ring, cacha, 02/08
HGA2   CG321  CG3RC1 NG2S0      0.1900  3     0.00 ! ZINCpa00 , from HGA2 CG321 CG3RC1 CG331, PENALTY= 69.9
HGA2   CG321  CG3RC1 HGA1       0.1500  3     0.00 ! CARBOCY carbocyclic sugars
CG3RC1 CG321  NG2S0  CG2O1      1.8000  1     0.00 ! ZINCpa00 , from CG321 CG321 NG2S0 CG2O1, PENALTY= 13.8
CG3RC1 CG321  NG2S0  CG321      1.4134  1     0.00 ! ZINCpa00 , from CG311 CG321 NG2S0 CG321, PENALTY= 14.4
CG3RC1 CG321  NG2S0  CG321      1.2812  2     0.00 ! ZINCpa00 , from CG311 CG321 NG2S0 CG321, PENALTY= 14.4
HGA2   CG321  NG2S0  CG2O1      0.0000  3     0.00 ! from HGA3 CG331 NG2S0 CG2O1, PENALTY= 6 I4G FHO
HGA2   CG321  NG2S0  CG321      0.4200  3     0.00 ! from HGA3 CG331 NG2S0 CG331, PENALTY= 6.9 I4G
CG3RC1 CG3C52 CG3C52 CG3RC1     0.2100  3   180.00 ! NORB, Norbornane, kevo
CG3RC1 CG3C52 CG3C52 HGA2       0.1950  3     0.00 ! LIPID alkanes
HGA2   CG3C52 CG3C52 HGA2       0.1900  3     0.00 ! alkane, 4/98, yin and mackerell, thf, viv
CG3C52 CG3C52 CG3RC1 CG321      0.2000  3     0.00 ! BAM1, bile acid steroidal C-D ring, cacha, 02/08
CG3C52 CG3C52 CG3RC1 NG2S0      0.1500  3     0.00 ! ZINCpa00 , from CG3C52 CG3C52 CG3RC1 NG2R61, PENALTY= 5
CG3C52 CG3C52 CG3RC1 HGA1       0.1500  3     0.00 ! CARBOCY carbocyclic sugars
HGA2   CG3C52 CG3RC1 CG321      0.1950  1     0.00 ! BAM1, bile acid steroidal C-D ring, cacha, 02/08
HGA2   CG3C52 CG3RC1 NG2S0      0.1500  3     0.00 ! ZINCpa00 , from HGA2 CG3C52 CG3RC1 NG2R61, PENALTY= 5
HGA2   CG3C52 CG3RC1 HGA1       0.1500  3     0.00 ! CARBOCY carbocyclic sugars
CG321  CG3RC1 NG2S0  CG2O1      0.8000  3     0.00 ! ZINCpa00 , from CG3C52 CG3C51 NG2S0 CG2O1, PENALTY= 47
CG321  CG3RC1 NG2S0  CG3RC1     0.1000  3     0.00 ! ZINCpa00 , from CG3C52 CG3C51 NG2S0 CG3C52, PENALTY= 48.1
CG3C52 CG3RC1 NG2S0  CG2O1      0.8000  3     0.00 ! ZINCpa00 , from CG3C52 CG3C51 NG2S0 CG2O1, PENALTY= 16
CG3C52 CG3RC1 NG2S0  CG3RC1     0.1000  3     0.00 ! ZINCpa00 , from CG3C52 CG3C51 NG2S0 CG3C52, PENALTY= 17.1
HGA1   CG3RC1 NG2S0  CG2O1      0.8000  3     0.00 ! ZINCpa00 , from HGA1 CG3C51 NG2S0 CG2O1, PENALTY= 16
HGA1   CG3RC1 NG2S0  CG3RC1     0.1000  3     0.00 ! ZINCpa00 , from HGA1 CG3C51 NG2S0 CG3C52, PENALTY= 17.1
CG2R53 NG2D1  OG3C51 CG2R51     0.3335  1   180.00 ! ZINCpa00 , from CG2N1 NG2D1 OG301 CG321, PENALTY= 144
CG2R53 NG2D1  OG3C51 CG2R51     0.0342  2   180.00 ! ZINCpa00 , from CG2N1 NG2D1 OG301 CG321, PENALTY= 144
CG2R52 NG2R50 NG2R51 CG2R51    12.0000  2   180.00 ! PYRZ, pyrazole
CG2R52 NG2R50 NG2R51 HGP1       1.4000  2   180.00 ! PYRZ, pyrazole

IMPROPERS
CG2O1  CG2R51 NG2S0  OG2D1     70.0000  0     0.00 ! ZINCpa00 , from CG2O1 CG2R51 NG2S1 OG2D1, PENALTY= 1
CG2O1  CG321  NG2S0  OG2D1    120.0000  0     0.00 ! PROT NMA Vibrational Modes (LK) WILDCARD
CG2R53 CG2R51 NG2D1  OG2D1     90.0000  0     0.00 ! ZINCpa00 , from CG2R53 CG25C1 NG2R51 OG2D1, PENALTY= 73.4

END
RETURN
```
