## Supplementary material for "Identifying Artifacts from Large Library Docking": Example cases for running cross-filtering: ZINCpA000006Dcn3.str

```
* Toppar stream file generated by
* CHARMM General Force Field (CGenFF) program version 2.5.1
* For use with CGenFF version 4.6
*

read rtf card append
* Topologies generated by
* CHARMM General Force Field (CGenFF) program version 2.5.1
*
36 1

! "penalty" is the highest penalty score of the associated parameters.
! Penalties lower than 10 indicate the analogy is fair; penalties between 10
! and 50 mean some basic validation is recommended; penalties higher than
! 50 indicate poor analogy and mandate extensive validation/optimization.

RESI ZINCpA00      -1.000 ! param penalty=  42.000 ; charge penalty=  59.351
!RING * 6 N1 C10 C11 C12 C15 C16
!RING * 6 C2 C3 C4 C5 C17 C18
GROUP            ! CHARGE   CH_PENALTY
ATOM C1     CG331  -0.253 !    0.000
ATOM C2     CG2R61  0.035 !    0.000
ATOM C3     CG2R61 -0.118 !    0.000
ATOM C4     CG2R61 -0.134 !    0.000
ATOM C5     CG2R61  0.268 !    6.962
ATOM O1     OG301  -0.391 !    5.324
ATOM C6     CG321  -0.006 !    0.228
ATOM C7     CG321  -0.172 !    0.365
ATOM C8     CG321  -0.172 !    0.632
ATOM C9     CG2O1   0.473 !    0.822
ATOM O2     OG2D1  -0.537 !    0.000
ATOM N1     NG2S0  -0.745 !    1.742
ATOM C10    CG321   0.178 !    5.932
ATOM C11    CG321  -0.191 !   17.824
ATOM C12    CG301   0.309 !   59.351
ATOM C13    CG1N1   0.367 !   50.963
ATOM N2     NG1T1  -0.460 !    0.805
ATOM C14    CG2O3  -0.020 !   55.092
ATOM O3     OG2D2  -0.550 !   31.645
ATOM O4     OG2D2  -0.550 !   31.645
ATOM C15    CG321  -0.191 !   17.824
ATOM C16    CG321   0.178 !    5.932
ATOM C17    CG2R61 -0.003 !    7.364
ATOM Cl1    CLGR1  -0.167 !    7.940
ATOM C18    CG2R61 -0.099 !    0.000
ATOM H1     HGA3    0.090 !    0.000
ATOM H2     HGA3    0.090 !    0.000
ATOM H3     HGA3    0.090 !    0.000
ATOM H4     HGR61   0.115 !    0.000
ATOM H5     HGR61   0.115 !    0.000
ATOM H6     HGA2    0.090 !    0.000
ATOM H7     HGA2    0.090 !    0.000
ATOM H8     HGA2    0.090 !    0.000
ATOM H9     HGA2    0.090 !    0.000
ATOM H10    HGA2    0.090 !    0.000
ATOM H11    HGA2    0.090 !    0.000
ATOM H12    HGA2    0.090 !    0.000
ATOM H13    HGA2    0.090 !    0.000
ATOM H14    HGA2    0.090 !    1.282
ATOM H15    HGA2    0.090 !    1.282
ATOM H16    HGA2    0.090 !    1.282
ATOM H17    HGA2    0.090 !    1.282
ATOM H18    HGA2    0.090 !    0.000
ATOM H19    HGA2    0.090 !    0.000
ATOM H20    HGR62   0.141 !    0.000
ATOM LP1    LPH     0.050 ! on Cl1

BOND C1   C2  
BOND C1   H1  
BOND C1   H2  
BOND C1   H3  
BOND C2   C18 
BOND C2   C3  
BOND C3   C4  
BOND C3   H4  
BOND C4   C5  
BOND C4   H5  
BOND C5   O1  
BOND C5   C17 
BOND O1   C6  
BOND C6   C7  
BOND C6   H6  
BOND C6   H7  
BOND C7   C8  
BOND C7   H8  
BOND C7   H9  
BOND C8   C9  
BOND C8   H10 
BOND C8   H11 
BOND C9   O2  
BOND C9   N1  
BOND N1   C16 
BOND N1   C10 
BOND C10  C11 
BOND C10  H12 
BOND C10  H13 
BOND C11  C12 
BOND C11  H14 
BOND C11  H15 
BOND C12  C13 
BOND C12  C14 
BOND C12  C15 
BOND C13  N2  
BOND C14  O3  
BOND C14  O4  
BOND C15  C16 
BOND C15  H16 
BOND C15  H17 
BOND C16  H18 
BOND C16  H19 
BOND C17  Cl1 
BOND C17  C18 
BOND C18  H20 
IMPR C9     C8     N1     O2    
IMPR C14    O4     O3     C12   

LONEPAIR COLI LP1    Cl1    C17    DIST 1.6400 SCAL 0.0

END

read param card flex append
* Parameters generated by analogy by
* CHARMM General Force Field (CGenFF) program version 2.5.1
*

! Penalties lower than 10 indicate the analogy is fair; penalties between 10
! and 50 mean some basic validation is recommended; penalties higher than
! 50 indicate poor analogy and mandate extensive validation/optimization.

BONDS
CG1N1  CG301   400.00     1.4700 ! ZINCpA00 , from CG1N1 CG321, PENALTY= 12
CG1N1  NG1T1  1053.00     1.1800 ! ACN, acetonitrile; 3CYP, 3-Cyanopyridine (PYRIDINE pyr-CN) (MP2 by kevo)
CG2O1  CG321   250.00     1.4900 ! PROT Ala Dipeptide (5/91)
CG2O1  NG2S0   430.00     1.3500 ! DMA, Dimethylacetamide, xxwy
CG2O1  OG2D1   620.00     1.2300 ! PROT Peptide geometry, condensed phase (LK)
CG2O3  CG301   200.00     1.5220 ! AMOL, alpha-methoxy-lactic acid, og par22 CT1  CC
CG2O3  OG2D2   525.00     1.2600 ! PROT adm jr. 7/23/91, acetic acid
CG2R61 CG2R61  305.00     1.3750 ! PROT benzene, JES 8/25/89
CG2R61 CG331   230.00     1.4900 ! PROT toluene, adm jr. 3/7/92
CG2R61 OG301   230.00     1.3820 ! COMPDS peml
CG2R61 CLGR1   350.00     1.7400 ! CHLB, chlorobenzene
CG2R61 HGR61   340.00     1.0800 ! PROT phe,tyr JES 8/25/89
CG2R61 HGR62   340.00     1.0800 ! NA, DFT
CG301  CG321   222.50     1.5380 ! RETINOL TMCH/MECH
CG321  CG321   222.50     1.5300 ! PROT alkane update, adm jr., 3/2/92
CG321  NG2S0   340.00     1.4510 ! H2U, yxu, 21/2/14, RNA
CG321  OG301   360.00     1.4150 ! diethylether, alex
CG321  HGA2    309.00     1.1110 ! PROT alkane update, adm jr., 3/2/92
CG331  HGA3    322.00     1.1110 ! PROT alkane update, adm jr., 3/2/92

ANGLES
CG301  CG1N1  NG1T1    21.20    180.00 ! ZINCpA00 , from CG321 CG1N1 NG1T1, PENALTY= 1.8
CG321  CG2O1  NG2S0    20.00    112.50 ! PROT AcProNH2, ProNH2, AcProNHCH3 RLD 4/23/93
CG321  CG2O1  OG2D1    80.00    121.00 ! PROT Alanine Dipeptide ab initio calc's (LK)
NG2S0  CG2O1  OG2D1    80.00    124.00 ! DMF, Dimethylformamide, xxwy
CG301  CG2O3  OG2D2    40.00    116.00   50.00   2.35300 ! AMOL, alpha-methoxy-lactic acid, og
OG2D2  CG2O3  OG2D2   100.00    128.00   70.00   2.25870 ! PROT adm jr. 7/23/91, correction, ACETATE (KK)
CG2R61 CG2R61 CG2R61   40.00    120.00   35.00   2.41620 ! PROT JES 8/25/89
CG2R61 CG2R61 CG331    45.80    120.00 ! TOLU, toluene, modified by kevo for improved transferability
CG2R61 CG2R61 OG301   110.00    120.00 ! BIPHENYL ANALOGS, peml
CG2R61 CG2R61 CLGR1    60.00    120.00 ! CHLB, chlorobenzene
CG2R61 CG2R61 HGR61    30.00    120.00   22.00   2.15250 ! PROT JES 8/25/89 benzene
CG2R61 CG2R61 HGR62    30.00    120.00   22.00   2.15250 ! BROB, bromobenzene
CG1N1  CG301  CG2O3    57.00    112.00 ! ZINCpA00 , from CG1N1 CG321 CG2R61, PENALTY= 41
CG1N1  CG301  CG321    70.00    113.50 ! ZINCpA00 , from CG1T1 CG321 CG321, PENALTY= 18
CG2O3  CG301  CG321    52.00    108.00 ! ZINCpA00 , from CG2O3 CG301 CG331, PENALTY= 0.9
CG321  CG301  CG321    58.35    113.50   11.16   2.56100 ! CHOLEST cholesterol
CG2O1  CG321  CG321    52.00    108.00 ! PROT adm jr. 5/02/91, acetic acid pure solvent
CG2O1  CG321  HGA2     33.00    109.50   30.00   2.16300 ! PROT alanine dipeptide, 5/09/91
CG301  CG321  CG321    58.35    113.50   11.16   2.56100 ! RETINOL TMCH/MECH
CG301  CG321  HGA2     26.50    110.10   22.53   2.17900 ! RETINOL TMCH/MECH
CG321  CG321  CG321    58.35    113.60   11.16   2.56100 ! PROT alkane update, adm jr., 3/2/92
CG321  CG321  NG2S0    70.00    111.00 ! H2U, yxu, 21/2/14, RNA
CG321  CG321  OG301    45.00    111.50 ! diethylether, alex
CG321  CG321  HGA2     26.50    110.10   22.53   2.17900 ! PROT alkane update, adm jr., 3/2/92
NG2S0  CG321  HGA2     54.00    109.50 ! H2U, yxu, RNA
OG301  CG321  HGA2     45.90    108.89 ! ETOB, Ethoxybenzene, cacha
HGA2   CG321  HGA2     35.50    109.00    5.40   1.80200 ! PROT alkane update, adm jr., 3/2/92
CG2R61 CG331  HGA3     49.30    107.50 ! PROT toluene, adm jr. 3/7/92
HGA3   CG331  HGA3     35.50    108.40    5.40   1.80200 ! PROT alkane update, adm jr., 3/2/92
CG2O1  NG2S0  CG321    42.00    119.50 ! from CG2O1 NG2S0 CG331, PENALTY= 0.9 I4G FHO        
CG321  NG2S0  CG321    45.00    121.00 ! from CG331 NG2S0 CG331, PENALTY= 1.8 I4G        
CG2R61 OG301  CG321    65.00    108.00 ! ETOB, Ethoxybenzene, cacha

DIHEDRALS
NG2S0  CG2O1  CG321  CG321      1.5000  1     0.00 ! ZINCpA00 , from NG2S0 CG2O1 CG321 CG331, PENALTY= 0.9
NG2S0  CG2O1  CG321  HGA2       0.0000  1     0.00 ! PROT AcProNH2, ProNH2, AcProNHCH3 RLD 4/23/93
OG2D1  CG2O1  CG321  CG321      0.0500  6   180.00 ! PROT For side chains of asp,asn,glu,gln, (n=6) from KK(LK)
OG2D1  CG2O1  CG321  HGA2       0.0000  3   180.00 ! PROT adm jr., 8/13/90  geometry and vibrations
CG321  CG2O1  NG2S0  CG321      2.6000  2   180.00 ! ZINCpA00 , from CG321 CG2O1 NG2S0 CG311, PENALTY= 0.6
OG2D1  CG2O1  NG2S0  CG321      2.6000  2   180.00 ! from OG2D1 CG2O1 NG2S0 CG331, PENALTY= 0.9 I4G FHO
OG2D2  CG2O3  CG301  CG1N1      0.0000  6   180.00 ! ZINCpA00 , from OG2D2 CG2O3 CG311 NG2S1, PENALTY= 42
OG2D2  CG2O3  CG301  CG321      0.0500  6   180.00 ! ZINCpA00 , from OG2D2 CG2O3 CG301 CG331, PENALTY= 0.9
CG2R61 CG2R61 CG2R61 CG2R61     3.1000  2   180.00 ! PROT JES 8/25/89
CG2R61 CG2R61 CG2R61 CG331      3.1000  2   180.00 ! PROT toluene, adm jr., 3/7/92
CG2R61 CG2R61 CG2R61 OG301      3.1000  2   180.00 ! BIPHENYL ANALOGS, peml
CG2R61 CG2R61 CG2R61 CLGR1      3.0000  2   180.00 ! CHLB, chlorobenzene
CG2R61 CG2R61 CG2R61 HGR61      4.2000  2   180.00 ! PROT JES 8/25/89 benzene
CG2R61 CG2R61 CG2R61 HGR62      4.2000  2   180.00 ! BROB, bromobenzene
CG331  CG2R61 CG2R61 HGR61      2.4000  2   180.00 ! PROT toluene, adm jr., 3/7/92 Kenno: 4.2 -> 2.4
CG331  CG2R61 CG2R61 HGR62      2.4000  2   180.00 ! PROT toluene, adm jr., 3/7/92 Kenno: 4.2 -> 2.4
OG301  CG2R61 CG2R61 CLGR1      3.5698  2   180.00 ! ZINCpA00 , from OG311 CG2R61 CG2R61 CLGR1, PENALTY= 15
OG301  CG2R61 CG2R61 HGR61      2.4000  2   180.00 ! BIPHENYL ANALOGS, peml. Kenno: 4.2 -> 2.4
CLGR1  CG2R61 CG2R61 HGR62      3.0000  2   180.00 ! CHLB, chlorobenzene
HGR61  CG2R61 CG2R61 HGR61      2.4000  2   180.00 ! PROT JES 8/25/89 benzene
CG2R61 CG2R61 CG331  HGA3       0.0020  6     0.00 ! PYRIDINE toluene Kenno: 180 -> 0
CG2R61 CG2R61 OG301  CG321      1.6200  2   180.00 ! ETOB, Ethoxybenzene, cacha
CG2R61 CG2R61 OG301  CG321      0.1900  4   180.00 ! ETOB, Ethoxybenzene, cacha
CG1N1  CG301  CG321  CG321      0.2000  3     0.00 ! ZINCpA00 , from CG1T1 CG321 CG321 CG321, PENALTY= 18
CG1N1  CG301  CG321  HGA2       0.1950  3     0.00 ! ZINCpA00 , from CG1T1 CG321 CG321 HGA2, PENALTY= 18
CG2O3  CG301  CG321  CG321      0.2000  3     0.00 ! ZINCpA00 , from CG2O3 CG311 CG321 CG321, PENALTY= 8
CG2O3  CG301  CG321  HGA2       0.2000  3     0.00 ! ZINCpA00 , from CG2O3 CG301 CG331 HGA3, PENALTY= 6
CG321  CG301  CG321  CG321      0.2000  3     0.00 ! PROT alkane update, adm jr., 3/2/92
CG321  CG301  CG321  HGA2       0.1950  3     0.00 ! CHOLEST cholesterol reset to default by kevo
CG2O1  CG321  CG321  CG321      0.1950  3     0.00 ! from CG2O1 CG321 CG321 CG311, PENALTY= 0.6 LA2
CG2O1  CG321  CG321  HGA2       0.1950  3     0.00 ! PROT alkane update, adm jr., 3/2/92
CG301  CG321  CG321  NG2S0      0.2000  3     0.00 ! ZINCpA00 , from CG321 CG321 CG321 NG2S0, PENALTY= 1.8
CG301  CG321  CG321  HGA2       0.1950  3     0.00 ! PROT alkane update, adm jr., 3/2/92
CG321  CG321  CG321  OG301      0.1600  1   180.00 ! methylpropylether, 2/12/05, ATM
CG321  CG321  CG321  OG301      0.3900  2     0.00 ! methylpropylether
CG321  CG321  CG321  HGA2       0.1950  3     0.00 ! LIPID alkanes
NG2S0  CG321  CG321  HGA2       0.1950  3     0.00 ! H2U, yxu, RNA
OG301  CG321  CG321  HGA2       0.1900  3     0.00 ! alkane, 4/98, yin and mackerell
HGA2   CG321  CG321  HGA2       0.2200  3     0.00 ! LIPID alkanes
CG321  CG321  NG2S0  CG2O1      1.8000  1     0.00 ! from CG321 CG321 NG2S1 CG2O1, PENALTY= 10 FHO
CG321  CG321  NG2S0  CG321      1.4134  1     0.00 ! ZINCpA00 , from CG311 CG321 NG2S0 CG321, PENALTY= 0.6
CG321  CG321  NG2S0  CG321      1.2812  2     0.00 ! ZINCpA00 , from CG311 CG321 NG2S0 CG321, PENALTY= 0.6
HGA2   CG321  NG2S0  CG2O1      0.0000  3     0.00 ! from HGA3 CG331 NG2S0 CG2O1, PENALTY= 6 I4G FHO
HGA2   CG321  NG2S0  CG321      0.4200  3     0.00 ! from HGA3 CG331 NG2S0 CG331, PENALTY= 6.9 I4G
CG321  CG321  OG301  CG2R61     0.2400  1     0.00 ! PNTM, pentamidine; from ETOB, Ethoxybenzene; kevo
CG321  CG321  OG301  CG2R61     0.2900  2     0.00 ! PNTM, pentamidine; from ETOB, Ethoxybenzene; kevo
CG321  CG321  OG301  CG2R61     0.0200  3     0.00 ! PNTM, pentamidine; from ETOB, Ethoxybenzene; kevo
HGA2   CG321  OG301  CG2R61     0.0950  3     0.00 ! ETOB, Ethoxybenzene, cacha

IMPROPERS
CG2O1  CG321  NG2S0  OG2D1    120.0000  0     0.00 ! PROT NMA Vibrational Modes (LK) WILDCARD
CG2O3  OG2D2  OG2D2  CG301     96.0000  0     0.00 ! PROT 90.0->96.0 acetate, single impr (KK) WILDCARD

END
RETURN
```
