## Supplementary material for "Identifying Artifacts from Large Library Docking": Example cases for running cross-filtering: ZINCpb00000fK5IH.str

```
* Toppar stream file generated by
* CHARMM General Force Field (CGenFF) program version 2.5.1
* For use with CGenFF version 4.6
*

read rtf card append
* Topologies generated by
* CHARMM General Force Field (CGenFF) program version 2.5.1
*
36 1

! "penalty" is the highest penalty score of the associated parameters.
! Penalties lower than 10 indicate the analogy is fair; penalties between 10
! and 50 mean some basic validation is recommended; penalties higher than
! 50 indicate poor analogy and mandate extensive validation/optimization.

RESI ZINCpb00      -1.000 ! param penalty= 115.500 ; charge penalty=  63.991
!RING * 6 C8 C9 C10 C11 C12 C13
!RING * 5 C5 C6 N3 C7 O3
!RING * 5 N1 C2 C3 N4 N5
GROUP            ! CHARGE   CH_PENALTY
ATOM C1     CG331  -0.176 !    0.000
ATOM N1     NG2R51  0.648 !    0.000
ATOM C2     CG2R51 -0.212 !    4.456
ATOM C3     CG2R51  0.280 !   16.852
ATOM C4     CG311  -0.044 !   25.395
ATOM H1     HGA1    0.090 !    0.523
ATOM N2     NG311  -0.498 !   29.010
ATOM S1     SG3O2   0.582 !   35.904
ATOM O1     OG2P1  -0.392 !    2.513
ATOM O2     OG2P1  -0.392 !    2.513
ATOM C5     CG2R51  0.200 !   42.931
ATOM C6     CG2R51  0.023 !   27.532
ATOM N3     NG2R50 -0.532 !   28.762
ATOM C7     CG2R53  0.418 !   52.660
ATOM C8     CG2R61  0.066 !   28.883
ATOM C9     CG2R61 -0.119 !   16.328
ATOM C10    CG2R61 -0.117 !    0.000
ATOM C11    CG2R61 -0.115 !    0.000
ATOM C12    CG2R61 -0.117 !    0.000
ATOM C13    CG2R61 -0.119 !   16.328
ATOM O3     OG2R50 -0.259 !   63.991
ATOM C14    CG2O3   0.703 !   19.899
ATOM O4     OG2D2  -0.801 !    5.331
ATOM O5     OG2D2  -0.801 !    5.331
ATOM N4     NG2R50 -0.396 !   19.918
ATOM N5     NG2R50 -0.396 !   14.641
ATOM H2     HGA3    0.090 !    0.000
ATOM H3     HGA3    0.090 !    0.000
ATOM H4     HGA3    0.090 !    0.000
ATOM H5     HGR52   0.113 !    0.000
ATOM H6     HGP1    0.341 !    7.154
ATOM H7     HGR52   0.177 !    0.640
ATOM H8     HGR61   0.115 !    0.000
ATOM H9     HGR61   0.115 !    0.000
ATOM H10    HGR61   0.115 !    0.000
ATOM H11    HGR61   0.115 !    0.000
ATOM H12    HGR61   0.115 !    0.000

BOND C1   N1  
BOND C1   H2  
BOND C1   H3  
BOND C1   H4  
BOND N1   N5  
BOND N1   C2  
BOND C2   C3  
BOND C2   H5  
BOND C3   C4  
BOND C3   N4  
BOND C4   H1  
BOND C4   N2  
BOND C4   C14 
BOND N2   S1  
BOND N2   H6  
BOND S1   O1  
BOND S1   O2  
BOND S1   C5  
BOND C5   O3  
BOND C5   C6  
BOND C6   N3  
BOND C6   H7  
BOND N3   C7  
BOND C7   C8  
BOND C7   O3  
BOND C8   C13 
BOND C8   C9  
BOND C9   C10 
BOND C9   H8  
BOND C10  C11 
BOND C10  H9  
BOND C11  C12 
BOND C11  H10 
BOND C12  C13 
BOND C12  H11 
BOND C13  H12 
BOND C14  O4  
BOND C14  O5  
BOND N4   N5  
IMPR C14    O5     O4     C4    

END

read param card flex append
* Parameters generated by analogy by
* CHARMM General Force Field (CGenFF) program version 2.5.1
*

! Penalties lower than 10 indicate the analogy is fair; penalties between 10
! and 50 mean some basic validation is recommended; penalties higher than
! 50 indicate poor analogy and mandate extensive validation/optimization.

BONDS
CG2O3  CG311   200.00     1.5220 ! PROT adm jr. 4/05/91, for asn,asp,gln,glu and cters
CG2O3  OG2D2   525.00     1.2600 ! PROT adm jr. 7/23/91, acetic acid
CG2R51 CG2R51  410.00     1.3600 ! PROT histidine, adm jr., 6/27/90
CG2R51 CG311   229.63     1.5000 ! from CG2R51 CG321, PENALTY= 4 HTR     
CG2R51 NG2R50  400.00     1.3800 ! PROT his, ADM JR., 7/20/89
CG2R51 NG2R51  400.00     1.3800 ! PROT his, ADM JR., 7/20/89
CG2R51 OG2R50  450.00     1.3710 ! FURA, furan
CG2R51 SG3O2   210.00     1.7300 ! TSPD model for D3R, xxwy
CG2R51 HGR52   375.00     1.0830 ! PROT his, adm jr., 6/27/90
CG2R53 CG2R61  300.00     1.4400 ! 2PTZ model for D3R, xxwy
CG2R53 NG2R50  400.00     1.3200 ! PROT his, ADM JR., 7/20/89
CG2R53 OG2R50  450.00     1.3710 ! OXAZ, oxazole
CG2R61 CG2R61  305.00     1.3750 ! PROT benzene, JES 8/25/89
CG2R61 HGR61   340.00     1.0800 ! PROT phe,tyr JES 8/25/89
CG311  NG311   263.00     1.4740 ! ZINCpb00 , from CG314 NG311, PENALTY= 1
CG311  HGA1    309.00     1.1110 ! PROT alkane update, adm jr., 3/2/92
CG331  NG2R51  400.00     1.4580 ! NA 9-M-G/T/U, adm jr.
CG331  HGA3    322.00     1.1110 ! PROT alkane update, adm jr., 3/2/92
NG2R50 NG2R50  340.00     1.2900 ! OXAD, oxadiazole123
NG2R50 NG2R51  360.00     1.3550 ! PYRZ, pyrazole
NG311  SG3O2   235.00     1.6500 ! MMSM, N-methylmethanesulfonamide and other sulfonamides,(org 1.6950) compromise between crystal and mp2, xxwy
NG311  HGP1    442.00     1.0210 ! MMSM, N-methylmethanesulfonamide and other sulfonamides, xxwy
OG2P1  SG3O2   630.00     1.4400 ! DMSN, dimethyl sulfone; MSAM, methanesulfonamide and other sulfonamides; compromise between crystal and mp2; xxwy & xhe

ANGLES
CG311  CG2O3  OG2D2    40.00    116.00   50.00   2.35300 ! PROT adm jr. 7/23/91, correction, ACETATE (KK)
OG2D2  CG2O3  OG2D2   100.00    128.00   70.00   2.25870 ! PROT adm jr. 7/23/91, correction, ACETATE (KK)
CG2R51 CG2R51 CG311    45.80    130.00 ! from CG2R51 CG2R51 CG321, PENALTY= 0.6 HTR        
CG2R51 CG2R51 NG2R50  130.00    110.00 ! PROT his, ADM JR., 7/20/89
CG2R51 CG2R51 NG2R51  130.00    106.00 !adm,dec06 110.6, PROT his, ADM JR., 7/20/89
CG2R51 CG2R51 OG2R50  130.00    111.70 ! FURA, furan @@@@@ Kenno: 108-->112 @@@@@
CG2R51 CG2R51 SG3O2    27.00    129.00 ! TSPD model for D3R, xxwy
CG2R51 CG2R51 HGR52    22.00    130.00   15.00   2.21500 ! PROT adm jr., 6/27/90, his
CG311  CG2R51 NG2R50   45.80    120.00 ! ZINCpb00 , from CG321 CG2R51 NG2R50, PENALTY= 0.6
NG2R50 CG2R51 HGR52    25.00    120.00   20.00   2.14000 ! PROT adm jr., 3/24/92
NG2R51 CG2R51 HGR52    25.00    124.00   20.00   2.14000 ! PROT adm jr., 3/24/92
OG2R50 CG2R51 SG3O2    27.00    129.00 ! ZINCpb00 , from CG2R51 CG2R51 SG3O2, PENALTY= 59.5
CG2R61 CG2R53 NG2R50   25.00    124.50 ! 2PTZ, xxwy, 5-methyl-3-phenyl-1,2,4-oxadiazole, JL, 2020
CG2R61 CG2R53 OG2R50   25.00    124.50 ! ZINCpb00 , from CG2R61 CG2R53 NG2R50, PENALTY= 46
NG2R50 CG2R53 OG2R50  120.00    115.70 ! OXAZ, oxazole @@@@@ Kenno: 108 --> 115.7 @@@@@
CG2R53 CG2R61 CG2R61   32.00    120.00 ! 2PTZ model for D3R, xxwy
CG2R61 CG2R61 CG2R61   40.00    120.00   35.00   2.41620 ! PROT JES 8/25/89
CG2R61 CG2R61 HGR61    30.00    120.00   22.00   2.15250 ! PROT JES 8/25/89 benzene
CG2O3  CG311  CG2R51   51.80    107.50 ! ZINCpb00 , from CG2O3 CG314 CG2R51, PENALTY= 1
CG2O3  CG311  NG311    43.70    110.00 ! ZINCpb00 , from CG2O2 CG311 NG321, PENALTY= 7.7
CG2O3  CG311  HGA1     50.00    109.50 ! PROT adm jr. 4/05/91, for asn,asp,gln,glu and cters
CG2R51 CG311  NG311    70.00    111.50 ! ZINCpb00 , from CG2R51 CG321 NG311, PENALTY= 4
CG2R51 CG311  HGA1     55.00    109.50 ! from CG2R51 CG321 HGA2, PENALTY= 4 HTR        
NG311  CG311  HGA1     32.40    109.50   50.00   2.13000 ! ZINCpb00 , from NG311 CG314 HGA1, PENALTY= 1
NG2R51 CG331  HGA3     33.43    110.10 ! NA FOR 9-M-G(C), adm jr.
HGA3   CG331  HGA3     35.50    108.40    5.40   1.80200 ! PROT alkane update, adm jr., 3/2/92
CG2R51 NG2R50 CG2R53  130.00    103.50 ! PROT his, adm jr., 6/27/90 @@@@@ Kenno: 104 --> 103.5 @@@@@
CG2R51 NG2R50 NG2R50  110.00    106.80 ! OXAD, oxadiazole123 @@@@@ Kenno: 107.1 --> 106.8 @@@@@
NG2R50 NG2R50 NG2R51  160.00    102.20 ! TRZ3, triazole123 @@@@@ Kenno: 101.9 --> 102.2 @@@@@
CG2R51 NG2R51 CG331    70.00    127.80 ! RCG, from G, cgenff_xyu, yxu
CG2R51 NG2R51 NG2R50  160.00    115.00 ! PYRZ, pyrazole
CG331  NG2R51 NG2R50   40.00    118.00 ! INCA model for D3R, xxwy
CG311  NG311  SG3O2    60.00    115.00 ! ZINCpb00 , from CG321 NG311 SG3O2, PENALTY= 0.6
CG311  NG311  HGP1     46.00    111.00 ! ZINCpb00 , from CG321 NG311 HGP1, PENALTY= 0.6
SG3O2  NG311  HGP1     42.30    113.20 ! MMSM, N-methylmethanesulfonamide and other sulfonamides, xxwy
CG2R51 OG2R50 CG2R53  140.00    104.00 ! OXAZ, oxazole
CG2R51 SG3O2  NG311    50.00     97.00 ! ZINCpb00 , from CG2R51 SG3O2 NG301, PENALTY= 0.6
CG2R51 SG3O2  OG2P1    70.00    106.50 ! TSPD model for D3R, xxwy
NG311  SG3O2  OG2P1    75.00    110.50 ! MMSM, N-methylmethanesulfonamide and other sulfonamides, xxwy
OG2P1  SG3O2  OG2P1    85.00    121.00 ! DMSN, dimethyl sulfone; MSAM, methanesulfonamide and other sulfonamides; xxwy & xhe

DIHEDRALS
OG2D2  CG2O3  CG311  CG2R51     0.0000  1     0.00 ! ZINCpb00 , from OG2D2 CG2O3 CG314 CG2R51, PENALTY= 1
OG2D2  CG2O3  CG311  NG311      0.5500  2   180.00 ! ZINCpb00 , from OG2D2 CG2O3 CG311 OG301, PENALTY= 33
OG2D2  CG2O3  CG311  HGA1       0.0500  6   180.00 ! PROT For side chains of asp,asn,glu,gln, (n=6) from KK(LK)
CG311  CG2R51 CG2R51 NG2R51     3.0000  2   180.00 ! from CG321 CG2R51 CG2R51 NG2R51, PENALTY= 0.6 HTR
CG311  CG2R51 CG2R51 HGR52      1.0000  2   180.00 ! from CG321 CG2R51 CG2R51 HGR52, PENALTY= 0.6 HTR
NG2R50 CG2R51 CG2R51 NG2R51    14.0000  2   180.00 ! PROT his, ADM JR., 7/20/89
NG2R50 CG2R51 CG2R51 OG2R50    14.0000  2   180.00 ! OXAZ, oxazole
NG2R50 CG2R51 CG2R51 SG3O2      1.6000  2   180.00 ! ZINCpb00 , from CG2R51 CG2R51 CG2R51 SG3O2, PENALTY= 46.5
NG2R50 CG2R51 CG2R51 HGR52      3.0000  2   180.00 ! PROT adm jr., 3/24/92
OG2R50 CG2R51 CG2R51 HGR52      3.0000  2   180.00 ! OXAZ, oxazole
SG3O2  CG2R51 CG2R51 HGR52      0.1000  2   180.00 ! ZINCpb00 , from SG3O2 CG2R51 CG2R51 HGR51, PENALTY= 1
CG2R51 CG2R51 CG311  CG2O3      2.1289  1     0.00 ! ZINCpb00 , from CG2R51 CG2R51 CG314 CG2O3, PENALTY= 1
CG2R51 CG2R51 CG311  CG2O3      0.3836  2     0.00 ! ZINCpb00 , from CG2R51 CG2R51 CG314 CG2O3, PENALTY= 1
CG2R51 CG2R51 CG311  NG311      0.4100  2   180.00 ! ZINCpb00 , from CG2R51 CG2R51 CG321 NG311, PENALTY= 4
CG2R51 CG2R51 CG311  HGA1       0.0000  3     0.00 ! from CG2R51 CG2R51 CG321 HGA2, PENALTY= 4 HTR
NG2R50 CG2R51 CG311  CG2O3      0.1900  3     0.00 ! ZINCpb00 , from NG2R50 CG2R51 CG321 CG2R51, PENALTY= 34.5
NG2R50 CG2R51 CG311  NG311      0.1900  3     0.00 ! ZINCpb00 , from NG2R51 CG2R51 CG321 NG301, PENALTY= 29.6
NG2R50 CG2R51 CG311  HGA1       0.1900  3     0.00 ! ZINCpb00 , from NG2R50 CG2R51 CG321 HGA2, PENALTY= 4
CG2R51 CG2R51 NG2R50 CG2R53    14.0000  2   180.00 ! PROT his, ADM JR., 7/20/89
CG2R51 CG2R51 NG2R50 NG2R50     8.5000  2   180.00 ! OXAD, oxadiazole123
CG311  CG2R51 NG2R50 NG2R50     7.0000  2   180.00 ! ZINCpb00 , from CG321 CG2R53 NG2R50 NG2R50, PENALTY= 28.6
HGR52  CG2R51 NG2R50 CG2R53     3.0000  2   180.00 ! PROT adm jr., 3/24/92
CG2R51 CG2R51 NG2R51 CG331     11.0000  2   180.00 ! INCA model for D3R, xxwy; updated to match yxu par in na_rna_modified.prm : DCG
CG2R51 CG2R51 NG2R51 NG2R50    10.0000  2   180.00 ! PYRZ, pyrazole
HGR52  CG2R51 NG2R51 CG331      0.0000  2   180.00 ! DCG, from HGR52 CG2R51 NG2R51 CG321, yxu, RNA
HGR52  CG2R51 NG2R51 NG2R50     3.0000  2   180.00 ! PYRZ, pyrazole
CG2R51 CG2R51 OG2R50 CG2R53     8.5000  2   180.00 ! OXAZ, oxazole
SG3O2  CG2R51 OG2R50 CG2R53     3.1637  2   180.00 ! ZINCpb00 , from CG321 CG2R51 OG2R50 CG2R51, PENALTY= 115.5
CG2R51 CG2R51 SG3O2  NG311      3.2600  1   180.00 ! ZINCpb00 , from CG2R51 CG2R51 SG3O2 NG301, PENALTY= 0.6
CG2R51 CG2R51 SG3O2  NG311      0.2400  2   180.00 ! ZINCpb00 , from CG2R51 CG2R51 SG3O2 NG301, PENALTY= 0.6
CG2R51 CG2R51 SG3O2  OG2P1      0.0000  6     0.00 ! TSPD model for D3R, xxwy
OG2R50 CG2R51 SG3O2  NG311      3.2600  1   180.00 ! ZINCpb00 , from CG2R51 CG2R51 SG3O2 NG301, PENALTY= 60.1
OG2R50 CG2R51 SG3O2  NG311      0.2400  2   180.00 ! ZINCpb00 , from CG2R51 CG2R51 SG3O2 NG301, PENALTY= 60.1
OG2R50 CG2R51 SG3O2  OG2P1      0.0000  6     0.00 ! ZINCpb00 , from CG2R51 CG2R51 SG3O2 OG2P1, PENALTY= 59.5
NG2R50 CG2R53 CG2R61 CG2R61     0.8900  2   180.00 ! 2PTZ model for D3R, xxwy
NG2R50 CG2R53 CG2R61 CG2R61     0.1000  4     0.00 ! 2PTZ model for D3R, xxwy
OG2R50 CG2R53 CG2R61 CG2R61     0.8900  2   180.00 ! ZINCpb00 , from NG2R50 CG2R53 CG2R61 CG2R61, PENALTY= 46
OG2R50 CG2R53 CG2R61 CG2R61     0.1000  4     0.00 ! ZINCpb00 , from NG2R50 CG2R53 CG2R61 CG2R61, PENALTY= 46
CG2R61 CG2R53 NG2R50 CG2R51     4.0000  2   180.00 ! 2PTZ model for D3R, xxwy
OG2R50 CG2R53 NG2R50 CG2R51    14.0000  2   180.00 ! OXAZ, oxazole
CG2R61 CG2R53 OG2R50 CG2R51     7.5000  2   180.00 ! ZINCpb00 , from CG2R51 CG2R51 OG2R50 CG2R51, PENALTY= 77
NG2R50 CG2R53 OG2R50 CG2R51     8.5000  2   180.00 ! OXAZ, oxazole
CG2R53 CG2R61 CG2R61 CG2R61     3.0000  2   180.00 ! 2PTZ model for D3R, xxwy
CG2R53 CG2R61 CG2R61 HGR61      2.0000  2   180.00 ! 2PTZ model for D3R, xxwy
CG2R61 CG2R61 CG2R61 CG2R61     3.1000  2   180.00 ! PROT JES 8/25/89
CG2R61 CG2R61 CG2R61 HGR61      4.2000  2   180.00 ! PROT JES 8/25/89 benzene
HGR61  CG2R61 CG2R61 HGR61      2.4000  2   180.00 ! PROT JES 8/25/89 benzene
CG2O3  CG311  NG311  SG3O2      0.1000  1     0.00 ! ZINCpb00 , from CG2R51 CG321 NG301 SG3O2, PENALTY= 39.5
CG2O3  CG311  NG311  SG3O2      0.7000  2     0.00 ! ZINCpb00 , from CG2R51 CG321 NG301 SG3O2, PENALTY= 39.5
CG2O3  CG311  NG311  SG3O2      0.1000  3     0.00 ! ZINCpb00 , from CG2R51 CG321 NG301 SG3O2, PENALTY= 39.5
CG2O3  CG311  NG311  HGP1       0.6000  1   180.00 ! ZINCpb00 , from CG2O2 CG321 NG311 HGPAM1, PENALTY= 11.5
CG2O3  CG311  NG311  HGP1       0.3000  2     0.00 ! ZINCpb00 , from CG2O2 CG321 NG311 HGPAM1, PENALTY= 11.5
CG2O3  CG311  NG311  HGP1       0.5000  3     0.00 ! ZINCpb00 , from CG2O2 CG321 NG311 HGPAM1, PENALTY= 11.5
CG2R51 CG311  NG311  SG3O2      0.1000  1     0.00 ! ZINCpb00 , from CG2R51 CG321 NG301 SG3O2, PENALTY= 9
CG2R51 CG311  NG311  SG3O2      0.7000  2     0.00 ! ZINCpb00 , from CG2R51 CG321 NG301 SG3O2, PENALTY= 9
CG2R51 CG311  NG311  SG3O2      0.1000  3     0.00 ! ZINCpb00 , from CG2R51 CG321 NG301 SG3O2, PENALTY= 9
CG2R51 CG311  NG311  HGP1       1.0000  2   180.00 ! ZINCpb00 , from CG2R51 CG321 NG311 HGPAM1, PENALTY= 5
CG2R51 CG311  NG311  HGP1       0.8000  3     0.00 ! ZINCpb00 , from CG2R51 CG321 NG311 HGPAM1, PENALTY= 5
HGA1   CG311  NG311  SG3O2      0.1000  3     0.00 ! ZINCpb00 , from HGA2 CG321 NG311 SG3O2, PENALTY= 4
HGA1   CG311  NG311  HGP1       0.0500  3     0.00 ! ZINCpb00 , from HGA1 CG314 NG311 HGPAM1, PENALTY= 2
HGA3   CG331  NG2R51 CG2R51     0.0000  3     0.00 ! INCA model for D3R, xxwy
HGA3   CG331  NG2R51 NG2R50     0.0000  3     0.00 ! INCA model for D3R, xxwy
CG2R51 NG2R50 NG2R50 NG2R51    14.0000  2   180.00 ! TRZ3, triazole123
NG2R50 NG2R50 NG2R51 CG2R51     8.5000  2   180.00 ! TRZ3, triazole123
NG2R50 NG2R50 NG2R51 CG331      2.5000  2   180.00 ! from NG2R50 NG2R50 NG2R51 CG321, penalty= 0.9 TEZA
CG311  NG311  SG3O2  CG2R51     1.1700  1   180.00 ! ZINCpb00 , from CG321 NG301 SG3O2 CG2R51, PENALTY= 5.6
CG311  NG311  SG3O2  CG2R51     1.1600  2     0.00 ! ZINCpb00 , from CG321 NG301 SG3O2 CG2R51, PENALTY= 5.6
CG311  NG311  SG3O2  CG2R51     1.0200  3     0.00 ! ZINCpb00 , from CG321 NG301 SG3O2 CG2R51, PENALTY= 5.6
CG311  NG311  SG3O2  OG2P1      0.2000  3     0.00 ! ZINCpb00 , from CG321 NG311 SG3O2 OG2P1, PENALTY= 0.6
HGP1   NG311  SG3O2  CG2R51     1.2000  1   180.00 ! ZINCpb00 , from HGP1 NG311 SG3O2 CG2R61, PENALTY= 8.5
HGP1   NG311  SG3O2  CG2R51     1.1000  2     0.00 ! ZINCpb00 , from HGP1 NG311 SG3O2 CG2R61, PENALTY= 8.5
HGP1   NG311  SG3O2  CG2R51     0.5000  3     0.00 ! ZINCpb00 , from HGP1 NG311 SG3O2 CG2R61, PENALTY= 8.5
HGP1   NG311  SG3O2  OG2P1      0.2000  3     0.00 ! MMSM, N-methylmethanesulfonamide and other sulfonamides, xxwy

IMPROPERS
CG2O3  OG2D2  OG2D2  CG311     96.0000  0     0.00 ! PROT 90.0->96.0 acetate, single impr (KK) correct conversion from wildcard CC X X CT1 which itself may or may not be correct

END
RETURN
```
