## Supplementary material for "Identifying Artifacts from Large Library Docking": Example cases for running cross-filtering: ZINCpb00000u4ynT.str

```
* Toppar stream file generated by
* CHARMM General Force Field (CGenFF) program version 2.5.1
* For use with CGenFF version 4.6
*

read rtf card append
* Topologies generated by
* CHARMM General Force Field (CGenFF) program version 2.5.1
*
36 1

! "penalty" is the highest penalty score of the associated parameters.
! Penalties lower than 10 indicate the analogy is fair; penalties between 10
! and 50 mean some basic validation is recommended; penalties higher than
! 50 indicate poor analogy and mandate extensive validation/optimization.

RESI ZINCpb00       0.000 ! param penalty= 315.000 ; charge penalty= 222.378
!RING * 5 C11 N3 N4 N5 N6
!RING * 6 C7 C8 C9 C10 C12 C13
!RING * 5 C2 C3 C4 N1 C14
GROUP            ! CHARGE   CH_PENALTY
ATOM C1     CG331   0.032 !    7.665
ATOM S1     SG3O2   0.160 !   85.593
ATOM O1     OG2P1  -0.390 !    6.402
ATOM O2     OG2P1  -0.390 !    6.402
ATOM C2     CG3C51  0.270 !   88.397
ATOM H1     HGA1    0.064 !   12.224
ATOM C3     CG3C52 -0.253 !   22.084
ATOM C4     CG3C52  0.096 !   35.956
ATOM N1     NG3C51 -0.589 !   59.240
ATOM C5     CG321  -0.053 !   49.936
ATOM C6     CG2O1   0.481 !   20.320
ATOM O3     OG2D1  -0.508 !    7.673
ATOM N2     NG2S1  -0.480 !   17.057
ATOM C7     CG2R61  0.153 !    0.000
ATOM C8     CG2R61 -0.121 !    0.000
ATOM C9     CG2R61 -0.121 !   15.973
ATOM C10    CG2R61  0.169 !  101.920
ATOM C11    CG2R53  0.326 !  127.997
ATOM N3     NG2R50 -0.323 !   35.152
ATOM N4     NG2R50  0.008 !  138.363
ATOM N5     NG2R50  0.495 !  187.395
ATOM N6     NG2D1  -0.608 !  222.378
ATOM C12    CG2R61  0.024 !   16.036
ATOM Cl1    CLGR1  -0.188 !    9.013
ATOM C13    CG2R61 -0.105 !    0.000
ATOM C14    CG3C52  0.082 !   39.206
ATOM H2     HGA3    0.090 !    0.500
ATOM H3     HGA3    0.090 !    0.500
ATOM H4     HGA3    0.090 !    0.500
ATOM H5     HGA2    0.090 !    1.050
ATOM H6     HGA2    0.090 !    1.050
ATOM H7     HGA2    0.090 !    1.550
ATOM H8     HGA2    0.090 !    1.550
ATOM H9     HGA2    0.090 !    3.539
ATOM H10    HGA2    0.090 !    3.539
ATOM H11    HGP1    0.349 !    0.000
ATOM H12    HGR61   0.115 !    0.000
ATOM H13    HGR61   0.115 !    0.000
ATOM H14    HGR62   0.150 !    0.000
ATOM H15    HGA2    0.090 !    1.872
ATOM H16    HGA2    0.090 !    1.872
ATOM LP1    LPH     0.050 ! on Cl1

BOND C1   S1  
BOND C1   H2  
BOND C1   H3  
BOND C1   H4  
BOND S1   O1  
BOND S1   O2  
BOND S1   C2  
BOND C2   H1  
BOND C2   C14 
BOND C2   C3  
BOND C3   C4  
BOND C3   H5  
BOND C3   H6  
BOND C4   N1  
BOND C4   H7  
BOND C4   H8  
BOND N1   C5  
BOND N1   C14 
BOND C5   C6  
BOND C5   H9  
BOND C5   H10 
BOND C6   O3  
BOND C6   N2  
BOND N2   C7  
BOND N2   H11 
BOND C7   C13 
BOND C7   C8  
BOND C8   C9  
BOND C8   H12 
BOND C9   C10 
BOND C9   H13 
BOND C10  C11 
BOND C10  C12 
BOND C11  N6  
BOND C11  N3  
BOND N3   N4  
BOND N4   N5  
BOND N5   N6  
BOND C12  Cl1 
BOND C12  C13 
BOND C13  H14 
BOND C14  H15 
BOND C14  H16 
IMPR C6     C5     N2     O3    

LONEPAIR COLI LP1    Cl1    C12    DIST 1.6400 SCAL 0.0

END

read param card flex append
* Parameters generated by analogy by
* CHARMM General Force Field (CGenFF) program version 2.5.1
*

! Penalties lower than 10 indicate the analogy is fair; penalties between 10
! and 50 mean some basic validation is recommended; penalties higher than
! 50 indicate poor analogy and mandate extensive validation/optimization.

BONDS
CG2O1  CG321   250.00     1.4900 ! PROT Ala Dipeptide (5/91)
CG2O1  NG2S1   370.00     1.3450 ! PROT Alanine Dipeptide ab initio calc's (LK)
CG2O1  OG2D1   620.00     1.2300 ! PROT Peptide geometry, condensed phase (LK)
CG2R53 CG2R61  300.00     1.4400 ! 2PTZ model for D3R, xxwy
CG2R53 NG2D1   625.00     1.3660 ! ZINCpb00 , from CG2R61 NG2D1, PENALTY= 45
CG2R53 NG2R50  400.00     1.3200 ! PROT his, ADM JR., 7/20/89
CG2R61 CG2R61  305.00     1.3750 ! PROT benzene, JES 8/25/89
CG2R61 NG2S1   305.00     1.4140 ! RETINOL PACP
CG2R61 CLGR1   350.00     1.7400 ! CHLB, chlorobenzene
CG2R61 HGR61   340.00     1.0800 ! PROT phe,tyr JES 8/25/89
CG2R61 HGR62   340.00     1.0800 ! NA, DFT
CG321  NG3C51  200.23     1.4284 ! from CG321 NG311, PENALTY= 2      
CG321  HGA2    309.00     1.1110 ! PROT alkane update, adm jr., 3/2/92
CG331  SG3O2   210.00     1.7900 ! DMSN, dimethyl sulfone; MSAM, methanesulfonamide and other sulfonamides; compromise between crystal and mp2; xxwy & xhe
CG331  HGA3    322.00     1.1110 ! PROT alkane update, adm jr., 3/2/92
CG3C51 CG3C52  195.00     1.5180 ! THF, nucleotide CSD/NDB survey, 5/30/06,viv
CG3C51 SG3O2   185.00     1.7900 ! ZINCpb00 , from CG321 SG3O2, PENALTY= 65
CG3C51 HGA1    307.00     1.1000 ! THF, THF neutron diffr., 5/30/06, viv
CG3C52 CG3C52  195.00     1.5300 ! THF, nucleotide CSD/NDB survey, 5/30/06,viv; increased to 1.53 by kevo
CG3C52 NG3C51  400.00     1.4780 ! PRLD, pyrrolidine; 2PRL, 2-pyrroline, kevo
CG3C52 HGA2    307.00     1.1000 ! THF, THF neutron diffr., 5/30/06, viv
NG2D1  NG2R50  550.00     1.3600 ! ZINCpb00 , from NG2D1 NG2S1, PENALTY= 160
NG2R50 NG2R50  340.00     1.2900 ! OXAD, oxadiazole123
NG2S1  HGP1    440.00     0.9970 ! PROT Alanine Dipeptide ab initio calc's (LK)
OG2P1  SG3O2   630.00     1.4400 ! DMSN, dimethyl sulfone; MSAM, methanesulfonamide and other sulfonamides; compromise between crystal and mp2; xxwy & xhe

ANGLES
CG321  CG2O1  NG2S1    80.00    116.50 ! PROT NMA Vib Modes (LK)
CG321  CG2O1  OG2D1    80.00    121.00 ! PROT Alanine Dipeptide ab initio calc's (LK)
NG2S1  CG2O1  OG2D1    80.00    122.50 ! PROT NMA Vib Modes (LK)
CG2R61 CG2R53 NG2D1    63.00    121.00   32.00   2.48300 ! ZINCpb00 , from NG2D1 CG2R64 NG2P1, PENALTY= 115
CG2R61 CG2R53 NG2R50   25.00    124.50 ! 2PTZ, xxwy, 5-methyl-3-phenyl-1,2,4-oxadiazole, JL, 2020
NG2D1  CG2R53 NG2R50   36.13    135.82 ! ZINCpb00 , from CG2DC1 CG2R53 NG2R50, PENALTY= 39.5
CG2R53 CG2R61 CG2R61   32.00    120.00 ! 2PTZ model for D3R, xxwy
CG2R61 CG2R61 CG2R61   40.00    120.00   35.00   2.41620 ! PROT JES 8/25/89
CG2R61 CG2R61 NG2S1    40.00    120.00   35.00   2.41620 ! RESI PACP, FRET AND OTHERS
CG2R61 CG2R61 CLGR1    60.00    120.00 ! CHLB, chlorobenzene
CG2R61 CG2R61 HGR61    30.00    120.00   22.00   2.15250 ! PROT JES 8/25/89 benzene
CG2R61 CG2R61 HGR62    30.00    120.00   22.00   2.15250 ! BROB, bromobenzene
CG2O1  CG321  NG3C51   43.70    110.00 ! ZINCpb00 , from CG2O2 CG321 NG311, PENALTY= 4.5
CG2O1  CG321  HGA2     33.00    109.50   30.00   2.16300 ! PROT alanine dipeptide, 5/09/91
NG3C51 CG321  HGA2     32.40    109.50   50.00   2.13000 ! from NG311 CG321 HGA2, PENALTY= 3 PR4      
HGA2   CG321  HGA2     35.50    109.00    5.40   1.80200 ! PROT alkane update, adm jr., 3/2/92
SG3O2  CG331  HGA3     45.00    108.50 ! DMSN, dimethyl sulfone; MSAM, methanesulfonamide and other sulfonamides; xxwy & xhe
HGA3   CG331  HGA3     35.50    108.40    5.40   1.80200 ! PROT alkane update, adm jr., 3/2/92
CG3C52 CG3C51 CG3C52   58.00    109.50   11.16   2.56100 ! THF, nucleotide CSD/NDB survey, 05/30/06, viv
CG3C52 CG3C51 SG3O2    70.39    107.69 ! ZINCpb00 , from CG3C52 CG3C51 SG311, PENALTY= 21
CG3C52 CG3C51 HGA1     35.00    111.40   22.53   2.17900 ! TF2M, viv
SG3O2  CG3C51 HGA1     42.84    107.95 ! ZINCpb00 , from SG311 CG3C51 HGA1, PENALTY= 21
CG3C51 CG3C52 CG3C52   58.00    109.50   11.16   2.56100 ! THF, nucleotide CSD/NDB survey, 05/30/06, viv
CG3C51 CG3C52 NG3C51   84.00    107.60 ! 3POMP, 3-phenoxymethylpyrrolidine; from PRLD etc; kevo
CG3C51 CG3C52 HGA2     35.00    111.40   22.53   2.17900 ! TF2M, viv
CG3C52 CG3C52 NG3C51   84.00    107.60 !x 107 PRLD, pyrrolidine; 103.3 2PRL, 2-pyrroline; 100.4 2IMI, 2-imidazoline; 2PRZ, 2-pyrazoline, kevo
CG3C52 CG3C52 HGA2     35.00    111.40   22.53   2.17900 ! TF2M, viv
NG3C51 CG3C52 HGA2     54.00    109.00 !v 107.7 PRLD, pyrrolidine; 110.8 2PRL, 2-pyrroline; 110.4 3PRL, 3-pyrroline; 111.4 2IMI, 2-imidazoline; 111.7 2PRZ, 2-pyrazoline, kevo
HGA2   CG3C52 HGA2     38.50    106.80    5.40   1.80200 ! THF, 10/17/05 viv
CG2R53 NG2D1  NG2R50   90.00    118.02 ! ZINCpb00 , from CG2O1 NG2D1 CG2R61, PENALTY= 61.5
CG2R53 NG2R50 NG2R50  110.00    105.90 ! TEAZ ,1H-tetrazole, pchat
NG2D1  NG2R50 NG2R50   30.00    127.00   20.00   2.14000 ! ZINCpb00 , from NG2R50 NG2R50 HGP1, PENALTY= 139
NG2R50 NG2R50 NG2R50  160.00    108.20 ! etea, 5-Ethyl-1H-tetrazole, pchat
CG2O1  NG2S1  CG2R61   50.00    120.00 ! RESI PACP, FRET AND OTHERS
CG2O1  NG2S1  HGP1     34.00    123.00 ! PROT NMA Vib Modes (LK)
CG2R61 NG2S1  HGP1     34.00    117.00 ! RESI PACP, FRET AND OTHERS
CG321  NG3C51 CG3C52   70.28    113.25 ! PR4, by ac_aa                
CG3C52 NG3C51 CG3C52  140.00    103.70 !v 102.9 PRLD, pyrrolidine; 105.4 3PRL, 3-pyrroline, kevo
CG331  SG3O2  CG3C51   80.00    102.00 ! ZINCpb00 , from CG321 SG3O2 CG331, PENALTY= 10
CG331  SG3O2  OG2P1    79.00    108.50 ! DMSN, dimethyl sulfone; MSAM, methanesulfonamide and other sulfonamides; xxwy & xhe
CG3C51 SG3O2  OG2P1    75.00    107.50 ! ZINCpb00 , from CG321 SG3O2 OG2P1, PENALTY= 10
OG2P1  SG3O2  OG2P1    85.00    121.00 ! DMSN, dimethyl sulfone; MSAM, methanesulfonamide and other sulfonamides; xxwy & xhe

DIHEDRALS
NG2S1  CG2O1  CG321  NG3C51     0.4000  1     0.00 ! ZINCpb00 , from NG2S1 CG2O1 CG324 NG3P3, PENALTY= 37.9
NG2S1  CG2O1  CG321  HGA2       0.0000  3     0.00 ! PROT, sp2-methyl, no torsion potential
OG2D1  CG2O1  CG321  NG3C51     0.0000  1     0.00 ! ZINCpb00 , from OG2D1 CG2O1 CG324 NG3P3, PENALTY= 37.9
OG2D1  CG2O1  CG321  HGA2       0.0000  3   180.00 ! PROT adm jr., 8/13/90  geometry and vibrations
CG321  CG2O1  NG2S1  CG2R61     1.6000  1     0.00 ! 3APP, Alpha-Benzyl Gamma-3-Amino Pyridine GA CDCA Amide, cacha
CG321  CG2O1  NG2S1  CG2R61     2.5000  2   180.00 ! 3APP, Alpha-Benzyl Gamma-3-Amino Pyridine GA CDCA Amide, cacha
CG321  CG2O1  NG2S1  HGP1       2.5000  2   180.00 ! PROT Gives appropriate NMA cis/trans barrier. (LK)
OG2D1  CG2O1  NG2S1  CG2R61     2.5000  2   180.00 ! RETINOL PACP
OG2D1  CG2O1  NG2S1  HGP1       2.5000  2   180.00 ! PROT Gives appropriate NMA cis/trans barrier. (LK)
NG2D1  CG2R53 CG2R61 CG2R61     0.8900  2   180.00 ! ZINCpb00 , from NG2R50 CG2R53 CG2R61 CG2R61, PENALTY= 45
NG2D1  CG2R53 CG2R61 CG2R61     0.1000  4     0.00 ! ZINCpb00 , from NG2R50 CG2R53 CG2R61 CG2R61, PENALTY= 45
NG2R50 CG2R53 CG2R61 CG2R61     0.8900  2   180.00 ! 2PTZ model for D3R, xxwy
NG2R50 CG2R53 CG2R61 CG2R61     0.1000  4     0.00 ! 2PTZ model for D3R, xxwy
CG2R61 CG2R53 NG2D1  NG2R50     2.7000  2   180.00 ! ZINCpb00 , from CG2R61 CG2R61 NG2D1 NG2D1, PENALTY= 114
CG2R61 CG2R53 NG2D1  NG2R50     0.2500  4     0.00 ! ZINCpb00 , from CG2R61 CG2R61 NG2D1 NG2D1, PENALTY= 114
NG2R50 CG2R53 NG2D1  NG2R50     0.8000  1   180.00 ! ZINCpb00 , from NG2R61 CG2R64 NG2D1 CG2O6, PENALTY= 176.5
NG2R50 CG2R53 NG2D1  NG2R50     4.8200  2   180.00 ! ZINCpb00 , from NG2R61 CG2R64 NG2D1 CG2O6, PENALTY= 176.5
NG2R50 CG2R53 NG2D1  NG2R50     0.0200  3   180.00 ! ZINCpb00 , from NG2R61 CG2R64 NG2D1 CG2O6, PENALTY= 176.5
CG2R61 CG2R53 NG2R50 NG2R50     4.0000  2   180.00 ! ZINCpb00 , from CG2R61 CG2R53 NG2R50 CG2R51, PENALTY= 46.5
NG2D1  CG2R53 NG2R50 NG2R50    12.5512  2   180.00 ! ZINCpb00 , from NG2R50 CG2R53 NG2R50 NG2R50, PENALTY= 45
CG2R53 CG2R61 CG2R61 CG2R61     3.0000  2   180.00 ! 2PTZ model for D3R, xxwy
CG2R53 CG2R61 CG2R61 CLGR1      3.0000  2   180.00 ! ZINCpb00 , from CG2RC0 CG2R61 CG2R61 CLGR1, PENALTY= 27
CG2R53 CG2R61 CG2R61 HGR61      2.0000  2   180.00 ! 2PTZ model for D3R, xxwy
CG2R61 CG2R61 CG2R61 CG2R61     3.1000  2   180.00 ! PROT JES 8/25/89
CG2R61 CG2R61 CG2R61 NG2S1      3.1000  2   180.00 ! RETINOL PACP
CG2R61 CG2R61 CG2R61 CLGR1      3.0000  2   180.00 ! CHLB, chlorobenzene
CG2R61 CG2R61 CG2R61 HGR61      4.2000  2   180.00 ! PROT JES 8/25/89 benzene
CG2R61 CG2R61 CG2R61 HGR62      4.2000  2   180.00 ! BROB, bromobenzene
NG2S1  CG2R61 CG2R61 HGR61      2.4000  2   180.00 ! RETINOL PACP Kenno: 4.2 -> 2.4
NG2S1  CG2R61 CG2R61 HGR62      2.4000  2   180.00 ! 3AMP, 3-Amino pyridine, cacha Kenno: 4.2 -> 2.4
CLGR1  CG2R61 CG2R61 HGR62      3.0000  2   180.00 ! CHLB, chlorobenzene
HGR61  CG2R61 CG2R61 HGR61      2.4000  2   180.00 ! PROT JES 8/25/89 benzene
CG2R61 CG2R61 NG2S1  CG2O1      1.2000  2   180.00 ! RETINOL PACP
CG2R61 CG2R61 NG2S1  HGP1       0.5000  2   180.00 ! RETINOL PACP
CG2O1  CG321  NG3C51 CG3C52     2.0000  1     0.00 ! ZINCpb00 , from CG2O2 CG321 NG311 CG321, PENALTY= 51.5
CG2O1  CG321  NG3C51 CG3C52     1.8000  2     0.00 ! ZINCpb00 , from CG2O2 CG321 NG311 CG321, PENALTY= 51.5
CG2O1  CG321  NG3C51 CG3C52     0.5000  3     0.00 ! ZINCpb00 , from CG2O2 CG321 NG311 CG321, PENALTY= 51.5
HGA2   CG321  NG3C51 CG3C52     0.2077  3     0.00 ! PR4, by ac_aa
HGA3   CG331  SG3O2  CG3C51     0.0850  3     0.00 ! ZINCpb00 , from HGA3 CG331 SG3O2 CG321, PENALTY= 10
HGA3   CG331  SG3O2  OG2P1      0.1800  3     0.00 ! DMSN, dimethyl sulfone; MSAM, methanesulfonamide and other sulfonamides; xxwy & xhe
CG3C52 CG3C51 CG3C52 CG3C52     0.4100  3   180.00 ! cpen, cyclopentane, viv 10/4/05
CG3C52 CG3C51 CG3C52 NG3C51     0.6900  3     0.00 ! 3POMP, 3-phenoxymethylpyrrolidine; from PRLD etc; kevo
CG3C52 CG3C51 CG3C52 HGA2       0.1900  3     0.00 ! alkane, 4/98, yin and mackerell, thf, viv
SG3O2  CG3C51 CG3C52 CG3C52     0.2965  3   180.00 ! ZINCpb00 , from SG311 CG3C51 CG3C52 CG3C51, PENALTY= 21.4
SG3O2  CG3C51 CG3C52 NG3C51     0.2965  3   180.00 ! ZINCpb00 , from SG311 CG3C51 CG3C52 CG3C51, PENALTY= 63.4
SG3O2  CG3C51 CG3C52 HGA2       0.9529  3     0.00 ! ZINCpb00 , from SG311 CG3C51 CG3C52 HGA2, PENALTY= 21
HGA1   CG3C51 CG3C52 CG3C52     0.1900  3     0.00 ! alkane, 4/98, yin and mackerell, thf, viv
HGA1   CG3C51 CG3C52 NG3C51     0.0000  3     0.00 ! 3POMP, 3-phenoxymethylpyrrolidine; from PRLD etc; kevo
HGA1   CG3C51 CG3C52 HGA2       0.1900  3     0.00 ! alkane, 4/98, yin and mackerell, thf, viv
CG3C52 CG3C51 SG3O2  CG331      0.9000  1     0.00 ! ZINCpb00 , from CG321 CG321 SG3O2 CG331, PENALTY= 95
CG3C52 CG3C51 SG3O2  CG331      0.3500  2     0.00 ! ZINCpb00 , from CG321 CG321 SG3O2 CG331, PENALTY= 95
CG3C52 CG3C51 SG3O2  CG331      0.1250  3     0.00 ! ZINCpb00 , from CG321 CG321 SG3O2 CG331, PENALTY= 95
CG3C52 CG3C51 SG3O2  OG2P1      0.1800  3     0.00 ! ZINCpb00 , from CG321 CG321 SG3O2 OG2P1, PENALTY= 95
HGA1   CG3C51 SG3O2  CG331      0.1250  3     0.00 ! ZINCpb00 , from HGA2 CG321 SG3O2 CG331, PENALTY= 65
HGA1   CG3C51 SG3O2  OG2P1      0.1600  3     0.00 ! ZINCpb00 , from HGA2 CG321 SG3O2 OG2P1, PENALTY= 65
CG3C51 CG3C52 CG3C52 NG3C51     0.6900  3     0.00 ! 3POMP, 3-phenoxymethylpyrrolidine; from PRLD etc; kevo
CG3C51 CG3C52 CG3C52 HGA2       0.1900  3     0.00 ! alkane, 4/98, yin and mackerell, thf, viv
NG3C51 CG3C52 CG3C52 HGA2       0.0000  3     0.00 ! 2PRL, 2-pyrroline; 2IMI, 2-imidazoline, kevo
HGA2   CG3C52 CG3C52 HGA2       0.1900  3     0.00 ! alkane, 4/98, yin and mackerell, thf, viv
CG3C51 CG3C52 NG3C51 CG321      1.0194  3     0.00 ! ZINCpb00 , from CG3C52 CG3C52 NG3C51 CG321, PENALTY= 0.4
CG3C51 CG3C52 NG3C51 CG3C52     0.1800  3     0.00 ! 3POMP, 3-phenoxymethylpyrrolidine; from PRLD etc; kevo
CG3C52 CG3C52 NG3C51 CG321      1.0194  3     0.00 ! PR4, by ac_aa
CG3C52 CG3C52 NG3C51 CG3C52     0.1800  3     0.00 ! PRLD, pyrrolidine fit_dihedral run 31, kevo
HGA2   CG3C52 NG3C51 CG321      0.0963  3     0.00 ! PR4, by ac_aa
HGA2   CG3C52 NG3C51 CG3C52     0.0000  3     0.00 ! 3PRL, 3-pyrroline, kevo
CG2R53 NG2D1  NG2R50 NG2R50     3.4000  1   180.00 ! ZINCpb00 , from CG2D1 NG2D1 NG2S1 CG2O1, PENALTY= 315
CG2R53 NG2D1  NG2R50 NG2R50     1.3000  2   180.00 ! ZINCpb00 , from CG2D1 NG2D1 NG2S1 CG2O1, PENALTY= 315
CG2R53 NG2R50 NG2R50 NG2R50    15.5000  2   180.00 ! TEAZ , 1H-tetrazole, pchat
NG2D1  NG2R50 NG2R50 NG2R50    15.3000  2   180.00 ! ZINCpb00 , from NG2R50 NG2R50 NG2R50 NG2R51, PENALTY= 65

IMPROPERS
CG2O1  CG321  NG2S1  OG2D1    120.0000  0     0.00 ! PROT NMA Vibrational Modes (LK) WILDCARD

END
RETURN
```
