## Supplementary material for "Identifying Artifacts from Large Library Docking": Example cases for running cross-filtering: ZINCpb00000uezvS.str

```
* Toppar stream file generated by
* CHARMM General Force Field (CGenFF) program version 2.5.1
* For use with CGenFF version 4.6
*

read rtf card append
* Topologies generated by
* CHARMM General Force Field (CGenFF) program version 2.5.1
*
36 1

! "penalty" is the highest penalty score of the associated parameters.
! Penalties lower than 10 indicate the analogy is fair; penalties between 10
! and 50 mean some basic validation is recommended; penalties higher than
! 50 indicate poor analogy and mandate extensive validation/optimization.

RESI ZINCpb00       0.000 ! param penalty= 224.500 ; charge penalty= 182.536
!RING * 5 C13 C14 O3 C15 N5
!RING * 5 C6 C7 N2 C8 S1
!RING * 6 C2 C3 C4 N1 C9 C10
GROUP            ! CHARGE   CH_PENALTY
ATOM C1     CG331  -0.267 !    0.000
ATOM C2     CG311  -0.090 !    0.599
ATOM H1     HGA1    0.090 !    0.000
ATOM C3     CG321  -0.160 !    0.781
ATOM C4     CG321   0.217 !    5.966
ATOM N1     NG2S0  -0.792 !    8.787
ATOM C5     CG2O1   0.674 !   25.221
ATOM O1     OG2D1  -0.510 !    2.500
ATOM C6     CG2R51 -0.452 !   40.576
ATOM C7     CG2R51  0.169 !   35.538
ATOM N2     NG2R50 -0.613 !   39.942
ATOM C8     CG2R53  0.705 !   91.566
ATOM N3     NG321  -0.821 !   86.189
ATOM S1     SG2R50 -0.164 !   51.899
ATOM C9     CG321   0.277 !    6.005
ATOM C10    CG311  -0.116 !    2.521
ATOM H2     HGA1    0.090 !    0.100
ATOM C11    CG321  -0.047 !    2.362
ATOM N4     NG2S1  -0.484 !    2.597
ATOM C12    CG2O1  -0.007 !  170.366
ATOM O2     OG2D1  -0.493 !    2.500
ATOM C13    CG2R51  0.586 !  182.536
ATOM C14    CG2R51  0.060 !   37.060
ATOM O3     OG3C51 -0.205 !   16.672
ATOM C15    CG2R53  0.604 !   96.562
ATOM O4     OG2D1  -0.404 !   58.531
ATOM N5     NG2D1  -0.478 !  159.666
ATOM H3     HGA3    0.090 !    0.000
ATOM H4     HGA3    0.090 !    0.000
ATOM H5     HGA3    0.090 !    0.000
ATOM H6     HGA2    0.090 !    0.000
ATOM H7     HGA2    0.090 !    0.000
ATOM H8     HGA2    0.090 !    0.000
ATOM H9     HGA2    0.090 !    0.000
ATOM H10    HGR52   0.233 !    7.874
ATOM H11    HGPAM2  0.371 !   10.369
ATOM H12    HGPAM2  0.371 !   10.369
ATOM H13    HGA2    0.090 !    0.000
ATOM H14    HGA2    0.090 !    0.000
ATOM H15    HGA2    0.090 !    0.000
ATOM H16    HGA2    0.090 !    0.000
ATOM H17    HGP1    0.306 !    0.228
ATOM H18    HGR52   0.360 !   25.158

BOND C1   C2  
BOND C1   H3  
BOND C1   H4  
BOND C1   H5  
BOND C2   H1  
BOND C2   C10 
BOND C2   C3  
BOND C3   C4  
BOND C3   H6  
BOND C3   H7  
BOND C4   N1  
BOND C4   H8  
BOND C4   H9  
BOND N1   C5  
BOND N1   C9  
BOND C5   O1  
BOND C5   C6  
BOND C6   S1  
BOND C6   C7  
BOND C7   N2  
BOND C7   H10 
BOND N2   C8  
BOND C8   N3  
BOND C8   S1  
BOND N3   H11 
BOND N3   H12 
BOND C9   C10 
BOND C9   H13 
BOND C9   H14 
BOND C10  H2  
BOND C10  C11 
BOND C11  N4  
BOND C11  H15 
BOND C11  H16 
BOND N4   C12 
BOND N4   H17 
BOND C12  O2  
BOND C12  C13 
BOND C13  N5  
BOND C13  C14 
BOND C14  O3  
BOND C14  H18 
BOND O3   C15 
BOND C15  O4  
BOND C15  N5  
IMPR C5     C6     N1     O1    
IMPR C8     N2     N3     S1    
IMPR C12    C13    N4     O2    
IMPR C15    N5     O4     O3    

END

read param card flex append
* Parameters generated by analogy by
* CHARMM General Force Field (CGenFF) program version 2.5.1
*

! Penalties lower than 10 indicate the analogy is fair; penalties between 10
! and 50 mean some basic validation is recommended; penalties higher than
! 50 indicate poor analogy and mandate extensive validation/optimization.

BONDS
CG2O1  CG2R51  280.00     1.4750 ! INCA model for D3R, xxwy
CG2O1  NG2S0   430.00     1.3500 ! DMA, Dimethylacetamide, xxwy
CG2O1  NG2S1   370.00     1.3450 ! PROT Alanine Dipeptide ab initio calc's (LK)
CG2O1  OG2D1   620.00     1.2300 ! PROT Peptide geometry, condensed phase (LK)
CG2R51 CG2R51  410.00     1.3600 ! PROT histidine, adm jr., 6/27/90
CG2R51 NG2D1   625.00     1.3660 ! ZINCpb00 , from CG2R61 NG2D1, PENALTY= 45
CG2R51 NG2R50  400.00     1.3800 ! PROT his, ADM JR., 7/20/89
CG2R51 OG3C51  360.00     1.3700 ! 2DHF, 2,3-dihydrofuran, kevo
CG2R51 SG2R50  300.00     1.7300 ! THIP, thiophene
CG2R51 HGR52   375.00     1.0830 ! PROT his, adm jr., 6/27/90
CG2R53 NG2D1   625.00     1.3660 ! ZINCpb00 , from CG2R61 NG2D1, PENALTY= 45
CG2R53 NG2R50  400.00     1.3200 ! PROT his, ADM JR., 7/20/89
CG2R53 NG321   330.00     1.4000 ! ZINCpb00 , from CG2R61 NG311, PENALTY= 55
CG2R53 OG2D1   570.00     1.2350 !560 620 *NEW* 2PDO, 2-pyrrolidinone, kevo
CG2R53 OG3C51  295.50     1.3570 ! GBL, Gamma-butyrolactone, ctsai & kevo
CG2R53 SG2R50  300.00     1.7300 ! THAZ, thiazole
CG311  CG311   222.50     1.5000 ! PROT alkane update, adm jr., 3/2/92
CG311  CG321   222.50     1.5380 ! PROT alkane update, adm jr., 3/2/92
CG311  CG331   222.50     1.5380 ! PROT alkane update, adm jr., 3/2/92
CG311  HGA1    309.00     1.1110 ! PROT alkane update, adm jr., 3/2/92
CG321  CG321   222.50     1.5300 ! PROT alkane update, adm jr., 3/2/92
CG321  NG2S0   340.00     1.4510 ! H2U, yxu, 21/2/14, RNA
CG321  NG2S1   320.00     1.4300 ! PROT NMA Gas & Liquid Phase IR Spectra (LK)
CG321  HGA2    309.00     1.1110 ! PROT alkane update, adm jr., 3/2/92
CG331  HGA3    322.00     1.1110 ! PROT alkane update, adm jr., 3/2/92
NG2S1  HGP1    440.00     0.9970 ! PROT Alanine Dipeptide ab initio calc's (LK)
NG321  HGPAM2  453.10     1.0140 ! AMINE aliphatic amines

ANGLES
CG2R51 CG2O1  NG2S0    52.00    115.50 ! ZINCpb00 , from CG2R51 CG2O1 NG2S1, PENALTY= 1
CG2R51 CG2O1  NG2S1    52.00    115.50 ! INCA model for D3R, xxwy
CG2R51 CG2O1  OG2D1    45.00    122.00 ! INCA model for D3R, xxwy
NG2S0  CG2O1  OG2D1    80.00    124.00 ! DMF, Dimethylformamide, xxwy
NG2S1  CG2O1  OG2D1    80.00    122.50 ! PROT NMA Vib Modes (LK)
CG2O1  CG2R51 CG2R51   35.00    130.00 ! INCA model for D3R, xxwy
CG2O1  CG2R51 NG2D1    63.00    121.00   32.00   2.48300 ! ZINCpb00 , from NG2D1 CG2R64 NG2P1, PENALTY= 115
CG2O1  CG2R51 SG2R50   25.00    118.30 ! ZINCpb00 , from CG2R61 CG2R53 SG2R50, PENALTY= 53
CG2R51 CG2R51 NG2D1    34.88    154.35 ! ZINCpb00 , from CG2DC1 CG2R51 CG2R51, PENALTY= 39.5
CG2R51 CG2R51 NG2R50  130.00    110.00 ! PROT his, ADM JR., 7/20/89
CG2R51 CG2R51 OG3C51  135.00    113.20 ! 2DHF, 2,3-dihydrofuran, kevo
CG2R51 CG2R51 SG2R50  105.00    109.00 ! THIP, thiophene
CG2R51 CG2R51 HGR52    22.00    130.00   15.00   2.21500 ! PROT adm jr., 6/27/90, his
NG2R50 CG2R51 HGR52    25.00    120.00   20.00   2.14000 ! PROT adm jr., 3/24/92
OG3C51 CG2R51 HGR52    39.00    116.80 ! 2DHF, 2,3-dihydrofuran, kevo
NG2D1  CG2R53 OG2D1    80.00    125.00 ! ZINCpb00 , from NG2P1 CG2R63 OG2D4, PENALTY= 100
NG2D1  CG2R53 OG3C51   64.00    127.50 ! ZINCpb00 , from OG2D1 CG2R53 OG3C51, PENALTY= 36
NG2R50 CG2R53 NG321    45.80    123.00 ! ZINCpb00 , from CG321 CG2R53 NG2R50, PENALTY= 39
NG2R50 CG2R53 SG2R50  110.00    117.20 ! THAZ, thiazole @@@@@ Kenno: 112 --> 117.2 @@@@@
NG321  CG2R53 SG2R50   37.45    123.70 ! ZINCpb00 , from CG321 CG2R51 SG2R50, PENALTY= 67
OG2D1  CG2R53 OG3C51   64.00    127.50 ! GBL, Gamma-butyrolactone, ctsai & kevo
CG311  CG311  CG321    53.35    111.00    8.00   2.56100 ! PROT alkane update, adm jr., 3/2/92
CG311  CG311  CG331    53.35    108.50    8.00   2.56100 ! PROT alkane update, adm jr., 3/2/92
CG311  CG311  HGA1     34.50    110.10   22.53   2.17900 ! PROT alkane update, adm jr., 3/2/92
CG321  CG311  CG321    58.35    113.50   11.16   2.56100 ! LIPID glycerol
CG321  CG311  CG331    53.35    114.00    8.00   2.56100 ! PROT alkane update, adm jr., 3/2/92
CG321  CG311  HGA1     34.50    110.10   22.53   2.17900 ! PROT alkane update, adm jr., 3/2/92
CG331  CG311  HGA1     34.50    110.10   22.53   2.17900 ! PROT alkane update, adm jr., 3/2/92
CG311  CG321  CG321    58.35    113.50   11.16   2.56100 ! PROT alkanes
CG311  CG321  NG2S0    85.00    111.50 ! MDU, yxu, RNA
CG311  CG321  NG2S1    70.00    113.50 ! G3P(R/S), 01OH04, cacha from CG311 CG311 NG2S1 ==> non-ideal analogy ==> re-optimize???
CG311  CG321  HGA2     33.43    110.10   22.53   2.17900 ! PROT alkanes
CG321  CG321  NG2S0    70.00    111.00 ! H2U, yxu, 21/2/14, RNA
CG321  CG321  HGA2     26.50    110.10   22.53   2.17900 ! PROT alkane update, adm jr., 3/2/92
NG2S0  CG321  HGA2     54.00    109.50 ! H2U, yxu, RNA
NG2S1  CG321  HGA2     51.50    109.50 ! PROT from NG2S1  CG331  HA, for lactams, adm jr.
HGA2   CG321  HGA2     35.50    109.00    5.40   1.80200 ! PROT alkane update, adm jr., 3/2/92
CG311  CG331  HGA3     33.43    110.10   22.53   2.17900 ! PROT alkanes
HGA3   CG331  HGA3     35.50    108.40    5.40   1.80200 ! PROT alkane update, adm jr., 3/2/92
CG2R51 NG2D1  CG2R53   90.00    118.02 ! ZINCpb00 , from CG2O1 NG2D1 CG2R61, PENALTY= 38.5
CG2R51 NG2R50 CG2R53  130.00    103.50 ! PROT his, adm jr., 6/27/90 @@@@@ Kenno: 104 --> 103.5 @@@@@
CG2O1  NG2S0  CG321    42.00    119.50 ! from CG2O1 NG2S0 CG331, PENALTY= 0.9 I4G FHO        
CG321  NG2S0  CG321    45.00    121.00 ! from CG331 NG2S0 CG331, PENALTY= 1.8 I4G        
CG2O1  NG2S1  CG321    50.00    120.00 ! PROT NMA Vib Modes (LK)
CG2O1  NG2S1  HGP1     34.00    123.00 ! PROT NMA Vib Modes (LK)
CG321  NG2S1  HGP1     35.00    117.00 ! PROT NMA Vibrational Modes (LK)
CG2R53 NG321  HGPAM2   45.00    115.00 ! ZINCpb00 , from CG2R61 NG311 HGPAM1, PENALTY= 19
HGPAM2 NG321  HGPAM2   42.00    105.85 ! AMINE aliphatic amines kevo: 29.50 -> 42.00 based on MAM1 molvib & AMET scans
CG2R51 OG3C51 CG2R53   85.00    104.00 ! A2FO, 3H-furan-2-one, ctsai
CG2R51 SG2R50 CG2R53  110.00     97.00 ! THAZ, thiazole @@@@@ Kenno: 95 --> 97 @@@@@

DIHEDRALS
NG2S0  CG2O1  CG2R51 CG2R51     1.1000  2   180.00 ! ZINCpb00 , from NG2S1 CG2O1 CG2R51 CG2R51, PENALTY= 1
NG2S0  CG2O1  CG2R51 CG2R51     0.3000  4     0.00 ! ZINCpb00 , from NG2S1 CG2O1 CG2R51 CG2R51, PENALTY= 1
NG2S0  CG2O1  CG2R51 SG2R50     1.1000  2   180.00 ! ZINCpb00 , from NG2S1 CG2O1 CG2R51 NG2R51, PENALTY= 130
NG2S0  CG2O1  CG2R51 SG2R50     0.3000  4     0.00 ! ZINCpb00 , from NG2S1 CG2O1 CG2R51 NG2R51, PENALTY= 130
NG2S1  CG2O1  CG2R51 CG2R51     1.1000  2   180.00 ! INCA model for D3R, xxwy; updated to match with other yxu par in na_rna_modified.prm
NG2S1  CG2O1  CG2R51 CG2R51     0.3000  4     0.00 ! INCA model for D3R, xxwy; updated to match with other yxu par in na_rna_modified.prm
NG2S1  CG2O1  CG2R51 NG2D1      1.1000  2   180.00 ! ZINCpb00 , from NG2S1 CG2O1 CG2R51 NG2R51, PENALTY= 65
NG2S1  CG2O1  CG2R51 NG2D1      0.3000  4     0.00 ! ZINCpb00 , from NG2S1 CG2O1 CG2R51 NG2R51, PENALTY= 65
OG2D1  CG2O1  CG2R51 CG2R51     1.1000  2   180.00 ! INCA model for D3R, xxwy; updated to match with other yxu par in na_rna_modified.prm
OG2D1  CG2O1  CG2R51 CG2R51     0.3000  4     0.00 ! INCA model for D3R, xxwy; updated to match with other yxu par in na_rna_modified.prm
OG2D1  CG2O1  CG2R51 NG2D1      1.1000  2   180.00 ! ZINCpb00 , from OG2D1 CG2O1 CG2R51 NG2R51, PENALTY= 65
OG2D1  CG2O1  CG2R51 NG2D1      0.3000  4     0.00 ! ZINCpb00 , from OG2D1 CG2O1 CG2R51 NG2R51, PENALTY= 65
OG2D1  CG2O1  CG2R51 SG2R50     1.1000  2   180.00 ! ZINCpb00 , from OG2D1 CG2O1 CG2R51 NG2R51, PENALTY= 129
OG2D1  CG2O1  CG2R51 SG2R50     0.3000  4     0.00 ! ZINCpb00 , from OG2D1 CG2O1 CG2R51 NG2R51, PENALTY= 129
CG2R51 CG2O1  NG2S0  CG321      1.6000  1     0.00 ! ZINCpb00 , from CG2R51 CG2O1 NG2S1 CG331, PENALTY= 10.9
CG2R51 CG2O1  NG2S0  CG321      4.0000  2   180.00 ! ZINCpb00 , from CG2R51 CG2O1 NG2S1 CG331, PENALTY= 10.9
OG2D1  CG2O1  NG2S0  CG321      2.6000  2   180.00 ! from OG2D1 CG2O1 NG2S0 CG331, PENALTY= 0.9 I4G FHO
CG2R51 CG2O1  NG2S1  CG321      1.6000  1     0.00 ! ZINCpb00 , from CG2R51 CG2O1 NG2S1 CG331, PENALTY= 0.9
CG2R51 CG2O1  NG2S1  CG321      4.0000  2   180.00 ! ZINCpb00 , from CG2R51 CG2O1 NG2S1 CG331, PENALTY= 0.9
CG2R51 CG2O1  NG2S1  HGP1       1.0000  2   180.00 ! INCA model for D3R, xxwy
OG2D1  CG2O1  NG2S1  CG321      2.5000  2   180.00 ! PROT Gives appropriate NMA cis/trans barrier. (LK)
OG2D1  CG2O1  NG2S1  HGP1       2.5000  2   180.00 ! PROT Gives appropriate NMA cis/trans barrier. (LK)
CG2O1  CG2R51 CG2R51 NG2R50     2.4000  2   180.00 ! ZINCpb00 , from CG2N2 CG2R51 CG2R51 NG2R51, PENALTY= 36.5
CG2O1  CG2R51 CG2R51 OG3C51     1.9875  2   180.00 ! ZINCpb00 , from CG2DC1 CG2R51 CG2R51 OG311, PENALTY= 63.5
CG2O1  CG2R51 CG2R51 HGR52      1.1000  2   180.00 ! ZINCpb00 , from CG2N2 CG2R51 CG2R51 HGR52, PENALTY= 11.5
NG2D1  CG2R51 CG2R51 OG3C51     1.9875  2   180.00 ! ZINCpb00 , from CG2DC1 CG2R51 CG2R51 OG311, PENALTY= 74.5
NG2D1  CG2R51 CG2R51 HGR52      0.3739  2   180.00 ! ZINCpb00 , from CG2DC1 CG2R51 CG2R51 HGR52, PENALTY= 39.5
NG2R50 CG2R51 CG2R51 SG2R50     7.0000  2   180.00 ! THAZ, thiazole
SG2R50 CG2R51 CG2R51 HGR52      5.5000  2   180.00 ! THAZ, thiazole
CG2O1  CG2R51 NG2D1  CG2R53     3.7993  1     0.00 ! ZINCpb00 , from CG2R61 CG2R61 NG2D1 CG2O1, PENALTY= 120
CG2O1  CG2R51 NG2D1  CG2R53     3.2897  2   180.00 ! ZINCpb00 , from CG2R61 CG2R61 NG2D1 CG2O1, PENALTY= 120
CG2O1  CG2R51 NG2D1  CG2R53     1.3384  3     0.00 ! ZINCpb00 , from CG2R61 CG2R61 NG2D1 CG2O1, PENALTY= 120
CG2O1  CG2R51 NG2D1  CG2R53     0.2200  4     0.00 ! ZINCpb00 , from CG2R61 CG2R61 NG2D1 CG2O1, PENALTY= 120
CG2O1  CG2R51 NG2D1  CG2R53     0.5549  5   180.00 ! ZINCpb00 , from CG2R61 CG2R61 NG2D1 CG2O1, PENALTY= 120
CG2O1  CG2R51 NG2D1  CG2R53     0.3579  6   180.00 ! ZINCpb00 , from CG2R61 CG2R61 NG2D1 CG2O1, PENALTY= 120
CG2R51 CG2R51 NG2D1  CG2R53     3.7993  1     0.00 ! ZINCpb00 , from CG2R61 CG2R61 NG2D1 CG2O1, PENALTY= 123.5
CG2R51 CG2R51 NG2D1  CG2R53     3.2897  2   180.00 ! ZINCpb00 , from CG2R61 CG2R61 NG2D1 CG2O1, PENALTY= 123.5
CG2R51 CG2R51 NG2D1  CG2R53     1.3384  3     0.00 ! ZINCpb00 , from CG2R61 CG2R61 NG2D1 CG2O1, PENALTY= 123.5
CG2R51 CG2R51 NG2D1  CG2R53     0.2200  4     0.00 ! ZINCpb00 , from CG2R61 CG2R61 NG2D1 CG2O1, PENALTY= 123.5
CG2R51 CG2R51 NG2D1  CG2R53     0.5549  5   180.00 ! ZINCpb00 , from CG2R61 CG2R61 NG2D1 CG2O1, PENALTY= 123.5
CG2R51 CG2R51 NG2D1  CG2R53     0.3579  6   180.00 ! ZINCpb00 , from CG2R61 CG2R61 NG2D1 CG2O1, PENALTY= 123.5
CG2R51 CG2R51 NG2R50 CG2R53    14.0000  2   180.00 ! PROT his, ADM JR., 7/20/89
HGR52  CG2R51 NG2R50 CG2R53     3.0000  2   180.00 ! PROT adm jr., 3/24/92
CG2R51 CG2R51 OG3C51 CG2R53     1.2310  2   180.00 ! A2FO, 3H-furan-2-one, ctsai
CG2R51 CG2R51 OG3C51 CG2R53     2.2940  3   180.00 ! A2FO, 3H-furan-2-one, ctsai
HGR52  CG2R51 OG3C51 CG2R53     2.1000  2   180.00 ! A2FO, from HGR52 CG2R51 OG3C51 CG3C52, ctsai
CG2O1  CG2R51 SG2R50 CG2R53     4.0000  2   180.00 ! ZINCpb00 , from CG2R61 CG2R53 SG2R50 CG2R51, PENALTY= 55.5
CG2R51 CG2R51 SG2R50 CG2R53     8.5000  2   180.00 ! THAZ, thiazole @@@@@ Kenno: 8.0 --> 8.5 @@@@@
OG2D1  CG2R53 NG2D1  CG2R51     3.7993  1     0.00 ! ZINCpb00 , from CG2R61 CG2R61 NG2D1 CG2O1, PENALTY= 153
OG2D1  CG2R53 NG2D1  CG2R51     3.2897  2   180.00 ! ZINCpb00 , from CG2R61 CG2R61 NG2D1 CG2O1, PENALTY= 153
OG2D1  CG2R53 NG2D1  CG2R51     1.3384  3     0.00 ! ZINCpb00 , from CG2R61 CG2R61 NG2D1 CG2O1, PENALTY= 153
OG2D1  CG2R53 NG2D1  CG2R51     0.2200  4     0.00 ! ZINCpb00 , from CG2R61 CG2R61 NG2D1 CG2O1, PENALTY= 153
OG2D1  CG2R53 NG2D1  CG2R51     0.5549  5   180.00 ! ZINCpb00 , from CG2R61 CG2R61 NG2D1 CG2O1, PENALTY= 153
OG2D1  CG2R53 NG2D1  CG2R51     0.3579  6   180.00 ! ZINCpb00 , from CG2R61 CG2R61 NG2D1 CG2O1, PENALTY= 153
OG3C51 CG2R53 NG2D1  CG2R51     3.7993  1     0.00 ! ZINCpb00 , from CG2R61 CG2R61 NG2D1 CG2O1, PENALTY= 185
OG3C51 CG2R53 NG2D1  CG2R51     3.2897  2   180.00 ! ZINCpb00 , from CG2R61 CG2R61 NG2D1 CG2O1, PENALTY= 185
OG3C51 CG2R53 NG2D1  CG2R51     1.3384  3     0.00 ! ZINCpb00 , from CG2R61 CG2R61 NG2D1 CG2O1, PENALTY= 185
OG3C51 CG2R53 NG2D1  CG2R51     0.2200  4     0.00 ! ZINCpb00 , from CG2R61 CG2R61 NG2D1 CG2O1, PENALTY= 185
OG3C51 CG2R53 NG2D1  CG2R51     0.5549  5   180.00 ! ZINCpb00 , from CG2R61 CG2R61 NG2D1 CG2O1, PENALTY= 185
OG3C51 CG2R53 NG2D1  CG2R51     0.3579  6   180.00 ! ZINCpb00 , from CG2R61 CG2R61 NG2D1 CG2O1, PENALTY= 185
NG321  CG2R53 NG2R50 CG2R51     4.9178  2   180.00 ! ZINCpb00 , from CG321 CG2R53 NG2R50 CG2R51, PENALTY= 39
SG2R50 CG2R53 NG2R50 CG2R51     6.0000  2   180.00 ! THAZ, thiazole @@@@@ Kenno: 7.0 --> 6.0 @@@@@
NG2R50 CG2R53 NG321  HGPAM2     1.6000  2   180.00 ! ZINCpb00 , from NG2R60 CG2R64 NG311 HGPAM1, PENALTY= 116.5
SG2R50 CG2R53 NG321  HGPAM2     0.3200  2   180.00 ! ZINCpb00 , from CG2R61 CG2R61 NG311 HGPAM1, PENALTY= 224.5
NG2D1  CG2R53 OG3C51 CG2R51     4.3400  2   180.00 ! ZINCpb00 , from OG2D1 CG2R53 OG3C51 CG2R51, PENALTY= 36
OG2D1  CG2R53 OG3C51 CG2R51     4.3400  2   180.00 ! A2FO, from CG2R51 CG2R51 OG3C51 CG3C52, ctsai
NG2R50 CG2R53 SG2R50 CG2R51     8.5000  2   180.00 ! THAZ, thiazole @@@@@ Kenno: 8.0 --> 8.5 @@@@@
NG321  CG2R53 SG2R50 CG2R51     2.5418  2   180.00 ! ZINCpb00 , from CG321 CG2R51 SG2R50 CG2R51, PENALTY= 67
CG321  CG311  CG311  CG321      0.5000  4   180.00 ! NA, sugar
CG321  CG311  CG311  CG331      0.5000  4   180.00 ! from CG321 CG311 CG311 CG321, PENALTY= 0.9 ILX
CG321  CG311  CG311  HGA1       0.1950  3     0.00 ! NA, sugar
CG331  CG311  CG311  HGA1       0.1950  3     0.00 ! NA, sugar
HGA1   CG311  CG311  HGA1       0.1950  3     0.00 ! NA, sugar
CG311  CG311  CG321  CG321      0.2000  3     0.00 ! CHL1, Cholesterol reset to default by kevo
CG311  CG311  CG321  NG2S0      0.3500  3     0.00 ! ZINCpb00 , from CG331 CG311 CG321 NG2S0, PENALTY= 1.5
CG311  CG311  CG321  NG2S1      0.2000  3     0.00 ! ZINCpb00 , from CG321 CG311 CG321 NG2S1, PENALTY= 0.6
CG311  CG311  CG321  HGA2       0.1950  3     0.00 ! NA, sugar
CG321  CG311  CG321  NG2S0      0.3500  3     0.00 ! ZINCpb00 , from CG331 CG311 CG321 NG2S0, PENALTY= 0.9
CG321  CG311  CG321  NG2S1      0.2000  3     0.00 ! G4MP, Gamma-4-Methyl piperidine Glu Acid CDCA Amide, cacha
CG321  CG311  CG321  HGA2       0.1950  1     0.00 ! NA, sugar
CG331  CG311  CG321  CG321      0.2000  3     0.00 ! PROT alkane update, adm jr., 3/2/92
CG331  CG311  CG321  HGA2       0.2000  3     0.00 ! PROT alkane update, adm jr., 3/2/92
HGA1   CG311  CG321  CG321      0.1950  3     0.00 ! NA abasic nucleoside
HGA1   CG311  CG321  NG2S0      0.3000  3     0.00 ! MDU, yxu, RNA
HGA1   CG311  CG321  NG2S1      0.2000  3     0.00 ! G4MP, 01OH03, cacha
HGA1   CG311  CG321  HGA2       0.1950  3     0.00 ! NA, sugar
CG311  CG311  CG331  HGA3       0.2000  3     0.00 ! PROT alkane update, adm jr., 3/2/92
CG321  CG311  CG331  HGA3       0.2000  3     0.00 ! PROT alkane update, adm jr., 3/2/92
HGA1   CG311  CG331  HGA3       0.1950  3     0.00 ! NA, sugar
CG311  CG321  CG321  NG2S0      0.2000  3     0.00 ! ZINCpb00 , from CG321 CG321 CG321 NG2S0, PENALTY= 0.6
CG311  CG321  CG321  HGA2       0.1950  3     0.00 ! NA abasic nucleoside
NG2S0  CG321  CG321  HGA2       0.1950  3     0.00 ! H2U, yxu, RNA
HGA2   CG321  CG321  HGA2       0.2200  3     0.00 ! LIPID alkanes
CG311  CG321  NG2S0  CG2O1      1.8000  1     0.00 ! ZINCpb00 , from CG321 CG321 NG2S0 CG2O1, PENALTY= 0.6
CG311  CG321  NG2S0  CG321      1.4134  1     0.00 ! from CG331 CG321 NG2S0 CG321, I4G
CG311  CG321  NG2S0  CG321      1.2812  2     0.00 ! from CG331 CG321 NG2S0 CG321, I4G
CG321  CG321  NG2S0  CG2O1      1.8000  1     0.00 ! from CG321 CG321 NG2S1 CG2O1, PENALTY= 10 FHO
CG321  CG321  NG2S0  CG321      1.4134  1     0.00 ! ZINCpb00 , from CG311 CG321 NG2S0 CG321, PENALTY= 0.6
CG321  CG321  NG2S0  CG321      1.2812  2     0.00 ! ZINCpb00 , from CG311 CG321 NG2S0 CG321, PENALTY= 0.6
HGA2   CG321  NG2S0  CG2O1      0.0000  3     0.00 ! from HGA3 CG331 NG2S0 CG2O1, PENALTY= 6 I4G FHO
HGA2   CG321  NG2S0  CG321      0.4200  3     0.00 ! from HGA3 CG331 NG2S0 CG331, PENALTY= 6.9 I4G
CG311  CG321  NG2S1  CG2O1      1.8000  1     0.00 ! G4MP, Gamma-4-Methyl Piperidine Glu Acid CDCA Amide, cacha
CG311  CG321  NG2S1  HGP1       0.0000  1     0.00 ! G4MP, Gamma-4-Methyl Piperidine Glu Acid CDCA Amide, cacha
HGA2   CG321  NG2S1  CG2O1      0.0000  3     0.00 ! PROT, sp2-methyl, no torsion potential
HGA2   CG321  NG2S1  HGP1       0.0000  3     0.00 ! PROT, sp2-methyl, no torsion potential

IMPROPERS
CG2O1  CG2R51 NG2S0  OG2D1     70.0000  0     0.00 ! ZINCpb00 , from CG2O1 CG2R51 NG2S1 OG2D1, PENALTY= 1
CG2O1  CG2R51 NG2S1  OG2D1     70.0000  0     0.00 ! INCA model for D3R, xxwy
CG2R53 NG2D1  OG2D1  OG3C51    28.6000  0     0.00 ! ZINCpb00 , from CG2R53 CG2R51 OG2D1 OG3C51, PENALTY= 89
CG2R53 NG2R50 NG321  SG2R50     1.0000  0     0.00 ! ZINCpb00 , from CG2R53 CG311 NG2R50 NG2R51, PENALTY= 185.4

END
RETURN
```
