## Supplementary material for "Identifying Artifacts from Large Library Docking": Example cases for running cross-filtering: ZINCpb00000umeIA.str

```
* Toppar stream file generated by
* CHARMM General Force Field (CGenFF) program version 2.5.1
* For use with CGenFF version 4.6
*

read rtf card append
* Topologies generated by
* CHARMM General Force Field (CGenFF) program version 2.5.1
*
36 1

! "penalty" is the highest penalty score of the associated parameters.
! Penalties lower than 10 indicate the analogy is fair; penalties between 10
! and 50 mean some basic validation is recommended; penalties higher than
! 50 indicate poor analogy and mandate extensive validation/optimization.

RESI ZINCpb00      -1.000 ! param penalty=  59.000 ; charge penalty=  51.600
!RING * 6 C12 C13 C14 C15 C16 N5
!RING * 5 C2 N1 N2 C4 N6
GROUP            ! CHARGE   CH_PENALTY
ATOM C1     CG331  -0.214 !    1.474
ATOM C2     CG2R53  0.691 !   17.003
ATOM N1     NG2R50 -0.635 !    8.624
ATOM N2     NG2R51  0.246 !   26.790
ATOM C3     CG331  -0.191 !   11.790
ATOM C4     CG2R53 -0.033 !   51.600
ATOM C5     CG2O1   0.718 !   42.056
ATOM O1     OG2D1  -0.482 !   23.142
ATOM N3     NG2S1  -0.436 !    8.490
ATOM C6     CG311   0.061 !   13.800
ATOM H1     HGA1    0.090 !    0.600
ATOM C7     CG331  -0.266 !    4.781
ATOM C8     CG301   0.064 !   22.796
ATOM C9     CG331  -0.262 !   11.614
ATOM C10    CG331  -0.262 !   11.614
ATOM N4     NG2S1  -0.259 !   23.607
ATOM C11    CG2O1   0.278 !    9.958
ATOM O2     OG2D1  -0.450 !    0.426
ATOM C12    CG2R61  0.086 !    0.894
ATOM C13    CG2R61 -0.036 !    0.000
ATOM C14    CG2R61 -0.586 !    0.000
ATOM C15    CG2R61  0.591 !   11.031
ATOM O3     OG312  -0.763 !    5.334
ATOM C16    CG2R61 -0.515 !   10.884
ATOM N5     NG2R60 -0.384 !    7.074
ATOM N6     NG2R50 -0.616 !   38.040
ATOM H2     HGA3    0.090 !    0.000
ATOM H3     HGA3    0.090 !    0.000
ATOM H4     HGA3    0.090 !    0.000
ATOM H5     HGA3    0.090 !    0.000
ATOM H6     HGA3    0.090 !    0.000
ATOM H7     HGA3    0.090 !    0.000
ATOM H8     HGP1    0.270 !    1.400
ATOM H9     HGA3    0.090 !    0.000
ATOM H10    HGA3    0.090 !    0.000
ATOM H11    HGA3    0.090 !    0.000
ATOM H12    HGA3    0.090 !    0.600
ATOM H13    HGA3    0.090 !    0.600
ATOM H14    HGA3    0.090 !    0.600
ATOM H15    HGA3    0.090 !    0.600
ATOM H16    HGA3    0.090 !    0.600
ATOM H17    HGA3    0.090 !    0.600
ATOM H18    HGP1    0.263 !    7.333
ATOM H19    HGR61   0.115 !    0.000
ATOM H20    HGR61   0.280 !    0.000
ATOM H21    HGR62   0.287 !    0.741

BOND C1   C2  
BOND C1   H2  
BOND C1   H3  
BOND C1   H4  
BOND C2   N6  
BOND C2   N1  
BOND N1   N2  
BOND N2   C3  
BOND N2   C4  
BOND C3   H5  
BOND C3   H6  
BOND C3   H7  
BOND C4   C5  
BOND C4   N6  
BOND C5   O1  
BOND C5   N3  
BOND N3   C6  
BOND N3   H8  
BOND C6   H1  
BOND C6   C7  
BOND C6   C8  
BOND C7   H9  
BOND C7   H10 
BOND C7   H11 
BOND C8   C9  
BOND C8   C10 
BOND C8   N4  
BOND C9   H12 
BOND C9   H13 
BOND C9   H14 
BOND C10  H15 
BOND C10  H16 
BOND C10  H17 
BOND N4   C11 
BOND N4   H18 
BOND C11  O2  
BOND C11  C12 
BOND C12  N5  
BOND C12  C13 
BOND C13  C14 
BOND C13  H19 
BOND C14  C15 
BOND C14  H20 
BOND C15  O3  
BOND C15  C16 
BOND C16  N5  
BOND C16  H21 
IMPR C5     C4     N3     O1    
IMPR C11    C12    N4     O2    

END

read param card flex append
* Parameters generated by analogy by
* CHARMM General Force Field (CGenFF) program version 2.5.1
*

! Penalties lower than 10 indicate the analogy is fair; penalties between 10
! and 50 mean some basic validation is recommended; penalties higher than
! 50 indicate poor analogy and mandate extensive validation/optimization.

BONDS
CG2O1  CG2R53  280.00     1.4750 ! ZINCpb00 , from CG2O1 CG2R51, PENALTY= 28
CG2O1  CG2R61  300.00     1.4750 ! 3NAP, nicotamide. kevo: 1.45 -> 1.475
CG2O1  NG2S1   370.00     1.3450 ! PROT Alanine Dipeptide ab initio calc's (LK)
CG2O1  OG2D1   620.00     1.2300 ! PROT Peptide geometry, condensed phase (LK)
CG2R53 CG331   425.00     1.5000 ! MTEA , 5-Methyl-1H-tetrazole, pchat
CG2R53 NG2R50  400.00     1.3200 ! PROT his, ADM JR., 7/20/89
CG2R53 NG2R51  320.00     1.3740 ! NA A, adm jr. 11/97
CG2R61 CG2R61  305.00     1.3750 ! PROT benzene, JES 8/25/89
CG2R61 NG2R60  450.00     1.3050 ! PYR1, pyridine
CG2R61 OG312   525.00     1.2600 ! PROT adm jr. 8/27/91, phenoxide
CG2R61 HGR61   340.00     1.0800 ! PROT phe,tyr JES 8/25/89
CG2R61 HGR62   340.00     1.0800 ! NA, DFT
CG301  CG311   222.50     1.5000 ! CA, CHOLIC ACID, cacha, 03/06
CG301  CG331   222.50     1.5380 ! RETINOL TMCH/MECH
CG301  NG2S1   320.00     1.4300 ! ZINCpb00 , from CG311 NG2S1, PENALTY= 8
CG311  CG331   222.50     1.5380 ! PROT alkane update, adm jr., 3/2/92
CG311  NG2S1   320.00     1.4300 ! PROT NMA Gas & Liquid Phase IR Spectra (LK)
CG311  HGA1    309.00     1.1110 ! PROT alkane update, adm jr., 3/2/92
CG331  NG2R51  400.00     1.4580 ! NA 9-M-G/T/U, adm jr.
CG331  HGA3    322.00     1.1110 ! PROT alkane update, adm jr., 3/2/92
NG2R50 NG2R51  360.00     1.3550 ! PYRZ, pyrazole
NG2S1  HGP1    440.00     0.9970 ! PROT Alanine Dipeptide ab initio calc's (LK)

ANGLES
CG2R53 CG2O1  NG2S1    52.00    115.50 ! ZINCpb00 , from CG2R51 CG2O1 NG2S1, PENALTY= 2.5
CG2R53 CG2O1  OG2D1    45.00    122.00 ! ZINCpb00 , from CG2R51 CG2O1 OG2D1, PENALTY= 2.5
CG2R61 CG2O1  NG2S1    80.00    116.50 ! HDZ2, hydrazone model cmpd 2
CG2R61 CG2O1  OG2D1    30.00    121.00 ! reverted to 3NAP, nicotamide. Kenno: compromise with NMA and HDZ2 ==> 124.5 --> 121.00
NG2S1  CG2O1  OG2D1    80.00    122.50 ! PROT NMA Vib Modes (LK)
CG2O1  CG2R53 NG2R50   25.00    124.50 ! ZINCpb00 , from CG2R61 CG2R53 NG2R50, PENALTY= 25
CG2O1  CG2R53 NG2R51   35.00    124.00 ! ZINCpb00 , from CG2O1 CG2R51 NG2R51, PENALTY= 28
CG331  CG2R53 NG2R50   45.80    123.00 ! MTEA , 5-Methyl-1H-tetrazole, pchat
NG2R50 CG2R53 NG2R50  100.00    111.00 ! TRZ4, triazole124, xxwy
NG2R50 CG2R53 NG2R51  100.00    113.00 ! NA Gua 5R)
CG2O1  CG2R61 CG2R61   45.00    119.00 ! reverted to 3NAP, nicotinamide
CG2O1  CG2R61 NG2R60   69.75    115.90 ! flavin
CG2R61 CG2R61 CG2R61   40.00    120.00   35.00   2.41620 ! PROT JES 8/25/89
CG2R61 CG2R61 NG2R60   20.00    124.00 ! PYRIDINE pyridine, yin
CG2R61 CG2R61 OG312    40.00    120.00 ! PROT adm jr. 8/27/91, phenoxide
CG2R61 CG2R61 HGR61    30.00    120.00   22.00   2.15250 ! PROT JES 8/25/89 benzene
CG2R61 CG2R61 HGR62    30.00    120.00   22.00   2.15250 ! BROB, bromobenzene
NG2R60 CG2R61 HGR62    30.00    116.00   35.00   2.10000 ! PYR1, pyridine %%% Kenno: 112->116
CG311  CG301  CG331    58.35    113.50   11.16   2.56100 ! CA, CHOLIC ACID, cacha, 03/06
CG311  CG301  NG2S1    70.00    113.50 ! ZINCpb00 , from CG311 CG311 NG2S1, PENALTY= 8
CG331  CG301  CG331    58.35    113.50   11.16   2.56100 ! RETINOL TMCH/MECH
CG331  CG301  NG2S1    70.00    113.50 ! ZINCpb00 , from CG331 CG311 NG2S1, PENALTY= 8
CG301  CG311  CG331    58.35    113.50   11.16   2.56100 ! from CG301 CG311 CG321, PENALTY= 0.9 TS9      
CG301  CG311  NG2S1    70.00    113.50 ! ZINCpb00 , from CG311 CG311 NG2S1, PENALTY= 1.2
CG301  CG311  HGA1     34.60    110.10   22.53   2.17900 ! CA, CHOLIC ACID, cacha, 03/06
CG331  CG311  NG2S1    70.00    113.50 ! PROT Alanine Dipeptide ab initio calc's (LK)
CG331  CG311  HGA1     34.50    110.10   22.53   2.17900 ! PROT alkane update, adm jr., 3/2/92
NG2S1  CG311  HGA1     48.00    108.00 ! PROT Alanine Dipeptide ab initio calc's (LK)
CG2R53 CG331  HGA3     55.00    109.50 ! MTEA , 5-Methyl-1H-tetrazole, pchat
CG301  CG331  HGA3     33.43    110.10   22.53   2.17900 ! RETINOL TMCH/MECH
CG311  CG331  HGA3     33.43    110.10   22.53   2.17900 ! PROT alkanes
NG2R51 CG331  HGA3     33.43    110.10 ! NA FOR 9-M-G(C), adm jr.
HGA3   CG331  HGA3     35.50    108.40    5.40   1.80200 ! PROT alkane update, adm jr., 3/2/92
CG2R53 NG2R50 CG2R53  100.00    101.00 ! TRZ4, triazole124, xxwy
CG2R53 NG2R50 NG2R51  100.00    101.00 ! TRZ4, triazole124, xxwy
CG2R53 NG2R51 CG331    70.00    127.80 ! NA 9-M-A, adm jr.
CG2R53 NG2R51 NG2R50  130.00    114.00 ! TRZ4, triazole124, xxwy
CG331  NG2R51 NG2R50   40.00    118.00 ! INCA model for D3R, xxwy
CG2R61 NG2R60 CG2R61   20.00    112.00 ! PYRIDINE pyridine, yin
CG2O1  NG2S1  CG301    50.00    120.00 ! ZINCpb00 , from CG2O1 NG2S1 CG311, PENALTY= 1.2
CG2O1  NG2S1  CG311    50.00    120.00 ! PROT NMA Vib Modes (LK)
CG2O1  NG2S1  HGP1     34.00    123.00 ! PROT NMA Vib Modes (LK)
CG301  NG2S1  HGP1     35.00    117.00 ! ZINCpb00 , from CG311 NG2S1 HGP1, PENALTY= 1.2
CG311  NG2S1  HGP1     35.00    117.00 ! PROT NMA Vibrational Modes (LK)

DIHEDRALS
NG2S1  CG2O1  CG2R53 NG2R50     1.1000  2   180.00 ! ZINCpb00 , from NG2S1 CG2O1 CG2R51 NG2R51, PENALTY= 53
NG2S1  CG2O1  CG2R53 NG2R50     0.3000  4     0.00 ! ZINCpb00 , from NG2S1 CG2O1 CG2R51 NG2R51, PENALTY= 53
NG2S1  CG2O1  CG2R53 NG2R51     1.1000  2   180.00 ! ZINCpb00 , from NG2S1 CG2O1 CG2R51 NG2R51, PENALTY= 28
NG2S1  CG2O1  CG2R53 NG2R51     0.3000  4     0.00 ! ZINCpb00 , from NG2S1 CG2O1 CG2R51 NG2R51, PENALTY= 28
OG2D1  CG2O1  CG2R53 NG2R50     1.1000  2   180.00 ! ZINCpb00 , from OG2D1 CG2O1 CG2R51 NG2R51, PENALTY= 53
OG2D1  CG2O1  CG2R53 NG2R50     0.3000  4     0.00 ! ZINCpb00 , from OG2D1 CG2O1 CG2R51 NG2R51, PENALTY= 53
OG2D1  CG2O1  CG2R53 NG2R51     1.1000  2   180.00 ! ZINCpb00 , from OG2D1 CG2O1 CG2R51 NG2R51, PENALTY= 28
OG2D1  CG2O1  CG2R53 NG2R51     0.3000  4     0.00 ! ZINCpb00 , from OG2D1 CG2O1 CG2R51 NG2R51, PENALTY= 28
NG2S1  CG2O1  CG2R61 CG2R61     1.0000  2   180.00 ! HDZ2, hydrazone model cmpd 2
NG2S1  CG2O1  CG2R61 NG2R60     1.6200  2   180.00 ! flavin
OG2D1  CG2O1  CG2R61 CG2R61     1.0000  2   180.00 ! 3NAP, nicotinamide (PYRIDINE pyr-CONH2), yin
OG2D1  CG2O1  CG2R61 NG2R60     1.9400  2   180.00 ! flavin
CG2R53 CG2O1  NG2S1  CG311      1.6000  1     0.00 ! ZINCpb00 , from CG2R51 CG2O1 NG2S1 CG331, PENALTY= 4
CG2R53 CG2O1  NG2S1  CG311      4.0000  2   180.00 ! ZINCpb00 , from CG2R51 CG2O1 NG2S1 CG331, PENALTY= 4
CG2R53 CG2O1  NG2S1  HGP1       1.0000  2   180.00 ! ZINCpb00 , from CG2R51 CG2O1 NG2S1 HGP1, PENALTY= 2.5
CG2R61 CG2O1  NG2S1  CG301      1.6000  1     0.00 ! ZINCpb00 , from CG2R61 CG2O1 NG2S1 CG321, PENALTY= 1.8
CG2R61 CG2O1  NG2S1  CG301      4.0000  2   180.00 ! ZINCpb00 , from CG2R61 CG2O1 NG2S1 CG321, PENALTY= 1.8
CG2R61 CG2O1  NG2S1  HGP1       2.5000  2   180.00 ! HDZ2, hydrazone model cmpd 2
OG2D1  CG2O1  NG2S1  CG301      2.5000  2   180.00 ! ZINCpb00 , from OG2D1 CG2O1 NG2S1 CG311, PENALTY= 1.2
OG2D1  CG2O1  NG2S1  CG311      2.5000  2   180.00 ! PROT Gives appropriate NMA cis/trans barrier. (LK)
OG2D1  CG2O1  NG2S1  HGP1       2.5000  2   180.00 ! PROT Gives appropriate NMA cis/trans barrier. (LK)
NG2R50 CG2R53 CG331  HGA3       0.1900  3     0.00 ! MTEA, 5-Methyl-1H-tetrazole , pchat
CG2O1  CG2R53 NG2R50 CG2R53     4.0000  2   180.00 ! ZINCpb00 , from CG2R61 CG2R53 NG2R50 CG2R51, PENALTY= 27.5
CG331  CG2R53 NG2R50 CG2R53     4.9178  2   180.00 ! ZINCpb00 , from CG331 CG2R53 NG2R50 CG2R51, PENALTY= 2.5
CG331  CG2R53 NG2R50 NG2R51     3.8000  2   180.00 ! ZINCpb00 , from CG321 CG2R52 NG2R50 NG2R51, PENALTY= 18.9
NG2R50 CG2R53 NG2R50 CG2R53    10.0000  2   180.00 ! TRZ4, triazole124, xxwy
NG2R50 CG2R53 NG2R50 NG2R51    12.0000  2   180.00 ! TRZ4, triazole124, xxwy
NG2R51 CG2R53 NG2R50 CG2R53    12.0000  2   180.00 ! TRZ4, triazole124, xxwy
CG2O1  CG2R53 NG2R51 CG331      3.0000  2   180.00 ! ZINCpb00 , from CG2O1 CG2R51 NG2R51 CG331, PENALTY= 28
CG2O1  CG2R53 NG2R51 NG2R50     0.0000  2   180.00 ! ZINCpb00 , from CG2O1 CG2R51 NG2R51 NG2R50, PENALTY= 28
NG2R50 CG2R53 NG2R51 CG331     11.0000  2   180.00 ! 9MAD, 9-Methyl-Adenine, kevo for gsk/ibm
NG2R50 CG2R53 NG2R51 NG2R50    10.0000  2   180.00 ! TRZ4, triazole124, xxwy
CG2O1  CG2R61 CG2R61 CG2R61     3.1000  2   180.00 ! 3NAP, nicotinamide Kenno: 1.0 -> 3.1
CG2O1  CG2R61 CG2R61 HGR61      2.4000  2   180.00 ! 3NAP, nicotinamide Kenno: 4.2 -> 2.4
CG2R61 CG2R61 CG2R61 CG2R61     3.1000  2   180.00 ! PROT JES 8/25/89
CG2R61 CG2R61 CG2R61 NG2R60     1.2000  2   180.00 ! PYR1, pyridine, yin
CG2R61 CG2R61 CG2R61 OG312      3.1000  2   180.00 ! PROT adm jr. 8/27/91, phenoxide
CG2R61 CG2R61 CG2R61 HGR61      4.2000  2   180.00 ! PROT JES 8/25/89 benzene
CG2R61 CG2R61 CG2R61 HGR62      4.2000  2   180.00 ! BROB, bromobenzene
NG2R60 CG2R61 CG2R61 OG312      1.0000  2   180.00 ! ZINCpb00 , from NG2R60 CG2R61 CG2R61 OG311, PENALTY= 15
NG2R60 CG2R61 CG2R61 HGR61      2.8000  2   180.00 ! PYRIDINE pyridine, yin
OG312  CG2R61 CG2R61 HGR61      2.4000  2   180.00 ! PROT adm jr. 8/27/91, phenoxide Kenno: 4.2 -> 2.4
OG312  CG2R61 CG2R61 HGR62      2.4000  2   180.00 ! ZINCpb00 , from OG312 CG2R61 CG2R61 HGR61, PENALTY= 1
HGR61  CG2R61 CG2R61 HGR61      2.4000  2   180.00 ! PROT JES 8/25/89 benzene
CG2O1  CG2R61 NG2R60 CG2R61     8.4400  2   180.00 ! flavin
CG2R61 CG2R61 NG2R60 CG2R61     1.2000  2   180.00 ! PYRIDINE pyridine, yin
HGR62  CG2R61 NG2R60 CG2R61     5.8000  2   180.00 ! PYR1 pyridine, yin ! got overwritten with "slack parameter" during big renaming operation (par_cgenff_1e_unsorted). Restored to original from toppar_all22_prot_pyridines.
CG331  CG301  CG311  CG331      0.2000  3     0.00 ! from CG331 CG301 CG311 CG321, PENALTY= 0.9 TS9
CG331  CG301  CG311  NG2S1      0.2000  3     0.00 ! ZINCpb00 , from CG331 CG311 CG311 NG2S1, PENALTY= 8
CG331  CG301  CG311  HGA1       0.1950  3     0.00 ! CA, Cholic Acid, cacha, 03/06 reset to default by kevo
NG2S1  CG301  CG311  CG331      0.2000  3     0.00 ! ZINCpb00 , from CG331 CG311 CG311 NG2S1, PENALTY= 8
NG2S1  CG301  CG311  NG2S1      0.2000  3     0.00 ! ZINCpb00 , from NG2S1 CG311 CG321 CG2R61, PENALTY= 59
NG2S1  CG301  CG311  HGA1       0.2000  3     0.00 ! ZINCpb00 , from NG2S1 CG311 CG311 HGA1, PENALTY= 8
CG311  CG301  CG331  HGA3       0.1600  3     0.00 ! CA, Cholic Acid, cacha, 03/06 reset to default by kevo
CG331  CG301  CG331  HGA3       0.1600  3     0.00 ! RETINOL TMCH
NG2S1  CG301  CG331  HGA3       0.2000  3     0.00 ! ZINCpb00 , from NG2S1 CG311 CG331 HGA3, PENALTY= 8
CG311  CG301  NG2S1  CG2O1      1.8000  1     0.00 ! ZINCpb00 , from CG311 CG311 NG2S1 CG2O1, PENALTY= 8
CG311  CG301  NG2S1  HGP1       0.0000  1     0.00 ! ZINCpb00 , from CG311 CG311 NG2S1 HGP1, PENALTY= 8
CG331  CG301  NG2S1  CG2O1      1.8000  1     0.00 ! ZINCpb00 , from CG331 CG311 NG2S1 CG2O1, PENALTY= 8
CG331  CG301  NG2S1  HGP1       0.0000  1     0.00 ! ZINCpb00 , from CG331 CG311 NG2S1 HGP1, PENALTY= 8
CG301  CG311  CG331  HGA3       0.2000  3     0.00 ! from CG311 CG311 CG331 HGA3, PENALTY= 1.2 TS9
NG2S1  CG311  CG331  HGA3       0.2000  3     0.00 ! PROT alkane update, adm jr., 3/2/92
HGA1   CG311  CG331  HGA3       0.1950  3     0.00 ! NA, sugar
CG301  CG311  NG2S1  CG2O1      1.8000  1     0.00 ! ZINCpb00 , from CG311 CG311 NG2S1 CG2O1, PENALTY= 1.2
CG301  CG311  NG2S1  HGP1       0.0000  1     0.00 ! ZINCpb00 , from CG311 CG311 NG2S1 HGP1, PENALTY= 1.2
CG331  CG311  NG2S1  CG2O1      1.8000  1     0.00 ! PROT ala dipeptide, new C VDW Rmin, adm jr., 3/3/93c
CG331  CG311  NG2S1  HGP1       0.0000  1     0.00 ! PROT Alanine Dipeptide ab initio calc's (LK)
HGA1   CG311  NG2S1  CG2O1      0.0000  1     0.00 ! PROT Alanine Dipeptide ab initio calc's (LK)
HGA1   CG311  NG2S1  HGP1       0.0000  1     0.00 ! PROT Alanine Dipeptide ab initio calc's (LK)
HGA3   CG331  NG2R51 CG2R53     0.0000  3     0.00 ! NA 9-M-A
HGA3   CG331  NG2R51 NG2R50     0.0000  3     0.00 ! INCA model for D3R, xxwy
CG2R53 NG2R50 NG2R51 CG2R53    10.0000  2   180.00 ! TRZ4, triazole124, xxwy
CG2R53 NG2R50 NG2R51 CG331      1.4000  2   180.00 ! from CG2R52 NG2R50 NG2R51 CG331, penalty= 1 TEZA

IMPROPERS
CG2O1  CG2R53 NG2S1  OG2D1     70.0000  0     0.00 ! ZINCpb00 , from CG2O1 CG2R51 NG2S1 OG2D1, PENALTY= 2.8
CG2O1  CG2R61 NG2S1  OG2D1    120.0000  0     0.00 ! PROT NMA Vibrational Modes (LK) WILDCARD

END
RETURN
```
