## Supplementary material for "Identifying Artifacts from Large Library Docking": Example cases for running cross-filtering: ZINCpb00000upxKy.str

```
* Toppar stream file generated by
* CHARMM General Force Field (CGenFF) program version 2.5.1
* For use with CGenFF version 4.6
*

read rtf card append
* Topologies generated by
* CHARMM General Force Field (CGenFF) program version 2.5.1
*
36 1

! "penalty" is the highest penalty score of the associated parameters.
! Penalties lower than 10 indicate the analogy is fair; penalties between 10
! and 50 mean some basic validation is recommended; penalties higher than
! 50 indicate poor analogy and mandate extensive validation/optimization.

RESI ZINCpb00       0.000 ! param penalty= 267.000 ; charge penalty= 180.785
!RING * 5 C2 C3 C14 N3 O5
GROUP            ! CHARGE   CH_PENALTY
ATOM C1     CG331  -0.067 !    2.653
ATOM C2     CG2R51  0.543 !  156.093
ATOM C3     CG2R51 -0.764 !   25.819
ATOM C4     CG2O1   0.676 !    5.646
ATOM O1     OG2D1  -0.488 !    1.034
ATOM N1     NG2S1  -0.484 !    7.611
ATOM C5     CG321  -0.012 !   70.543
ATOM C6     CG3C41  0.297 !  127.070
ATOM O2     OG311  -0.662 !   83.767
ATOM C7     CG3C41 -0.036 !   87.022
ATOM N2     NG2S0  -0.377 !   78.092
ATOM C8     CG2O1   0.555 !   10.143
ATOM O3     OG2D1  -0.519 !    3.801
ATOM C9     CG311  -0.029 !   10.130
ATOM H1     HGA1    0.090 !    0.602
ATOM C10    CG331  -0.271 !    4.558
ATOM C11    CG321  -0.140 !    8.609
ATOM C12    CG302   0.305 !    8.912
ATOM F1     FGA3   -0.140 !    0.375
ATOM F2     FGA3   -0.140 !    0.375
ATOM F3     FGA3   -0.140 !    0.375
ATOM C13    CG3C41 -0.036 !   87.022
ATOM C14    CG2R53  0.622 !  100.169
ATOM O4     OG2D1  -0.509 !   58.584
ATOM N3     NG2D1  -0.049 !  180.785
ATOM O5     OG3C51 -0.211 !  123.899
ATOM H2     HGA3    0.090 !    0.000
ATOM H3     HGA3    0.090 !    0.000
ATOM H4     HGA3    0.090 !    0.000
ATOM H5     HGP1    0.306 !    3.228
ATOM H6     HGA2    0.090 !    3.824
ATOM H7     HGA2    0.090 !    3.824
ATOM H8     HGP1    0.420 !    5.186
ATOM H9     HGA2    0.090 !    4.982
ATOM H10    HGA2    0.090 !    4.982
ATOM H11    HGA3    0.090 !    0.000
ATOM H12    HGA3    0.090 !    0.000
ATOM H13    HGA3    0.090 !    0.000
ATOM H14    HGA2    0.090 !    0.000
ATOM H15    HGA2    0.090 !    0.000
ATOM H16    HGA2    0.090 !    4.982
ATOM H17    HGA2    0.090 !    4.982

BOND C1   C2  
BOND C1   H2  
BOND C1   H3  
BOND C1   H4  
BOND C2   O5  
BOND C2   C3  
BOND C3   C4  
BOND C3   C14 
BOND C4   O1  
BOND C4   N1  
BOND N1   C5  
BOND N1   H5  
BOND C5   C6  
BOND C5   H6  
BOND C5   H7  
BOND C6   C13 
BOND C6   O2  
BOND C6   C7  
BOND O2   H8  
BOND C7   N2  
BOND C7   H9  
BOND C7   H10 
BOND N2   C8  
BOND N2   C13 
BOND C8   O3  
BOND C8   C9  
BOND C9   H1  
BOND C9   C10 
BOND C9   C11 
BOND C10  H11 
BOND C10  H12 
BOND C10  H13 
BOND C11  C12 
BOND C11  H14 
BOND C11  H15 
BOND C12  F1  
BOND C12  F2  
BOND C12  F3  
BOND C13  H16 
BOND C13  H17 
BOND C14  O4  
BOND C14  N3  
BOND N3   O5  
IMPR C4     C3     N1     O1    
IMPR C8     C9     N2     O3    
IMPR C14    C3     N3     O4    

END

read param card flex append
* Parameters generated by analogy by
* CHARMM General Force Field (CGenFF) program version 2.5.1
*

! Penalties lower than 10 indicate the analogy is fair; penalties between 10
! and 50 mean some basic validation is recommended; penalties higher than
! 50 indicate poor analogy and mandate extensive validation/optimization.

BONDS
CG2O1  CG2R51  280.00     1.4750 ! INCA model for D3R, xxwy
CG2O1  CG311   250.00     1.4900 ! PROT Ala Dipeptide (5/91)
CG2O1  NG2S0   430.00     1.3500 ! DMA, Dimethylacetamide, xxwy
CG2O1  NG2S1   370.00     1.3450 ! PROT Alanine Dipeptide ab initio calc's (LK)
CG2O1  OG2D1   620.00     1.2300 ! PROT Peptide geometry, condensed phase (LK)
CG2R51 CG2R51  410.00     1.3600 ! PROT histidine, adm jr., 6/27/90
CG2R51 CG2R53  264.00     1.5080 ! B2FO, 5H-furan-2-one, ctsai
CG2R51 CG331   229.63     1.5000 ! PROT his, adm jr., 7/22/89, FC from CT2CT, BL from crystals
CG2R51 OG3C51  360.00     1.3700 ! 2DHF, 2,3-dihydrofuran, kevo
CG2R53 NG2D1   625.00     1.3660 ! ZINCpb00 , from CG2R61 NG2D1, PENALTY= 45
CG2R53 OG2D1   570.00     1.2350 !560 620 *NEW* 2PDO, 2-pyrrolidinone, kevo
CG302  CG321   250.00     1.5200 ! FLUROALK fluoroalkanes
CG302  FGA3    265.00     1.3400 ! FLUROALK fluoroalkanes
CG311  CG321   222.50     1.5380 ! PROT alkane update, adm jr., 3/2/92
CG311  CG331   222.50     1.5380 ! PROT alkane update, adm jr., 3/2/92
CG311  HGA1    309.00     1.1110 ! PROT alkane update, adm jr., 3/2/92
CG321  CG3C41  222.50     1.5240 ! ZINCpb00 , from CG321 CG3RC1, PENALTY= 48
CG321  NG2S1   320.00     1.4300 ! PROT NMA Gas & Liquid Phase IR Spectra (LK)
CG321  HGA2    309.00     1.1110 ! PROT alkane update, adm jr., 3/2/92
CG331  HGA3    322.00     1.1110 ! PROT alkane update, adm jr., 3/2/92
CG3C41 CG3C41  270.00     1.5400 ! CBU, cyclobutane, AZDO, 2-azetidinone, lsk
CG3C41 NG2S0   320.00     1.4550 ! ZINCpb00 , from CG3C52 NG2S0, PENALTY= 72
CG3C41 OG311   428.00     1.4200 ! ZINCpb00 , from CG3C51 OG311, PENALTY= 76
CG3C41 HGA2    348.00     1.0930 ! CBU, cyclobutane, AZDO, 2-azetidinone, lsk
NG2D1  OG3C51  270.93     1.4215 ! ZINCpb00 , from NG2D1 OG301, PENALTY= 20
NG2S1  HGP1    440.00     0.9970 ! PROT Alanine Dipeptide ab initio calc's (LK)
OG311  HGP1    545.00     0.9600 ! PROT EMB 11/21/89 methanol vib fit; og tested on MeOH EtOH,...

ANGLES
CG2R51 CG2O1  NG2S1    52.00    115.50 ! INCA model for D3R, xxwy
CG2R51 CG2O1  OG2D1    45.00    122.00 ! INCA model for D3R, xxwy
CG311  CG2O1  NG2S0    20.00    112.50 ! PROT AcProNH2, ProNH2, AcProNHCH3 RLD 4/23/93
CG311  CG2O1  OG2D1    80.00    121.00 ! PROT Alanine Dipeptide ab initio calc's (LK)
NG2S0  CG2O1  OG2D1    80.00    124.00 ! DMF, Dimethylformamide, xxwy
NG2S1  CG2O1  OG2D1    80.00    122.50 ! PROT NMA Vib Modes (LK)
CG2O1  CG2R51 CG2R51   35.00    130.00 ! INCA model for D3R, xxwy
CG2O1  CG2R51 CG2R53   35.00    130.00 ! ZINCpb00 , from CG2O1 CG2R51 CG2R51, PENALTY= 2.5
CG2R51 CG2R51 CG2R53  100.00    116.50 ! B2FO, 5H-furan-2-one, ctsai
CG2R51 CG2R51 CG331    45.80    130.00 ! PROT his, ADM JR., 7/22/89, FC=>CT2CA CA,BA=> CRYSTALS
CG2R51 CG2R51 OG3C51  135.00    113.20 ! 2DHF, 2,3-dihydrofuran, kevo
CG331  CG2R51 OG3C51   45.52    111.07 ! 143, by ac_aa                
CG2R51 CG2R53 NG2D1    60.80    127.50 ! ZINCpb00 , from CG2R51 CG2R53 OG2D1, PENALTY= 36
CG2R51 CG2R53 OG2D1    60.80    127.50 ! B2FO, 5H-furan-2-one, ctsai
NG2D1  CG2R53 OG2D1    80.00    125.00 ! ZINCpb00 , from NG2P1 CG2R63 OG2D4, PENALTY= 100
CG321  CG302  FGA3     42.00    112.00   30.00   2.35700 ! TFE, trifluoroethanol
FGA3   CG302  FGA3    118.00    107.00   30.00   2.15500 ! FLUROALK fluoroalkanes
CG2O1  CG311  CG321    52.00    108.00 ! PROT Alanine Dipeptide ab initio calc's (LK)
CG2O1  CG311  CG331    52.00    108.00 ! PROT Alanine Dipeptide ab initio calc's (LK)
CG2O1  CG311  HGA1     50.00    109.50 ! PROT Alanine Dipeptide ab initio calc's (LK)
CG321  CG311  CG331    53.35    114.00    8.00   2.56100 ! PROT alkane update, adm jr., 3/2/92
CG321  CG311  HGA1     34.50    110.10   22.53   2.17900 ! PROT alkane update, adm jr., 3/2/92
CG331  CG311  HGA1     34.50    110.10   22.53   2.17900 ! PROT alkane update, adm jr., 3/2/92
CG302  CG321  CG311    53.02    111.63    8.00   2.51050 ! ZINCpb00 , from CG312 CG321 CG331, PENALTY= 3.5
CG302  CG321  HGA2     34.60    110.10   22.53   2.17900 ! TFE, trifluoroethanol
CG311  CG321  HGA2     33.43    110.10   22.53   2.17900 ! PROT alkanes
CG3C41 CG321  NG2S1    70.00    113.50 ! ZINCpb00 , from CG321 CG321 NG2S1, PENALTY= 8.5
CG3C41 CG321  HGA2     42.00    109.00 ! ZINCpb00 , from CG3C31 CG321 HGA2, PENALTY= 1.9
NG2S1  CG321  HGA2     51.50    109.50 ! PROT from NG2S1  CG331  HA, for lactams, adm jr.
HGA2   CG321  HGA2     35.50    109.00    5.40   1.80200 ! PROT alkane update, adm jr., 3/2/92
CG2R51 CG331  HGA3     55.00    109.50 ! INDO/TRP
CG311  CG331  HGA3     33.43    110.10   22.53   2.17900 ! PROT alkanes
HGA3   CG331  HGA3     35.50    108.40    5.40   1.80200 ! PROT alkane update, adm jr., 3/2/92
CG321  CG3C41 CG3C41   95.00    101.00 ! ZINCpb00 , from CG2O4 CG3C41 CG3C41, PENALTY= 81
CG321  CG3C41 OG311    58.35    113.50   11.16   2.56100 ! ZINCpb00 , from CG321 CG3RC1 CG331, PENALTY= 93.9
CG3C41 CG3C41 CG3C41   70.00    106.00 ! CBU, cyclobutane; QM by Nikolay Simakov; lsk
CG3C41 CG3C41 NG2S0    95.00    101.00 ! ZINCpb00 , from CG2O4 CG3C41 CG3C41, PENALTY= 54.5
CG3C41 CG3C41 OG311    95.00    101.00 ! ZINCpb00 , from CG2O4 CG3C41 CG3C41, PENALTY= 77.5
CG3C41 CG3C41 HGA2     46.00    110.50 ! CBU, cyclobutane; QM by Nikolay Simakov; lsk
NG2S0  CG3C41 HGA2     72.00    113.00 ! ZINCpb00 , from CG2O4 CG3C41 HGA2, PENALTY= 54.5
HGA2   CG3C41 HGA2     28.00    105.00    5.40   1.80670 ! CBU, cyclobutane; AZDO, 2-azetidinone; QM by Nikolay Simakov; lsk & kevo
CG2R53 NG2D1  OG3C51   61.64     99.79 ! ZINCpb00 , from CG2N1 NG2D1 OG301, PENALTY= 39.5
CG2O1  NG2S0  CG3C41   60.00    117.00 ! ZINCpb00 , from CG2O1 NG2S0 CG3C52, PENALTY= 6.5
CG3C41 NG2S0  CG3C41  100.00    114.20 ! ZINCpb00 , from CG3C51 NG2S0 CG3C52, PENALTY= 13.4
CG2O1  NG2S1  CG321    50.00    120.00 ! PROT NMA Vib Modes (LK)
CG2O1  NG2S1  HGP1     34.00    123.00 ! PROT NMA Vib Modes (LK)
CG321  NG2S1  HGP1     35.00    117.00 ! PROT NMA Vibrational Modes (LK)
CG3C41 OG311  HGP1     50.00    109.00 ! ZINCpb00 , from CG3C51 OG311 HGP1, PENALTY= 6.9
CG2R51 OG3C51 NG2D1   117.37    102.36 ! ZINCpb00 , from CG2R51 OG3C51 NG3C51, PENALTY= 267

DIHEDRALS
NG2S1  CG2O1  CG2R51 CG2R51     1.1000  2   180.00 ! INCA model for D3R, xxwy; updated to match with other yxu par in na_rna_modified.prm
NG2S1  CG2O1  CG2R51 CG2R51     0.3000  4     0.00 ! INCA model for D3R, xxwy; updated to match with other yxu par in na_rna_modified.prm
NG2S1  CG2O1  CG2R51 CG2R53     1.1000  2   180.00 ! ZINCpb00 , from NG2S1 CG2O1 CG2R51 CG2R51, PENALTY= 2.5
NG2S1  CG2O1  CG2R51 CG2R53     0.3000  4     0.00 ! ZINCpb00 , from NG2S1 CG2O1 CG2R51 CG2R51, PENALTY= 2.5
OG2D1  CG2O1  CG2R51 CG2R51     1.1000  2   180.00 ! INCA model for D3R, xxwy; updated to match with other yxu par in na_rna_modified.prm
OG2D1  CG2O1  CG2R51 CG2R51     0.3000  4     0.00 ! INCA model for D3R, xxwy; updated to match with other yxu par in na_rna_modified.prm
OG2D1  CG2O1  CG2R51 CG2R53     1.1000  2   180.00 ! ZINCpb00 , from OG2D1 CG2O1 CG2R51 CG2R51, PENALTY= 2.5
OG2D1  CG2O1  CG2R51 CG2R53     0.3000  4     0.00 ! ZINCpb00 , from OG2D1 CG2O1 CG2R51 CG2R51, PENALTY= 2.5
NG2S0  CG2O1  CG311  CG321      0.0000  1     0.00 ! PROT AcProNH2, ProNH2, AcProNHCH3 RLD 4/23/93
NG2S0  CG2O1  CG311  CG331      0.0000  1     0.00 ! PROT AcProNH2, ProNH2, AcProNHCH3 RLD 4/23/93
NG2S0  CG2O1  CG311  HGA1       0.0000  1     0.00 ! PROT AcProNH2, ProNH2, AcProNHCH3 RLD 4/23/93
OG2D1  CG2O1  CG311  CG321      1.4000  1     0.00 ! PROT ala dipeptide, new C VDW Rmin, adm jr., 3/3/93c
OG2D1  CG2O1  CG311  CG331      1.4000  1     0.00 ! PROT ala dipeptide, new C VDW Rmin, adm jr., 3/3/93c
OG2D1  CG2O1  CG311  HGA1       0.0000  1     0.00 ! PROT Alanine Dipeptide ab initio calc's (LK)
CG311  CG2O1  NG2S0  CG3C41     2.7500  2   180.00 ! ZINCpb00 , from CG311 CG2O1 NG2S0 CG3C52, PENALTY= 6.5
CG311  CG2O1  NG2S0  CG3C41     0.3000  4     0.00 ! ZINCpb00 , from CG311 CG2O1 NG2S0 CG3C52, PENALTY= 6.5
OG2D1  CG2O1  NG2S0  CG3C41     2.7500  2   180.00 ! ZINCpb00 , from OG2D1 CG2O1 NG2S0 CG3C52, PENALTY= 6.5
OG2D1  CG2O1  NG2S0  CG3C41     0.3000  4     0.00 ! ZINCpb00 , from OG2D1 CG2O1 NG2S0 CG3C52, PENALTY= 6.5
CG2R51 CG2O1  NG2S1  CG321      1.6000  1     0.00 ! ZINCpb00 , from CG2R51 CG2O1 NG2S1 CG331, PENALTY= 0.9
CG2R51 CG2O1  NG2S1  CG321      4.0000  2   180.00 ! ZINCpb00 , from CG2R51 CG2O1 NG2S1 CG331, PENALTY= 0.9
CG2R51 CG2O1  NG2S1  HGP1       1.0000  2   180.00 ! INCA model for D3R, xxwy
OG2D1  CG2O1  NG2S1  CG321      2.5000  2   180.00 ! PROT Gives appropriate NMA cis/trans barrier. (LK)
OG2D1  CG2O1  NG2S1  HGP1       2.5000  2   180.00 ! PROT Gives appropriate NMA cis/trans barrier. (LK)
CG2O1  CG2R51 CG2R51 CG331      0.0000  2   180.00 ! ZINCpb00 , from CG2O1 CG2R51 CG2R51 CG321, PENALTY= 0.9
CG2O1  CG2R51 CG2R51 OG3C51     1.9875  2   180.00 ! ZINCpb00 , from CG2DC1 CG2R51 CG2R51 OG311, PENALTY= 63.5
CG2R53 CG2R51 CG2R51 CG331      4.3000  2   180.00 ! ZINCpb00 , from CG2R51 CG2R51 CG2R51 CG331, PENALTY= 2.5
CG2R53 CG2R51 CG2R51 OG3C51     4.8815  2   180.00 ! ZINCpb00 , from CG2RC0 CG2R51 CG2R51 OG311, PENALTY= 42
CG2O1  CG2R51 CG2R53 NG2D1      0.0000  2   180.00 ! ZINCpb00 , from CG2DC1 CG2R51 CG2R51 CG2O5, PENALTY= 70.5
CG2O1  CG2R51 CG2R53 OG2D1      1.2000  2   180.00 ! ZINCpb00 , from CG2R51 CG2R51 CG2R53 OG2D1, PENALTY= 66.5
CG2R51 CG2R51 CG2R53 NG2D1      1.2000  2   180.00 ! ZINCpb00 , from CG2R51 CG2R51 CG2R53 OG2D1, PENALTY= 36
CG2R51 CG2R51 CG2R53 OG2D1      1.2000  2   180.00 ! B2FO, from CG2RC0 CG25C1 CG2R53 OG2D1, ctsai
CG2R51 CG2R51 CG331  HGA3       0.0000  3     0.00 ! PROT 4-methylimidazole 4-21G//rot bar. adm jr., 9/4/89
OG3C51 CG2R51 CG331  HGA3       0.2802  3     0.00 ! 143, by ac_aa
CG2R51 CG2R51 OG3C51 NG2D1      7.5154  2   180.00 ! ZINCpb00 , from CG2R51 CG2R51 OG3C51 NG3C51, PENALTY= 87
CG331  CG2R51 OG3C51 NG2D1      3.5378  2   180.00 ! ZINCpb00 , from CG331 CG2R51 OG3C51 NG3C51, PENALTY= 87
CG2R51 CG2R53 NG2D1  OG3C51     3.7993  1     0.00 ! ZINCpb00 , from CG2R61 CG2R61 NG2D1 CG2O1, PENALTY= 171.5
CG2R51 CG2R53 NG2D1  OG3C51     3.2897  2   180.00 ! ZINCpb00 , from CG2R61 CG2R61 NG2D1 CG2O1, PENALTY= 171.5
CG2R51 CG2R53 NG2D1  OG3C51     1.3384  3     0.00 ! ZINCpb00 , from CG2R61 CG2R61 NG2D1 CG2O1, PENALTY= 171.5
CG2R51 CG2R53 NG2D1  OG3C51     0.2200  4     0.00 ! ZINCpb00 , from CG2R61 CG2R61 NG2D1 CG2O1, PENALTY= 171.5
CG2R51 CG2R53 NG2D1  OG3C51     0.5549  5   180.00 ! ZINCpb00 , from CG2R61 CG2R61 NG2D1 CG2O1, PENALTY= 171.5
CG2R51 CG2R53 NG2D1  OG3C51     0.3579  6   180.00 ! ZINCpb00 , from CG2R61 CG2R61 NG2D1 CG2O1, PENALTY= 171.5
OG2D1  CG2R53 NG2D1  OG3C51     7.8500  2   180.00 ! ZINCpb00 , from OG2D1 CG2O1 NG2D1 CG321, PENALTY= 190
FGA3   CG302  CG321  CG311      0.2548  3     0.00 ! ZINCpb00 , from FGA3 CG302 CG311 CG321, PENALTY= 4.6
FGA3   CG302  CG321  HGA2       0.1580  3     0.00 ! TFE, Trifluoroethanol
CG2O1  CG311  CG321  CG302      0.2000  3     0.00 ! ZINCpb00 , from CG2O1 CG311 CG321 CG321, PENALTY= 12
CG2O1  CG311  CG321  HGA2       0.2000  3     0.00 ! PROT alkane update, adm jr., 3/2/92
CG331  CG311  CG321  CG302      0.2000  3     0.00 ! ZINCpb00 , from CG331 CG311 CG321 CG321, PENALTY= 12
CG331  CG311  CG321  HGA2       0.2000  3     0.00 ! PROT alkane update, adm jr., 3/2/92
HGA1   CG311  CG321  CG302      0.0462  3   180.00 ! ZINCpb00 , from CG302 CG311 CG321 HGA2, PENALTY= 8
HGA1   CG311  CG321  HGA2       0.1950  3     0.00 ! NA, sugar
CG2O1  CG311  CG331  HGA3       0.2000  3     0.00 ! PROT alkane update, adm jr., 3/2/92
CG321  CG311  CG331  HGA3       0.2000  3     0.00 ! PROT alkane update, adm jr., 3/2/92
HGA1   CG311  CG331  HGA3       0.1950  3     0.00 ! NA, sugar
NG2S1  CG321  CG3C41 CG3C41     0.2000  3     0.00 ! ZINCpb00 , from CG321 CG321 CG3RC1 CG3C52, PENALTY= 143.5
NG2S1  CG321  CG3C41 OG311      0.4700  1   180.00 ! ZINCpb00 , from CG331 CG321 CG3C31 OG3C31, PENALTY= 160.9
NG2S1  CG321  CG3C41 OG311      0.1300  3     0.00 ! ZINCpb00 , from CG331 CG321 CG3C31 OG3C31, PENALTY= 160.9
HGA2   CG321  CG3C41 CG3C41     0.1950  3     0.00 ! ZINCpb00 , from HGA2 CG321 CG3RC1 CG3C31, PENALTY= 69.9
HGA2   CG321  CG3C41 OG311      0.5000  1     0.00 ! ZINCpb00 , from HGA2 CG321 CG3C31 OG3C31, PENALTY= 91
HGA2   CG321  CG3C41 OG311      0.2700  3     0.00 ! ZINCpb00 , from HGA2 CG321 CG3C31 OG3C31, PENALTY= 91
CG3C41 CG321  NG2S1  CG2O1      1.8000  1     0.00 ! ZINCpb00 , from CG321 CG321 NG2S1 CG2O1, PENALTY= 8.5
CG3C41 CG321  NG2S1  HGP1       0.0000  1     0.00 ! ZINCpb00 , from CG321 CG321 NG2S1 HGP1, PENALTY= 8.5
HGA2   CG321  NG2S1  CG2O1      0.0000  3     0.00 ! PROT, sp2-methyl, no torsion potential
HGA2   CG321  NG2S1  HGP1       0.0000  3     0.00 ! PROT, sp2-methyl, no torsion potential
CG321  CG3C41 CG3C41 NG2S0      3.0000  3     0.00 ! ZINCpb00 , from CG2R53 CG3C41 CG3C41 NG2R43, PENALTY= 121.5
CG321  CG3C41 CG3C41 HGA2       0.5700  3     0.00 ! ZINCpb00 , from CG3C41 CG3C41 CG3C41 HGA2, PENALTY= 32.9
CG3C41 CG3C41 CG3C41 NG2S0      1.4300  3     0.00 ! ZINCpb00 , from CG3C41 CG3C41 CG3C41 CG3C41, PENALTY= 95.5
CG3C41 CG3C41 CG3C41 HGA2       0.5700  3     0.00 ! CBU, cyclobutane; QM by Nikolay Simakov; lsk
NG2S0  CG3C41 CG3C41 OG311      0.1441  3   180.00 ! ZINCpb00 , from CG2O4 CG3C41 CG3C41 OG3C51, PENALTY= 84.1
OG311  CG3C41 CG3C41 HGA2       0.1900  3     0.00 ! ZINCpb00 , from OG3C51 CG3C41 CG3C41 HGA2, PENALTY= 29.6
CG3C41 CG3C41 NG2S0  CG2O1      0.0000  3   180.00 ! ZINCpb00 , from CG3C52 CG3C52 NG2S0 CG2O1, PENALTY= 98.5
CG3C41 CG3C41 NG2S0  CG3C41     0.1000  3     0.00 ! ZINCpb00 , from CG3C52 CG3C52 NG2S0 CG3C51, PENALTY= 105.4
HGA2   CG3C41 NG2S0  CG2O1      0.0000  3   180.00 ! ZINCpb00 , from HGA2 CG3C52 NG2S0 CG2O1, PENALTY= 72
HGA2   CG3C41 NG2S0  CG3C41     0.1000  3     0.00 ! ZINCpb00 , from HGA2 CG3C52 NG2S0 CG3C51, PENALTY= 78.9
CG321  CG3C41 OG311  HGP1       0.2900  1     0.00 ! ZINCpb00 , from CG3C52 CG3C51 OG311 HGP1, PENALTY= 107
CG321  CG3C41 OG311  HGP1       0.6200  2     0.00 ! ZINCpb00 , from CG3C52 CG3C51 OG311 HGP1, PENALTY= 107
CG321  CG3C41 OG311  HGP1       0.0500  3     0.00 ! ZINCpb00 , from CG3C52 CG3C51 OG311 HGP1, PENALTY= 107
CG3C41 CG3C41 OG311  HGP1       0.2900  1     0.00 ! ZINCpb00 , from CG3C52 CG3C51 OG311 HGP1, PENALTY= 102.5
CG3C41 CG3C41 OG311  HGP1       0.6200  2     0.00 ! ZINCpb00 , from CG3C52 CG3C51 OG311 HGP1, PENALTY= 102.5
CG3C41 CG3C41 OG311  HGP1       0.0500  3     0.00 ! ZINCpb00 , from CG3C52 CG3C51 OG311 HGP1, PENALTY= 102.5
CG2R53 NG2D1  OG3C51 CG2R51     0.3335  1   180.00 ! ZINCpb00 , from CG2N1 NG2D1 OG301 CG321, PENALTY= 144
CG2R53 NG2D1  OG3C51 CG2R51     0.0342  2   180.00 ! ZINCpb00 , from CG2N1 NG2D1 OG301 CG321, PENALTY= 144

IMPROPERS
CG2O1  CG2R51 NG2S1  OG2D1     70.0000  0     0.00 ! INCA model for D3R, xxwy
CG2O1  CG311  NG2S0  OG2D1    120.0000  0     0.00 ! PROT NMA Vibrational Modes (LK) WILDCARD
CG2R53 CG2R51 NG2D1  OG2D1     90.0000  0     0.00 ! ZINCpb00 , from CG2R53 CG25C1 NG2R51 OG2D1, PENALTY= 73.4

END
RETURN
```
