## Supplementary material for "Identifying Artifacts from Large Library Docking": Example cases for running cross-filtering: ZINCpB000006DCGq.str

```
* Toppar stream file generated by
* CHARMM General Force Field (CGenFF) program version 2.5.1
* For use with CGenFF version 4.6
*

read rtf card append
* Topologies generated by
* CHARMM General Force Field (CGenFF) program version 2.5.1
*
36 1

! "penalty" is the highest penalty score of the associated parameters.
! Penalties lower than 10 indicate the analogy is fair; penalties between 10
! and 50 mean some basic validation is recommended; penalties higher than
! 50 indicate poor analogy and mandate extensive validation/optimization.

RESI ZINCpB00      -1.000 ! param penalty=  81.000 ; charge penalty=  45.459
!RING * 6 C7 C8 C9 C10 C11 C12
!RING * 5 C5 C6 N2 N3 C17
GROUP            ! CHARGE   CH_PENALTY
ATOM C1     CG331  -0.251 !    0.100
ATOM C2     CG311  -0.060 !    1.940
ATOM H1     HGA1    0.090 !    0.100
ATOM C3     CG321  -0.015 !    2.011
ATOM N1     NG2S1  -0.484 !    0.694
ATOM C4     CG2O1   0.661 !   12.670
ATOM O1     OG2D1  -0.488 !    0.827
ATOM C5     CG2R51 -0.794 !   29.905
ATOM C6     CG2R51 -0.021 !   43.914
ATOM C7     CG2R61 -0.000 !   30.692
ATOM C8     CG2R61 -0.115 !    4.038
ATOM C9     CG2R61 -0.117 !    1.312
ATOM C10    CG2R61 -0.115 !    0.000
ATOM C11    CG2R61 -0.117 !    1.312
ATOM C12    CG2R61 -0.115 !    4.038
ATOM N2     NG2R51  0.497 !   45.459
ATOM C13    CG301   0.221 !   32.478
ATOM C14    CG331  -0.272 !    6.037
ATOM C15    CG331  -0.272 !    6.037
ATOM C16    CG331  -0.272 !    6.037
ATOM N3     NG2R50 -0.577 !    9.996
ATOM C17    CG2R52  0.293 !   25.591
ATOM C18    CG321  -0.396 !    0.514
ATOM C19    CG2O3   0.709 !    0.359
ATOM O2     OG2D2  -0.776 !    0.000
ATOM O3     OG2D2  -0.776 !    0.000
ATOM H2     HGA3    0.090 !    0.000
ATOM H3     HGA3    0.090 !    0.000
ATOM H4     HGA3    0.090 !    0.000
ATOM H5     HGA2    0.090 !    0.000
ATOM H6     HGA2    0.090 !    0.000
ATOM H7     HGP1    0.306 !    0.228
ATOM H8     HGR61   0.115 !    0.150
ATOM H9     HGR61   0.115 !    0.000
ATOM H10    HGR61   0.115 !    0.000
ATOM H11    HGR61   0.115 !    0.000
ATOM H12    HGR61   0.115 !    0.150
ATOM H13    HGA3    0.090 !    0.900
ATOM H14    HGA3    0.090 !    0.900
ATOM H15    HGA3    0.090 !    0.900
ATOM H16    HGA3    0.090 !    0.900
ATOM H17    HGA3    0.090 !    0.900
ATOM H18    HGA3    0.090 !    0.900
ATOM H19    HGA3    0.090 !    0.900
ATOM H20    HGA3    0.090 !    0.900
ATOM H21    HGA3    0.090 !    0.900
ATOM H22    HGR52   0.241 !   21.567
ATOM H23    HGA2    0.090 !    0.000
ATOM H24    HGA2    0.090 !    0.000

BOND C1   C2  
BOND C1   H2  
BOND C1   H3  
BOND C1   H4  
BOND C2   H1  
BOND C2   C3  
BOND C2   C18 
BOND C3   N1  
BOND C3   H5  
BOND C3   H6  
BOND N1   C4  
BOND N1   H7  
BOND C4   O1  
BOND C4   C5  
BOND C5   C17 
BOND C5   C6  
BOND C6   C7  
BOND C6   N2  
BOND C7   C12 
BOND C7   C8  
BOND C8   C9  
BOND C8   H8  
BOND C9   C10 
BOND C9   H9  
BOND C10  C11 
BOND C10  H10 
BOND C11  C12 
BOND C11  H11 
BOND C12  H12 
BOND N2   C13 
BOND N2   N3  
BOND C13  C14 
BOND C13  C15 
BOND C13  C16 
BOND C14  H13 
BOND C14  H14 
BOND C14  H15 
BOND C15  H16 
BOND C15  H17 
BOND C15  H18 
BOND C16  H19 
BOND C16  H20 
BOND C16  H21 
BOND N3   C17 
BOND C17  H22 
BOND C18  C19 
BOND C18  H23 
BOND C18  H24 
BOND C19  O2  
BOND C19  O3  
IMPR C4     C5     N1     O1    
IMPR C19    O3     O2     C18   

END

read param card flex append
* Parameters generated by analogy by
* CHARMM General Force Field (CGenFF) program version 2.5.1
*

! Penalties lower than 10 indicate the analogy is fair; penalties between 10
! and 50 mean some basic validation is recommended; penalties higher than
! 50 indicate poor analogy and mandate extensive validation/optimization.

BONDS
CG2O1  CG2R51  280.00     1.4750 ! INCA model for D3R, xxwy
CG2O1  NG2S1   370.00     1.3450 ! PROT Alanine Dipeptide ab initio calc's (LK)
CG2O1  OG2D1   620.00     1.2300 ! PROT Peptide geometry, condensed phase (LK)
CG2O3  CG321   200.00     1.5220 ! PROT adm jr. 4/05/91, for asn,asp,gln,glu and cters
CG2O3  OG2D2   525.00     1.2600 ! PROT adm jr. 7/23/91, acetic acid
CG2R51 CG2R51  410.00     1.3600 ! PROT histidine, adm jr., 6/27/90
CG2R51 CG2R52  360.00     1.4000 ! PYRZ, pyrazole
CG2R51 CG2R61  300.00     1.4400 ! ZINCpB00 , from CG2R53 CG2R61, PENALTY= 28
CG2R51 NG2R51  400.00     1.3800 ! PROT his, ADM JR., 7/20/89
CG2R52 NG2R50  400.00     1.3150 ! PYRZ, pyrazole; 2PRZ, 2-pyrazoline, kevo
CG2R52 HGR52   375.00     1.0830 ! PYRZ, pyrazole
CG2R61 CG2R61  305.00     1.3750 ! PROT benzene, JES 8/25/89
CG2R61 HGR61   340.00     1.0800 ! PROT phe,tyr JES 8/25/89
CG301  CG331   222.50     1.5380 ! RETINOL TMCH/MECH
CG301  NG2R51  400.00     1.4580 ! ZINCpB00 , from CG321 NG2R51, PENALTY= 12
CG311  CG321   222.50     1.5380 ! PROT alkane update, adm jr., 3/2/92
CG311  CG331   222.50     1.5380 ! PROT alkane update, adm jr., 3/2/92
CG311  HGA1    309.00     1.1110 ! PROT alkane update, adm jr., 3/2/92
CG321  NG2S1   320.00     1.4300 ! PROT NMA Gas & Liquid Phase IR Spectra (LK)
CG321  HGA2    309.00     1.1110 ! PROT alkane update, adm jr., 3/2/92
CG331  HGA3    322.00     1.1110 ! PROT alkane update, adm jr., 3/2/92
NG2R50 NG2R51  360.00     1.3550 ! PYRZ, pyrazole
NG2S1  HGP1    440.00     0.9970 ! PROT Alanine Dipeptide ab initio calc's (LK)

ANGLES
CG2R51 CG2O1  NG2S1    52.00    115.50 ! INCA model for D3R, xxwy
CG2R51 CG2O1  OG2D1    45.00    122.00 ! INCA model for D3R, xxwy
NG2S1  CG2O1  OG2D1    80.00    122.50 ! PROT NMA Vib Modes (LK)
CG321  CG2O3  OG2D2    40.00    116.00   50.00   2.35300 ! PROT adm jr. 7/23/91, correction, ACETATE (KK)
OG2D2  CG2O3  OG2D2   100.00    128.00   70.00   2.25870 ! PROT adm jr. 7/23/91, correction, ACETATE (KK)
CG2O1  CG2R51 CG2R51   35.00    130.00 ! INCA model for D3R, xxwy
CG2O1  CG2R51 CG2R52   35.00    130.00 ! ZINCpB00 , from CG2O1 CG2R51 CG2R51, PENALTY= 2
CG2R51 CG2R51 CG2R52   90.00    106.00 ! PYRZ, pyrazole
CG2R51 CG2R51 CG2R61   34.88    154.35 ! ZINCpB00 , from CG2DC1 CG2R51 CG2R51, PENALTY= 22.5
CG2R51 CG2R51 NG2R51  130.00    106.00 !adm,dec06 110.6, PROT his, ADM JR., 7/20/89
CG2R61 CG2R51 NG2R51   35.00    124.00 ! ZINCpB00 , from CG2O5 CG2R51 NG2R51, PENALTY= 28
CG2R51 CG2R52 NG2R50  110.00    110.50 ! PYRZ, pyrazole
CG2R51 CG2R52 HGR52    32.00    126.50 ! PYRZ, pyrazole
NG2R50 CG2R52 HGR52    32.00    123.00 ! PYRZ, pyrazole
CG2R51 CG2R61 CG2R61   32.00    120.00 ! ZINCpB00 , from CG2R53 CG2R61 CG2R61, PENALTY= 3
CG2R61 CG2R61 CG2R61   40.00    120.00   35.00   2.41620 ! PROT JES 8/25/89
CG2R61 CG2R61 HGR61    30.00    120.00   22.00   2.15250 ! PROT JES 8/25/89 benzene
CG331  CG301  CG331    58.35    113.50   11.16   2.56100 ! RETINOL TMCH/MECH
CG331  CG301  NG2R51   70.00    120.00 ! ZINCpB00 , from CG331 CG321 NG2R51, PENALTY= 12
CG321  CG311  CG321    58.35    113.50   11.16   2.56100 ! LIPID glycerol
CG321  CG311  CG331    53.35    114.00    8.00   2.56100 ! PROT alkane update, adm jr., 3/2/92
CG321  CG311  HGA1     34.50    110.10   22.53   2.17900 ! PROT alkane update, adm jr., 3/2/92
CG331  CG311  HGA1     34.50    110.10   22.53   2.17900 ! PROT alkane update, adm jr., 3/2/92
CG2O3  CG321  CG311    52.00    108.00 ! PROT adm jr. 4/05/91, for asn,asp,gln,glu and cters
CG2O3  CG321  HGA2     33.00    109.50   30.00   2.16300 ! PROT adm jr. 4/05/91, for asn,asp,gln,glu and cters
CG311  CG321  NG2S1    70.00    113.50 ! G3P(R/S), 01OH04, cacha from CG311 CG311 NG2S1 ==> non-ideal analogy ==> re-optimize???
CG311  CG321  HGA2     33.43    110.10   22.53   2.17900 ! PROT alkanes
NG2S1  CG321  HGA2     51.50    109.50 ! PROT from NG2S1  CG331  HA, for lactams, adm jr.
HGA2   CG321  HGA2     35.50    109.00    5.40   1.80200 ! PROT alkane update, adm jr., 3/2/92
CG301  CG331  HGA3     33.43    110.10   22.53   2.17900 ! RETINOL TMCH/MECH
CG311  CG331  HGA3     33.43    110.10   22.53   2.17900 ! PROT alkanes
HGA3   CG331  HGA3     35.50    108.40    5.40   1.80200 ! PROT alkane update, adm jr., 3/2/92
CG2R52 NG2R50 NG2R51  160.00    103.50 ! PYRZ, pyrazole
CG2R51 NG2R51 CG301    70.00    127.10 ! ZINCpB00 , from CG2R51 NG2R51 CG321, PENALTY= 1.8
CG2R51 NG2R51 NG2R50  160.00    115.00 ! PYRZ, pyrazole
CG301  NG2R51 NG2R50   70.00    117.90 ! ZINCpB00 , from CG321 NG2R51 NG2R50, PENALTY= 1.8
CG2O1  NG2S1  CG321    50.00    120.00 ! PROT NMA Vib Modes (LK)
CG2O1  NG2S1  HGP1     34.00    123.00 ! PROT NMA Vib Modes (LK)
CG321  NG2S1  HGP1     35.00    117.00 ! PROT NMA Vibrational Modes (LK)

DIHEDRALS
NG2S1  CG2O1  CG2R51 CG2R51     1.1000  2   180.00 ! INCA model for D3R, xxwy; updated to match with other yxu par in na_rna_modified.prm
NG2S1  CG2O1  CG2R51 CG2R51     0.3000  4     0.00 ! INCA model for D3R, xxwy; updated to match with other yxu par in na_rna_modified.prm
NG2S1  CG2O1  CG2R51 CG2R52     1.1000  2   180.00 ! ZINCpB00 , from NG2S1 CG2O1 CG2R51 CG2R51, PENALTY= 2
NG2S1  CG2O1  CG2R51 CG2R52     0.3000  4     0.00 ! ZINCpB00 , from NG2S1 CG2O1 CG2R51 CG2R51, PENALTY= 2
OG2D1  CG2O1  CG2R51 CG2R51     1.1000  2   180.00 ! INCA model for D3R, xxwy; updated to match with other yxu par in na_rna_modified.prm
OG2D1  CG2O1  CG2R51 CG2R51     0.3000  4     0.00 ! INCA model for D3R, xxwy; updated to match with other yxu par in na_rna_modified.prm
OG2D1  CG2O1  CG2R51 CG2R52     1.1000  2   180.00 ! ZINCpB00 , from OG2D1 CG2O1 CG2R51 CG2R51, PENALTY= 2
OG2D1  CG2O1  CG2R51 CG2R52     0.3000  4     0.00 ! ZINCpB00 , from OG2D1 CG2O1 CG2R51 CG2R51, PENALTY= 2
CG2R51 CG2O1  NG2S1  CG321      1.6000  1     0.00 ! ZINCpB00 , from CG2R51 CG2O1 NG2S1 CG331, PENALTY= 0.9
CG2R51 CG2O1  NG2S1  CG321      4.0000  2   180.00 ! ZINCpB00 , from CG2R51 CG2O1 NG2S1 CG331, PENALTY= 0.9
CG2R51 CG2O1  NG2S1  HGP1       1.0000  2   180.00 ! INCA model for D3R, xxwy
OG2D1  CG2O1  NG2S1  CG321      2.5000  2   180.00 ! PROT Gives appropriate NMA cis/trans barrier. (LK)
OG2D1  CG2O1  NG2S1  HGP1       2.5000  2   180.00 ! PROT Gives appropriate NMA cis/trans barrier. (LK)
OG2D2  CG2O3  CG321  CG311      0.0500  6   180.00 ! PROT For side chains of asp,asn,glu,gln, (n=6) from KK(LK)
OG2D2  CG2O3  CG321  HGA2       0.0500  6   180.00 ! PROT For side chains of asp,asn,glu,gln, (n=6) from KK(LK)
CG2O1  CG2R51 CG2R51 CG2R61     0.0000  2   180.00 ! ZINCpB00 , from CG2DC1 CG2R51 CG2R51 CG2O5, PENALTY= 25.5
CG2O1  CG2R51 CG2R51 NG2R51     2.4000  2   180.00 ! ZINCpB00 , from CG2N2 CG2R51 CG2R51 NG2R51, PENALTY= 11.5
CG2R52 CG2R51 CG2R51 CG2R61     0.0000  2   180.00 ! ZINCpB00 , from CG2DC1 CG2R51 CG2R51 CG2R51, PENALTY= 24.5
CG2R52 CG2R51 CG2R51 NG2R51    12.0000  2   180.00 ! PYRZ, pyrazole
CG2O1  CG2R51 CG2R52 NG2R50     2.4000  2   180.00 ! ZINCpB00 , from CG2N2 CG2R51 CG2R51 NG2R51, PENALTY= 41.5
CG2O1  CG2R51 CG2R52 HGR52      1.1000  2   180.00 ! ZINCpB00 , from CG2N2 CG2R51 CG2R51 HGR52, PENALTY= 16.5
CG2R51 CG2R51 CG2R52 NG2R50     8.5000  2   180.00 ! PYRZ, pyrazole
CG2R51 CG2R51 CG2R52 HGR52      3.8000  2   180.00 ! PYRZ, pyrazole
CG2R51 CG2R51 CG2R61 CG2R61     0.8900  2   180.00 ! ZINCpB00 , from NG2R50 CG2R53 CG2R61 CG2R61, PENALTY= 81
CG2R51 CG2R51 CG2R61 CG2R61     0.1000  4     0.00 ! ZINCpB00 , from NG2R50 CG2R53 CG2R61 CG2R61, PENALTY= 81
NG2R51 CG2R51 CG2R61 CG2R61     0.8900  2   180.00 ! ZINCpB00 , from NG2R50 CG2R53 CG2R61 CG2R61, PENALTY= 52
NG2R51 CG2R51 CG2R61 CG2R61     0.1000  4     0.00 ! ZINCpB00 , from NG2R50 CG2R53 CG2R61 CG2R61, PENALTY= 52
CG2R51 CG2R51 NG2R51 CG301      0.0000  1     0.00 ! ZINCpB00 , from CG2R51 CG2R51 NG2R51 CG321, PENALTY= 1.8
CG2R51 CG2R51 NG2R51 NG2R50    10.0000  2   180.00 ! PYRZ, pyrazole
CG2R61 CG2R51 NG2R51 CG301      3.0000  2   180.00 ! ZINCpB00 , from CG2O1 CG2R51 NG2R51 CG331, PENALTY= 32.7
CG2R61 CG2R51 NG2R51 NG2R50     0.0000  2   180.00 ! ZINCpB00 , from CG2O1 CG2R51 NG2R51 NG2R50, PENALTY= 30
CG2R51 CG2R52 NG2R50 NG2R51    12.0000  2   180.00 ! PYRZ, pyrazole
HGR52  CG2R52 NG2R50 NG2R51     3.8000  2   180.00 ! PYRZ, pyrazole
CG2R51 CG2R61 CG2R61 CG2R61     3.0000  2   180.00 ! ZINCpB00 , from CG2R53 CG2R61 CG2R61 CG2R61, PENALTY= 3
CG2R51 CG2R61 CG2R61 HGR61      2.0000  2   180.00 ! ZINCpB00 , from CG2R53 CG2R61 CG2R61 HGR61, PENALTY= 3
CG2R61 CG2R61 CG2R61 CG2R61     3.1000  2   180.00 ! PROT JES 8/25/89
CG2R61 CG2R61 CG2R61 HGR61      4.2000  2   180.00 ! PROT JES 8/25/89 benzene
HGR61  CG2R61 CG2R61 HGR61      2.4000  2   180.00 ! PROT JES 8/25/89 benzene
CG331  CG301  CG331  HGA3       0.1600  3     0.00 ! RETINOL TMCH
NG2R51 CG301  CG331  HGA3       0.1950  3     0.00 ! ZINCpB00 , from NG2R51 CG321 CG331 HGA3, PENALTY= 12
CG331  CG301  NG2R51 CG2R51     0.3850  1     0.00 ! ZINCpB00 , from CG331 CG321 NG2R51 CG2R51, PENALTY= 12
CG331  CG301  NG2R51 CG2R51     0.4200  2     0.00 ! ZINCpB00 , from CG331 CG321 NG2R51 CG2R51, PENALTY= 12
CG331  CG301  NG2R51 CG2R51     0.0800  3     0.00 ! ZINCpB00 , from CG331 CG321 NG2R51 CG2R51, PENALTY= 12
CG331  CG301  NG2R51 CG2R51     0.0550  4     0.00 ! ZINCpB00 , from CG331 CG321 NG2R51 CG2R51, PENALTY= 12
CG331  CG301  NG2R51 NG2R50     0.3850  1   180.00 ! ZINCpB00 , from CG331 CG321 NG2R51 NG2R50, PENALTY= 12
CG331  CG301  NG2R51 NG2R50     0.4200  2     0.00 ! ZINCpB00 , from CG331 CG321 NG2R51 NG2R50, PENALTY= 12
CG331  CG301  NG2R51 NG2R50     0.0800  3   180.00 ! ZINCpB00 , from CG331 CG321 NG2R51 NG2R50, PENALTY= 12
CG331  CG301  NG2R51 NG2R50     0.0550  4     0.00 ! ZINCpB00 , from CG331 CG321 NG2R51 NG2R50, PENALTY= 12
CG321  CG311  CG321  CG2O3      0.2000  3     0.00 ! ZINCpB00 , from CG331 CG311 CG321 CG2O3, PENALTY= 0.9
CG321  CG311  CG321  NG2S1      0.2000  3     0.00 ! G4MP, Gamma-4-Methyl piperidine Glu Acid CDCA Amide, cacha
CG321  CG311  CG321  HGA2       0.1950  1     0.00 ! NA, sugar
CG331  CG311  CG321  CG2O3      0.2000  3     0.00 ! FBIC(R/S), Fatty Binding Inhibitior C
CG331  CG311  CG321  NG2S1      0.2000  3     0.00 ! ZINCpB00 , from CG321 CG311 CG321 NG2S1, PENALTY= 0.9
CG331  CG311  CG321  HGA2       0.2000  3     0.00 ! PROT alkane update, adm jr., 3/2/92
HGA1   CG311  CG321  CG2O3      0.2000  3     0.00 ! PROT alkane update, adm jr., 3/2/92
HGA1   CG311  CG321  NG2S1      0.2000  3     0.00 ! G4MP, 01OH03, cacha
HGA1   CG311  CG321  HGA2       0.1950  3     0.00 ! NA, sugar
CG321  CG311  CG331  HGA3       0.2000  3     0.00 ! PROT alkane update, adm jr., 3/2/92
HGA1   CG311  CG331  HGA3       0.1950  3     0.00 ! NA, sugar
CG311  CG321  NG2S1  CG2O1      1.8000  1     0.00 ! G4MP, Gamma-4-Methyl Piperidine Glu Acid CDCA Amide, cacha
CG311  CG321  NG2S1  HGP1       0.0000  1     0.00 ! G4MP, Gamma-4-Methyl Piperidine Glu Acid CDCA Amide, cacha
HGA2   CG321  NG2S1  CG2O1      0.0000  3     0.00 ! PROT, sp2-methyl, no torsion potential
HGA2   CG321  NG2S1  HGP1       0.0000  3     0.00 ! PROT, sp2-methyl, no torsion potential
CG2R52 NG2R50 NG2R51 CG2R51    12.0000  2   180.00 ! PYRZ, pyrazole
CG2R52 NG2R50 NG2R51 CG301      1.4000  2   180.00 ! ZINCpB00 , from CG2R52 NG2R50 NG2R51 CG321, PENALTY= 1.8

IMPROPERS
CG2O1  CG2R51 NG2S1  OG2D1     70.0000  0     0.00 ! INCA model for D3R, xxwy
CG2O3  OG2D2  OG2D2  CG321     96.0000  0     0.00 ! PROT 90.0->96.0 acetate, single impr (KK) correct conversion from wildcard CC X X CT2 which itself may or may not be correct

END
RETURN
```
