## Supplementary material for "Identifying Artifacts from Large Library Docking": Example cases for running cross-filtering: ZINCpC00000c6mhb.str

```
* Toppar stream file generated by
* CHARMM General Force Field (CGenFF) program version 2.5.1
* For use with CGenFF version 4.6
*

read rtf card append
* Topologies generated by
* CHARMM General Force Field (CGenFF) program version 2.5.1
*
36 1

! "penalty" is the highest penalty score of the associated parameters.
! Penalties lower than 10 indicate the analogy is fair; penalties between 10
! and 50 mean some basic validation is recommended; penalties higher than
! 50 indicate poor analogy and mandate extensive validation/optimization.

RESI ZINCpC00       0.000 ! param penalty= 290.200 ; charge penalty= 180.785
!RING * 5 C14 C15 O3 N3 C17
!RING * 6 C8 C9 C10 C11 C12 C18
GROUP            ! CHARGE   CH_PENALTY
ATOM C1     CG331  -0.285 !    6.461
ATOM C2     CG2DC1  0.425 !   12.756
ATOM C3     CG2DC1 -0.111 !   56.363
ATOM C4     CG3C31 -0.099 !   56.116
ATOM C5     CG3C31 -0.180 !    7.053
ATOM C6     CG3C31 -0.180 !    7.053
ATOM C7     CG2O1   0.227 !    9.228
ATOM O1     OG2D1  -0.601 !    0.541
ATOM N1     NG2S1  -0.470 !    0.810
ATOM C8     CG2R61  0.147 !    0.000
ATOM C9     CG2R61 -0.114 !    0.000
ATOM C10    CG2R61 -0.119 !    0.000
ATOM C11    CG2R61 -0.114 !    0.000
ATOM C12    CG2R61  0.147 !    9.841
ATOM N2     NG2S1  -0.508 !    8.965
ATOM C13    CG2O1   0.671 !   12.826
ATOM O2     OG2D1  -0.491 !    1.034
ATOM C14    CG2R51 -0.750 !   27.912
ATOM C15    CG2R51  0.543 !  156.093
ATOM C16    CG331  -0.067 !    2.653
ATOM O3     OG3C51 -0.211 !  123.899
ATOM N3     NG2D1  -0.049 !  180.785
ATOM C17    CG2R53  0.622 !  100.169
ATOM O4     OG2D1  -0.509 !   58.584
ATOM C18    CG2R61 -0.113 !    0.000
ATOM H1     HGA3    0.090 !    0.450
ATOM H2     HGA3    0.090 !    0.450
ATOM H3     HGA3    0.090 !    0.450
ATOM H4     HGA4    0.107 !    4.351
ATOM H5     HGA1    0.090 !    4.259
ATOM H6     HGA2    0.090 !    2.500
ATOM H7     HGA2    0.090 !    2.500
ATOM H8     HGA2    0.090 !    2.500
ATOM H9     HGA2    0.090 !    2.500
ATOM H10    HGP1    0.300 !    0.000
ATOM H11    HGR61   0.115 !    0.000
ATOM H12    HGR61   0.115 !    0.000
ATOM H13    HGR61   0.115 !    0.000
ATOM H14    HGP1    0.332 !    0.000
ATOM H15    HGA3    0.090 !    0.000
ATOM H16    HGA3    0.090 !    0.000
ATOM H17    HGA3    0.090 !    0.000
ATOM H18    HGR61   0.115 !    0.000

BOND C1   C2  
BOND C1   H1  
BOND C1   H2  
BOND C1   H3  
BOND C2   C3  
BOND C2   C7  
BOND C3   C4  
BOND C3   H4  
BOND C4   C6  
BOND C4   C5  
BOND C4   H5  
BOND C5   C6  
BOND C5   H6  
BOND C5   H7  
BOND C6   H8  
BOND C6   H9  
BOND C7   O1  
BOND C7   N1  
BOND N1   C8  
BOND N1   H10 
BOND C8   C18 
BOND C8   C9  
BOND C9   C10 
BOND C9   H11 
BOND C10  C11 
BOND C10  H12 
BOND C11  C12 
BOND C11  H13 
BOND C12  N2  
BOND C12  C18 
BOND N2   C13 
BOND N2   H14 
BOND C13  O2  
BOND C13  C14 
BOND C14  C17 
BOND C14  C15 
BOND C15  C16 
BOND C15  O3  
BOND C16  H15 
BOND C16  H16 
BOND C16  H17 
BOND O3   N3  
BOND N3   C17 
BOND C17  O4  
BOND C18  H18 
IMPR C7     C2     N1     O1    
IMPR C13    C14    N2     O2    
IMPR C17    C14    N3     O4    

END

read param card flex append
* Parameters generated by analogy by
* CHARMM General Force Field (CGenFF) program version 2.5.1
*

! Penalties lower than 10 indicate the analogy is fair; penalties between 10
! and 50 mean some basic validation is recommended; penalties higher than
! 50 indicate poor analogy and mandate extensive validation/optimization.

BONDS
CG2DC1 CG2DC1  440.00     1.3400 ! RETINOL BTE2, 2-butene
CG2DC1 CG2O1   440.00     1.4890 ! RETINOL CROT
CG2DC1 CG331   383.00     1.5040 ! RETINOL 13DP, 1,3-pentadiene
CG2DC1 CG3C31  250.00     1.4900 ! ZINCpC00 , from CG2O1 CG3C51, PENALTY= 178
CG2DC1 HGA4    360.50     1.1000 ! RETINOL BTE2, 2-butene
CG2O1  CG2R51  280.00     1.4750 ! INCA model for D3R, xxwy
CG2O1  NG2S1   370.00     1.3450 ! PROT Alanine Dipeptide ab initio calc's (LK)
CG2O1  OG2D1   620.00     1.2300 ! PROT Peptide geometry, condensed phase (LK)
CG2R51 CG2R51  410.00     1.3600 ! PROT histidine, adm jr., 6/27/90
CG2R51 CG2R53  264.00     1.5080 ! B2FO, 5H-furan-2-one, ctsai
CG2R51 CG331   229.63     1.5000 ! PROT his, adm jr., 7/22/89, FC from CT2CT, BL from crystals
CG2R51 OG3C51  360.00     1.3700 ! 2DHF, 2,3-dihydrofuran, kevo
CG2R53 NG2D1   625.00     1.3660 ! ZINCpC00 , from CG2R61 NG2D1, PENALTY= 45
CG2R53 OG2D1   570.00     1.2350 !560 620 *NEW* 2PDO, 2-pyrrolidinone, kevo
CG2R61 CG2R61  305.00     1.3750 ! PROT benzene, JES 8/25/89
CG2R61 NG2S1   305.00     1.4140 ! RETINOL PACP
CG2R61 HGR61   340.00     1.0800 ! PROT phe,tyr JES 8/25/89
CG331  HGA3    322.00     1.1110 ! PROT alkane update, adm jr., 3/2/92
CG3C31 CG3C31  240.00     1.5010 ! PROTMOD cyclopropane
CG3C31 HGA1    340.00     1.0830 ! PROTMOD cyclopropane
CG3C31 HGA2    340.00     1.0830 ! PROTMOD cyclopropane
NG2D1  OG3C51  270.93     1.4215 ! ZINCpC00 , from NG2D1 OG301, PENALTY= 20
NG2S1  HGP1    440.00     0.9970 ! PROT Alanine Dipeptide ab initio calc's (LK)

ANGLES
CG2DC1 CG2DC1 CG2O1    48.00    123.50 ! RETINOL CROT
CG2DC1 CG2DC1 CG331    48.00    123.50 ! RETINOL BTE2, 2-butene
CG2DC1 CG2DC1 CG3C31   48.00    123.50 ! ZINCpC00 , from CG2DC1 CG2DC1 CG321, PENALTY= 8.5
CG2DC1 CG2DC1 HGA4     42.00    119.00 ! RETINOL BTE2, 2-butene
CG2O1  CG2DC1 CG331    65.00    123.50 ! ZINCpC00 , from CG2O1 CG2DC2 CG321, PENALTY= 0.9
CG3C31 CG2DC1 HGA4     40.00    116.00 ! ZINCpC00 , from CG321 CG2DC1 HGA4, PENALTY= 8.5
CG2DC1 CG2O1  NG2S1    80.00    116.50 ! RETINOL CROT
CG2DC1 CG2O1  OG2D1    80.00    122.50 ! RETINOL CROT
CG2R51 CG2O1  NG2S1    52.00    115.50 ! INCA model for D3R, xxwy
CG2R51 CG2O1  OG2D1    45.00    122.00 ! INCA model for D3R, xxwy
NG2S1  CG2O1  OG2D1    80.00    122.50 ! PROT NMA Vib Modes (LK)
CG2O1  CG2R51 CG2R51   35.00    130.00 ! INCA model for D3R, xxwy
CG2O1  CG2R51 CG2R53   35.00    130.00 ! ZINCpC00 , from CG2O1 CG2R51 CG2R51, PENALTY= 2.5
CG2R51 CG2R51 CG2R53  100.00    116.50 ! B2FO, 5H-furan-2-one, ctsai
CG2R51 CG2R51 CG331    45.80    130.00 ! PROT his, ADM JR., 7/22/89, FC=>CT2CA CA,BA=> CRYSTALS
CG2R51 CG2R51 OG3C51  135.00    113.20 ! 2DHF, 2,3-dihydrofuran, kevo
CG331  CG2R51 OG3C51   45.52    111.07 ! 143, by ac_aa                
CG2R51 CG2R53 NG2D1    60.80    127.50 ! ZINCpC00 , from CG2R51 CG2R53 OG2D1, PENALTY= 36
CG2R51 CG2R53 OG2D1    60.80    127.50 ! B2FO, 5H-furan-2-one, ctsai
NG2D1  CG2R53 OG2D1    80.00    125.00 ! ZINCpC00 , from NG2P1 CG2R63 OG2D4, PENALTY= 100
CG2R61 CG2R61 CG2R61   40.00    120.00   35.00   2.41620 ! PROT JES 8/25/89
CG2R61 CG2R61 NG2S1    40.00    120.00   35.00   2.41620 ! RESI PACP, FRET AND OTHERS
CG2R61 CG2R61 HGR61    30.00    120.00   22.00   2.15250 ! PROT JES 8/25/89 benzene
CG2DC1 CG331  HGA3     42.00    111.50 ! RETINOL BTE2, 2-butene
CG2R51 CG331  HGA3     55.00    109.50 ! INDO/TRP
HGA3   CG331  HGA3     35.50    108.40    5.40   1.80200 ! PROT alkane update, adm jr., 3/2/92
CG2DC1 CG3C31 CG3C31   67.35    116.70 ! ZINCpC00 , from CG321 CG3C31 CG3C31, PENALTY= 70
CG2DC1 CG3C31 HGA1     30.00    115.40 ! ZINCpC00 , from CG321 CG3C31 HGA1, PENALTY= 70
CG3C31 CG3C31 CG3C31   77.35    111.00    8.00   2.56100 ! PROTMOD cyclopropane
CG3C31 CG3C31 HGA1     23.00    117.10   22.53   2.17900 ! PROTMOD cyclopropane
CG3C31 CG3C31 HGA2     23.00    117.10   22.53   2.17900 ! PROTMOD cyclopropane
HGA2   CG3C31 HGA2     23.00    117.00    5.40   1.80200 ! PROTMOD cyclopropane
CG2R53 NG2D1  OG3C51   61.64     99.79 ! ZINCpC00 , from CG2N1 NG2D1 OG301, PENALTY= 39.5
CG2O1  NG2S1  CG2R61   50.00    120.00 ! RESI PACP, FRET AND OTHERS
CG2O1  NG2S1  HGP1     34.00    123.00 ! PROT NMA Vib Modes (LK)
CG2R61 NG2S1  HGP1     34.00    117.00 ! RESI PACP, FRET AND OTHERS
CG2R51 OG3C51 NG2D1   117.37    102.36 ! ZINCpC00 , from CG2R51 OG3C51 NG3C51, PENALTY= 267

DIHEDRALS
CG2O1  CG2DC1 CG2DC1 CG3C31     0.5600  1   180.00 ! ZINCpC00 , from CG2O1 CG2DC1 CG2DC1 CG331, PENALTY= 9.4
CG2O1  CG2DC1 CG2DC1 CG3C31     7.0000  2   180.00 ! ZINCpC00 , from CG2O1 CG2DC1 CG2DC1 CG331, PENALTY= 9.4
CG2O1  CG2DC1 CG2DC1 HGA4       5.1963  2   180.00 ! KCR, by ac_aa
CG331  CG2DC1 CG2DC1 CG3C31    10.0000  2   180.00 ! ZINCpC00 , from CG321 CG2DC1 CG2DC1 CG331, PENALTY= 8.5
CG331  CG2DC1 CG2DC1 HGA4       5.2000  2   180.00 ! RETINOL BTE2, 2-butene
CG2DC1 CG2DC1 CG2O1  NG2S1      0.7000  1     0.00 ! RETINOL CROT
CG2DC1 CG2DC1 CG2O1  NG2S1      1.2000  2   180.00 ! RETINOL CROT
CG2DC1 CG2DC1 CG2O1  NG2S1      0.1000  3     0.00 ! RETINOL CROT
CG2DC1 CG2DC1 CG2O1  NG2S1      0.1500  4     0.00 ! RETINOL CROT
CG2DC1 CG2DC1 CG2O1  OG2D1      0.7000  1   180.00 ! RETINOL CROT
CG2DC1 CG2DC1 CG2O1  OG2D1      1.2000  2   180.00 ! RETINOL CROT
CG2DC1 CG2DC1 CG2O1  OG2D1      0.1000  3   180.00 ! RETINOL CROT
CG2DC1 CG2DC1 CG2O1  OG2D1      0.2000  4     0.00 ! RETINOL CROT
CG331  CG2DC1 CG2O1  NG2S1      0.5000  2   180.00 ! ZINCpC00 , from CG321 CG2DC1 CG2O1 NG2S2, PENALTY= 1.9
CG331  CG2DC1 CG2O1  NG2S1      0.3500  3   180.00 ! ZINCpC00 , from CG321 CG2DC1 CG2O1 NG2S2, PENALTY= 1.9
CG331  CG2DC1 CG2O1  NG2S1      0.4000  6     0.00 ! ZINCpC00 , from CG321 CG2DC1 CG2O1 NG2S2, PENALTY= 1.9
CG331  CG2DC1 CG2O1  OG2D1      1.0000  2   180.00 ! ZINCpC00 , from CG321 CG2DC1 CG2O1 OG2D1, PENALTY= 0.9
CG331  CG2DC1 CG2O1  OG2D1      1.0000  3     0.00 ! ZINCpC00 , from CG321 CG2DC1 CG2O1 OG2D1, PENALTY= 0.9
CG331  CG2DC1 CG2O1  OG2D1      0.4000  6     0.00 ! ZINCpC00 , from CG321 CG2DC1 CG2O1 OG2D1, PENALTY= 0.9
CG2DC1 CG2DC1 CG331  HGA3       0.3000  3   180.00 ! RETINOL BTE2, 2-butene @@@@@ Kenno: 0 --> 180 to fix minimum @@@@@
CG2O1  CG2DC1 CG331  HGA3       0.0000  3     0.00 ! ZINCpC00 , from CG2O1 CG2DC2 CG321 HGA2, PENALTY= 6
CG2DC1 CG2DC1 CG3C31 CG3C31     0.5000  2     0.00 ! ZINCpC00 , from CG2DC1 CG2DC1 CG321 CG321, PENALTY= 253.5
CG2DC1 CG2DC1 CG3C31 CG3C31     0.3000  3     0.00 ! ZINCpC00 , from CG2DC1 CG2DC1 CG321 CG321, PENALTY= 253.5
CG2DC1 CG2DC1 CG3C31 HGA1       0.0300  3     0.00 ! ZINCpC00 , from CG2DC1 CG2DC1 CG321 HGA2, PENALTY= 225
HGA4   CG2DC1 CG3C31 CG3C31     0.2000  3     0.00 ! ZINCpC00 , from HGA4 CG2DC1 CG321 OG3R60, PENALTY= 290.2
HGA4   CG2DC1 CG3C31 HGA1       0.2000  3     0.00 ! ZINCpC00 , from HGA4 CG2DC1 CG321 HGA2, PENALTY= 225
NG2S1  CG2O1  CG2R51 CG2R51     1.1000  2   180.00 ! INCA model for D3R, xxwy; updated to match with other yxu par in na_rna_modified.prm
NG2S1  CG2O1  CG2R51 CG2R51     0.3000  4     0.00 ! INCA model for D3R, xxwy; updated to match with other yxu par in na_rna_modified.prm
NG2S1  CG2O1  CG2R51 CG2R53     1.1000  2   180.00 ! ZINCpC00 , from NG2S1 CG2O1 CG2R51 CG2R51, PENALTY= 2.5
NG2S1  CG2O1  CG2R51 CG2R53     0.3000  4     0.00 ! ZINCpC00 , from NG2S1 CG2O1 CG2R51 CG2R51, PENALTY= 2.5
OG2D1  CG2O1  CG2R51 CG2R51     1.1000  2   180.00 ! INCA model for D3R, xxwy; updated to match with other yxu par in na_rna_modified.prm
OG2D1  CG2O1  CG2R51 CG2R51     0.3000  4     0.00 ! INCA model for D3R, xxwy; updated to match with other yxu par in na_rna_modified.prm
OG2D1  CG2O1  CG2R51 CG2R53     1.1000  2   180.00 ! ZINCpC00 , from OG2D1 CG2O1 CG2R51 CG2R51, PENALTY= 2.5
OG2D1  CG2O1  CG2R51 CG2R53     0.3000  4     0.00 ! ZINCpC00 , from OG2D1 CG2O1 CG2R51 CG2R51, PENALTY= 2.5
CG2DC1 CG2O1  NG2S1  CG2R61     1.6000  1     0.00 ! RETINOL FRET
CG2DC1 CG2O1  NG2S1  CG2R61     2.5000  2   180.00 ! RETINOL FRET
CG2DC1 CG2O1  NG2S1  HGP1       2.5000  2   180.00 ! RETINOL CROT
CG2R51 CG2O1  NG2S1  CG2R61     1.6000  1     0.00 ! ZINCpC00 , from CG2DC1 CG2O1 NG2S1 CG2R61, PENALTY= 22.5
CG2R51 CG2O1  NG2S1  CG2R61     2.5000  2   180.00 ! ZINCpC00 , from CG2DC1 CG2O1 NG2S1 CG2R61, PENALTY= 22.5
CG2R51 CG2O1  NG2S1  HGP1       1.0000  2   180.00 ! INCA model for D3R, xxwy
OG2D1  CG2O1  NG2S1  CG2R61     2.5000  2   180.00 ! RETINOL PACP
OG2D1  CG2O1  NG2S1  HGP1       2.5000  2   180.00 ! PROT Gives appropriate NMA cis/trans barrier. (LK)
CG2O1  CG2R51 CG2R51 CG331      0.0000  2   180.00 ! ZINCpC00 , from CG2O1 CG2R51 CG2R51 CG321, PENALTY= 0.9
CG2O1  CG2R51 CG2R51 OG3C51     1.9875  2   180.00 ! ZINCpC00 , from CG2DC1 CG2R51 CG2R51 OG311, PENALTY= 63.5
CG2R53 CG2R51 CG2R51 CG331      4.3000  2   180.00 ! ZINCpC00 , from CG2R51 CG2R51 CG2R51 CG331, PENALTY= 2.5
CG2R53 CG2R51 CG2R51 OG3C51     4.8815  2   180.00 ! ZINCpC00 , from CG2RC0 CG2R51 CG2R51 OG311, PENALTY= 42
CG2O1  CG2R51 CG2R53 NG2D1      0.0000  2   180.00 ! ZINCpC00 , from CG2DC1 CG2R51 CG2R51 CG2O5, PENALTY= 70.5
CG2O1  CG2R51 CG2R53 OG2D1      1.2000  2   180.00 ! ZINCpC00 , from CG2R51 CG2R51 CG2R53 OG2D1, PENALTY= 66.5
CG2R51 CG2R51 CG2R53 NG2D1      1.2000  2   180.00 ! ZINCpC00 , from CG2R51 CG2R51 CG2R53 OG2D1, PENALTY= 36
CG2R51 CG2R51 CG2R53 OG2D1      1.2000  2   180.00 ! B2FO, from CG2RC0 CG25C1 CG2R53 OG2D1, ctsai
CG2R51 CG2R51 CG331  HGA3       0.0000  3     0.00 ! PROT 4-methylimidazole 4-21G//rot bar. adm jr., 9/4/89
OG3C51 CG2R51 CG331  HGA3       0.2802  3     0.00 ! 143, by ac_aa
CG2R51 CG2R51 OG3C51 NG2D1      7.5154  2   180.00 ! ZINCpC00 , from CG2R51 CG2R51 OG3C51 NG3C51, PENALTY= 87
CG331  CG2R51 OG3C51 NG2D1      3.5378  2   180.00 ! ZINCpC00 , from CG331 CG2R51 OG3C51 NG3C51, PENALTY= 87
CG2R51 CG2R53 NG2D1  OG3C51     3.7993  1     0.00 ! ZINCpC00 , from CG2R61 CG2R61 NG2D1 CG2O1, PENALTY= 171.5
CG2R51 CG2R53 NG2D1  OG3C51     3.2897  2   180.00 ! ZINCpC00 , from CG2R61 CG2R61 NG2D1 CG2O1, PENALTY= 171.5
CG2R51 CG2R53 NG2D1  OG3C51     1.3384  3     0.00 ! ZINCpC00 , from CG2R61 CG2R61 NG2D1 CG2O1, PENALTY= 171.5
CG2R51 CG2R53 NG2D1  OG3C51     0.2200  4     0.00 ! ZINCpC00 , from CG2R61 CG2R61 NG2D1 CG2O1, PENALTY= 171.5
CG2R51 CG2R53 NG2D1  OG3C51     0.5549  5   180.00 ! ZINCpC00 , from CG2R61 CG2R61 NG2D1 CG2O1, PENALTY= 171.5
CG2R51 CG2R53 NG2D1  OG3C51     0.3579  6   180.00 ! ZINCpC00 , from CG2R61 CG2R61 NG2D1 CG2O1, PENALTY= 171.5
OG2D1  CG2R53 NG2D1  OG3C51     7.8500  2   180.00 ! ZINCpC00 , from OG2D1 CG2O1 NG2D1 CG321, PENALTY= 190
CG2R61 CG2R61 CG2R61 CG2R61     3.1000  2   180.00 ! PROT JES 8/25/89
CG2R61 CG2R61 CG2R61 NG2S1      3.1000  2   180.00 ! RETINOL PACP
CG2R61 CG2R61 CG2R61 HGR61      4.2000  2   180.00 ! PROT JES 8/25/89 benzene
NG2S1  CG2R61 CG2R61 HGR61      2.4000  2   180.00 ! RETINOL PACP Kenno: 4.2 -> 2.4
HGR61  CG2R61 CG2R61 HGR61      2.4000  2   180.00 ! PROT JES 8/25/89 benzene
CG2R61 CG2R61 NG2S1  CG2O1      1.2000  2   180.00 ! RETINOL PACP
CG2R61 CG2R61 NG2S1  HGP1       0.5000  2   180.00 ! RETINOL PACP
CG2DC1 CG3C31 CG3C31 CG3C31     0.1000  6     0.00 ! ZINCpC00 , from CG324 CG3C31 CG3C31 CG3C31, PENALTY= 73
CG2DC1 CG3C31 CG3C31 HGA2       0.2000  5   180.00 ! ZINCpC00 , from CG321 CG3C31 CG3C31 HGA2, PENALTY= 70
CG3C31 CG3C31 CG3C31 HGA1       0.1000  6     0.00 ! AMCP, aminomethyl cyclopropane; from PROTMOD hf/cyclopropane; jhs
CG3C31 CG3C31 CG3C31 HGA2       0.1000  6     0.00 ! PROTMOD hf/cyclopropane
HGA1   CG3C31 CG3C31 HGA2       0.2000  5   180.00 ! AMCP, aminomethyl cyclopropane; from PROTMOD hf/cyclopropane; jhs
HGA2   CG3C31 CG3C31 HGA2       0.2000  5   180.00 ! PROTMOD hf/cyclopropane
CG2R53 NG2D1  OG3C51 CG2R51     0.3335  1   180.00 ! ZINCpC00 , from CG2N1 NG2D1 OG301 CG321, PENALTY= 144
CG2R53 NG2D1  OG3C51 CG2R51     0.0342  2   180.00 ! ZINCpC00 , from CG2N1 NG2D1 OG301 CG321, PENALTY= 144

IMPROPERS
CG2O1  CG2DC1 NG2S1  OG2D1    120.0000  0     0.00 ! PROT NMA Vibrational Modes (LK) WILDCARD
CG2O1  CG2R51 NG2S1  OG2D1     70.0000  0     0.00 ! INCA model for D3R, xxwy
CG2R53 CG2R51 NG2D1  OG2D1     90.0000  0     0.00 ! ZINCpC00 , from CG2R53 CG25C1 NG2R51 OG2D1, PENALTY= 73.4

END
RETURN
```
