## Supplementary material for "Identifying Artifacts from Large Library Docking": Example cases for running cross-filtering: ZINCpc00000vM5ji.str

```
* Toppar stream file generated by
* CHARMM General Force Field (CGenFF) program version 2.5.1
* For use with CGenFF version 4.6
*

read rtf card append
* Topologies generated by
* CHARMM General Force Field (CGenFF) program version 2.5.1
*
36 1

! "penalty" is the highest penalty score of the associated parameters.
! Penalties lower than 10 indicate the analogy is fair; penalties between 10
! and 50 mean some basic validation is recommended; penalties higher than
! 50 indicate poor analogy and mandate extensive validation/optimization.

RESI ZINCpc00       0.000 ! param penalty= 267.000 ; charge penalty= 180.785
!RING * 5 C11 C12 O2 N5 C14
!RING * 5 N3 C6 C7 N6 N7
!RING * 5 C2 C3 N1 N2 C4
GROUP            ! CHARGE   CH_PENALTY
ATOM C1     CG331  -0.230 !    1.208
ATOM C2     CG2R51 -0.355 !    3.017
ATOM C3     CG2R51 -0.030 !    0.000
ATOM N1     NG2R51 -0.029 !    0.000
ATOM N2     NG2R50 -0.530 !    1.387
ATOM C4     CG2R52  0.453 !   13.094
ATOM C5     CG321   0.057 !    8.859
ATOM N3     NG2R51  0.268 !   20.982
ATOM C6     CG2R51 -0.288 !   19.959
ATOM C7     CG2R51  0.289 !   57.964
ATOM C8     CG3C41 -0.050 !   74.491
ATOM C9     CG3C41  0.021 !   62.163
ATOM N4     NG2S0  -0.407 !   79.334
ATOM C10    CG2O1   0.657 !   14.485
ATOM O1     OG2D1  -0.487 !    3.939
ATOM C11    CG2R51 -0.764 !   27.872
ATOM C12    CG2R51  0.543 !  156.094
ATOM C13    CG331  -0.067 !    2.653
ATOM O2     OG3C51 -0.211 !  123.899
ATOM N5     NG2D1  -0.049 !  180.785
ATOM C14    CG2R53  0.622 !  100.174
ATOM O3     OG2D1  -0.509 !   58.584
ATOM C15    CG3C41  0.021 !   62.163
ATOM N6     NG2R50 -0.378 !   19.691
ATOM N7     NG2R50 -0.366 !   18.590
ATOM H1     HGA3    0.090 !    0.100
ATOM H2     HGA3    0.090 !    0.100
ATOM H3     HGA3    0.090 !    0.100
ATOM H4     HGR52   0.139 !    0.000
ATOM H5     HGP1    0.323 !    0.000
ATOM H6     HGA2    0.090 !    0.000
ATOM H7     HGA2    0.090 !    0.000
ATOM H8     HGR52   0.187 !    4.067
ATOM H9     HGA1    0.090 !    4.176
ATOM H10    HGA2    0.090 !    4.610
ATOM H11    HGA2    0.090 !    4.610
ATOM H12    HGA3    0.090 !    0.000
ATOM H13    HGA3    0.090 !    0.000
ATOM H14    HGA3    0.090 !    0.000
ATOM H15    HGA2    0.090 !    4.610
ATOM H16    HGA2    0.090 !    4.610

BOND C1   C2  
BOND C1   H1  
BOND C1   H2  
BOND C1   H3  
BOND C2   C4  
BOND C2   C3  
BOND C3   N1  
BOND C3   H4  
BOND N1   N2  
BOND N1   H5  
BOND N2   C4  
BOND C4   C5  
BOND C5   N3  
BOND C5   H6  
BOND C5   H7  
BOND N3   N7  
BOND N3   C6  
BOND C6   C7  
BOND C6   H8  
BOND C7   C8  
BOND C7   N6  
BOND C8   C15 
BOND C8   C9  
BOND C8   H9  
BOND C9   N4  
BOND C9   H10 
BOND C9   H11 
BOND N4   C10 
BOND N4   C15 
BOND C10  O1  
BOND C10  C11 
BOND C11  C14 
BOND C11  C12 
BOND C12  C13 
BOND C12  O2  
BOND C13  H12 
BOND C13  H13 
BOND C13  H14 
BOND O2   N5  
BOND N5   C14 
BOND C14  O3  
BOND C15  H15 
BOND C15  H16 
BOND N6   N7  
IMPR C10    C11    N4     O1    
IMPR C14    C11    N5     O3    

END

read param card flex append
* Parameters generated by analogy by
* CHARMM General Force Field (CGenFF) program version 2.5.1
*

! Penalties lower than 10 indicate the analogy is fair; penalties between 10
! and 50 mean some basic validation is recommended; penalties higher than
! 50 indicate poor analogy and mandate extensive validation/optimization.

BONDS
CG2O1  CG2R51  280.00     1.4750 ! INCA model for D3R, xxwy
CG2O1  NG2S0   430.00     1.3500 ! DMA, Dimethylacetamide, xxwy
CG2O1  OG2D1   620.00     1.2300 ! PROT Peptide geometry, condensed phase (LK)
CG2R51 CG2R51  410.00     1.3600 ! PROT histidine, adm jr., 6/27/90
CG2R51 CG2R52  360.00     1.4000 ! PYRZ, pyrazole
CG2R51 CG2R53  264.00     1.5080 ! B2FO, 5H-furan-2-one, ctsai
CG2R51 CG331   229.63     1.5000 ! PROT his, adm jr., 7/22/89, FC from CT2CT, BL from crystals
CG2R51 CG3C41  229.63     1.5000 ! ZINCpc00 , from CG2R51 CG321, PENALTY= 175
CG2R51 NG2R50  400.00     1.3800 ! PROT his, ADM JR., 7/20/89
CG2R51 NG2R51  400.00     1.3800 ! PROT his, ADM JR., 7/20/89
CG2R51 OG3C51  360.00     1.3700 ! 2DHF, 2,3-dihydrofuran, kevo
CG2R51 HGR52   375.00     1.0830 ! PROT his, adm jr., 6/27/90
CG2R52 CG321   295.00     1.5000 ! INCA model for D3R, xxwy
CG2R52 NG2R50  400.00     1.3150 ! PYRZ, pyrazole; 2PRZ, 2-pyrazoline, kevo
CG2R53 NG2D1   625.00     1.3660 ! ZINCpc00 , from CG2R61 NG2D1, PENALTY= 45
CG2R53 OG2D1   570.00     1.2350 !560 620 *NEW* 2PDO, 2-pyrrolidinone, kevo
CG321  NG2R51  400.00     1.4580 ! ETRZ, 1-Ethyl-1,2,3-triazole, from CG331 NG2R51, kevo
CG321  HGA2    309.00     1.1110 ! PROT alkane update, adm jr., 3/2/92
CG331  HGA3    322.00     1.1110 ! PROT alkane update, adm jr., 3/2/92
CG3C41 CG3C41  270.00     1.5400 ! CBU, cyclobutane, AZDO, 2-azetidinone, lsk
CG3C41 NG2S0   320.00     1.4550 ! ZINCpc00 , from CG3C52 NG2S0, PENALTY= 72
CG3C41 HGA1    348.00     1.0930 ! ZINCpc00 , from CG3C41 HGA2, PENALTY= 0.64
CG3C41 HGA2    348.00     1.0930 ! CBU, cyclobutane, AZDO, 2-azetidinone, lsk
NG2D1  OG3C51  270.93     1.4215 ! ZINCpc00 , from NG2D1 OG301, PENALTY= 20
NG2R50 NG2R50  340.00     1.2900 ! OXAD, oxadiazole123
NG2R50 NG2R51  360.00     1.3550 ! PYRZ, pyrazole
NG2R51 HGP1    474.00     1.0100 ! NA G, adm jr. 11/97

ANGLES
CG2R51 CG2O1  NG2S0    52.00    115.50 ! ZINCpc00 , from CG2R51 CG2O1 NG2S1, PENALTY= 1
CG2R51 CG2O1  OG2D1    45.00    122.00 ! INCA model for D3R, xxwy
NG2S0  CG2O1  OG2D1    80.00    124.00 ! DMF, Dimethylformamide, xxwy
CG2O1  CG2R51 CG2R51   35.00    130.00 ! INCA model for D3R, xxwy
CG2O1  CG2R51 CG2R53   35.00    130.00 ! ZINCpc00 , from CG2O1 CG2R51 CG2R51, PENALTY= 2.5
CG2R51 CG2R51 CG2R52   90.00    106.00 ! PYRZ, pyrazole
CG2R51 CG2R51 CG2R53  100.00    116.50 ! B2FO, 5H-furan-2-one, ctsai
CG2R51 CG2R51 CG331    45.80    130.00 ! PROT his, ADM JR., 7/22/89, FC=>CT2CA CA,BA=> CRYSTALS
CG2R51 CG2R51 CG3C41   45.80    130.00 ! ZINCpc00 , from CG2R51 CG2R51 CG321, PENALTY= 8.5
CG2R51 CG2R51 NG2R50  130.00    110.00 ! PROT his, ADM JR., 7/20/89
CG2R51 CG2R51 NG2R51  130.00    106.00 !adm,dec06 110.6, PROT his, ADM JR., 7/20/89
CG2R51 CG2R51 OG3C51  135.00    113.20 ! 2DHF, 2,3-dihydrofuran, kevo
CG2R51 CG2R51 HGR52    22.00    130.00   15.00   2.21500 ! PROT adm jr., 6/27/90, his
CG2R52 CG2R51 CG331    20.00    130.00 ! ZINCpc00 , from CG2R52 CG2R51 CG321, PENALTY= 0.9
CG331  CG2R51 OG3C51   45.52    111.07 ! 143, by ac_aa                
CG3C41 CG2R51 NG2R50   45.80    120.00 ! ZINCpc00 , from CG321 CG2R51 NG2R50, PENALTY= 8.5
NG2R51 CG2R51 HGR52    25.00    124.00   20.00   2.14000 ! PROT adm jr., 3/24/92
CG2R51 CG2R52 CG321    32.00    130.00 ! INCA model for D3R, xxwy
CG2R51 CG2R52 NG2R50  110.00    110.50 ! PYRZ, pyrazole
CG321  CG2R52 NG2R50   45.00    120.00 ! INCA model for D3R, xxwy
CG2R51 CG2R53 NG2D1    60.80    127.50 ! ZINCpc00 , from CG2R51 CG2R53 OG2D1, PENALTY= 36
CG2R51 CG2R53 OG2D1    60.80    127.50 ! B2FO, 5H-furan-2-one, ctsai
NG2D1  CG2R53 OG2D1    80.00    125.00 ! ZINCpc00 , from NG2P1 CG2R63 OG2D4, PENALTY= 100
CG2R52 CG321  NG2R51   53.00    115.20 ! ZINCpc00 , from CG2R53 CG321 NG2S1, PENALTY= 12
CG2R52 CG321  HGA2     50.00    109.50 ! INCA model for D3R, xxwy
NG2R51 CG321  HGA2     33.43    110.10 ! ETRZ, 1-Ethyl-1,2,3-triazole, from NG2R51 CG331 HGA3, kevo
HGA2   CG321  HGA2     35.50    109.00    5.40   1.80200 ! PROT alkane update, adm jr., 3/2/92
CG2R51 CG331  HGA3     55.00    109.50 ! INDO/TRP
HGA3   CG331  HGA3     35.50    108.40    5.40   1.80200 ! PROT alkane update, adm jr., 3/2/92
CG2R51 CG3C41 CG3C41   95.00    101.00 ! ZINCpc00 , from CG2O4 CG3C41 CG3C41, PENALTY= 29.5
CG2R51 CG3C41 HGA1     72.00    113.00 ! ZINCpc00 , from CG2O4 CG3C41 HGA2, PENALTY= 29.5
CG3C41 CG3C41 CG3C41   70.00    106.00 ! CBU, cyclobutane; QM by Nikolay Simakov; lsk
CG3C41 CG3C41 NG2S0    95.00    101.00 ! ZINCpc00 , from CG2O4 CG3C41 CG3C41, PENALTY= 54.5
CG3C41 CG3C41 HGA1     46.00    110.50 ! ZINCpc00 , from CG3C41 CG3C41 HGA2, PENALTY= 0
CG3C41 CG3C41 HGA2     46.00    110.50 ! CBU, cyclobutane; QM by Nikolay Simakov; lsk
NG2S0  CG3C41 HGA2     72.00    113.00 ! ZINCpc00 , from CG2O4 CG3C41 HGA2, PENALTY= 54.5
HGA2   CG3C41 HGA2     28.00    105.00    5.40   1.80670 ! CBU, cyclobutane; AZDO, 2-azetidinone; QM by Nikolay Simakov; lsk & kevo
CG2R53 NG2D1  OG3C51   61.64     99.79 ! ZINCpc00 , from CG2N1 NG2D1 OG301, PENALTY= 39.5
CG2R51 NG2R50 NG2R50  110.00    106.80 ! OXAD, oxadiazole123 @@@@@ Kenno: 107.1 --> 106.8 @@@@@
CG2R52 NG2R50 NG2R51  160.00    103.50 ! PYRZ, pyrazole
NG2R50 NG2R50 NG2R51  160.00    102.20 ! TRZ3, triazole123 @@@@@ Kenno: 101.9 --> 102.2 @@@@@
CG2R51 NG2R51 CG321    70.00    127.10 ! ETRZ, 1-Ethyl-1,2,3-triazole, kevo
CG2R51 NG2R51 NG2R50  160.00    115.00 ! PYRZ, pyrazole
CG2R51 NG2R51 HGP1     30.00    125.50   20.00   2.15000 ! PROT his, adm jr., 6/27/90
CG321  NG2R51 NG2R50   70.00    117.90 ! ETRZ, 1-Ethyl-1,2,3-triazole, kevo
NG2R50 NG2R51 HGP1     32.00    119.50 ! PYRZ, pyrazole
CG2O1  NG2S0  CG3C41   60.00    117.00 ! ZINCpc00 , from CG2O1 NG2S0 CG3C52, PENALTY= 6.5
CG3C41 NG2S0  CG3C41  100.00    114.20 ! ZINCpc00 , from CG3C51 NG2S0 CG3C52, PENALTY= 13.4
CG2R51 OG3C51 NG2D1   117.37    102.36 ! ZINCpc00 , from CG2R51 OG3C51 NG3C51, PENALTY= 267

DIHEDRALS
NG2S0  CG2O1  CG2R51 CG2R51     1.1000  2   180.00 ! ZINCpc00 , from NG2S1 CG2O1 CG2R51 CG2R51, PENALTY= 1
NG2S0  CG2O1  CG2R51 CG2R51     0.3000  4     0.00 ! ZINCpc00 , from NG2S1 CG2O1 CG2R51 CG2R51, PENALTY= 1
NG2S0  CG2O1  CG2R51 CG2R53     1.1000  2   180.00 ! ZINCpc00 , from NG2S1 CG2O1 CG2R51 CG2R51, PENALTY= 3.5
NG2S0  CG2O1  CG2R51 CG2R53     0.3000  4     0.00 ! ZINCpc00 , from NG2S1 CG2O1 CG2R51 CG2R51, PENALTY= 3.5
OG2D1  CG2O1  CG2R51 CG2R51     1.1000  2   180.00 ! INCA model for D3R, xxwy; updated to match with other yxu par in na_rna_modified.prm
OG2D1  CG2O1  CG2R51 CG2R51     0.3000  4     0.00 ! INCA model for D3R, xxwy; updated to match with other yxu par in na_rna_modified.prm
OG2D1  CG2O1  CG2R51 CG2R53     1.1000  2   180.00 ! ZINCpc00 , from OG2D1 CG2O1 CG2R51 CG2R51, PENALTY= 2.5
OG2D1  CG2O1  CG2R51 CG2R53     0.3000  4     0.00 ! ZINCpc00 , from OG2D1 CG2O1 CG2R51 CG2R51, PENALTY= 2.5
CG2R51 CG2O1  NG2S0  CG3C41     1.6000  1     0.00 ! ZINCpc00 , from CG2R51 CG2O1 NG2S1 CG331, PENALTY= 19.4
CG2R51 CG2O1  NG2S0  CG3C41     4.0000  2   180.00 ! ZINCpc00 , from CG2R51 CG2O1 NG2S1 CG331, PENALTY= 19.4
OG2D1  CG2O1  NG2S0  CG3C41     2.7500  2   180.00 ! ZINCpc00 , from OG2D1 CG2O1 NG2S0 CG3C52, PENALTY= 6.5
OG2D1  CG2O1  NG2S0  CG3C41     0.3000  4     0.00 ! ZINCpc00 , from OG2D1 CG2O1 NG2S0 CG3C52, PENALTY= 6.5
CG2O1  CG2R51 CG2R51 CG331      0.0000  2   180.00 ! ZINCpc00 , from CG2O1 CG2R51 CG2R51 CG321, PENALTY= 0.9
CG2O1  CG2R51 CG2R51 OG3C51     1.9875  2   180.00 ! ZINCpc00 , from CG2DC1 CG2R51 CG2R51 OG311, PENALTY= 63.5
CG2R52 CG2R51 CG2R51 NG2R51    12.0000  2   180.00 ! PYRZ, pyrazole
CG2R52 CG2R51 CG2R51 HGR52      1.5000  2   180.00 ! PYRZ, pyrazole
CG2R53 CG2R51 CG2R51 CG331      4.3000  2   180.00 ! ZINCpc00 , from CG2R51 CG2R51 CG2R51 CG331, PENALTY= 2.5
CG2R53 CG2R51 CG2R51 OG3C51     4.8815  2   180.00 ! ZINCpc00 , from CG2RC0 CG2R51 CG2R51 OG311, PENALTY= 42
CG331  CG2R51 CG2R51 NG2R51     3.0000  2   180.00 ! PROT his, ADM JR., 7/22/89
CG331  CG2R51 CG2R51 HGR52      1.0000  2   180.00 ! PROT his, adm jr., 6/27/90
CG3C41 CG2R51 CG2R51 NG2R51     3.0000  2   180.00 ! ZINCpc00 , from CG321 CG2R51 CG2R51 NG2R51, PENALTY= 8.5
CG3C41 CG2R51 CG2R51 HGR52      1.0000  2   180.00 ! ZINCpc00 , from CG321 CG2R51 CG2R51 HGR52, PENALTY= 8.5
NG2R50 CG2R51 CG2R51 NG2R51    14.0000  2   180.00 ! PROT his, ADM JR., 7/20/89
NG2R50 CG2R51 CG2R51 HGR52      3.0000  2   180.00 ! PROT adm jr., 3/24/92
CG2R51 CG2R51 CG2R52 CG321      3.0000  2   180.00 ! INCA model for D3R, xxwy
CG2R51 CG2R51 CG2R52 NG2R50     8.5000  2   180.00 ! PYRZ, pyrazole
CG331  CG2R51 CG2R52 CG321      2.5000  2   180.00 ! ZINCpc00 , from CG321 CG2R51 CG2R52 CG321, PENALTY= 0.9
CG331  CG2R51 CG2R52 NG2R50     3.0000  2   180.00 ! ZINCpc00 , from CG321 CG2R51 CG2R52 NG2R50, PENALTY= 0.9
CG2O1  CG2R51 CG2R53 NG2D1      0.0000  2   180.00 ! ZINCpc00 , from CG2DC1 CG2R51 CG2R51 CG2O5, PENALTY= 70.5
CG2O1  CG2R51 CG2R53 OG2D1      1.2000  2   180.00 ! ZINCpc00 , from CG2R51 CG2R51 CG2R53 OG2D1, PENALTY= 66.5
CG2R51 CG2R51 CG2R53 NG2D1      1.2000  2   180.00 ! ZINCpc00 , from CG2R51 CG2R51 CG2R53 OG2D1, PENALTY= 36
CG2R51 CG2R51 CG2R53 OG2D1      1.2000  2   180.00 ! B2FO, from CG2RC0 CG25C1 CG2R53 OG2D1, ctsai
CG2R51 CG2R51 CG331  HGA3       0.0000  3     0.00 ! PROT 4-methylimidazole 4-21G//rot bar. adm jr., 9/4/89
CG2R52 CG2R51 CG331  HGA3       0.0000  3     0.00 ! ZINCpc00 , from CG2R51 CG2R51 CG331 HGA3, PENALTY= 2
OG3C51 CG2R51 CG331  HGA3       0.2802  3     0.00 ! 143, by ac_aa
CG2R51 CG2R51 CG3C41 CG3C41     0.2000  1     0.00 ! ZINCpc00 , from CG2R51 CG2R51 CG321 CG321, PENALTY= 203.5
CG2R51 CG2R51 CG3C41 CG3C41     0.2700  2     0.00 ! ZINCpc00 , from CG2R51 CG2R51 CG321 CG321, PENALTY= 203.5
CG2R51 CG2R51 CG3C41 HGA1       0.0000  3     0.00 ! ZINCpc00 , from CG2R51 CG2R51 CG321 HGA2, PENALTY= 175
NG2R50 CG2R51 CG3C41 CG3C41     0.1900  3     0.00 ! ZINCpc00 , from NG2R50 CG2R51 CG321 CG311, PENALTY= 204.1
NG2R50 CG2R51 CG3C41 HGA1       0.1900  3     0.00 ! ZINCpc00 , from NG2R50 CG2R51 CG321 HGA2, PENALTY= 175
CG2R51 CG2R51 NG2R50 NG2R50     8.5000  2   180.00 ! OXAD, oxadiazole123
CG3C41 CG2R51 NG2R50 NG2R50     7.0000  2   180.00 ! ZINCpc00 , from CG321 CG2R53 NG2R50 NG2R50, PENALTY= 36.5
CG2R51 CG2R51 NG2R51 CG321      0.0000  1     0.00 ! ETRZ, 1-Ethyl-1,2,3-triazole, from CG2R51 CG2R51 NG2R51 CG3C51, kevo
CG2R51 CG2R51 NG2R51 NG2R50    10.0000  2   180.00 ! PYRZ, pyrazole
CG2R51 CG2R51 NG2R51 HGP1       1.0000  2   180.00 ! PROT his, adm jr., 7/20/89
HGR52  CG2R51 NG2R51 CG321      0.0000  2   180.00 ! ETRZ, 1-Ethyl-1,2,3-triazole, from HGR52 CG2R53 NG2R51 CG331, kevo
HGR52  CG2R51 NG2R51 NG2R50     3.0000  2   180.00 ! PYRZ, pyrazole
HGR52  CG2R51 NG2R51 HGP1       1.0000  2   180.00 ! PROT adm jr., 3/24/92
CG2R51 CG2R51 OG3C51 NG2D1      7.5154  2   180.00 ! ZINCpc00 , from CG2R51 CG2R51 OG3C51 NG3C51, PENALTY= 87
CG331  CG2R51 OG3C51 NG2D1      3.5378  2   180.00 ! ZINCpc00 , from CG331 CG2R51 OG3C51 NG3C51, PENALTY= 87
CG2R51 CG2R52 CG321  NG2R51     0.0300  1     0.00 ! ZINCpc00 , from CG2R51 CG2R51 CG321 CG2R51, PENALTY= 53.5
CG2R51 CG2R52 CG321  NG2R51     0.5500  2     0.00 ! ZINCpc00 , from CG2R51 CG2R51 CG321 CG2R51, PENALTY= 53.5
CG2R51 CG2R52 CG321  NG2R51     0.3900  3   180.00 ! ZINCpc00 , from CG2R51 CG2R51 CG321 CG2R51, PENALTY= 53.5
CG2R51 CG2R52 CG321  HGA2       0.0000  3     0.00 ! INCA model for D3R, xxwy
NG2R50 CG2R52 CG321  NG2R51     0.0045  1   180.00 ! ZINCpc00 , from NG2R50 CG2R53 CG321 NG2S1, PENALTY= 34
NG2R50 CG2R52 CG321  NG2R51     0.0085  2     0.00 ! ZINCpc00 , from NG2R50 CG2R53 CG321 NG2S1, PENALTY= 34
NG2R50 CG2R52 CG321  NG2R51     1.4995  3   180.00 ! ZINCpc00 , from NG2R50 CG2R53 CG321 NG2S1, PENALTY= 34
NG2R50 CG2R52 CG321  NG2R51     0.0984  6     0.00 ! ZINCpc00 , from NG2R50 CG2R53 CG321 NG2S1, PENALTY= 34
NG2R50 CG2R52 CG321  HGA2       0.1900  3     0.00 ! INCA model for D3R, xxwy
CG2R51 CG2R52 NG2R50 NG2R51    12.0000  2   180.00 ! PYRZ, pyrazole
CG321  CG2R52 NG2R50 NG2R51     3.8000  2   180.00 ! INCA model for D3R, xxwy
CG2R51 CG2R53 NG2D1  OG3C51     3.7993  1     0.00 ! ZINCpc00 , from CG2R61 CG2R61 NG2D1 CG2O1, PENALTY= 171.5
CG2R51 CG2R53 NG2D1  OG3C51     3.2897  2   180.00 ! ZINCpc00 , from CG2R61 CG2R61 NG2D1 CG2O1, PENALTY= 171.5
CG2R51 CG2R53 NG2D1  OG3C51     1.3384  3     0.00 ! ZINCpc00 , from CG2R61 CG2R61 NG2D1 CG2O1, PENALTY= 171.5
CG2R51 CG2R53 NG2D1  OG3C51     0.2200  4     0.00 ! ZINCpc00 , from CG2R61 CG2R61 NG2D1 CG2O1, PENALTY= 171.5
CG2R51 CG2R53 NG2D1  OG3C51     0.5549  5   180.00 ! ZINCpc00 , from CG2R61 CG2R61 NG2D1 CG2O1, PENALTY= 171.5
CG2R51 CG2R53 NG2D1  OG3C51     0.3579  6   180.00 ! ZINCpc00 , from CG2R61 CG2R61 NG2D1 CG2O1, PENALTY= 171.5
OG2D1  CG2R53 NG2D1  OG3C51     7.8500  2   180.00 ! ZINCpc00 , from OG2D1 CG2O1 NG2D1 CG321, PENALTY= 190
CG2R52 CG321  NG2R51 CG2R51     0.6645  1     0.00 ! ZINCpc00 , from CG2O4 CG321 NG2R51 CG2R51, PENALTY= 29.5
CG2R52 CG321  NG2R51 CG2R51     3.6173  2     0.00 ! ZINCpc00 , from CG2O4 CG321 NG2R51 CG2R51, PENALTY= 29.5
CG2R52 CG321  NG2R51 CG2R51     1.3081  3     0.00 ! ZINCpc00 , from CG2O4 CG321 NG2R51 CG2R51, PENALTY= 29.5
CG2R52 CG321  NG2R51 NG2R50     0.3850  1   180.00 ! ZINCpc00 , from CG331 CG321 NG2R51 NG2R50, PENALTY= 71.9
CG2R52 CG321  NG2R51 NG2R50     0.4200  2     0.00 ! ZINCpc00 , from CG331 CG321 NG2R51 NG2R50, PENALTY= 71.9
CG2R52 CG321  NG2R51 NG2R50     0.0800  3   180.00 ! ZINCpc00 , from CG331 CG321 NG2R51 NG2R50, PENALTY= 71.9
CG2R52 CG321  NG2R51 NG2R50     0.0550  4     0.00 ! ZINCpc00 , from CG331 CG321 NG2R51 NG2R50, PENALTY= 71.9
HGA2   CG321  NG2R51 CG2R51     0.0000  3     0.00 ! ETRZ, 1-Ethyl-1,2,3-triazole, from HGA3 CG331 NG2R51 CG2R53, kevo
HGA2   CG321  NG2R51 NG2R50     0.0000  3     0.00 ! ETRZ, 1-Ethyl-1,2,3-triazole, from HGA3 CG331 NG2R51 CG2R53, kevo
CG2R51 CG3C41 CG3C41 NG2S0      3.0000  3     0.00 ! ZINCpc00 , from CG2R53 CG3C41 CG3C41 NG2R43, PENALTY= 46.5
CG2R51 CG3C41 CG3C41 HGA2       0.5700  3     0.00 ! ZINCpc00 , from CG2R53 CG3C41 CG3C41 HGA2, PENALTY= 23
CG3C41 CG3C41 CG3C41 NG2S0      1.4300  3     0.00 ! ZINCpc00 , from CG3C41 CG3C41 CG3C41 CG3C41, PENALTY= 95.5
CG3C41 CG3C41 CG3C41 HGA2       0.5700  3     0.00 ! CBU, cyclobutane; QM by Nikolay Simakov; lsk
NG2S0  CG3C41 CG3C41 HGA1       0.5700  3     0.00 ! ZINCpc00 , from NG2R43 CG3C41 CG3C41 HGA2, PENALTY= 23.5
HGA1   CG3C41 CG3C41 HGA2       0.0000  3     0.00 ! ZINCpc00 , from HGA2 CG3C41 CG3C41 HGA2, PENALTY= 0
CG3C41 CG3C41 NG2S0  CG2O1      0.0000  3   180.00 ! ZINCpc00 , from CG3C52 CG3C52 NG2S0 CG2O1, PENALTY= 98.5
CG3C41 CG3C41 NG2S0  CG3C41     0.1000  3     0.00 ! ZINCpc00 , from CG3C52 CG3C52 NG2S0 CG3C51, PENALTY= 105.4
HGA2   CG3C41 NG2S0  CG2O1      0.0000  3   180.00 ! ZINCpc00 , from HGA2 CG3C52 NG2S0 CG2O1, PENALTY= 72
HGA2   CG3C41 NG2S0  CG3C41     0.1000  3     0.00 ! ZINCpc00 , from HGA2 CG3C52 NG2S0 CG3C51, PENALTY= 78.9
CG2R53 NG2D1  OG3C51 CG2R51     0.3335  1   180.00 ! ZINCpc00 , from CG2N1 NG2D1 OG301 CG321, PENALTY= 144
CG2R53 NG2D1  OG3C51 CG2R51     0.0342  2   180.00 ! ZINCpc00 , from CG2N1 NG2D1 OG301 CG321, PENALTY= 144
CG2R51 NG2R50 NG2R50 NG2R51    14.0000  2   180.00 ! TRZ3, triazole123
CG2R52 NG2R50 NG2R51 CG2R51    12.0000  2   180.00 ! PYRZ, pyrazole
CG2R52 NG2R50 NG2R51 HGP1       1.4000  2   180.00 ! PYRZ, pyrazole
NG2R50 NG2R50 NG2R51 CG2R51     8.5000  2   180.00 ! TRZ3, triazole123
NG2R50 NG2R50 NG2R51 CG321      2.5000  2   180.00 ! ETRZ, 1-Ethyl-1,2,3-triazole, from NG2R50 NG2R50 NG2R51 HGP1, kevo

IMPROPERS
CG2O1  CG2R51 NG2S0  OG2D1     70.0000  0     0.00 ! ZINCpc00 , from CG2O1 CG2R51 NG2S1 OG2D1, PENALTY= 1
CG2R53 CG2R51 NG2D1  OG2D1     90.0000  0     0.00 ! ZINCpc00 , from CG2R53 CG25C1 NG2R51 OG2D1, PENALTY= 73.4

END
RETURN
```
