## Supplementary material for "Identifying Artifacts from Large Library Docking": Example cases for running cross-filtering: ZINCpc00000vt4Ux.str

```
* Toppar stream file generated by
* CHARMM General Force Field (CGenFF) program version 2.5.1
* For use with CGenFF version 4.6
*

read rtf card append
* Topologies generated by
* CHARMM General Force Field (CGenFF) program version 2.5.1
*
36 1

! "penalty" is the highest penalty score of the associated parameters.
! Penalties lower than 10 indicate the analogy is fair; penalties between 10
! and 50 mean some basic validation is recommended; penalties higher than
! 50 indicate poor analogy and mandate extensive validation/optimization.

RESI ZINCpc00       0.000 ! param penalty= 214.000 ; charge penalty=  73.466
!RING * 5 C13 N5 C14 C15 S1
!RING * 5 N2 C4 C5 C6 C7
GROUP            ! CHARGE   CH_PENALTY
ATOM C1     CG331  -0.018 !    8.152
ATOM O1     OG301  -0.206 !   39.222
ATOM N1     NG2D1  -0.316 !   35.718
ATOM C2     CG2DC1  0.140 !   38.786
ATOM C3     CG2O1   0.417 !   25.443
ATOM O2     OG2D1  -0.438 !   13.340
ATOM N2     NG2S0  -0.267 !   35.644
ATOM C4     CG3C52 -0.011 !   15.001
ATOM C5     CG3C52 -0.176 !    0.000
ATOM C6     CG3C52 -0.182 !    2.500
ATOM C7     CG3C51  0.017 !   33.991
ATOM H1     HGA1    0.090 !    2.500
ATOM C8     CG321  -0.055 !   27.907
ATOM N3     NG2S1  -0.435 !    8.529
ATOM C9     CG2O1   0.521 !    3.555
ATOM O3     OG2D1  -0.520 !    0.000
ATOM C10    CG321  -0.204 !    2.469
ATOM C11    CG321  -0.001 !    7.665
ATOM C12    CG2O1   0.303 !   13.992
ATOM O4     OG2D1   0.191 !    6.782
ATOM N4     NG2D1  -0.621 !   66.202
ATOM C13    CG2R53  0.524 !   73.466
ATOM N5     NG2R50 -0.531 !   36.659
ATOM C14    CG2R51  0.032 !   28.943
ATOM C15    CG2R51 -0.085 !   33.719
ATOM S1     SG2R50 -0.286 !   43.303
ATOM H2     HGA3    0.090 !    0.450
ATOM H3     HGA3    0.090 !    0.450
ATOM H4     HGA3    0.090 !    0.450
ATOM H5     HGA4    0.139 !   27.666
ATOM H6     HGA2    0.090 !    0.000
ATOM H7     HGA2    0.090 !    0.000
ATOM H8     HGA2    0.090 !    0.000
ATOM H9     HGA2    0.090 !    0.000
ATOM H10    HGA2    0.090 !    0.000
ATOM H11    HGA2    0.090 !    0.000
ATOM H12    HGA2    0.090 !    2.500
ATOM H13    HGA2    0.090 !    2.500
ATOM H14    HGP1    0.323 !    3.798
ATOM H15    HGA2    0.090 !    0.000
ATOM H16    HGA2    0.090 !    0.000
ATOM H17    HGA2    0.090 !    0.305
ATOM H18    HGA2    0.090 !    0.305
ATOM H19    HGR52   0.130 !    0.000
ATOM H20    HGR52   0.175 !    0.000

BOND C1   O1  
BOND C1   H2  
BOND C1   H3  
BOND C1   H4  
BOND O1   N1  
BOND N1   C2  
BOND C2   C3  
BOND C2   H5  
BOND C3   O2  
BOND C3   N2  
BOND N2   C7  
BOND N2   C4  
BOND C4   C5  
BOND C4   H6  
BOND C4   H7  
BOND C5   C6  
BOND C5   H8  
BOND C5   H9  
BOND C6   C7  
BOND C6   H10 
BOND C6   H11 
BOND C7   H1  
BOND C7   C8  
BOND C8   N3  
BOND C8   H12 
BOND C8   H13 
BOND N3   C9  
BOND N3   H14 
BOND C9   O3  
BOND C9   C10 
BOND C10  C11 
BOND C10  H15 
BOND C10  H16 
BOND C11  C12 
BOND C11  H17 
BOND C11  H18 
BOND C12  O4  
BOND C12  N4  
BOND N4   C13 
BOND C13  S1  
BOND C13  N5  
BOND N5   C14 
BOND C14  C15 
BOND C14  H19 
BOND C15  S1  
BOND C15  H20 
IMPR C2     C3     N1     H5    
IMPR C3     C2     N2     O2    
IMPR C9     C10    N3     O3    
IMPR C12    C11    N4     O4    
IMPR C13    N4     N5     S1    

END

read param card flex append
* Parameters generated by analogy by
* CHARMM General Force Field (CGenFF) program version 2.5.1
*

! Penalties lower than 10 indicate the analogy is fair; penalties between 10
! and 50 mean some basic validation is recommended; penalties higher than
! 50 indicate poor analogy and mandate extensive validation/optimization.

BONDS
CG2DC1 CG2O1   440.00     1.4890 ! RETINOL CROT
CG2DC1 NG2D1   500.00     1.2760 ! RETINOL SCH1, Schiff's base, deprotonated
CG2DC1 HGA4    360.50     1.1000 ! RETINOL BTE2, 2-butene
CG2O1  CG321   250.00     1.4900 ! PROT Ala Dipeptide (5/91)
CG2O1  NG2D1   339.63     1.4304 ! NRQ, by ac_aa            
CG2O1  NG2S0   430.00     1.3500 ! DMA, Dimethylacetamide, xxwy
CG2O1  NG2S1   370.00     1.3450 ! PROT Alanine Dipeptide ab initio calc's (LK)
CG2O1  OG2D1   620.00     1.2300 ! PROT Peptide geometry, condensed phase (LK)
CG2R51 CG2R51  410.00     1.3600 ! PROT histidine, adm jr., 6/27/90
CG2R51 NG2R50  400.00     1.3800 ! PROT his, ADM JR., 7/20/89
CG2R51 SG2R50  300.00     1.7300 ! THIP, thiophene
CG2R51 HGR52   375.00     1.0830 ! PROT his, adm jr., 6/27/90
CG2R53 NG2D1   625.00     1.3660 ! ZINCpc00 , from CG2R61 NG2D1, PENALTY= 45
CG2R53 NG2R50  400.00     1.3200 ! PROT his, ADM JR., 7/20/89
CG2R53 SG2R50  300.00     1.7300 ! THAZ, thiazole
CG321  CG321   222.50     1.5300 ! PROT alkane update, adm jr., 3/2/92
CG321  CG3C51  222.50     1.5280 ! TF2M, viv
CG321  NG2S1   320.00     1.4300 ! PROT NMA Gas & Liquid Phase IR Spectra (LK)
CG321  HGA2    309.00     1.1110 ! PROT alkane update, adm jr., 3/2/92
CG331  OG301   360.00     1.4150 ! diethylether, alex
CG331  HGA3    322.00     1.1110 ! PROT alkane update, adm jr., 3/2/92
CG3C51 CG3C52  195.00     1.5180 ! THF, nucleotide CSD/NDB survey, 5/30/06,viv
CG3C51 NG2S0   320.00     1.4340 ! PROT AcProNH2, ProNH2, AcProNHCH3 RLD 4/23/93
CG3C51 HGA1    307.00     1.1000 ! THF, THF neutron diffr., 5/30/06, viv
CG3C52 CG3C52  195.00     1.5300 ! THF, nucleotide CSD/NDB survey, 5/30/06,viv; increased to 1.53 by kevo
CG3C52 NG2S0   320.00     1.4550 ! PROT AcProNH2, ProNH2, AcProNHCH3 RLD 4/23/93
CG3C52 HGA2    307.00     1.1000 ! THF, THF neutron diffr., 5/30/06, viv
NG2D1  OG301   270.93     1.4215 ! GGB, by ac_aa            
NG2S1  HGP1    440.00     0.9970 ! PROT Alanine Dipeptide ab initio calc's (LK)

ANGLES
CG2O1  CG2DC1 NG2D1    60.47    114.69 ! ZINCpc00 , from CG2O5 CG2DC1 NG2D1, PENALTY= 3
CG2O1  CG2DC1 HGA4     52.00    119.50 ! RETINOL CROT
NG2D1  CG2DC1 HGA4     38.00    123.00 ! HDZ1b, hydrazone model cmpd 1b, kevo
CG2DC1 CG2O1  NG2S0    80.00    116.50 ! ZINCpc00 , from CG2DC2 CG2O1 NG2S1, PENALTY= 1
CG2DC1 CG2O1  OG2D1    80.00    122.50 ! RETINOL CROT
CG321  CG2O1  NG2D1    80.00    108.81 ! ZINCpc00 , from CG311 CG2O1 NG2D1, PENALTY= 0.6
CG321  CG2O1  NG2S1    80.00    116.50 ! PROT NMA Vib Modes (LK)
CG321  CG2O1  OG2D1    80.00    121.00 ! PROT Alanine Dipeptide ab initio calc's (LK)
NG2D1  CG2O1  OG2D1    80.00    120.54 ! NRQ, by ac_aa                
NG2S0  CG2O1  OG2D1    80.00    124.00 ! DMF, Dimethylformamide, xxwy
NG2S1  CG2O1  OG2D1    80.00    122.50 ! PROT NMA Vib Modes (LK)
CG2R51 CG2R51 NG2R50  130.00    110.00 ! PROT his, ADM JR., 7/20/89
CG2R51 CG2R51 SG2R50  105.00    109.00 ! THIP, thiophene
CG2R51 CG2R51 HGR52    22.00    130.00   15.00   2.21500 ! PROT adm jr., 6/27/90, his
NG2R50 CG2R51 HGR52    25.00    120.00   20.00   2.14000 ! PROT adm jr., 3/24/92
SG2R50 CG2R51 HGR52    45.00    121.00 ! THIP, thiophene
NG2D1  CG2R53 NG2R50   36.13    135.82 ! ZINCpc00 , from CG2DC1 CG2R53 NG2R50, PENALTY= 39.5
NG2D1  CG2R53 SG2R50   25.00    118.30 ! ZINCpc00 , from CG2R61 CG2R53 SG2R50, PENALTY= 45
NG2R50 CG2R53 SG2R50  110.00    117.20 ! THAZ, thiazole @@@@@ Kenno: 112 --> 117.2 @@@@@
CG2O1  CG321  CG321    52.00    108.00 ! PROT adm jr. 5/02/91, acetic acid pure solvent
CG2O1  CG321  HGA2     33.00    109.50   30.00   2.16300 ! PROT alanine dipeptide, 5/09/91
CG321  CG321  HGA2     26.50    110.10   22.53   2.17900 ! PROT alkane update, adm jr., 3/2/92
CG3C51 CG321  NG2S1    70.00    113.50 ! ZINCpc00 , from CG321 CG321 NG2S1, PENALTY= 10
CG3C51 CG321  HGA2     34.60    110.10   22.53   2.17900 ! TF2M viv
NG2S1  CG321  HGA2     51.50    109.50 ! PROT from NG2S1  CG331  HA, for lactams, adm jr.
HGA2   CG321  HGA2     35.50    109.00    5.40   1.80200 ! PROT alkane update, adm jr., 3/2/92
OG301  CG331  HGA3     45.90    108.89 ! MEOB, Methoxybenzene, cacha
HGA3   CG331  HGA3     35.50    108.40    5.40   1.80200 ! PROT alkane update, adm jr., 3/2/92
CG321  CG3C51 CG3C52   58.00    115.00    8.00   2.56100 ! TF2M viv
CG321  CG3C51 NG2S0    49.86    114.20 ! ZINCpc00 , from NG2S0 CG3C50 OG311, PENALTY= 56.5
CG321  CG3C51 HGA1     34.60    110.10   22.53   2.17900 ! TF2M viv
CG3C52 CG3C51 NG2S0    70.00    110.80 ! PROT AcProNH2, ProNH2, AcProNHCH3 RLD 4/23/93
CG3C52 CG3C51 HGA1     35.00    111.40   22.53   2.17900 ! TF2M, viv
NG2S0  CG3C51 HGA1     48.00    112.00 ! PROT AcProNH2, ProNH2, AcProNHCH3 RLD 4/23/93
CG3C51 CG3C52 CG3C52   58.00    109.50   11.16   2.56100 ! THF, nucleotide CSD/NDB survey, 05/30/06, viv
CG3C51 CG3C52 HGA2     35.00    111.40   22.53   2.17900 ! TF2M, viv
CG3C52 CG3C52 CG3C52   58.00    109.50   11.16   2.56100 ! THF, nucleotide CSD/NDB survey, 05/30/06, viv
CG3C52 CG3C52 NG2S0    70.00    110.50 ! PROT AcProNH2, ProNH2, AcProNHCH3 RLD 4/23/93
CG3C52 CG3C52 HGA2     35.00    111.40   22.53   2.17900 ! TF2M, viv
NG2S0  CG3C52 HGA2     48.00    108.00 ! PROT AcProNH2, ProNH2, AcProNHCH3 RLD 4/23/93
HGA2   CG3C52 HGA2     38.50    106.80    5.40   1.80200 ! THF, 10/17/05 viv
CG2DC1 NG2D1  OG301    74.50    111.00 ! ZINCpc00 , from CG2DC1 NG2D1 CG321, PENALTY= 45
CG2O1  NG2D1  CG2R53   90.00    118.02 ! ZINCpc00 , from CG2O1 NG2D1 CG2R61, PENALTY= 8.5
CG2R51 NG2R50 CG2R53  130.00    103.50 ! PROT his, adm jr., 6/27/90 @@@@@ Kenno: 104 --> 103.5 @@@@@
CG2O1  NG2S0  CG3C51   60.00    117.00 ! PROT AcProNH2, ProNH2, AcProNHCH3 RLD 4/23/93
CG2O1  NG2S0  CG3C52   60.00    117.00 ! PROT AcProNH2, ProNH2, AcProNHCH3 RLD 4/23/93
CG3C51 NG2S0  CG3C52  100.00    114.20 ! PROT AcProNH2, ProNH2, AcProNHCH3 RLD 4/23/93
CG2O1  NG2S1  CG321    50.00    120.00 ! PROT NMA Vib Modes (LK)
CG2O1  NG2S1  HGP1     34.00    123.00 ! PROT NMA Vib Modes (LK)
CG321  NG2S1  HGP1     35.00    117.00 ! PROT NMA Vibrational Modes (LK)
CG331  OG301  NG2D1    54.17    104.20 ! ZINCpc00 , from CG321 OG301 NG2D1, PENALTY= 0.9
CG2R51 SG2R50 CG2R53  110.00     97.00 ! THAZ, thiazole @@@@@ Kenno: 95 --> 97 @@@@@

DIHEDRALS
NG2D1  CG2DC1 CG2O1  NG2S0      0.7000  1     0.00 ! ZINCpc00 , from CG2DC1 CG2DC1 CG2O1 NG2S1, PENALTY= 40.5
NG2D1  CG2DC1 CG2O1  NG2S0      1.2000  2   180.00 ! ZINCpc00 , from CG2DC1 CG2DC1 CG2O1 NG2S1, PENALTY= 40.5
NG2D1  CG2DC1 CG2O1  NG2S0      0.1000  3     0.00 ! ZINCpc00 , from CG2DC1 CG2DC1 CG2O1 NG2S1, PENALTY= 40.5
NG2D1  CG2DC1 CG2O1  NG2S0      0.1500  4     0.00 ! ZINCpc00 , from CG2DC1 CG2DC1 CG2O1 NG2S1, PENALTY= 40.5
NG2D1  CG2DC1 CG2O1  OG2D1      0.4982  2     0.00 ! ZINCpc00 , from NG2D1 CG2DC1 CG2O3 OG2D2, PENALTY= 31
HGA4   CG2DC1 CG2O1  NG2S0      0.3000  3   180.00 ! ZINCpc00 , from HGA4 CG2DC2 CG2O1 NG2S1, PENALTY= 1
HGA4   CG2DC1 CG2O1  OG2D1      0.3000  3   180.00 ! RETINOL CROT
CG2O1  CG2DC1 NG2D1  OG301      4.9370  2   180.00 ! ZINCpc00 , from CG2O3 CG2DC1 NG2D1 CG321, PENALTY= 58.5
HGA4   CG2DC1 NG2D1  OG301      3.6835  2   180.00 ! ZINCpc00 , from HGA4 CG2DC1 NG2D1 CG321, PENALTY= 45
NG2D1  CG2O1  CG321  CG321      3.3704  1     0.00 ! ZINCpc00 , from NG2D1 CG2O1 CG311 CG331, PENALTY= 4.9
NG2D1  CG2O1  CG321  CG321      0.7918  2     0.00 ! ZINCpc00 , from NG2D1 CG2O1 CG311 CG331, PENALTY= 4.9
NG2D1  CG2O1  CG321  HGA2       3.3555  1   180.00 ! ZINCpc00 , from NG2D1 CG2O1 CG311 HGA1, PENALTY= 4.1
NG2S1  CG2O1  CG321  CG321      0.0000  1     0.00 ! PROT from NG2S1  CG2O1  CG311  CT2, for lactams, adm jr.
NG2S1  CG2O1  CG321  HGA2       0.0000  3     0.00 ! PROT, sp2-methyl, no torsion potential
OG2D1  CG2O1  CG321  CG321      0.0500  6   180.00 ! PROT For side chains of asp,asn,glu,gln, (n=6) from KK(LK)
OG2D1  CG2O1  CG321  HGA2       0.0000  3   180.00 ! PROT adm jr., 8/13/90  geometry and vibrations
CG321  CG2O1  NG2D1  CG2R53     3.8319  1   180.00 ! ZINCpc00 , from CG331 CG2O1 NG2D1 CG2R61, PENALTY= 9.4
CG321  CG2O1  NG2D1  CG2R53     1.9865  2   180.00 ! ZINCpc00 , from CG331 CG2O1 NG2D1 CG2R61, PENALTY= 9.4
CG321  CG2O1  NG2D1  CG2R53     0.9745  3     0.00 ! ZINCpc00 , from CG331 CG2O1 NG2D1 CG2R61, PENALTY= 9.4
CG321  CG2O1  NG2D1  CG2R53     1.7523  4     0.00 ! ZINCpc00 , from CG331 CG2O1 NG2D1 CG2R61, PENALTY= 9.4
CG321  CG2O1  NG2D1  CG2R53     1.3108  5   180.00 ! ZINCpc00 , from CG331 CG2O1 NG2D1 CG2R61, PENALTY= 9.4
CG321  CG2O1  NG2D1  CG2R53     0.4805  6     0.00 ! ZINCpc00 , from CG331 CG2O1 NG2D1 CG2R61, PENALTY= 9.4
OG2D1  CG2O1  NG2D1  CG2R53     0.1745  1   180.00 ! ZINCpc00 , from OG2D1 CG2O1 NG2D1 CG2R61, PENALTY= 8.5
OG2D1  CG2O1  NG2D1  CG2R53     0.4993  2   180.00 ! ZINCpc00 , from OG2D1 CG2O1 NG2D1 CG2R61, PENALTY= 8.5
OG2D1  CG2O1  NG2D1  CG2R53     1.3856  3     0.00 ! ZINCpc00 , from OG2D1 CG2O1 NG2D1 CG2R61, PENALTY= 8.5
OG2D1  CG2O1  NG2D1  CG2R53     1.1029  4   180.00 ! ZINCpc00 , from OG2D1 CG2O1 NG2D1 CG2R61, PENALTY= 8.5
OG2D1  CG2O1  NG2D1  CG2R53     0.5507  5   180.00 ! ZINCpc00 , from OG2D1 CG2O1 NG2D1 CG2R61, PENALTY= 8.5
OG2D1  CG2O1  NG2D1  CG2R53     0.2034  6     0.00 ! ZINCpc00 , from OG2D1 CG2O1 NG2D1 CG2R61, PENALTY= 8.5
CG2DC1 CG2O1  NG2S0  CG3C51     1.6000  1     0.00 ! ZINCpc00 , from CG2DC1 CG2O1 NG2S1 CG321, PENALTY= 20
CG2DC1 CG2O1  NG2S0  CG3C51     2.5000  2   180.00 ! ZINCpc00 , from CG2DC1 CG2O1 NG2S1 CG321, PENALTY= 20
CG2DC1 CG2O1  NG2S0  CG3C52     1.6000  1     0.00 ! ZINCpc00 , from CG2DC1 CG2O1 NG2S1 CG321, PENALTY= 20
CG2DC1 CG2O1  NG2S0  CG3C52     2.5000  2   180.00 ! ZINCpc00 , from CG2DC1 CG2O1 NG2S1 CG321, PENALTY= 20
OG2D1  CG2O1  NG2S0  CG3C51     2.7500  2   180.00 ! PROT AcProNH2, ProNH2, AcProNHCH3 RLD 4/23/93
OG2D1  CG2O1  NG2S0  CG3C51     0.3000  4     0.00 ! PROT AcProNH2, ProNH2, AcProNHCH3 RLD 4/23/93
OG2D1  CG2O1  NG2S0  CG3C52     2.7500  2   180.00 ! PROT AcProNH2, ProNH2, AcProNHCH3 RLD 4/23/93
OG2D1  CG2O1  NG2S0  CG3C52     0.3000  4     0.00 ! PROT AcProNH2, ProNH2, AcProNHCH3 RLD 4/23/93
CG321  CG2O1  NG2S1  CG321      1.6000  1     0.00 ! PROT NMA cis/trans energy difference. (LK)
CG321  CG2O1  NG2S1  CG321      2.5000  2   180.00 ! PROT Gives appropriate NMA cis/trans barrier. (LK)
CG321  CG2O1  NG2S1  HGP1       2.5000  2   180.00 ! PROT Gives appropriate NMA cis/trans barrier. (LK)
OG2D1  CG2O1  NG2S1  CG321      2.5000  2   180.00 ! PROT Gives appropriate NMA cis/trans barrier. (LK)
OG2D1  CG2O1  NG2S1  HGP1       2.5000  2   180.00 ! PROT Gives appropriate NMA cis/trans barrier. (LK)
NG2R50 CG2R51 CG2R51 SG2R50     7.0000  2   180.00 ! THAZ, thiazole
NG2R50 CG2R51 CG2R51 HGR52      3.0000  2   180.00 ! PROT adm jr., 3/24/92
SG2R50 CG2R51 CG2R51 HGR52      5.5000  2   180.00 ! THAZ, thiazole
HGR52  CG2R51 CG2R51 HGR52      1.0000  2   180.00 ! PROT his, adm jr., 6/27/90, his
CG2R51 CG2R51 NG2R50 CG2R53    14.0000  2   180.00 ! PROT his, ADM JR., 7/20/89
HGR52  CG2R51 NG2R50 CG2R53     3.0000  2   180.00 ! PROT adm jr., 3/24/92
CG2R51 CG2R51 SG2R50 CG2R53     8.5000  2   180.00 ! THAZ, thiazole @@@@@ Kenno: 8.0 --> 8.5 @@@@@
HGR52  CG2R51 SG2R50 CG2R53     5.5000  2   180.00 ! THAZ, thiazole
NG2R50 CG2R53 NG2D1  CG2O1      0.8000  1   180.00 ! ZINCpc00 , from NG2R61 CG2R64 NG2D1 CG2O6, PENALTY= 124.5
NG2R50 CG2R53 NG2D1  CG2O1      4.8200  2   180.00 ! ZINCpc00 , from NG2R61 CG2R64 NG2D1 CG2O6, PENALTY= 124.5
NG2R50 CG2R53 NG2D1  CG2O1      0.0200  3   180.00 ! ZINCpc00 , from NG2R61 CG2R64 NG2D1 CG2O6, PENALTY= 124.5
SG2R50 CG2R53 NG2D1  CG2O1      3.7993  1     0.00 ! ZINCpc00 , from CG2R61 CG2R61 NG2D1 CG2O1, PENALTY= 214
SG2R50 CG2R53 NG2D1  CG2O1      3.2897  2   180.00 ! ZINCpc00 , from CG2R61 CG2R61 NG2D1 CG2O1, PENALTY= 214
SG2R50 CG2R53 NG2D1  CG2O1      1.3384  3     0.00 ! ZINCpc00 , from CG2R61 CG2R61 NG2D1 CG2O1, PENALTY= 214
SG2R50 CG2R53 NG2D1  CG2O1      0.2200  4     0.00 ! ZINCpc00 , from CG2R61 CG2R61 NG2D1 CG2O1, PENALTY= 214
SG2R50 CG2R53 NG2D1  CG2O1      0.5549  5   180.00 ! ZINCpc00 , from CG2R61 CG2R61 NG2D1 CG2O1, PENALTY= 214
SG2R50 CG2R53 NG2D1  CG2O1      0.3579  6   180.00 ! ZINCpc00 , from CG2R61 CG2R61 NG2D1 CG2O1, PENALTY= 214
NG2D1  CG2R53 NG2R50 CG2R51     0.0734  2   180.00 ! ZINCpc00 , from CG2DC1 CG2R53 NG2R50 CG251O, PENALTY= 43
SG2R50 CG2R53 NG2R50 CG2R51     6.0000  2   180.00 ! THAZ, thiazole @@@@@ Kenno: 7.0 --> 6.0 @@@@@
NG2D1  CG2R53 SG2R50 CG2R51     4.0000  2   180.00 ! ZINCpc00 , from CG2R61 CG2R53 SG2R50 CG2R51, PENALTY= 45
NG2R50 CG2R53 SG2R50 CG2R51     8.5000  2   180.00 ! THAZ, thiazole @@@@@ Kenno: 8.0 --> 8.5 @@@@@
CG2O1  CG321  CG321  CG2O1      0.2000  3     0.00 ! PMHA, hydrazone-containing model compound: PROT alkane update, adm jr., 3/2/92, sz
CG2O1  CG321  CG321  HGA2       0.1950  3     0.00 ! PROT alkane update, adm jr., 3/2/92
HGA2   CG321  CG321  HGA2       0.2200  3     0.00 ! LIPID alkanes
NG2S1  CG321  CG3C51 CG3C52     0.1547  4     0.00 ! ZINCpc00 , from CG2O3 CG314 CG3C51 CG3C52, PENALTY= 64
NG2S1  CG321  CG3C51 NG2S0      0.1900  3     0.00 ! ZINCpc00 , from CG2R61 CG321 CG321 NG2S1, PENALTY= 112
NG2S1  CG321  CG3C51 HGA1       0.4063  3     0.00 ! ZINCpc00 , from CG2O3 CG314 CG3C51 HGA1, PENALTY= 64
HGA2   CG321  CG3C51 CG3C52     0.1600  3     0.00 ! alkane, 4/98, yin and mackerell, tf2m viv
HGA2   CG321  CG3C51 NG2S0      0.1950  3     0.00 ! ZINCpc00 , from NG2S0 CG321 CG321 HGA2, PENALTY= 65
HGA2   CG321  CG3C51 HGA1       0.1600  3     0.00 ! alkane, 4/98, yin and mackerell, tf2m viv
CG3C51 CG321  NG2S1  CG2O1      1.8000  1     0.00 ! ZINCpc00 , from CG321 CG321 NG2S1 CG2O1, PENALTY= 10
CG3C51 CG321  NG2S1  HGP1       0.0000  1     0.00 ! ZINCpc00 , from CG321 CG321 NG2S1 HGP1, PENALTY= 10
HGA2   CG321  NG2S1  CG2O1      0.0000  3     0.00 ! PROT, sp2-methyl, no torsion potential
HGA2   CG321  NG2S1  HGP1       0.0000  3     0.00 ! PROT, sp2-methyl, no torsion potential
HGA3   CG331  OG301  NG2D1      0.3228  3     0.00 ! ZINCpc00 , from HGA2 CG321 OG301 NG2D1, PENALTY= 6
CG321  CG3C51 CG3C52 CG3C52     0.1900  3     0.00 ! alkane, 4/98, yin and mackerell, thf, viv
CG321  CG3C51 CG3C52 HGA2       0.1900  3     0.00 ! alkane, 4/98, yin and mackerell, thf, viv
NG2S0  CG3C51 CG3C52 CG3C52     0.1400  3     0.00 ! PROT AcProNH2, ProNH2, AcProNHCH3 RLD 4/23/93
NG2S0  CG3C51 CG3C52 HGA2       0.1400  3     0.00 ! PROT AcProNH2, ProNH2, AcProNHCH3 RLD 4/23/93
HGA1   CG3C51 CG3C52 CG3C52     0.1900  3     0.00 ! alkane, 4/98, yin and mackerell, thf, viv
HGA1   CG3C51 CG3C52 HGA2       0.1900  3     0.00 ! alkane, 4/98, yin and mackerell, thf, viv
CG321  CG3C51 NG2S0  CG2O1      0.8000  3     0.00 ! ZINCpc00 , from CG3C52 CG3C51 NG2S0 CG2O1, PENALTY= 31
CG321  CG3C51 NG2S0  CG3C52     0.1000  3     0.00 ! ZINCpc00 , from CG3C52 CG3C51 NG2S0 CG3C52, PENALTY= 31
CG3C52 CG3C51 NG2S0  CG2O1      0.8000  3     0.00 ! PROT AcProNH2, ProNH2, AcProNHCH3 RLD 4/23/93
CG3C52 CG3C51 NG2S0  CG3C52     0.1000  3     0.00 ! PROT AcProNH2, ProNH2, AcProNHCH3 RLD 4/23/93
HGA1   CG3C51 NG2S0  CG2O1      0.8000  3     0.00 ! PROT AcProNH2, ProNH2, AcProNHCH3 RLD 4/23/93
HGA1   CG3C51 NG2S0  CG3C52     0.1000  3     0.00 ! PROT AcProNH2, ProNH2, AcProNHCH3 RLD 4/23/93
CG3C51 CG3C52 CG3C52 CG3C52     0.4100  3   180.00 ! cpen, cyclopentane, viv 10/4/05
CG3C51 CG3C52 CG3C52 HGA2       0.1900  3     0.00 ! alkane, 4/98, yin and mackerell, thf, viv
CG3C52 CG3C52 CG3C52 NG2S0      0.1400  3     0.00 ! PROT AcProNH2, ProNH2, AcProNHCH3 RLD 4/23/93
CG3C52 CG3C52 CG3C52 HGA2       0.1900  3     0.00 ! alkane, 4/98, yin and mackerell, thf, viv
NG2S0  CG3C52 CG3C52 HGA2       0.1400  3     0.00 ! PROT AcProNH2, ProNH2, AcProNHCH3 RLD 4/23/93
HGA2   CG3C52 CG3C52 HGA2       0.1900  3     0.00 ! alkane, 4/98, yin and mackerell, thf, viv
CG3C52 CG3C52 NG2S0  CG2O1      0.0000  3   180.00 ! PROT AcProNH2, ProNH2, AcProNHCH3 RLD 4/23/93
CG3C52 CG3C52 NG2S0  CG3C51     0.1000  3     0.00 ! PROT AcProNH2, ProNH2, AcProNHCH3 RLD 4/23/93
HGA2   CG3C52 NG2S0  CG2O1      0.0000  3   180.00 ! PROT AcProNH2, ProNH2, AcProNHCH3 RLD 4/23/93
HGA2   CG3C52 NG2S0  CG3C51     0.1000  3     0.00 ! PROT AcProNH2, ProNH2, AcProNHCH3 RLD 4/23/93
CG2DC1 NG2D1  OG301  CG331      0.3335  1   180.00 ! ZINCpc00 , from CG2N1 NG2D1 OG301 CG321, PENALTY= 72.9
CG2DC1 NG2D1  OG301  CG331      0.0342  2   180.00 ! ZINCpc00 , from CG2N1 NG2D1 OG301 CG321, PENALTY= 72.9

IMPROPERS
CG2DC1 CG2O1  NG2D1  HGA4      30.0000  0     0.00 ! ZINCpc00 , from CG2DC1 CG2R61 NG2D1 HGA4, PENALTY= 14
CG2O1  CG2DC1 NG2S0  OG2D1    120.0000  0     0.00 ! ZINCpc00 , from CG2O1 CG2DC2 NG2S1 OG2D1, PENALTY= 1
CG2O1  CG321  NG2D1  OG2D1     44.0020  0     0.00 ! ZINCpc00 , from CG2O1 CG311 NG2D1 OG2D1, PENALTY= 0.4
CG2O1  CG321  NG2S1  OG2D1    120.0000  0     0.00 ! PROT NMA Vibrational Modes (LK) WILDCARD
CG2R53 NG2D1  NG2R50 SG2R50    43.0000  0     0.00 ! ZINCpc00 , from CG2R53 NG2R53 OG2D1 SG311, PENALTY= 112

END
RETURN
```
