## Supplementary material for "Identifying Artifacts from Large Library Docking": Example cases for running cross-filtering: ZINCpC000004bzAe.str

```
* Toppar stream file generated by
* CHARMM General Force Field (CGenFF) program version 2.5.1
* For use with CGenFF version 4.6
*

read rtf card append
* Topologies generated by
* CHARMM General Force Field (CGenFF) program version 2.5.1
*
36 1

! "penalty" is the highest penalty score of the associated parameters.
! Penalties lower than 10 indicate the analogy is fair; penalties between 10
! and 50 mean some basic validation is recommended; penalties higher than
! 50 indicate poor analogy and mandate extensive validation/optimization.

RESI ZINCpC00      -1.000 ! param penalty= 130.000 ; charge penalty=  38.518
!RING * 5 C12 C13 C14 C15 S2
!RING * 6 N1 C9 C10 N2 C16 C18
!RING * 5 C4 C5 C6 C7 S1
GROUP            ! CHARGE   CH_PENALTY
ATOM C1     CG331  -0.280 !    6.801
ATOM C2     CG2DC1  0.403 !   11.489
ATOM C3     CG2DC1 -0.162 !   23.031
ATOM C4     CG2R51  0.183 !   31.955
ATOM C5     CG2R51 -0.279 !    0.316
ATOM C6     CG2R51 -0.202 !    0.000
ATOM C7     CG2R51 -0.132 !    2.500
ATOM S1     SG2R50 -0.138 !   32.545
ATOM C8     CG2O1   0.145 !   11.331
ATOM O1     OG2D1  -0.615 !    0.541
ATOM N1     NG2S0  -0.717 !    7.181
ATOM C9     CG321   0.215 !    3.684
ATOM C10    CG321   0.244 !    7.584
ATOM N2     NG2S0  -0.641 !   21.971
ATOM C11    CG2O1   0.672 !   25.483
ATOM O2     OG2D1  -0.510 !    2.517
ATOM C12    CG2R51 -0.440 !   38.518
ATOM C13    CG2R51 -0.594 !   35.631
ATOM C14    CG2R51  0.556 !   29.517
ATOM O3     OG312  -0.739 !   25.996
ATOM C15    CG2R51 -0.723 !   34.023
ATOM S2     SG2R50 -0.076 !   35.143
ATOM C16    CG311  -0.008 !   20.703
ATOM H1     HGA1    0.090 !    0.427
ATOM C17    CG331  -0.271 !    2.952
ATOM C18    CG321   0.380 !    5.826
ATOM H2     HGA3    0.090 !    0.450
ATOM H3     HGA3    0.090 !    0.450
ATOM H4     HGA3    0.090 !    0.450
ATOM H5     HGA4    0.134 !    2.500
ATOM H6     HGR51   0.240 !    0.302
ATOM H7     HGR51   0.187 !    0.000
ATOM H8     HGR52   0.186 !    0.000
ATOM H9     HGA2    0.090 !    0.000
ATOM H10    HGA2    0.090 !    0.000
ATOM H11    HGA2    0.090 !    0.030
ATOM H12    HGA2    0.090 !    0.030
ATOM H13    HGR51   0.462 !   34.133
ATOM H14    HGR52   0.350 !   33.873
ATOM H15    HGA3    0.090 !    0.050
ATOM H16    HGA3    0.090 !    0.050
ATOM H17    HGA3    0.090 !    0.050
ATOM H18    HGA2    0.090 !    0.050
ATOM H19    HGA2    0.090 !    0.050

BOND C1   C2  
BOND C1   H2  
BOND C1   H3  
BOND C1   H4  
BOND C2   C3  
BOND C2   C8  
BOND C3   C4  
BOND C3   H5  
BOND C4   S1  
BOND C4   C5  
BOND C5   C6  
BOND C5   H6  
BOND C6   C7  
BOND C6   H7  
BOND C7   S1  
BOND C7   H8  
BOND C8   O1  
BOND C8   N1  
BOND N1   C18 
BOND N1   C9  
BOND C9   C10 
BOND C9   H9  
BOND C9   H10 
BOND C10  N2  
BOND C10  H11 
BOND C10  H12 
BOND N2   C11 
BOND N2   C16 
BOND C11  O2  
BOND C11  C12 
BOND C12  S2  
BOND C12  C13 
BOND C13  C14 
BOND C13  H13 
BOND C14  O3  
BOND C14  C15 
BOND C15  S2  
BOND C15  H14 
BOND C16  H1  
BOND C16  C17 
BOND C16  C18 
BOND C17  H15 
BOND C17  H16 
BOND C17  H17 
BOND C18  H18 
BOND C18  H19 
IMPR C8     C2     N1     O1    
IMPR C11    C12    N2     O2    

END

read param card flex append
* Parameters generated by analogy by
* CHARMM General Force Field (CGenFF) program version 2.5.1
*

! Penalties lower than 10 indicate the analogy is fair; penalties between 10
! and 50 mean some basic validation is recommended; penalties higher than
! 50 indicate poor analogy and mandate extensive validation/optimization.

BONDS
CG2DC1 CG2DC1  440.00     1.3400 ! RETINOL BTE2, 2-butene
CG2DC1 CG2O1   440.00     1.4890 ! RETINOL CROT
CG2DC1 CG2R51  345.24     1.4254 ! TRQ, by ac_aa            
CG2DC1 CG331   383.00     1.5040 ! RETINOL 13DP, 1,3-pentadiene
CG2DC1 HGA4    360.50     1.1000 ! RETINOL BTE2, 2-butene
CG2O1  CG2R51  280.00     1.4750 ! INCA model for D3R, xxwy
CG2O1  NG2S0   430.00     1.3500 ! DMA, Dimethylacetamide, xxwy
CG2O1  OG2D1   620.00     1.2300 ! PROT Peptide geometry, condensed phase (LK)
CG2R51 CG2R51  410.00     1.3600 ! PROT histidine, adm jr., 6/27/90
CG2R51 OG312   526.57     1.2744 ! C12, by ac_aa            
CG2R51 SG2R50  300.00     1.7300 ! THIP, thiophene
CG2R51 HGR51   350.00     1.0800 ! INDO/TRP
CG2R51 HGR52   375.00     1.0830 ! PROT his, adm jr., 6/27/90
CG311  CG321   222.50     1.5380 ! PROT alkane update, adm jr., 3/2/92
CG311  CG331   222.50     1.5380 ! PROT alkane update, adm jr., 3/2/92
CG311  NG2S0   320.00     1.4300 ! fentanyl, Lesnik et al, 2020
CG311  HGA1    309.00     1.1110 ! PROT alkane update, adm jr., 3/2/92
CG321  CG321   222.50     1.5300 ! PROT alkane update, adm jr., 3/2/92
CG321  NG2S0   340.00     1.4510 ! H2U, yxu, 21/2/14, RNA
CG321  HGA2    309.00     1.1110 ! PROT alkane update, adm jr., 3/2/92
CG331  HGA3    322.00     1.1110 ! PROT alkane update, adm jr., 3/2/92

ANGLES
CG2DC1 CG2DC1 CG2O1    48.00    123.50 ! RETINOL CROT
CG2DC1 CG2DC1 CG2R51   28.97    120.92 ! TRQ, by ac_aa                
CG2DC1 CG2DC1 CG331    48.00    123.50 ! RETINOL BTE2, 2-butene
CG2DC1 CG2DC1 HGA4     42.00    119.00 ! RETINOL BTE2, 2-butene
CG2O1  CG2DC1 CG331    65.00    123.50 ! ZINCpC00 , from CG2O1 CG2DC2 CG321, PENALTY= 0.9
CG2R51 CG2DC1 HGA4     32.00    120.00 ! 23 , from CG2R61 CG2DC1 HGA4, penalty= 8.5 TQQ TRQ  SWG CRF CR8D     
CG2DC1 CG2O1  NG2S0    80.00    116.50 ! ZINCpC00 , from CG2DC2 CG2O1 NG2S1, PENALTY= 1
CG2DC1 CG2O1  OG2D1    80.00    122.50 ! RETINOL CROT
CG2R51 CG2O1  NG2S0    52.00    115.50 ! ZINCpC00 , from CG2R51 CG2O1 NG2S1, PENALTY= 1
CG2R51 CG2O1  OG2D1    45.00    122.00 ! INCA model for D3R, xxwy
NG2S0  CG2O1  OG2D1    80.00    124.00 ! DMF, Dimethylformamide, xxwy
CG2DC1 CG2R51 CG2R51   34.88    154.35 ! TRQ, by ac_aa                
CG2DC1 CG2R51 SG2R50   25.00    118.30 ! ZINCpC00 , from CG2R61 CG2R53 SG2R50, PENALTY= 49
CG2O1  CG2R51 CG2R51   35.00    130.00 ! INCA model for D3R, xxwy
CG2O1  CG2R51 SG2R50   25.00    118.30 ! ZINCpC00 , from CG2R61 CG2R53 SG2R50, PENALTY= 53
CG2R51 CG2R51 CG2R51   90.00    107.20 ! PYRL, pyrrole
CG2R51 CG2R51 OG312    75.49    134.91 ! C12, by ac_aa                
CG2R51 CG2R51 SG2R50  105.00    109.00 ! THIP, thiophene
CG2R51 CG2R51 HGR51    32.00    126.40   25.00   2.17300 ! INDO/TRP
CG2R51 CG2R51 HGR52    22.00    130.00   15.00   2.21500 ! PROT adm jr., 6/27/90, his
SG2R50 CG2R51 HGR52    45.00    121.00 ! THIP, thiophene
CG321  CG311  CG331    53.35    114.00    8.00   2.56100 ! PROT alkane update, adm jr., 3/2/92
CG321  CG311  NG2S0    70.00    108.00 ! fentanyl, Lesnik et al, 2020
CG321  CG311  HGA1     34.50    110.10   22.53   2.17900 ! PROT alkane update, adm jr., 3/2/92
CG331  CG311  NG2S0    70.00    113.50 ! from CG331 CG311 NG2S1, PENALTY= 1 MAA        
CG331  CG311  HGA1     34.50    110.10   22.53   2.17900 ! PROT alkane update, adm jr., 3/2/92
NG2S0  CG311  HGA1     48.00    108.00 ! from NG2S1 CG311 HGA1, PENALTY= 1 MAA        
CG311  CG321  NG2S0    85.00    111.50 ! MDU, yxu, RNA
CG311  CG321  HGA2     33.43    110.10   22.53   2.17900 ! PROT alkanes
CG321  CG321  NG2S0    70.00    111.00 ! H2U, yxu, 21/2/14, RNA
CG321  CG321  HGA2     26.50    110.10   22.53   2.17900 ! PROT alkane update, adm jr., 3/2/92
NG2S0  CG321  HGA2     54.00    109.50 ! H2U, yxu, RNA
HGA2   CG321  HGA2     35.50    109.00    5.40   1.80200 ! PROT alkane update, adm jr., 3/2/92
CG2DC1 CG331  HGA3     42.00    111.50 ! RETINOL BTE2, 2-butene
CG311  CG331  HGA3     33.43    110.10   22.53   2.17900 ! PROT alkanes
HGA3   CG331  HGA3     35.50    108.40    5.40   1.80200 ! PROT alkane update, adm jr., 3/2/92
CG2O1  NG2S0  CG311    42.00    119.50 ! MAA        
CG2O1  NG2S0  CG321    42.00    119.50 ! from CG2O1 NG2S0 CG331, PENALTY= 0.9 I4G FHO        
CG311  NG2S0  CG321    45.00    121.00 ! ZINCpC00 , from CG321 NG2S0 CG321, PENALTY= 0.6
CG321  NG2S0  CG321    45.00    121.00 ! from CG331 NG2S0 CG331, PENALTY= 1.8 I4G        
CG2R51 SG2R50 CG2R51  105.00     95.00 ! THIP, thiophene

DIHEDRALS
CG2O1  CG2DC1 CG2DC1 CG2R51     1.6848  2   180.00 ! ZINCpC00 , from CG2O5 CG2DC1 CG2DC1 CG2R51, PENALTY= 3
CG2O1  CG2DC1 CG2DC1 HGA4       5.1963  2   180.00 ! KCR, by ac_aa
CG2R51 CG2DC1 CG2DC1 CG331      0.5605  1   180.00 ! ZINCpC00 , from CG2R61 CG2DC1 CG2DC1 CG331, PENALTY= 8.5
CG2R51 CG2DC1 CG2DC1 CG331      6.9692  2   180.00 ! ZINCpC00 , from CG2R61 CG2DC1 CG2DC1 CG331, PENALTY= 8.5
CG331  CG2DC1 CG2DC1 HGA4       5.2000  2   180.00 ! RETINOL BTE2, 2-butene
CG2DC1 CG2DC1 CG2O1  NG2S0      0.7000  1     0.00 ! ZINCpC00 , from CG2DC1 CG2DC1 CG2O1 NG2S1, PENALTY= 1
CG2DC1 CG2DC1 CG2O1  NG2S0      1.2000  2   180.00 ! ZINCpC00 , from CG2DC1 CG2DC1 CG2O1 NG2S1, PENALTY= 1
CG2DC1 CG2DC1 CG2O1  NG2S0      0.1000  3     0.00 ! ZINCpC00 , from CG2DC1 CG2DC1 CG2O1 NG2S1, PENALTY= 1
CG2DC1 CG2DC1 CG2O1  NG2S0      0.1500  4     0.00 ! ZINCpC00 , from CG2DC1 CG2DC1 CG2O1 NG2S1, PENALTY= 1
CG2DC1 CG2DC1 CG2O1  OG2D1      0.7000  1   180.00 ! RETINOL CROT
CG2DC1 CG2DC1 CG2O1  OG2D1      1.2000  2   180.00 ! RETINOL CROT
CG2DC1 CG2DC1 CG2O1  OG2D1      0.1000  3   180.00 ! RETINOL CROT
CG2DC1 CG2DC1 CG2O1  OG2D1      0.2000  4     0.00 ! RETINOL CROT
CG331  CG2DC1 CG2O1  NG2S0      0.5000  2   180.00 ! ZINCpC00 , from CG321 CG2DC1 CG2O1 NG2S2, PENALTY= 2.9
CG331  CG2DC1 CG2O1  NG2S0      0.3500  3   180.00 ! ZINCpC00 , from CG321 CG2DC1 CG2O1 NG2S2, PENALTY= 2.9
CG331  CG2DC1 CG2O1  NG2S0      0.4000  6     0.00 ! ZINCpC00 , from CG321 CG2DC1 CG2O1 NG2S2, PENALTY= 2.9
CG331  CG2DC1 CG2O1  OG2D1      1.0000  2   180.00 ! ZINCpC00 , from CG321 CG2DC1 CG2O1 OG2D1, PENALTY= 0.9
CG331  CG2DC1 CG2O1  OG2D1      1.0000  3     0.00 ! ZINCpC00 , from CG321 CG2DC1 CG2O1 OG2D1, PENALTY= 0.9
CG331  CG2DC1 CG2O1  OG2D1      0.4000  6     0.00 ! ZINCpC00 , from CG321 CG2DC1 CG2O1 OG2D1, PENALTY= 0.9
CG2DC1 CG2DC1 CG2R51 CG2R51     0.7600  2   180.00 ! TRQ, by ac_aa
CG2DC1 CG2DC1 CG2R51 SG2R50     1.9911  1   180.00 ! ZINCpC00 , from CG2DC1 CG2DC1 CG2R51 NG2R50, PENALTY= 130
CG2DC1 CG2DC1 CG2R51 SG2R50     1.3259  2   180.00 ! ZINCpC00 , from CG2DC1 CG2DC1 CG2R51 NG2R50, PENALTY= 130
CG2DC1 CG2DC1 CG2R51 SG2R50     0.1046  4     0.00 ! ZINCpC00 , from CG2DC1 CG2DC1 CG2R51 NG2R50, PENALTY= 130
HGA4   CG2DC1 CG2R51 CG2R51     0.8346  2   180.00 ! TRQ, by ac_aa
HGA4   CG2DC1 CG2R51 SG2R50     0.0055  2   180.00 ! ZINCpC00 , from HGA4 CG2DC1 CG2R51 NG2R50, PENALTY= 130
CG2DC1 CG2DC1 CG331  HGA3       0.3000  3   180.00 ! RETINOL BTE2, 2-butene @@@@@ Kenno: 0 --> 180 to fix minimum @@@@@
CG2O1  CG2DC1 CG331  HGA3       0.0000  3     0.00 ! ZINCpC00 , from CG2O1 CG2DC2 CG321 HGA2, PENALTY= 6
NG2S0  CG2O1  CG2R51 CG2R51     1.1000  2   180.00 ! ZINCpC00 , from NG2S1 CG2O1 CG2R51 CG2R51, PENALTY= 1
NG2S0  CG2O1  CG2R51 CG2R51     0.3000  4     0.00 ! ZINCpC00 , from NG2S1 CG2O1 CG2R51 CG2R51, PENALTY= 1
NG2S0  CG2O1  CG2R51 SG2R50     1.1000  2   180.00 ! ZINCpC00 , from NG2S1 CG2O1 CG2R51 NG2R51, PENALTY= 130
NG2S0  CG2O1  CG2R51 SG2R50     0.3000  4     0.00 ! ZINCpC00 , from NG2S1 CG2O1 CG2R51 NG2R51, PENALTY= 130
OG2D1  CG2O1  CG2R51 CG2R51     1.1000  2   180.00 ! INCA model for D3R, xxwy; updated to match with other yxu par in na_rna_modified.prm
OG2D1  CG2O1  CG2R51 CG2R51     0.3000  4     0.00 ! INCA model for D3R, xxwy; updated to match with other yxu par in na_rna_modified.prm
OG2D1  CG2O1  CG2R51 SG2R50     1.1000  2   180.00 ! ZINCpC00 , from OG2D1 CG2O1 CG2R51 NG2R51, PENALTY= 129
OG2D1  CG2O1  CG2R51 SG2R50     0.3000  4     0.00 ! ZINCpC00 , from OG2D1 CG2O1 CG2R51 NG2R51, PENALTY= 129
CG2DC1 CG2O1  NG2S0  CG321      1.6000  1     0.00 ! ZINCpC00 , from CG2DC1 CG2O1 NG2S1 CG321, PENALTY= 10
CG2DC1 CG2O1  NG2S0  CG321      2.5000  2   180.00 ! ZINCpC00 , from CG2DC1 CG2O1 NG2S1 CG321, PENALTY= 10
CG2R51 CG2O1  NG2S0  CG311      1.6000  1     0.00 ! ZINCpC00 , from CG2R51 CG2O1 NG2S1 CG331, PENALTY= 11.5
CG2R51 CG2O1  NG2S0  CG311      4.0000  2   180.00 ! ZINCpC00 , from CG2R51 CG2O1 NG2S1 CG331, PENALTY= 11.5
CG2R51 CG2O1  NG2S0  CG321      1.6000  1     0.00 ! ZINCpC00 , from CG2R51 CG2O1 NG2S1 CG331, PENALTY= 10.9
CG2R51 CG2O1  NG2S0  CG321      4.0000  2   180.00 ! ZINCpC00 , from CG2R51 CG2O1 NG2S1 CG331, PENALTY= 10.9
OG2D1  CG2O1  NG2S0  CG311      2.6000  2   180.00 ! from OG2D1 CG2O1 NG2S0 CG331, PENALTY= 1.5 MAA, fentanyl, Lesnik et al, 2020
OG2D1  CG2O1  NG2S0  CG321      2.6000  2   180.00 ! from OG2D1 CG2O1 NG2S0 CG331, PENALTY= 0.9 I4G FHO
CG2DC1 CG2R51 CG2R51 CG2R51     0.0000  2   180.00 ! TRQ, by ac_aa
CG2DC1 CG2R51 CG2R51 HGR51      0.3739  2   180.00 ! ZINCpC00 , from CG2DC2 CG2R51 CG2R51 HGR52, PENALTY= 0.5
CG2O1  CG2R51 CG2R51 CG2R51     0.0000  2   180.00 ! ZINCpC00 , from CG2O1 CG2R51 CG2R51 CG2R52, PENALTY= 2
CG2O1  CG2R51 CG2R51 HGR51      1.1000  2   180.00 ! ZINCpC00 , from CG2N2 CG2R51 CG2R51 HGR52, PENALTY= 12
CG2R51 CG2R51 CG2R51 CG2R51    15.0000  2   180.00 ! PYRL, pyrrole
CG2R51 CG2R51 CG2R51 OG312      4.8815  2   180.00 ! ZINCpC00 , from CG2RC0 CG2R51 CG2R51 OG311, PENALTY= 22
CG2R51 CG2R51 CG2R51 SG2R50     8.5000  2   180.00 ! THIP, thiophene
CG2R51 CG2R51 CG2R51 HGR51      1.0000  2   180.00 ! PYRL, pyrrole
CG2R51 CG2R51 CG2R51 HGR52      1.5000  2   180.00 ! PYRL, pyrrole
OG312  CG2R51 CG2R51 SG2R50     6.7517  2   180.00 ! ZINCpC00 , from CG321 CG2R51 CG2R51 SG2R50, PENALTY= 55
OG312  CG2R51 CG2R51 HGR51      3.7000  2   180.00 ! ZINCpC00 , from OG3C51 CG2R51 CG2R51 HGR51, PENALTY= 44.6
OG312  CG2R51 CG2R51 HGR52      3.7000  2   180.00 ! ZINCpC00 , from OG3C51 CG2R51 CG2R51 HGR51, PENALTY= 45.6
SG2R50 CG2R51 CG2R51 HGR51      4.0000  2   180.00 ! THIP, thiophene
HGR51  CG2R51 CG2R51 HGR51      1.0000  2   180.00 ! INDO/TRP
HGR51  CG2R51 CG2R51 HGR52      1.0000  2   180.00 ! PYRL, pyrrole
CG2DC1 CG2R51 SG2R50 CG2R51     4.0000  2   180.00 ! ZINCpC00 , from CG2R61 CG2R53 SG2R50 CG2R51, PENALTY= 49
CG2O1  CG2R51 SG2R50 CG2R51     4.0000  2   180.00 ! ZINCpC00 , from CG2R61 CG2R53 SG2R50 CG2R51, PENALTY= 53
CG2R51 CG2R51 SG2R50 CG2R51     8.5000  2   180.00 ! THIP, thiophene
HGR52  CG2R51 SG2R50 CG2R51     4.0000  2   180.00 ! THIP, thiophene
CG331  CG311  CG321  NG2S0      0.3500  3     0.00 ! MDU, yxu, RNA
CG331  CG311  CG321  HGA2       0.2000  3     0.00 ! PROT alkane update, adm jr., 3/2/92
NG2S0  CG311  CG321  NG2S0      0.2000  3     0.00 ! ZINCpC00 , from NG2S1 CG311 CG321 CG2R61, PENALTY= 48
NG2S0  CG311  CG321  HGA2       0.2000  3     0.00 ! fentanyl, Lesnik et al, 2020
HGA1   CG311  CG321  NG2S0      0.3000  3     0.00 ! MDU, yxu, RNA
HGA1   CG311  CG321  HGA2       0.1950  3     0.00 ! NA, sugar
CG321  CG311  CG331  HGA3       0.2000  3     0.00 ! PROT alkane update, adm jr., 3/2/92
NG2S0  CG311  CG331  HGA3       0.2000  3     0.00 ! from NG2S1 CG311 CG331 HGA3, PENALTY= 1 MAA
HGA1   CG311  CG331  HGA3       0.1950  3     0.00 ! NA, sugar
CG321  CG311  NG2S0  CG2O1      1.8000  1     0.00 ! fentanyl, Lesnik et al, 2020
CG321  CG311  NG2S0  CG321      3.0612  1     0.00 ! ZINCpC00 , from CG331 CG311 NG2S0 CG331, PENALTY= 1.8
CG321  CG311  NG2S0  CG321      0.1118  2   180.00 ! ZINCpC00 , from CG331 CG311 NG2S0 CG331, PENALTY= 1.8
CG331  CG311  NG2S0  CG2O1      1.8000  1     0.00 ! from CG331 CG311 NG2S1 CG2O1, PENALTY= 10 MAA
CG331  CG311  NG2S0  CG321      3.0612  1     0.00 ! ZINCpC00 , from CG331 CG311 NG2S0 CG331, PENALTY= 0.9
CG331  CG311  NG2S0  CG321      0.1118  2   180.00 ! ZINCpC00 , from CG331 CG311 NG2S0 CG331, PENALTY= 0.9
HGA1   CG311  NG2S0  CG2O1      0.0000  1     0.00 ! fentanyl, Lesnik et al, 2020
HGA1   CG311  NG2S0  CG321      0.4200  3     0.00 ! ZINCpC00 , from HGA1 CG311 NG2S0 CG331, PENALTY= 0.9
NG2S0  CG321  CG321  NG2S0      0.1900  3     0.00 ! ZINCpC00 , from CG2R61 CG321 CG321 NG2S1, PENALTY= 48
NG2S0  CG321  CG321  HGA2       0.1950  3     0.00 ! H2U, yxu, RNA
HGA2   CG321  CG321  HGA2       0.2200  3     0.00 ! LIPID alkanes
CG311  CG321  NG2S0  CG2O1      1.8000  1     0.00 ! ZINCpC00 , from CG321 CG321 NG2S0 CG2O1, PENALTY= 0.6
CG311  CG321  NG2S0  CG321      1.4134  1     0.00 ! from CG331 CG321 NG2S0 CG321, I4G
CG311  CG321  NG2S0  CG321      1.2812  2     0.00 ! from CG331 CG321 NG2S0 CG321, I4G
CG321  CG321  NG2S0  CG2O1      1.8000  1     0.00 ! from CG321 CG321 NG2S1 CG2O1, PENALTY= 10 FHO
CG321  CG321  NG2S0  CG311      1.4134  1     0.00 ! ZINCpC00 , from CG311 CG321 NG2S0 CG321, PENALTY= 1.2
CG321  CG321  NG2S0  CG311      1.2812  2     0.00 ! ZINCpC00 , from CG311 CG321 NG2S0 CG321, PENALTY= 1.2
CG321  CG321  NG2S0  CG321      1.4134  1     0.00 ! ZINCpC00 , from CG311 CG321 NG2S0 CG321, PENALTY= 0.6
CG321  CG321  NG2S0  CG321      1.2812  2     0.00 ! ZINCpC00 , from CG311 CG321 NG2S0 CG321, PENALTY= 0.6
HGA2   CG321  NG2S0  CG2O1      0.0000  3     0.00 ! from HGA3 CG331 NG2S0 CG2O1, PENALTY= 6 I4G FHO
HGA2   CG321  NG2S0  CG311      0.4200  3     0.00 ! ZINCpC00 , from HGA2 CG321 NG2S0 CG321, PENALTY= 0.6
HGA2   CG321  NG2S0  CG321      0.4200  3     0.00 ! from HGA3 CG331 NG2S0 CG331, PENALTY= 6.9 I4G

IMPROPERS
CG2O1  CG2DC1 NG2S0  OG2D1    120.0000  0     0.00 ! ZINCpC00 , from CG2O1 CG2DC2 NG2S1 OG2D1, PENALTY= 1
CG2O1  CG2R51 NG2S0  OG2D1     70.0000  0     0.00 ! ZINCpC00 , from CG2O1 CG2R51 NG2S1 OG2D1, PENALTY= 1

END
RETURN
```
