## Supplementary material for "Identifying Artifacts from Large Library Docking": Example cases for running cross-filtering: ZINCpC000006E3fI.str

```
* Toppar stream file generated by
* CHARMM General Force Field (CGenFF) program version 2.5.1
* For use with CGenFF version 4.6
*

read rtf card append
* Topologies generated by
* CHARMM General Force Field (CGenFF) program version 2.5.1
*
36 1

! "penalty" is the highest penalty score of the associated parameters.
! Penalties lower than 10 indicate the analogy is fair; penalties between 10
! and 50 mean some basic validation is recommended; penalties higher than
! 50 indicate poor analogy and mandate extensive validation/optimization.

RESI ZINCpC00      -1.000 ! param penalty=  82.000 ; charge penalty=  54.112
!RING * 6 C10 C11 C12 C13 C14 C18
!RING * 5 C3 N2 C4 C5 N3
!RING * 6 C5 C6 C7 C8 C9 N3
GROUP            ! CHARGE   CH_PENALTY
ATOM C1     CG331  -0.061 !    6.759
ATOM N1     NG2S0  -0.595 !   15.560
ATOM C2     CG2O1   0.844 !   41.233
ATOM O1     OG2D1  -0.414 !   23.864
ATOM C3     CG2R53  0.332 !   54.112
ATOM N2     NG2R50 -0.554 !   38.875
ATOM C4     CG2R51  0.099 !   21.618
ATOM C5     CG2RC0 -0.314 !   26.732
ATOM C6     CG2R61 -0.002 !   11.783
ATOM C7     CG2R61  0.031 !    0.075
ATOM Cl1    CLGR1  -0.201 !    0.474
ATOM C8     CG2R61 -0.112 !    1.423
ATOM C9     CG2R61 -0.102 !    4.037
ATOM N3     NG2RC0 -0.222 !   37.069
ATOM C10    CG2R61  0.150 !   14.502
ATOM C11    CG2R61 -0.112 !    1.242
ATOM C12    CG2R61 -0.108 !    0.000
ATOM C13    CG2R61 -0.118 !    0.000
ATOM C14    CG2R61 -0.006 !    0.000
ATOM C15    CG321  -0.179 !    0.000
ATOM C16    CG321  -0.284 !    0.000
ATOM C17    CG2O3   0.618 !    0.000
ATOM O2     OG2D2  -0.760 !    0.000
ATOM O3     OG2D2  -0.760 !    0.000
ATOM C18    CG2R61 -0.115 !    1.242
ATOM H1     HGA3    0.090 !    0.000
ATOM H2     HGA3    0.090 !    0.000
ATOM H3     HGA3    0.090 !    0.000
ATOM H4     HGR52   0.180 !    0.639
ATOM H5     HGR62   0.192 !    0.611
ATOM H6     HGR62   0.194 !    0.617
ATOM H7     HGR62   0.239 !    1.066
ATOM H8     HGR61   0.115 !    0.000
ATOM H9     HGR61   0.115 !    0.000
ATOM H10    HGR61   0.115 !    0.000
ATOM H11    HGA2    0.090 !    0.000
ATOM H12    HGA2    0.090 !    0.000
ATOM H13    HGA2    0.090 !    0.000
ATOM H14    HGA2    0.090 !    0.000
ATOM H15    HGR61   0.115 !    0.000
ATOM LP1    LPH     0.050 ! on Cl1

BOND C1   N1  
BOND C1   H1  
BOND C1   H2  
BOND C1   H3  
BOND N1   C2  
BOND N1   C10 
BOND C2   O1  
BOND C2   C3  
BOND C3   N3  
BOND C3   N2  
BOND N2   C4  
BOND C4   C5  
BOND C4   H4  
BOND C5   N3  
BOND C5   C6  
BOND C6   C7  
BOND C6   H5  
BOND C7   Cl1 
BOND C7   C8  
BOND C8   C9  
BOND C8   H6  
BOND C9   N3  
BOND C9   H7  
BOND C10  C18 
BOND C10  C11 
BOND C11  C12 
BOND C11  H8  
BOND C12  C13 
BOND C12  H9  
BOND C13  C14 
BOND C13  H10 
BOND C14  C15 
BOND C14  C18 
BOND C15  C16 
BOND C15  H11 
BOND C15  H12 
BOND C16  C17 
BOND C16  H13 
BOND C16  H14 
BOND C17  O2  
BOND C17  O3  
BOND C18  H15 
IMPR C2     C3     N1     O1    
IMPR C17    O3     O2     C16   

LONEPAIR COLI LP1    Cl1    C7     DIST 1.6400 SCAL 0.0

END

read param card flex append
* Parameters generated by analogy by
* CHARMM General Force Field (CGenFF) program version 2.5.1
*

! Penalties lower than 10 indicate the analogy is fair; penalties between 10
! and 50 mean some basic validation is recommended; penalties higher than
! 50 indicate poor analogy and mandate extensive validation/optimization.

BONDS
CG2O1  CG2R53  280.00     1.4750 ! ZINCpC00 , from CG2O1 CG2R51, PENALTY= 28
CG2O1  NG2S0   430.00     1.3500 ! DMA, Dimethylacetamide, xxwy
CG2O1  OG2D1   620.00     1.2300 ! PROT Peptide geometry, condensed phase (LK)
CG2O3  CG321   200.00     1.5220 ! PROT adm jr. 4/05/91, for asn,asp,gln,glu and cters
CG2O3  OG2D2   525.00     1.2600 ! PROT adm jr. 7/23/91, acetic acid
CG2R51 CG2RC0  350.00     1.4300 ! INDO/TRP
CG2R51 NG2R50  400.00     1.3800 ! PROT his, ADM JR., 7/20/89
CG2R51 HGR52   375.00     1.0830 ! PROT his, adm jr., 6/27/90
CG2R53 NG2R50  400.00     1.3200 ! PROT his, ADM JR., 7/20/89
CG2R53 NG2RC0  400.00     1.3710 ! ZINCpC00 , from CG2R51 NG2RC0, PENALTY= 28
CG2R61 CG2R61  305.00     1.3750 ! PROT benzene, JES 8/25/89
CG2R61 CG2RC0  300.00     1.3600 ! INDO/TRP
CG2R61 CG321   230.00     1.4900 ! PROT phe,tyr, JES 8/25/89
CG2R61 NG2RC0  370.00     1.3790 ! INDZ, indolizine, kevo
CG2R61 NG2S0   305.00     1.4140 ! dmpu, not optimized, yxu, RNA
CG2R61 CLGR1   350.00     1.7400 ! CHLB, chlorobenzene
CG2R61 HGR61   340.00     1.0800 ! PROT phe,tyr JES 8/25/89
CG2R61 HGR62   340.00     1.0800 ! NA, DFT
CG2RC0 NG2RC0  245.00     1.4170 ! INDZ, indolizine, kevo
CG321  CG321   222.50     1.5300 ! PROT alkane update, adm jr., 3/2/92
CG321  HGA2    309.00     1.1110 ! PROT alkane update, adm jr., 3/2/92
CG331  NG2S0   315.00     1.4340 ! DMA, Dimethylacetamide, xxwy
CG331  HGA3    322.00     1.1110 ! PROT alkane update, adm jr., 3/2/92

ANGLES
CG2R53 CG2O1  NG2S0    52.00    115.50 ! ZINCpC00 , from CG2R51 CG2O1 NG2S1, PENALTY= 3.5
CG2R53 CG2O1  OG2D1    45.00    122.00 ! ZINCpC00 , from CG2R51 CG2O1 OG2D1, PENALTY= 2.5
NG2S0  CG2O1  OG2D1    80.00    124.00 ! DMF, Dimethylformamide, xxwy
CG321  CG2O3  OG2D2    40.00    116.00   50.00   2.35300 ! PROT adm jr. 7/23/91, correction, ACETATE (KK)
OG2D2  CG2O3  OG2D2   100.00    128.00   70.00   2.25870 ! PROT adm jr. 7/23/91, correction, ACETATE (KK)
CG2RC0 CG2R51 NG2R50  130.00    110.00 ! ZINCpC00 , from CG2R51 CG2R51 NG2R50, PENALTY= 1
CG2RC0 CG2R51 HGR52    31.00    128.50 ! ISOI, isoindole, kevo
NG2R50 CG2R51 HGR52    25.00    120.00   20.00   2.14000 ! PROT adm jr., 3/24/92
CG2O1  CG2R53 NG2R50   25.00    124.50 ! ZINCpC00 , from CG2R61 CG2R53 NG2R50, PENALTY= 25
CG2O1  CG2R53 NG2RC0   35.00    124.00 ! ZINCpC00 , from CG2O1 CG2R51 NG2R51, PENALTY= 31
NG2R50 CG2R53 NG2RC0  100.00    113.00 ! ZINCpC00 , from NG2R50 CG2R53 NG2R51, PENALTY= 3
CG2R61 CG2R61 CG2R61   40.00    120.00   35.00   2.41620 ! PROT JES 8/25/89
CG2R61 CG2R61 CG2RC0   50.00    120.00 !adm,dec06 113.20 ! INDO/TRP
CG2R61 CG2R61 CG321    45.80    120.00 ! EBEN, ethylbenzene, modified by kevo for improved transferability
CG2R61 CG2R61 NG2RC0  100.00    121.40 ! INDZ, indolizine, kevo
CG2R61 CG2R61 NG2S0    40.00    120.00   35.00   2.41620 ! dmpu, yxu, RNA, fentanyl, Lesnik et al, 2020
CG2R61 CG2R61 CLGR1    60.00    120.00 ! CHLB, chlorobenzene
CG2R61 CG2R61 HGR61    30.00    120.00   22.00   2.15250 ! PROT JES 8/25/89 benzene
CG2R61 CG2R61 HGR62    30.00    120.00   22.00   2.15250 ! BROB, bromobenzene
CG2RC0 CG2R61 HGR62    30.00    121.50 !  22.00   2.16830 ! PUR7, purine(N7H); PUR9, purine(N9H), kevo
NG2RC0 CG2R61 HGR62    30.00    118.60 ! INDZ, indolizine, kevo
CG2R51 CG2RC0 CG2R61  130.00    132.00 !adm,dec06 133.50 ! INDO/TRP
CG2R51 CG2RC0 NG2RC0   90.00    109.20 ! INDZ, indolizine, kevo
CG2R61 CG2RC0 NG2RC0   80.00    118.80 ! INDZ, indolizine, kevo
CG2O3  CG321  CG321    52.00    108.00 ! PROT adm jr. 4/05/91, for asn,asp,gln,glu and cters
CG2O3  CG321  HGA2     33.00    109.50   30.00   2.16300 ! PROT adm jr. 4/05/91, for asn,asp,gln,glu and cters
CG2R61 CG321  CG321    51.80    107.50 ! PYRIDINE butylpyridine, yin
CG2R61 CG321  HGA2     49.30    107.50 ! PYRIDINE pyridines, yin
CG321  CG321  HGA2     26.50    110.10   22.53   2.17900 ! PROT alkane update, adm jr., 3/2/92
HGA2   CG321  HGA2     35.50    109.00    5.40   1.80200 ! PROT alkane update, adm jr., 3/2/92
NG2S0  CG331  HGA3     50.00    105.00 ! DMF, Dimethylformamide, xxwy
HGA3   CG331  HGA3     35.50    108.40    5.40   1.80200 ! PROT alkane update, adm jr., 3/2/92
CG2R51 NG2R50 CG2R53  130.00    103.50 ! PROT his, adm jr., 6/27/90 @@@@@ Kenno: 104 --> 103.5 @@@@@
CG2R53 NG2RC0 CG2R61   15.00    130.50 ! ZINCpC00 , from CG2R51 NG2RC0 CG2R61, PENALTY= 2.5
CG2R53 NG2RC0 CG2RC0  100.00    109.70 ! ZINCpC00 , from CG2R51 NG2RC0 CG2RC0, PENALTY= 2.5
CG2R61 NG2RC0 CG2RC0   15.00    119.80 ! INDZ, indolizine, kevo
CG2O1  NG2S0  CG2R61   50.00    120.00 ! fentanyl, Lesnik et al, 2020
CG2O1  NG2S0  CG331    42.00    119.50 ! DMF, Dimethylformamide, xxwy
CG2R61 NG2S0  CG331    45.00    115.50 ! dmpu, from m6pa, yxu, RNA

DIHEDRALS
NG2S0  CG2O1  CG2R53 NG2R50     1.1000  2   180.00 ! ZINCpC00 , from NG2S1 CG2O1 CG2R51 NG2R51, PENALTY= 54
NG2S0  CG2O1  CG2R53 NG2R50     0.3000  4     0.00 ! ZINCpC00 , from NG2S1 CG2O1 CG2R51 NG2R51, PENALTY= 54
NG2S0  CG2O1  CG2R53 NG2RC0     1.1000  2   180.00 ! ZINCpC00 , from NG2S1 CG2O1 CG2R51 NG2R51, PENALTY= 32
NG2S0  CG2O1  CG2R53 NG2RC0     0.3000  4     0.00 ! ZINCpC00 , from NG2S1 CG2O1 CG2R51 NG2R51, PENALTY= 32
OG2D1  CG2O1  CG2R53 NG2R50     1.1000  2   180.00 ! ZINCpC00 , from OG2D1 CG2O1 CG2R51 NG2R51, PENALTY= 53
OG2D1  CG2O1  CG2R53 NG2R50     0.3000  4     0.00 ! ZINCpC00 , from OG2D1 CG2O1 CG2R51 NG2R51, PENALTY= 53
OG2D1  CG2O1  CG2R53 NG2RC0     1.1000  2   180.00 ! ZINCpC00 , from OG2D1 CG2O1 CG2R51 NG2R51, PENALTY= 31
OG2D1  CG2O1  CG2R53 NG2RC0     0.3000  4     0.00 ! ZINCpC00 , from OG2D1 CG2O1 CG2R51 NG2R51, PENALTY= 31
CG2R53 CG2O1  NG2S0  CG2R61     1.6000  1     0.00 ! ZINCpC00 , from CG2DC1 CG2O1 NG2S1 CG2R61, PENALTY= 32.5
CG2R53 CG2O1  NG2S0  CG2R61     2.5000  2   180.00 ! ZINCpC00 , from CG2DC1 CG2O1 NG2S1 CG2R61, PENALTY= 32.5
CG2R53 CG2O1  NG2S0  CG331      1.6000  1     0.00 ! ZINCpC00 , from CG2R51 CG2O1 NG2S1 CG331, PENALTY= 12.5
CG2R53 CG2O1  NG2S0  CG331      4.0000  2   180.00 ! ZINCpC00 , from CG2R51 CG2O1 NG2S1 CG331, PENALTY= 12.5
OG2D1  CG2O1  NG2S0  CG2R61     2.5000  2   180.00 ! fentanyl, Lesnik et al, 2020
OG2D1  CG2O1  NG2S0  CG331      2.6000  2   180.00 ! DMF, Dimethylformamide, xxwy
OG2D2  CG2O3  CG321  CG321      0.0500  6   180.00 ! PROT For side chains of asp,asn,glu,gln, (n=6) from KK(LK)
OG2D2  CG2O3  CG321  HGA2       0.0500  6   180.00 ! PROT For side chains of asp,asn,glu,gln, (n=6) from KK(LK)
NG2R50 CG2R51 CG2RC0 CG2R61     2.0000  2   180.00 ! ZINCpC00 , from NG2R50 CG2R52 CG2RC0 CG2R61, PENALTY= 5
NG2R50 CG2R51 CG2RC0 NG2RC0    12.0000  2   180.00 ! ZINCpC00 , from CG2R51 CG2R51 CG2RC0 NG2RC0, PENALTY= 46.5
HGR52  CG2R51 CG2RC0 CG2R61     0.2500  2   180.00 ! ISOI, isoindole, kevo
HGR52  CG2R51 CG2RC0 NG2RC0     0.8000  2   180.00 ! ZINCpC00 , from HGR51 CG2R51 CG2RC0 NG2RC0, PENALTY= 1
CG2RC0 CG2R51 NG2R50 CG2R53    14.0000  2   180.00 ! ZINCpC00 , from CG2R51 CG2R51 NG2R50 CG2R53, PENALTY= 1
HGR52  CG2R51 NG2R50 CG2R53     3.0000  2   180.00 ! PROT adm jr., 3/24/92
CG2O1  CG2R53 NG2R50 CG2R51     4.0000  2   180.00 ! ZINCpC00 , from CG2R61 CG2R53 NG2R50 CG2R51, PENALTY= 25
NG2RC0 CG2R53 NG2R50 CG2R51    14.0000  2   180.00 ! ZINCpC00 , from NG2R51 CG2R53 NG2R50 CG2R51, PENALTY= 3
CG2O1  CG2R53 NG2RC0 CG2R61     3.0000  2   180.00 ! ZINCpC00 , from CG2O1 CG2R51 NG2R51 CG2R61, PENALTY= 78
CG2O1  CG2R53 NG2RC0 CG2RC0     0.0197  2   180.00 ! ZINCpC00 , from CG2O5 CG2R51 NG2R51 CG2R51, PENALTY= 82
NG2R50 CG2R53 NG2RC0 CG2R61     3.0000  2   180.00 ! ZINCpC00 , from CG2R51 CG2R51 NG2RC0 CG2R61, PENALTY= 74.5
NG2R50 CG2R53 NG2RC0 CG2RC0     6.0000  2   180.00 ! ZINCpC00 , from NG2R50 CG2R53 NG2R51 CG2RC0, PENALTY= 50
CG2R61 CG2R61 CG2R61 CG2R61     3.1000  2   180.00 ! PROT JES 8/25/89
CG2R61 CG2R61 CG2R61 CG2RC0     3.0000  2   180.00 ! INDO/TRP
CG2R61 CG2R61 CG2R61 CG321      3.1000  2   180.00 ! PROT JES 8/25/89 toluene and ethylbenzene
CG2R61 CG2R61 CG2R61 NG2RC0     1.5000  2   180.00 ! INDZ, indolizine, kevo
CG2R61 CG2R61 CG2R61 NG2S0      3.1000  2   180.00 ! dmpu, yxu, RNA, fentanyl, Lesnik et al, 2020
CG2R61 CG2R61 CG2R61 CLGR1      3.0000  2   180.00 ! CHLB, chlorobenzene
CG2R61 CG2R61 CG2R61 HGR61      4.2000  2   180.00 ! PROT JES 8/25/89 benzene
CG2R61 CG2R61 CG2R61 HGR62      4.2000  2   180.00 ! BROB, bromobenzene
CG2RC0 CG2R61 CG2R61 CLGR1      3.0000  2   180.00 ! from CG2R61 CG2R61 CG2R61 CLGR1, PENALTY= 1.5 6CW
CG321  CG2R61 CG2R61 HGR61      2.4000  2   180.00 ! PROT JES 8/25/89 toluene and ethylbenzene Kenno: 4.2 -> 2.4
NG2RC0 CG2R61 CG2R61 HGR62      0.8000  2   180.00 ! ZINCpC00 , from NG2RC0 CG2R61 CG2R61 HGR61, PENALTY= 1
NG2S0  CG2R61 CG2R61 HGR61      2.4000  2   180.00 ! DMPU, from NG2S1 CG2R61 CG2R61 HGR61, yxu, RNA
CLGR1  CG2R61 CG2R61 HGR62      3.0000  2   180.00 ! CHLB, chlorobenzene
HGR61  CG2R61 CG2R61 HGR61      2.4000  2   180.00 ! PROT JES 8/25/89 benzene
HGR62  CG2R61 CG2R61 HGR62      2.4000  2   180.00 ! TRIB, triazine124
CG2R61 CG2R61 CG2RC0 CG2R51     4.0000  2   180.00 ! INDO/TRP
CG2R61 CG2R61 CG2RC0 NG2RC0     3.5000  2   180.00 ! INDZ, indolizine, kevo
HGR62  CG2R61 CG2RC0 CG2R51     4.0000  2   180.00 ! ampu, from HGR61 CG2R61 CG2RC0 CG2R51, yxu, RNA
HGR62  CG2R61 CG2RC0 NG2RC0     0.0000  2   180.00 ! ZINCpC00 , from HGR61 CG2R61 CG2RC0 NG2RC0, PENALTY= 1
CG2R61 CG2R61 CG321  CG321      0.2300  2   180.00 ! PROT ethylbenzene ethyl rotation, adm jr. 3/7/92
CG2R61 CG2R61 CG321  HGA2       0.0020  6     0.00 ! PROT toluene, adm jr., 3/7/92
CG2R61 CG2R61 NG2RC0 CG2R53     0.0000  2   180.00 ! ZINCpC00 , from CG2R61 CG2R61 NG2RC0 CG2R51, PENALTY= 2.5
CG2R61 CG2R61 NG2RC0 CG2RC0     0.5000  2   180.00 ! INDZ, indolizine, kevo
HGR62  CG2R61 NG2RC0 CG2R53     0.0000  2   180.00 ! ZINCpC00 , from HGR62 CG2R61 NG2RC0 CG2R51, PENALTY= 2.5
HGR62  CG2R61 NG2RC0 CG2RC0     1.9000  2   180.00 ! INDZ, indolizine, kevo
CG2R61 CG2R61 NG2S0  CG2O1      1.2000  2   180.00 ! fentanyl, Lesnik et al, 2020
CG2R61 CG2R61 NG2S0  CG331      2.2000  2   180.00 ! dmpu, from m6pa, yxu, RNA
CG2R51 CG2RC0 NG2RC0 CG2R53     8.0000  2   180.00 ! ZINCpC00 , from CG2R51 CG2RC0 NG2RC0 CG2R51, PENALTY= 2.5
CG2R51 CG2RC0 NG2RC0 CG2R61     1.0000  2   180.00 ! INDZ, indolizine, kevo
CG2R61 CG2RC0 NG2RC0 CG2R53     1.0000  2   180.00 ! ZINCpC00 , from CG2R61 CG2RC0 NG2RC0 CG2R51, PENALTY= 2.5
CG2R61 CG2RC0 NG2RC0 CG2R61     0.8000  2   180.00 ! INDZ, indolizine, kevo
CG2O3  CG321  CG321  CG2R61     0.0400  3     0.00 ! FBIB, Fatty Binding Inhibitior B, cacha
CG2O3  CG321  CG321  HGA2       0.1950  3     0.00 ! PROT alkane update, adm jr., 3/2/92
CG2R61 CG321  CG321  HGA2       0.0400  3     0.00 ! PROT ethylbenzene
HGA2   CG321  CG321  HGA2       0.2200  3     0.00 ! LIPID alkanes
HGA3   CG331  NG2S0  CG2O1      0.0000  3     0.00 ! DMA, dimethylacetamide; from PROT, sp2-methyl, no torsion potential; xxwy & jhs
HGA3   CG331  NG2S0  CG2R61     0.0000  3     0.00 ! dmpu, from HGA3 CG331 NG2S0 CG2O1, yxu, RNA

IMPROPERS
CG2O1  CG2R53 NG2S0  OG2D1     70.0000  0     0.00 ! ZINCpC00 , from CG2O1 CG2R51 NG2S1 OG2D1, PENALTY= 3.8
CG2O3  OG2D2  OG2D2  CG321     96.0000  0     0.00 ! PROT 90.0->96.0 acetate, single impr (KK) correct conversion from wildcard CC X X CT2 which itself may or may not be correct

END
RETURN
```
