## Supplementary material for "Identifying Artifacts from Large Library Docking": Example cases for running cross-filtering: ZINCpC000007ewsl.str

```
* Toppar stream file generated by
* CHARMM General Force Field (CGenFF) program version 2.5.1
* For use with CGenFF version 4.6
*

read rtf card append
* Topologies generated by
* CHARMM General Force Field (CGenFF) program version 2.5.1
*
36 1

! "penalty" is the highest penalty score of the associated parameters.
! Penalties lower than 10 indicate the analogy is fair; penalties between 10
! and 50 mean some basic validation is recommended; penalties higher than
! 50 indicate poor analogy and mandate extensive validation/optimization.

RESI ZINCpC00      -1.000 ! param penalty=  74.500 ; charge penalty=  34.984
!RING * 6 C10 C11 C12 C13 C14 C15
!RING * 6 C4 C5 C6 C7 C8 C9
!RING * 5 C2 N2 C3 N3 O3
GROUP            ! CHARGE   CH_PENALTY
ATOM O1     OG2P1  -0.393 !    0.000
ATOM S1     SG3O2   0.341 !   22.066
ATOM O2     OG2P1  -0.393 !    0.000
ATOM N1     NG311  -0.495 !   15.831
ATOM C1     CG321   0.163 !   28.264
ATOM C2     CG2R53  0.638 !   25.856
ATOM N2     NG2R50 -0.683 !    2.955
ATOM C3     CG2R53  0.580 !   12.364
ATOM C4     CG2R61  0.146 !   11.632
ATOM C5     CG2R61 -0.120 !    0.355
ATOM C6     CG2R61  0.048 !    0.000
ATOM Cl1    CLGR1  -0.201 !    0.000
ATOM C7     CG2R61 -0.097 !    0.000
ATOM C8     CG2R61 -0.094 !    0.000
ATOM C9     CG2R61  0.016 !    1.425
ATOM Cl2    CLGR1  -0.188 !    9.013
ATOM N3     NG2R50 -0.476 !    3.536
ATOM O3     OG2R50 -0.127 !   20.483
ATOM C10    CG2R61 -0.222 !   30.072
ATOM C11    CG2R61 -0.119 !    0.000
ATOM C12    CG2R61 -0.114 !    0.000
ATOM C13    CG2R61 -0.115 !    0.000
ATOM C14    CG2R61 -0.598 !    0.000
ATOM C15    CG2R61  0.716 !   34.984
ATOM O4     OG312  -0.917 !   31.549
ATOM H1     HGP1    0.349 !    0.175
ATOM H2     HGA2    0.090 !    1.250
ATOM H3     HGA2    0.090 !    1.250
ATOM H4     HGR62   0.150 !    0.050
ATOM H5     HGR62   0.150 !    0.000
ATOM H6     HGR62   0.150 !    0.000
ATOM H7     HGR61   0.115 !    0.000
ATOM H8     HGR61   0.115 !    0.000
ATOM H9     HGR61   0.115 !    0.000
ATOM H10    HGR61   0.280 !    0.000
ATOM LP1    LPH     0.050 ! on Cl1
ATOM LP2    LPH     0.050 ! on Cl2

BOND O1   S1  
BOND S1   O2  
BOND S1   N1  
BOND S1   C10 
BOND N1   C1  
BOND N1   H1  
BOND C1   C2  
BOND C1   H2  
BOND C1   H3  
BOND C2   O3  
BOND C2   N2  
BOND N2   C3  
BOND C3   C4  
BOND C3   N3  
BOND C4   C9  
BOND C4   C5  
BOND C5   C6  
BOND C5   H4  
BOND C6   Cl1 
BOND C6   C7  
BOND C7   C8  
BOND C7   H5  
BOND C8   C9  
BOND C8   H6  
BOND C9   Cl2 
BOND N3   O3  
BOND C10  C15 
BOND C10  C11 
BOND C11  C12 
BOND C11  H7  
BOND C12  C13 
BOND C12  H8  
BOND C13  C14 
BOND C13  H9  
BOND C14  C15 
BOND C14  H10 
BOND C15  O4  

LONEPAIR COLI LP1    Cl1    C6     DIST 1.6400 SCAL 0.0
LONEPAIR COLI LP2    Cl2    C9     DIST 1.6400 SCAL 0.0

END

read param card flex append
* Parameters generated by analogy by
* CHARMM General Force Field (CGenFF) program version 2.5.1
*

! Penalties lower than 10 indicate the analogy is fair; penalties between 10
! and 50 mean some basic validation is recommended; penalties higher than
! 50 indicate poor analogy and mandate extensive validation/optimization.

BONDS
CG2R53 CG2R61  300.00     1.4400 ! 2PTZ model for D3R, xxwy
CG2R53 CG321   425.00     1.5000 ! etea , 5-Ethyl-1H-tetrazole , pchat
CG2R53 NG2R50  400.00     1.3200 ! PROT his, ADM JR., 7/20/89
CG2R53 OG2R50  450.00     1.3710 ! OXAZ, oxazole
CG2R61 CG2R61  305.00     1.3750 ! PROT benzene, JES 8/25/89
CG2R61 OG312   525.00     1.2600 ! PROT adm jr. 8/27/91, phenoxide
CG2R61 SG3O2   190.00     1.7300 ! BSAM, benzenesulfonamide and other sulfonamides, xxwy
CG2R61 CLGR1   350.00     1.7400 ! CHLB, chlorobenzene
CG2R61 HGR61   340.00     1.0800 ! PROT phe,tyr JES 8/25/89
CG2R61 HGR62   340.00     1.0800 ! NA, DFT
CG321  NG311   263.00     1.4740 ! AMINE aliphatic amines
CG321  HGA2    309.00     1.1110 ! PROT alkane update, adm jr., 3/2/92
NG2R50 OG2R50  280.00     1.3950 ! ISOX, isoxazole
NG311  SG3O2   235.00     1.6500 ! MMSM, N-methylmethanesulfonamide and other sulfonamides,(org 1.6950) compromise between crystal and mp2, xxwy
NG311  HGP1    442.00     1.0210 ! MMSM, N-methylmethanesulfonamide and other sulfonamides, xxwy
OG2P1  SG3O2   630.00     1.4400 ! DMSN, dimethyl sulfone; MSAM, methanesulfonamide and other sulfonamides; compromise between crystal and mp2; xxwy & xhe

ANGLES
CG2R61 CG2R53 NG2R50   25.00    124.50 ! 2PTZ, xxwy, 5-methyl-3-phenyl-1,2,4-oxadiazole, JL, 2020
CG321  CG2R53 NG2R50   45.80    123.00 ! etea, 5-Ethyl-1H-tetrazole, pchat
CG321  CG2R53 OG2R50   45.78    114.16 ! ZINCpC00 , from CG321 CG2R51 OG2R50, PENALTY= 28
NG2R50 CG2R53 NG2R50  100.00    111.00 ! TRZ4, triazole124, xxwy
NG2R50 CG2R53 OG2R50  120.00    115.70 ! OXAZ, oxazole @@@@@ Kenno: 108 --> 115.7 @@@@@
CG2R53 CG2R61 CG2R61   32.00    120.00 ! 2PTZ model for D3R, xxwy
CG2R61 CG2R61 CG2R61   40.00    120.00   35.00   2.41620 ! PROT JES 8/25/89
CG2R61 CG2R61 OG312    40.00    120.00 ! PROT adm jr. 8/27/91, phenoxide
CG2R61 CG2R61 SG3O2    35.00    119.00 ! BSAM, benzenesulfonamide; PBSM, N-phenylbenzenesulfonamide; xxwy
CG2R61 CG2R61 CLGR1    60.00    120.00 ! CHLB, chlorobenzene
CG2R61 CG2R61 HGR61    30.00    120.00   22.00   2.15250 ! PROT JES 8/25/89 benzene
CG2R61 CG2R61 HGR62    30.00    120.00   22.00   2.15250 ! BROB, bromobenzene
CG2R53 CG321  NG311    70.00    111.50 ! ZINCpC00 , from CG2R51 CG321 NG311, PENALTY= 2.5
CG2R53 CG321  HGA2     55.00    109.50 ! etea, 5-Ethyl-1H-tetrazole, pchat
NG311  CG321  HGA2     32.40    109.50   50.00   2.13000 ! PEI polymers, kevo
HGA2   CG321  HGA2     35.50    109.00    5.40   1.80200 ! PROT alkane update, adm jr., 3/2/92
CG2R53 NG2R50 CG2R53  100.00    101.00 ! TRZ4, triazole124, xxwy
CG2R53 NG2R50 OG2R50   50.00    103.00 ! OXD4, oxadiazole124, xxwy
CG321  NG311  SG3O2    60.00    115.00 ! EESM, N-ethylethanesulfonamide, xxwy
CG321  NG311  HGP1     46.00    111.00 ! EESM, N-ethylethanesulfonamide, xxwy
SG3O2  NG311  HGP1     42.30    113.20 ! MMSM, N-methylmethanesulfonamide and other sulfonamides, xxwy
CG2R53 OG2R50 NG2R50  165.00    109.30 ! OXD4, oxadiazole124, xxwy
CG2R61 SG3O2  NG311    70.00     97.00 ! MBSM, N-methylbenzenesulfonamide; PBSM, N-phenylbenzenesulfonamide; xxwy
CG2R61 SG3O2  OG2P1    60.00    101.00 ! BSAM, benzenesulfonamide, xxwy
NG311  SG3O2  OG2P1    75.00    110.50 ! MMSM, N-methylmethanesulfonamide and other sulfonamides, xxwy
OG2P1  SG3O2  OG2P1    85.00    121.00 ! DMSN, dimethyl sulfone; MSAM, methanesulfonamide and other sulfonamides; xxwy & xhe

DIHEDRALS
NG2R50 CG2R53 CG2R61 CG2R61     0.8900  2   180.00 ! 2PTZ model for D3R, xxwy
NG2R50 CG2R53 CG2R61 CG2R61     0.1000  4     0.00 ! 2PTZ model for D3R, xxwy
NG2R50 CG2R53 CG321  NG311      0.3638  1   180.00 ! ZINCpC00 , from NG2R50 CG2R53 CG321 CG321, PENALTY= 39
NG2R50 CG2R53 CG321  NG311      0.0149  2     0.00 ! ZINCpC00 , from NG2R50 CG2R53 CG321 CG321, PENALTY= 39
NG2R50 CG2R53 CG321  NG311      0.2841  3   180.00 ! ZINCpC00 , from NG2R50 CG2R53 CG321 CG321, PENALTY= 39
NG2R50 CG2R53 CG321  NG311      0.0295  6     0.00 ! ZINCpC00 , from NG2R50 CG2R53 CG321 CG321, PENALTY= 39
NG2R50 CG2R53 CG321  HGA2       0.1900  3     0.00 ! ETEA, 5-Ethyl-1H-tetrazole, pchat
OG2R50 CG2R53 CG321  NG311      0.2166  3     0.00 ! ZINCpC00 , from OG2R50 CG2R51 CG321 CG331, PENALTY= 67.9
OG2R50 CG2R53 CG321  HGA2       0.1839  3     0.00 ! ZINCpC00 , from OG2R50 CG2R51 CG321 HGA2, PENALTY= 28
CG2R61 CG2R53 NG2R50 CG2R53     4.0000  2   180.00 ! ZINCpC00 , from CG2R61 CG2R53 NG2R50 CG2R51, PENALTY= 2.5
CG2R61 CG2R53 NG2R50 OG2R50     4.0000  2   180.00 ! ZINCpC00 , from CG2R61 CG2R53 NG2R50 CG2R51, PENALTY= 59.5
CG321  CG2R53 NG2R50 CG2R53     4.9178  2   180.00 ! ZINCpC00 , from CG321 CG2R53 NG2R50 CG2R51, PENALTY= 2.5
NG2R50 CG2R53 NG2R50 CG2R53    10.0000  2   180.00 ! TRZ4, triazole124, xxwy
NG2R50 CG2R53 NG2R50 OG2R50    12.0000  2   180.00 ! OXD4, oxadiazole124, xxwy
OG2R50 CG2R53 NG2R50 CG2R53    12.0000  2   180.00 ! OXD4, oxadiazole124, xxwy
CG321  CG2R53 OG2R50 NG2R50     3.1637  2   180.00 ! ZINCpC00 , from CG321 CG2R51 OG2R50 CG2R51, PENALTY= 74.5
NG2R50 CG2R53 OG2R50 NG2R50     9.0000  2   180.00 ! OXD4, oxadiazole124, xxwy
CG2R53 CG2R61 CG2R61 CG2R61     3.0000  2   180.00 ! 2PTZ model for D3R, xxwy
CG2R53 CG2R61 CG2R61 CLGR1      3.0000  2   180.00 ! ZINCpC00 , from CG2RC0 CG2R61 CG2R61 CLGR1, PENALTY= 27
CG2R53 CG2R61 CG2R61 HGR62      2.0000  2   180.00 ! ZINCpC00 , from CG2R53 CG2R61 CG2R61 HGR61, PENALTY= 1
CG2R61 CG2R61 CG2R61 CG2R61     3.1000  2   180.00 ! PROT JES 8/25/89
CG2R61 CG2R61 CG2R61 OG312      3.1000  2   180.00 ! PROT adm jr. 8/27/91, phenoxide
CG2R61 CG2R61 CG2R61 SG3O2      3.0000  2   180.00 ! BSAM, benzenesulfonamide and other sulfonamides, xxwy
CG2R61 CG2R61 CG2R61 CLGR1      3.0000  2   180.00 ! CHLB, chlorobenzene
CG2R61 CG2R61 CG2R61 HGR61      4.2000  2   180.00 ! PROT JES 8/25/89 benzene
CG2R61 CG2R61 CG2R61 HGR62      4.2000  2   180.00 ! BROB, bromobenzene
OG312  CG2R61 CG2R61 SG3O2      2.4000  2   180.00 ! ZINCpC00 , from NG311 CG2R61 CG2R61 SG3O2, PENALTY= 43
OG312  CG2R61 CG2R61 HGR61      2.4000  2   180.00 ! PROT adm jr. 8/27/91, phenoxide Kenno: 4.2 -> 2.4
SG3O2  CG2R61 CG2R61 HGR61      2.1000  2   180.00 ! BSAM, benzenesulfonamide and other sulfonamides, xxwy
CLGR1  CG2R61 CG2R61 HGR62      3.0000  2   180.00 ! CHLB, chlorobenzene
HGR61  CG2R61 CG2R61 HGR61      2.4000  2   180.00 ! PROT JES 8/25/89 benzene
HGR62  CG2R61 CG2R61 HGR62      2.4000  2   180.00 ! TRIB, triazine124
CG2R61 CG2R61 SG3O2  NG311      0.2200  2     0.00 ! MBSM, N-methylbenzenesulfonamide; PBSM, N-phenylbenzenesulfonamide; xxwy
CG2R61 CG2R61 SG3O2  OG2P1      0.0000  6     0.00 ! BSAM, benzenesulfonamide and other sulfonamides, xxwy
CG2R53 CG321  NG311  SG3O2      0.1000  1     0.00 ! ZINCpC00 , from CG2R51 CG321 NG301 SG3O2, PENALTY= 7.5
CG2R53 CG321  NG311  SG3O2      0.7000  2     0.00 ! ZINCpC00 , from CG2R51 CG321 NG301 SG3O2, PENALTY= 7.5
CG2R53 CG321  NG311  SG3O2      0.1000  3     0.00 ! ZINCpC00 , from CG2R51 CG321 NG301 SG3O2, PENALTY= 7.5
CG2R53 CG321  NG311  HGP1       1.0000  2   180.00 ! ZINCpC00 , from CG2R51 CG321 NG311 HGPAM1, PENALTY= 3.5
CG2R53 CG321  NG311  HGP1       0.8000  3     0.00 ! ZINCpC00 , from CG2R51 CG321 NG311 HGPAM1, PENALTY= 3.5
HGA2   CG321  NG311  SG3O2      0.1000  3     0.00 ! EESM, N-ethylethanesulfonamide, xxwy
HGA2   CG321  NG311  HGP1       0.0500  3     0.00 ! EESM, N-ethylethanesulfonamide, xxwy
CG2R53 NG2R50 OG2R50 CG2R53     9.0000  2   180.00 ! OXD4, oxadiazole124, xxwy
CG321  NG311  SG3O2  CG2R61     1.5000  2     0.00 ! OBTZ, sulfonamide heterocycle in drug HCTZ, xxwy
CG321  NG311  SG3O2  CG2R61     0.5000  3     0.00 ! OBTZ, sulfonamide heterocycle in drug HCTZ, xxwy
CG321  NG311  SG3O2  OG2P1      0.2000  3     0.00 ! EESM, N-ethylethanesulfonamide, xxwy
HGP1   NG311  SG3O2  CG2R61     1.2000  1   180.00 ! MBSM, N-methylbenzenesulfonamide; PBSM, N-phenylbenzenesulfonamide; xxwy
HGP1   NG311  SG3O2  CG2R61     1.1000  2     0.00 ! MBSM, N-methylbenzenesulfonamide; PBSM, N-phenylbenzenesulfonamide; xxwy
HGP1   NG311  SG3O2  CG2R61     0.5000  3     0.00 ! MBSM, N-methylbenzenesulfonamide; PBSM, N-phenylbenzenesulfonamide; xxwy
HGP1   NG311  SG3O2  OG2P1      0.2000  3     0.00 ! MMSM, N-methylmethanesulfonamide and other sulfonamides, xxwy

IMPROPERS

END
RETURN
```
