## Supplementary material for "Identifying Artifacts from Large Library Docking": Example cases for running cross-filtering: ZINCpd00000fKnvr.str

```
* Toppar stream file generated by
* CHARMM General Force Field (CGenFF) program version 2.5.1
* For use with CGenFF version 4.6
*

read rtf card append
* Topologies generated by
* CHARMM General Force Field (CGenFF) program version 2.5.1
*
36 1

! "penalty" is the highest penalty score of the associated parameters.
! Penalties lower than 10 indicate the analogy is fair; penalties between 10
! and 50 mean some basic validation is recommended; penalties higher than
! 50 indicate poor analogy and mandate extensive validation/optimization.

RESI ZINCpd00      -1.000 ! param penalty= 139.500 ; charge penalty=  68.402
!RING * 6 C11 C12 C13 C14 C15 C16
!RING * 5 C7 C8 C9 N4 C17
!RING * 5 C2 N1 N2 C3 C4
GROUP            ! CHARGE   CH_PENALTY
ATOM O1     OG2D2  -0.760 !    6.030
ATOM C1     CG2O3   0.726 !   63.651
ATOM O2     OG2D2  -0.760 !    6.030
ATOM C2     CG2R52 -0.019 !   68.402
ATOM N1     NG2R50 -0.380 !   28.879
ATOM N2     NG2R51 -0.051 !    2.500
ATOM C3     CG2R51 -0.098 !   13.625
ATOM C4     CG2R51 -0.280 !   21.038
ATOM C5     CG321   0.124 !    7.772
ATOM N3     NG2S1  -0.557 !    7.012
ATOM C6     CG2O1   0.595 !    5.126
ATOM O3     OG2D1  -0.501 !    0.000
ATOM C7     CG3C51 -0.119 !    4.996
ATOM H1     HGA1    0.090 !    0.200
ATOM C8     CG3C52 -0.015 !   20.573
ATOM C9     CG2R53  0.292 !   20.655
ATOM O4     OG2D1  -0.459 !    0.000
ATOM N4     NG2R53 -0.486 !   64.049
ATOM C10    CG321   0.048 !   67.972
ATOM C11    CG2R61 -0.004 !    3.589
ATOM C12    CG2R61 -0.117 !    0.316
ATOM C13    CG2R61 -0.107 !    0.000
ATOM C14    CG2R61 -0.115 !    0.000
ATOM C15    CG2R61 -0.107 !    0.000
ATOM C16    CG2R61 -0.117 !    0.316
ATOM C17    CG3C52  0.084 !   56.023
ATOM H2     HGP1    0.323 !    0.000
ATOM H3     HGR52   0.155 !    0.000
ATOM H4     HGA2    0.090 !    0.000
ATOM H5     HGA2    0.090 !    0.000
ATOM H6     HGP1    0.320 !    4.009
ATOM H7     HGA2    0.090 !    0.000
ATOM H8     HGA2    0.090 !    0.000
ATOM H9     HGA2    0.090 !    2.500
ATOM H10    HGA2    0.090 !    2.500
ATOM H11    HGR61   0.115 !    0.000
ATOM H12    HGR61   0.115 !    0.000
ATOM H13    HGR61   0.115 !    0.000
ATOM H14    HGR61   0.115 !    0.000
ATOM H15    HGR61   0.115 !    0.000
ATOM H16    HGA2    0.090 !    2.500
ATOM H17    HGA2    0.090 !    2.500

BOND O1   C1  
BOND C1   O2  
BOND C1   C2  
BOND C2   C4  
BOND C2   N1  
BOND N1   N2  
BOND N2   C3  
BOND N2   H2  
BOND C3   C4  
BOND C3   H3  
BOND C4   C5  
BOND C5   N3  
BOND C5   H4  
BOND C5   H5  
BOND N3   C6  
BOND N3   H6  
BOND C6   O3  
BOND C6   C7  
BOND C7   H1  
BOND C7   C17 
BOND C7   C8  
BOND C8   C9  
BOND C8   H7  
BOND C8   H8  
BOND C9   O4  
BOND C9   N4  
BOND N4   C10 
BOND N4   C17 
BOND C10  C11 
BOND C10  H9  
BOND C10  H10 
BOND C11  C16 
BOND C11  C12 
BOND C12  C13 
BOND C12  H11 
BOND C13  C14 
BOND C13  H12 
BOND C14  C15 
BOND C14  H13 
BOND C15  C16 
BOND C15  H14 
BOND C16  H15 
BOND C17  H16 
BOND C17  H17 
IMPR C1     O1     O2     C2    
IMPR C6     C7     N3     O3    
IMPR C9     C8     N4     O4    

END

read param card flex append
* Parameters generated by analogy by
* CHARMM General Force Field (CGenFF) program version 2.5.1
*

! Penalties lower than 10 indicate the analogy is fair; penalties between 10
! and 50 mean some basic validation is recommended; penalties higher than
! 50 indicate poor analogy and mandate extensive validation/optimization.

BONDS
CG2O1  CG3C51  250.00     1.4900 ! PROT 6-31g* AcProNH2, ProNH2, AcProNHCH3 RLD 4/23/93
CG2O1  NG2S1   370.00     1.3450 ! PROT Alanine Dipeptide ab initio calc's (LK)
CG2O1  OG2D1   620.00     1.2300 ! PROT Peptide geometry, condensed phase (LK)
CG2O3  CG2R52  280.00     1.4750 ! ZINCpd00 , from CG2O1 CG2R51, PENALTY= 15
CG2O3  OG2D2   525.00     1.2600 ! PROT adm jr. 7/23/91, acetic acid
CG2R51 CG2R51  410.00     1.3600 ! PROT histidine, adm jr., 6/27/90
CG2R51 CG2R52  360.00     1.4000 ! PYRZ, pyrazole
CG2R51 CG321   229.63     1.5000 ! PROT his, adm jr., 7/22/89, FC from CT2CT, BL from crystals
CG2R51 NG2R51  400.00     1.3800 ! PROT his, ADM JR., 7/20/89
CG2R51 HGR52   375.00     1.0830 ! PROT his, adm jr., 6/27/90
CG2R52 NG2R50  400.00     1.3150 ! PYRZ, pyrazole; 2PRZ, 2-pyrazoline, kevo
CG2R53 CG3C52  300.00     1.5300 !300 350 2PDO, 2-pyrrolidinone, kevo
CG2R53 NG2R53  460.00     1.3800 !460 370 *NEW* 2PDO, 2-pyrrolidinone, kevo
CG2R53 OG2D1   570.00     1.2350 !560 620 *NEW* 2PDO, 2-pyrrolidinone, kevo
CG2R61 CG2R61  305.00     1.3750 ! PROT benzene, JES 8/25/89
CG2R61 CG321   230.00     1.4900 ! PROT phe,tyr, JES 8/25/89
CG2R61 HGR61   340.00     1.0800 ! PROT phe,tyr JES 8/25/89
CG321  NG2R53  320.00     1.4300 ! MSCH model,  xxwy
CG321  NG2S1   320.00     1.4300 ! PROT NMA Gas & Liquid Phase IR Spectra (LK)
CG321  HGA2    309.00     1.1110 ! PROT alkane update, adm jr., 3/2/92
CG3C51 CG3C52  195.00     1.5180 ! THF, nucleotide CSD/NDB survey, 5/30/06,viv
CG3C51 HGA1    307.00     1.1000 ! THF, THF neutron diffr., 5/30/06, viv
CG3C52 NG2R53  370.00     1.4500 ! 2PDO, 2-pyrrolidinone, kevo
CG3C52 HGA2    307.00     1.1000 ! THF, THF neutron diffr., 5/30/06, viv
NG2R50 NG2R51  360.00     1.3550 ! PYRZ, pyrazole
NG2R51 HGP1    474.00     1.0100 ! NA G, adm jr. 11/97
NG2S1  HGP1    440.00     0.9970 ! PROT Alanine Dipeptide ab initio calc's (LK)

ANGLES
CG3C51 CG2O1  NG2S1    80.00    116.50 ! PROT AcProNH2, ProNH2, AcProNHCH3 RLD 4/23/93
CG3C51 CG2O1  OG2D1    80.00    118.00 ! PROT AcProNH2, ProNH2, AcProNHCH3 RLD 4/23/93
NG2S1  CG2O1  OG2D1    80.00    122.50 ! PROT NMA Vib Modes (LK)
CG2R52 CG2O3  OG2D2    40.00    116.00   50.00   2.35300 ! ZINCpd00 , from CG2R61 CG2O3 OG2D2, PENALTY= 8.5
OG2D2  CG2O3  OG2D2   100.00    128.00   70.00   2.25870 ! PROT adm jr. 7/23/91, correction, ACETATE (KK)
CG2R51 CG2R51 CG2R52   90.00    106.00 ! PYRZ, pyrazole
CG2R51 CG2R51 CG321    45.80    130.00 ! PROT his, ADM JR., 7/22/89, FC=>CT2CA CA,BA=> CRYSTALS
CG2R51 CG2R51 NG2R51  130.00    106.00 !adm,dec06 110.6, PROT his, ADM JR., 7/20/89
CG2R51 CG2R51 HGR52    22.00    130.00   15.00   2.21500 ! PROT adm jr., 6/27/90, his
CG2R52 CG2R51 CG321    20.00    130.00 ! INCA model for D3R, xxwy
NG2R51 CG2R51 HGR52    25.00    124.00   20.00   2.14000 ! PROT adm jr., 3/24/92
CG2O3  CG2R52 CG2R51   35.00    130.00 ! ZINCpd00 , from CG2O5 CG2R51 CG2R51, PENALTY= 10.5
CG2O3  CG2R52 NG2R50   35.00    124.00 ! ZINCpd00 , from CG2O5 CG2R51 NG2R51, PENALTY= 35.5
CG2R51 CG2R52 NG2R50  110.00    110.50 ! PYRZ, pyrazole
CG3C52 CG2R53 NG2R53  120.00    105.50 ! 2PDO, 2-pyrrolidinone N1-C2-C3 v, kevo
CG3C52 CG2R53 OG2D1    65.00    126.70 ! 2PDO, 2-pyrrolidinone, kevo
NG2R53 CG2R53 OG2D1    65.00    127.80 ! 2PDO, 2-pyrrolidinone, kevo
CG2R61 CG2R61 CG2R61   40.00    120.00   35.00   2.41620 ! PROT JES 8/25/89
CG2R61 CG2R61 CG321    45.80    120.00 ! EBEN, ethylbenzene, modified by kevo for improved transferability
CG2R61 CG2R61 HGR61    30.00    120.00   22.00   2.15250 ! PROT JES 8/25/89 benzene
CG2R51 CG321  NG2S1    53.00    115.20 ! ZINCpd00 , from CG2R53 CG321 NG2S1, PENALTY= 3
CG2R51 CG321  HGA2     55.00    109.50 ! INDO/TRP
CG2R61 CG321  NG2R53   53.00    115.20 ! ZINCpd00 , from CG2R61 CG321 NG2S1, PENALTY= 1
CG2R61 CG321  HGA2     49.30    107.50 ! PYRIDINE pyridines, yin
NG2R53 CG321  HGA2     51.50    109.50 ! from NG2S1 CG321 HGA2, penalty= 1 SUI 6V1        
NG2S1  CG321  HGA2     51.50    109.50 ! PROT from NG2S1  CG331  HA, for lactams, adm jr.
HGA2   CG321  HGA2     35.50    109.00    5.40   1.80200 ! PROT alkane update, adm jr., 3/2/92
CG2O1  CG3C51 CG3C52   52.00    112.30 ! PROT AcProNH2, ProNH2, AcProNHCH3 RLD 4/23/93
CG2O1  CG3C51 HGA1     50.00    112.00 ! PROT AcProNH2, ProNH2, AcProNHCH3 RLD 4/23/93
CG3C52 CG3C51 CG3C52   58.00    109.50   11.16   2.56100 ! THF, nucleotide CSD/NDB survey, 05/30/06, viv
CG3C52 CG3C51 HGA1     35.00    111.40   22.53   2.17900 ! TF2M, viv
CG2R53 CG3C52 CG3C51   70.00    106.50 ! from CG2R53 CG3C52 CG3C52, penalty= 0.4 6V1 SUI        
CG2R53 CG3C52 HGA2     58.00    111.00 ! 2PDO, 2-pyrrolidinone, kevo
CG3C51 CG3C52 NG2R53   90.00    104.50 ! ZINCpd00 , from CG3C52 CG3C52 NG2R53, PENALTY= 0.4
CG3C51 CG3C52 HGA2     35.00    111.40   22.53   2.17900 ! TF2M, viv
NG2R53 CG3C52 HGA2     59.00    111.00 ! 2PDO, 2-pyrrolidinone, kevo
HGA2   CG3C52 HGA2     38.50    106.80    5.40   1.80200 ! THF, 10/17/05 viv
CG2R52 NG2R50 NG2R51  160.00    103.50 ! PYRZ, pyrazole
CG2R51 NG2R51 NG2R50  160.00    115.00 ! PYRZ, pyrazole
CG2R51 NG2R51 HGP1     30.00    125.50   20.00   2.15000 ! PROT his, adm jr., 6/27/90
NG2R50 NG2R51 HGP1     32.00    119.50 ! PYRZ, pyrazole
CG2R53 NG2R53 CG321    50.00    120.00 ! from CG2R53 NG2R53 CG311, penalty= 0.6 SUI 6V1        
CG2R53 NG2R53 CG3C52   75.00    111.00 ! 2PDO, 2-pyrrolidinone C5-N1-C2 v, kevo
CG321  NG2R53 CG3C52   38.00    116.00 ! ZINCpd00 , from CG3C52 NG2R53 HGP1, PENALTY= 139.5
CG2O1  NG2S1  CG321    50.00    120.00 ! PROT NMA Vib Modes (LK)
CG2O1  NG2S1  HGP1     34.00    123.00 ! PROT NMA Vib Modes (LK)
CG321  NG2S1  HGP1     35.00    117.00 ! PROT NMA Vibrational Modes (LK)

DIHEDRALS
NG2S1  CG2O1  CG3C51 CG3C52     0.4000  1     0.00 ! PROT AcProNH2, ProNH2, AcProNHCH3 RLD 4/23/93
NG2S1  CG2O1  CG3C51 CG3C52     0.6000  2     0.00 ! PROT AcProNH2, ProNH2, AcProNHCH3 RLD 4/23/93
NG2S1  CG2O1  CG3C51 HGA1       0.4000  1   180.00 ! PROT AcProNH2, ProNH2, AcProNHCH3 RLD 4/23/93
NG2S1  CG2O1  CG3C51 HGA1       0.6000  2     0.00 ! PROT AcProNH2, ProNH2, AcProNHCH3 RLD 4/23/93
OG2D1  CG2O1  CG3C51 CG3C52     0.4000  1   180.00 ! PROT AcProNH2, ProNH2, AcProNHCH3 RLD 4/23/93
OG2D1  CG2O1  CG3C51 CG3C52     0.6000  2     0.00 ! PROT AcProNH2, ProNH2, AcProNHCH3 RLD 4/23/93
OG2D1  CG2O1  CG3C51 HGA1       0.4000  1     0.00 ! PROT AcProNH2, ProNH2, AcProNHCH3 RLD 4/23/93
OG2D1  CG2O1  CG3C51 HGA1       0.6000  2     0.00 ! PROT AcProNH2, ProNH2, AcProNHCH3 RLD 4/23/93
CG3C51 CG2O1  NG2S1  CG321      1.6000  1     0.00 ! PROT AcProNH2, ProNH2, AcProNHCH3 RLD 4/23/93
CG3C51 CG2O1  NG2S1  CG321      2.5000  2   180.00 ! PROT AcProNH2, ProNH2, AcProNHCH3 RLD 4/23/93
CG3C51 CG2O1  NG2S1  HGP1       2.5000  2   180.00 ! PROT AcProNH2, ProNH2, AcProNHCH3 RLD 4/23/93
OG2D1  CG2O1  NG2S1  CG321      2.5000  2   180.00 ! PROT Gives appropriate NMA cis/trans barrier. (LK)
OG2D1  CG2O1  NG2S1  HGP1       2.5000  2   180.00 ! PROT Gives appropriate NMA cis/trans barrier. (LK)
OG2D2  CG2O3  CG2R52 CG2R51     1.1000  2   180.00 ! ZINCpd00 , from OG2D1 CG2O1 CG2R51 CG2R51, PENALTY= 20
OG2D2  CG2O3  CG2R52 CG2R51     0.3000  4     0.00 ! ZINCpd00 , from OG2D1 CG2O1 CG2R51 CG2R51, PENALTY= 20
OG2D2  CG2O3  CG2R52 NG2R50     1.1000  2   180.00 ! ZINCpd00 , from OG2D1 CG2O1 CG2R51 NG2R51, PENALTY= 45
OG2D2  CG2O3  CG2R52 NG2R50     0.3000  4     0.00 ! ZINCpd00 , from OG2D1 CG2O1 CG2R51 NG2R51, PENALTY= 45
CG2R52 CG2R51 CG2R51 NG2R51    12.0000  2   180.00 ! PYRZ, pyrazole
CG2R52 CG2R51 CG2R51 HGR52      1.5000  2   180.00 ! PYRZ, pyrazole
CG321  CG2R51 CG2R51 NG2R51     3.0000  2   180.00 ! PROT his, ADM JR., 7/22/89
CG321  CG2R51 CG2R51 HGR52      1.0000  2   180.00 ! PROT his, adm jr., 6/27/90
CG2R51 CG2R51 CG2R52 CG2O3      0.0000  2   180.00 ! ZINCpd00 , from CG2O5 CG2R51 CG2R51 CG2R51, PENALTY= 10.5
CG2R51 CG2R51 CG2R52 NG2R50     8.5000  2   180.00 ! PYRZ, pyrazole
CG321  CG2R51 CG2R52 CG2O3      0.0000  2   180.00 ! ZINCpd00 , from CG2O1 CG2R51 CG2R51 CG321, PENALTY= 12.5
CG321  CG2R51 CG2R52 NG2R50     3.0000  2   180.00 ! INCA model for D3R, xxwy
CG2R51 CG2R51 CG321  NG2S1      0.0300  1     0.00 ! ZINCpd00 , from CG2R51 CG2R51 CG321 CG2R51, PENALTY= 48.5
CG2R51 CG2R51 CG321  NG2S1      0.5500  2     0.00 ! ZINCpd00 , from CG2R51 CG2R51 CG321 CG2R51, PENALTY= 48.5
CG2R51 CG2R51 CG321  NG2S1      0.3900  3   180.00 ! ZINCpd00 , from CG2R51 CG2R51 CG321 CG2R51, PENALTY= 48.5
CG2R51 CG2R51 CG321  HGA2       0.0000  3     0.00 ! PROT 4-methylimidazole 4-21G//rot bar. adm jr., 9/4/89
CG2R52 CG2R51 CG321  NG2S1      0.0300  1     0.00 ! ZINCpd00 , from CG2R51 CG2R51 CG321 CG2R51, PENALTY= 50.5
CG2R52 CG2R51 CG321  NG2S1      0.5500  2     0.00 ! ZINCpd00 , from CG2R51 CG2R51 CG321 CG2R51, PENALTY= 50.5
CG2R52 CG2R51 CG321  NG2S1      0.3900  3   180.00 ! ZINCpd00 , from CG2R51 CG2R51 CG321 CG2R51, PENALTY= 50.5
CG2R52 CG2R51 CG321  HGA2       0.0000  3     0.00 ! INCA model for D3R, xxwy
CG2R51 CG2R51 NG2R51 NG2R50    10.0000  2   180.00 ! PYRZ, pyrazole
CG2R51 CG2R51 NG2R51 HGP1       1.0000  2   180.00 ! PROT his, adm jr., 7/20/89
HGR52  CG2R51 NG2R51 NG2R50     3.0000  2   180.00 ! PYRZ, pyrazole
HGR52  CG2R51 NG2R51 HGP1       1.0000  2   180.00 ! PROT adm jr., 3/24/92
CG2O3  CG2R52 NG2R50 NG2R51    12.0000  2   180.00 ! ZINCpd00 , from CG2R51 CG2R52 NG2R50 NG2R51, PENALTY= 70.5
CG2R51 CG2R52 NG2R50 NG2R51    12.0000  2   180.00 ! PYRZ, pyrazole
NG2R53 CG2R53 CG3C52 CG3C51     1.0500  3   180.00 ! from NG2R53 CG2R53 CG3C52 CG3C52, penalty= 0.4 6V1 SUI
NG2R53 CG2R53 CG3C52 HGA2       0.0000  3   180.00 ! 2PDO, 2-pyrrolidinone, kevo
OG2D1  CG2R53 CG3C52 CG3C51     0.0800  3     0.00 ! from OG2D1 CG2R53 CG3C52 CG3C52, penalty= 0.4 6V1 SUI
OG2D1  CG2R53 CG3C52 HGA2       0.0000  3     0.00 != 2PDO, 2-pyrrolidinone, kevo
CG3C52 CG2R53 NG2R53 CG321      0.2000  2   180.00 ! from CG3C50 CG2R53 NG2R53 CG331, penalty= 2.1 6V1 SUI
CG3C52 CG2R53 NG2R53 CG3C52     0.4000  2   180.00 ! 2PDO, 2-pyrrolidinone, kevo
OG2D1  CG2R53 NG2R53 CG321      2.5000  2   180.00 ! from OG2D1 CG2R53 NG2R53 CG311, penalty= 0.6 6V1 SUI
OG2D1  CG2R53 NG2R53 CG3C52     2.5900  2   180.00 ! 2PDO, 2-pyrrolidinone, kevo
CG2R61 CG2R61 CG2R61 CG2R61     3.1000  2   180.00 ! PROT JES 8/25/89
CG2R61 CG2R61 CG2R61 CG321      3.1000  2   180.00 ! PROT JES 8/25/89 toluene and ethylbenzene
CG2R61 CG2R61 CG2R61 HGR61      4.2000  2   180.00 ! PROT JES 8/25/89 benzene
CG321  CG2R61 CG2R61 HGR61      2.4000  2   180.00 ! PROT JES 8/25/89 toluene and ethylbenzene Kenno: 4.2 -> 2.4
HGR61  CG2R61 CG2R61 HGR61      2.4000  2   180.00 ! PROT JES 8/25/89 benzene
CG2R61 CG2R61 CG321  NG2R53     0.1190  2     0.00 ! ZINCpd00 , from CG2R61 CG2R61 CG321 NG2S1, PENALTY= 1
CG2R61 CG2R61 CG321  NG2R53     0.1320  4   180.00 ! ZINCpd00 , from CG2R61 CG2R61 CG321 NG2S1, PENALTY= 1
CG2R61 CG2R61 CG321  NG2R53     0.0130  6   180.00 ! ZINCpd00 , from CG2R61 CG2R61 CG321 NG2S1, PENALTY= 1
CG2R61 CG2R61 CG321  HGA2       0.0020  6     0.00 ! PROT toluene, adm jr., 3/7/92
CG2R61 CG321  NG2R53 CG2R53     0.0000  1   180.00 ! ZINCpd00 , from CG2O1 CG321 NG2R53 CG2R53, PENALTY= 30
CG2R61 CG321  NG2R53 CG3C52     3.1079  1     0.00 ! ZINCpd00 , from CG2O1 CG321 NG2S0 CG321, PENALTY= 110
HGA2   CG321  NG2R53 CG2R53     0.0000  1     0.00 ! from HGA1 CG311 NG2R53 CG2R53, penalty= 4.1 6V1 SUI
HGA2   CG321  NG2R53 CG3C52     0.4200  3     0.00 ! ZINCpd00 , from HGA2 CG321 NG2S0 CG321, PENALTY= 80
CG2R51 CG321  NG2S1  CG2O1      0.4691  1     0.00 ! ZINCpd00 , from CG2R53 CG311 NG2S1 CG2O1, PENALTY= 7
CG2R51 CG321  NG2S1  CG2O1      0.0138  2     0.00 ! ZINCpd00 , from CG2R53 CG311 NG2S1 CG2O1, PENALTY= 7
CG2R51 CG321  NG2S1  CG2O1      0.0015  3   180.00 ! ZINCpd00 , from CG2R53 CG311 NG2S1 CG2O1, PENALTY= 7
CG2R51 CG321  NG2S1  CG2O1      0.0070  4     0.00 ! ZINCpd00 , from CG2R53 CG311 NG2S1 CG2O1, PENALTY= 7
CG2R51 CG321  NG2S1  CG2O1      0.2860  6     0.00 ! ZINCpd00 , from CG2R53 CG311 NG2S1 CG2O1, PENALTY= 7
CG2R51 CG321  NG2S1  HGP1       0.0000  1     0.00 ! ZINCpd00 , from CG2R53 CG321 NG2S1 HGP1, PENALTY= 3
HGA2   CG321  NG2S1  CG2O1      0.0000  3     0.00 ! PROT, sp2-methyl, no torsion potential
HGA2   CG321  NG2S1  HGP1       0.0000  3     0.00 ! PROT, sp2-methyl, no torsion potential
CG2O1  CG3C51 CG3C52 CG2R53     3.4478  3     0.00 ! ZINCpd00 , from NG2S1 CG3C51 CG3C52 CG2R53, PENALTY= 43
CG2O1  CG3C51 CG3C52 NG2R53     0.1400  3     0.00 ! ZINCpd00 , from CG2O1 CG3C51 CG3C52 CG3C52, PENALTY= 72
CG2O1  CG3C51 CG3C52 HGA2       0.1400  3     0.00 ! PROT AcProNH2, ProNH2, AcProNHCH3 RLD 4/23/93
CG3C52 CG3C51 CG3C52 CG2R53     0.3400  3   180.00 ! ZINCpd00 , from CG3C52 CG3C51 CG3C52 CG2R51, PENALTY= 2.5
CG3C52 CG3C51 CG3C52 NG2R53     2.1300  3     0.00 ! ZINCpd00 , from CG3C52 CG3C52 CG3C52 NG2R53, PENALTY= 4
CG3C52 CG3C51 CG3C52 HGA2       0.1900  3     0.00 ! alkane, 4/98, yin and mackerell, thf, viv
HGA1   CG3C51 CG3C52 CG2R53     0.0000  3     0.00 ! from CG2R53 CG3C52 CG3C52 HGA2, penalty= 4 6V1 SUI
HGA1   CG3C51 CG3C52 NG2R53     0.0000  3   180.00 ! ZINCpd00 , from NG2R53 CG3C52 CG3C52 HGA2, PENALTY= 4
HGA1   CG3C51 CG3C52 HGA2       0.1900  3     0.00 ! alkane, 4/98, yin and mackerell, thf, viv
CG3C51 CG3C52 NG2R53 CG2R53     2.3100  3   180.00 ! ZINCpd00 , from CG3C52 CG3C52 NG2R53 CG2R53, PENALTY= 0.4
CG3C51 CG3C52 NG2R53 CG321      2.3100  3   180.00 ! ZINCpd00 , from CG3C52 CG3C52 NG2R53 CG2R53, PENALTY= 118.4
HGA2   CG3C52 NG2R53 CG2R53     0.0000  3     0.00 ! 2PDO, 2-pyrrolidinone, kevo
HGA2   CG3C52 NG2R53 CG321      0.0000  3     0.00 ! ZINCpd00 , from HGA2 CG3C52 NG2R53 CG2R53, PENALTY= 118
CG2R52 NG2R50 NG2R51 CG2R51    12.0000  2   180.00 ! PYRZ, pyrazole
CG2R52 NG2R50 NG2R51 HGP1       1.4000  2   180.00 ! PYRZ, pyrazole

IMPROPERS
CG2O1  CG3C51 NG2S1  OG2D1    120.0000  0     0.00 ! PROT NMA Vibrational Modes (LK) WILDCARD
CG2O3  OG2D2  OG2D2  CG2R52    96.0000  0     0.00 ! ZINCpd00 , from CG2O3 OG2D2 OG2D2 CG2R61, PENALTY= 4.5
CG2R53 CG3C52 NG2R53 OG2D1     90.0000  0     0.00 !90 120 2PDO, 2-pyrrolidinone, kevo

END
RETURN
```
