## Supplementary material for "Identifying Artifacts from Large Library Docking": Example cases for running cross-filtering: ZINCpD000001Qu50.str

```
* Toppar stream file generated by
* CHARMM General Force Field (CGenFF) program version 2.5.1
* For use with CGenFF version 4.6
*

read rtf card append
* Topologies generated by
* CHARMM General Force Field (CGenFF) program version 2.5.1
*
36 1

! "penalty" is the highest penalty score of the associated parameters.
! Penalties lower than 10 indicate the analogy is fair; penalties between 10
! and 50 mean some basic validation is recommended; penalties higher than
! 50 indicate poor analogy and mandate extensive validation/optimization.

RESI ZINCpD00      -1.000 ! param penalty= 108.000 ; charge penalty=  29.204
!RING * 6 C14 C15 C16 C17 C18 C19
!RING * 6 N1 C10 C11 C12 C13 C20
!RING * 6 C2 C3 C4 C5 C7 C8
GROUP            ! CHARGE   CH_PENALTY
ATOM C1     CG331  -0.273 !   12.746
ATOM C2     CG2R61  0.157 !   16.747
ATOM C3     CG2R61 -0.106 !    0.000
ATOM C4     CG2R61 -0.136 !    0.000
ATOM C5     CG2R61 -0.092 !    0.000
ATOM C6     CG2O3   0.620 !    0.000
ATOM O1     OG2D2  -0.760 !    0.000
ATOM O2     OG2D2  -0.760 !    0.000
ATOM C7     CG2R61 -0.045 !    0.609
ATOM C8     CG2R61 -0.199 !   18.040
ATOM C9     CG2O1   0.317 !   17.719
ATOM O3     OG2D1  -0.481 !    0.000
ATOM N1     NG2S0  -0.602 !   23.577
ATOM C10    CG321   0.225 !   16.962
ATOM C11    CG321  -0.140 !    2.348
ATOM C12    CG2DC1 -0.064 !   19.810
ATOM C13    CG2DC1 -0.215 !   29.204
ATOM C14    CG2R61  0.025 !   19.236
ATOM C15    CG2R61 -0.121 !    2.500
ATOM C16    CG2R61 -0.114 !    0.000
ATOM C17    CG2R61 -0.113 !    0.000
ATOM C18    CG2R61  0.107 !    0.000
ATOM O4     OG311  -0.533 !    0.000
ATOM C19    CG2R61 -0.119 !    2.500
ATOM C20    CG321   0.255 !   25.882
ATOM H1     HGA3    0.090 !    0.000
ATOM H2     HGA3    0.090 !    0.000
ATOM H3     HGA3    0.090 !    0.000
ATOM H4     HGR61   0.115 !    0.000
ATOM H5     HGR61   0.115 !    0.000
ATOM H6     HGR61   0.115 !    0.000
ATOM H7     HGA2    0.090 !    0.000
ATOM H8     HGA2    0.090 !    0.000
ATOM H9     HGA2    0.090 !    0.000
ATOM H10    HGA2    0.090 !    0.000
ATOM H11    HGA4    0.132 !    0.250
ATOM H12    HGR61   0.115 !    0.000
ATOM H13    HGR61   0.115 !    0.000
ATOM H14    HGR61   0.115 !    0.000
ATOM H15    HGP1    0.420 !    0.000
ATOM H16    HGR61   0.115 !    0.000
ATOM H17    HGA2    0.090 !    1.050
ATOM H18    HGA2    0.090 !    1.050

BOND C1   C2  
BOND C1   H1  
BOND C1   H2  
BOND C1   H3  
BOND C2   C8  
BOND C2   C3  
BOND C3   C4  
BOND C3   H4  
BOND C4   C5  
BOND C4   H5  
BOND C5   C6  
BOND C5   C7  
BOND C6   O1  
BOND C6   O2  
BOND C7   C8  
BOND C7   H6  
BOND C8   C9  
BOND C9   O3  
BOND C9   N1  
BOND N1   C20 
BOND N1   C10 
BOND C10  C11 
BOND C10  H7  
BOND C10  H8  
BOND C11  C12 
BOND C11  H9  
BOND C11  H10 
BOND C12  C13 
BOND C12  H11 
BOND C13  C14 
BOND C13  C20 
BOND C14  C19 
BOND C14  C15 
BOND C15  C16 
BOND C15  H12 
BOND C16  C17 
BOND C16  H13 
BOND C17  C18 
BOND C17  H14 
BOND C18  O4  
BOND C18  C19 
BOND O4   H15 
BOND C19  H16 
BOND C20  H17 
BOND C20  H18 
IMPR C6     O2     O1     C5    
IMPR C9     C8     N1     O3    

END

read param card flex append
* Parameters generated by analogy by
* CHARMM General Force Field (CGenFF) program version 2.5.1
*

! Penalties lower than 10 indicate the analogy is fair; penalties between 10
! and 50 mean some basic validation is recommended; penalties higher than
! 50 indicate poor analogy and mandate extensive validation/optimization.

BONDS
CG2DC1 CG2DC1  440.00     1.3400 ! RETINOL BTE2, 2-butene
CG2DC1 CG2R61  365.00     1.4500 ! compromise between HDZ1B and STYR by kevo
CG2DC1 CG321   365.00     1.5020 ! RETINOL MECH
CG2DC1 HGA4    360.50     1.1000 ! RETINOL BTE2, 2-butene
CG2O1  CG2R61  300.00     1.4750 ! 3NAP, nicotamide. kevo: 1.45 -> 1.475
CG2O1  NG2S0   430.00     1.3500 ! DMA, Dimethylacetamide, xxwy
CG2O1  OG2D1   620.00     1.2300 ! PROT Peptide geometry, condensed phase (LK)
CG2O3  CG2R61  200.00     1.5000 ! 3CPY, pyridine-3-carboxylate (PYRIDINE nicotinic acid), yin
CG2O3  OG2D2   525.00     1.2600 ! PROT adm jr. 7/23/91, acetic acid
CG2R61 CG2R61  305.00     1.3750 ! PROT benzene, JES 8/25/89
CG2R61 CG331   230.00     1.4900 ! PROT toluene, adm jr. 3/7/92
CG2R61 OG311   334.30     1.4110 ! PROT MeOH, EMB 10/10/89,
CG2R61 HGR61   340.00     1.0800 ! PROT phe,tyr JES 8/25/89
CG321  CG321   222.50     1.5300 ! PROT alkane update, adm jr., 3/2/92
CG321  NG2S0   340.00     1.4510 ! H2U, yxu, 21/2/14, RNA
CG321  HGA2    309.00     1.1110 ! PROT alkane update, adm jr., 3/2/92
CG331  HGA3    322.00     1.1110 ! PROT alkane update, adm jr., 3/2/92
OG311  HGP1    545.00     0.9600 ! PROT EMB 11/21/89 methanol vib fit; og tested on MeOH EtOH,...

ANGLES
CG2DC1 CG2DC1 CG2R61   29.00    122.00 ! from CG2DC3 CG2DC1 CG2R61, PENALTY= 3.5 STYA        
CG2DC1 CG2DC1 CG321    48.00    123.50 ! RETINOL MECH
CG2DC1 CG2DC1 HGA4     42.00    119.00 ! RETINOL BTE2, 2-butene
CG2R61 CG2DC1 CG321    48.44    127.34 ! ZINCpD00 , from CG2R53 CG2DC1 CG321, PENALTY= 12
CG321  CG2DC1 HGA4     40.00    116.00 ! RETINOL PROL
CG2R61 CG2O1  NG2S0    80.00    116.50 ! ZINCpD00 , from CG2R61 CG2O1 NG2S1, PENALTY= 1
CG2R61 CG2O1  OG2D1    30.00    121.00 ! reverted to 3NAP, nicotamide. Kenno: compromise with NMA and HDZ2 ==> 124.5 --> 121.00
NG2S0  CG2O1  OG2D1    80.00    124.00 ! DMF, Dimethylformamide, xxwy
CG2R61 CG2O3  OG2D2    40.00    116.00   50.00   2.35300 ! 3CPY, pyridine-3-carboxylate (PYRIDINE nicotinic acid), yin
OG2D2  CG2O3  OG2D2   100.00    128.00   70.00   2.25870 ! PROT adm jr. 7/23/91, correction, ACETATE (KK)
CG2DC1 CG2R61 CG2R61   36.00    120.00 ! STYR, styrene & HDZ2, hydrazone model cmpd 2; xxwy & oashi; verified by kevo
CG2O1  CG2R61 CG2R61   45.00    119.00 ! reverted to 3NAP, nicotinamide
CG2O3  CG2R61 CG2R61   45.00    119.00 ! 3CB, Benzoate. Based on a slack parameter from 3ACP, 3-acetylpyridine ==> re-optimize
CG2R61 CG2R61 CG2R61   40.00    120.00   35.00   2.41620 ! PROT JES 8/25/89
CG2R61 CG2R61 CG331    45.80    120.00 ! TOLU, toluene, modified by kevo for improved transferability
CG2R61 CG2R61 OG311    45.20    120.00 ! PYRIDINE phenol, yin
CG2R61 CG2R61 HGR61    30.00    120.00   22.00   2.15250 ! PROT JES 8/25/89 benzene
CG2DC1 CG321  CG321    32.00    112.20 ! RETINOL MECH
CG2DC1 CG321  NG2S0    53.00    115.20 ! ZINCpD00 , from CG2R61 CG321 NG2S1, PENALTY= 22
CG2DC1 CG321  HGA2     45.00    111.50 ! RETINOL BTE2, 2-butene
CG321  CG321  NG2S0    70.00    111.00 ! H2U, yxu, 21/2/14, RNA
CG321  CG321  HGA2     26.50    110.10   22.53   2.17900 ! PROT alkane update, adm jr., 3/2/92
NG2S0  CG321  HGA2     54.00    109.50 ! H2U, yxu, RNA
HGA2   CG321  HGA2     35.50    109.00    5.40   1.80200 ! PROT alkane update, adm jr., 3/2/92
CG2R61 CG331  HGA3     49.30    107.50 ! PROT toluene, adm jr. 3/7/92
HGA3   CG331  HGA3     35.50    108.40    5.40   1.80200 ! PROT alkane update, adm jr., 3/2/92
CG2O1  NG2S0  CG321    42.00    119.50 ! from CG2O1 NG2S0 CG331, PENALTY= 0.9 I4G FHO        
CG321  NG2S0  CG321    45.00    121.00 ! from CG331 NG2S0 CG331, PENALTY= 1.8 I4G        
CG2R61 OG311  HGP1     65.00    108.00 ! PROT JES 8/25/89 phenol

DIHEDRALS
CG2R61 CG2DC1 CG2DC1 CG321      0.5605  1   180.00 ! from CG2R61 CG2DC1 CG2DC1 CG331, STYA
CG2R61 CG2DC1 CG2DC1 CG321      6.9692  2   180.00 ! from CG2R61 CG2DC1 CG2DC1 CG331, STYA
CG2R61 CG2DC1 CG2DC1 HGA4       5.1988  2   180.00 ! STYA, by ac_aa
CG321  CG2DC1 CG2DC1 CG321     10.0000  2   180.00 ! ZINCpD00 , from CG321 CG2DC1 CG2DC1 CG331, PENALTY= 0.9
CG321  CG2DC1 CG2DC1 HGA4       5.2000  2   180.00 ! PY02, 2h-pyran; re-initialized from BTE2, 2-butene; kevo
CG2DC1 CG2DC1 CG2R61 CG2R61     0.7500  2   180.00 ! from CG2DC3 CG2DC1 CG2R61 CG2R61, PENALTY= 3.5 STYA
CG2DC1 CG2DC1 CG2R61 CG2R61     0.1900  4     0.00 ! from CG2DC3 CG2DC1 CG2R61 CG2R61, PENALTY= 3.5 STYA
CG321  CG2DC1 CG2R61 CG2R61     0.7500  2   180.00 ! ZINCpD00 , from CG2DC1 CG2DC1 CG2R61 CG2R61, PENALTY= 108
CG321  CG2DC1 CG2R61 CG2R61     0.1900  4     0.00 ! ZINCpD00 , from CG2DC1 CG2DC1 CG2R61 CG2R61, PENALTY= 108
CG2DC1 CG2DC1 CG321  CG321      0.5000  2     0.00 ! RETINOL TMCH
CG2DC1 CG2DC1 CG321  CG321      0.3000  3     0.00 ! RETINOL TMCH
CG2DC1 CG2DC1 CG321  NG2S0      0.0000  3   180.00 ! ZINCpD00 , from CG2D1O CG2DC1 CG321 CG2D1, PENALTY= 44
CG2DC1 CG2DC1 CG321  HGA2       0.0300  3     0.00 ! RETINOL PROL
CG2R61 CG2DC1 CG321  NG2S0      0.0000  3     0.00 ! ZINCpD00 , from CG2O1 CG2DC1 CG321 CG2D1, PENALTY= 71
CG2R61 CG2DC1 CG321  HGA2       0.6022  3   180.00 ! ZINCpD00 , from CG2R53 CG2DC1 CG321 HGA2, PENALTY= 12
HGA4   CG2DC1 CG321  CG321      0.2000  3     0.00 ! ZINCpD00 , from HGA4 CG2DC1 CG321 OG3R60, PENALTY= 48.7
HGA4   CG2DC1 CG321  HGA2       0.2000  3     0.00 ! RETINOL PROL
NG2S0  CG2O1  CG2R61 CG2R61     1.0000  2   180.00 ! ZINCpD00 , from NG2S1 CG2O1 CG2R61 CG2R61, PENALTY= 1
OG2D1  CG2O1  CG2R61 CG2R61     1.0000  2   180.00 ! 3NAP, nicotinamide (PYRIDINE pyr-CONH2), yin
CG2R61 CG2O1  NG2S0  CG321      1.6000  1     0.00 ! ZINCpD00 , from CG2R61 CG2O1 NG2S1 CG321, PENALTY= 10
CG2R61 CG2O1  NG2S0  CG321      4.0000  2   180.00 ! ZINCpD00 , from CG2R61 CG2O1 NG2S1 CG321, PENALTY= 10
OG2D1  CG2O1  NG2S0  CG321      2.6000  2   180.00 ! from OG2D1 CG2O1 NG2S0 CG331, PENALTY= 0.9 I4G FHO
OG2D2  CG2O3  CG2R61 CG2R61     3.1000  2   180.00 ! BIPHENYL ANALOGS, peml
CG2DC1 CG2R61 CG2R61 CG2R61     3.1000  2   180.00 ! HDZ2, hydrazone model cmpd 2
CG2DC1 CG2R61 CG2R61 HGR61      2.4000  2   180.00 ! HDZ2, hydrazone model cmpd 2 Kenno: 4.2 -> 2.4
CG2O1  CG2R61 CG2R61 CG2R61     3.1000  2   180.00 ! 3NAP, nicotinamide Kenno: 1.0 -> 3.1
CG2O1  CG2R61 CG2R61 CG331      2.4000  2   180.00 ! ZINCpD00 , from CG2O3 CG2R61 CG2R61 CG311, PENALTY= 15
CG2O1  CG2R61 CG2R61 HGR61      2.4000  2   180.00 ! 3NAP, nicotinamide Kenno: 4.2 -> 2.4
CG2O3  CG2R61 CG2R61 CG2R61     3.1000  2   180.00 ! BIPHENYL ANALOGS, peml
CG2O3  CG2R61 CG2R61 HGR61      2.4000  2   180.00 ! PYRIDINE aminopyridine Kenno: 4.2 -> 2.4
CG2R61 CG2R61 CG2R61 CG2R61     3.1000  2   180.00 ! PROT JES 8/25/89
CG2R61 CG2R61 CG2R61 CG331      3.1000  2   180.00 ! PROT toluene, adm jr., 3/7/92
CG2R61 CG2R61 CG2R61 OG311      3.1000  2   180.00 ! PYRIDINE phenol, yin
CG2R61 CG2R61 CG2R61 HGR61      4.2000  2   180.00 ! PROT JES 8/25/89 benzene
CG331  CG2R61 CG2R61 HGR61      2.4000  2   180.00 ! PROT toluene, adm jr., 3/7/92 Kenno: 4.2 -> 2.4
OG311  CG2R61 CG2R61 HGR61      2.4000  2   180.00 ! PROT JES 8/25/89 phenol Kenno: 4.2 -> 2.4
HGR61  CG2R61 CG2R61 HGR61      2.4000  2   180.00 ! PROT JES 8/25/89 benzene
CG2R61 CG2R61 CG331  HGA3       0.0020  6     0.00 ! PYRIDINE toluene Kenno: 180 -> 0
CG2R61 CG2R61 OG311  HGP1       0.9900  2   180.00 ! PROT phenol OH rot bar, 3.37 kcal/mole, adm jr. 3/7/92
CG2DC1 CG321  CG321  NG2S0      0.1900  3     0.00 ! ZINCpD00 , from CG2R61 CG321 CG321 NG2S1, PENALTY= 22
CG2DC1 CG321  CG321  HGA2       0.1900  3     0.00 ! RETINOL TMCH
NG2S0  CG321  CG321  HGA2       0.1950  3     0.00 ! H2U, yxu, RNA
HGA2   CG321  CG321  HGA2       0.2200  3     0.00 ! LIPID alkanes
CG2DC1 CG321  NG2S0  CG2O1      0.2000  1   180.00 ! ZINCpD00 , from CG2O1 CG321 NG2S0 CG2O1, PENALTY= 29
CG2DC1 CG321  NG2S0  CG321      3.1079  1     0.00 ! ZINCpD00 , from CG2O1 CG321 NG2S0 CG321, PENALTY= 29
CG321  CG321  NG2S0  CG2O1      1.8000  1     0.00 ! from CG321 CG321 NG2S1 CG2O1, PENALTY= 10 FHO
CG321  CG321  NG2S0  CG321      1.4134  1     0.00 ! ZINCpD00 , from CG311 CG321 NG2S0 CG321, PENALTY= 0.6
CG321  CG321  NG2S0  CG321      1.2812  2     0.00 ! ZINCpD00 , from CG311 CG321 NG2S0 CG321, PENALTY= 0.6
HGA2   CG321  NG2S0  CG2O1      0.0000  3     0.00 ! from HGA3 CG331 NG2S0 CG2O1, PENALTY= 6 I4G FHO
HGA2   CG321  NG2S0  CG321      0.4200  3     0.00 ! from HGA3 CG331 NG2S0 CG331, PENALTY= 6.9 I4G

IMPROPERS
CG2O1  CG2R61 NG2S0  OG2D1    120.0000  0     0.00 ! ZINCpD00 , from CG2O1 CG2R61 NG2S1 OG2D1, PENALTY= 1
CG2O3  OG2D2  OG2D2  CG2R61    96.0000  0     0.00 ! PROT 90.0->96.0 acetate, single impr (KK) WILDCARD

END
RETURN
```
