## Supplementary material for "Identifying Artifacts from Large Library Docking": Example cases for running cross-filtering: ZINCpD000001SFce.str

```
* Toppar stream file generated by
* CHARMM General Force Field (CGenFF) program version 2.5.1
* For use with CGenFF version 4.6
*

read rtf card append
* Topologies generated by
* CHARMM General Force Field (CGenFF) program version 2.5.1
*
36 1

! "penalty" is the highest penalty score of the associated parameters.
! Penalties lower than 10 indicate the analogy is fair; penalties between 10
! and 50 mean some basic validation is recommended; penalties higher than
! 50 indicate poor analogy and mandate extensive validation/optimization.

RESI ZINCpD00      -1.000 ! param penalty=  60.500 ; charge penalty=  44.775
!RING * 6 C13 C14 C15 C16 C17 C18
!RING * 6 C10 C11 N2 C12 N3 C19
!RING * 5 C2 C3 C5 C6 O3
GROUP            ! CHARGE   CH_PENALTY
ATOM C1     CG331  -0.396 !    8.905
ATOM C2     CG2R51  0.261 !   10.740
ATOM C3     CG2R51 -0.062 !   44.775
ATOM C4     CG2O3   0.719 !   43.990
ATOM O1     OG2D2  -0.760 !    6.030
ATOM O2     OG2D2  -0.760 !    6.030
ATOM C5     CG2R51 -0.457 !   12.366
ATOM C6     CG2R51  0.199 !   21.162
ATOM C7     CG321  -0.056 !   20.547
ATOM N1     NG301  -0.411 !   13.990
ATOM C8     CG331  -0.182 !    4.041
ATOM C9     CG321  -0.036 !    3.753
ATOM C10    CG2R61  0.050 !    4.007
ATOM C11    CG2R61  0.389 !   17.282
ATOM N2     NG2R62 -0.863 !   27.256
ATOM C12    CG2R67  0.696 !   33.436
ATOM C13    CG2R67 -0.000 !    0.718
ATOM C14    CG2R61 -0.115 !    0.071
ATOM C15    CG2R61 -0.115 !    0.000
ATOM C16    CG2R61 -0.115 !    0.000
ATOM C17    CG2R61 -0.115 !    0.000
ATOM C18    CG2R61 -0.115 !    0.071
ATOM N3     NG2R62 -0.863 !   27.256
ATOM C19    CG2R61  0.389 !   17.282
ATOM O3     OG2R50 -0.243 !   17.034
ATOM H1     HGA3    0.090 !    0.450
ATOM H2     HGA3    0.090 !    0.450
ATOM H3     HGA3    0.090 !    0.450
ATOM H4     HGR51   0.278 !   10.955
ATOM H5     HGA2    0.090 !    0.045
ATOM H6     HGA2    0.090 !    0.045
ATOM H7     HGA3    0.090 !    0.064
ATOM H8     HGA3    0.090 !    0.064
ATOM H9     HGA3    0.090 !    0.064
ATOM H10    HGA2    0.090 !    0.045
ATOM H11    HGA2    0.090 !    0.045
ATOM H12    HGR62   0.104 !    2.066
ATOM H13    HGR61   0.115 !    0.000
ATOM H14    HGR61   0.115 !    0.000
ATOM H15    HGR61   0.115 !    0.000
ATOM H16    HGR61   0.115 !    0.000
ATOM H17    HGR61   0.115 !    0.000
ATOM H18    HGR62   0.104 !    2.066

BOND C1   C2  
BOND C1   H1  
BOND C1   H2  
BOND C1   H3  
BOND C2   O3  
BOND C2   C3  
BOND C3   C4  
BOND C3   C5  
BOND C4   O1  
BOND C4   O2  
BOND C5   C6  
BOND C5   H4  
BOND C6   C7  
BOND C6   O3  
BOND C7   N1  
BOND C7   H5  
BOND C7   H6  
BOND N1   C8  
BOND N1   C9  
BOND C8   H7  
BOND C8   H8  
BOND C8   H9  
BOND C9   C10 
BOND C9   H10 
BOND C9   H11 
BOND C10  C19 
BOND C10  C11 
BOND C11  N2  
BOND C11  H12 
BOND N2   C12 
BOND C12  C13 
BOND C12  N3  
BOND C13  C18 
BOND C13  C14 
BOND C14  C15 
BOND C14  H13 
BOND C15  C16 
BOND C15  H14 
BOND C16  C17 
BOND C16  H15 
BOND C17  C18 
BOND C17  H16 
BOND C18  H17 
BOND N3   C19 
BOND C19  H18 
IMPR C4     O2     O1     C3    

END

read param card flex append
* Parameters generated by analogy by
* CHARMM General Force Field (CGenFF) program version 2.5.1
*

! Penalties lower than 10 indicate the analogy is fair; penalties between 10
! and 50 mean some basic validation is recommended; penalties higher than
! 50 indicate poor analogy and mandate extensive validation/optimization.

BONDS
CG2O3  CG2R51  280.00     1.4750 ! ZINCpD00 , from CG2O1 CG2R51, PENALTY= 10
CG2O3  OG2D2   525.00     1.2600 ! PROT adm jr. 7/23/91, acetic acid
CG2R51 CG2R51  410.00     1.3600 ! PROT histidine, adm jr., 6/27/90
CG2R51 CG321   229.63     1.5000 ! PROT his, adm jr., 7/22/89, FC from CT2CT, BL from crystals
CG2R51 CG331   229.63     1.5000 ! PROT his, adm jr., 7/22/89, FC from CT2CT, BL from crystals
CG2R51 OG2R50  450.00     1.3710 ! FURA, furan
CG2R51 HGR51   350.00     1.0800 ! INDO/TRP
CG2R61 CG2R61  305.00     1.3750 ! PROT benzene, JES 8/25/89
CG2R61 CG2R67  305.00     1.3750 ! COMPDS peml
CG2R61 CG321   230.00     1.4900 ! PROT phe,tyr, JES 8/25/89
CG2R61 NG2R62  450.00     1.3050 ! PYRD, pyridazine
CG2R61 HGR61   340.00     1.0800 ! PROT phe,tyr JES 8/25/89
CG2R61 HGR62   340.00     1.0800 ! NA, DFT
CG2R67 CG2R67  300.00     1.4900 ! COMPDS peml
CG2R67 NG2R62  450.00     1.3100 ! ZINCpD00 , from CG2R67 NG2R60, PENALTY= 10
CG321  NG301   200.00     1.4500 ! TSPD model for D3R, xxwy
CG321  HGA2    309.00     1.1110 ! PROT alkane update, adm jr., 3/2/92
CG331  NG301   315.00     1.4420 ! TMC, yxu
CG331  HGA3    322.00     1.1110 ! PROT alkane update, adm jr., 3/2/92

ANGLES
CG2R51 CG2O3  OG2D2    40.00    116.00   50.00   2.35300 ! ZINCpD00 , from CG2R61 CG2O3 OG2D2, PENALTY= 8.5
OG2D2  CG2O3  OG2D2   100.00    128.00   70.00   2.25870 ! PROT adm jr. 7/23/91, correction, ACETATE (KK)
CG2O3  CG2R51 CG2R51   35.00    130.00 ! ZINCpD00 , from CG2O5 CG2R51 CG2R51, PENALTY= 5.5
CG2R51 CG2R51 CG2R51   90.00    107.20 ! PYRL, pyrrole
CG2R51 CG2R51 CG321    45.80    130.00 ! PROT his, ADM JR., 7/22/89, FC=>CT2CA CA,BA=> CRYSTALS
CG2R51 CG2R51 CG331    45.80    130.00 ! PROT his, ADM JR., 7/22/89, FC=>CT2CA CA,BA=> CRYSTALS
CG2R51 CG2R51 OG2R50  130.00    111.70 ! FURA, furan @@@@@ Kenno: 108-->112 @@@@@
CG2R51 CG2R51 HGR51    32.00    126.40   25.00   2.17300 ! INDO/TRP
CG321  CG2R51 OG2R50   45.78    114.16 ! FUA2, by ac_aa                
CG331  CG2R51 OG2R50   45.78    114.16 ! ZINCpD00 , from CG321 CG2R51 OG2R50, PENALTY= 0.9
CG2R61 CG2R61 CG2R61   40.00    120.00   35.00   2.41620 ! PROT JES 8/25/89
CG2R61 CG2R61 CG2R67   40.00    120.00 ! BIPHENYL ANALOGS, peml
CG2R61 CG2R61 CG321    45.80    120.00 ! EBEN, ethylbenzene, modified by kevo for improved transferability
CG2R61 CG2R61 NG2R62   20.00    124.00 ! PYRD, pyridazine
CG2R61 CG2R61 HGR61    30.00    120.00   22.00   2.15250 ! PROT JES 8/25/89 benzene
CG2R61 CG2R61 HGR62    30.00    120.00   22.00   2.15250 ! BROB, bromobenzene
CG2R67 CG2R61 HGR61    30.00    120.00 ! BIPHENYL ANALOGS, peml
NG2R62 CG2R61 HGR62    30.00    116.00   35.00   2.10000 ! PYRD, pyridazine %%% Kenno: 112->116
CG2R61 CG2R67 CG2R61   40.00    120.00 ! BIPHENYL ANALOGS, peml
CG2R61 CG2R67 CG2R67   40.00    120.00 ! BIPHENYL ANALOGS, peml
CG2R67 CG2R67 NG2R62   44.00    113.20 ! ZINCpD00 , from CG2R67 CG2R67 NG2R60, PENALTY= 1
NG2R62 CG2R67 NG2R62   60.00    128.00 ! ZINCpD00 , from NG2R62 CG2R64 NG2R62, PENALTY= 45
CG2R51 CG321  NG301    57.00    107.00 ! D3R set1 scaffold 2, xxwy
CG2R51 CG321  HGA2     55.00    109.50 ! INDO/TRP
CG2R61 CG321  NG301    73.00    109.00 ! ZINCpD00 , from CG2R61 CG321 NG311, PENALTY= 0.6
CG2R61 CG321  HGA2     49.30    107.50 ! PYRIDINE pyridines, yin
NG301  CG321  HGA2     32.40    109.00 ! TSPD model for D3R, xxwy
HGA2   CG321  HGA2     35.50    109.00    5.40   1.80200 ! PROT alkane update, adm jr., 3/2/92
CG2R51 CG331  HGA3     55.00    109.50 ! INDO/TRP
NG301  CG331  HGA3     30.50    109.70   50.00   2.14000 ! TMC, from NG311 CG331 HGA3, yxu
HGA3   CG331  HGA3     35.50    108.40    5.40   1.80200 ! PROT alkane update, adm jr., 3/2/92
CG2R61 NG2R62 CG2R67   25.00    114.10 ! ZINCpD00 , from CG2R62 NG2R62 CG2R62, PENALTY= 3
CG321  NG301  CG321    70.00    112.00 ! TSPD model for D3R, xxwy
CG321  NG301  CG331    70.00    112.00 ! ZINCpD00 , from CG321 NG301 CG321, PENALTY= 0.9
CG2R51 OG2R50 CG2R51  100.00    106.00 ! FURA, furan

DIHEDRALS
OG2D2  CG2O3  CG2R51 CG2R51     1.1000  2   180.00 ! ZINCpD00 , from OG2D1 CG2O1 CG2R51 CG2R51, PENALTY= 15
OG2D2  CG2O3  CG2R51 CG2R51     0.3000  4     0.00 ! ZINCpD00 , from OG2D1 CG2O1 CG2R51 CG2R51, PENALTY= 15
CG2O3  CG2R51 CG2R51 CG2R51     0.0000  2   180.00 ! ZINCpD00 , from CG2O5 CG2R51 CG2R51 CG2R51, PENALTY= 5.5
CG2O3  CG2R51 CG2R51 CG331      0.0000  2   180.00 ! ZINCpD00 , from CG2O1 CG2R51 CG2R51 CG321, PENALTY= 8.4
CG2O3  CG2R51 CG2R51 OG2R50     2.4000  2   180.00 ! ZINCpD00 , from CG2N2 CG2R51 CG2R51 NG2R51, PENALTY= 60.5
CG2O3  CG2R51 CG2R51 HGR51      1.1000  2   180.00 ! ZINCpD00 , from CG2N2 CG2R51 CG2R51 HGR52, PENALTY= 16
CG2R51 CG2R51 CG2R51 CG2R51    15.0000  2   180.00 ! PYRL, pyrrole
CG2R51 CG2R51 CG2R51 CG321      4.3000  2   180.00 ! hpiz, from DWG, yxu
CG2R51 CG2R51 CG2R51 CG331      4.3000  2   180.00 ! sidechai , from CG2R51 CG2R51 CG2R51 CG321, penalty= 0.9 32T THA3 THG2
CG2R51 CG2R51 CG2R51 OG2R50     8.5000  2   180.00 ! FURA, furan
CG2R51 CG2R51 CG2R51 HGR51      1.0000  2   180.00 ! PYRL, pyrrole
CG321  CG2R51 CG2R51 HGR51      1.0000  2   180.00 ! TICA model for D3R, xxwy
OG2R50 CG2R51 CG2R51 HGR51      4.5000  2   180.00 ! FURA, furan
CG2R51 CG2R51 CG321  NG301      0.2000  1     0.00 ! D3R set1 scaffold 2, xxwy
CG2R51 CG2R51 CG321  NG301      0.2700  2     0.00 ! D3R set1 scaffold 2, xxwy
CG2R51 CG2R51 CG321  HGA2       0.0000  3     0.00 ! PROT 4-methylimidazole 4-21G//rot bar. adm jr., 9/4/89
OG2R50 CG2R51 CG321  NG301      0.2166  3     0.00 ! ZINCpD00 , from OG2R50 CG2R51 CG321 CG331, PENALTY= 39.9
OG2R50 CG2R51 CG321  HGA2       0.1839  3     0.00 ! FUA2, by ac_aa
CG2R51 CG2R51 CG331  HGA3       0.0000  3     0.00 ! PROT 4-methylimidazole 4-21G//rot bar. adm jr., 9/4/89
OG2R50 CG2R51 CG331  HGA3       0.1839  3     0.00 ! ZINCpD00 , from OG2R50 CG2R51 CG321 HGA2, PENALTY= 6
CG2R51 CG2R51 OG2R50 CG2R51     7.5000  2   180.00 ! FURA, furan @@@@@ Kenno: 8.5 --> 7.5 @@@@@
CG321  CG2R51 OG2R50 CG2R51     3.1637  2   180.00 ! FUA2, by ac_aa
CG331  CG2R51 OG2R50 CG2R51     3.1637  2   180.00 ! ZINCpD00 , from CG321 CG2R51 OG2R50 CG2R51, PENALTY= 0.9
CG2R61 CG2R61 CG2R61 CG2R61     3.1000  2   180.00 ! PROT JES 8/25/89
CG2R61 CG2R61 CG2R61 CG2R67     3.1000  2   180.00 ! BIPHENYL ANALOGS, peml
CG2R61 CG2R61 CG2R61 NG2R62     1.2000  2   180.00 ! PYRD, pyridazine (also applies to PYRM, pyrimidine); from PYR1, pyridine, yin; adm
CG2R61 CG2R61 CG2R61 HGR61      4.2000  2   180.00 ! PROT JES 8/25/89 benzene
CG2R61 CG2R61 CG2R61 HGR62      4.2000  2   180.00 ! BROB, bromobenzene
CG2R67 CG2R61 CG2R61 HGR61      4.2000  2   180.00 ! BIPHENYL ANALOGS, peml
CG321  CG2R61 CG2R61 NG2R62     1.0000  2   180.00 ! ZINCpD00 , from CG321 CG2R61 CG2R61 NG2R60, PENALTY= 1
CG321  CG2R61 CG2R61 HGR62      2.4000  2   180.00 ! PROT JES 8/25/89 toluene and ethylbenzene Kenno: 4.2 -> 2.4
HGR61  CG2R61 CG2R61 HGR61      2.4000  2   180.00 ! PROT JES 8/25/89 benzene
CG2R61 CG2R61 CG2R67 CG2R61     3.1000  2   180.00 ! BIPHENYL ANALOGS, peml
CG2R61 CG2R61 CG2R67 CG2R67     3.1000  2   180.00 ! BIPHENYL ANALOGS, peml
HGR61  CG2R61 CG2R67 CG2R61     4.2000  2   180.00 ! BIPHENYL ANALOGS, peml
HGR61  CG2R61 CG2R67 CG2R67     4.2000  2   180.00 ! BIPHENYL ANALOGS, peml
CG2R61 CG2R61 CG321  NG301      1.0000  2   180.00 ! ZINCpD00 , from CG2R61 CG2R61 CG321 NG311, PENALTY= 0.6
CG2R61 CG2R61 CG321  HGA2       0.0020  6     0.00 ! PROT toluene, adm jr., 3/7/92
CG2R61 CG2R61 NG2R62 CG2R67     2.0000  2   180.00 ! ZINCpD00 , from CG2R61 CG2R61 NG2R62 CG2R64, PENALTY= 4
HGR62  CG2R61 NG2R62 CG2R67     7.3000  2   180.00 ! ZINCpD00 , from HGR62 CG2R61 NG2R62 CG2R64, PENALTY= 4
CG2R61 CG2R67 CG2R67 NG2R62     0.3750  1     0.00 ! ZINCpD00 , from CG2R61 CG2R67 CG2R67 NG2R60, PENALTY= 1
CG2R61 CG2R67 CG2R67 NG2R62     0.9400  2   180.00 ! ZINCpD00 , from CG2R61 CG2R67 CG2R67 NG2R60, PENALTY= 1
CG2R61 CG2R67 CG2R67 NG2R62     0.1900  3   180.00 ! ZINCpD00 , from CG2R61 CG2R67 CG2R67 NG2R60, PENALTY= 1
CG2R61 CG2R67 CG2R67 NG2R62     0.1600  4     0.00 ! ZINCpD00 , from CG2R61 CG2R67 CG2R67 NG2R60, PENALTY= 1
CG2R67 CG2R67 NG2R62 CG2R61     3.1000  2   180.00 ! ZINCpD00 , from CG2R67 CG2R67 NG2R60 CG2R61, PENALTY= 10
NG2R62 CG2R67 NG2R62 CG2R61     2.0000  2   180.00 ! ZINCpD00 , from NG2R62 CG2R64 NG2R62 CG2R61, PENALTY= 45
CG2R51 CG321  NG301  CG321      1.4200  1   180.00 ! D3R set1 scaffold 2, xxwy
CG2R51 CG321  NG301  CG321      0.8200  2     0.00 ! D3R set1 scaffold 2, xxwy
CG2R51 CG321  NG301  CG321      1.0200  3     0.00 ! D3R set1 scaffold 2, xxwy
CG2R51 CG321  NG301  CG331      1.4200  1   180.00 ! ZINCpD00 , from CG2R51 CG321 NG301 CG321, PENALTY= 0.9
CG2R51 CG321  NG301  CG331      0.8200  2     0.00 ! ZINCpD00 , from CG2R51 CG321 NG301 CG321, PENALTY= 0.9
CG2R51 CG321  NG301  CG331      1.0200  3     0.00 ! ZINCpD00 , from CG2R51 CG321 NG301 CG321, PENALTY= 0.9
CG2R61 CG321  NG301  CG321      0.8000  1   180.00 ! ZINCpD00 , from CG2R61 CG321 NG311 CG331, PENALTY= 5.9
CG2R61 CG321  NG301  CG321      0.5000  2     0.00 ! ZINCpD00 , from CG2R61 CG321 NG311 CG331, PENALTY= 5.9
CG2R61 CG321  NG301  CG321      0.7000  3     0.00 ! ZINCpD00 , from CG2R61 CG321 NG311 CG331, PENALTY= 5.9
CG2R61 CG321  NG301  CG331      0.8000  1   180.00 ! ZINCpD00 , from CG2R61 CG321 NG311 CG331, PENALTY= 5
CG2R61 CG321  NG301  CG331      0.5000  2     0.00 ! ZINCpD00 , from CG2R61 CG321 NG311 CG331, PENALTY= 5
CG2R61 CG321  NG301  CG331      0.7000  3     0.00 ! ZINCpD00 , from CG2R61 CG321 NG311 CG331, PENALTY= 5
HGA2   CG321  NG301  CG321      0.1000  3     0.00 ! TSPD model for D3R, xxwy
HGA2   CG321  NG301  CG331      0.1000  3     0.00 ! ZINCpD00 , from HGA2 CG321 NG301 CG321, PENALTY= 0.9
HGA3   CG331  NG301  CG321      0.0000  3   180.00 ! ZINCpD00 , from HGA3 CG331 NG301 CG331, PENALTY= 0.9

IMPROPERS
CG2O3  OG2D2  OG2D2  CG2R51    96.0000  0     0.00 ! ZINCpD00 , from CG2O3 OG2D2 OG2D2 CG2R61, PENALTY= 4.5

END
RETURN
```
