## Supplementary material for "Identifying Artifacts from Large Library Docking": Example cases for running cross-filtering: ZINCpE000000dhXE.str

```
* Toppar stream file generated by
* CHARMM General Force Field (CGenFF) program version 2.5.1
* For use with CGenFF version 4.6
*

read rtf card append
* Topologies generated by
* CHARMM General Force Field (CGenFF) program version 2.5.1
*
36 1

! "penalty" is the highest penalty score of the associated parameters.
! Penalties lower than 10 indicate the analogy is fair; penalties between 10
! and 50 mean some basic validation is recommended; penalties higher than
! 50 indicate poor analogy and mandate extensive validation/optimization.

RESI ZINCpE00      -1.000 ! param penalty=  63.000 ; charge penalty=  54.839
!RING * 6 C7 N2 C8 C10 C11 N3
!RING * 6 C2 C3 C4 C5 C13 C14
GROUP            ! CHARGE   CH_PENALTY
ATOM C1     CG331  -0.112 !    4.743
ATOM S1     SG311  -0.286 !   16.265
ATOM C2     CG2R61  0.148 !    5.669
ATOM C3     CG2R61 -0.125 !    2.500
ATOM C4     CG2R61 -0.115 !    0.000
ATOM C5     CG2R61  0.151 !    9.841
ATOM N1     NG2S1  -0.658 !   16.686
ATOM C6     CG2O1   0.579 !   46.650
ATOM O1     OG2D1  -0.410 !   21.284
ATOM C7     CG2R64  0.065 !   54.839
ATOM N2     NG2R62 -0.437 !   25.798
ATOM C8     CG2R61  0.536 !    6.344
ATOM C9     CG331  -0.292 !    0.987
ATOM C10    CG2R61 -0.068 !    0.000
ATOM C11    CG2R61  0.183 !   27.468
ATOM C12    CG302   0.567 !   27.311
ATOM F1     FGA3   -0.177 !    2.250
ATOM F2     FGA3   -0.177 !    2.250
ATOM F3     FGA3   -0.177 !    2.250
ATOM N3     NG2R62 -0.394 !   40.443
ATOM C13    CG2R61 -0.118 !    0.000
ATOM C14    CG2R61 -0.105 !   21.576
ATOM C15    CG2O3   0.614 !   20.888
ATOM O2     OG2D2  -0.760 !    0.000
ATOM O3     OG2D2  -0.760 !    0.000
ATOM H1     HGA3    0.090 !    0.200
ATOM H2     HGA3    0.090 !    0.200
ATOM H3     HGA3    0.090 !    0.200
ATOM H4     HGR61   0.115 !    0.000
ATOM H5     HGR61   0.115 !    0.000
ATOM H6     HGP1    0.325 !    1.550
ATOM H7     HGA3    0.090 !    0.050
ATOM H8     HGA3    0.090 !    0.050
ATOM H9     HGA3    0.090 !    0.050
ATOM H10    HGR61   0.118 !    0.000
ATOM H11    HGR61   0.115 !    0.000

BOND C1   S1  
BOND C1   H1  
BOND C1   H2  
BOND C1   H3  
BOND S1   C2  
BOND C2   C14 
BOND C2   C3  
BOND C3   C4  
BOND C3   H4  
BOND C4   C5  
BOND C4   H5  
BOND C5   N1  
BOND C5   C13 
BOND N1   C6  
BOND N1   H6  
BOND C6   O1  
BOND C6   C7  
BOND C7   N3  
BOND C7   N2  
BOND N2   C8  
BOND C8   C9  
BOND C8   C10 
BOND C9   H7  
BOND C9   H8  
BOND C9   H9  
BOND C10  C11 
BOND C10  H10 
BOND C11  C12 
BOND C11  N3  
BOND C12  F1  
BOND C12  F2  
BOND C12  F3  
BOND C13  C14 
BOND C13  H11 
BOND C14  C15 
BOND C15  O2  
BOND C15  O3  
IMPR C6     C7     N1     O1    
IMPR C15    O3     O2     C14   

END

read param card flex append
* Parameters generated by analogy by
* CHARMM General Force Field (CGenFF) program version 2.5.1
*

! Penalties lower than 10 indicate the analogy is fair; penalties between 10
! and 50 mean some basic validation is recommended; penalties higher than
! 50 indicate poor analogy and mandate extensive validation/optimization.

BONDS
CG2O1  CG2R64  302.00     1.4800 ! ZINCpE00 , from CG2O1 CG2R62, PENALTY= 5
CG2O1  NG2S1   370.00     1.3450 ! PROT Alanine Dipeptide ab initio calc's (LK)
CG2O1  OG2D1   620.00     1.2300 ! PROT Peptide geometry, condensed phase (LK)
CG2O3  CG2R61  200.00     1.5000 ! 3CPY, pyridine-3-carboxylate (PYRIDINE nicotinic acid), yin
CG2O3  OG2D2   525.00     1.2600 ! PROT adm jr. 7/23/91, acetic acid
CG2R61 CG2R61  305.00     1.3750 ! PROT benzene, JES 8/25/89
CG2R61 CG302   198.00     1.4500 ! from CG2R61 CG312, PENALTY= 6 TFG2 TFG3 TFP2   
CG2R61 CG331   230.00     1.4900 ! PROT toluene, adm jr. 3/7/92
CG2R61 NG2R62  450.00     1.3050 ! PYRD, pyridazine
CG2R61 NG2S1   305.00     1.4140 ! RETINOL PACP
CG2R61 SG311   280.00     1.7500 ! FETZ, phenothiazine, erh based on PY02, 2h-pyran
CG2R61 HGR61   340.00     1.0800 ! PROT phe,tyr JES 8/25/89
CG2R64 NG2R62  400.00     1.3420 ! NA A, adm jr. 11/97
CG302  FGA3    265.00     1.3400 ! FLUROALK fluoroalkanes
CG331  SG311   240.00     1.8160 ! PROT fitted to C-S s   9/26/92 (FL)
CG331  HGA3    322.00     1.1110 ! PROT alkane update, adm jr., 3/2/92
NG2S1  HGP1    440.00     0.9970 ! PROT Alanine Dipeptide ab initio calc's (LK)

ANGLES
CG2R64 CG2O1  NG2S1    85.00    113.00   80.00   2.46000 ! ZINCpE00 , from CG2R62 CG2O1 NG2S2, PENALTY= 2.5
CG2R64 CG2O1  OG2D1    85.00    118.50   20.00   2.43000 ! ZINCpE00 , from CG2R62 CG2O1 OG2D1, PENALTY= 1.5
NG2S1  CG2O1  OG2D1    80.00    122.50 ! PROT NMA Vib Modes (LK)
CG2R61 CG2O3  OG2D2    40.00    116.00   50.00   2.35300 ! 3CPY, pyridine-3-carboxylate (PYRIDINE nicotinic acid), yin
OG2D2  CG2O3  OG2D2   100.00    128.00   70.00   2.25870 ! PROT adm jr. 7/23/91, correction, ACETATE (KK)
CG2O3  CG2R61 CG2R61   45.00    119.00 ! 3CB, Benzoate. Based on a slack parameter from 3ACP, 3-acetylpyridine ==> re-optimize
CG2R61 CG2R61 CG2R61   40.00    120.00   35.00   2.41620 ! PROT JES 8/25/89
CG2R61 CG2R61 CG302    45.80    120.00 ! from CG2R61 CG2R61 CG312, PENALTY= 2 TFG2 TFG3 TFG4      
CG2R61 CG2R61 CG331    45.80    120.00 ! TOLU, toluene, modified by kevo for improved transferability
CG2R61 CG2R61 NG2R62   20.00    124.00 ! PYRD, pyridazine
CG2R61 CG2R61 NG2S1    40.00    120.00   35.00   2.41620 ! RESI PACP, FRET AND OTHERS
CG2R61 CG2R61 SG311    40.00    120.00 ! FETZ, phenothiazine, erh
CG2R61 CG2R61 HGR61    30.00    120.00   22.00   2.15250 ! PROT JES 8/25/89 benzene
CG302  CG2R61 NG2R62   45.80    122.30 ! ZINCpE00 , from CG321 CG2R61 NG2R60, PENALTY= 13
CG331  CG2R61 NG2R62   45.80    122.30 ! ZINCpE00 , from CG331 CG2R61 NG2R60, PENALTY= 1
CG2O1  CG2R64 NG2R62   69.75    115.90 ! ZINCpE00 , from CG2O1 CG2R61 NG2R60, PENALTY= 16
NG2R62 CG2R64 NG2R62   60.00    128.00 ! NA Ade 6R) %%% TEST 133.0 -> 122.2 %%%
CG2R61 CG302  FGA3     50.00    115.00   30.00   2.35700 ! from CG2R61 CG312 FGA2, PENALTY= 6.1 TFG2 TFG3 TFG4    
FGA3   CG302  FGA3    118.00    107.00   30.00   2.15500 ! FLUROALK fluoroalkanes
CG2R61 CG331  HGA3     49.30    107.50 ! PROT toluene, adm jr. 3/7/92
SG311  CG331  HGA3     46.10    111.30 ! PROT vib. freq. and HF/geo. (DTN) 8/24/90
HGA3   CG331  HGA3     35.50    108.40    5.40   1.80200 ! PROT alkane update, adm jr., 3/2/92
CG2R61 NG2R62 CG2R64   40.00    110.50 ! PYRM, pyrimidine %%% TEST 108.0 -> 113.4 %%%
CG2O1  NG2S1  CG2R61   50.00    120.00 ! RESI PACP, FRET AND OTHERS
CG2O1  NG2S1  HGP1     34.00    123.00 ! PROT NMA Vib Modes (LK)
CG2R61 NG2S1  HGP1     34.00    117.00 ! RESI PACP, FRET AND OTHERS
CG2R61 SG311  CG331    66.00     91.00 ! ZINCpE00 , from CG2R64 SG311 CG331, PENALTY= 4

DIHEDRALS
NG2S1  CG2O1  CG2R64 NG2R62     1.6200  2   180.00 ! ZINCpE00 , from NG2S1 CG2O1 CG2R61 NG2R60, PENALTY= 16
OG2D1  CG2O1  CG2R64 NG2R62     1.9400  2   180.00 ! ZINCpE00 , from OG2D1 CG2O1 CG2R61 NG2R60, PENALTY= 16
CG2R64 CG2O1  NG2S1  CG2R61     1.6000  1     0.00 ! ZINCpE00 , from CG2DC1 CG2O1 NG2S1 CG2R61, PENALTY= 22.5
CG2R64 CG2O1  NG2S1  CG2R61     2.5000  2   180.00 ! ZINCpE00 , from CG2DC1 CG2O1 NG2S1 CG2R61, PENALTY= 22.5
CG2R64 CG2O1  NG2S1  HGP1       2.5000  2   180.00 ! ZINCpE00 , from CG2R61 CG2O1 NG2S1 HGP1, PENALTY= 3
OG2D1  CG2O1  NG2S1  CG2R61     2.5000  2   180.00 ! RETINOL PACP
OG2D1  CG2O1  NG2S1  HGP1       2.5000  2   180.00 ! PROT Gives appropriate NMA cis/trans barrier. (LK)
OG2D2  CG2O3  CG2R61 CG2R61     3.1000  2   180.00 ! BIPHENYL ANALOGS, peml
CG2O3  CG2R61 CG2R61 CG2R61     3.1000  2   180.00 ! BIPHENYL ANALOGS, peml
CG2O3  CG2R61 CG2R61 SG311      4.5000  2   180.00 ! ZINCpE00 , from CG2R61 CG2R61 CG2R61 SG311, PENALTY= 49
CG2O3  CG2R61 CG2R61 HGR61      2.4000  2   180.00 ! PYRIDINE aminopyridine Kenno: 4.2 -> 2.4
CG2R61 CG2R61 CG2R61 CG2R61     3.1000  2   180.00 ! PROT JES 8/25/89
CG2R61 CG2R61 CG2R61 CG302      3.1000  2   180.00 ! from CG2R61 CG2R61 CG2R61 CG312, PENALTY= 2 TFG2 TFG3 TFG4
CG2R61 CG2R61 CG2R61 CG331      3.1000  2   180.00 ! PROT toluene, adm jr., 3/7/92
CG2R61 CG2R61 CG2R61 NG2R62     1.2000  2   180.00 ! PYRD, pyridazine (also applies to PYRM, pyrimidine); from PYR1, pyridine, yin; adm
CG2R61 CG2R61 CG2R61 NG2S1      3.1000  2   180.00 ! RETINOL PACP
CG2R61 CG2R61 CG2R61 SG311      4.5000  2   180.00 ! FETZ, phenothiazine, erh based on toluene, adm jr., 3/7/92
CG2R61 CG2R61 CG2R61 HGR61      4.2000  2   180.00 ! PROT JES 8/25/89 benzene
CG302  CG2R61 CG2R61 HGR61      2.4000  2   180.00 ! from CG312 CG2R61 CG2R61 HGR61, PENALTY= 2 TFG2 TFG3 TFG4
CG331  CG2R61 CG2R61 HGR61      2.4000  2   180.00 ! PROT toluene, adm jr., 3/7/92 Kenno: 4.2 -> 2.4
NG2R62 CG2R61 CG2R61 HGR61      2.8000  2   180.00 ! PYRD, pyridazine
NG2S1  CG2R61 CG2R61 HGR61      2.4000  2   180.00 ! RETINOL PACP Kenno: 4.2 -> 2.4
SG311  CG2R61 CG2R61 HGR61      2.4000  2   180.00 ! FETZ, phenothiazine, erh based on toluene, adm jr., 3/7/92 Kenno: 4.2 -> 2.4
HGR61  CG2R61 CG2R61 HGR61      2.4000  2   180.00 ! PROT JES 8/25/89 benzene
CG2R61 CG2R61 CG302  FGA3       0.3000  2     0.00 ! from CG2R61 CG2R61 CG312 FGA2, PENALTY= 6.1 TFG2 TFG3 TFG4
NG2R62 CG2R61 CG302  FGA3       0.3000  2     0.00 ! ZINCpE00 , from CG2R61 CG2R61 CG302 FGA3, PENALTY= 45
CG2R61 CG2R61 CG331  HGA3       0.0020  6     0.00 ! PYRIDINE toluene Kenno: 180 -> 0
NG2R62 CG2R61 CG331  HGA3       0.0030  6   180.00 ! ZINCpE00 , from NG2R60 CG2R61 CG331 HGA3, PENALTY= 1
CG2R61 CG2R61 NG2R62 CG2R64     2.0000  2   180.00 ! PYRM, pyrimidine
CG302  CG2R61 NG2R62 CG2R64     3.1000  2   180.00 ! ZINCpE00 , from CG331 CG2R61 NG2R60 CG2R64, PENALTY= 22.9
CG331  CG2R61 NG2R62 CG2R64     3.1000  2   180.00 ! ZINCpE00 , from CG331 CG2R61 NG2R60 CG2R64, PENALTY= 10
CG2R61 CG2R61 NG2S1  CG2O1      1.2000  2   180.00 ! RETINOL PACP
CG2R61 CG2R61 NG2S1  HGP1       0.5000  2   180.00 ! RETINOL PACP
CG2R61 CG2R61 SG311  CG331      1.4500  1     0.00 ! ZINCpE00 , from NG2R61 CG2R64 SG311 CG331, PENALTY= 63
CG2O1  CG2R64 NG2R62 CG2R61     8.4400  2   180.00 ! ZINCpE00 , from CG2O1 CG2R61 NG2R60 CG2R61, PENALTY= 25
NG2R62 CG2R64 NG2R62 CG2R61     2.0000  2   180.00 ! PYRM, pyrimidine
HGA3   CG331  SG311  CG2R61     0.1500  3   180.00 ! ZINCpE00 , from HGA3 CG331 SG311 CG2R64, PENALTY= 4

IMPROPERS
CG2O1  CG2R64 NG2S1  OG2D1    120.0000  0     0.00 ! ZINCpE00 , from CG2O1 CG2R62 NG2S2 OG2D1, PENALTY= 1.5
CG2O3  OG2D2  OG2D2  CG2R61    96.0000  0     0.00 ! PROT 90.0->96.0 acetate, single impr (KK) WILDCARD

END
RETURN
```
