## Supplementary material for "Identifying Artifacts from Large Library Docking": Example cases for running cross-filtering: ZINCpe00000fKuPE.str

```
* Toppar stream file generated by
* CHARMM General Force Field (CGenFF) program version 2.5.1
* For use with CGenFF version 4.6
*

read rtf card append
* Topologies generated by
* CHARMM General Force Field (CGenFF) program version 2.5.1
*
36 1

! "penalty" is the highest penalty score of the associated parameters.
! Penalties lower than 10 indicate the analogy is fair; penalties between 10
! and 50 mean some basic validation is recommended; penalties higher than
! 50 indicate poor analogy and mandate extensive validation/optimization.

RESI ZINCpe00      -1.000 ! param penalty=  70.000 ; charge penalty=  62.077
!RING * 6 C12 C13 C14 C15 C16 N4
!RING * 6 C8 C9 C10 C11 N3 C17
!RING * 5 C3 C5 C6 O4 C7
GROUP            ! CHARGE   CH_PENALTY
ATOM O1     OG2D1  -0.380 !    0.000
ATOM C1     CG2O6   0.367 !    4.374
ATOM N1     NG2S1  -0.351 !    8.387
ATOM C2     CG321   0.001 !   32.166
ATOM C3     CG3C50  0.069 !   61.805
ATOM C4     CG2O3   0.381 !   62.077
ATOM O2     OG2D2  -0.753 !    7.034
ATOM O3     OG2D2  -0.753 !    7.034
ATOM C5     CG3C52 -0.172 !   10.095
ATOM C6     CG3C52  0.032 !    3.839
ATOM O4     OG3C51 -0.400 !   12.851
ATOM C7     CG3C52  0.032 !   16.024
ATOM N2     NG2S1  -0.442 !   12.017
ATOM C8     CG311  -0.179 !   18.431
ATOM H1     HGA1    0.090 !    0.000
ATOM C9     CG321  -0.090 !    0.334
ATOM C10    CG321  -0.191 !    0.190
ATOM C11    CG321   0.079 !    0.972
ATOM N3     NG301  -0.540 !   12.135
ATOM C12    CG2R64  0.361 !    1.833
ATOM C13    CG2R61 -0.077 !    1.188
ATOM C14    CG2R61 -0.115 !    0.256
ATOM C15    CG2R61 -0.115 !    0.000
ATOM C16    CG2R61  0.179 !    0.256
ATOM N4     NG2R60 -0.607 !    1.368
ATOM C17    CG321   0.121 !   17.947
ATOM H2     HGP1    0.269 !    3.798
ATOM H3     HGA2    0.090 !    2.563
ATOM H4     HGA2    0.090 !    2.563
ATOM H5     HGA2    0.090 !    0.679
ATOM H6     HGA2    0.090 !    0.679
ATOM H7     HGA2    0.090 !    0.000
ATOM H8     HGA2    0.090 !    0.000
ATOM H9     HGA2    0.090 !    0.679
ATOM H10    HGA2    0.090 !    0.679
ATOM H11    HGP1    0.283 !    0.000
ATOM H12    HGA2    0.090 !    0.000
ATOM H13    HGA2    0.090 !    0.000
ATOM H14    HGA2    0.090 !    0.000
ATOM H15    HGA2    0.090 !    0.000
ATOM H16    HGA2    0.090 !    0.000
ATOM H17    HGA2    0.090 !    0.000
ATOM H18    HGR61   0.115 !    0.030
ATOM H19    HGR61   0.115 !    0.000
ATOM H20    HGR61   0.115 !    0.000
ATOM H21    HGR62   0.116 !    0.000
ATOM H22    HGA2    0.090 !    0.000
ATOM H23    HGA2    0.090 !    0.000

BOND O1   C1  
BOND C1   N1  
BOND C1   N2  
BOND N1   C2  
BOND N1   H2  
BOND C2   C3  
BOND C2   H3  
BOND C2   H4  
BOND C3   C7  
BOND C3   C4  
BOND C3   C5  
BOND C4   O2  
BOND C4   O3  
BOND C5   C6  
BOND C5   H5  
BOND C5   H6  
BOND C6   O4  
BOND C6   H7  
BOND C6   H8  
BOND O4   C7  
BOND C7   H9  
BOND C7   H10 
BOND N2   C8  
BOND N2   H11 
BOND C8   H1  
BOND C8   C17 
BOND C8   C9  
BOND C9   C10 
BOND C9   H12 
BOND C9   H13 
BOND C10  C11 
BOND C10  H14 
BOND C10  H15 
BOND C11  N3  
BOND C11  H16 
BOND C11  H17 
BOND N3   C12 
BOND N3   C17 
BOND C12  N4  
BOND C12  C13 
BOND C13  C14 
BOND C13  H18 
BOND C14  C15 
BOND C14  H19 
BOND C15  C16 
BOND C15  H20 
BOND C16  N4  
BOND C16  H21 
BOND C17  H22 
BOND C17  H23 
IMPR C1     N1     N2     O1    
IMPR C4     O3     O2     C3    
IMPR C12    C13    N4     N3    

END

read param card flex append
* Parameters generated by analogy by
* CHARMM General Force Field (CGenFF) program version 2.5.1
*

! Penalties lower than 10 indicate the analogy is fair; penalties between 10
! and 50 mean some basic validation is recommended; penalties higher than
! 50 indicate poor analogy and mandate extensive validation/optimization.

BONDS
CG2O3  CG3C50  250.00     1.4900 ! ZINCpe00 , from CG2O3 CG3C51, PENALTY= 6
CG2O3  OG2D2   525.00     1.2600 ! PROT adm jr. 7/23/91, acetic acid
CG2O6  NG2S1   510.00     1.3700 ! DMCB & DECB, dimethyl & diehtyl carbamate, cacha & kevo
CG2O6  OG2D1   650.00     1.2300 ! UREA, Urea. Uses a slack parameter from PROT adm jr. 4/10/91, acetamide ==> re-optimize
CG2R61 CG2R61  305.00     1.3750 ! PROT benzene, JES 8/25/89
CG2R61 CG2R64  250.00     1.3550 ! 18NFD, 1,8-naphthyridine, erh
CG2R61 NG2R60  450.00     1.3050 ! PYR1, pyridine
CG2R61 HGR61   340.00     1.0800 ! PROT phe,tyr JES 8/25/89
CG2R61 HGR62   340.00     1.0800 ! NA, DFT
CG2R64 NG2R60  450.00     1.3050 ! 2AMP, 2-amino pyridine, from PYR1, pyridine, kevo
CG2R64 NG301   390.00     1.3550 ! TMC, yxu
CG311  CG321   222.50     1.5380 ! PROT alkane update, adm jr., 3/2/92
CG311  NG2S1   320.00     1.4300 ! PROT NMA Gas & Liquid Phase IR Spectra (LK)
CG311  HGA1    309.00     1.1110 ! PROT alkane update, adm jr., 3/2/92
CG321  CG321   222.50     1.5300 ! PROT alkane update, adm jr., 3/2/92
CG321  CG3C50  205.00     1.5200 ! MSCH model for D3R, xxwy
CG321  NG2S1   320.00     1.4300 ! PROT NMA Gas & Liquid Phase IR Spectra (LK)
CG321  NG301   200.00     1.4500 ! TSPD model for D3R, xxwy
CG321  HGA2    309.00     1.1110 ! PROT alkane update, adm jr., 3/2/92
CG3C50 CG3C52  195.00     1.5180 ! from CG3C51 CG3C52, PENALTY= 6 PXU     
CG3C52 CG3C52  195.00     1.5300 ! THF, nucleotide CSD/NDB survey, 5/30/06,viv; increased to 1.53 by kevo
CG3C52 OG3C51  350.00     1.4250 ! THF, nucleotide CSD/NDB survey, 5/30/06,viv
CG3C52 HGA2    307.00     1.1000 ! THF, THF neutron diffr., 5/30/06, viv
NG2S1  HGP1    440.00     0.9970 ! PROT Alanine Dipeptide ab initio calc's (LK)

ANGLES
CG3C50 CG2O3  OG2D2    40.00    116.00   50.00   2.35300 ! ZINCpe00 , from CG3C51 CG2O3 OG2D2, PENALTY= 0.8
OG2D2  CG2O3  OG2D2   100.00    128.00   70.00   2.25870 ! PROT adm jr. 7/23/91, correction, ACETATE (KK)
NG2S1  CG2O6  NG2S1    70.00    115.00 ! HNA, from NG2S2 CG2O6 NG2S2, cgenff_xyu, yxu, RNA
NG2S1  CG2O6  OG2D1    60.00    125.70 ! DMCB & DECB, dimethyl & diehtyl carbamate, cacha & kevo
CG2R61 CG2R61 CG2R61   40.00    120.00   35.00   2.41620 ! PROT JES 8/25/89
CG2R61 CG2R61 CG2R64   40.00    115.50   35.00   2.41620 ! 18NFD, 1,8-naphthyridine, erh
CG2R61 CG2R61 NG2R60   20.00    124.00 ! PYRIDINE pyridine, yin
CG2R61 CG2R61 HGR61    30.00    120.00   22.00   2.15250 ! PROT JES 8/25/89 benzene
CG2R61 CG2R61 HGR62    30.00    120.00   22.00   2.15250 ! BROB, bromobenzene
CG2R64 CG2R61 HGR61    30.00    120.00   22.00   2.15250 ! 2AMP, 2-amino pyridine, from PROT benzene, kevo
NG2R60 CG2R61 HGR62    30.00    116.00   35.00   2.10000 ! PYR1, pyridine %%% Kenno: 112->116
CG2R61 CG2R64 NG2R60   20.00    124.00 ! 2AMP, 2-amino pyridine, from PYR1, pyridine, kevo
CG2R61 CG2R64 NG301    63.00    121.00 ! ZINCpe00 , from CG2R61 CG2R64 NG311, PENALTY= 0.6
NG2R60 CG2R64 NG301    78.00    119.70 ! ZINCpe00 , from NG2R60 CG2R64 NG311, PENALTY= 0.6
CG321  CG311  CG321    58.35    113.50   11.16   2.56100 ! LIPID glycerol
CG321  CG311  NG2S1    70.00    113.50 ! PROT Alanine Dipeptide ab initio calc's (LK)
CG321  CG311  HGA1     34.50    110.10   22.53   2.17900 ! PROT alkane update, adm jr., 3/2/92
NG2S1  CG311  HGA1     48.00    108.00 ! PROT Alanine Dipeptide ab initio calc's (LK)
CG311  CG321  CG321    58.35    113.50   11.16   2.56100 ! PROT alkanes
CG311  CG321  NG301    60.63    115.77 ! flavin
CG311  CG321  HGA2     33.43    110.10   22.53   2.17900 ! PROT alkanes
CG321  CG321  CG321    58.35    113.60   11.16   2.56100 ! PROT alkane update, adm jr., 3/2/92
CG321  CG321  NG301    57.00    107.00 ! TSPD model for D3R, xxwy
CG321  CG321  HGA2     26.50    110.10   22.53   2.17900 ! PROT alkane update, adm jr., 3/2/92
CG3C50 CG321  NG2S1    70.00    113.50 ! ZINCpe00 , from CG321 CG321 NG2S1, PENALTY= 10
CG3C50 CG321  HGA2     32.00    109.00   22.53   2.17900 ! MSCH model for D3R, xxwy
NG2S1  CG321  HGA2     51.50    109.50 ! PROT from NG2S1  CG331  HA, for lactams, adm jr.
NG301  CG321  HGA2     32.40    109.00 ! TSPD model for D3R, xxwy
HGA2   CG321  HGA2     35.50    109.00    5.40   1.80200 ! PROT alkane update, adm jr., 3/2/92
CG2O3  CG3C50 CG321    50.00    106.00 ! ZINCpe00 , from CG2O3 CG3C53 NG3P2, PENALTY= 55.5
CG2O3  CG3C50 CG3C52   52.00    112.30 ! ZINCpe00 , from CG2O3 CG3C51 CG3C52, PENALTY= 6
CG321  CG3C50 CG3C52   58.00    115.00    8.00   2.56100 ! ZINCpe00 , from CG321 CG3C51 CG3C52, PENALTY= 6
CG3C52 CG3C50 CG3C52   58.00    109.50   11.16   2.56100 ! ZINCpe00 , from CG3C52 CG3C51 CG3C52, PENALTY= 6
CG3C50 CG3C52 CG3C52   58.00    109.50   11.16   2.56100 ! from CG3C51 CG3C52 CG3C52, PENALTY= 0.8 PXU      
CG3C50 CG3C52 OG3C51   45.00    111.10 ! ZINCpe00 , from CG3C51 CG3C52 OG3C51, PENALTY= 0.8
CG3C50 CG3C52 HGA2     35.00    111.40   22.53   2.17900 ! from CG3C51 CG3C52 HGA2, PENALTY= 0.8 PXU      
CG3C52 CG3C52 OG3C51   45.00    111.10 ! THF 10/21/05, viv
CG3C52 CG3C52 HGA2     35.00    111.40   22.53   2.17900 ! TF2M, viv
OG3C51 CG3C52 HGA2     70.00    107.30 ! THF 10/21/05, viv
HGA2   CG3C52 HGA2     38.50    106.80    5.40   1.80200 ! THF, 10/17/05 viv
CG2R61 NG2R60 CG2R64   20.00    112.00 ! 2AMP, 2-amino pyridine, from PYR1, pyridine, kevo
CG2O6  NG2S1  CG311    60.00    120.00 ! HNA, from CG2O6 NG2S1 CG321, yxu, RNA
CG2O6  NG2S1  CG321    60.00    120.00 ! DECB, diehtyl carbamate, from DMCB, cacha & kevo & xxwy
CG2O6  NG2S1  HGP1     40.00    121.50 ! DMCB & DECB, dimethyl & diehtyl carbamate, cacha & kevo & xxwy
CG311  NG2S1  HGP1     35.00    117.00 ! PROT NMA Vibrational Modes (LK)
CG321  NG2S1  HGP1     35.00    117.00 ! PROT NMA Vibrational Modes (LK)
CG2R64 NG301  CG321    35.26    111.39 ! flavin
CG321  NG301  CG321    70.00    112.00 ! TSPD model for D3R, xxwy
CG3C52 OG3C51 CG3C52   95.00    111.00 ! THF 10/21/05, viv

DIHEDRALS
OG2D2  CG2O3  CG3C50 CG321      0.1600  3     0.00 ! ZINCpe00 , from OG2D2 CG2O3 CG3C51 CG3C52, PENALTY= 37
OG2D2  CG2O3  CG3C50 CG3C52     0.1600  3     0.00 ! ZINCpe00 , from OG2D2 CG2O3 CG3C51 CG3C52, PENALTY= 6
NG2S1  CG2O6  NG2S1  CG311      0.8000  1     0.00 ! HNA, from 12mu, yxu, RNA
NG2S1  CG2O6  NG2S1  CG321      0.8000  1     0.00 ! 6GA, from 12mu, yxu, RNA
NG2S1  CG2O6  NG2S1  HGP1       1.5000  2   180.00 ! HNA, from pymu, cgenff_xyu, yxu, 12/2015, RNA
OG2D1  CG2O6  NG2S1  CG311      4.0000  2   180.00 ! HNA, from OG2D1 CG2O6 NG2S1 CG321, yxu, RNA
OG2D1  CG2O6  NG2S1  CG311      0.9500  4     0.00 ! HNA, from OG2D1 CG2O6 NG2S1 CG321, yxu, RNA
OG2D1  CG2O6  NG2S1  CG321      4.0000  2   180.00 ! DECB, diethyl carbamate, from DMCB, cacha & xxwy
OG2D1  CG2O6  NG2S1  CG321      0.9500  4     0.00 ! DECB, diethyl carbamate, from DMCB, cacha & xxwy
OG2D1  CG2O6  NG2S1  HGP1       0.0000  2   180.00 ! DMCB & DECB, dimethyl & diehtyl carbamate, cacha & kevo
CG2R61 CG2R61 CG2R61 CG2R61     3.1000  2   180.00 ! PROT JES 8/25/89
CG2R61 CG2R61 CG2R61 CG2R64     3.1000  2   180.00 ! 18NFD, 1,8-naphthyridine, erh
CG2R61 CG2R61 CG2R61 NG2R60     1.2000  2   180.00 ! PYR1, pyridine, yin
CG2R61 CG2R61 CG2R61 HGR61      4.2000  2   180.00 ! PROT JES 8/25/89 benzene
CG2R61 CG2R61 CG2R61 HGR62      4.2000  2   180.00 ! BROB, bromobenzene
CG2R64 CG2R61 CG2R61 HGR61      1.0000  2   180.00 ! 18NFD, 1,8-naphthyridine, erh
NG2R60 CG2R61 CG2R61 HGR61      2.8000  2   180.00 ! PYRIDINE pyridine, yin
HGR61  CG2R61 CG2R61 HGR61      2.4000  2   180.00 ! PROT JES 8/25/89 benzene
HGR61  CG2R61 CG2R61 HGR62      2.4000  2   180.00 ! BROB, bromobenzene
CG2R61 CG2R61 CG2R64 NG2R60     1.2000  2   180.00 ! 2AMP, 2-amino pyridine, from PYR1, pyridine, kevo
CG2R61 CG2R61 CG2R64 NG301      3.1000  2   180.00 ! ZINCpe00 , from CG2R61 CG2R61 CG2R64 NG311, PENALTY= 0.6
HGR61  CG2R61 CG2R64 NG2R60     2.8000  2   180.00 ! 2AMP, 2-amino pyridine, from PYR1, pyridine, kevo
HGR61  CG2R61 CG2R64 NG301      2.4000  2   180.00 ! ZINCpe00 , from HGR61 CG2R61 CG2R64 NG311, PENALTY= 0.6
CG2R61 CG2R61 NG2R60 CG2R64     1.2000  2   180.00 ! 2AMP, 2-amino pyridine, from PYR1, pyridine, kevo
HGR62  CG2R61 NG2R60 CG2R64     5.8000  2   180.00 ! 2AMP, 2-amino pyridine, from PYR1, pyridine, kevo
CG2R61 CG2R64 NG2R60 CG2R61     1.2000  2   180.00 ! 2AMP, 2-amino pyridine, from PYR1, pyridine, kevo
NG301  CG2R64 NG2R60 CG2R61     3.1000  2   180.00 ! ZINCpe00 , from NG311 CG2R64 NG2R60 CG2R61, PENALTY= 0.6
CG2R61 CG2R64 NG301  CG321      0.3600  2   180.00 ! ZINCpe00 , from CG2R62 CG2R64 NG301 CG321, PENALTY= 1.5
NG2R60 CG2R64 NG301  CG321      0.4200  2     0.00 ! ZINCpe00 , from NG2R62 CG2R64 NG301 CG321, PENALTY= 2
CG321  CG311  CG321  CG321      0.2000  3     0.00 ! PROT alkane update, adm jr., 3/2/92
CG321  CG311  CG321  NG301      0.2000  3     0.00 ! ZINCpe00 , from CG311 CG311 CG321 NG301, PENALTY= 0.6
CG321  CG311  CG321  HGA2       0.1950  1     0.00 ! NA, sugar
NG2S1  CG311  CG321  CG321      0.2000  3     0.00 ! PROT alkane update, adm jr., 3/2/92
NG2S1  CG311  CG321  NG301      1.8000  1   180.00 ! ZINCpe00 , from NG2S1 CG311 CG311 OG301, PENALTY= 37
NG2S1  CG311  CG321  HGA2       0.2000  3     0.00 ! PROT alkane update, adm jr., 3/2/92
HGA1   CG311  CG321  CG321      0.1950  3     0.00 ! NA abasic nucleoside
HGA1   CG311  CG321  NG301      0.1800  3     0.00 ! flavin
HGA1   CG311  CG321  HGA2       0.1950  3     0.00 ! NA, sugar
CG321  CG311  NG2S1  CG2O6      1.8000  1     0.00 ! WBG, from CG321 CG311 NG2S1 CG2O1, yxu, RNA
CG321  CG311  NG2S1  HGP1       0.0000  1     0.00 ! PROT Alanine Dipeptide ab initio calc's (LK)
HGA1   CG311  NG2S1  CG2O6      0.0000  1     0.00 ! HNA, from HGA1 CG311 NG2S1 CG2O1, yxu, RNA
HGA1   CG311  NG2S1  HGP1       0.0000  1     0.00 ! PROT Alanine Dipeptide ab initio calc's (LK)
CG311  CG321  CG321  CG321      0.5000  3     0.00 ! CARBOCY carbocyclic sugars
CG311  CG321  CG321  CG321      0.5000  6   180.00 ! CARBOCY carbocyclic sugars
CG311  CG321  CG321  HGA2       0.1950  3     0.00 ! NA abasic nucleoside
CG321  CG321  CG321  NG301      0.1600  1   180.00 ! TSPD model for D3R, xxwy
CG321  CG321  CG321  NG301      0.3900  2     0.00 ! TSPD model for D3R, xxwy
CG321  CG321  CG321  HGA2       0.1950  3     0.00 ! LIPID alkanes
NG301  CG321  CG321  HGA2       0.1600  3     0.00 ! TSPD model for D3R, xxwy
HGA2   CG321  CG321  HGA2       0.2200  3     0.00 ! LIPID alkanes
NG2S1  CG321  CG3C50 CG2O3      0.2000  3     0.00 ! ZINCpe00 , from NG2S1 CG311 CG321 CG2O3, PENALTY= 69
NG2S1  CG321  CG3C50 CG3C52     0.1547  4     0.00 ! ZINCpe00 , from CG2O3 CG314 CG3C51 CG3C52, PENALTY= 70
HGA2   CG321  CG3C50 CG2O3      0.0000  3     0.00 ! ZINCpe00 , from HGA2 CG321 CG3C50 CG2RC0, PENALTY= 52
HGA2   CG321  CG3C50 CG3C52     0.1600  3     0.00 ! ZINCpe00 , from HGA2 CG321 CG3C51 CG3C52, PENALTY= 6
CG3C50 CG321  NG2S1  CG2O6      0.3500  1   180.00 ! ZINCpe00 , from CG321 CG321 NG2S1 CG2O6, PENALTY= 10
CG3C50 CG321  NG2S1  CG2O6      0.7500  2     0.00 ! ZINCpe00 , from CG321 CG321 NG2S1 CG2O6, PENALTY= 10
CG3C50 CG321  NG2S1  CG2O6      0.1500  4     0.00 ! ZINCpe00 , from CG321 CG321 NG2S1 CG2O6, PENALTY= 10
CG3C50 CG321  NG2S1  HGP1       0.0000  1     0.00 ! ZINCpe00 , from CG321 CG321 NG2S1 HGP1, PENALTY= 10
HGA2   CG321  NG2S1  CG2O6      0.0000  3     0.00 ! DECB, diethyl carbamate, from DMCB, kevo
HGA2   CG321  NG2S1  HGP1       0.0000  3     0.00 ! PROT, sp2-methyl, no torsion potential
CG311  CG321  NG301  CG2R64     0.0600  2     0.00 ! flavin
CG311  CG321  NG301  CG2R64     0.4700  3     0.00 ! flavin
CG311  CG321  NG301  CG321      1.4200  1   180.00 ! ZINCpe00 , from CG321 CG321 NG301 CG321, PENALTY= 0.6
CG311  CG321  NG301  CG321      0.8200  2     0.00 ! ZINCpe00 , from CG321 CG321 NG301 CG321, PENALTY= 0.6
CG311  CG321  NG301  CG321      1.0200  3     0.00 ! ZINCpe00 , from CG321 CG321 NG301 CG321, PENALTY= 0.6
CG321  CG321  NG301  CG2R64     0.0600  2     0.00 ! ZINCpe00 , from CG311 CG321 NG301 CG2R64, PENALTY= 0.6
CG321  CG321  NG301  CG2R64     0.4700  3     0.00 ! ZINCpe00 , from CG311 CG321 NG301 CG2R64, PENALTY= 0.6
CG321  CG321  NG301  CG321      1.4200  1   180.00 ! TSPD model for D3R, xxwy
CG321  CG321  NG301  CG321      0.8200  2     0.00 ! TSPD model for D3R, xxwy
CG321  CG321  NG301  CG321      1.0200  3     0.00 ! TSPD model for D3R, xxwy
HGA2   CG321  NG301  CG2R64     0.0000  3   180.00 ! flavin
HGA2   CG321  NG301  CG321      0.1000  3     0.00 ! TSPD model for D3R, xxwy
CG2O3  CG3C50 CG3C52 CG3C52     0.1400  3     0.00 ! ZINCpe00 , from CG2O3 CG3C51 CG3C52 CG3C52, PENALTY= 6
CG2O3  CG3C50 CG3C52 OG3C51     0.1400  3     0.00 ! ZINCpe00 , from CG2O3 CG3C51 CG3C52 CG3C52, PENALTY= 54
CG2O3  CG3C50 CG3C52 HGA2       0.1400  3     0.00 ! ZINCpe00 , from CG2O3 CG3C51 CG3C52 HGA2, PENALTY= 6
CG321  CG3C50 CG3C52 CG3C52     0.1900  3     0.00 ! ZINCpe00 , from CG321 CG3C51 CG3C52 CG3C52, PENALTY= 6
CG321  CG3C50 CG3C52 OG3C51     0.0000  3     0.00 ! ZINCpe00 , from CG3C52 CG3C51 CG3C52 OG3C51, PENALTY= 37
CG321  CG3C50 CG3C52 HGA2       0.1900  3     0.00 ! ZINCpe00 , from CG321 CG3C51 CG3C52 HGA2, PENALTY= 6
CG3C52 CG3C50 CG3C52 CG3C52     0.4100  3   180.00 ! ZINCpe00 , from CG3C52 CG3C51 CG3C52 CG3C52, PENALTY= 6
CG3C52 CG3C50 CG3C52 OG3C51     0.0000  3     0.00 ! ZINCpe00 , from CG3C52 CG3C51 CG3C52 OG3C51, PENALTY= 6
CG3C52 CG3C50 CG3C52 HGA2       0.1900  3     0.00 ! ZINCpe00 , from CG3C52 CG3C51 CG3C52 HGA2, PENALTY= 6
CG3C50 CG3C52 CG3C52 OG3C51     0.0000  3     0.00 ! ZINCpe00 , from CG3C51 CG3C52 CG3C52 OG3C51, PENALTY= 0.8
CG3C50 CG3C52 CG3C52 HGA2       0.1900  3     0.00 ! from CG3C51 CG3C52 CG3C52 HGA2, PENALTY= 0.8 PXU
OG3C51 CG3C52 CG3C52 HGA2       0.1900  3     0.00 ! alkane, 4/98, yin and mackerell, thf viv
HGA2   CG3C52 CG3C52 HGA2       0.1900  3     0.00 ! alkane, 4/98, yin and mackerell, thf, viv
CG3C50 CG3C52 OG3C51 CG3C52     0.5000  3     0.00 ! ZINCpe00 , from CG3C51 CG3C52 OG3C51 CG3C52, PENALTY= 0.8
CG3C52 CG3C52 OG3C51 CG3C52     0.5000  3     0.00 ! THF, 05/30/06, viv
HGA2   CG3C52 OG3C51 CG3C52     0.3000  3     0.00 ! THF, 05/30/06, viv

IMPROPERS
CG2O3  OG2D2  OG2D2  CG3C50    96.0000  0     0.00 ! ZINCpe00 , from CG2O3 OG2D2 OG2D2 CG321, PENALTY= 6.5
CG2O6  NG2S1  NG2S1  OG2D1     80.0000  0     0.00 ! H2U, yxu, RNA
CG2R64 CG2R61 NG2R60 NG301     40.0000  0     0.00 ! ZINCpe00 , from CG2R64 CG2R62 NG2R62 NG301, PENALTY= 3

END
RETURN
```
