## Supplementary material for "Identifying Artifacts from Large Library Docking": Example cases for running cross-filtering: ZINCpE000000gdUH.str

```
* Toppar stream file generated by
* CHARMM General Force Field (CGenFF) program version 2.5.1
* For use with CGenFF version 4.6
*

read rtf card append
* Topologies generated by
* CHARMM General Force Field (CGenFF) program version 2.5.1
*
36 1

! "penalty" is the highest penalty score of the associated parameters.
! Penalties lower than 10 indicate the analogy is fair; penalties between 10
! and 50 mean some basic validation is recommended; penalties higher than
! 50 indicate poor analogy and mandate extensive validation/optimization.

RESI ZINCpE00      -1.000 ! param penalty=  77.000 ; charge penalty=  53.468
!RING * 5 C14 N2 C15 C16 O4
!RING * 6 C4 C5 C6 C7 C8 C9
!RING * 6 C2 C3 C10 C11 C12 C13
GROUP            ! CHARGE   CH_PENALTY
ATOM C1     CG331  -0.272 !   16.743
ATOM C2     CG2R61  0.029 !   29.542
ATOM C3     CG2R61  0.260 !   19.802
ATOM N1     NG311  -0.579 !   15.590
ATOM S1     SG3O2   0.544 !   21.808
ATOM O1     OG2P1  -0.377 !    0.000
ATOM O2     OG2P1  -0.377 !    0.000
ATOM C4     CG2R61 -0.310 !   30.083
ATOM C5     CG2R61 -0.233 !    0.674
ATOM C6     CG2R66  0.286 !    0.598
ATOM F1     FGR1   -0.196 !    0.000
ATOM C7     CG2R61 -0.186 !    6.203
ATOM C8     CG2R66 -0.090 !   11.803
ATOM F2     FGR1   -0.143 !    9.074
ATOM C9     CG2R61  0.660 !   36.818
ATOM O3     OG312  -0.916 !   31.918
ATOM C10    CG2R61 -0.134 !    0.000
ATOM C11    CG2R61 -0.110 !    0.000
ATOM C12    CG2R61 -0.137 !   16.328
ATOM C13    CG2R61  0.039 !   31.716
ATOM C14    CG2R53  0.427 !   53.468
ATOM N2     NG2R50 -0.593 !    0.000
ATOM C15    CG2R51  0.021 !    0.000
ATOM C16    CG2R51  0.113 !    2.500
ATOM O4     OG2R50 -0.245 !   52.345
ATOM H1     HGA3    0.090 !    0.000
ATOM H2     HGA3    0.090 !    0.000
ATOM H3     HGA3    0.090 !    0.000
ATOM H4     HGP1    0.317 !    0.000
ATOM H5     HGR62   0.177 !    0.050
ATOM H6     HGR62   0.182 !    0.000
ATOM H7     HGR61   0.115 !    0.000
ATOM H8     HGR61   0.115 !    0.000
ATOM H9     HGR61   0.115 !    0.000
ATOM H10    HGR52   0.108 !    0.000
ATOM H11    HGR52   0.120 !    0.000

BOND C1   C2  
BOND C1   H1  
BOND C1   H2  
BOND C1   H3  
BOND C2   C13 
BOND C2   C3  
BOND C3   N1  
BOND C3   C10 
BOND N1   S1  
BOND N1   H4  
BOND S1   O1  
BOND S1   O2  
BOND S1   C4  
BOND C4   C9  
BOND C4   C5  
BOND C5   C6  
BOND C5   H5  
BOND C6   F1  
BOND C6   C7  
BOND C7   C8  
BOND C7   H6  
BOND C8   F2  
BOND C8   C9  
BOND C9   O3  
BOND C10  C11 
BOND C10  H7  
BOND C11  C12 
BOND C11  H8  
BOND C12  C13 
BOND C12  H9  
BOND C13  C14 
BOND C14  O4  
BOND C14  N2  
BOND N2   C15 
BOND C15  C16 
BOND C15  H10 
BOND C16  O4  
BOND C16  H11 

END

read param card flex append
* Parameters generated by analogy by
* CHARMM General Force Field (CGenFF) program version 2.5.1
*

! Penalties lower than 10 indicate the analogy is fair; penalties between 10
! and 50 mean some basic validation is recommended; penalties higher than
! 50 indicate poor analogy and mandate extensive validation/optimization.

BONDS
CG2R51 CG2R51  410.00     1.3600 ! PROT histidine, adm jr., 6/27/90
CG2R51 NG2R50  400.00     1.3800 ! PROT his, ADM JR., 7/20/89
CG2R51 OG2R50  450.00     1.3710 ! FURA, furan
CG2R51 HGR52   375.00     1.0830 ! PROT his, adm jr., 6/27/90
CG2R53 CG2R61  300.00     1.4400 ! 2PTZ model for D3R, xxwy
CG2R53 NG2R50  400.00     1.3200 ! PROT his, ADM JR., 7/20/89
CG2R53 OG2R50  450.00     1.3710 ! OXAZ, oxazole
CG2R61 CG2R61  305.00     1.3750 ! PROT benzene, JES 8/25/89
CG2R61 CG2R66  305.00     1.3700 ! NAMODEL difluorotoluene
CG2R61 CG331   230.00     1.4900 ! PROT toluene, adm jr. 3/7/92
CG2R61 NG311   330.00     1.4000 ! FEOZ, phenoxazine; PMSM N-phenylmethanesulfonamide; xxwy
CG2R61 OG312   525.00     1.2600 ! PROT adm jr. 8/27/91, phenoxide
CG2R61 SG3O2   190.00     1.7300 ! BSAM, benzenesulfonamide and other sulfonamides, xxwy
CG2R61 HGR61   340.00     1.0800 ! PROT phe,tyr JES 8/25/89
CG2R61 HGR62   340.00     1.0800 ! NA, DFT
CG2R66 FGR1    400.00     1.3580 ! NAMODEL difluorotoluene
CG331  HGA3    322.00     1.1110 ! PROT alkane update, adm jr., 3/2/92
NG311  SG3O2   235.00     1.6500 ! MMSM, N-methylmethanesulfonamide and other sulfonamides,(org 1.6950) compromise between crystal and mp2, xxwy
NG311  HGP1    442.00     1.0210 ! MMSM, N-methylmethanesulfonamide and other sulfonamides, xxwy
OG2P1  SG3O2   630.00     1.4400 ! DMSN, dimethyl sulfone; MSAM, methanesulfonamide and other sulfonamides; compromise between crystal and mp2; xxwy & xhe

ANGLES
CG2R51 CG2R51 NG2R50  130.00    110.00 ! PROT his, ADM JR., 7/20/89
CG2R51 CG2R51 OG2R50  130.00    111.70 ! FURA, furan @@@@@ Kenno: 108-->112 @@@@@
CG2R51 CG2R51 HGR52    22.00    130.00   15.00   2.21500 ! PROT adm jr., 6/27/90, his
NG2R50 CG2R51 HGR52    25.00    120.00   20.00   2.14000 ! PROT adm jr., 3/24/92
OG2R50 CG2R51 HGR52    50.00    118.30 ! FURA, furan @@@@@ Kenno: 122 --> 118 @@@@@
CG2R61 CG2R53 NG2R50   25.00    124.50 ! 2PTZ, xxwy, 5-methyl-3-phenyl-1,2,4-oxadiazole, JL, 2020
CG2R61 CG2R53 OG2R50   25.00    124.50 ! ZINCpE00 , from CG2R61 CG2R53 NG2R50, PENALTY= 46
NG2R50 CG2R53 OG2R50  120.00    115.70 ! OXAZ, oxazole @@@@@ Kenno: 108 --> 115.7 @@@@@
CG2R53 CG2R61 CG2R61   32.00    120.00 ! 2PTZ model for D3R, xxwy
CG2R61 CG2R61 CG2R61   40.00    120.00   35.00   2.41620 ! PROT JES 8/25/89
CG2R61 CG2R61 CG2R66   40.00    119.00   35.00   2.41620 ! NAMODEL difluorotoluene
CG2R61 CG2R61 CG331    45.80    120.00 ! TOLU, toluene, modified by kevo for improved transferability
CG2R61 CG2R61 NG311    40.00    120.00 ! FEOZ, phenoxazine, erh
CG2R61 CG2R61 OG312    40.00    120.00 ! PROT adm jr. 8/27/91, phenoxide
CG2R61 CG2R61 SG3O2    35.00    119.00 ! BSAM, benzenesulfonamide; PBSM, N-phenylbenzenesulfonamide; xxwy
CG2R61 CG2R61 HGR61    30.00    120.00   22.00   2.15250 ! PROT JES 8/25/89 benzene
CG2R61 CG2R61 HGR62    30.00    120.00   22.00   2.15250 ! BROB, bromobenzene
CG2R66 CG2R61 CG2R66   40.00    117.00   35.00   2.41620 ! NAMODEL difluorotoluene
CG2R66 CG2R61 OG312    40.00    120.00 ! ZINCpE00 , from CG2R61 CG2R61 OG312, PENALTY= 1.5
CG2R66 CG2R61 HGR62    30.00    121.50   22.00   2.15250 ! NAMODEL difluorotoluene
CG2R61 CG2R66 CG2R61   40.00    122.50   35.00   2.41620 ! NAMODEL difluorotoluene
CG2R61 CG2R66 FGR1     60.00    118.75 ! NAMODEL difluorotoluene
CG2R61 CG331  HGA3     49.30    107.50 ! PROT toluene, adm jr. 3/7/92
HGA3   CG331  HGA3     35.50    108.40    5.40   1.80200 ! PROT alkane update, adm jr., 3/2/92
CG2R51 NG2R50 CG2R53  130.00    103.50 ! PROT his, adm jr., 6/27/90 @@@@@ Kenno: 104 --> 103.5 @@@@@
CG2R61 NG311  SG3O2    35.00    115.00 ! PMSM, N-phenylmethanesulfonamide; PBSM, N-phenylbenzenesulfonamide; xxwy
CG2R61 NG311  HGP1     40.00    114.00 ! PMSM, N-phenylmethanesulfonamide; PBSM, N-phenylbenzenesulfonamide; xxwy
SG3O2  NG311  HGP1     42.30    113.20 ! MMSM, N-methylmethanesulfonamide and other sulfonamides, xxwy
CG2R51 OG2R50 CG2R53  140.00    104.00 ! OXAZ, oxazole
CG2R61 SG3O2  NG311    70.00     97.00 ! MBSM, N-methylbenzenesulfonamide; PBSM, N-phenylbenzenesulfonamide; xxwy
CG2R61 SG3O2  OG2P1    60.00    101.00 ! BSAM, benzenesulfonamide, xxwy
NG311  SG3O2  OG2P1    75.00    110.50 ! MMSM, N-methylmethanesulfonamide and other sulfonamides, xxwy
OG2P1  SG3O2  OG2P1    85.00    121.00 ! DMSN, dimethyl sulfone; MSAM, methanesulfonamide and other sulfonamides; xxwy & xhe

DIHEDRALS
NG2R50 CG2R51 CG2R51 OG2R50    14.0000  2   180.00 ! OXAZ, oxazole
NG2R50 CG2R51 CG2R51 HGR52      3.0000  2   180.00 ! PROT adm jr., 3/24/92
OG2R50 CG2R51 CG2R51 HGR52      3.0000  2   180.00 ! OXAZ, oxazole
HGR52  CG2R51 CG2R51 HGR52      1.0000  2   180.00 ! PROT his, adm jr., 6/27/90, his
CG2R51 CG2R51 NG2R50 CG2R53    14.0000  2   180.00 ! PROT his, ADM JR., 7/20/89
HGR52  CG2R51 NG2R50 CG2R53     3.0000  2   180.00 ! PROT adm jr., 3/24/92
CG2R51 CG2R51 OG2R50 CG2R53     8.5000  2   180.00 ! OXAZ, oxazole
HGR52  CG2R51 OG2R50 CG2R53     3.8000  2   180.00 ! OXAZ, oxazole
NG2R50 CG2R53 CG2R61 CG2R61     0.8900  2   180.00 ! 2PTZ model for D3R, xxwy
NG2R50 CG2R53 CG2R61 CG2R61     0.1000  4     0.00 ! 2PTZ model for D3R, xxwy
OG2R50 CG2R53 CG2R61 CG2R61     0.8900  2   180.00 ! ZINCpE00 , from NG2R50 CG2R53 CG2R61 CG2R61, PENALTY= 46
OG2R50 CG2R53 CG2R61 CG2R61     0.1000  4     0.00 ! ZINCpE00 , from NG2R50 CG2R53 CG2R61 CG2R61, PENALTY= 46
CG2R61 CG2R53 NG2R50 CG2R51     4.0000  2   180.00 ! 2PTZ model for D3R, xxwy
OG2R50 CG2R53 NG2R50 CG2R51    14.0000  2   180.00 ! OXAZ, oxazole
CG2R61 CG2R53 OG2R50 CG2R51     7.5000  2   180.00 ! ZINCpE00 , from CG2R51 CG2R51 OG2R50 CG2R51, PENALTY= 77
NG2R50 CG2R53 OG2R50 CG2R51     8.5000  2   180.00 ! OXAZ, oxazole
CG2R53 CG2R61 CG2R61 CG2R61     3.0000  2   180.00 ! 2PTZ model for D3R, xxwy
CG2R53 CG2R61 CG2R61 CG331      2.7054  2   180.00 ! ZINCpE00 , from CG2DC1 CG2R61 CG2R61 CG331, PENALTY= 22.5
CG2R53 CG2R61 CG2R61 HGR61      2.0000  2   180.00 ! 2PTZ model for D3R, xxwy
CG2R61 CG2R61 CG2R61 CG2R61     3.1000  2   180.00 ! PROT JES 8/25/89
CG2R61 CG2R61 CG2R61 CG2R66     3.1000  2   180.00 ! NAMODEL difluorotoluene
CG2R61 CG2R61 CG2R61 CG331      3.1000  2   180.00 ! PROT toluene, adm jr., 3/7/92
CG2R61 CG2R61 CG2R61 NG311      3.1000  2   180.00 ! FEOZ, phenoxazine, erh based on PROT toluene, adm jr., 3/7/92
CG2R61 CG2R61 CG2R61 OG312      3.1000  2   180.00 ! PROT adm jr. 8/27/91, phenoxide
CG2R61 CG2R61 CG2R61 HGR61      4.2000  2   180.00 ! PROT JES 8/25/89 benzene
CG2R61 CG2R61 CG2R61 HGR62      4.2000  2   180.00 ! BROB, bromobenzene
CG2R66 CG2R61 CG2R61 SG3O2      3.0000  2   180.00 ! ZINCpE00 , from CG2R61 CG2R61 CG2R61 SG3O2, PENALTY= 1.5
CG331  CG2R61 CG2R61 NG311      2.4000  2   180.00 ! ZINCpE00 , from CG331 CG2R61 CG2R61 OG301, PENALTY= 33
NG311  CG2R61 CG2R61 HGR61      2.4000  2   180.00 ! FEOZ, phenoxazine, erh
OG312  CG2R61 CG2R61 SG3O2      2.4000  2   180.00 ! ZINCpE00 , from NG311 CG2R61 CG2R61 SG3O2, PENALTY= 43
SG3O2  CG2R61 CG2R61 HGR62      2.1000  2   180.00 ! ZINCpE00 , from SG3O2 CG2R61 CG2R61 HGR61, PENALTY= 1
HGR61  CG2R61 CG2R61 HGR61      2.4000  2   180.00 ! PROT JES 8/25/89 benzene
CG2R61 CG2R61 CG2R66 CG2R61     3.1000  2   180.00 ! NAMODEL difluorotoluene
CG2R61 CG2R61 CG2R66 FGR1       4.5000  2   180.00 ! NAMODEL difluorotoluene
CG2R66 CG2R61 CG2R66 CG2R61     3.1000  2   180.00 ! NAMODEL difluorotoluene
CG2R66 CG2R61 CG2R66 FGR1       4.5000  2   180.00 ! NAMODEL difluorotoluene
OG312  CG2R61 CG2R66 CG2R61     3.1000  2   180.00 ! ZINCpE00 , from CG2R61 CG2R61 CG2R61 OG312, PENALTY= 5
OG312  CG2R61 CG2R66 FGR1       4.0896  2   180.00 ! ZINCpE00 , from OG311 CG2R61 CG2R66 FGR1, PENALTY= 15
HGR62  CG2R61 CG2R66 CG2R61     4.2000  2   180.00 ! NAMODEL difluorotoluene
HGR62  CG2R61 CG2R66 FGR1       2.4000  2   180.00 ! NAMODEL difluorotoluene
CG2R61 CG2R61 CG331  HGA3       0.0020  6     0.00 ! PYRIDINE toluene Kenno: 180 -> 0
CG2R61 CG2R61 NG311  SG3O2      0.2000  2   180.00 ! PMSM, N-phenylmethanesulfonamide; PBSM, N-phenylbenzenesulfonamide; xxwy
CG2R61 CG2R61 NG311  HGP1       0.5000  2   180.00 ! PMSM, N-phenylmethanesulfonamide; PBSM, N-phenylbenzenesulfonamide; xxwy
CG2R61 CG2R61 SG3O2  NG311      0.2200  2     0.00 ! MBSM, N-methylbenzenesulfonamide; PBSM, N-phenylbenzenesulfonamide; xxwy
CG2R61 CG2R61 SG3O2  OG2P1      0.0000  6     0.00 ! BSAM, benzenesulfonamide and other sulfonamides, xxwy
CG2R61 NG311  SG3O2  CG2R61     1.2000  1   180.00 ! PBSM, N-phenylbenzenesulfonamide, xxwy
CG2R61 NG311  SG3O2  CG2R61     1.4000  2     0.00 ! PBSM, N-phenylbenzenesulfonamide, xxwy
CG2R61 NG311  SG3O2  OG2P1      0.2000  3     0.00 ! PMSM, N-phenylmethanesulfonamide; PBSM, N-phenylbenzenesulfonamide; xxwy
HGP1   NG311  SG3O2  CG2R61     1.2000  1   180.00 ! MBSM, N-methylbenzenesulfonamide; PBSM, N-phenylbenzenesulfonamide; xxwy
HGP1   NG311  SG3O2  CG2R61     1.1000  2     0.00 ! MBSM, N-methylbenzenesulfonamide; PBSM, N-phenylbenzenesulfonamide; xxwy
HGP1   NG311  SG3O2  CG2R61     0.5000  3     0.00 ! MBSM, N-methylbenzenesulfonamide; PBSM, N-phenylbenzenesulfonamide; xxwy
HGP1   NG311  SG3O2  OG2P1      0.2000  3     0.00 ! MMSM, N-methylmethanesulfonamide and other sulfonamides, xxwy

IMPROPERS

END
RETURN
```
