## Supplementary material for "Identifying Artifacts from Large Library Docking": Example cases for running cross-filtering: ZINCpe00000gNjzN.str

```
* Toppar stream file generated by
* CHARMM General Force Field (CGenFF) program version 2.5.1
* For use with CGenFF version 4.6
*

read rtf card append
* Topologies generated by
* CHARMM General Force Field (CGenFF) program version 2.5.1
*
36 1

! "penalty" is the highest penalty score of the associated parameters.
! Penalties lower than 10 indicate the analogy is fair; penalties between 10
! and 50 mean some basic validation is recommended; penalties higher than
! 50 indicate poor analogy and mandate extensive validation/optimization.

RESI ZINCpe00       0.000 ! param penalty= 419.000 ; charge penalty= 337.713
!RING * 6 C1 C2 C3 N1 N2 C4
!RING * 5 N3 C6 C7 C8 C16
!RING * 5 N4 C9 O5 C10 C15
!RING * 6 C10 C11 C12 C13 C14 C15
GROUP            ! CHARGE   CH_PENALTY
ATOM O1     OG2D3  -0.536 !   12.465
ATOM C1     CG2O5   0.472 !   22.235
ATOM C2     CG2DC1 -0.092 !   11.556
ATOM C3     CG2D1O  0.345 !  274.443
ATOM O2     OG311  -0.401 !   29.118
ATOM N1     NG2D1  -0.396 !  337.713
ATOM N2     NG2D1  -0.432 !  336.580
ATOM C4     CG2DC1  0.499 !  272.147
ATOM C5     CG2O1   0.357 !   29.746
ATOM O3     OG2D1  -0.460 !   13.572
ATOM N3     NG2S0  -0.292 !   18.748
ATOM C6     CG3C52 -0.013 !    7.110
ATOM C7     CG3C52 -0.177 !    0.198
ATOM C8     CG3C51 -0.059 !   27.553
ATOM H1     HGA1    0.090 !    0.200
ATOM N4     NG2R51 -0.142 !   44.085
ATOM C9     CG2R53  0.489 !   41.635
ATOM O4     OG2D1  -0.520 !   19.678
ATOM O5     OG2R50 -0.276 !   37.544
ATOM C10    CG2RC0  0.385 !   25.923
ATOM C11    CG2R61 -0.271 !    0.125
ATOM C12    CG2R61 -0.181 !    0.000
ATOM C13    CG2R61 -0.182 !    0.000
ATOM C14    CG2R61 -0.259 !   24.317
ATOM C15    CG2RC0  0.248 !   40.335
ATOM C16    CG3C52 -0.012 !    7.702
ATOM H2     HGA4    0.239 !    0.000
ATOM H3     HGP1    0.358 !    1.975
ATOM H4     HGA2    0.090 !    0.020
ATOM H5     HGA2    0.090 !    0.020
ATOM H6     HGA2    0.090 !    0.000
ATOM H7     HGA2    0.090 !    0.000
ATOM H8     HGR61   0.240 !    0.000
ATOM H9     HGR61   0.127 !    0.000
ATOM H10    HGR61   0.127 !    0.000
ATOM H11    HGR61   0.185 !    0.000
ATOM H12    HGA2    0.090 !    0.020
ATOM H13    HGA2    0.090 !    0.020

BOND O1   C1  
BOND C1   C4  
BOND C1   C2  
BOND C2   C3  
BOND C2   H2  
BOND C3   O2  
BOND C3   N1  
BOND O2   H3  
BOND N1   N2  
BOND N2   C4  
BOND C4   C5  
BOND C5   O3  
BOND C5   N3  
BOND N3   C16 
BOND N3   C6  
BOND C6   C7  
BOND C6   H4  
BOND C6   H5  
BOND C7   C8  
BOND C7   H6  
BOND C7   H7  
BOND C8   H1  
BOND C8   N4  
BOND C8   C16 
BOND N4   C15 
BOND N4   C9  
BOND C9   O4  
BOND C9   O5  
BOND O5   C10 
BOND C10  C15 
BOND C10  C11 
BOND C11  C12 
BOND C11  H8  
BOND C12  C13 
BOND C12  H9  
BOND C13  C14 
BOND C13  H10 
BOND C14  C15 
BOND C14  H11 
BOND C16  H12 
BOND C16  H13 
IMPR C1     C4     C2     O1    
IMPR C3     C2     N1     O2    
IMPR C4     C5     C1     N2    
IMPR C5     C4     N3     O3    
IMPR C9     N4     O4     O5    

END

read param card flex append
* Parameters generated by analogy by
* CHARMM General Force Field (CGenFF) program version 2.5.1
*

! Penalties lower than 10 indicate the analogy is fair; penalties between 10
! and 50 mean some basic validation is recommended; penalties higher than
! 50 indicate poor analogy and mandate extensive validation/optimization.

BONDS
CG2D1O CG2DC1  440.00     1.3400 ! PY02, 2h-pyran
CG2D1O NG2D1   500.00     1.3000 ! ABSB, amide base, sr
CG2D1O OG311   385.00     1.3600 ! from CG2D2O OG301, PENALTY= 5 TPQP     
CG2DC1 CG2O1   440.00     1.4890 ! RETINOL CROT
CG2DC1 CG2O5   300.00     1.4800 ! BEON, butenone, kevo
CG2DC1 NG2D1   500.00     1.2760 ! RETINOL SCH1, Schiff's base, deprotonated
CG2DC1 HGA4    360.50     1.1000 ! RETINOL BTE2, 2-butene
CG2O1  NG2S0   430.00     1.3500 ! DMA, Dimethylacetamide, xxwy
CG2O1  OG2D1   620.00     1.2300 ! PROT Peptide geometry, condensed phase (LK)
CG2O5  OG2D3   700.00     1.2300 ! ACO, acetone adm 11/08
CG2R53 NG2R51  320.00     1.3740 ! NA A, adm jr. 11/97
CG2R53 OG2D1   570.00     1.2350 !560 620 *NEW* 2PDO, 2-pyrrolidinone, kevo
CG2R53 OG2R50  450.00     1.3710 ! OXAZ, oxazole
CG2R61 CG2R61  305.00     1.3750 ! PROT benzene, JES 8/25/89
CG2R61 CG2RC0  300.00     1.3600 ! INDO/TRP
CG2R61 HGR61   340.00     1.0800 ! PROT phe,tyr JES 8/25/89
CG2RC0 CG2RC0  360.00     1.3850 ! INDO/TRP
CG2RC0 NG2R51  300.00     1.3750 ! NA A, adm jr. 11/97
CG2RC0 OG2R50  450.00     1.3700 ! ZFUR, benzofuran, kevo
CG3C51 CG3C52  195.00     1.5180 ! THF, nucleotide CSD/NDB survey, 5/30/06,viv
CG3C51 NG2R51  220.00     1.4580 ! NA G/T/U
CG3C51 HGA1    307.00     1.1000 ! THF, THF neutron diffr., 5/30/06, viv
CG3C52 CG3C52  195.00     1.5300 ! THF, nucleotide CSD/NDB survey, 5/30/06,viv; increased to 1.53 by kevo
CG3C52 NG2S0   320.00     1.4550 ! PROT AcProNH2, ProNH2, AcProNHCH3 RLD 4/23/93
CG3C52 HGA2    307.00     1.1000 ! THF, THF neutron diffr., 5/30/06, viv
NG2D1  NG2D1   700.00     1.2550 ! (E)-1,2-di-p-tolyldiazene (fdmab, trans), Klaja et al., 2020
OG311  HGP1    545.00     0.9600 ! PROT EMB 11/21/89 methanol vib fit; og tested on MeOH EtOH,...

ANGLES
CG2DC1 CG2D1O NG2D1    90.00    125.00 ! ABSB, amide base, sr
CG2DC1 CG2D1O OG311    56.00    124.50 ! from CG2DC1 CG2D1O OG301, PENALTY= 5 TPQP        
NG2D1  CG2D1O OG311    56.00    124.50 ! ZINCpe00 , from CG2DC1 CG2D1O OG311, PENALTY= 39.5
CG2D1O CG2DC1 CG2O5    65.00    113.00 ! from CG2D1O CG2DC1 CG2O1, PENALTY= 3 TPQ TPQP       
CG2D1O CG2DC1 HGA4     42.00    122.00 ! PY02, 2h-pyran
CG2O1  CG2DC1 CG2O5    48.16    121.57 ! ZINCpe00 , from CG2DC2 CG2DC1 CG2O5, PENALTY= 28.5
CG2O1  CG2DC1 NG2D1    60.47    114.69 ! ZINCpe00 , from CG2O5 CG2DC1 NG2D1, PENALTY= 3
CG2O5  CG2DC1 NG2D1    60.47    114.69 ! sb_ot 2021, from CG2O5  CG2DC2 NG2D1
CG2O5  CG2DC1 HGA4     32.00    123.40 ! BEON, butenone, kevo
CG2DC1 CG2O1  NG2S0    80.00    116.50 ! ZINCpe00 , from CG2DC2 CG2O1 NG2S1, PENALTY= 1
CG2DC1 CG2O1  OG2D1    80.00    122.50 ! RETINOL CROT
NG2S0  CG2O1  OG2D1    80.00    124.00 ! DMF, Dimethylformamide, xxwy
CG2DC1 CG2O5  CG2DC1   36.00    102.84 ! TPQ, by ac_aa                
CG2DC1 CG2O5  OG2D3    70.00    121.80 ! BEON, butenone; from PHMK, phenyl methyl ketone; kevo
NG2R51 CG2R53 OG2D1    70.00    127.50 ! MEOI, methyleneoxindole, kevo & xxwy
NG2R51 CG2R53 OG2R50  120.00    115.70 ! ZINCpe00 , from NG2R50 CG2R53 OG2R50, PENALTY= 24
OG2D1  CG2R53 OG2R50   65.00    127.80 ! ZINCpe00 , from NG2R53 CG2R53 OG2D1, PENALTY= 39
CG2R61 CG2R61 CG2R61   40.00    120.00   35.00   2.41620 ! PROT JES 8/25/89
CG2R61 CG2R61 CG2RC0   50.00    120.00 !adm,dec06 113.20 ! INDO/TRP
CG2R61 CG2R61 HGR61    30.00    120.00   22.00   2.15250 ! PROT JES 8/25/89 benzene
CG2RC0 CG2R61 HGR61    30.00    120.00   22.00   2.14600 ! 122 INDO/TRP
CG2R61 CG2RC0 CG2RC0   50.00    120.00 !adm,dec06 110.00 ! INDO/TRP
CG2R61 CG2RC0 NG2R51  130.00    132.60 !adm,dec06 129.50 ! INDO/TRP
CG2R61 CG2RC0 OG2R50  100.00    129.40 ! ZFUR, benzofuran, kevo
CG2RC0 CG2RC0 NG2R51  100.00    105.70 ! NA Ade 5R) bridgeC4
CG2RC0 CG2RC0 OG2R50  110.00    110.60 ! ZFUR, benzofuran, kevo
CG3C52 CG3C51 CG3C52   58.00    109.50   11.16   2.56100 ! THF, nucleotide CSD/NDB survey, 05/30/06, viv
CG3C52 CG3C51 NG2R51  140.00    113.70 ! NA
CG3C52 CG3C51 HGA1     35.00    111.40   22.53   2.17900 ! TF2M, viv
NG2R51 CG3C51 HGA1     43.00    111.00 ! NA From HGA1   CG3C51 NN2
CG3C51 CG3C52 CG3C52   58.00    109.50   11.16   2.56100 ! THF, nucleotide CSD/NDB survey, 05/30/06, viv
CG3C51 CG3C52 NG2S0    70.00    110.50 ! from CG3C52 CG3C52 NG2S0, PENALTY= 0.4 MP8 4FB HZP HYP FP9    
CG3C51 CG3C52 HGA2     35.00    111.40   22.53   2.17900 ! TF2M, viv
CG3C52 CG3C52 NG2S0    70.00    110.50 ! PROT AcProNH2, ProNH2, AcProNHCH3 RLD 4/23/93
CG3C52 CG3C52 HGA2     35.00    111.40   22.53   2.17900 ! TF2M, viv
NG2S0  CG3C52 HGA2     48.00    108.00 ! PROT AcProNH2, ProNH2, AcProNHCH3 RLD 4/23/93
HGA2   CG3C52 HGA2     38.50    106.80    5.40   1.80200 ! THF, 10/17/05 viv
CG2D1O NG2D1  NG2D1   100.00    115.00 ! ZINCpe00 , from CG2D1 NG2D1 NG2S1, PENALTY= 419
CG2DC1 NG2D1  NG2D1   100.00    115.00 ! ZINCpe00 , from CG2DC1 NG2D1 NG2S1, PENALTY= 416
CG2R53 NG2R51 CG2RC0  100.00    107.20 ! NA Gua 5R)
CG2R53 NG2R51 CG3C51   45.00    126.30 ! NA G
CG2RC0 NG2R51 CG3C51   45.00    126.50 ! NA G
CG2O1  NG2S0  CG3C52   60.00    117.00 ! PROT AcProNH2, ProNH2, AcProNHCH3 RLD 4/23/93
CG3C52 NG2S0  CG3C52  100.00    114.20 ! ZINCpe00 , from CG3C51 NG2S0 CG3C52, PENALTY= 0.4
CG2R53 OG2R50 CG2RC0  140.00    104.00 ! ZINCpe00 , from CG2R51 OG2R50 CG2R53, PENALTY= 1
CG2D1O OG311  HGP1     65.63    105.72 ! TPQP, by ac_aa                

DIHEDRALS
NG2D1  CG2D1O CG2DC1 CG2O5      5.0524  2   180.00 ! ZINCpe00 , from NG2D1 CG2D1O CG2DC1 CG2O1, PENALTY= 3
NG2D1  CG2D1O CG2DC1 HGA4       3.0000  2   180.00 ! ABSB, amide base, sr
OG311  CG2D1O CG2DC1 CG2O5      1.5018  1   180.00 ! TPQP, by ac_aa
OG311  CG2D1O CG2DC1 CG2O5      7.3735  2   180.00 ! TPQP, by ac_aa
OG311  CG2D1O CG2DC1 HGA4       3.0000  2   180.00 ! from OG301 CG2D1O CG2DC1 HGA4, PENALTY= 5 TPQP
CG2DC1 CG2D1O NG2D1  NG2D1      5.5846  2   180.00 ! ZINCpe00 , from CG2DC1 CG2D1O NG2D1 CG2N2, PENALTY= 96.5
OG311  CG2D1O NG2D1  NG2D1     12.0000  2   180.00 ! ZINCpe00 , from CG331 CG2D1 NG2D1 NG2S1, PENALTY= 131.9
CG2DC1 CG2D1O OG311  HGP1       0.6463  1   180.00 ! TPQP, by ac_aa
CG2DC1 CG2D1O OG311  HGP1       3.4120  2   180.00 ! TPQP, by ac_aa
CG2DC1 CG2D1O OG311  HGP1       0.0001  3   180.00 ! TPQP, by ac_aa
NG2D1  CG2D1O OG311  HGP1       0.6463  1   180.00 ! ZINCpe00 , from CG2DC1 CG2D1O OG311 HGP1, PENALTY= 39.5
NG2D1  CG2D1O OG311  HGP1       3.4120  2   180.00 ! ZINCpe00 , from CG2DC1 CG2D1O OG311 HGP1, PENALTY= 39.5
NG2D1  CG2D1O OG311  HGP1       0.0001  3   180.00 ! ZINCpe00 , from CG2DC1 CG2D1O OG311 HGP1, PENALTY= 39.5
CG2O5  CG2DC1 CG2O1  NG2S0      0.7000  1     0.00 ! ZINCpe00 , from CG2DC1 CG2DC1 CG2O1 NG2S1, PENALTY= 69.5
CG2O5  CG2DC1 CG2O1  NG2S0      1.2000  2   180.00 ! ZINCpe00 , from CG2DC1 CG2DC1 CG2O1 NG2S1, PENALTY= 69.5
CG2O5  CG2DC1 CG2O1  NG2S0      0.1000  3     0.00 ! ZINCpe00 , from CG2DC1 CG2DC1 CG2O1 NG2S1, PENALTY= 69.5
CG2O5  CG2DC1 CG2O1  NG2S0      0.1500  4     0.00 ! ZINCpe00 , from CG2DC1 CG2DC1 CG2O1 NG2S1, PENALTY= 69.5
CG2O5  CG2DC1 CG2O1  OG2D1      0.7000  1   180.00 ! ZINCpe00 , from CG2DC1 CG2DC1 CG2O1 OG2D1, PENALTY= 68.5
CG2O5  CG2DC1 CG2O1  OG2D1      1.2000  2   180.00 ! ZINCpe00 , from CG2DC1 CG2DC1 CG2O1 OG2D1, PENALTY= 68.5
CG2O5  CG2DC1 CG2O1  OG2D1      0.1000  3   180.00 ! ZINCpe00 , from CG2DC1 CG2DC1 CG2O1 OG2D1, PENALTY= 68.5
CG2O5  CG2DC1 CG2O1  OG2D1      0.2000  4     0.00 ! ZINCpe00 , from CG2DC1 CG2DC1 CG2O1 OG2D1, PENALTY= 68.5
NG2D1  CG2DC1 CG2O1  NG2S0      0.7000  1     0.00 ! ZINCpe00 , from CG2DC1 CG2DC1 CG2O1 NG2S1, PENALTY= 40.5
NG2D1  CG2DC1 CG2O1  NG2S0      1.2000  2   180.00 ! ZINCpe00 , from CG2DC1 CG2DC1 CG2O1 NG2S1, PENALTY= 40.5
NG2D1  CG2DC1 CG2O1  NG2S0      0.1000  3     0.00 ! ZINCpe00 , from CG2DC1 CG2DC1 CG2O1 NG2S1, PENALTY= 40.5
NG2D1  CG2DC1 CG2O1  NG2S0      0.1500  4     0.00 ! ZINCpe00 , from CG2DC1 CG2DC1 CG2O1 NG2S1, PENALTY= 40.5
NG2D1  CG2DC1 CG2O1  OG2D1      0.4982  2     0.00 ! ZINCpe00 , from NG2D1 CG2DC1 CG2O3 OG2D2, PENALTY= 31
CG2D1O CG2DC1 CG2O5  CG2DC1     3.2850  2   180.00 ! TPQ, by ac_aa
CG2D1O CG2DC1 CG2O5  OG2D3      1.4000  2   180.00 ! from CG2DC3 CG2DC1 CG2O5 OG2D3, PENALTY= 5.5 TPQ TPQP
CG2O1  CG2DC1 CG2O5  CG2DC1     1.0847  2   180.00 ! ZINCpe00 , from CG2DC2 CG2DC1 CG2O5 CG2R51, PENALTY= 51
CG2O1  CG2DC1 CG2O5  OG2D3      1.4000  2   180.00 ! ZINCpe00 , from CG2DC2 CG2DC1 CG2O5 OG2D3, PENALTY= 28.5
NG2D1  CG2DC1 CG2O5  CG2DC1     0.0016  2   180.00 ! ZINCpe00 , from NG2D1 CG2DC1 CG2O5 CG2R51, PENALTY= 22.5
NG2D1  CG2DC1 CG2O5  OG2D3      0.0111  2   180.00 ! sb_ot 2021, from NG2D1  CG2DC2 CG2O5  OG2D3 
HGA4   CG2DC1 CG2O5  CG2DC1     3.0981  2   180.00 ! TPQ, by ac_aa
HGA4   CG2DC1 CG2O5  OG2D3      0.0000  2   180.00 ! BEON, butenone, from PRAL, acrolein; mcs
CG2O1  CG2DC1 NG2D1  NG2D1     12.0000  2   180.00 ! ZINCpe00 , from CG2R61 CG2DC1 NG2D1 NG2S1, PENALTY= 81
CG2O5  CG2DC1 NG2D1  NG2D1     12.0000  2   180.00 ! ZINCpe00 , from CG2R61 CG2DC1 NG2D1 NG2S1, PENALTY= 81
CG2DC1 CG2O1  NG2S0  CG3C52     1.6000  1     0.00 ! ZINCpe00 , from CG2DC1 CG2O1 NG2S1 CG321, PENALTY= 20
CG2DC1 CG2O1  NG2S0  CG3C52     2.5000  2   180.00 ! ZINCpe00 , from CG2DC1 CG2O1 NG2S1 CG321, PENALTY= 20
OG2D1  CG2O1  NG2S0  CG3C52     2.7500  2   180.00 ! PROT AcProNH2, ProNH2, AcProNHCH3 RLD 4/23/93
OG2D1  CG2O1  NG2S0  CG3C52     0.3000  4     0.00 ! PROT AcProNH2, ProNH2, AcProNHCH3 RLD 4/23/93
OG2D1  CG2R53 NG2R51 CG2RC0     2.5000  2   180.00 ! MEOI, methyleneoxindole, kevo & xxwy
OG2D1  CG2R53 NG2R51 CG3C51     0.0200  2   180.00 ! ZINCpe00 , from OG2D1 CG2R53 NG2R51 CG321, PENALTY= 30
OG2R50 CG2R53 NG2R51 CG2RC0     6.0000  2   180.00 ! ZINCpe00 , from NG2R50 CG2R53 NG2R51 CG2RC0, PENALTY= 46
OG2R50 CG2R53 NG2R51 CG3C51    11.0000  2   180.00 ! ZINCpe00 , from NG2R50 CG2R53 NG2R51 CG3C51, PENALTY= 46
NG2R51 CG2R53 OG2R50 CG2RC0     8.5000  2   180.00 ! ZINCpe00 , from NG2R50 CG2R53 OG2R50 CG2R51, PENALTY= 25
OG2D1  CG2R53 OG2R50 CG2RC0     8.5000  2   180.00 ! ZINCpe00 , from NG2R50 CG2R53 OG2R50 CG2R51, PENALTY= 87
CG2R61 CG2R61 CG2R61 CG2R61     3.1000  2   180.00 ! PROT JES 8/25/89
CG2R61 CG2R61 CG2R61 CG2RC0     3.0000  2   180.00 ! INDO/TRP
CG2R61 CG2R61 CG2R61 HGR61      4.2000  2   180.00 ! PROT JES 8/25/89 benzene
CG2RC0 CG2R61 CG2R61 HGR61      3.0000  2   180.00 ! INDO/TRP
HGR61  CG2R61 CG2R61 HGR61      2.4000  2   180.00 ! PROT JES 8/25/89 benzene
CG2R61 CG2R61 CG2RC0 CG2RC0     3.0000  2   180.00 ! INDO/TRP
CG2R61 CG2R61 CG2RC0 NG2R51     3.0000  2   180.00 ! INDO/TRP
CG2R61 CG2R61 CG2RC0 OG2R50     0.0000  2   180.00 ! ZFUR, benzofuran, kevo
HGR61  CG2R61 CG2RC0 CG2RC0     3.0000  2   180.00 ! INDO/TRP
HGR61  CG2R61 CG2RC0 NG2R51     3.0000  2   180.00 ! INDO/TRP
HGR61  CG2R61 CG2RC0 OG2R50     0.0000  2   180.00 ! ZFUR, benzofuran, kevo
CG2R61 CG2RC0 CG2RC0 CG2R61     3.0000  2   180.00 ! INDO/TRP
CG2R61 CG2RC0 CG2RC0 NG2R51     1.5000  2   180.00 ! INDO/TRP (Kenno: 4.0 --> 1.5)
CG2R61 CG2RC0 CG2RC0 OG2R50     0.0000  2   180.00 ! ZFUR, benzofuran, kevo
NG2R51 CG2RC0 CG2RC0 OG2R50    10.0000  2   180.00 ! ZINCpe00 , from NG2R50 CG2RC0 CG2RC0 NG2R51, PENALTY= 46
CG2R61 CG2RC0 NG2R51 CG2R53    19.0000  2   180.00 ! ZIMI, benzimidazole, kevo
CG2R61 CG2RC0 NG2R51 CG3C51    11.0000  2   180.00 ! ZINCpe00 , from CG2RC0 CG2RC0 NG2R51 CG3C51, PENALTY= 47.5
CG2RC0 CG2RC0 NG2R51 CG2R53     6.0000  2   180.00 ! NA G
CG2RC0 CG2RC0 NG2R51 CG3C51    11.0000  2   180.00 ! NA, glycosyl linkage
CG2R61 CG2RC0 OG2R50 CG2R53     8.5000  2   180.00 ! ZINCpe00 , from CG2R61 CG2RC0 OG2R50 CG2R51, PENALTY= 2.5
CG2RC0 CG2RC0 OG2R50 CG2R53     8.5000  2   180.00 ! ZINCpe00 , from CG2RC0 CG2RC0 OG2R50 CG2R51, PENALTY= 2.5
CG3C52 CG3C51 CG3C52 CG3C52     0.4100  3   180.00 ! cpen, cyclopentane, viv 10/4/05
CG3C52 CG3C51 CG3C52 NG2S0      0.1400  3     0.00 ! from CG3C52 CG3C52 CG3C52 NG2S0, PENALTY= 4 MP8 4FB HZP HYP FP9
CG3C52 CG3C51 CG3C52 HGA2       0.1900  3     0.00 ! alkane, 4/98, yin and mackerell, thf, viv
NG2R51 CG3C51 CG3C52 CG3C52     0.0000  3     0.00 ! NA, glycosyl linkage
NG2R51 CG3C51 CG3C52 NG2S0      3.4478  3     0.00 ! ZINCpe00 , from NG2S1 CG3C51 CG3C52 CG2R53, PENALTY= 60.5
NG2R51 CG3C51 CG3C52 HGA2       0.0000  3     0.00 ! NA, glycosyl linkage
HGA1   CG3C51 CG3C52 CG3C52     0.1900  3     0.00 ! alkane, 4/98, yin and mackerell, thf, viv
HGA1   CG3C51 CG3C52 NG2S0      0.1400  3     0.00 ! from NG2S0 CG3C52 CG3C52 HGA2, PENALTY= 4 MP8 HZP HYP
HGA1   CG3C51 CG3C52 HGA2       0.1900  3     0.00 ! alkane, 4/98, yin and mackerell, thf, viv
CG3C52 CG3C51 NG2R51 CG2R53     0.0000  3   180.00 ! NA, glycosyl linkage
CG3C52 CG3C51 NG2R51 CG2RC0     0.0000  3     0.00 ! NA, glycosyl linkage
HGA1   CG3C51 NG2R51 CG2R53     0.2500  2   180.00 ! NA, glycosyl linkage 0.25 2 180 to compensate for removal of OG3C51 CG3C51 NG2R51 CG2R51 0.5 2 -70
HGA1   CG3C51 NG2R51 CG2R53     0.1950  3     0.00 ! NA, glycosyl linkage
HGA1   CG3C51 NG2R51 CG2RC0     0.2500  2   180.00 ! NA, glycosyl linkage 0.25 2 180 to compensate for removal of OG3C51 CG3C51 NG2R51 CG2R51 0.5 2 -70
CG3C51 CG3C52 CG3C52 NG2S0      0.1400  3     0.00 ! ZINCpe00 , from CG3C52 CG3C52 CG3C52 NG2S0, PENALTY= 0.4
CG3C51 CG3C52 CG3C52 HGA2       0.1900  3     0.00 ! alkane, 4/98, yin and mackerell, thf, viv
NG2S0  CG3C52 CG3C52 HGA2       0.1400  3     0.00 ! PROT AcProNH2, ProNH2, AcProNHCH3 RLD 4/23/93
HGA2   CG3C52 CG3C52 HGA2       0.1900  3     0.00 ! alkane, 4/98, yin and mackerell, thf, viv
CG3C51 CG3C52 NG2S0  CG2O1      0.2653  3   180.00 ! 4FB, by ac_aa
CG3C51 CG3C52 NG2S0  CG3C52     0.1000  3     0.00 ! ZINCpe00 , from CG3C51 CG3C52 NG2S0 CG3C51, PENALTY= 0.4
CG3C52 CG3C52 NG2S0  CG2O1      0.0000  3   180.00 ! PROT AcProNH2, ProNH2, AcProNHCH3 RLD 4/23/93
CG3C52 CG3C52 NG2S0  CG3C52     0.1000  3     0.00 ! ZINCpe00 , from CG3C52 CG3C52 NG2S0 CG3C51, PENALTY= 0.4
HGA2   CG3C52 NG2S0  CG2O1      0.0000  3   180.00 ! PROT AcProNH2, ProNH2, AcProNHCH3 RLD 4/23/93
HGA2   CG3C52 NG2S0  CG3C52     0.1000  3     0.00 ! ZINCpe00 , from HGA2 CG3C52 NG2S0 CG3C51, PENALTY= 0.4
CG2D1O NG2D1  NG2D1  CG2DC1    15.2000  2   180.00 ! ZINCpe00 , from CG2R61 NG2D1 NG2D1 CG2R61, PENALTY= 122
CG2D1O NG2D1  NG2D1  CG2DC1     0.5000  4     0.00 ! ZINCpe00 , from CG2R61 NG2D1 NG2D1 CG2R61, PENALTY= 122

IMPROPERS
CG2D1O CG2DC1 NG2D1  OG311     30.0000  0     0.00 ! ZINCpe00 , from CG2D1O CG2DC1 NG2D1 HGA4, PENALTY= 52.3
CG2DC1 CG2O1  CG2O5  NG2D1      1.0000  0     0.00 ! ZINCpe00 , from CG2DC2 CG2DC1 CG2O5 NG2D1, PENALTY= 9
CG2O1  CG2DC1 NG2S0  OG2D1    120.0000  0     0.00 ! ZINCpe00 , from CG2O1 CG2DC2 NG2S1 OG2D1, PENALTY= 1
CG2O5  CG2DC1 CG2DC1 OG2D3     40.8547  0     0.00 ! TPQ, by ac_aa
CG2R53 NG2R51 OG2D1  OG2R50    28.6000  0     0.00 ! ZINCpe00 , from CG2R53 CG2R51 OG2D1 OG3C51, PENALTY= 72.5

END
RETURN
```
