## Supplementary material for "Identifying Artifacts from Large Library Docking": Example cases for running cross-filtering: ZINCpE000000jqSd.str

```
* Toppar stream file generated by
* CHARMM General Force Field (CGenFF) program version 2.5.1
* For use with CGenFF version 4.6
*

read rtf card append
* Topologies generated by
* CHARMM General Force Field (CGenFF) program version 2.5.1
*
36 1

! "penalty" is the highest penalty score of the associated parameters.
! Penalties lower than 10 indicate the analogy is fair; penalties between 10
! and 50 mean some basic validation is recommended; penalties higher than
! 50 indicate poor analogy and mandate extensive validation/optimization.

RESI ZINCpE00      -1.000 ! param penalty=  70.500 ; charge penalty=  44.053
!RING * 6 C8 C9 C10 C11 C12 C13
!RING * 5 C2 C3 C5 C14 O5
GROUP            ! CHARGE   CH_PENALTY
ATOM C1     CG331  -0.396 !    8.905
ATOM C2     CG2R51  0.291 !   10.752
ATOM C3     CG2R51 -0.125 !   44.014
ATOM C4     CG2O3   0.719 !   44.053
ATOM O1     OG2D2  -0.760 !    6.030
ATOM O2     OG2D2  -0.760 !    6.030
ATOM C5     CG2R51 -0.113 !    7.628
ATOM S1     SG3O2   0.553 !    9.236
ATOM O3     OG2P1  -0.393 !    0.000
ATOM O4     OG2P1  -0.393 !    0.000
ATOM N1     NG311  -0.532 !   13.880
ATOM C6     CG321   0.338 !   19.199
ATOM C7     CG312   0.635 !   21.683
ATOM F1     FGA2   -0.209 !    1.995
ATOM F2     FGA2   -0.209 !    1.995
ATOM C8     CG2R61 -0.384 !   19.111
ATOM C9     CG2R61 -0.255 !    2.500
ATOM C10    CG2R61 -0.054 !    0.000
ATOM C11    CG2R61 -0.037 !    0.000
ATOM Br1    BRGR1  -0.181 !    0.000
ATOM C12    CG2R61 -0.054 !    0.000
ATOM C13    CG2R61 -0.255 !    2.500
ATOM C14    CG2R51  0.325 !   10.097
ATOM C15    CG331  -0.396 !    9.239
ATOM O5     OG2R50 -0.224 !    8.652
ATOM H1     HGA3    0.090 !    0.450
ATOM H2     HGA3    0.090 !    0.450
ATOM H3     HGA3    0.090 !    0.450
ATOM H4     HGP1    0.307 !    8.503
ATOM H5     HGA2    0.090 !    2.300
ATOM H6     HGA2    0.090 !    2.300
ATOM H7     HGR61   0.250 !    0.000
ATOM H8     HGR62   0.146 !    0.000
ATOM H9     HGR62   0.146 !    0.000
ATOM H10    HGR61   0.250 !    0.000
ATOM H11    HGA3    0.090 !    0.450
ATOM H12    HGA3    0.090 !    0.450
ATOM H13    HGA3    0.090 !    0.450
ATOM LP1    LPH     0.050 ! on Br1

BOND C1   C2  
BOND C1   H1  
BOND C1   H2  
BOND C1   H3  
BOND C2   O5  
BOND C2   C3  
BOND C3   C4  
BOND C3   C5  
BOND C4   O1  
BOND C4   O2  
BOND C5   S1  
BOND C5   C14 
BOND S1   O3  
BOND S1   O4  
BOND S1   N1  
BOND N1   C6  
BOND N1   H4  
BOND C6   C7  
BOND C6   H5  
BOND C6   H6  
BOND C7   F1  
BOND C7   F2  
BOND C7   C8  
BOND C8   C13 
BOND C8   C9  
BOND C9   C10 
BOND C9   H7  
BOND C10  C11 
BOND C10  H8  
BOND C11  Br1 
BOND C11  C12 
BOND C12  C13 
BOND C12  H9  
BOND C13  H10 
BOND C14  C15 
BOND C14  O5  
BOND C15  H11 
BOND C15  H12 
BOND C15  H13 
IMPR C4     O2     O1     C3    

LONEPAIR COLI LP1    Br1    C11    DIST 1.8900 SCAL 0.0

END

read param card flex append
* Parameters generated by analogy by
* CHARMM General Force Field (CGenFF) program version 2.5.1
*

! Penalties lower than 10 indicate the analogy is fair; penalties between 10
! and 50 mean some basic validation is recommended; penalties higher than
! 50 indicate poor analogy and mandate extensive validation/optimization.

BONDS
CG2O3  CG2R51  280.00     1.4750 ! ZINCpE00 , from CG2O1 CG2R51, PENALTY= 10
CG2O3  OG2D2   525.00     1.2600 ! PROT adm jr. 7/23/91, acetic acid
CG2R51 CG2R51  410.00     1.3600 ! PROT histidine, adm jr., 6/27/90
CG2R51 CG331   229.63     1.5000 ! PROT his, adm jr., 7/22/89, FC from CT2CT, BL from crystals
CG2R51 OG2R50  450.00     1.3710 ! FURA, furan
CG2R51 SG3O2   210.00     1.7300 ! TSPD model for D3R, xxwy
CG2R61 CG2R61  305.00     1.3750 ! PROT benzene, JES 8/25/89
CG2R61 CG312   198.00     1.4500 ! BDFP, BDFD, Difuorobenzylphosphonate
CG2R61 BRGR1   230.00     1.9030 ! BROB, bromobenzene
CG2R61 HGR61   340.00     1.0800 ! PROT phe,tyr JES 8/25/89
CG2R61 HGR62   340.00     1.0800 ! NA, DFT
CG312  CG321   198.00     1.5200 ! from CG312 CG331, PENALTY= 6 OBF     
CG312  FGA2    349.00     1.3530 ! FLUROALK fluoroalkanes
CG321  NG311   263.00     1.4740 ! AMINE aliphatic amines
CG321  HGA2    309.00     1.1110 ! PROT alkane update, adm jr., 3/2/92
CG331  HGA3    322.00     1.1110 ! PROT alkane update, adm jr., 3/2/92
NG311  SG3O2   235.00     1.6500 ! MMSM, N-methylmethanesulfonamide and other sulfonamides,(org 1.6950) compromise between crystal and mp2, xxwy
NG311  HGP1    442.00     1.0210 ! MMSM, N-methylmethanesulfonamide and other sulfonamides, xxwy
OG2P1  SG3O2   630.00     1.4400 ! DMSN, dimethyl sulfone; MSAM, methanesulfonamide and other sulfonamides; compromise between crystal and mp2; xxwy & xhe

ANGLES
CG2R51 CG2O3  OG2D2    40.00    116.00   50.00   2.35300 ! ZINCpE00 , from CG2R61 CG2O3 OG2D2, PENALTY= 8.5
OG2D2  CG2O3  OG2D2   100.00    128.00   70.00   2.25870 ! PROT adm jr. 7/23/91, correction, ACETATE (KK)
CG2O3  CG2R51 CG2R51   35.00    130.00 ! ZINCpE00 , from CG2O5 CG2R51 CG2R51, PENALTY= 5.5
CG2R51 CG2R51 CG2R51   90.00    107.20 ! PYRL, pyrrole
CG2R51 CG2R51 CG331    45.80    130.00 ! PROT his, ADM JR., 7/22/89, FC=>CT2CA CA,BA=> CRYSTALS
CG2R51 CG2R51 OG2R50  130.00    111.70 ! FURA, furan @@@@@ Kenno: 108-->112 @@@@@
CG2R51 CG2R51 SG3O2    27.00    129.00 ! TSPD model for D3R, xxwy
CG331  CG2R51 OG2R50   45.78    114.16 ! ZINCpE00 , from CG321 CG2R51 OG2R50, PENALTY= 0.9
CG2R61 CG2R61 CG2R61   40.00    120.00   35.00   2.41620 ! PROT JES 8/25/89
CG2R61 CG2R61 CG312    45.80    120.00 ! BDFP, BDFD, Difuorobenzylphosphonate, modified by kevo for improved transferability
CG2R61 CG2R61 BRGR1    45.00    120.00 ! BROB, bromobenzene
CG2R61 CG2R61 HGR61    30.00    120.00   22.00   2.15250 ! PROT JES 8/25/89 benzene
CG2R61 CG2R61 HGR62    30.00    120.00   22.00   2.15250 ! BROB, bromobenzene
CG2R61 CG312  CG321    44.32    111.32 ! ZINCpE00 , from CG2O3 CG322 CG321, PENALTY= 38
CG2R61 CG312  FGA2     50.00    115.00   30.00   2.35700 ! BDFP, BDFD, Difuorobenzylphosphonate
CG321  CG312  FGA2     50.00    112.00   30.00   2.35700 ! from CG331 CG312 FGA2, PENALTY= 0.9 OBF      
FGA2   CG312  FGA2    150.00    107.00   10.00   2.17000 ! FLUROALK fluoroalkanes
CG312  CG321  NG311    43.70    110.00 ! ZINCpE00 , from CG321 CG321 NG311, PENALTY= 12
CG312  CG321  HGA2     34.60    110.10   22.53   2.17900 ! from CG302 CG321 HGA2, PENALTY= 2 OBF      
NG311  CG321  HGA2     32.40    109.50   50.00   2.13000 ! PEI polymers, kevo
HGA2   CG321  HGA2     35.50    109.00    5.40   1.80200 ! PROT alkane update, adm jr., 3/2/92
CG2R51 CG331  HGA3     55.00    109.50 ! INDO/TRP
HGA3   CG331  HGA3     35.50    108.40    5.40   1.80200 ! PROT alkane update, adm jr., 3/2/92
CG321  NG311  SG3O2    60.00    115.00 ! EESM, N-ethylethanesulfonamide, xxwy
CG321  NG311  HGP1     46.00    111.00 ! EESM, N-ethylethanesulfonamide, xxwy
SG3O2  NG311  HGP1     42.30    113.20 ! MMSM, N-methylmethanesulfonamide and other sulfonamides, xxwy
CG2R51 OG2R50 CG2R51  100.00    106.00 ! FURA, furan
CG2R51 SG3O2  NG311    50.00     97.00 ! ZINCpE00 , from CG2R51 SG3O2 NG301, PENALTY= 0.6
CG2R51 SG3O2  OG2P1    70.00    106.50 ! TSPD model for D3R, xxwy
NG311  SG3O2  OG2P1    75.00    110.50 ! MMSM, N-methylmethanesulfonamide and other sulfonamides, xxwy
OG2P1  SG3O2  OG2P1    85.00    121.00 ! DMSN, dimethyl sulfone; MSAM, methanesulfonamide and other sulfonamides; xxwy & xhe

DIHEDRALS
OG2D2  CG2O3  CG2R51 CG2R51     1.1000  2   180.00 ! ZINCpE00 , from OG2D1 CG2O1 CG2R51 CG2R51, PENALTY= 15
OG2D2  CG2O3  CG2R51 CG2R51     0.3000  4     0.00 ! ZINCpE00 , from OG2D1 CG2O1 CG2R51 CG2R51, PENALTY= 15
CG2O3  CG2R51 CG2R51 CG2R51     0.0000  2   180.00 ! ZINCpE00 , from CG2O5 CG2R51 CG2R51 CG2R51, PENALTY= 5.5
CG2O3  CG2R51 CG2R51 CG331      0.0000  2   180.00 ! ZINCpE00 , from CG2O1 CG2R51 CG2R51 CG321, PENALTY= 8.4
CG2O3  CG2R51 CG2R51 OG2R50     2.4000  2   180.00 ! ZINCpE00 , from CG2N2 CG2R51 CG2R51 NG2R51, PENALTY= 60.5
CG2O3  CG2R51 CG2R51 SG3O2      1.6000  2   180.00 ! ZINCpE00 , from CG2R51 CG2R51 CG2R51 SG3O2, PENALTY= 70.5
CG2R51 CG2R51 CG2R51 CG2R51    15.0000  2   180.00 ! PYRL, pyrrole
CG2R51 CG2R51 CG2R51 CG331      4.3000  2   180.00 ! sidechai , from CG2R51 CG2R51 CG2R51 CG321, penalty= 0.9 32T THA3 THG2
CG2R51 CG2R51 CG2R51 OG2R50     8.5000  2   180.00 ! FURA, furan
CG2R51 CG2R51 CG2R51 SG3O2      1.6000  2   180.00 ! TSPD model for D3R, xxwy
CG331  CG2R51 CG2R51 SG3O2      6.7517  2   180.00 ! ZINCpE00 , from CG331 CG2R51 CG2R51 SG2R50, PENALTY= 64
OG2R50 CG2R51 CG2R51 SG3O2      1.6000  2   180.00 ! ZINCpE00 , from CG2R51 CG2R51 CG2R51 SG3O2, PENALTY= 59.5
CG2R51 CG2R51 CG331  HGA3       0.0000  3     0.00 ! PROT 4-methylimidazole 4-21G//rot bar. adm jr., 9/4/89
OG2R50 CG2R51 CG331  HGA3       0.1839  3     0.00 ! ZINCpE00 , from OG2R50 CG2R51 CG321 HGA2, PENALTY= 6
CG2R51 CG2R51 OG2R50 CG2R51     7.5000  2   180.00 ! FURA, furan @@@@@ Kenno: 8.5 --> 7.5 @@@@@
CG331  CG2R51 OG2R50 CG2R51     3.1637  2   180.00 ! ZINCpE00 , from CG321 CG2R51 OG2R50 CG2R51, PENALTY= 0.9
CG2R51 CG2R51 SG3O2  NG311      3.2600  1   180.00 ! ZINCpE00 , from CG2R51 CG2R51 SG3O2 NG301, PENALTY= 0.6
CG2R51 CG2R51 SG3O2  NG311      0.2400  2   180.00 ! ZINCpE00 , from CG2R51 CG2R51 SG3O2 NG301, PENALTY= 0.6
CG2R51 CG2R51 SG3O2  OG2P1      0.0000  6     0.00 ! TSPD model for D3R, xxwy
CG2R61 CG2R61 CG2R61 CG2R61     3.1000  2   180.00 ! PROT JES 8/25/89
CG2R61 CG2R61 CG2R61 CG312      3.1000  2   180.00 ! BDFP, BDFD, Difuorobenzylphosphonate
CG2R61 CG2R61 CG2R61 BRGR1      3.0000  2   180.00 ! BROB, bromobenzene
CG2R61 CG2R61 CG2R61 HGR61      4.2000  2   180.00 ! PROT JES 8/25/89 benzene
CG2R61 CG2R61 CG2R61 HGR62      4.2000  2   180.00 ! BROB, bromobenzene
CG312  CG2R61 CG2R61 HGR61      2.4000  2   180.00 ! BDFP, BDFD, Difuorobenzylphosphonate Kenno: 4.2 -> 2.4
BRGR1  CG2R61 CG2R61 HGR62      3.0000  2   180.00 ! BROB, bromobenzene
HGR61  CG2R61 CG2R61 HGR62      2.4000  2   180.00 ! BROB, bromobenzene
CG2R61 CG2R61 CG312  CG321      0.3000  2     0.00 ! ZINCpE00 , from CG2R61 CG2R61 CG312 FGA2, PENALTY= 51.7
CG2R61 CG2R61 CG312  FGA2       0.3000  2     0.00 ! BDFP, BDFD, Difuorobenzylphosphonate
CG2R61 CG312  CG321  NG311      0.0400  3     0.00 ! ZINCpE00 , from CG2R51 CG321 CG321 NG301, PENALTY= 64.6
CG2R61 CG312  CG321  HGA2       0.1651  3     0.00 ! ZINCpE00 , from HGA2 CG321 CG322 CG2O3, PENALTY= 38
FGA2   CG312  CG321  NG311      0.7640  1   180.00 ! ZINCpE00 , from FGA2 CG312 CG321 CG331, PENALTY= 39.9
FGA2   CG312  CG321  NG311      0.3243  3     0.00 ! ZINCpE00 , from FGA2 CG312 CG321 CG331, PENALTY= 39.9
FGA2   CG312  CG321  HGA2       0.1780  3     0.00 ! from FGA2 CG312 CG331 HGA3, PENALTY= 6 OBF
CG312  CG321  NG311  SG3O2      0.1000  1     0.00 ! ZINCpE00 , from CG331 CG321 NG311 SG3O2, PENALTY= 12.9
CG312  CG321  NG311  SG3O2      0.7000  2     0.00 ! ZINCpE00 , from CG331 CG321 NG311 SG3O2, PENALTY= 12.9
CG312  CG321  NG311  SG3O2      0.1000  3     0.00 ! ZINCpE00 , from CG331 CG321 NG311 SG3O2, PENALTY= 12.9
CG312  CG321  NG311  HGP1       0.1000  3     0.00 ! ZINCpE00 , from CG331 CG321 NG311 HGP1, PENALTY= 12.9
HGA2   CG321  NG311  SG3O2      0.1000  3     0.00 ! EESM, N-ethylethanesulfonamide, xxwy
HGA2   CG321  NG311  HGP1       0.0500  3     0.00 ! EESM, N-ethylethanesulfonamide, xxwy
CG321  NG311  SG3O2  CG2R51     1.1700  1   180.00 ! ZINCpE00 , from CG321 NG301 SG3O2 CG2R51, PENALTY= 5
CG321  NG311  SG3O2  CG2R51     1.1600  2     0.00 ! ZINCpE00 , from CG321 NG301 SG3O2 CG2R51, PENALTY= 5
CG321  NG311  SG3O2  CG2R51     1.0200  3     0.00 ! ZINCpE00 , from CG321 NG301 SG3O2 CG2R51, PENALTY= 5
CG321  NG311  SG3O2  OG2P1      0.2000  3     0.00 ! EESM, N-ethylethanesulfonamide, xxwy
HGP1   NG311  SG3O2  CG2R51     1.2000  1   180.00 ! ZINCpE00 , from HGP1 NG311 SG3O2 CG2R61, PENALTY= 8.5
HGP1   NG311  SG3O2  CG2R51     1.1000  2     0.00 ! ZINCpE00 , from HGP1 NG311 SG3O2 CG2R61, PENALTY= 8.5
HGP1   NG311  SG3O2  CG2R51     0.5000  3     0.00 ! ZINCpE00 , from HGP1 NG311 SG3O2 CG2R61, PENALTY= 8.5
HGP1   NG311  SG3O2  OG2P1      0.2000  3     0.00 ! MMSM, N-methylmethanesulfonamide and other sulfonamides, xxwy

IMPROPERS
CG2O3  OG2D2  OG2D2  CG2R51    96.0000  0     0.00 ! ZINCpE00 , from CG2O3 OG2D2 OG2D2 CG2R61, PENALTY= 4.5

END
RETURN
```
