## Supplementary material for "Identifying Artifacts from Large Library Docking": Example cases for running cross-filtering: ZINCpE000000nq3b.str

```
* Toppar stream file generated by
* CHARMM General Force Field (CGenFF) program version 2.5.1
* For use with CGenFF version 4.6
*

read rtf card append
* Topologies generated by
* CHARMM General Force Field (CGenFF) program version 2.5.1
*
36 1

! "penalty" is the highest penalty score of the associated parameters.
! Penalties lower than 10 indicate the analogy is fair; penalties between 10
! and 50 mean some basic validation is recommended; penalties higher than
! 50 indicate poor analogy and mandate extensive validation/optimization.

RESI ZINCpE00      -1.000 ! param penalty= 110.500 ; charge penalty=  44.457
!RING * 6 C9 C10 C11 C12 C13 C14
!RING * 5 C5 N2 N3 C6 S3
!RING * 6 C1 C2 C3 C4 C7 C8
GROUP            ! CHARGE   CH_PENALTY
ATOM O1     OG2P1  -0.377 !    0.000
ATOM S1     SG3O2   0.544 !   21.808
ATOM O2     OG2P1  -0.377 !    0.000
ATOM N1     NG311  -0.573 !    0.000
ATOM C1     CG2R61  0.223 !    0.000
ATOM C2     CG2R61 -0.117 !    0.000
ATOM C3     CG2R61 -0.117 !    2.688
ATOM C4     CG2R61  0.141 !    3.069
ATOM S2     SG311  -0.161 !   24.652
ATOM C5     CG2R53  0.473 !   43.901
ATOM N2     NG2R50 -0.464 !   34.771
ATOM N3     NG2R50 -0.279 !   28.538
ATOM C6     CG2R53  0.137 !   25.679
ATOM S3     SG2R50  0.037 !   44.457
ATOM C7     CG2R61 -0.117 !    2.688
ATOM C8     CG2R61 -0.117 !    0.000
ATOM C9     CG2R61 -0.310 !   30.083
ATOM C10    CG2R61 -0.233 !    0.674
ATOM C11    CG2R66  0.286 !    0.598
ATOM F1     FGR1   -0.196 !    0.000
ATOM C12    CG2R61 -0.186 !    6.203
ATOM C13    CG2R66 -0.090 !   11.803
ATOM F2     FGR1   -0.143 !    9.074
ATOM C14    CG2R61  0.660 !   36.818
ATOM O3     OG312  -0.916 !   31.918
ATOM H1     HGP1    0.317 !    0.000
ATOM H2     HGR61   0.115 !    0.000
ATOM H3     HGR61   0.115 !    0.000
ATOM H4     HGR52   0.136 !    1.212
ATOM H5     HGR61   0.115 !    0.000
ATOM H6     HGR61   0.115 !    0.000
ATOM H7     HGR62   0.177 !    0.050
ATOM H8     HGR62   0.182 !    0.000

BOND O1   S1  
BOND S1   O2  
BOND S1   N1  
BOND S1   C9  
BOND N1   C1  
BOND N1   H1  
BOND C1   C8  
BOND C1   C2  
BOND C2   C3  
BOND C2   H2  
BOND C3   C4  
BOND C3   H3  
BOND C4   S2  
BOND C4   C7  
BOND S2   C5  
BOND C5   S3  
BOND C5   N2  
BOND N2   N3  
BOND N3   C6  
BOND C6   S3  
BOND C6   H4  
BOND C7   C8  
BOND C7   H5  
BOND C8   H6  
BOND C9   C14 
BOND C9   C10 
BOND C10  C11 
BOND C10  H7  
BOND C11  F1  
BOND C11  C12 
BOND C12  C13 
BOND C12  H8  
BOND C13  F2  
BOND C13  C14 
BOND C14  O3  

END

read param card flex append
* Parameters generated by analogy by
* CHARMM General Force Field (CGenFF) program version 2.5.1
*

! Penalties lower than 10 indicate the analogy is fair; penalties between 10
! and 50 mean some basic validation is recommended; penalties higher than
! 50 indicate poor analogy and mandate extensive validation/optimization.

BONDS
CG2R53 NG2R50  400.00     1.3200 ! PROT his, ADM JR., 7/20/89
CG2R53 SG2R50  300.00     1.7300 ! THAZ, thiazole
CG2R53 SG311   170.00     1.7700 ! MRDN, methylidene rhodanine, kevo & xxwy
CG2R53 HGR52   340.00     1.0900 ! PROT his, adm jr., 6/28/29
CG2R61 CG2R61  305.00     1.3750 ! PROT benzene, JES 8/25/89
CG2R61 CG2R66  305.00     1.3700 ! NAMODEL difluorotoluene
CG2R61 NG311   330.00     1.4000 ! FEOZ, phenoxazine; PMSM N-phenylmethanesulfonamide; xxwy
CG2R61 OG312   525.00     1.2600 ! PROT adm jr. 8/27/91, phenoxide
CG2R61 SG311   280.00     1.7500 ! FETZ, phenothiazine, erh based on PY02, 2h-pyran
CG2R61 SG3O2   190.00     1.7300 ! BSAM, benzenesulfonamide and other sulfonamides, xxwy
CG2R61 HGR61   340.00     1.0800 ! PROT phe,tyr JES 8/25/89
CG2R61 HGR62   340.00     1.0800 ! NA, DFT
CG2R66 FGR1    400.00     1.3580 ! NAMODEL difluorotoluene
NG2R50 NG2R50  340.00     1.2900 ! OXAD, oxadiazole123
NG311  SG3O2   235.00     1.6500 ! MMSM, N-methylmethanesulfonamide and other sulfonamides,(org 1.6950) compromise between crystal and mp2, xxwy
NG311  HGP1    442.00     1.0210 ! MMSM, N-methylmethanesulfonamide and other sulfonamides, xxwy
OG2P1  SG3O2   630.00     1.4400 ! DMSN, dimethyl sulfone; MSAM, methanesulfonamide and other sulfonamides; compromise between crystal and mp2; xxwy & xhe

ANGLES
NG2R50 CG2R53 SG2R50  110.00    117.20 ! THAZ, thiazole @@@@@ Kenno: 112 --> 117.2 @@@@@
NG2R50 CG2R53 SG311    70.00    109.00 ! ZINCpE00 , from NG2R53 CG2R53 SG311, PENALTY= 19
NG2R50 CG2R53 HGR52    39.00    124.80 ! NA Ade h8, G,A
SG2R50 CG2R53 SG311    27.00    122.00 ! ZINCpE00 , from SG2R50 CG2R51 SG3O2, PENALTY= 51
SG2R50 CG2R53 HGR52    30.00    118.00 ! THAZ, thiazole
CG2R61 CG2R61 CG2R61   40.00    120.00   35.00   2.41620 ! PROT JES 8/25/89
CG2R61 CG2R61 CG2R66   40.00    119.00   35.00   2.41620 ! NAMODEL difluorotoluene
CG2R61 CG2R61 NG311    40.00    120.00 ! FEOZ, phenoxazine, erh
CG2R61 CG2R61 OG312    40.00    120.00 ! PROT adm jr. 8/27/91, phenoxide
CG2R61 CG2R61 SG311    40.00    120.00 ! FETZ, phenothiazine, erh
CG2R61 CG2R61 SG3O2    35.00    119.00 ! BSAM, benzenesulfonamide; PBSM, N-phenylbenzenesulfonamide; xxwy
CG2R61 CG2R61 HGR61    30.00    120.00   22.00   2.15250 ! PROT JES 8/25/89 benzene
CG2R61 CG2R61 HGR62    30.00    120.00   22.00   2.15250 ! BROB, bromobenzene
CG2R66 CG2R61 CG2R66   40.00    117.00   35.00   2.41620 ! NAMODEL difluorotoluene
CG2R66 CG2R61 OG312    40.00    120.00 ! ZINCpE00 , from CG2R61 CG2R61 OG312, PENALTY= 1.5
CG2R66 CG2R61 HGR62    30.00    121.50   22.00   2.15250 ! NAMODEL difluorotoluene
CG2R61 CG2R66 CG2R61   40.00    122.50   35.00   2.41620 ! NAMODEL difluorotoluene
CG2R61 CG2R66 FGR1     60.00    118.75 ! NAMODEL difluorotoluene
CG2R53 NG2R50 NG2R50  110.00    105.90 ! TEAZ ,1H-tetrazole, pchat
CG2R61 NG311  SG3O2    35.00    115.00 ! PMSM, N-phenylmethanesulfonamide; PBSM, N-phenylbenzenesulfonamide; xxwy
CG2R61 NG311  HGP1     40.00    114.00 ! PMSM, N-phenylmethanesulfonamide; PBSM, N-phenylbenzenesulfonamide; xxwy
SG3O2  NG311  HGP1     42.30    113.20 ! MMSM, N-methylmethanesulfonamide and other sulfonamides, xxwy
CG2R53 SG2R50 CG2R53  110.00     97.00 ! ZINCpE00 , from CG2R51 SG2R50 CG2R53, PENALTY= 2.5
CG2R53 SG311  CG2R61   50.00    109.00 ! ZINCpE00 , from CG2R61 SG311 CG2R61, PENALTY= 8.5
CG2R61 SG3O2  NG311    70.00     97.00 ! MBSM, N-methylbenzenesulfonamide; PBSM, N-phenylbenzenesulfonamide; xxwy
CG2R61 SG3O2  OG2P1    60.00    101.00 ! BSAM, benzenesulfonamide, xxwy
NG311  SG3O2  OG2P1    75.00    110.50 ! MMSM, N-methylmethanesulfonamide and other sulfonamides, xxwy
OG2P1  SG3O2  OG2P1    85.00    121.00 ! DMSN, dimethyl sulfone; MSAM, methanesulfonamide and other sulfonamides; xxwy & xhe

DIHEDRALS
SG2R50 CG2R53 NG2R50 NG2R50     6.0000  2   180.00 ! ZINCpE00 , from SG2R50 CG2R53 NG2R50 CG2R51, PENALTY= 46.5
SG311  CG2R53 NG2R50 NG2R50     6.0000  2   180.00 ! ZINCpE00 , from SG2R50 CG2R53 NG2R50 CG2R51, PENALTY= 89.5
HGR52  CG2R53 NG2R50 NG2R50     4.3000  2   180.00 ! TEAZ , 1H-tetrazole, pchat
NG2R50 CG2R53 SG2R50 CG2R53     8.5000  2   180.00 ! ZINCpE00 , from NG2R50 CG2R53 SG2R50 CG2R51, PENALTY= 2.5
SG311  CG2R53 SG2R50 CG2R53     1.6000  2   180.00 ! ZINCpE00 , from SG3O2 CG2R51 SG2R50 CG2R51, PENALTY= 53.5
HGR52  CG2R53 SG2R50 CG2R53     5.5000  2   180.00 ! ZINCpE00 , from HGR52 CG2R53 SG2R50 CG2R51, PENALTY= 2.5
NG2R50 CG2R53 SG311  CG2R61     0.2500  1     0.00 ! ZINCpE00 , from NG2R53 CG2R53 SG311 CG251O, PENALTY= 33.5
NG2R50 CG2R53 SG311  CG2R61     1.3000  2   180.00 ! ZINCpE00 , from NG2R53 CG2R53 SG311 CG251O, PENALTY= 33.5
SG2R50 CG2R53 SG311  CG2R61     0.2500  1   180.00 ! ZINCpE00 , from SG2D1 CG2R53 SG311 CG251O, PENALTY= 110.5
SG2R50 CG2R53 SG311  CG2R61     0.6000  2   180.00 ! ZINCpE00 , from SG2D1 CG2R53 SG311 CG251O, PENALTY= 110.5
CG2R61 CG2R61 CG2R61 CG2R61     3.1000  2   180.00 ! PROT JES 8/25/89
CG2R61 CG2R61 CG2R61 CG2R66     3.1000  2   180.00 ! NAMODEL difluorotoluene
CG2R61 CG2R61 CG2R61 NG311      3.1000  2   180.00 ! FEOZ, phenoxazine, erh based on PROT toluene, adm jr., 3/7/92
CG2R61 CG2R61 CG2R61 OG312      3.1000  2   180.00 ! PROT adm jr. 8/27/91, phenoxide
CG2R61 CG2R61 CG2R61 SG311      4.5000  2   180.00 ! FETZ, phenothiazine, erh based on toluene, adm jr., 3/7/92
CG2R61 CG2R61 CG2R61 HGR61      4.2000  2   180.00 ! PROT JES 8/25/89 benzene
CG2R61 CG2R61 CG2R61 HGR62      4.2000  2   180.00 ! BROB, bromobenzene
CG2R66 CG2R61 CG2R61 SG3O2      3.0000  2   180.00 ! ZINCpE00 , from CG2R61 CG2R61 CG2R61 SG3O2, PENALTY= 1.5
NG311  CG2R61 CG2R61 HGR61      2.4000  2   180.00 ! FEOZ, phenoxazine, erh
OG312  CG2R61 CG2R61 SG3O2      2.4000  2   180.00 ! ZINCpE00 , from NG311 CG2R61 CG2R61 SG3O2, PENALTY= 43
SG311  CG2R61 CG2R61 HGR61      2.4000  2   180.00 ! FETZ, phenothiazine, erh based on toluene, adm jr., 3/7/92 Kenno: 4.2 -> 2.4
SG3O2  CG2R61 CG2R61 HGR62      2.1000  2   180.00 ! ZINCpE00 , from SG3O2 CG2R61 CG2R61 HGR61, PENALTY= 1
HGR61  CG2R61 CG2R61 HGR61      2.4000  2   180.00 ! PROT JES 8/25/89 benzene
CG2R61 CG2R61 CG2R66 CG2R61     3.1000  2   180.00 ! NAMODEL difluorotoluene
CG2R61 CG2R61 CG2R66 FGR1       4.5000  2   180.00 ! NAMODEL difluorotoluene
CG2R66 CG2R61 CG2R66 CG2R61     3.1000  2   180.00 ! NAMODEL difluorotoluene
CG2R66 CG2R61 CG2R66 FGR1       4.5000  2   180.00 ! NAMODEL difluorotoluene
OG312  CG2R61 CG2R66 CG2R61     3.1000  2   180.00 ! ZINCpE00 , from CG2R61 CG2R61 CG2R61 OG312, PENALTY= 5
OG312  CG2R61 CG2R66 FGR1       4.0896  2   180.00 ! ZINCpE00 , from OG311 CG2R61 CG2R66 FGR1, PENALTY= 15
HGR62  CG2R61 CG2R66 CG2R61     4.2000  2   180.00 ! NAMODEL difluorotoluene
HGR62  CG2R61 CG2R66 FGR1       2.4000  2   180.00 ! NAMODEL difluorotoluene
CG2R61 CG2R61 NG311  SG3O2      0.2000  2   180.00 ! PMSM, N-phenylmethanesulfonamide; PBSM, N-phenylbenzenesulfonamide; xxwy
CG2R61 CG2R61 NG311  HGP1       0.5000  2   180.00 ! PMSM, N-phenylmethanesulfonamide; PBSM, N-phenylbenzenesulfonamide; xxwy
CG2R61 CG2R61 SG311  CG2R53     1.7500  2     0.00 ! ZINCpE00 , from CG2R61 CG2R61 SG311 CG2R61, PENALTY= 8.5
CG2R61 CG2R61 SG3O2  NG311      0.2200  2     0.00 ! MBSM, N-methylbenzenesulfonamide; PBSM, N-phenylbenzenesulfonamide; xxwy
CG2R61 CG2R61 SG3O2  OG2P1      0.0000  6     0.00 ! BSAM, benzenesulfonamide and other sulfonamides, xxwy
CG2R53 NG2R50 NG2R50 CG2R53    14.0000  2   180.00 ! ZINCpE00 , from CG2R53 NG2R50 NG2R50 NG2R51, PENALTY= 52
CG2R61 NG311  SG3O2  CG2R61     1.2000  1   180.00 ! PBSM, N-phenylbenzenesulfonamide, xxwy
CG2R61 NG311  SG3O2  CG2R61     1.4000  2     0.00 ! PBSM, N-phenylbenzenesulfonamide, xxwy
CG2R61 NG311  SG3O2  OG2P1      0.2000  3     0.00 ! PMSM, N-phenylmethanesulfonamide; PBSM, N-phenylbenzenesulfonamide; xxwy
HGP1   NG311  SG3O2  CG2R61     1.2000  1   180.00 ! MBSM, N-methylbenzenesulfonamide; PBSM, N-phenylbenzenesulfonamide; xxwy
HGP1   NG311  SG3O2  CG2R61     1.1000  2     0.00 ! MBSM, N-methylbenzenesulfonamide; PBSM, N-phenylbenzenesulfonamide; xxwy
HGP1   NG311  SG3O2  CG2R61     0.5000  3     0.00 ! MBSM, N-methylbenzenesulfonamide; PBSM, N-phenylbenzenesulfonamide; xxwy
HGP1   NG311  SG3O2  OG2P1      0.2000  3     0.00 ! MMSM, N-methylmethanesulfonamide and other sulfonamides, xxwy

IMPROPERS

END
RETURN
```
