## Supplementary material for "Identifying Artifacts from Large Library Docking": Example cases for running cross-filtering: ZINCpe00000yMXaL.str

```
* Toppar stream file generated by
* CHARMM General Force Field (CGenFF) program version 2.5.1
* For use with CGenFF version 4.6
*

read rtf card append
* Topologies generated by
* CHARMM General Force Field (CGenFF) program version 2.5.1
*
36 1

! "penalty" is the highest penalty score of the associated parameters.
! Penalties lower than 10 indicate the analogy is fair; penalties between 10
! and 50 mean some basic validation is recommended; penalties higher than
! 50 indicate poor analogy and mandate extensive validation/optimization.

RESI ZINCpe00      -1.000 ! param penalty=  49.000 ; charge penalty=  26.283
!RING * 5 C10 N2 N3 C11 C12
!RING * 6 N1 C6 C7 O4 C8 C9
!RING * 6 C2 C3 C4 C5 C13 C15
GROUP            ! CHARGE   CH_PENALTY
ATOM C1     CG331  -0.101 !    0.000
ATOM O1     OG301  -0.389 !    0.000
ATOM C2     CG2R61  0.224 !    0.000
ATOM C3     CG2R61 -0.116 !    0.000
ATOM C4     CG2R61 -0.110 !    0.000
ATOM C5     CG2R61  0.120 !   17.394
ATOM S1     SG3O2   0.540 !    5.107
ATOM O2     OG2P1  -0.360 !    0.190
ATOM O3     OG2P1  -0.360 !    0.190
ATOM N1     NG301  -0.481 !   12.751
ATOM C6     CG321   0.091 !    9.450
ATOM C7     CG321   0.016 !    6.644
ATOM O4     OG3C61 -0.415 !   13.474
ATOM C8     CG321   0.007 !   11.620
ATOM C9     CG311   0.018 !   17.429
ATOM H1     HGA1    0.090 !    0.679
ATOM C10    CG2R52  0.513 !   26.283
ATOM N2     NG2R50 -0.558 !   16.277
ATOM N3     NG2R51 -0.048 !    0.190
ATOM C11    CG2R51 -0.037 !    0.256
ATOM C12    CG2R51 -0.293 !   17.903
ATOM C13    CG2R61 -0.089 !   17.393
ATOM C14    CG2O3   0.616 !   19.523
ATOM O5     OG2D2  -0.760 !    0.000
ATOM O6     OG2D2  -0.760 !    0.000
ATOM C15    CG2R61 -0.119 !    0.000
ATOM H2     HGA3    0.090 !    0.000
ATOM H3     HGA3    0.090 !    0.000
ATOM H4     HGA3    0.090 !    0.000
ATOM H5     HGR61   0.115 !    0.000
ATOM H6     HGR61   0.115 !    0.000
ATOM H7     HGA2    0.090 !    0.030
ATOM H8     HGA2    0.090 !    0.030
ATOM H9     HGA2    0.090 !    0.000
ATOM H10    HGA2    0.090 !    0.000
ATOM H11    HGA2    0.090 !    0.424
ATOM H12    HGA2    0.090 !    0.424
ATOM H13    HGP1    0.323 !    0.000
ATOM H14    HGR52   0.147 !    0.000
ATOM H15    HGR51   0.136 !   10.932
ATOM H16    HGR61   0.115 !    0.000

BOND C1   O1  
BOND C1   H2  
BOND C1   H3  
BOND C1   H4  
BOND O1   C2  
BOND C2   C15 
BOND C2   C3  
BOND C3   C4  
BOND C3   H5  
BOND C4   C5  
BOND C4   H6  
BOND C5   S1  
BOND C5   C13 
BOND S1   O2  
BOND S1   O3  
BOND S1   N1  
BOND N1   C9  
BOND N1   C6  
BOND C6   C7  
BOND C6   H7  
BOND C6   H8  
BOND C7   O4  
BOND C7   H9  
BOND C7   H10 
BOND O4   C8  
BOND C8   C9  
BOND C8   H11 
BOND C8   H12 
BOND C9   H1  
BOND C9   C10 
BOND C10  C12 
BOND C10  N2  
BOND N2   N3  
BOND N3   C11 
BOND N3   H13 
BOND C11  C12 
BOND C11  H14 
BOND C12  H15 
BOND C13  C14 
BOND C13  C15 
BOND C14  O5  
BOND C14  O6  
BOND C15  H16 
IMPR C14    O6     O5     C13   

END

read param card flex append
* Parameters generated by analogy by
* CHARMM General Force Field (CGenFF) program version 2.5.1
*

! Penalties lower than 10 indicate the analogy is fair; penalties between 10
! and 50 mean some basic validation is recommended; penalties higher than
! 50 indicate poor analogy and mandate extensive validation/optimization.

BONDS
CG2O3  CG2R61  200.00     1.5000 ! 3CPY, pyridine-3-carboxylate (PYRIDINE nicotinic acid), yin
CG2O3  OG2D2   525.00     1.2600 ! PROT adm jr. 7/23/91, acetic acid
CG2R51 CG2R51  410.00     1.3600 ! PROT histidine, adm jr., 6/27/90
CG2R51 CG2R52  360.00     1.4000 ! PYRZ, pyrazole
CG2R51 NG2R51  400.00     1.3800 ! PROT his, ADM JR., 7/20/89
CG2R51 HGR51   350.00     1.0800 ! INDO/TRP
CG2R51 HGR52   375.00     1.0830 ! PROT his, adm jr., 6/27/90
CG2R52 CG311   295.00     1.5000 ! ZINCpe00 , from CG2R52 CG321, PENALTY= 4
CG2R52 NG2R50  400.00     1.3150 ! PYRZ, pyrazole; 2PRZ, 2-pyrazoline, kevo
CG2R61 CG2R61  305.00     1.3750 ! PROT benzene, JES 8/25/89
CG2R61 OG301   230.00     1.3820 ! COMPDS peml
CG2R61 SG3O2   190.00     1.7300 ! BSAM, benzenesulfonamide and other sulfonamides, xxwy
CG2R61 HGR61   340.00     1.0800 ! PROT phe,tyr JES 8/25/89
CG311  CG321   222.50     1.5380 ! PROT alkane update, adm jr., 3/2/92
CG311  NG301   200.00     1.4500 ! ZINCpe00 , from CG321 NG301, PENALTY= 4
CG311  HGA1    309.00     1.1110 ! PROT alkane update, adm jr., 3/2/92
CG321  CG321   222.50     1.5300 ! PROT alkane update, adm jr., 3/2/92
CG321  NG301   200.00     1.4500 ! TSPD model for D3R, xxwy
CG321  OG3C61  360.00     1.4150 ! DIOX, dioxane
CG321  HGA2    309.00     1.1110 ! PROT alkane update, adm jr., 3/2/92
CG331  OG301   360.00     1.4150 ! diethylether, alex
CG331  HGA3    322.00     1.1110 ! PROT alkane update, adm jr., 3/2/92
NG2R50 NG2R51  360.00     1.3550 ! PYRZ, pyrazole
NG2R51 HGP1    474.00     1.0100 ! NA G, adm jr. 11/97
NG301  SG3O2   215.00     1.6300 ! TSPD model for D3R, xxwy
OG2P1  SG3O2   630.00     1.4400 ! DMSN, dimethyl sulfone; MSAM, methanesulfonamide and other sulfonamides; compromise between crystal and mp2; xxwy & xhe

ANGLES
CG2R61 CG2O3  OG2D2    40.00    116.00   50.00   2.35300 ! 3CPY, pyridine-3-carboxylate (PYRIDINE nicotinic acid), yin
OG2D2  CG2O3  OG2D2   100.00    128.00   70.00   2.25870 ! PROT adm jr. 7/23/91, correction, ACETATE (KK)
CG2R51 CG2R51 CG2R52   90.00    106.00 ! PYRZ, pyrazole
CG2R51 CG2R51 NG2R51  130.00    106.00 !adm,dec06 110.6, PROT his, ADM JR., 7/20/89
CG2R51 CG2R51 HGR51    32.00    126.40   25.00   2.17300 ! INDO/TRP
CG2R51 CG2R51 HGR52    22.00    130.00   15.00   2.21500 ! PROT adm jr., 6/27/90, his
CG2R52 CG2R51 HGR51    15.00    127.60 !x 2HPR, 2H-pyrrole; 2HPP, 2H-pyrrole.H+, kevo
NG2R51 CG2R51 HGR52    25.00    124.00   20.00   2.14000 ! PROT adm jr., 3/24/92
CG2R51 CG2R52 CG311    32.00    130.00 ! ZINCpe00 , from CG2R51 CG2R52 CG321, PENALTY= 0.6
CG2R51 CG2R52 NG2R50  110.00    110.50 ! PYRZ, pyrazole
CG311  CG2R52 NG2R50   45.00    120.00 ! ZINCpe00 , from CG321 CG2R52 NG2R50, PENALTY= 0.6
CG2O3  CG2R61 CG2R61   45.00    119.00 ! 3CB, Benzoate. Based on a slack parameter from 3ACP, 3-acetylpyridine ==> re-optimize
CG2R61 CG2R61 CG2R61   40.00    120.00   35.00   2.41620 ! PROT JES 8/25/89
CG2R61 CG2R61 OG301   110.00    120.00 ! BIPHENYL ANALOGS, peml
CG2R61 CG2R61 SG3O2    35.00    119.00 ! BSAM, benzenesulfonamide; PBSM, N-phenylbenzenesulfonamide; xxwy
CG2R61 CG2R61 HGR61    30.00    120.00   22.00   2.15250 ! PROT JES 8/25/89 benzene
CG2R52 CG311  CG321    59.00    111.00 ! ZINCpe00 , from CG2R53 CG311 CG321, PENALTY= 1
CG2R52 CG311  NG301    57.00    107.00 ! ZINCpe00 , from CG2R51 CG321 NG301, PENALTY= 6
CG2R52 CG311  HGA1     55.00    109.50 ! ZINCpe00 , from CG2R53 CG311 HGA1, PENALTY= 1
CG321  CG311  NG301    43.70    112.20 ! ZINCpe00 , from CG321 CG311 NG321, PENALTY= 1.8
CG321  CG311  HGA1     34.50    110.10   22.53   2.17900 ! PROT alkane update, adm jr., 3/2/92
NG301  CG311  HGA1     32.40    109.50   50.00   2.13000 ! ZINCpe00 , from NG311 CG314 HGA1, PENALTY= 1.6
CG311  CG321  OG3C61   45.00    111.50 ! ZINCpe00 , from CG321 CG321 OG3C61, PENALTY= 0.6
CG311  CG321  HGA2     33.43    110.10   22.53   2.17900 ! PROT alkanes
CG321  CG321  NG301    57.00    107.00 ! TSPD model for D3R, xxwy
CG321  CG321  OG3C61   45.00    111.50 ! DIOX, dioxane
CG321  CG321  HGA2     26.50    110.10   22.53   2.17900 ! PROT alkane update, adm jr., 3/2/92
NG301  CG321  HGA2     32.40    109.00 ! TSPD model for D3R, xxwy
OG3C61 CG321  HGA2     45.00    109.50 ! DIOX, dioxane
HGA2   CG321  HGA2     35.50    109.00    5.40   1.80200 ! PROT alkane update, adm jr., 3/2/92
OG301  CG331  HGA3     45.90    108.89 ! MEOB, Methoxybenzene, cacha
HGA3   CG331  HGA3     35.50    108.40    5.40   1.80200 ! PROT alkane update, adm jr., 3/2/92
CG2R52 NG2R50 NG2R51  160.00    103.50 ! PYRZ, pyrazole
CG2R51 NG2R51 NG2R50  160.00    115.00 ! PYRZ, pyrazole
CG2R51 NG2R51 HGP1     30.00    125.50   20.00   2.15000 ! PROT his, adm jr., 6/27/90
NG2R50 NG2R51 HGP1     32.00    119.50 ! PYRZ, pyrazole
CG311  NG301  CG321    70.00    112.00 ! ZINCpe00 , from CG321 NG301 CG321, PENALTY= 0.6
CG311  NG301  SG3O2    35.00    111.00 ! ZINCpe00 , from CG321 NG301 SG3O2, PENALTY= 0.6
CG321  NG301  SG3O2    35.00    111.00 ! TSPD model for D3R, xxwy
CG2R61 OG301  CG331    65.00    108.00 ! MEOB, Methoxybenzene, cacha
CG321  OG3C61 CG321    95.00    109.70 ! DIOX, dioxane
CG2R61 SG3O2  NG301    50.00     97.00 ! D3R set1 scaffold 2, xxwy
CG2R61 SG3O2  OG2P1    60.00    101.00 ! BSAM, benzenesulfonamide, xxwy
NG301  SG3O2  OG2P1    70.00    108.50 ! TSPD model for D3R, xxwy
OG2P1  SG3O2  OG2P1    85.00    121.00 ! DMSN, dimethyl sulfone; MSAM, methanesulfonamide and other sulfonamides; xxwy & xhe

DIHEDRALS
OG2D2  CG2O3  CG2R61 CG2R61     3.1000  2   180.00 ! BIPHENYL ANALOGS, peml
CG2R52 CG2R51 CG2R51 NG2R51    12.0000  2   180.00 ! PYRZ, pyrazole
CG2R52 CG2R51 CG2R51 HGR52      1.5000  2   180.00 ! PYRZ, pyrazole
NG2R51 CG2R51 CG2R51 HGR51      3.5000  2   180.00 ! INDO/TRP
HGR51  CG2R51 CG2R51 HGR52      1.0000  2   180.00 ! PYRL, pyrrole
CG2R51 CG2R51 CG2R52 CG311      3.0000  2   180.00 ! ZINCpe00 , from CG2R51 CG2R51 CG2R52 CG321, PENALTY= 0.6
CG2R51 CG2R51 CG2R52 NG2R50     8.5000  2   180.00 ! PYRZ, pyrazole
HGR51  CG2R51 CG2R52 CG311      1.0000  2   180.00 ! ZINCpe00 , from CG311 CG2R51 CG2R51 HGR52, PENALTY= 5.5
HGR51  CG2R51 CG2R52 NG2R50     4.5000  2   180.00 !v 4.25 2HPR, 2H-pyrrole !wC4H !coupled with pyrz, pyrazole, kevo
CG2R51 CG2R51 NG2R51 NG2R50    10.0000  2   180.00 ! PYRZ, pyrazole
CG2R51 CG2R51 NG2R51 HGP1       1.0000  2   180.00 ! PROT his, adm jr., 7/20/89
HGR52  CG2R51 NG2R51 NG2R50     3.0000  2   180.00 ! PYRZ, pyrazole
HGR52  CG2R51 NG2R51 HGP1       1.0000  2   180.00 ! PROT adm jr., 3/24/92
CG2R51 CG2R52 CG311  CG321      0.2000  1     0.00 ! ZINCpe00 , from CG2R51 CG2R52 CG321 CG321, PENALTY= 4
CG2R51 CG2R52 CG311  CG321      0.2700  2     0.00 ! ZINCpe00 , from CG2R51 CG2R52 CG321 CG321, PENALTY= 4
CG2R51 CG2R52 CG311  CG321      0.0000  3     0.00 ! ZINCpe00 , from CG2R51 CG2R52 CG321 CG321, PENALTY= 4
CG2R51 CG2R52 CG311  NG301      0.2000  1     0.00 ! ZINCpe00 , from CG2R51 CG2R51 CG321 NG301, PENALTY= 9
CG2R51 CG2R52 CG311  NG301      0.2700  2     0.00 ! ZINCpe00 , from CG2R51 CG2R51 CG321 NG301, PENALTY= 9
CG2R51 CG2R52 CG311  HGA1       0.0000  3     0.00 ! ZINCpe00 , from CG2R51 CG2R52 CG321 HGA2, PENALTY= 4
NG2R50 CG2R52 CG311  CG321      0.1900  3     0.00 ! ZINCpe00 , from NG2R50 CG2R52 CG321 CG321, PENALTY= 4
NG2R50 CG2R52 CG311  NG301      0.1900  3     0.00 ! ZINCpe00 , from NG2R51 CG2R51 CG321 NG301, PENALTY= 34
NG2R50 CG2R52 CG311  HGA1       0.1900  3     0.00 ! ZINCpe00 , from NG2R50 CG2R52 CG321 HGA2, PENALTY= 4
CG2R51 CG2R52 NG2R50 NG2R51    12.0000  2   180.00 ! PYRZ, pyrazole
CG311  CG2R52 NG2R50 NG2R51     3.8000  2   180.00 ! ZINCpe00 , from CG321 CG2R52 NG2R50 NG2R51, PENALTY= 0.6
CG2O3  CG2R61 CG2R61 CG2R61     3.1000  2   180.00 ! BIPHENYL ANALOGS, peml
CG2O3  CG2R61 CG2R61 SG3O2      3.0000  2   180.00 ! ZINCpe00 , from CG2R61 CG2R61 CG2R61 SG3O2, PENALTY= 49
CG2O3  CG2R61 CG2R61 HGR61      2.4000  2   180.00 ! PYRIDINE aminopyridine Kenno: 4.2 -> 2.4
CG2R61 CG2R61 CG2R61 CG2R61     3.1000  2   180.00 ! PROT JES 8/25/89
CG2R61 CG2R61 CG2R61 OG301      3.1000  2   180.00 ! BIPHENYL ANALOGS, peml
CG2R61 CG2R61 CG2R61 SG3O2      3.0000  2   180.00 ! BSAM, benzenesulfonamide and other sulfonamides, xxwy
CG2R61 CG2R61 CG2R61 HGR61      4.2000  2   180.00 ! PROT JES 8/25/89 benzene
OG301  CG2R61 CG2R61 HGR61      2.4000  2   180.00 ! BIPHENYL ANALOGS, peml. Kenno: 4.2 -> 2.4
SG3O2  CG2R61 CG2R61 HGR61      2.1000  2   180.00 ! BSAM, benzenesulfonamide and other sulfonamides, xxwy
HGR61  CG2R61 CG2R61 HGR61      2.4000  2   180.00 ! PROT JES 8/25/89 benzene
CG2R61 CG2R61 OG301  CG331      1.5800  2   180.00 ! MEOB, Methoxybenzene update, yxu
CG2R61 CG2R61 OG301  CG331      0.2000  4   180.00 ! MEOB, Methoxybenzene update, yxu
CG2R61 CG2R61 SG3O2  NG301      0.2200  2     0.00 ! D3R set1 scaffold 2, xxwy
CG2R61 CG2R61 SG3O2  OG2P1      0.0000  6     0.00 ! BSAM, benzenesulfonamide and other sulfonamides, xxwy
CG2R52 CG311  CG321  OG3C61     0.2000  3     0.00 ! ZINCpe00 , from CG2R53 CG311 CG321 OG311, PENALTY= 16
CG2R52 CG311  CG321  HGA2       0.2000  3     0.00 ! ZINCpe00 , from CG2R53 CG311 CG321 HGA2, PENALTY= 1
NG301  CG311  CG321  OG3C61     0.4000  1   180.00 ! ZINCpe00 , from NG321 CG311 CG311 OG311, PENALTY= 20.8
NG301  CG311  CG321  OG3C61     0.8000  3     0.00 ! ZINCpe00 , from NG321 CG311 CG311 OG311, PENALTY= 20.8
NG301  CG311  CG321  HGA2       0.1600  3     0.00 ! ZINCpe00 , from NG321 CG311 CG321 HGA2, PENALTY= 1.8
HGA1   CG311  CG321  OG3C61     0.1950  3     0.00 ! ZINCpe00 , from OG3C61 CG321 CG321 HGA2, PENALTY= 4
HGA1   CG311  CG321  HGA2       0.1950  3     0.00 ! NA, sugar
CG2R52 CG311  NG301  CG321      1.4200  1   180.00 ! ZINCpe00 , from CG2R51 CG321 NG301 CG321, PENALTY= 6
CG2R52 CG311  NG301  CG321      0.8200  2     0.00 ! ZINCpe00 , from CG2R51 CG321 NG301 CG321, PENALTY= 6
CG2R52 CG311  NG301  CG321      1.0200  3     0.00 ! ZINCpe00 , from CG2R51 CG321 NG301 CG321, PENALTY= 6
CG2R52 CG311  NG301  SG3O2      0.1000  1     0.00 ! ZINCpe00 , from CG2R51 CG321 NG301 SG3O2, PENALTY= 6
CG2R52 CG311  NG301  SG3O2      0.7000  2     0.00 ! ZINCpe00 , from CG2R51 CG321 NG301 SG3O2, PENALTY= 6
CG2R52 CG311  NG301  SG3O2      0.1000  3     0.00 ! ZINCpe00 , from CG2R51 CG321 NG301 SG3O2, PENALTY= 6
CG321  CG311  NG301  CG321      1.4200  1   180.00 ! ZINCpe00 , from CG321 CG321 NG301 CG321, PENALTY= 4
CG321  CG311  NG301  CG321      0.8200  2     0.00 ! ZINCpe00 , from CG321 CG321 NG301 CG321, PENALTY= 4
CG321  CG311  NG301  CG321      1.0200  3     0.00 ! ZINCpe00 , from CG321 CG321 NG301 CG321, PENALTY= 4
CG321  CG311  NG301  SG3O2      0.1000  1     0.00 ! ZINCpe00 , from CG321 CG321 NG301 SG3O2, PENALTY= 4
CG321  CG311  NG301  SG3O2      0.7000  2     0.00 ! ZINCpe00 , from CG321 CG321 NG301 SG3O2, PENALTY= 4
CG321  CG311  NG301  SG3O2      0.1000  3     0.00 ! ZINCpe00 , from CG321 CG321 NG301 SG3O2, PENALTY= 4
HGA1   CG311  NG301  CG321      0.1000  3     0.00 ! ZINCpe00 , from HGA2 CG321 NG301 CG321, PENALTY= 4
HGA1   CG311  NG301  SG3O2      0.1000  3     0.00 ! ZINCpe00 , from HGA2 CG321 NG301 SG3O2, PENALTY= 4
NG301  CG321  CG321  OG3C61     0.2000  3     0.00 ! ZINCpe00 , from OG311 CG311 CG321 NG301, PENALTY= 19
NG301  CG321  CG321  HGA2       0.1600  3     0.00 ! TSPD model for D3R, xxwy
OG3C61 CG321  CG321  HGA2       0.1950  3     0.00 ! DIOX, dioxane
HGA2   CG321  CG321  HGA2       0.2200  3     0.00 ! LIPID alkanes
CG321  CG321  NG301  CG311      1.4200  1   180.00 ! ZINCpe00 , from CG321 CG321 NG301 CG321, PENALTY= 0.6
CG321  CG321  NG301  CG311      0.8200  2     0.00 ! ZINCpe00 , from CG321 CG321 NG301 CG321, PENALTY= 0.6
CG321  CG321  NG301  CG311      1.0200  3     0.00 ! ZINCpe00 , from CG321 CG321 NG301 CG321, PENALTY= 0.6
CG321  CG321  NG301  SG3O2      0.1000  1     0.00 ! TSPD model for D3R, xxwy
CG321  CG321  NG301  SG3O2      0.7000  2     0.00 ! TSPD model for D3R, xxwy
CG321  CG321  NG301  SG3O2      0.1000  3     0.00 ! TSPD model for D3R, xxwy
HGA2   CG321  NG301  CG311      0.1000  3     0.00 ! ZINCpe00 , from HGA2 CG321 NG301 CG321, PENALTY= 0.6
HGA2   CG321  NG301  SG3O2      0.1000  3     0.00 ! TSPD model for D3R, xxwy
CG311  CG321  OG3C61 CG321      0.5300  1   180.00 ! ZINCpe00 , from CG321 CG321 OG3C61 CG321, PENALTY= 0.6
CG311  CG321  OG3C61 CG321      0.6800  2     0.00 ! ZINCpe00 , from CG321 CG321 OG3C61 CG321, PENALTY= 0.6
CG311  CG321  OG3C61 CG321      0.2100  3   180.00 ! ZINCpe00 , from CG321 CG321 OG3C61 CG321, PENALTY= 0.6
CG311  CG321  OG3C61 CG321      0.1500  4     0.00 ! ZINCpe00 , from CG321 CG321 OG3C61 CG321, PENALTY= 0.6
CG321  CG321  OG3C61 CG321      0.5300  1   180.00 ! DIOX, dioxane
CG321  CG321  OG3C61 CG321      0.6800  2     0.00 ! DIOX, dioxane
CG321  CG321  OG3C61 CG321      0.2100  3   180.00 ! DIOX, dioxane
CG321  CG321  OG3C61 CG321      0.1500  4     0.00 ! DIOX, dioxane
HGA2   CG321  OG3C61 CG321      0.1950  3     0.00 ! DIOX, dioxane
HGA3   CG331  OG301  CG2R61     0.0850  3     0.00 ! MEOB, Methoxybenzene, cacha
CG2R52 NG2R50 NG2R51 CG2R51    12.0000  2   180.00 ! PYRZ, pyrazole
CG2R52 NG2R50 NG2R51 HGP1       1.4000  2   180.00 ! PYRZ, pyrazole
CG311  NG301  SG3O2  CG2R61     1.1700  1   180.00 ! ZINCpe00 , from CG321 NG301 SG3O2 CG2R61, PENALTY= 0.6
CG311  NG301  SG3O2  CG2R61     1.1600  2     0.00 ! ZINCpe00 , from CG321 NG301 SG3O2 CG2R61, PENALTY= 0.6
CG311  NG301  SG3O2  CG2R61     1.0200  3     0.00 ! ZINCpe00 , from CG321 NG301 SG3O2 CG2R61, PENALTY= 0.6
CG311  NG301  SG3O2  OG2P1      0.2000  3     0.00 ! ZINCpe00 , from CG321 NG301 SG3O2 OG2P1, PENALTY= 0.6
CG321  NG301  SG3O2  CG2R61     1.1700  1   180.00 ! D3R set1 scaffold 2, xxwy
CG321  NG301  SG3O2  CG2R61     1.1600  2     0.00 ! D3R set1 scaffold 2, xxwy
CG321  NG301  SG3O2  CG2R61     1.0200  3     0.00 ! D3R set1 scaffold 2, xxwy
CG321  NG301  SG3O2  OG2P1      0.2000  3     0.00 ! TSPD model for D3R, xxwy

IMPROPERS
CG2O3  OG2D2  OG2D2  CG2R61    96.0000  0     0.00 ! PROT 90.0->96.0 acetate, single impr (KK) WILDCARD

END
RETURN
```
