## Supplementary material for "Identifying Artifacts from Large Library Docking": Example cases for running cross-filtering: ZINCpe00000ytg9V.str

```
* Toppar stream file generated by
* CHARMM General Force Field (CGenFF) program version 2.5.1
* For use with CGenFF version 4.6
*

read rtf card append
* Topologies generated by
* CHARMM General Force Field (CGenFF) program version 2.5.1
*
36 1

! "penalty" is the highest penalty score of the associated parameters.
! Penalties lower than 10 indicate the analogy is fair; penalties between 10
! and 50 mean some basic validation is recommended; penalties higher than
! 50 indicate poor analogy and mandate extensive validation/optimization.

RESI ZINCpe00       0.000 ! param penalty= 315.000 ; charge penalty= 207.513
!RING * 6 C12 C13 C14 O2 C15 C16
!RING * 5 C9 N4 N5 N6 N7
!RING * 5 C7 C8 C10 C11 C12
!RING * 5 N1 N2 C3 C4 C5
GROUP            ! CHARGE   CH_PENALTY
ATOM C1     CG331  -0.273 !    0.000
ATOM C2     CG321  -0.056 !    0.424
ATOM N1     NG2R51  0.362 !    0.456
ATOM N2     NG2R50 -0.604 !    0.000
ATOM C3     CG2R52  0.119 !    0.000
ATOM C4     CG2R51 -0.170 !    8.508
ATOM C5     CG2R51 -0.408 !    7.670
ATOM C6     CG2O1   0.674 !   14.679
ATOM O1     OG2D1  -0.488 !    4.472
ATOM N3     NG2S1  -0.462 !   22.958
ATOM C7     CG3C51 -0.047 !   28.422
ATOM H1     HGA1    0.090 !    2.782
ATOM C8     CG3C51 -0.022 !   35.238
ATOM H2     HGA1    0.090 !    2.785
ATOM C9     CG2R57  0.511 !   81.822
ATOM N4     NG2R50 -0.436 !   35.401
ATOM N5     NG2R50 -0.074 !  134.643
ATOM N6     NG2R50  0.495 !  187.401
ATOM N7     NG2D1  -0.469 !  207.513
ATOM C10    CG3C52 -0.083 !   10.746
ATOM C11    CG3C52 -0.158 !   15.745
ATOM C12    CG3C50 -0.156 !   22.300! typer WARNING: spiro compound not explicitly supported
ATOM C13    CG321  -0.178 !   13.320
ATOM C14    CG321   0.041 !    3.928
ATOM O2     OG3C61 -0.400 !    0.707
ATOM C15    CG321   0.041 !    3.928
ATOM C16    CG321  -0.178 !   13.320
ATOM H3     HGA3    0.090 !    0.000
ATOM H4     HGA3    0.090 !    0.000
ATOM H5     HGA3    0.090 !    0.000
ATOM H6     HGA2    0.090 !    0.000
ATOM H7     HGA2    0.090 !    0.000
ATOM H8     HGR52   0.147 !    0.000
ATOM H9     HGR51   0.263 !    8.216
ATOM H10    HGP1    0.299 !    6.807
ATOM H11    HGA2    0.090 !    0.025
ATOM H12    HGA2    0.090 !    0.025
ATOM H13    HGA2    0.090 !    0.693
ATOM H14    HGA2    0.090 !    0.693
ATOM H15    HGA2    0.090 !    0.566
ATOM H16    HGA2    0.090 !    0.566
ATOM H17    HGA2    0.090 !    0.000
ATOM H18    HGA2    0.090 !    0.000
ATOM H19    HGA2    0.090 !    0.000
ATOM H20    HGA2    0.090 !    0.000
ATOM H21    HGA2    0.090 !    0.566
ATOM H22    HGA2    0.090 !    0.566

BOND C1   C2  
BOND C1   H3  
BOND C1   H4  
BOND C1   H5  
BOND C2   N1  
BOND C2   H6  
BOND C2   H7  
BOND N1   C5  
BOND N1   N2  
BOND N2   C3  
BOND C3   C4  
BOND C3   H8  
BOND C4   C5  
BOND C4   H9  
BOND C5   C6  
BOND C6   O1  
BOND C6   N3  
BOND N3   C7  
BOND N3   H10 
BOND C7   H1  
BOND C7   C12 
BOND C7   C8  
BOND C8   H2  
BOND C8   C9  
BOND C8   C10 
BOND C9   N7  
BOND C9   N4  
BOND N4   N5  
BOND N5   N6  
BOND N6   N7  
BOND C10  C11 
BOND C10  H11 
BOND C10  H12 
BOND C11  C12 
BOND C11  H13 
BOND C11  H14 
BOND C12  C16 
BOND C12  C13 
BOND C13  C14 
BOND C13  H15 
BOND C13  H16 
BOND C14  O2  
BOND C14  H17 
BOND C14  H18 
BOND O2   C15 
BOND C15  C16 
BOND C15  H19 
BOND C15  H20 
BOND C16  H21 
BOND C16  H22 
IMPR C6     C5     N3     O1    

END

read param card flex append
* Parameters generated by analogy by
* CHARMM General Force Field (CGenFF) program version 2.5.1
*

! Penalties lower than 10 indicate the analogy is fair; penalties between 10
! and 50 mean some basic validation is recommended; penalties higher than
! 50 indicate poor analogy and mandate extensive validation/optimization.

BONDS
CG2O1  CG2R51  280.00     1.4750 ! INCA model for D3R, xxwy
CG2O1  NG2S1   370.00     1.3450 ! PROT Alanine Dipeptide ab initio calc's (LK)
CG2O1  OG2D1   620.00     1.2300 ! PROT Peptide geometry, condensed phase (LK)
CG2R51 CG2R51  410.00     1.3600 ! PROT histidine, adm jr., 6/27/90
CG2R51 CG2R52  360.00     1.4000 ! PYRZ, pyrazole
CG2R51 NG2R51  400.00     1.3800 ! PROT his, ADM JR., 7/20/89
CG2R51 HGR51   350.00     1.0800 ! INDO/TRP
CG2R52 NG2R50  400.00     1.3150 ! PYRZ, pyrazole; 2PRZ, 2-pyrazoline, kevo
CG2R52 HGR52   375.00     1.0830 ! PYRZ, pyrazole
CG2R57 CG3C51  350.00     1.5100 ! ZINCpe00 , from CG2R51 CG3C51, PENALTY= 15
CG2R57 NG2D1   625.00     1.3660 ! ZINCpe00 , from CG2R61 NG2D1, PENALTY= 60
CG2R57 NG2R50  400.00     1.3800 ! ZINCpe00 , from CG2R51 NG2R50, PENALTY= 15
CG321  CG321   222.50     1.5300 ! PROT alkane update, adm jr., 3/2/92
CG321  CG331   222.50     1.5280 ! PROT alkane update, adm jr., 3/2/92
CG321  CG3C50  205.00     1.5200 ! MSCH model for D3R, xxwy
CG321  NG2R51  400.00     1.4580 ! ETRZ, 1-Ethyl-1,2,3-triazole, from CG331 NG2R51, kevo
CG321  OG3C61  360.00     1.4150 ! DIOX, dioxane
CG321  HGA2    309.00     1.1110 ! PROT alkane update, adm jr., 3/2/92
CG331  HGA3    322.00     1.1110 ! PROT alkane update, adm jr., 3/2/92
CG3C50 CG3C51  195.00     1.5180 ! ZINCpe00 , from CG3C50 CG3C52, PENALTY= 4
CG3C50 CG3C52  195.00     1.5180 ! from CG3C51 CG3C52, PENALTY= 6 PXU     
CG3C51 CG3C51  195.00     1.5180 ! THF, nucleotide CSD/NDB survey, 5/30/06,viv
CG3C51 CG3C52  195.00     1.5180 ! THF, nucleotide CSD/NDB survey, 5/30/06,viv
CG3C51 NG2S1   345.02     1.4358 ! SUI, by ac_aa            
CG3C51 HGA1    307.00     1.1000 ! THF, THF neutron diffr., 5/30/06, viv
CG3C52 CG3C52  195.00     1.5300 ! THF, nucleotide CSD/NDB survey, 5/30/06,viv; increased to 1.53 by kevo
CG3C52 HGA2    307.00     1.1000 ! THF, THF neutron diffr., 5/30/06, viv
NG2D1  NG2R50  550.00     1.3600 ! ZINCpe00 , from NG2D1 NG2S1, PENALTY= 160
NG2R50 NG2R50  340.00     1.2900 ! OXAD, oxadiazole123
NG2R50 NG2R51  360.00     1.3550 ! PYRZ, pyrazole
NG2S1  HGP1    440.00     0.9970 ! PROT Alanine Dipeptide ab initio calc's (LK)

ANGLES
CG2R51 CG2O1  NG2S1    52.00    115.50 ! INCA model for D3R, xxwy
CG2R51 CG2O1  OG2D1    45.00    122.00 ! INCA model for D3R, xxwy
NG2S1  CG2O1  OG2D1    80.00    122.50 ! PROT NMA Vib Modes (LK)
CG2O1  CG2R51 CG2R51   35.00    130.00 ! INCA model for D3R, xxwy
CG2O1  CG2R51 NG2R51   35.00    124.00 ! INCA model for D3R, xxwy
CG2R51 CG2R51 CG2R52   90.00    106.00 ! PYRZ, pyrazole
CG2R51 CG2R51 NG2R51  130.00    106.00 !adm,dec06 110.6, PROT his, ADM JR., 7/20/89
CG2R51 CG2R51 HGR51    32.00    126.40   25.00   2.17300 ! INDO/TRP
CG2R52 CG2R51 HGR51    15.00    127.60 !x 2HPR, 2H-pyrrole; 2HPP, 2H-pyrrole.H+, kevo
CG2R51 CG2R52 NG2R50  110.00    110.50 ! PYRZ, pyrazole
CG2R51 CG2R52 HGR52    32.00    126.50 ! PYRZ, pyrazole
NG2R50 CG2R52 HGR52    32.00    123.00 ! PYRZ, pyrazole
CG3C51 CG2R57 NG2D1    65.00    126.70 ! ZINCpe00 , from CG3C51 CG2R53 OG2D1, PENALTY= 79
CG3C51 CG2R57 NG2R50  170.00    112.00 ! ZINCpe00 , from CG3C52 CG2R52 NG2R50, PENALTY= 20.4
NG2D1  CG2R57 NG2R50   35.00    153.48   19.53   2.51910 ! ZINCpe00 , from CG2DC1 CG2R51 NG2R50, PENALTY= 54.5
CG321  CG321  CG3C50   53.00    112.00    8.00   2.56100 ! MSCH model for D3R, xxwy
CG321  CG321  OG3C61   45.00    111.50 ! DIOX, dioxane
CG321  CG321  HGA2     26.50    110.10   22.53   2.17900 ! PROT alkane update, adm jr., 3/2/92
CG331  CG321  NG2R51   70.00    120.00 ! ETRZ, 1-Ethyl-1,2,3-triazole, from CG331 CG321 NG2S1, kevo
CG331  CG321  HGA2     34.60    110.10   22.53   2.17900 ! PROT alkane update, adm jr., 3/2/92
CG3C50 CG321  HGA2     32.00    109.00   22.53   2.17900 ! MSCH model for D3R, xxwy
NG2R51 CG321  HGA2     33.43    110.10 ! ETRZ, 1-Ethyl-1,2,3-triazole, from NG2R51 CG331 HGA3, kevo
OG3C61 CG321  HGA2     45.00    109.50 ! DIOX, dioxane
HGA2   CG321  HGA2     35.50    109.00    5.40   1.80200 ! PROT alkane update, adm jr., 3/2/92
CG321  CG331  HGA3     34.60    110.10   22.53   2.17900 ! PROT alkane update, adm jr., 3/2/92
HGA3   CG331  HGA3     35.50    108.40    5.40   1.80200 ! PROT alkane update, adm jr., 3/2/92
CG321  CG3C50 CG321    58.00    110.00   11.16   2.56100 ! MSCH model for D3R, xxwy
CG321  CG3C50 CG3C51   58.00    115.00    8.00   2.56100 ! ZINCpe00 , from CG321 CG3C51 CG3C51, PENALTY= 6
CG321  CG3C50 CG3C52   58.00    115.00    8.00   2.56100 ! ZINCpe00 , from CG321 CG3C51 CG3C52, PENALTY= 6
CG3C51 CG3C50 CG3C52   58.00    109.50   11.16   2.56100 ! ZINCpe00 , from CG3C51 CG3C51 CG3C52, PENALTY= 6
CG2R57 CG3C51 CG3C51  112.00    102.70 ! ZINCpe00 , from CG2R51 CG3C51 CG3C51, PENALTY= 0.5
CG2R57 CG3C51 CG3C52  112.00    102.70 ! ZINCpe00 , from CG2R51 CG3C51 CG3C52, PENALTY= 0.5
CG2R57 CG3C51 HGA1     48.00    110.10 ! ZINCpe00 , from CG2R51 CG3C51 HGA1, PENALTY= 0.5
CG3C50 CG3C51 CG3C51   58.00    109.50   11.16   2.56100 ! ZINCpe00 , from CG3C51 CG3C51 CG3C51, PENALTY= 0.8
CG3C50 CG3C51 NG2S1    70.00    110.80 ! ZINCpe00 , from CG3C52 CG3C51 NG2S1, PENALTY= 1.2
CG3C50 CG3C51 HGA1     35.00    111.40   22.53   2.17900 ! ZINCpe00 , from CG3C51 CG3C51 HGA1, PENALTY= 0.8
CG3C51 CG3C51 CG3C52   58.00    109.50   11.16   2.56100 ! THF, nucleotide CSD/NDB survey, 05/30/06, viv
CG3C51 CG3C51 NG2S1    70.00    110.80 ! ZINCpe00 , from CG3C52 CG3C51 NG2S1, PENALTY= 0.4
CG3C51 CG3C51 HGA1     35.00    111.40   22.53   2.17900 ! TF2M, viv
CG3C52 CG3C51 HGA1     35.00    111.40   22.53   2.17900 ! TF2M, viv
NG2S1  CG3C51 HGA1     48.00    112.00 ! from NG2S0 CG3C51 HGA1, PENALTY= 2 SUI        
CG3C50 CG3C52 CG3C52   58.00    109.50   11.16   2.56100 ! from CG3C51 CG3C52 CG3C52, PENALTY= 0.8 PXU      
CG3C50 CG3C52 HGA2     35.00    111.40   22.53   2.17900 ! from CG3C51 CG3C52 HGA2, PENALTY= 0.8 PXU      
CG3C51 CG3C52 CG3C52   58.00    109.50   11.16   2.56100 ! THF, nucleotide CSD/NDB survey, 05/30/06, viv
CG3C51 CG3C52 HGA2     35.00    111.40   22.53   2.17900 ! TF2M, viv
CG3C52 CG3C52 HGA2     35.00    111.40   22.53   2.17900 ! TF2M, viv
HGA2   CG3C52 HGA2     38.50    106.80    5.40   1.80200 ! THF, 10/17/05 viv
CG2R57 NG2D1  NG2R50   90.00    118.02 ! ZINCpe00 , from CG2O1 NG2D1 CG2R61, PENALTY= 61.5
CG2R52 NG2R50 NG2R51  160.00    103.50 ! PYRZ, pyrazole
CG2R57 NG2R50 NG2R50  110.00    106.80 ! ZINCpe00 , from CG2R51 NG2R50 NG2R50, PENALTY= 0.5
NG2D1  NG2R50 NG2R50   30.00    127.00   20.00   2.14000 ! ZINCpe00 , from NG2R50 NG2R50 HGP1, PENALTY= 139
NG2R50 NG2R50 NG2R50  160.00    108.20 ! etea, 5-Ethyl-1H-tetrazole, pchat
CG2R51 NG2R51 CG321    70.00    127.10 ! ETRZ, 1-Ethyl-1,2,3-triazole, kevo
CG2R51 NG2R51 NG2R50  160.00    115.00 ! PYRZ, pyrazole
CG321  NG2R51 NG2R50   70.00    117.90 ! ETRZ, 1-Ethyl-1,2,3-triazole, kevo
CG2O1  NG2S1  CG3C51   50.00    120.00 ! from CG2O1 NG2S1 CG321, penalty= 10 SUI        
CG2O1  NG2S1  HGP1     34.00    123.00 ! PROT NMA Vib Modes (LK)
CG3C51 NG2S1  HGP1     35.00    117.00 ! from CG321 NG2S1 HGP1, PENALTY= 10 SUI        
CG321  OG3C61 CG321    95.00    109.70 ! DIOX, dioxane

DIHEDRALS
NG2S1  CG2O1  CG2R51 CG2R51     1.1000  2   180.00 ! INCA model for D3R, xxwy; updated to match with other yxu par in na_rna_modified.prm
NG2S1  CG2O1  CG2R51 CG2R51     0.3000  4     0.00 ! INCA model for D3R, xxwy; updated to match with other yxu par in na_rna_modified.prm
NG2S1  CG2O1  CG2R51 NG2R51     1.1000  2   180.00 ! INCA model for D3R, xxwy; updated to match with other yxu par in na_rna_modified.prm
NG2S1  CG2O1  CG2R51 NG2R51     0.3000  4     0.00 ! INCA model for D3R, xxwy; updated to match with other yxu par in na_rna_modified.prm
OG2D1  CG2O1  CG2R51 CG2R51     1.1000  2   180.00 ! INCA model for D3R, xxwy; updated to match with other yxu par in na_rna_modified.prm
OG2D1  CG2O1  CG2R51 CG2R51     0.3000  4     0.00 ! INCA model for D3R, xxwy; updated to match with other yxu par in na_rna_modified.prm
OG2D1  CG2O1  CG2R51 NG2R51     1.1000  2   180.00 ! INCA model for D3R, xxwy; updated to match with other yxu par in na_rna_modified.prm
OG2D1  CG2O1  CG2R51 NG2R51     0.3000  4     0.00 ! INCA model for D3R, xxwy; updated to match with other yxu par in na_rna_modified.prm
CG2R51 CG2O1  NG2S1  CG3C51     1.6000  1     0.00 ! ZINCpe00 , from CG2R51 CG2O1 NG2S1 CG331, PENALTY= 10.9
CG2R51 CG2O1  NG2S1  CG3C51     4.0000  2   180.00 ! ZINCpe00 , from CG2R51 CG2O1 NG2S1 CG331, PENALTY= 10.9
CG2R51 CG2O1  NG2S1  HGP1       1.0000  2   180.00 ! INCA model for D3R, xxwy
OG2D1  CG2O1  NG2S1  CG3C51     2.5000  2   180.00 ! from OG2D1 CG2O1 NG2S1 CG321, penalty= 10 SUI
OG2D1  CG2O1  NG2S1  HGP1       2.5000  2   180.00 ! PROT Gives appropriate NMA cis/trans barrier. (LK)
CG2O1  CG2R51 CG2R51 CG2R52     0.0000  2   180.00 ! INCA model for D3R, xxwy
CG2O1  CG2R51 CG2R51 HGR51      1.1000  2   180.00 ! ZINCpe00 , from CG2N2 CG2R51 CG2R51 HGR52, PENALTY= 12
CG2R52 CG2R51 CG2R51 NG2R51    12.0000  2   180.00 ! PYRZ, pyrazole
NG2R51 CG2R51 CG2R51 HGR51      3.5000  2   180.00 ! INDO/TRP
CG2R51 CG2R51 CG2R52 NG2R50     8.5000  2   180.00 ! PYRZ, pyrazole
CG2R51 CG2R51 CG2R52 HGR52      3.8000  2   180.00 ! PYRZ, pyrazole
HGR51  CG2R51 CG2R52 NG2R50     4.5000  2   180.00 !v 4.25 2HPR, 2H-pyrrole !wC4H !coupled with pyrz, pyrazole, kevo
HGR51  CG2R51 CG2R52 HGR52      0.1000  2   180.00 ! 2HPR, 2H-pyrrole; 2HPP, 2H-pyrrole.H+, kevo
CG2O1  CG2R51 NG2R51 CG321      3.0000  2   180.00 ! ZINCpe00 , from CG2O1 CG2R51 NG2R51 CG331, PENALTY= 0.9
CG2O1  CG2R51 NG2R51 NG2R50     0.0000  2   180.00 ! INCA model for D3R, xxwy
CG2R51 CG2R51 NG2R51 CG321      0.0000  1     0.00 ! ETRZ, 1-Ethyl-1,2,3-triazole, from CG2R51 CG2R51 NG2R51 CG3C51, kevo
CG2R51 CG2R51 NG2R51 NG2R50    10.0000  2   180.00 ! PYRZ, pyrazole
CG2R51 CG2R52 NG2R50 NG2R51    12.0000  2   180.00 ! PYRZ, pyrazole
HGR52  CG2R52 NG2R50 NG2R51     3.8000  2   180.00 ! PYRZ, pyrazole
NG2D1  CG2R57 CG3C51 CG3C51     2.8000  3   180.00 ! ZINCpe00 , from NG2R50 CG2R52 CG3C52 CG3C52, PENALTY= 69.4
NG2D1  CG2R57 CG3C51 CG3C52     2.8000  3   180.00 ! ZINCpe00 , from NG2R50 CG2R52 CG3C52 CG3C52, PENALTY= 69
NG2D1  CG2R57 CG3C51 HGA1       1.4000  3     0.00 ! ZINCpe00 , from NG2R50 CG2R52 CG3C52 HGA2, PENALTY= 69
NG2R50 CG2R57 CG3C51 CG3C51     2.8000  3   180.00 ! ZINCpe00 , from NG2R50 CG2R52 CG3C52 CG3C52, PENALTY= 24.4
NG2R50 CG2R57 CG3C51 CG3C52     2.8000  3   180.00 ! ZINCpe00 , from NG2R50 CG2R52 CG3C52 CG3C52, PENALTY= 24
NG2R50 CG2R57 CG3C51 HGA1       1.4000  3     0.00 ! ZINCpe00 , from NG2R50 CG2R52 CG3C52 HGA2, PENALTY= 24
CG3C51 CG2R57 NG2D1  NG2R50     2.7000  2   180.00 ! ZINCpe00 , from CG2R61 CG2R61 NG2D1 NG2D1, PENALTY= 202.5
CG3C51 CG2R57 NG2D1  NG2R50     0.2500  4     0.00 ! ZINCpe00 , from CG2R61 CG2R61 NG2D1 NG2D1, PENALTY= 202.5
NG2R50 CG2R57 NG2D1  NG2R50     0.8000  1   180.00 ! ZINCpe00 , from NG2R61 CG2R64 NG2D1 CG2O6, PENALTY= 191.5
NG2R50 CG2R57 NG2D1  NG2R50     4.8200  2   180.00 ! ZINCpe00 , from NG2R61 CG2R64 NG2D1 CG2O6, PENALTY= 191.5
NG2R50 CG2R57 NG2D1  NG2R50     0.0200  3   180.00 ! ZINCpe00 , from NG2R61 CG2R64 NG2D1 CG2O6, PENALTY= 191.5
CG3C51 CG2R57 NG2R50 NG2R50     6.5000  2   180.00 ! ZINCpe00 , from CG3C52 CG2R52 NG2R50 CG2R51, PENALTY= 66.9
NG2D1  CG2R57 NG2R50 NG2R50    12.5512  2   180.00 ! ZINCpe00 , from NG2R50 CG2R53 NG2R50 NG2R50, PENALTY= 88
CG3C50 CG321  CG321  OG3C61     0.1900  1   180.00 ! ZINCpe00 , from CG321 CG321 CG321 OG3C61, PENALTY= 10
CG3C50 CG321  CG321  OG3C61     1.0000  2   180.00 ! ZINCpe00 , from CG321 CG321 CG321 OG3C61, PENALTY= 10
CG3C50 CG321  CG321  OG3C61     0.6000  3     0.00 ! ZINCpe00 , from CG321 CG321 CG321 OG3C61, PENALTY= 10
CG3C50 CG321  CG321  OG3C61     0.0800  4   180.00 ! ZINCpe00 , from CG321 CG321 CG321 OG3C61, PENALTY= 10
CG3C50 CG321  CG321  HGA2       0.5000  3     0.00 ! MSCH model for D3R, xxwy
OG3C61 CG321  CG321  HGA2       0.1950  3     0.00 ! DIOX, dioxane
HGA2   CG321  CG321  HGA2       0.2200  3     0.00 ! LIPID alkanes
NG2R51 CG321  CG331  HGA3       0.1950  3     0.00 ! ETRZ, 1-Ethyl-1,2,3-triazole, from NG2S1 CG321 CG331 HGA3, kevo
HGA2   CG321  CG331  HGA3       0.1600  3     0.00 ! PROT rotation barrier in Ethane (SF)
CG321  CG321  CG3C50 CG321      0.4000  3     0.00 ! MSCH model for D3R, xxwy
CG321  CG321  CG3C50 CG3C51     0.5000  4   180.00 ! ZINCpe00 , from CG321 CG311 CG3C51 CG3C52, PENALTY= 10.4
CG321  CG321  CG3C50 CG3C52     0.5000  4   180.00 ! ZINCpe00 , from CG321 CG311 CG3C51 CG3C52, PENALTY= 10
HGA2   CG321  CG3C50 CG321      0.0000  3     0.00 ! MSCH model for D3R, xxwy
HGA2   CG321  CG3C50 CG3C51     0.1600  3     0.00 ! ZINCpe00 , from HGA2 CG321 CG3C51 CG3C51, PENALTY= 6
HGA2   CG321  CG3C50 CG3C52     0.1600  3     0.00 ! ZINCpe00 , from HGA2 CG321 CG3C51 CG3C52, PENALTY= 6
CG331  CG321  NG2R51 CG2R51     0.3850  1     0.00 ! ETRZ, 1-Ethyl-1,2,3-triazole, kevo
CG331  CG321  NG2R51 CG2R51     0.4200  2     0.00 ! ETRZ, 1-Ethyl-1,2,3-triazole, kevo
CG331  CG321  NG2R51 CG2R51     0.0800  3     0.00 ! ETRZ, 1-Ethyl-1,2,3-triazole, kevo
CG331  CG321  NG2R51 CG2R51     0.0550  4     0.00 ! ETRZ, 1-Ethyl-1,2,3-triazole, kevo
CG331  CG321  NG2R51 NG2R50     0.3850  1   180.00 ! ETRZ, 1-Ethyl-1,2,3-triazole, kevo
CG331  CG321  NG2R51 NG2R50     0.4200  2     0.00 ! ETRZ, 1-Ethyl-1,2,3-triazole, kevo
CG331  CG321  NG2R51 NG2R50     0.0800  3   180.00 ! ETRZ, 1-Ethyl-1,2,3-triazole, kevo
CG331  CG321  NG2R51 NG2R50     0.0550  4     0.00 ! ETRZ, 1-Ethyl-1,2,3-triazole, kevo
HGA2   CG321  NG2R51 CG2R51     0.0000  3     0.00 ! ETRZ, 1-Ethyl-1,2,3-triazole, from HGA3 CG331 NG2R51 CG2R53, kevo
HGA2   CG321  NG2R51 NG2R50     0.0000  3     0.00 ! ETRZ, 1-Ethyl-1,2,3-triazole, from HGA3 CG331 NG2R51 CG2R53, kevo
CG321  CG321  OG3C61 CG321      0.5300  1   180.00 ! DIOX, dioxane
CG321  CG321  OG3C61 CG321      0.6800  2     0.00 ! DIOX, dioxane
CG321  CG321  OG3C61 CG321      0.2100  3   180.00 ! DIOX, dioxane
CG321  CG321  OG3C61 CG321      0.1500  4     0.00 ! DIOX, dioxane
HGA2   CG321  OG3C61 CG321      0.1950  3     0.00 ! DIOX, dioxane
CG321  CG3C50 CG3C51 CG3C51     0.1900  3     0.00 ! ZINCpe00 , from CG321 CG3C51 CG3C51 CG3C51, PENALTY= 6
CG321  CG3C50 CG3C51 NG2S1      0.5000  2   180.00 ! ZINCpe00 , from CG331 CG3C51 CG3C52 NG2S0, PENALTY= 12.9
CG321  CG3C50 CG3C51 HGA1       0.1900  3     0.00 ! ZINCpe00 , from CG321 CG3C51 CG3C51 HGA1, PENALTY= 6
CG3C52 CG3C50 CG3C51 CG3C51     0.4100  3   180.00 ! ZINCpe00 , from CG3C51 CG3C51 CG3C51 CG3C52, PENALTY= 6
CG3C52 CG3C50 CG3C51 NG2S1      0.0000  3     0.00 ! ZINCpe00 , from CG3C51 CG3C51 CG3C51 NG2R61, PENALTY= 11.4
CG3C52 CG3C50 CG3C51 HGA1       0.1900  3     0.00 ! ZINCpe00 , from CG3C52 CG3C51 CG3C51 HGA1, PENALTY= 6
CG321  CG3C50 CG3C52 CG3C52     0.1900  3     0.00 ! ZINCpe00 , from CG321 CG3C51 CG3C52 CG3C52, PENALTY= 6
CG321  CG3C50 CG3C52 HGA2       0.1900  3     0.00 ! ZINCpe00 , from CG321 CG3C51 CG3C52 HGA2, PENALTY= 6
CG3C51 CG3C50 CG3C52 CG3C52     0.4100  3   180.00 ! ZINCpe00 , from CG3C51 CG3C51 CG3C52 CG3C52, PENALTY= 6
CG3C51 CG3C50 CG3C52 HGA2       0.1900  3     0.00 ! ZINCpe00 , from CG3C51 CG3C51 CG3C52 HGA2, PENALTY= 6
CG2R57 CG3C51 CG3C51 CG3C50     0.3400  3   180.00 ! ZINCpe00 , from CG2R51 CG3C51 CG3C51 CG3C51, PENALTY= 1.3
CG2R57 CG3C51 CG3C51 NG2S1      3.4478  3     0.00 ! ZINCpe00 , from NG2S1 CG3C51 CG3C52 CG2R53, PENALTY= 7
CG2R57 CG3C51 CG3C51 HGA1       0.1900  3     0.00 ! ZINCpe00 , from CG2R51 CG3C51 CG3C51 HGA1, PENALTY= 0.5
CG3C50 CG3C51 CG3C51 CG3C52     0.4100  3   180.00 ! ZINCpe00 , from CG3C51 CG3C51 CG3C51 CG3C52, PENALTY= 0.8
CG3C50 CG3C51 CG3C51 HGA1       0.1900  3     0.00 ! ZINCpe00 , from CG3C51 CG3C51 CG3C51 HGA1, PENALTY= 0.8
CG3C52 CG3C51 CG3C51 NG2S1      0.0000  3     0.00 ! ZINCpe00 , from CG3C51 CG3C51 CG3C51 NG2R61, PENALTY= 5.4
CG3C52 CG3C51 CG3C51 HGA1       0.1900  3     0.00 ! alkane, 4/98, yin and mackerell, thf, viv
NG2S1  CG3C51 CG3C51 HGA1       0.1400  3     0.00 ! ZINCpe00 , from NG2S1 CG3C51 CG3C52 HGA2, PENALTY= 4
HGA1   CG3C51 CG3C51 HGA1       0.1900  3     0.00 ! alkane, 4/98, yin and mackerell, thf, viv
CG2R57 CG3C51 CG3C52 CG3C52     0.3400  3   180.00 ! ZINCpe00 , from CG2R51 CG3C51 CG3C52 CG3C52, PENALTY= 0.5
CG2R57 CG3C51 CG3C52 HGA2       0.1400  3     0.00 ! ZINCpe00 , from CG2R51 CG3C51 CG3C52 HGA2, PENALTY= 0.5
CG3C51 CG3C51 CG3C52 CG3C52     0.4100  3   180.00 ! cpen, cyclopentane, viv 10/4/05
CG3C51 CG3C51 CG3C52 HGA2       0.1900  3     0.00 ! alkane, 4/98, yin and mackerell, thf, viv
HGA1   CG3C51 CG3C52 CG3C52     0.1900  3     0.00 ! alkane, 4/98, yin and mackerell, thf, viv
HGA1   CG3C51 CG3C52 HGA2       0.1900  3     0.00 ! alkane, 4/98, yin and mackerell, thf, viv
CG3C50 CG3C51 NG2S1  CG2O1      1.6342  3     0.00 ! ZINCpe00 , from CG3C52 CG3C51 NG2S1 CG2O1, PENALTY= 1.2
CG3C50 CG3C51 NG2S1  HGP1       0.6160  1     0.00 ! ZINCpe00 , from CG3C52 CG3C51 NG2S1 HGP1, PENALTY= 1.2
CG3C51 CG3C51 NG2S1  CG2O1      1.6342  3     0.00 ! ZINCpe00 , from CG3C52 CG3C51 NG2S1 CG2O1, PENALTY= 0.4
CG3C51 CG3C51 NG2S1  HGP1       0.6160  1     0.00 ! ZINCpe00 , from CG3C52 CG3C51 NG2S1 HGP1, PENALTY= 0.4
HGA1   CG3C51 NG2S1  CG2O1      2.0387  3   180.00 ! SUI, by ac_aa
HGA1   CG3C51 NG2S1  HGP1       0.2725  3     0.00 ! SUI, by ac_aa
CG3C50 CG3C52 CG3C52 CG3C51     0.4100  3   180.00 ! ZINCpe00 , from CG3C50 CG3C52 CG3C52 CG3C52, PENALTY= 0.4
CG3C50 CG3C52 CG3C52 HGA2       0.1900  3     0.00 ! from CG3C51 CG3C52 CG3C52 HGA2, PENALTY= 0.8 PXU
CG3C51 CG3C52 CG3C52 HGA2       0.1900  3     0.00 ! alkane, 4/98, yin and mackerell, thf, viv
HGA2   CG3C52 CG3C52 HGA2       0.1900  3     0.00 ! alkane, 4/98, yin and mackerell, thf, viv
CG2R57 NG2D1  NG2R50 NG2R50     3.4000  1   180.00 ! ZINCpe00 , from CG2D1 NG2D1 NG2S1 CG2O1, PENALTY= 315
CG2R57 NG2D1  NG2R50 NG2R50     1.3000  2   180.00 ! ZINCpe00 , from CG2D1 NG2D1 NG2S1 CG2O1, PENALTY= 315
CG2R57 NG2R50 NG2R50 NG2R50    14.0000  2   180.00 ! ZINCpe00 , from CG2R51 NG2R50 NG2R50 NG2R50, PENALTY= 0.5
NG2D1  NG2R50 NG2R50 NG2R50    15.3000  2   180.00 ! ZINCpe00 , from NG2R50 NG2R50 NG2R50 NG2R51, PENALTY= 65
CG2R52 NG2R50 NG2R51 CG2R51    12.0000  2   180.00 ! PYRZ, pyrazole
CG2R52 NG2R50 NG2R51 CG321      1.4000  2   180.00 ! from CG2R52 NG2R50 NG2R51 CG331, PENALTY= 0.9 PYZ1

IMPROPERS
CG2O1  CG2R51 NG2S1  OG2D1     70.0000  0     0.00 ! INCA model for D3R, xxwy

END
RETURN
```
