## Supplementary material for "Identifying Artifacts from Large Library Docking": Example cases for running cross-filtering: ZINCpe00000z8vOu.str

```
* Toppar stream file generated by
* CHARMM General Force Field (CGenFF) program version 2.5.1
* For use with CGenFF version 4.6
*

read rtf card append
* Topologies generated by
* CHARMM General Force Field (CGenFF) program version 2.5.1
*
36 1

! "penalty" is the highest penalty score of the associated parameters.
! Penalties lower than 10 indicate the analogy is fair; penalties between 10
! and 50 mean some basic validation is recommended; penalties higher than
! 50 indicate poor analogy and mandate extensive validation/optimization.

RESI ZINCpe00       0.000 ! param penalty= 315.000 ; charge penalty= 209.463
!RING * 5 C9 C11 C12 S1 C13
!RING * 5 C10 N4 N5 N6 N7
!RING * 5 N2 C6 C7 C14 N8
!RING * 6 C2 C3 C4 N1 C5 C15
GROUP            ! CHARGE   CH_PENALTY
ATOM C1     CG331  -0.282 !    0.957
ATOM C2     CG2R61  0.109 !    1.244
ATOM C3     CG2R61 -0.114 !    0.000
ATOM C4     CG2R61  0.173 !    0.000
ATOM N1     NG2R60 -0.435 !    0.000
ATOM C5     CG2R64  0.341 !    1.095
ATOM N2     NG2R51  0.134 !    7.026
ATOM C6     CG2R51 -0.001 !   10.326
ATOM C7     CG2R51 -0.845 !   19.749
ATOM C8     CG2O1   0.667 !   16.128
ATOM O1     OG2D1  -0.488 !    4.548
ATOM N3     NG2S1  -0.335 !   18.071
ATOM C9     CG3C50 -0.100 !   32.547
ATOM C10    CG2R57  0.443 !   89.812
ATOM N4     NG2R50 -0.438 !   35.974
ATOM N5     NG2R50 -0.074 !  134.643
ATOM N6     NG2R50  0.495 !  187.401
ATOM N7     NG2D1  -0.391 !  209.463
ATOM C11    CG3C52 -0.196 !   17.494
ATOM C12    CG3C52 -0.172 !    5.078
ATOM S1     SG311   0.040 !    8.612
ATOM C13    CG3C52 -0.128 !   17.826
ATOM C14    CG2R52  0.128 !   22.562
ATOM N8     NG2R50 -0.340 !    2.500
ATOM C15    CG2R61 -0.146 !    1.033
ATOM H1     HGA3    0.090 !    0.000
ATOM H2     HGA3    0.090 !    0.000
ATOM H3     HGA3    0.090 !    0.000
ATOM H4     HGR61   0.115 !    0.000
ATOM H5     HGR62   0.116 !    0.000
ATOM H6     HGR52   0.259 !    7.874
ATOM H7     HGP1    0.299 !    6.807
ATOM H8     HGA2    0.090 !    0.625
ATOM H9     HGA2    0.090 !    0.625
ATOM H10    HGA2    0.090 !    0.000
ATOM H11    HGA2    0.090 !    0.000
ATOM H12    HGA2    0.090 !    0.592
ATOM H13    HGA2    0.090 !    0.592
ATOM H14    HGR52   0.241 !   21.567
ATOM H15    HGR61   0.115 !    0.000

BOND C1   C2  
BOND C1   H1  
BOND C1   H2  
BOND C1   H3  
BOND C2   C15 
BOND C2   C3  
BOND C3   C4  
BOND C3   H4  
BOND C4   N1  
BOND C4   H5  
BOND N1   C5  
BOND C5   N2  
BOND C5   C15 
BOND N2   N8  
BOND N2   C6  
BOND C6   C7  
BOND C6   H6  
BOND C7   C8  
BOND C7   C14 
BOND C8   O1  
BOND C8   N3  
BOND N3   C9  
BOND N3   H7  
BOND C9   C13 
BOND C9   C10 
BOND C9   C11 
BOND C10  N7  
BOND C10  N4  
BOND N4   N5  
BOND N5   N6  
BOND N6   N7  
BOND C11  C12 
BOND C11  H8  
BOND C11  H9  
BOND C12  S1  
BOND C12  H10 
BOND C12  H11 
BOND S1   C13 
BOND C13  H12 
BOND C13  H13 
BOND C14  N8  
BOND C14  H14 
BOND C15  H15 
IMPR C5     C15    N2     N1    
IMPR C8     C7     N3     O1    

END

read param card flex append
* Parameters generated by analogy by
* CHARMM General Force Field (CGenFF) program version 2.5.1
*

! Penalties lower than 10 indicate the analogy is fair; penalties between 10
! and 50 mean some basic validation is recommended; penalties higher than
! 50 indicate poor analogy and mandate extensive validation/optimization.

BONDS
CG2O1  CG2R51  280.00     1.4750 ! INCA model for D3R, xxwy
CG2O1  NG2S1   370.00     1.3450 ! PROT Alanine Dipeptide ab initio calc's (LK)
CG2O1  OG2D1   620.00     1.2300 ! PROT Peptide geometry, condensed phase (LK)
CG2R51 CG2R51  410.00     1.3600 ! PROT histidine, adm jr., 6/27/90
CG2R51 CG2R52  360.00     1.4000 ! PYRZ, pyrazole
CG2R51 NG2R51  400.00     1.3800 ! PROT his, ADM JR., 7/20/89
CG2R51 HGR52   375.00     1.0830 ! PROT his, adm jr., 6/27/90
CG2R52 NG2R50  400.00     1.3150 ! PYRZ, pyrazole; 2PRZ, 2-pyrazoline, kevo
CG2R52 HGR52   375.00     1.0830 ! PYRZ, pyrazole
CG2R57 CG3C50  350.00     1.5100 ! ZINCpe00 , from CG2R51 CG3C50, PENALTY= 15
CG2R57 NG2D1   625.00     1.3660 ! ZINCpe00 , from CG2R61 NG2D1, PENALTY= 60
CG2R57 NG2R50  400.00     1.3800 ! ZINCpe00 , from CG2R51 NG2R50, PENALTY= 15
CG2R61 CG2R61  305.00     1.3750 ! PROT benzene, JES 8/25/89
CG2R61 CG2R64  250.00     1.3550 ! 18NFD, 1,8-naphthyridine, erh
CG2R61 CG331   230.00     1.4900 ! PROT toluene, adm jr. 3/7/92
CG2R61 NG2R60  450.00     1.3050 ! PYR1, pyridine
CG2R61 HGR61   340.00     1.0800 ! PROT phe,tyr JES 8/25/89
CG2R61 HGR62   340.00     1.0800 ! NA, DFT
CG2R64 NG2R51  320.00     1.3700 ! PIPA model for D3R, xxwy
CG2R64 NG2R60  450.00     1.3050 ! 2AMP, 2-amino pyridine, from PYR1, pyridine, kevo
CG331  HGA3    322.00     1.1110 ! PROT alkane update, adm jr., 3/2/92
CG3C50 CG3C52  195.00     1.5180 ! from CG3C51 CG3C52, PENALTY= 6 PXU     
CG3C50 NG2S1   345.02     1.4358 ! ZINCpe00 , from CG3C51 NG2S1, PENALTY= 6
CG3C52 CG3C52  195.00     1.5300 ! THF, nucleotide CSD/NDB survey, 5/30/06,viv; increased to 1.53 by kevo
CG3C52 SG311   201.22     1.8248 ! PRS, by ac_aa            
CG3C52 HGA2    307.00     1.1000 ! THF, THF neutron diffr., 5/30/06, viv
NG2D1  NG2R50  550.00     1.3600 ! ZINCpe00 , from NG2D1 NG2S1, PENALTY= 160
NG2R50 NG2R50  340.00     1.2900 ! OXAD, oxadiazole123
NG2R50 NG2R51  360.00     1.3550 ! PYRZ, pyrazole
NG2S1  HGP1    440.00     0.9970 ! PROT Alanine Dipeptide ab initio calc's (LK)

ANGLES
CG2R51 CG2O1  NG2S1    52.00    115.50 ! INCA model for D3R, xxwy
CG2R51 CG2O1  OG2D1    45.00    122.00 ! INCA model for D3R, xxwy
NG2S1  CG2O1  OG2D1    80.00    122.50 ! PROT NMA Vib Modes (LK)
CG2O1  CG2R51 CG2R51   35.00    130.00 ! INCA model for D3R, xxwy
CG2O1  CG2R51 CG2R52   35.00    130.00 ! ZINCpe00 , from CG2O1 CG2R51 CG2R51, PENALTY= 2
CG2R51 CG2R51 CG2R52   90.00    106.00 ! PYRZ, pyrazole
CG2R51 CG2R51 NG2R51  130.00    106.00 !adm,dec06 110.6, PROT his, ADM JR., 7/20/89
CG2R51 CG2R51 HGR52    22.00    130.00   15.00   2.21500 ! PROT adm jr., 6/27/90, his
NG2R51 CG2R51 HGR52    25.00    124.00   20.00   2.14000 ! PROT adm jr., 3/24/92
CG2R51 CG2R52 NG2R50  110.00    110.50 ! PYRZ, pyrazole
CG2R51 CG2R52 HGR52    32.00    126.50 ! PYRZ, pyrazole
NG2R50 CG2R52 HGR52    32.00    123.00 ! PYRZ, pyrazole
CG3C50 CG2R57 NG2D1    55.00    126.20 ! ZINCpe00 , from CG3C50 CG2R53 OG2D1, PENALTY= 79
CG3C50 CG2R57 NG2R50  170.00    112.00 ! ZINCpe00 , from CG3C52 CG2R52 NG2R50, PENALTY= 21.2
NG2D1  CG2R57 NG2R50   35.00    153.48   19.53   2.51910 ! ZINCpe00 , from CG2DC1 CG2R51 NG2R50, PENALTY= 54.5
CG2R61 CG2R61 CG2R61   40.00    120.00   35.00   2.41620 ! PROT JES 8/25/89
CG2R61 CG2R61 CG2R64   40.00    115.50   35.00   2.41620 ! 18NFD, 1,8-naphthyridine, erh
CG2R61 CG2R61 CG331    45.80    120.00 ! TOLU, toluene, modified by kevo for improved transferability
CG2R61 CG2R61 NG2R60   20.00    124.00 ! PYRIDINE pyridine, yin
CG2R61 CG2R61 HGR61    30.00    120.00   22.00   2.15250 ! PROT JES 8/25/89 benzene
CG2R61 CG2R61 HGR62    30.00    120.00   22.00   2.15250 ! BROB, bromobenzene
CG2R64 CG2R61 HGR61    30.00    120.00   22.00   2.15250 ! 2AMP, 2-amino pyridine, from PROT benzene, kevo
NG2R60 CG2R61 HGR62    30.00    116.00   35.00   2.10000 ! PYR1, pyridine %%% Kenno: 112->116
CG2R61 CG2R64 NG2R51   40.00    120.00 ! PIPA model for D3R, xxwy
CG2R61 CG2R64 NG2R60   20.00    124.00 ! 2AMP, 2-amino pyridine, from PYR1, pyridine, kevo
NG2R51 CG2R64 NG2R60   40.00    116.00 ! PIPA model for D3R, xxwy
CG2R61 CG331  HGA3     49.30    107.50 ! PROT toluene, adm jr. 3/7/92
HGA3   CG331  HGA3     35.50    108.40    5.40   1.80200 ! PROT alkane update, adm jr., 3/2/92
CG2R57 CG3C50 CG3C52  112.00    102.70 ! ZINCpe00 , from CG2R51 CG3C51 CG3C52, PENALTY= 6.5
CG2R57 CG3C50 NG2S1    68.48    105.91 ! ZINCpe00 , from CG2R51 CG3C51 NG2S0, PENALTY= 8.5
CG3C52 CG3C50 CG3C52   58.00    109.50   11.16   2.56100 ! ZINCpe00 , from CG3C52 CG3C51 CG3C52, PENALTY= 6
CG3C52 CG3C50 NG2S1    70.00    110.80 ! ZINCpe00 , from CG3C52 CG3C50 NG2S0, PENALTY= 2
CG3C50 CG3C52 CG3C52   58.00    109.50   11.16   2.56100 ! from CG3C51 CG3C52 CG3C52, PENALTY= 0.8 PXU      
CG3C50 CG3C52 SG311   108.04    106.29 ! ZINCpe00 , from CG3C51 CG3C52 SG311, PENALTY= 0.8
CG3C50 CG3C52 HGA2     35.00    111.40   22.53   2.17900 ! from CG3C51 CG3C52 HGA2, PENALTY= 0.8 PXU      
CG3C52 CG3C52 SG311   108.04    106.29 ! ZINCpe00 , from CG3C51 CG3C52 SG311, PENALTY= 0.4
CG3C52 CG3C52 HGA2     35.00    111.40   22.53   2.17900 ! TF2M, viv
SG311  CG3C52 HGA2     45.96    113.26 ! PRS, by ac_aa                
HGA2   CG3C52 HGA2     38.50    106.80    5.40   1.80200 ! THF, 10/17/05 viv
CG2R57 NG2D1  NG2R50   90.00    118.02 ! ZINCpe00 , from CG2O1 NG2D1 CG2R61, PENALTY= 61.5
CG2R52 NG2R50 NG2R51  160.00    103.50 ! PYRZ, pyrazole
CG2R57 NG2R50 NG2R50  110.00    106.80 ! ZINCpe00 , from CG2R51 NG2R50 NG2R50, PENALTY= 0.5
NG2D1  NG2R50 NG2R50   30.00    127.00   20.00   2.14000 ! ZINCpe00 , from NG2R50 NG2R50 HGP1, PENALTY= 139
NG2R50 NG2R50 NG2R50  160.00    108.20 ! etea, 5-Ethyl-1H-tetrazole, pchat
CG2R51 NG2R51 CG2R64   35.00    128.00 ! PIPA model for D3R, xxwy
CG2R51 NG2R51 NG2R50  160.00    115.00 ! PYRZ, pyrazole
CG2R64 NG2R51 NG2R50   35.00    117.00 ! PIPA model for D3R, xxwy
CG2R61 NG2R60 CG2R64   20.00    112.00 ! 2AMP, 2-amino pyridine, from PYR1, pyridine, kevo
CG2O1  NG2S1  CG3C50   50.00    120.00 ! ZINCpe00 , from CG2O1 NG2S1 CG3C51, PENALTY= 0.8
CG2O1  NG2S1  HGP1     34.00    123.00 ! PROT NMA Vib Modes (LK)
CG3C50 NG2S1  HGP1     35.00    117.00 ! ZINCpe00 , from CG3C51 NG2S1 HGP1, PENALTY= 0.8
CG3C52 SG311  CG3C52   45.20     96.20 ! PRS, by ac_aa                

DIHEDRALS
NG2S1  CG2O1  CG2R51 CG2R51     1.1000  2   180.00 ! INCA model for D3R, xxwy; updated to match with other yxu par in na_rna_modified.prm
NG2S1  CG2O1  CG2R51 CG2R51     0.3000  4     0.00 ! INCA model for D3R, xxwy; updated to match with other yxu par in na_rna_modified.prm
NG2S1  CG2O1  CG2R51 CG2R52     1.1000  2   180.00 ! ZINCpe00 , from NG2S1 CG2O1 CG2R51 CG2R51, PENALTY= 2
NG2S1  CG2O1  CG2R51 CG2R52     0.3000  4     0.00 ! ZINCpe00 , from NG2S1 CG2O1 CG2R51 CG2R51, PENALTY= 2
OG2D1  CG2O1  CG2R51 CG2R51     1.1000  2   180.00 ! INCA model for D3R, xxwy; updated to match with other yxu par in na_rna_modified.prm
OG2D1  CG2O1  CG2R51 CG2R51     0.3000  4     0.00 ! INCA model for D3R, xxwy; updated to match with other yxu par in na_rna_modified.prm
OG2D1  CG2O1  CG2R51 CG2R52     1.1000  2   180.00 ! ZINCpe00 , from OG2D1 CG2O1 CG2R51 CG2R51, PENALTY= 2
OG2D1  CG2O1  CG2R51 CG2R52     0.3000  4     0.00 ! ZINCpe00 , from OG2D1 CG2O1 CG2R51 CG2R51, PENALTY= 2
CG2R51 CG2O1  NG2S1  CG3C50     1.6000  1     0.00 ! ZINCpe00 , from CG2R51 CG2O1 NG2S1 CG331, PENALTY= 10.9
CG2R51 CG2O1  NG2S1  CG3C50     4.0000  2   180.00 ! ZINCpe00 , from CG2R51 CG2O1 NG2S1 CG331, PENALTY= 10.9
CG2R51 CG2O1  NG2S1  HGP1       1.0000  2   180.00 ! INCA model for D3R, xxwy
OG2D1  CG2O1  NG2S1  CG3C50     2.5000  2   180.00 ! ZINCpe00 , from OG2D1 CG2O1 NG2S1 CG3C51, PENALTY= 0.8
OG2D1  CG2O1  NG2S1  HGP1       2.5000  2   180.00 ! PROT Gives appropriate NMA cis/trans barrier. (LK)
CG2O1  CG2R51 CG2R51 NG2R51     2.4000  2   180.00 ! ZINCpe00 , from CG2N2 CG2R51 CG2R51 NG2R51, PENALTY= 11.5
CG2O1  CG2R51 CG2R51 HGR52      1.1000  2   180.00 ! ZINCpe00 , from CG2N2 CG2R51 CG2R51 HGR52, PENALTY= 11.5
CG2R52 CG2R51 CG2R51 NG2R51    12.0000  2   180.00 ! PYRZ, pyrazole
CG2R52 CG2R51 CG2R51 HGR52      1.5000  2   180.00 ! PYRZ, pyrazole
CG2O1  CG2R51 CG2R52 NG2R50     2.4000  2   180.00 ! ZINCpe00 , from CG2N2 CG2R51 CG2R51 NG2R51, PENALTY= 41.5
CG2O1  CG2R51 CG2R52 HGR52      1.1000  2   180.00 ! ZINCpe00 , from CG2N2 CG2R51 CG2R51 HGR52, PENALTY= 16.5
CG2R51 CG2R51 CG2R52 NG2R50     8.5000  2   180.00 ! PYRZ, pyrazole
CG2R51 CG2R51 CG2R52 HGR52      3.8000  2   180.00 ! PYRZ, pyrazole
CG2R51 CG2R51 NG2R51 CG2R64     0.2000  2   180.00 ! PIPA model for D3R, xxwy
CG2R51 CG2R51 NG2R51 NG2R50    10.0000  2   180.00 ! PYRZ, pyrazole
HGR52  CG2R51 NG2R51 CG2R64     0.0000  2   180.00 ! PIPA model for D3R, xxwy
HGR52  CG2R51 NG2R51 NG2R50     3.0000  2   180.00 ! PYRZ, pyrazole
CG2R51 CG2R52 NG2R50 NG2R51    12.0000  2   180.00 ! PYRZ, pyrazole
HGR52  CG2R52 NG2R50 NG2R51     3.8000  2   180.00 ! PYRZ, pyrazole
NG2D1  CG2R57 CG3C50 CG3C52     2.8000  3   180.00 ! ZINCpe00 , from NG2R50 CG2R52 CG3C52 CG3C52, PENALTY= 75
NG2D1  CG2R57 CG3C50 NG2S1      0.2799  3     0.00 ! ZINCpe00 , from OG2D1 CG2R53 CG3C51 NG2S1, PENALTY= 85
NG2R50 CG2R57 CG3C50 CG3C52     2.8000  3   180.00 ! ZINCpe00 , from NG2R50 CG2R52 CG3C52 CG3C52, PENALTY= 30
NG2R50 CG2R57 CG3C50 NG2S1      1.0664  3   180.00 ! ZINCpe00 , from NG2R53 CG2R53 CG3C51 NG2S1, PENALTY= 68
CG3C50 CG2R57 NG2D1  NG2R50     2.7000  2   180.00 ! ZINCpe00 , from CG2R61 CG2R61 NG2D1 NG2D1, PENALTY= 202.5
CG3C50 CG2R57 NG2D1  NG2R50     0.2500  4     0.00 ! ZINCpe00 , from CG2R61 CG2R61 NG2D1 NG2D1, PENALTY= 202.5
NG2R50 CG2R57 NG2D1  NG2R50     0.8000  1   180.00 ! ZINCpe00 , from NG2R61 CG2R64 NG2D1 CG2O6, PENALTY= 191.5
NG2R50 CG2R57 NG2D1  NG2R50     4.8200  2   180.00 ! ZINCpe00 , from NG2R61 CG2R64 NG2D1 CG2O6, PENALTY= 191.5
NG2R50 CG2R57 NG2D1  NG2R50     0.0200  3   180.00 ! ZINCpe00 , from NG2R61 CG2R64 NG2D1 CG2O6, PENALTY= 191.5
CG3C50 CG2R57 NG2R50 NG2R50     6.5000  2   180.00 ! ZINCpe00 , from CG3C52 CG2R52 NG2R50 CG2R51, PENALTY= 67.7
NG2D1  CG2R57 NG2R50 NG2R50    12.5512  2   180.00 ! ZINCpe00 , from NG2R50 CG2R53 NG2R50 NG2R50, PENALTY= 88
CG2R61 CG2R61 CG2R61 CG2R61     3.1000  2   180.00 ! PROT JES 8/25/89
CG2R61 CG2R61 CG2R61 CG2R64     3.1000  2   180.00 ! 18NFD, 1,8-naphthyridine, erh
CG2R61 CG2R61 CG2R61 CG331      3.1000  2   180.00 ! PROT toluene, adm jr., 3/7/92
CG2R61 CG2R61 CG2R61 NG2R60     1.2000  2   180.00 ! PYR1, pyridine, yin
CG2R61 CG2R61 CG2R61 HGR61      4.2000  2   180.00 ! PROT JES 8/25/89 benzene
CG2R61 CG2R61 CG2R61 HGR62      4.2000  2   180.00 ! BROB, bromobenzene
CG2R64 CG2R61 CG2R61 CG331      3.1000  2   180.00 ! 2A46PD, 2-Amino-4,6-dimethyl-pyridine CDCA conjugate, cacha
CG331  CG2R61 CG2R61 HGR61      2.4000  2   180.00 ! PROT toluene, adm jr., 3/7/92 Kenno: 4.2 -> 2.4
NG2R60 CG2R61 CG2R61 HGR61      2.8000  2   180.00 ! PYRIDINE pyridine, yin
HGR61  CG2R61 CG2R61 HGR62      2.4000  2   180.00 ! BROB, bromobenzene
CG2R61 CG2R61 CG2R64 NG2R51     4.0000  2   180.00 ! PIPA model for D3R, xxwy
CG2R61 CG2R61 CG2R64 NG2R60     1.2000  2   180.00 ! 2AMP, 2-amino pyridine, from PYR1, pyridine, kevo
HGR61  CG2R61 CG2R64 NG2R51     1.5000  2   180.00 ! PIPA model for D3R, xxwy
HGR61  CG2R61 CG2R64 NG2R60     2.8000  2   180.00 ! 2AMP, 2-amino pyridine, from PYR1, pyridine, kevo
CG2R61 CG2R61 CG331  HGA3       0.0020  6     0.00 ! PYRIDINE toluene Kenno: 180 -> 0
CG2R61 CG2R61 NG2R60 CG2R64     1.2000  2   180.00 ! 2AMP, 2-amino pyridine, from PYR1, pyridine, kevo
HGR62  CG2R61 NG2R60 CG2R64     5.8000  2   180.00 ! 2AMP, 2-amino pyridine, from PYR1, pyridine, kevo
CG2R61 CG2R64 NG2R51 CG2R51     0.2000  1     0.00 ! PIPA model for D3R, xxwy
CG2R61 CG2R64 NG2R51 CG2R51     1.1000  2   180.00 ! PIPA model for D3R, xxwy
CG2R61 CG2R64 NG2R51 CG2R51     0.6000  3     0.00 ! PIPA model for D3R, xxwy
CG2R61 CG2R64 NG2R51 NG2R50     1.0000  2   180.00 ! PIPA model for D3R, xxwy
NG2R60 CG2R64 NG2R51 CG2R51     1.0000  2   180.00 ! PIPA model for D3R, xxwy
NG2R60 CG2R64 NG2R51 NG2R50     0.2000  1     0.00 ! PIPA model for D3R, xxwy
NG2R60 CG2R64 NG2R51 NG2R50     1.1000  2   180.00 ! PIPA model for D3R, xxwy
NG2R60 CG2R64 NG2R51 NG2R50     0.6000  3     0.00 ! PIPA model for D3R, xxwy
CG2R61 CG2R64 NG2R60 CG2R61     1.2000  2   180.00 ! 2AMP, 2-amino pyridine, from PYR1, pyridine, kevo
NG2R51 CG2R64 NG2R60 CG2R61     4.0000  2   180.00 ! PIPA model for D3R, xxwy
CG2R57 CG3C50 CG3C52 CG3C52     0.3400  3   180.00 ! ZINCpe00 , from CG2R51 CG3C51 CG3C52 CG3C52, PENALTY= 6.5
CG2R57 CG3C50 CG3C52 SG311      0.2156  3     0.00 ! ZINCpe00 , from SG311 CG3C51 CG3C52 CG2R53, PENALTY= 17
CG2R57 CG3C50 CG3C52 HGA2       0.1400  3     0.00 ! ZINCpe00 , from CG2R51 CG3C51 CG3C52 HGA2, PENALTY= 6.5
CG3C52 CG3C50 CG3C52 CG3C52     0.4100  3   180.00 ! ZINCpe00 , from CG3C52 CG3C51 CG3C52 CG3C52, PENALTY= 6
CG3C52 CG3C50 CG3C52 SG311      0.0891  3     0.00 ! ZINCpe00 , from CG3C51 CG3C51 CG3C51 SG311, PENALTY= 10.4
CG3C52 CG3C50 CG3C52 HGA2       0.1900  3     0.00 ! ZINCpe00 , from CG3C52 CG3C51 CG3C52 HGA2, PENALTY= 6
NG2S1  CG3C50 CG3C52 CG3C52     0.1400  3     0.00 ! ZINCpe00 , from NG2S0 CG3C50 CG3C52 CG3C52, PENALTY= 2
NG2S1  CG3C50 CG3C52 SG311      0.8148  2   180.00 ! ZINCpe00 , from NG2S0 CG3C51 CG3C52 SG311, PENALTY= 8
NG2S1  CG3C50 CG3C52 HGA2       0.1400  3     0.00 ! ZINCpe00 , from NG2S0 CG3C50 CG3C52 HGA2, PENALTY= 2
CG2R57 CG3C50 NG2S1  CG2O1      0.8346  3     0.00 ! ZINCpe00 , from CG2R53 CG3C51 NG2S1 CG2O1, PENALTY= 9
CG2R57 CG3C50 NG2S1  HGP1       0.8774  1     0.00 ! ZINCpe00 , from CG2R53 CG3C51 NG2S1 HGP1, PENALTY= 9
CG3C52 CG3C50 NG2S1  CG2O1      1.6342  3     0.00 ! ZINCpe00 , from CG3C52 CG3C51 NG2S1 CG2O1, PENALTY= 6
CG3C52 CG3C50 NG2S1  HGP1       0.6160  1     0.00 ! ZINCpe00 , from CG3C52 CG3C51 NG2S1 HGP1, PENALTY= 6
CG3C50 CG3C52 CG3C52 SG311      0.2965  3   180.00 ! ZINCpe00 , from SG311 CG3C51 CG3C52 CG3C51, PENALTY= 4.8
CG3C50 CG3C52 CG3C52 HGA2       0.1900  3     0.00 ! from CG3C51 CG3C52 CG3C52 HGA2, PENALTY= 0.8 PXU
SG311  CG3C52 CG3C52 HGA2       0.9529  3     0.00 ! ZINCpe00 , from SG311 CG3C51 CG3C52 HGA2, PENALTY= 4
HGA2   CG3C52 CG3C52 HGA2       0.1900  3     0.00 ! alkane, 4/98, yin and mackerell, thf, viv
CG3C50 CG3C52 SG311  CG3C52     0.1718  1   180.00 ! ZINCpe00 , from CG3C51 CG3C52 SG311 CG3C52, PENALTY= 0.8
CG3C50 CG3C52 SG311  CG3C52     0.3700  3     0.00 ! ZINCpe00 , from CG3C51 CG3C52 SG311 CG3C52, PENALTY= 0.8
CG3C52 CG3C52 SG311  CG3C52     0.1718  1   180.00 ! ZINCpe00 , from CG3C51 CG3C52 SG311 CG3C52, PENALTY= 0.4
CG3C52 CG3C52 SG311  CG3C52     0.3700  3     0.00 ! ZINCpe00 , from CG3C51 CG3C52 SG311 CG3C52, PENALTY= 0.4
HGA2   CG3C52 SG311  CG3C52     0.2771  3     0.00 ! PRS, by ac_aa
CG2R57 NG2D1  NG2R50 NG2R50     3.4000  1   180.00 ! ZINCpe00 , from CG2D1 NG2D1 NG2S1 CG2O1, PENALTY= 315
CG2R57 NG2D1  NG2R50 NG2R50     1.3000  2   180.00 ! ZINCpe00 , from CG2D1 NG2D1 NG2S1 CG2O1, PENALTY= 315
CG2R57 NG2R50 NG2R50 NG2R50    14.0000  2   180.00 ! ZINCpe00 , from CG2R51 NG2R50 NG2R50 NG2R50, PENALTY= 0.5
NG2D1  NG2R50 NG2R50 NG2R50    15.3000  2   180.00 ! ZINCpe00 , from NG2R50 NG2R50 NG2R50 NG2R51, PENALTY= 65
CG2R52 NG2R50 NG2R51 CG2R51    12.0000  2   180.00 ! PYRZ, pyrazole
CG2R52 NG2R50 NG2R51 CG2R64     0.2000  2   180.00 ! PIPA model for D3R, xxwy

IMPROPERS
CG2O1  CG2R51 NG2S1  OG2D1     70.0000  0     0.00 ! INCA model for D3R, xxwy
CG2R64 CG2R61 NG2R51 NG2R60    42.0000  0     0.00 ! ZINCpe00 , from CG2R64 CG2R61 NG2D1 NG2R62, PENALTY= 20

END
RETURN
```
