## Supplementary material for "Identifying Artifacts from Large Library Docking": Example cases for running cross-filtering: ZINCpe00000zs66F.str

```
* Toppar stream file generated by
* CHARMM General Force Field (CGenFF) program version 2.5.1
* For use with CGenFF version 4.6
*

read rtf card append
* Topologies generated by
* CHARMM General Force Field (CGenFF) program version 2.5.1
*
36 1

! "penalty" is the highest penalty score of the associated parameters.
! Penalties lower than 10 indicate the analogy is fair; penalties between 10
! and 50 mean some basic validation is recommended; penalties higher than
! 50 indicate poor analogy and mandate extensive validation/optimization.

RESI ZINCpe00      -1.000 ! param penalty=  93.500 ; charge penalty=  54.285
!RING * 5 C15 C16 C17 O4 C18
!RING * 6 C9 N3 C10 C11 C12 C13
!RING * 5 C2 C3 C4 C5 C6
!RING * 5 C2 C6 C7 N2 C14
GROUP            ! CHARGE   CH_PENALTY
ATOM O1     OG2D1  -0.493 !    6.659
ATOM C1     CG2O1   0.759 !   48.385
ATOM N1     NG2S1  -0.548 !   32.740
ATOM C2     CG3RC1  0.205 !   31.425
ATOM C3     CG3C52 -0.178 !    6.062
ATOM C4     CG3C52 -0.177 !    1.581
ATOM C5     CG3C52 -0.185 !    4.467
ATOM C6     CG3RC1 -0.058 !    8.037
ATOM H1     HGA1    0.090 !    0.515
ATOM C7     CG3C52 -0.008 !   11.329
ATOM N2     NG2S0  -0.227 !   16.832
ATOM C8     CG2O1   0.294 !   24.125
ATOM O2     OG2D1  -0.455 !    0.000
ATOM C9     CG2R61 -0.352 !   35.560
ATOM N3     NG2R60 -0.384 !    7.074
ATOM C10    CG2R61  0.170 !    0.000
ATOM C11    CG2R61 -0.121 !    0.000
ATOM C12    CG2R61 -0.586 !    0.000
ATOM C13    CG2R61  0.564 !   32.678
ATOM O3     OG312  -0.769 !   19.757
ATOM C14    CG3C52 -0.010 !   11.686
ATOM C15    CG2R51 -0.202 !   54.048
ATOM C16    CG2R51 -0.223 !   15.562
ATOM C17    CG3C52  0.139 !    3.841
ATOM O4     OG3C51 -0.517 !    4.330
ATOM C18    CG3C52 -0.176 !   54.285
ATOM H2     HGP1    0.299 !    8.443
ATOM H3     HGA2    0.090 !    0.250
ATOM H4     HGA2    0.090 !    0.250
ATOM H5     HGA2    0.090 !    0.000
ATOM H6     HGA2    0.090 !    0.000
ATOM H7     HGA2    0.090 !    0.000
ATOM H8     HGA2    0.090 !    0.000
ATOM H9     HGA2    0.090 !    0.020
ATOM H10    HGA2    0.090 !    0.020
ATOM H11    HGR62   0.122 !    0.000
ATOM H12    HGR61   0.115 !    0.000
ATOM H13    HGR61   0.280 !    0.000
ATOM H14    HGA2    0.090 !    0.251
ATOM H15    HGA2    0.090 !    0.251
ATOM H16    HGR51   0.372 !    8.216
ATOM H17    HGA2    0.090 !    0.000
ATOM H18    HGA2    0.090 !    0.000
ATOM H19    HGA2    0.090 !    2.500
ATOM H20    HGA2    0.090 !    2.500

BOND O1   C1  
BOND C1   N1  
BOND C1   C15 
BOND N1   C2  
BOND N1   H2  
BOND C2   C6  
BOND C2   C14 
BOND C2   C3  
BOND C3   C4  
BOND C3   H3  
BOND C3   H4  
BOND C4   C5  
BOND C4   H5  
BOND C4   H6  
BOND C5   C6  
BOND C5   H7  
BOND C5   H8  
BOND C6   H1  
BOND C6   C7  
BOND C7   N2  
BOND C7   H9  
BOND C7   H10 
BOND N2   C8  
BOND N2   C14 
BOND C8   O2  
BOND C8   C9  
BOND C9   C13 
BOND C9   N3  
BOND N3   C10 
BOND C10  C11 
BOND C10  H11 
BOND C11  C12 
BOND C11  H12 
BOND C12  C13 
BOND C12  H13 
BOND C13  O3  
BOND C14  H14 
BOND C14  H15 
BOND C15  C18 
BOND C15  C16 
BOND C16  C17 
BOND C16  H16 
BOND C17  O4  
BOND C17  H17 
BOND C17  H18 
BOND O4   C18 
BOND C18  H19 
BOND C18  H20 
IMPR C1     C15    N1     O1    
IMPR C8     C9     N2     O2    

END

read param card flex append
* Parameters generated by analogy by
* CHARMM General Force Field (CGenFF) program version 2.5.1
*

! Penalties lower than 10 indicate the analogy is fair; penalties between 10
! and 50 mean some basic validation is recommended; penalties higher than
! 50 indicate poor analogy and mandate extensive validation/optimization.

BONDS
CG2O1  CG2R51  280.00     1.4750 ! INCA model for D3R, xxwy
CG2O1  CG2R61  300.00     1.4750 ! 3NAP, nicotamide. kevo: 1.45 -> 1.475
CG2O1  NG2S0   430.00     1.3500 ! DMA, Dimethylacetamide, xxwy
CG2O1  NG2S1   370.00     1.3450 ! PROT Alanine Dipeptide ab initio calc's (LK)
CG2O1  OG2D1   620.00     1.2300 ! PROT Peptide geometry, condensed phase (LK)
CG2R51 CG2R51  410.00     1.3600 ! PROT histidine, adm jr., 6/27/90
CG2R51 CG3C52  350.00     1.5100 ! 2PRP, 2-pyrroline.H+; 2PRL, 2-pyrroline; 3PRL, 3-pyrroline, kevo
CG2R51 HGR51   350.00     1.0800 ! INDO/TRP
CG2R61 CG2R61  305.00     1.3750 ! PROT benzene, JES 8/25/89
CG2R61 NG2R60  450.00     1.3050 ! PYR1, pyridine
CG2R61 OG312   525.00     1.2600 ! PROT adm jr. 8/27/91, phenoxide
CG2R61 HGR61   340.00     1.0800 ! PROT phe,tyr JES 8/25/89
CG2R61 HGR62   340.00     1.0800 ! NA, DFT
CG3C52 CG3C52  195.00     1.5300 ! THF, nucleotide CSD/NDB survey, 5/30/06,viv; increased to 1.53 by kevo
CG3C52 CG3RC1  222.50     1.5240 ! CARBOCY carbocyclic sugars
CG3C52 NG2S0   320.00     1.4550 ! PROT AcProNH2, ProNH2, AcProNHCH3 RLD 4/23/93
CG3C52 OG3C51  350.00     1.4250 ! THF, nucleotide CSD/NDB survey, 5/30/06,viv
CG3C52 HGA2    307.00     1.1000 ! THF, THF neutron diffr., 5/30/06, viv
CG3RC1 CG3RC1  222.50     1.5230 ! CARBOCY carbocyclic sugars
CG3RC1 NG2S1   345.02     1.4358 ! ZINCpe00 , from CG3C51 NG2S1, PENALTY= 16
CG3RC1 HGA1    309.00     1.1110 ! CARBOCY carbocyclic sugars
NG2S1  HGP1    440.00     0.9970 ! PROT Alanine Dipeptide ab initio calc's (LK)

ANGLES
CG2R51 CG2O1  NG2S1    52.00    115.50 ! INCA model for D3R, xxwy
CG2R51 CG2O1  OG2D1    45.00    122.00 ! INCA model for D3R, xxwy
CG2R61 CG2O1  NG2S0    80.00    116.50 ! ZINCpe00 , from CG2R61 CG2O1 NG2S1, PENALTY= 1
CG2R61 CG2O1  OG2D1    30.00    121.00 ! reverted to 3NAP, nicotamide. Kenno: compromise with NMA and HDZ2 ==> 124.5 --> 121.00
NG2S0  CG2O1  OG2D1    80.00    124.00 ! DMF, Dimethylformamide, xxwy
NG2S1  CG2O1  OG2D1    80.00    122.50 ! PROT NMA Vib Modes (LK)
CG2O1  CG2R51 CG2R51   35.00    130.00 ! INCA model for D3R, xxwy
CG2O1  CG2R51 CG3C52   45.35    119.83 ! ZINCpe00 , from CG321 CG2R51 CG3C52, PENALTY= 71
CG2R51 CG2R51 CG3C52  115.00    109.00 ! 2PRP, 2-pyrroline.H+; 2PRL, 2-pyrroline, kevo
CG2R51 CG2R51 HGR51    32.00    126.40   25.00   2.17300 ! INDO/TRP
CG3C52 CG2R51 HGR51    29.00    124.60 ! 2PRP, 2-pyrroline.H+; 2PRL, 2-pyrroline, kevo
CG2O1  CG2R61 CG2R61   45.00    119.00 ! reverted to 3NAP, nicotinamide
CG2O1  CG2R61 NG2R60   69.75    115.90 ! flavin
CG2R61 CG2R61 CG2R61   40.00    120.00   35.00   2.41620 ! PROT JES 8/25/89
CG2R61 CG2R61 NG2R60   20.00    124.00 ! PYRIDINE pyridine, yin
CG2R61 CG2R61 OG312    40.00    120.00 ! PROT adm jr. 8/27/91, phenoxide
CG2R61 CG2R61 HGR61    30.00    120.00   22.00   2.15250 ! PROT JES 8/25/89 benzene
CG2R61 CG2R61 HGR62    30.00    120.00   22.00   2.15250 ! BROB, bromobenzene
NG2R60 CG2R61 HGR62    30.00    116.00   35.00   2.10000 ! PYR1, pyridine %%% Kenno: 112->116
CG2R51 CG3C52 OG3C51   75.00    102.40 ! B2FO, 5H-furan-2-one, ctsai
CG2R51 CG3C52 HGA2     52.00    112.60 ! 2PRP, 2-pyrroline.H+; 2PRL, 2-pyrroline, kevo
CG3C52 CG3C52 CG3C52   58.00    109.50   11.16   2.56100 ! THF, nucleotide CSD/NDB survey, 05/30/06, viv
CG3C52 CG3C52 CG3RC1   53.35    111.00    8.00   2.56100 ! CARBOCY carbocyclic sugars
CG3C52 CG3C52 HGA2     35.00    111.40   22.53   2.17900 ! TF2M, viv
CG3RC1 CG3C52 NG2S0    70.00    110.50 ! ZINCpe00 , from CG3C52 CG3C52 NG2S0, PENALTY= 1.1
CG3RC1 CG3C52 HGA2     34.50    110.10   22.53   2.17900 ! CARBOCY carbocyclic sugars
NG2S0  CG3C52 HGA2     48.00    108.00 ! PROT AcProNH2, ProNH2, AcProNHCH3 RLD 4/23/93
OG3C51 CG3C52 HGA2     70.00    107.30 ! THF 10/21/05, viv
HGA2   CG3C52 HGA2     38.50    106.80    5.40   1.80200 ! THF, 10/17/05 viv
CG3C52 CG3RC1 CG3C52   56.00    109.40 ! NORB, Norbornane, kevo
CG3C52 CG3RC1 CG3RC1   53.35    111.00    8.00   2.56100 ! CARBOCY carbocyclic sugars
CG3C52 CG3RC1 NG2S1    70.00    113.70 ! ZINCpe00 , from CG3C52 CG3RC1 NG2R61, PENALTY= 5
CG3C52 CG3RC1 HGA1     34.50    110.10   22.53   2.17900 ! CARBOCY carbocyclic sugars
CG3RC1 CG3RC1 NG2S1    70.00    113.70 ! ZINCpe00 , from CG3RC1 CG3RC1 NG2R61, PENALTY= 5
CG3RC1 CG3RC1 HGA1     34.50    110.10   22.53   2.17900 ! CARBOCY carbocyclic sugars
CG2R61 NG2R60 CG2R61   20.00    112.00 ! PYRIDINE pyridine, yin
CG2O1  NG2S0  CG3C52   60.00    117.00 ! PROT AcProNH2, ProNH2, AcProNHCH3 RLD 4/23/93
CG3C52 NG2S0  CG3C52  100.00    114.20 ! ZINCpe00 , from CG3C51 NG2S0 CG3C52, PENALTY= 0.4
CG2O1  NG2S1  CG3RC1   50.00    120.00 ! ZINCpe00 , from CG2O1 NG2S1 CG3C51, PENALTY= 1.5
CG2O1  NG2S1  HGP1     34.00    123.00 ! PROT NMA Vib Modes (LK)
CG3RC1 NG2S1  HGP1     35.00    117.00 ! ZINCpe00 , from CG3C51 NG2S1 HGP1, PENALTY= 1.5
CG3C52 OG3C51 CG3C52   95.00    111.00 ! THF 10/21/05, viv

DIHEDRALS
NG2S1  CG2O1  CG2R51 CG2R51     1.1000  2   180.00 ! INCA model for D3R, xxwy; updated to match with other yxu par in na_rna_modified.prm
NG2S1  CG2O1  CG2R51 CG2R51     0.3000  4     0.00 ! INCA model for D3R, xxwy; updated to match with other yxu par in na_rna_modified.prm
NG2S1  CG2O1  CG2R51 CG3C52     1.1000  2   180.00 ! ZINCpe00 , from NG2S1 CG2O1 CG2R51 NG2R51, PENALTY= 93.5
NG2S1  CG2O1  CG2R51 CG3C52     0.3000  4     0.00 ! ZINCpe00 , from NG2S1 CG2O1 CG2R51 NG2R51, PENALTY= 93.5
OG2D1  CG2O1  CG2R51 CG2R51     1.1000  2   180.00 ! INCA model for D3R, xxwy; updated to match with other yxu par in na_rna_modified.prm
OG2D1  CG2O1  CG2R51 CG2R51     0.3000  4     0.00 ! INCA model for D3R, xxwy; updated to match with other yxu par in na_rna_modified.prm
OG2D1  CG2O1  CG2R51 CG3C52     1.1000  2   180.00 ! ZINCpe00 , from OG2D1 CG2O1 CG2R51 NG2R51, PENALTY= 93.5
OG2D1  CG2O1  CG2R51 CG3C52     0.3000  4     0.00 ! ZINCpe00 , from OG2D1 CG2O1 CG2R51 NG2R51, PENALTY= 93.5
NG2S0  CG2O1  CG2R61 CG2R61     1.0000  2   180.00 ! ZINCpe00 , from NG2S1 CG2O1 CG2R61 CG2R61, PENALTY= 1
NG2S0  CG2O1  CG2R61 NG2R60     1.6200  2   180.00 ! ZINCpe00 , from NG2S1 CG2O1 CG2R61 NG2R60, PENALTY= 1
OG2D1  CG2O1  CG2R61 CG2R61     1.0000  2   180.00 ! 3NAP, nicotinamide (PYRIDINE pyr-CONH2), yin
OG2D1  CG2O1  CG2R61 NG2R60     1.9400  2   180.00 ! flavin
CG2R61 CG2O1  NG2S0  CG3C52     1.6000  1     0.00 ! ZINCpe00 , from CG2R61 CG2O1 NG2S1 CG321, PENALTY= 20
CG2R61 CG2O1  NG2S0  CG3C52     4.0000  2   180.00 ! ZINCpe00 , from CG2R61 CG2O1 NG2S1 CG321, PENALTY= 20
OG2D1  CG2O1  NG2S0  CG3C52     2.7500  2   180.00 ! PROT AcProNH2, ProNH2, AcProNHCH3 RLD 4/23/93
OG2D1  CG2O1  NG2S0  CG3C52     0.3000  4     0.00 ! PROT AcProNH2, ProNH2, AcProNHCH3 RLD 4/23/93
CG2R51 CG2O1  NG2S1  CG3RC1     1.6000  1     0.00 ! ZINCpe00 , from CG2R51 CG2O1 NG2S1 CG331, PENALTY= 14.7
CG2R51 CG2O1  NG2S1  CG3RC1     4.0000  2   180.00 ! ZINCpe00 , from CG2R51 CG2O1 NG2S1 CG331, PENALTY= 14.7
CG2R51 CG2O1  NG2S1  HGP1       1.0000  2   180.00 ! INCA model for D3R, xxwy
OG2D1  CG2O1  NG2S1  CG3RC1     2.5000  2   180.00 ! ZINCpe00 , from OG2D1 CG2O1 NG2S1 CG3C51, PENALTY= 1.5
OG2D1  CG2O1  NG2S1  HGP1       2.5000  2   180.00 ! PROT Gives appropriate NMA cis/trans barrier. (LK)
CG2O1  CG2R51 CG2R51 CG3C52     0.0000  2   180.00 ! ZINCpe00 , from CG2O1 CG2R51 CG2R51 CG321, PENALTY= 30
CG2O1  CG2R51 CG2R51 HGR51      1.1000  2   180.00 ! ZINCpe00 , from CG2N2 CG2R51 CG2R51 HGR52, PENALTY= 12
CG3C52 CG2R51 CG2R51 CG3C52    12.0000  2   180.00 ! 3PRL, 3-pyrroline, kevo
CG3C52 CG2R51 CG2R51 HGR51      2.9000  2   180.00 ! 2HPR, 2H-pyrrole, kevo
CG2O1  CG2R51 CG3C52 OG3C51     0.2800  1   180.00 ! ZINCpe00 , from CG2R51 CG2R51 CG3C52 OG3C51, PENALTY= 66.5
CG2O1  CG2R51 CG3C52 OG3C51     0.9800  2   180.00 ! ZINCpe00 , from CG2R51 CG2R51 CG3C52 OG3C51, PENALTY= 66.5
CG2O1  CG2R51 CG3C52 OG3C51     1.7500  3   180.00 ! ZINCpe00 , from CG2R51 CG2R51 CG3C52 OG3C51, PENALTY= 66.5
CG2O1  CG2R51 CG3C52 HGA2       0.0000  3     0.00 ! ZINCpe00 , from CG2R51 CG2R51 CG3C52 HGA2, PENALTY= 66.5
CG2R51 CG2R51 CG3C52 OG3C51     0.2800  1   180.00 ! B2FO, 5H-furan-2-one, ctsai
CG2R51 CG2R51 CG3C52 OG3C51     0.9800  2   180.00 ! B2FO, 5H-furan-2-one, ctsai
CG2R51 CG2R51 CG3C52 OG3C51     1.7500  3   180.00 ! B2FO, 5H-furan-2-one, ctsai
CG2R51 CG2R51 CG3C52 HGA2       0.0000  3     0.00 ! 2PRP, 2-pyrroline.H+; 2PRL, 2-pyrroline, kevo
HGR51  CG2R51 CG3C52 OG3C51     3.1000  2   180.00 ! B2FO, from HGR51 CG2R51 CG3C52 NG3C51, ctsai
HGR51  CG2R51 CG3C52 HGA2       0.0000  3     0.00 ! 2PRP, 2-pyrroline.H+; 2PRL, 2-pyrroline, kevo
CG2O1  CG2R61 CG2R61 CG2R61     3.1000  2   180.00 ! 3NAP, nicotinamide Kenno: 1.0 -> 3.1
CG2O1  CG2R61 CG2R61 OG312      2.4642  2   180.00 ! ZINCpe00 , from CG2DC1 CG2R61 CG2R61 OG311, PENALTY= 43.5
CG2R61 CG2R61 CG2R61 CG2R61     3.1000  2   180.00 ! PROT JES 8/25/89
CG2R61 CG2R61 CG2R61 NG2R60     1.2000  2   180.00 ! PYR1, pyridine, yin
CG2R61 CG2R61 CG2R61 OG312      3.1000  2   180.00 ! PROT adm jr. 8/27/91, phenoxide
CG2R61 CG2R61 CG2R61 HGR61      4.2000  2   180.00 ! PROT JES 8/25/89 benzene
CG2R61 CG2R61 CG2R61 HGR62      4.2000  2   180.00 ! BROB, bromobenzene
NG2R60 CG2R61 CG2R61 OG312      1.0000  2   180.00 ! ZINCpe00 , from NG2R60 CG2R61 CG2R61 OG311, PENALTY= 15
NG2R60 CG2R61 CG2R61 HGR61      2.8000  2   180.00 ! PYRIDINE pyridine, yin
OG312  CG2R61 CG2R61 HGR61      2.4000  2   180.00 ! PROT adm jr. 8/27/91, phenoxide Kenno: 4.2 -> 2.4
HGR61  CG2R61 CG2R61 HGR61      2.4000  2   180.00 ! PROT JES 8/25/89 benzene
HGR61  CG2R61 CG2R61 HGR62      2.4000  2   180.00 ! BROB, bromobenzene
CG2O1  CG2R61 NG2R60 CG2R61     8.4400  2   180.00 ! flavin
CG2R61 CG2R61 NG2R60 CG2R61     1.2000  2   180.00 ! PYRIDINE pyridine, yin
HGR62  CG2R61 NG2R60 CG2R61     5.8000  2   180.00 ! PYR1 pyridine, yin ! got overwritten with "slack parameter" during big renaming operation (par_cgenff_1e_unsorted). Restored to original from toppar_all22_prot_pyridines.
CG3C52 CG3C52 CG3C52 CG3RC1     0.1500  3     0.00 ! CARBOCY carbocyclic sugars
CG3C52 CG3C52 CG3C52 HGA2       0.1900  3     0.00 ! alkane, 4/98, yin and mackerell, thf, viv
CG3RC1 CG3C52 CG3C52 HGA2       0.1950  3     0.00 ! LIPID alkanes
HGA2   CG3C52 CG3C52 HGA2       0.1900  3     0.00 ! alkane, 4/98, yin and mackerell, thf, viv
CG3C52 CG3C52 CG3RC1 CG3C52     0.0000  3     0.00 ! NORB, Norbornane, kevo
CG3C52 CG3C52 CG3RC1 CG3RC1     0.1500  3     0.00 ! CARBOCY carbocyclic sugars
CG3C52 CG3C52 CG3RC1 NG2S1      0.1500  3     0.00 ! ZINCpe00 , from CG3C52 CG3C52 CG3RC1 NG2R61, PENALTY= 5
CG3C52 CG3C52 CG3RC1 HGA1       0.1500  3     0.00 ! CARBOCY carbocyclic sugars
NG2S0  CG3C52 CG3RC1 CG3C52     0.1400  3     0.00 ! ZINCpe00 , from CG3C52 CG3C51 CG3C52 NG2S0, PENALTY= 16
NG2S0  CG3C52 CG3RC1 CG3RC1     0.1500  3     0.00 ! ZINCpe00 , from NG2R61 CG3C51 CG3RC1 CG3RC1, PENALTY= 9
NG2S0  CG3C52 CG3RC1 NG2S1      0.5000  2   180.00 ! ZINCpe00 , from CG331 CG3C51 CG3C52 NG2S0, PENALTY= 85.9
NG2S0  CG3C52 CG3RC1 HGA1       0.1500  3     0.00 ! ZINCpe00 , from NG2R61 CG3C51 CG3RC1 HGA1, PENALTY= 9
HGA2   CG3C52 CG3RC1 CG3C52     0.0000  3     0.00 ! NORB, Norbornane, kevo
HGA2   CG3C52 CG3RC1 CG3RC1     0.1500  3     0.00 ! CARBOCY carbocyclic sugars
HGA2   CG3C52 CG3RC1 NG2S1      0.1500  3     0.00 ! ZINCpe00 , from HGA2 CG3C52 CG3RC1 NG2R61, PENALTY= 5
HGA2   CG3C52 CG3RC1 HGA1       0.1500  3     0.00 ! CARBOCY carbocyclic sugars
CG3RC1 CG3C52 NG2S0  CG2O1      0.0000  3   180.00 ! ZINCpe00 , from CG3C52 CG3C52 NG2S0 CG2O1, PENALTY= 1.1
CG3RC1 CG3C52 NG2S0  CG3C52     0.1000  3     0.00 ! ZINCpe00 , from CG3C52 CG3C52 NG2S0 CG3C51, PENALTY= 1.5
HGA2   CG3C52 NG2S0  CG2O1      0.0000  3   180.00 ! PROT AcProNH2, ProNH2, AcProNHCH3 RLD 4/23/93
HGA2   CG3C52 NG2S0  CG3C52     0.1000  3     0.00 ! ZINCpe00 , from HGA2 CG3C52 NG2S0 CG3C51, PENALTY= 0.4
CG2R51 CG3C52 OG3C51 CG3C52     0.0000  3     0.00 ! ZINCpe00 , from NG2R51 CG3C51 OG3C51 CG3C52, PENALTY= 56
HGA2   CG3C52 OG3C51 CG3C52     0.3000  3     0.00 ! THF, 05/30/06, viv
CG3C52 CG3RC1 CG3RC1 CG3C52     0.1500  3     0.00 ! CARBOCY carbocyclic sugars
CG3C52 CG3RC1 CG3RC1 NG2S1      0.1500  3     0.00 ! ZINCpe00 , from CG3C52 CG3RC1 CG3RC1 NG2R61, PENALTY= 5
CG3C52 CG3RC1 CG3RC1 HGA1       0.1500  3     0.00 ! CARBOCY carbocyclic sugars
NG2S1  CG3RC1 CG3RC1 HGA1       0.1500  3     0.00 ! ZINCpe00 , from NG2R61 CG3RC1 CG3RC1 HGA1, PENALTY= 5
CG3C52 CG3RC1 NG2S1  CG2O1      1.6342  3     0.00 ! ZINCpe00 , from CG3C52 CG3C51 NG2S1 CG2O1, PENALTY= 16
CG3C52 CG3RC1 NG2S1  HGP1       0.6160  1     0.00 ! ZINCpe00 , from CG3C52 CG3C51 NG2S1 HGP1, PENALTY= 16
CG3RC1 CG3RC1 NG2S1  CG2O1      1.6342  3     0.00 ! ZINCpe00 , from CG3C52 CG3C51 NG2S1 CG2O1, PENALTY= 57.1
CG3RC1 CG3RC1 NG2S1  HGP1       0.6160  1     0.00 ! ZINCpe00 , from CG3C52 CG3C51 NG2S1 HGP1, PENALTY= 57.1

IMPROPERS
CG2O1  CG2R51 NG2S1  OG2D1     70.0000  0     0.00 ! INCA model for D3R, xxwy
CG2O1  CG2R61 NG2S0  OG2D1    120.0000  0     0.00 ! ZINCpe00 , from CG2O1 CG2R61 NG2S1 OG2D1, PENALTY= 1

END
RETURN
```
