## Supplementary material for "Identifying Artifacts from Large Library Docking": Example cases for running cross-filtering: ZINCpE0000069rny.str

```
* Toppar stream file generated by
* CHARMM General Force Field (CGenFF) program version 2.5.1
* For use with CGenFF version 4.6
*

read rtf card append
* Topologies generated by
* CHARMM General Force Field (CGenFF) program version 2.5.1
*
36 1

! "penalty" is the highest penalty score of the associated parameters.
! Penalties lower than 10 indicate the analogy is fair; penalties between 10
! and 50 mean some basic validation is recommended; penalties higher than
! 50 indicate poor analogy and mandate extensive validation/optimization.

RESI ZINCpE00      -1.000 ! param penalty=  63.000 ; charge penalty=  45.991
!RING * 6 C10 C11 C12 C13 C14 C15
!RING * 6 C1 C2 C3 S2 C4 C9
!RING * 6 C4 C5 C6 C7 C8 C9
GROUP            ! CHARGE   CH_PENALTY
ATOM O1     OG2P1  -0.393 !    0.539
ATOM S1     SG3O2   0.276 !   34.473
ATOM O2     OG2P1  -0.393 !    0.539
ATOM N1     NG311  -0.336 !   13.759
ATOM C1     CG311   0.209 !   11.850
ATOM H1     HGA1    0.090 !    0.428
ATOM C2     CG321  -0.200 !    5.608
ATOM C3     CG321   0.024 !   17.254
ATOM S2     SG311  -0.264 !   19.528
ATOM C4     CG2R61  0.159 !   27.677
ATOM C5     CG2R66  0.089 !   26.894
ATOM F1     FGR1   -0.219 !   22.348
ATOM C6     CG2R61 -0.078 !    6.394
ATOM C7     CG2R61 -0.154 !    0.000
ATOM C8     CG2R61 -0.097 !    2.424
ATOM C9     CG2R61 -0.064 !   10.881
ATOM C10    CG2R61 -0.292 !   45.991
ATOM C11    CG2R61  0.789 !   35.007
ATOM O3     OG312  -0.917 !   31.558
ATOM C12    CG2R61 -0.639 !    1.107
ATOM C13    CG2R66  0.349 !    0.620
ATOM F2     FGR1   -0.165 !    0.000
ATOM C14    CG2R66 -0.418 !    6.574
ATOM F3     FGR1   -0.054 !    0.000
ATOM C15    CG2R66  0.611 !   40.316
ATOM F4     FGR1   -0.317 !   35.951
ATOM H2     HGP1    0.307 !    4.103
ATOM H3     HGA2    0.090 !    0.424
ATOM H4     HGA2    0.090 !    0.424
ATOM H5     HGA2    0.090 !    0.200
ATOM H6     HGA2    0.090 !    0.200
ATOM H7     HGR62   0.177 !    0.000
ATOM H8     HGR61   0.115 !    0.000
ATOM H9     HGR61   0.115 !    0.000
ATOM H10    HGR62   0.330 !    0.741

BOND O1   S1  
BOND S1   O2  
BOND S1   N1  
BOND S1   C10 
BOND N1   C1  
BOND N1   H2  
BOND C1   H1  
BOND C1   C9  
BOND C1   C2  
BOND C2   C3  
BOND C2   H3  
BOND C2   H4  
BOND C3   S2  
BOND C3   H5  
BOND C3   H6  
BOND S2   C4  
BOND C4   C9  
BOND C4   C5  
BOND C5   F1  
BOND C5   C6  
BOND C6   C7  
BOND C6   H7  
BOND C7   C8  
BOND C7   H8  
BOND C8   C9  
BOND C8   H9  
BOND C10  C15 
BOND C10  C11 
BOND C11  O3  
BOND C11  C12 
BOND C12  C13 
BOND C12  H10 
BOND C13  F2  
BOND C13  C14 
BOND C14  F3  
BOND C14  C15 
BOND C15  F4  

END

read param card flex append
* Parameters generated by analogy by
* CHARMM General Force Field (CGenFF) program version 2.5.1
*

! Penalties lower than 10 indicate the analogy is fair; penalties between 10
! and 50 mean some basic validation is recommended; penalties higher than
! 50 indicate poor analogy and mandate extensive validation/optimization.

BONDS
CG2R61 CG2R61  305.00     1.3750 ! PROT benzene, JES 8/25/89
CG2R61 CG2R66  305.00     1.3700 ! NAMODEL difluorotoluene
CG2R61 CG311   230.00     1.4900 ! NAMODEL difluorotoluene
CG2R61 OG312   525.00     1.2600 ! PROT adm jr. 8/27/91, phenoxide
CG2R61 SG311   280.00     1.7500 ! FETZ, phenothiazine, erh based on PY02, 2h-pyran
CG2R61 SG3O2   190.00     1.7300 ! BSAM, benzenesulfonamide and other sulfonamides, xxwy
CG2R61 HGR61   340.00     1.0800 ! PROT phe,tyr JES 8/25/89
CG2R61 HGR62   340.00     1.0800 ! NA, DFT
CG2R66 CG2R66  305.00     1.3700 ! from CG2R61 CG2R66, PENALTY= 5 F2F PF5    
CG2R66 FGR1    400.00     1.3580 ! NAMODEL difluorotoluene
CG311  CG321   222.50     1.5380 ! PROT alkane update, adm jr., 3/2/92
CG311  NG311   263.00     1.4740 ! ZINCpE00 , from CG314 NG311, PENALTY= 1
CG311  HGA1    309.00     1.1110 ! PROT alkane update, adm jr., 3/2/92
CG321  CG321   222.50     1.5300 ! PROT alkane update, adm jr., 3/2/92
CG321  SG311   198.00     1.8180 ! PROT fitted to C-S s   9/26/92 (FL)
CG321  HGA2    309.00     1.1110 ! PROT alkane update, adm jr., 3/2/92
NG311  SG3O2   235.00     1.6500 ! MMSM, N-methylmethanesulfonamide and other sulfonamides,(org 1.6950) compromise between crystal and mp2, xxwy
NG311  HGP1    442.00     1.0210 ! MMSM, N-methylmethanesulfonamide and other sulfonamides, xxwy
OG2P1  SG3O2   630.00     1.4400 ! DMSN, dimethyl sulfone; MSAM, methanesulfonamide and other sulfonamides; compromise between crystal and mp2; xxwy & xhe

ANGLES
CG2R61 CG2R61 CG2R61   40.00    120.00   35.00   2.41620 ! PROT JES 8/25/89
CG2R61 CG2R61 CG2R66   40.00    119.00   35.00   2.41620 ! NAMODEL difluorotoluene
CG2R61 CG2R61 CG311    45.80    120.00 ! modified by kevo for improved transferability
CG2R61 CG2R61 OG312    40.00    120.00 ! PROT adm jr. 8/27/91, phenoxide
CG2R61 CG2R61 SG311    40.00    120.00 ! FETZ, phenothiazine, erh
CG2R61 CG2R61 SG3O2    35.00    119.00 ! BSAM, benzenesulfonamide; PBSM, N-phenylbenzenesulfonamide; xxwy
CG2R61 CG2R61 HGR61    30.00    120.00   22.00   2.15250 ! PROT JES 8/25/89 benzene
CG2R61 CG2R61 HGR62    30.00    120.00   22.00   2.15250 ! BROB, bromobenzene
CG2R66 CG2R61 SG311    40.00    120.00 ! ZINCpE00 , from CG2R61 CG2R61 SG311, PENALTY= 1.5
CG2R66 CG2R61 SG3O2    35.00    119.00 ! ZINCpE00 , from CG2R61 CG2R61 SG3O2, PENALTY= 1.5
CG2R66 CG2R61 HGR62    30.00    121.50   22.00   2.15250 ! NAMODEL difluorotoluene
CG2R61 CG2R66 CG2R61   40.00    122.50   35.00   2.41620 ! NAMODEL difluorotoluene
CG2R61 CG2R66 CG2R66   40.00    122.50   35.00   2.41620 ! from CG2R61 CG2R66 CG2R61, PENALTY= 1.5 F2F PF5     
CG2R61 CG2R66 FGR1     60.00    118.75 ! NAMODEL difluorotoluene
CG2R66 CG2R66 CG2R66   40.00    122.50   35.00   2.41620 ! from CG2R61 CG2R66 CG2R61, PENALTY= 3 PF5      
CG2R66 CG2R66 FGR1     60.00    118.75 ! from CG2R61 CG2R66 FGR1, PENALTY= 1.5 F2F PF5       
CG2R61 CG311  CG321    51.80    107.50 ! Slack parameter from difluorotoluene picked up by FBIC ==> RE-OPTIMIZE !!!
CG2R61 CG311  NG311    73.00    109.00 ! ZINCpE00 , from CG2R61 CG321 NG311, PENALTY= 4
CG2R61 CG311  HGA1     43.00    111.00 ! NAMODEL difluorotoluene
CG321  CG311  NG311    43.70    112.20 ! ZINCpE00 , from CG321 CG311 NG321, PENALTY= 1.2
CG321  CG311  HGA1     34.50    110.10   22.53   2.17900 ! PROT alkane update, adm jr., 3/2/92
NG311  CG311  HGA1     32.40    109.50   50.00   2.13000 ! ZINCpE00 , from NG311 CG314 HGA1, PENALTY= 1
CG311  CG321  CG321    58.35    113.50   11.16   2.56100 ! PROT alkanes
CG311  CG321  HGA2     33.43    110.10   22.53   2.17900 ! PROT alkanes
CG321  CG321  SG311    58.00    114.50 ! PROT expt. MeEtS,     3/26/92 (FL)
CG321  CG321  HGA2     26.50    110.10   22.53   2.17900 ! PROT alkane update, adm jr., 3/2/92
SG311  CG321  HGA2     46.10    111.30 ! PROT vib. freq. and HF/geo. (DTN) 8/24/90
HGA2   CG321  HGA2     35.50    109.00    5.40   1.80200 ! PROT alkane update, adm jr., 3/2/92
CG311  NG311  SG3O2    60.00    115.00 ! ZINCpE00 , from CG321 NG311 SG3O2, PENALTY= 0.6
CG311  NG311  HGP1     46.00    111.00 ! ZINCpE00 , from CG321 NG311 HGP1, PENALTY= 0.6
SG3O2  NG311  HGP1     42.30    113.20 ! MMSM, N-methylmethanesulfonamide and other sulfonamides, xxwy
CG2R61 SG311  CG321    46.00     97.00 ! ZINCpE00 , from CG2R64 SG311 CG321, PENALTY= 4
CG2R61 SG3O2  NG311    70.00     97.00 ! MBSM, N-methylbenzenesulfonamide; PBSM, N-phenylbenzenesulfonamide; xxwy
CG2R61 SG3O2  OG2P1    60.00    101.00 ! BSAM, benzenesulfonamide, xxwy
NG311  SG3O2  OG2P1    75.00    110.50 ! MMSM, N-methylmethanesulfonamide and other sulfonamides, xxwy
OG2P1  SG3O2  OG2P1    85.00    121.00 ! DMSN, dimethyl sulfone; MSAM, methanesulfonamide and other sulfonamides; xxwy & xhe

DIHEDRALS
CG2R61 CG2R61 CG2R61 CG2R61     3.1000  2   180.00 ! PROT JES 8/25/89
CG2R61 CG2R61 CG2R61 CG2R66     3.1000  2   180.00 ! NAMODEL difluorotoluene
CG2R61 CG2R61 CG2R61 CG311      3.1000  2   180.00 ! NAMODEL difluorotoluene
CG2R61 CG2R61 CG2R61 SG311      4.5000  2   180.00 ! FETZ, phenothiazine, erh based on toluene, adm jr., 3/7/92
CG2R61 CG2R61 CG2R61 SG3O2      3.0000  2   180.00 ! BSAM, benzenesulfonamide and other sulfonamides, xxwy
CG2R61 CG2R61 CG2R61 HGR61      4.2000  2   180.00 ! PROT JES 8/25/89 benzene
CG2R61 CG2R61 CG2R61 HGR62      4.2000  2   180.00 ! BROB, bromobenzene
CG2R66 CG2R61 CG2R61 CG311      3.1000  2   180.00 ! ZINCpE00 , from CG2R66 CG2R61 CG2R61 CG321, PENALTY= 0.6
CG2R66 CG2R61 CG2R61 OG312      3.1000  2   180.00 ! ZINCpE00 , from CG2R61 CG2R61 CG2R61 OG312, PENALTY= 1.5
CG2R66 CG2R61 CG2R61 HGR61      4.2000  2   180.00 ! NAMODEL difluorotoluene
CG311  CG2R61 CG2R61 SG311      3.5661  2   180.00 ! ZINCpE00 , from CG321 CG2R61 CG2R61 CLGR1, PENALTY= 16.6
CG311  CG2R61 CG2R61 HGR61      2.4000  2   180.00 ! NAMODEL difluorotoluene Kenno: 4.2 -> 2.4
OG312  CG2R61 CG2R61 SG3O2      2.4000  2   180.00 ! ZINCpE00 , from NG311 CG2R61 CG2R61 SG3O2, PENALTY= 43
OG312  CG2R61 CG2R61 HGR62      2.4000  2   180.00 ! ZINCpE00 , from OG312 CG2R61 CG2R61 HGR61, PENALTY= 1
HGR61  CG2R61 CG2R61 HGR61      2.4000  2   180.00 ! PROT JES 8/25/89 benzene
HGR61  CG2R61 CG2R61 HGR62      2.4000  2   180.00 ! BROB, bromobenzene
CG2R61 CG2R61 CG2R66 CG2R61     3.1000  2   180.00 ! NAMODEL difluorotoluene
CG2R61 CG2R61 CG2R66 CG2R66     3.1000  2   180.00 ! from CG2R61 CG2R61 CG2R66 CG2R61, PENALTY= 1.5 F2F
CG2R61 CG2R61 CG2R66 FGR1       4.5000  2   180.00 ! NAMODEL difluorotoluene
SG311  CG2R61 CG2R66 CG2R61     4.5000  2   180.00 ! ZINCpE00 , from CG2R61 CG2R61 CG2R61 SG311, PENALTY= 5
SG311  CG2R61 CG2R66 FGR1       3.5700  2   180.00 ! ZINCpE00 , from NG311 CG2R61 CG2R61 SG311, PENALTY= 39
SG3O2  CG2R61 CG2R66 CG2R66     3.0000  2   180.00 ! ZINCpE00 , from CG2R61 CG2R61 CG2R61 SG3O2, PENALTY= 6.5
SG3O2  CG2R61 CG2R66 FGR1       2.4000  2   180.00 ! ZINCpE00 , from NG311 CG2R61 CG2R61 SG3O2, PENALTY= 39
HGR62  CG2R61 CG2R66 CG2R61     4.2000  2   180.00 ! NAMODEL difluorotoluene
HGR62  CG2R61 CG2R66 CG2R66     4.2000  2   180.00 ! from HGR62 CG2R61 CG2R66 CG2R61, PENALTY= 1.5 F2F
HGR62  CG2R61 CG2R66 FGR1       2.4000  2   180.00 ! NAMODEL difluorotoluene
CG2R61 CG2R61 CG311  CG321      0.2300  2   180.00 ! Slack parameter from difluorotoluene picked up by FBIC ==> RE-OPTIMIZE !!!
CG2R61 CG2R61 CG311  NG311      1.0000  2   180.00 ! ZINCpE00 , from CG2R61 CG2R61 CG321 NG311, PENALTY= 4
CG2R61 CG2R61 CG311  HGA1       0.1000  6   180.00 ! NAMODEL difluorotoluene
CG2R61 CG2R61 SG311  CG321      1.4500  1     0.00 ! ZINCpE00 , from NG2R61 CG2R64 SG311 CG321, PENALTY= 63
CG2R66 CG2R61 SG311  CG321      1.4500  1     0.00 ! ZINCpE00 , from NG2R61 CG2R64 SG311 CG321, PENALTY= 63
CG2R61 CG2R61 SG3O2  NG311      0.2200  2     0.00 ! MBSM, N-methylbenzenesulfonamide; PBSM, N-phenylbenzenesulfonamide; xxwy
CG2R61 CG2R61 SG3O2  OG2P1      0.0000  6     0.00 ! BSAM, benzenesulfonamide and other sulfonamides, xxwy
CG2R66 CG2R61 SG3O2  NG311      0.2200  2     0.00 ! ZINCpE00 , from CG2R61 CG2R61 SG3O2 NG311, PENALTY= 1.5
CG2R66 CG2R61 SG3O2  OG2P1      0.0000  6     0.00 ! ZINCpE00 , from CG2R61 CG2R61 SG3O2 OG2P1, PENALTY= 1.5
CG2R61 CG2R66 CG2R66 CG2R66     3.1000  2   180.00 ! from CG2R66 CG2R61 CG2R66 CG2R61, PENALTY= 5 PF5
CG2R61 CG2R66 CG2R66 FGR1       4.5000  2   180.00 ! from CG2R61 CG2R61 CG2R66 FGR1, PENALTY= 5 F2F PF5
CG2R66 CG2R66 CG2R66 FGR1       4.5000  2   180.00 ! from CG2R66 CG2R61 CG2R66 FGR1, PENALTY= 5 PF5
FGR1   CG2R66 CG2R66 FGR1       4.1842  2   180.00 ! F2F, by ac_aa
CG2R61 CG311  CG321  CG321      0.0400  3     0.00 ! ZINCpE00 , from CG2R61 CG321 CG321 CG321, PENALTY= 4
CG2R61 CG311  CG321  HGA2       0.0000  3     0.00 ! Slack parameter from difluorotoluene picked up by FBIC ==> RE-OPTIMIZE !!!
NG311  CG311  CG321  CG321      0.1950  3     0.00 ! ZINCpE00 , from NG321 CG311 CG321 CG321, PENALTY= 1.2
NG311  CG311  CG321  HGA2       0.1600  3     0.00 ! ZINCpE00 , from NG321 CG311 CG321 HGA2, PENALTY= 1.2
HGA1   CG311  CG321  CG321      0.1950  3     0.00 ! NA abasic nucleoside
HGA1   CG311  CG321  HGA2       0.1950  3     0.00 ! NA, sugar
CG2R61 CG311  NG311  SG3O2      0.1000  1     0.00 ! ZINCpE00 , from CG2R51 CG321 NG301 SG3O2, PENALTY= 18
CG2R61 CG311  NG311  SG3O2      0.7000  2     0.00 ! ZINCpE00 , from CG2R51 CG321 NG301 SG3O2, PENALTY= 18
CG2R61 CG311  NG311  SG3O2      0.1000  3     0.00 ! ZINCpE00 , from CG2R51 CG321 NG301 SG3O2, PENALTY= 18
CG2R61 CG311  NG311  HGP1       0.3000  3     0.00 ! ZINCpE00 , from CG2R61 CG321 NG311 HGPAM1, PENALTY= 5
CG321  CG311  NG311  SG3O2      0.1000  1     0.00 ! ZINCpE00 , from CG331 CG321 NG311 SG3O2, PENALTY= 4.9
CG321  CG311  NG311  SG3O2      0.7000  2     0.00 ! ZINCpE00 , from CG331 CG321 NG311 SG3O2, PENALTY= 4.9
CG321  CG311  NG311  SG3O2      0.1000  3     0.00 ! ZINCpE00 , from CG331 CG321 NG311 SG3O2, PENALTY= 4.9
CG321  CG311  NG311  HGP1       0.1000  3     0.00 ! ZINCpE00 , from CG331 CG321 NG311 HGP1, PENALTY= 4.9
HGA1   CG311  NG311  SG3O2      0.1000  3     0.00 ! ZINCpE00 , from HGA2 CG321 NG311 SG3O2, PENALTY= 4
HGA1   CG311  NG311  HGP1       0.0500  3     0.00 ! ZINCpE00 , from HGA1 CG314 NG311 HGPAM1, PENALTY= 2
CG311  CG321  CG321  SG311      0.1950  3     0.00 ! PROT alkane update, adm jr., 3/2/92
CG311  CG321  CG321  HGA2       0.1950  3     0.00 ! NA abasic nucleoside
SG311  CG321  CG321  HGA2       0.0100  3     0.00 ! PROT DTN 8/24/90
HGA2   CG321  CG321  HGA2       0.2200  3     0.00 ! LIPID alkanes
CG321  CG321  SG311  CG2R61     0.5400  1   180.00 ! ZINCpE00 , from CG321 CG321 SG311 CG2O2, PENALTY= 28.5
CG321  CG321  SG311  CG2R61     0.0500  3     0.00 ! ZINCpE00 , from CG321 CG321 SG311 CG2O2, PENALTY= 28.5
HGA2   CG321  SG311  CG2R61     0.2000  3     0.00 ! ZINCpE00 , from HGA2 CG321 SG311 CG2R64, PENALTY= 4
CG311  NG311  SG3O2  CG2R61     1.5000  2     0.00 ! ZINCpE00 , from CG321 NG311 SG3O2 CG2R61, PENALTY= 0.6
CG311  NG311  SG3O2  CG2R61     0.5000  3     0.00 ! ZINCpE00 , from CG321 NG311 SG3O2 CG2R61, PENALTY= 0.6
CG311  NG311  SG3O2  OG2P1      0.2000  3     0.00 ! ZINCpE00 , from CG321 NG311 SG3O2 OG2P1, PENALTY= 0.6
HGP1   NG311  SG3O2  CG2R61     1.2000  1   180.00 ! MBSM, N-methylbenzenesulfonamide; PBSM, N-phenylbenzenesulfonamide; xxwy
HGP1   NG311  SG3O2  CG2R61     1.1000  2     0.00 ! MBSM, N-methylbenzenesulfonamide; PBSM, N-phenylbenzenesulfonamide; xxwy
HGP1   NG311  SG3O2  CG2R61     0.5000  3     0.00 ! MBSM, N-methylbenzenesulfonamide; PBSM, N-phenylbenzenesulfonamide; xxwy
HGP1   NG311  SG3O2  OG2P1      0.2000  3     0.00 ! MMSM, N-methylmethanesulfonamide and other sulfonamides, xxwy

IMPROPERS

END
RETURN
```
