## Supplementary material for "Identifying Artifacts from Large Library Docking": Example cases for running cross-filtering: ZINCpf00000Bi1ww.str

```
* Toppar stream file generated by
* CHARMM General Force Field (CGenFF) program version 2.5.1
* For use with CGenFF version 4.6
*

read rtf card append
* Topologies generated by
* CHARMM General Force Field (CGenFF) program version 2.5.1
*
36 1

! "penalty" is the highest penalty score of the associated parameters.
! Penalties lower than 10 indicate the analogy is fair; penalties between 10
! and 50 mean some basic validation is recommended; penalties higher than
! 50 indicate poor analogy and mandate extensive validation/optimization.

RESI ZINCpf00      -1.000 ! param penalty= 201.900 ; charge penalty= 116.051
!RING * 6 C13 C14 C15 C16 N3 C17
!RING * 5 C10 C11 N2 N4 N5
!RING * 5 C4 C5 C6 C8 C9
GROUP            ! CHARGE   CH_PENALTY
ATOM O1     OG2D1  -0.488 !   11.015
ATOM C1     CG2O1   0.671 !   21.276
ATOM N1     NG2S1  -0.534 !   75.134
ATOM C2     CG3C41  0.189 !  116.051
ATOM H1     HGA1    0.090 !    6.261
ATOM C3     CG3C41 -0.217 !   88.695
ATOM C4     CG3RC1 -0.092 !  104.777
ATOM H2     HGA1    0.090 !    6.817
ATOM C5     CG3C52 -0.175 !   97.446
ATOM C6     CG3C51 -0.084 !   38.798
ATOM H3     HGA1    0.090 !    3.555
ATOM C7     CG2O3   0.500 !   38.910
ATOM O2     OG2D2  -0.753 !    7.034
ATOM O3     OG2D2  -0.753 !    7.034
ATOM C8     CG3C52 -0.175 !   97.446
ATOM C9     CG3RC1 -0.126 !  111.108
ATOM H4     HGA1    0.090 !    6.817
ATOM C10    CG2R51 -0.030 !   21.653
ATOM C11    CG2R51 -0.110 !   20.721
ATOM N2     NG2R51  0.181 !   21.583
ATOM C12    CG321   0.101 !    9.832
ATOM C13    CG2R61 -0.003 !    7.390
ATOM C14    CG2R61 -0.115 !    3.479
ATOM C15    CG2R61 -0.113 !    0.000
ATOM C16    CG2R61  0.182 !    0.000
ATOM N3     NG2R60 -0.599 !    0.000
ATOM C17    CG2R61  0.184 !    3.479
ATOM N4     NG2R50 -0.354 !    3.536
ATOM N5     NG2R50 -0.415 !   20.780
ATOM H5     HGP1    0.299 !    6.220
ATOM H6     HGA2    0.090 !    4.545
ATOM H7     HGA2    0.090 !    4.545
ATOM H8     HGA2    0.090 !    1.157
ATOM H9     HGA2    0.090 !    1.157
ATOM H10    HGA2    0.090 !    1.157
ATOM H11    HGA2    0.090 !    1.157
ATOM H12    HGR52   0.278 !    7.874
ATOM H13    HGA2    0.090 !    0.000
ATOM H14    HGA2    0.090 !    0.000
ATOM H15    HGR61   0.115 !    0.000
ATOM H16    HGR61   0.115 !    0.000
ATOM H17    HGR62   0.122 !    0.000
ATOM H18    HGR62   0.119 !    0.000

BOND O1   C1  
BOND C1   N1  
BOND C1   C10 
BOND N1   C2  
BOND N1   H5  
BOND C2   H1  
BOND C2   C9  
BOND C2   C3  
BOND C3   C4  
BOND C3   H6  
BOND C3   H7  
BOND C4   H2  
BOND C4   C9  
BOND C4   C5  
BOND C5   C6  
BOND C5   H8  
BOND C5   H9  
BOND C6   H3  
BOND C6   C7  
BOND C6   C8  
BOND C7   O2  
BOND C7   O3  
BOND C8   C9  
BOND C8   H10 
BOND C8   H11 
BOND C9   H4  
BOND C10  N5  
BOND C10  C11 
BOND C11  N2  
BOND C11  H12 
BOND N2   C12 
BOND N2   N4  
BOND C12  C13 
BOND C12  H13 
BOND C12  H14 
BOND C13  C17 
BOND C13  C14 
BOND C14  C15 
BOND C14  H15 
BOND C15  C16 
BOND C15  H16 
BOND C16  N3  
BOND C16  H17 
BOND N3   C17 
BOND C17  H18 
BOND N4   N5  
IMPR C1     C10    N1     O1    
IMPR C7     O3     O2     C6    

END

read param card flex append
* Parameters generated by analogy by
* CHARMM General Force Field (CGenFF) program version 2.5.1
*

! Penalties lower than 10 indicate the analogy is fair; penalties between 10
! and 50 mean some basic validation is recommended; penalties higher than
! 50 indicate poor analogy and mandate extensive validation/optimization.

BONDS
CG2O1  CG2R51  280.00     1.4750 ! INCA model for D3R, xxwy
CG2O1  NG2S1   370.00     1.3450 ! PROT Alanine Dipeptide ab initio calc's (LK)
CG2O1  OG2D1   620.00     1.2300 ! PROT Peptide geometry, condensed phase (LK)
CG2O3  CG3C51  250.00     1.4900 ! PROT 6-31g* AcProNH2, ProNH2, AcProNHCH3 RLD 4/23/93
CG2O3  OG2D2   525.00     1.2600 ! PROT adm jr. 7/23/91, acetic acid
CG2R51 CG2R51  410.00     1.3600 ! PROT histidine, adm jr., 6/27/90
CG2R51 NG2R50  400.00     1.3800 ! PROT his, ADM JR., 7/20/89
CG2R51 NG2R51  400.00     1.3800 ! PROT his, ADM JR., 7/20/89
CG2R51 HGR52   375.00     1.0830 ! PROT his, adm jr., 6/27/90
CG2R61 CG2R61  305.00     1.3750 ! PROT benzene, JES 8/25/89
CG2R61 CG321   230.00     1.4900 ! PROT phe,tyr, JES 8/25/89
CG2R61 NG2R60  450.00     1.3050 ! PYR1, pyridine
CG2R61 HGR61   340.00     1.0800 ! PROT phe,tyr JES 8/25/89
CG2R61 HGR62   340.00     1.0800 ! NA, DFT
CG321  NG2R51  400.00     1.4580 ! ETRZ, 1-Ethyl-1,2,3-triazole, from CG331 NG2R51, kevo
CG321  HGA2    309.00     1.1110 ! PROT alkane update, adm jr., 3/2/92
CG3C41 CG3C41  270.00     1.5400 ! CBU, cyclobutane, AZDO, 2-azetidinone, lsk
CG3C41 CG3RC1  270.00     1.5400 ! ZINCpf00 , from CG3C41 CG3C41, PENALTY= 44
CG3C41 NG2S1   345.02     1.4358 ! ZINCpf00 , from CG3C51 NG2S1, PENALTY= 76
CG3C41 HGA1    348.00     1.0930 ! ZINCpf00 , from CG3C41 HGA2, PENALTY= 0.64
CG3C41 HGA2    348.00     1.0930 ! CBU, cyclobutane, AZDO, 2-azetidinone, lsk
CG3C51 CG3C52  195.00     1.5180 ! THF, nucleotide CSD/NDB survey, 5/30/06,viv
CG3C51 HGA1    307.00     1.1000 ! THF, THF neutron diffr., 5/30/06, viv
CG3C52 CG3RC1  222.50     1.5240 ! CARBOCY carbocyclic sugars
CG3C52 HGA2    307.00     1.1000 ! THF, THF neutron diffr., 5/30/06, viv
CG3RC1 CG3RC1  222.50     1.5230 ! CARBOCY carbocyclic sugars
CG3RC1 HGA1    309.00     1.1110 ! CARBOCY carbocyclic sugars
NG2R50 NG2R50  340.00     1.2900 ! OXAD, oxadiazole123
NG2R50 NG2R51  360.00     1.3550 ! PYRZ, pyrazole
NG2S1  HGP1    440.00     0.9970 ! PROT Alanine Dipeptide ab initio calc's (LK)

ANGLES
CG2R51 CG2O1  NG2S1    52.00    115.50 ! INCA model for D3R, xxwy
CG2R51 CG2O1  OG2D1    45.00    122.00 ! INCA model for D3R, xxwy
NG2S1  CG2O1  OG2D1    80.00    122.50 ! PROT NMA Vib Modes (LK)
CG3C51 CG2O3  OG2D2    40.00    116.00   50.00   2.35300 ! PROT AcProNH2, ProNH2, AcProNHCH3 RLD 4/23/93
OG2D2  CG2O3  OG2D2   100.00    128.00   70.00   2.25870 ! PROT adm jr. 7/23/91, correction, ACETATE (KK)
CG2O1  CG2R51 CG2R51   35.00    130.00 ! INCA model for D3R, xxwy
CG2O1  CG2R51 NG2R50   35.00    124.00 ! ZINCpf00 , from CG2O1 CG2R51 NG2R51, PENALTY= 25
CG2R51 CG2R51 NG2R50  130.00    110.00 ! PROT his, ADM JR., 7/20/89
CG2R51 CG2R51 NG2R51  130.00    106.00 !adm,dec06 110.6, PROT his, ADM JR., 7/20/89
CG2R51 CG2R51 HGR52    22.00    130.00   15.00   2.21500 ! PROT adm jr., 6/27/90, his
NG2R51 CG2R51 HGR52    25.00    124.00   20.00   2.14000 ! PROT adm jr., 3/24/92
CG2R61 CG2R61 CG2R61   40.00    120.00   35.00   2.41620 ! PROT JES 8/25/89
CG2R61 CG2R61 CG321    45.80    120.00 ! EBEN, ethylbenzene, modified by kevo for improved transferability
CG2R61 CG2R61 NG2R60   20.00    124.00 ! PYRIDINE pyridine, yin
CG2R61 CG2R61 HGR61    30.00    120.00   22.00   2.15250 ! PROT JES 8/25/89 benzene
CG2R61 CG2R61 HGR62    30.00    120.00   22.00   2.15250 ! BROB, bromobenzene
NG2R60 CG2R61 HGR62    30.00    116.00   35.00   2.10000 ! PYR1, pyridine %%% Kenno: 112->116
CG2R61 CG321  NG2R51   53.00    115.20 ! ZINCpf00 , from CG2R61 CG321 NG2S1, PENALTY= 11
CG2R61 CG321  HGA2     49.30    107.50 ! PYRIDINE pyridines, yin
NG2R51 CG321  HGA2     33.43    110.10 ! ETRZ, 1-Ethyl-1,2,3-triazole, from NG2R51 CG331 HGA3, kevo
HGA2   CG321  HGA2     35.50    109.00    5.40   1.80200 ! PROT alkane update, adm jr., 3/2/92
CG3C41 CG3C41 CG3RC1   70.00    106.00 ! ZINCpf00 , from CG3C41 CG3C41 CG3C41, PENALTY= 10.3
CG3C41 CG3C41 NG2S1    95.00    101.00 ! ZINCpf00 , from CG2O4 CG3C41 CG3C41, PENALTY= 54.5
CG3C41 CG3C41 HGA1     46.00    110.50 ! ZINCpf00 , from CG3C41 CG3C41 HGA2, PENALTY= 0
CG3C41 CG3C41 HGA2     46.00    110.50 ! CBU, cyclobutane; QM by Nikolay Simakov; lsk
CG3RC1 CG3C41 NG2S1    95.00    101.00 ! ZINCpf00 , from CG2O4 CG3C41 CG3C41, PENALTY= 64.8
CG3RC1 CG3C41 HGA1     46.00    110.50 ! ZINCpf00 , from CG3C41 CG3C41 HGA2, PENALTY= 10.3
CG3RC1 CG3C41 HGA2     46.00    110.50 ! ZINCpf00 , from CG3C41 CG3C41 HGA2, PENALTY= 10.3
NG2S1  CG3C41 HGA1     72.00    113.00 ! ZINCpf00 , from CG2O4 CG3C41 HGA2, PENALTY= 54.5
HGA2   CG3C41 HGA2     28.00    105.00    5.40   1.80670 ! CBU, cyclobutane; AZDO, 2-azetidinone; QM by Nikolay Simakov; lsk & kevo
CG2O3  CG3C51 CG3C52   52.00    112.30 ! PROT AcProNH2, ProNH2, AcProNHCH3 RLD 4/23/93
CG2O3  CG3C51 HGA1     50.00    112.00 ! PROT AcProNH2, ProNH2, AcProNHCH3 RLD 4/23/93
CG3C52 CG3C51 CG3C52   58.00    109.50   11.16   2.56100 ! THF, nucleotide CSD/NDB survey, 05/30/06, viv
CG3C52 CG3C51 HGA1     35.00    111.40   22.53   2.17900 ! TF2M, viv
CG3C51 CG3C52 CG3RC1   80.00    105.50    8.00   2.56100 ! CARBOCY carbocyclic sugars
CG3C51 CG3C52 HGA2     35.00    111.40   22.53   2.17900 ! TF2M, viv
CG3RC1 CG3C52 HGA2     34.50    110.10   22.53   2.17900 ! CARBOCY carbocyclic sugars
HGA2   CG3C52 HGA2     38.50    106.80    5.40   1.80200 ! THF, 10/17/05 viv
CG3C41 CG3RC1 CG3C52   53.35    111.00    8.00   2.56100 ! ZINCpf00 , from CG3C31 CG3RC1 CG3C52, PENALTY= 201.9
CG3C41 CG3RC1 CG3RC1   53.35     62.50 ! ZINCpf00 , from CG3C31 CG3RC1 CG3RC1, PENALTY= 201.9
CG3C41 CG3RC1 HGA1     46.00    110.50 ! ZINCpf00 , from CG3C41 CG3C41 HGA2, PENALTY= 44
CG3C52 CG3RC1 CG3RC1   53.35    111.00    8.00   2.56100 ! CARBOCY carbocyclic sugars
CG3C52 CG3RC1 HGA1     34.50    110.10   22.53   2.17900 ! CARBOCY carbocyclic sugars
CG3RC1 CG3RC1 HGA1     34.50    110.10   22.53   2.17900 ! CARBOCY carbocyclic sugars
CG2R51 NG2R50 NG2R50  110.00    106.80 ! OXAD, oxadiazole123 @@@@@ Kenno: 107.1 --> 106.8 @@@@@
NG2R50 NG2R50 NG2R51  160.00    102.20 ! TRZ3, triazole123 @@@@@ Kenno: 101.9 --> 102.2 @@@@@
CG2R51 NG2R51 CG321    70.00    127.10 ! ETRZ, 1-Ethyl-1,2,3-triazole, kevo
CG2R51 NG2R51 NG2R50  160.00    115.00 ! PYRZ, pyrazole
CG321  NG2R51 NG2R50   70.00    117.90 ! ETRZ, 1-Ethyl-1,2,3-triazole, kevo
CG2R61 NG2R60 CG2R61   20.00    112.00 ! PYRIDINE pyridine, yin
CG2O1  NG2S1  CG3C41   50.00    120.00 ! ZINCpf00 , from CG2O1 NG2S1 CG3C51, PENALTY= 6.9
CG2O1  NG2S1  HGP1     34.00    123.00 ! PROT NMA Vib Modes (LK)
CG3C41 NG2S1  HGP1     35.00    117.00 ! ZINCpf00 , from CG3C51 NG2S1 HGP1, PENALTY= 6.9

DIHEDRALS
NG2S1  CG2O1  CG2R51 CG2R51     1.1000  2   180.00 ! INCA model for D3R, xxwy; updated to match with other yxu par in na_rna_modified.prm
NG2S1  CG2O1  CG2R51 CG2R51     0.3000  4     0.00 ! INCA model for D3R, xxwy; updated to match with other yxu par in na_rna_modified.prm
NG2S1  CG2O1  CG2R51 NG2R50     1.1000  2   180.00 ! ZINCpf00 , from NG2S1 CG2O1 CG2R51 NG2R51, PENALTY= 25
NG2S1  CG2O1  CG2R51 NG2R50     0.3000  4     0.00 ! ZINCpf00 , from NG2S1 CG2O1 CG2R51 NG2R51, PENALTY= 25
OG2D1  CG2O1  CG2R51 CG2R51     1.1000  2   180.00 ! INCA model for D3R, xxwy; updated to match with other yxu par in na_rna_modified.prm
OG2D1  CG2O1  CG2R51 CG2R51     0.3000  4     0.00 ! INCA model for D3R, xxwy; updated to match with other yxu par in na_rna_modified.prm
OG2D1  CG2O1  CG2R51 NG2R50     1.1000  2   180.00 ! ZINCpf00 , from OG2D1 CG2O1 CG2R51 NG2R51, PENALTY= 25
OG2D1  CG2O1  CG2R51 NG2R50     0.3000  4     0.00 ! ZINCpf00 , from OG2D1 CG2O1 CG2R51 NG2R51, PENALTY= 25
CG2R51 CG2O1  NG2S1  CG3C41     1.6000  1     0.00 ! ZINCpf00 , from CG2R51 CG2O1 NG2S1 CG331, PENALTY= 9.4
CG2R51 CG2O1  NG2S1  CG3C41     4.0000  2   180.00 ! ZINCpf00 , from CG2R51 CG2O1 NG2S1 CG331, PENALTY= 9.4
CG2R51 CG2O1  NG2S1  HGP1       1.0000  2   180.00 ! INCA model for D3R, xxwy
OG2D1  CG2O1  NG2S1  CG3C41     2.5000  2   180.00 ! ZINCpf00 , from OG2D1 CG2O1 NG2S1 CG3C51, PENALTY= 6.9
OG2D1  CG2O1  NG2S1  HGP1       2.5000  2   180.00 ! PROT Gives appropriate NMA cis/trans barrier. (LK)
OG2D2  CG2O3  CG3C51 CG3C52     0.1600  3     0.00 ! PROT AcProNH2, ProNH2, AcProNHCH3 RLD 4/23/93
OG2D2  CG2O3  CG3C51 HGA1       0.1600  3     0.00 ! PROT AcProNH2, ProNH2, AcProNHCH3 RLD 4/23/93
CG2O1  CG2R51 CG2R51 NG2R51     2.4000  2   180.00 ! ZINCpf00 , from CG2N2 CG2R51 CG2R51 NG2R51, PENALTY= 11.5
CG2O1  CG2R51 CG2R51 HGR52      1.1000  2   180.00 ! ZINCpf00 , from CG2N2 CG2R51 CG2R51 HGR52, PENALTY= 11.5
NG2R50 CG2R51 CG2R51 NG2R51    14.0000  2   180.00 ! PROT his, ADM JR., 7/20/89
NG2R50 CG2R51 CG2R51 HGR52      3.0000  2   180.00 ! PROT adm jr., 3/24/92
CG2O1  CG2R51 NG2R50 NG2R50     8.5000  2   180.00 ! ZINCpf00 , from CG2R51 CG2R51 NG2R50 NG2R50, PENALTY= 66.5
CG2R51 CG2R51 NG2R50 NG2R50     8.5000  2   180.00 ! OXAD, oxadiazole123
CG2R51 CG2R51 NG2R51 CG321      0.0000  1     0.00 ! ETRZ, 1-Ethyl-1,2,3-triazole, from CG2R51 CG2R51 NG2R51 CG3C51, kevo
CG2R51 CG2R51 NG2R51 NG2R50    10.0000  2   180.00 ! PYRZ, pyrazole
HGR52  CG2R51 NG2R51 CG321      0.0000  2   180.00 ! ETRZ, 1-Ethyl-1,2,3-triazole, from HGR52 CG2R53 NG2R51 CG331, kevo
HGR52  CG2R51 NG2R51 NG2R50     3.0000  2   180.00 ! PYRZ, pyrazole
CG2R61 CG2R61 CG2R61 CG2R61     3.1000  2   180.00 ! PROT JES 8/25/89
CG2R61 CG2R61 CG2R61 CG321      3.1000  2   180.00 ! PROT JES 8/25/89 toluene and ethylbenzene
CG2R61 CG2R61 CG2R61 NG2R60     1.2000  2   180.00 ! PYR1, pyridine, yin
CG2R61 CG2R61 CG2R61 HGR61      4.2000  2   180.00 ! PROT JES 8/25/89 benzene
CG2R61 CG2R61 CG2R61 HGR62      4.2000  2   180.00 ! BROB, bromobenzene
CG321  CG2R61 CG2R61 NG2R60     1.0000  2   180.00 ! PYRIDINE 3-ethylpyridine, yin
CG321  CG2R61 CG2R61 HGR61      2.4000  2   180.00 ! PROT JES 8/25/89 toluene and ethylbenzene Kenno: 4.2 -> 2.4
CG321  CG2R61 CG2R61 HGR62      2.4000  2   180.00 ! PROT JES 8/25/89 toluene and ethylbenzene Kenno: 4.2 -> 2.4
NG2R60 CG2R61 CG2R61 HGR61      2.8000  2   180.00 ! PYRIDINE pyridine, yin
HGR61  CG2R61 CG2R61 HGR61      2.4000  2   180.00 ! PROT JES 8/25/89 benzene
HGR61  CG2R61 CG2R61 HGR62      2.4000  2   180.00 ! BROB, bromobenzene
CG2R61 CG2R61 CG321  NG2R51     0.1190  2     0.00 ! ZINCpf00 , from CG2R61 CG2R61 CG321 NG2S1, PENALTY= 11
CG2R61 CG2R61 CG321  NG2R51     0.1320  4   180.00 ! ZINCpf00 , from CG2R61 CG2R61 CG321 NG2S1, PENALTY= 11
CG2R61 CG2R61 CG321  NG2R51     0.0130  6   180.00 ! ZINCpf00 , from CG2R61 CG2R61 CG321 NG2S1, PENALTY= 11
CG2R61 CG2R61 CG321  HGA2       0.0020  6     0.00 ! PROT toluene, adm jr., 3/7/92
CG2R61 CG2R61 NG2R60 CG2R61     1.2000  2   180.00 ! PYRIDINE pyridine, yin
HGR62  CG2R61 NG2R60 CG2R61     5.8000  2   180.00 ! PYR1 pyridine, yin ! got overwritten with "slack parameter" during big renaming operation (par_cgenff_1e_unsorted). Restored to original from toppar_all22_prot_pyridines.
CG2R61 CG321  NG2R51 CG2R51     0.6645  1     0.00 ! ZINCpf00 , from CG2O4 CG321 NG2R51 CG2R51, PENALTY= 29.5
CG2R61 CG321  NG2R51 CG2R51     3.6173  2     0.00 ! ZINCpf00 , from CG2O4 CG321 NG2R51 CG2R51, PENALTY= 29.5
CG2R61 CG321  NG2R51 CG2R51     1.3081  3     0.00 ! ZINCpf00 , from CG2O4 CG321 NG2R51 CG2R51, PENALTY= 29.5
CG2R61 CG321  NG2R51 NG2R50     0.3850  1   180.00 ! ZINCpf00 , from CG331 CG321 NG2R51 NG2R50, PENALTY= 71.9
CG2R61 CG321  NG2R51 NG2R50     0.4200  2     0.00 ! ZINCpf00 , from CG331 CG321 NG2R51 NG2R50, PENALTY= 71.9
CG2R61 CG321  NG2R51 NG2R50     0.0800  3   180.00 ! ZINCpf00 , from CG331 CG321 NG2R51 NG2R50, PENALTY= 71.9
CG2R61 CG321  NG2R51 NG2R50     0.0550  4     0.00 ! ZINCpf00 , from CG331 CG321 NG2R51 NG2R50, PENALTY= 71.9
HGA2   CG321  NG2R51 CG2R51     0.0000  3     0.00 ! ETRZ, 1-Ethyl-1,2,3-triazole, from HGA3 CG331 NG2R51 CG2R53, kevo
HGA2   CG321  NG2R51 NG2R50     0.0000  3     0.00 ! ETRZ, 1-Ethyl-1,2,3-triazole, from HGA3 CG331 NG2R51 CG2R53, kevo
CG3RC1 CG3C41 CG3C41 CG3RC1     1.4300  3     0.00 ! ZINCpf00 , from CG3C41 CG3C41 CG3C41 CG3C41, PENALTY= 20.6
CG3RC1 CG3C41 CG3C41 NG2S1      3.0000  3     0.00 ! ZINCpf00 , from CG2R53 CG3C41 CG3C41 NG2R43, PENALTY= 100.5
CG3RC1 CG3C41 CG3C41 HGA1       0.5700  3     0.00 ! ZINCpf00 , from CG3C41 CG3C41 CG3C41 HGA2, PENALTY= 10.3
CG3RC1 CG3C41 CG3C41 HGA2       0.5700  3     0.00 ! ZINCpf00 , from CG3C41 CG3C41 CG3C41 HGA2, PENALTY= 10.3
NG2S1  CG3C41 CG3C41 HGA2       0.5700  3     0.00 ! ZINCpf00 , from NG2R43 CG3C41 CG3C41 HGA2, PENALTY= 23.5
HGA1   CG3C41 CG3C41 HGA2       0.0000  3     0.00 ! ZINCpf00 , from HGA2 CG3C41 CG3C41 HGA2, PENALTY= 0
CG3C41 CG3C41 CG3RC1 CG3C52     1.4300  3     0.00 ! ZINCpf00 , from CG3C41 CG3C41 CG3C41 CG3C41, PENALTY= 74.8
CG3C41 CG3C41 CG3RC1 CG3RC1     1.4300  3     0.00 ! ZINCpf00 , from CG3C41 CG3C41 CG3C41 CG3C41, PENALTY= 94.3
CG3C41 CG3C41 CG3RC1 HGA1       0.5700  3     0.00 ! ZINCpf00 , from CG3C41 CG3C41 CG3C41 HGA2, PENALTY= 44
NG2S1  CG3C41 CG3RC1 CG3C52     3.0000  3     0.00 ! ZINCpf00 , from CG2R53 CG3C41 CG3C41 NG2R43, PENALTY= 165.5
NG2S1  CG3C41 CG3RC1 CG3RC1     3.0000  3     0.00 ! ZINCpf00 , from CG2R53 CG3C41 CG3C41 NG2R43, PENALTY= 184.5
NG2S1  CG3C41 CG3RC1 HGA1       0.5700  3     0.00 ! ZINCpf00 , from NG2R43 CG3C41 CG3C41 HGA2, PENALTY= 67.5
HGA1   CG3C41 CG3RC1 CG3C52     0.5700  3     0.00 ! ZINCpf00 , from CG3C41 CG3C41 CG3C41 HGA2, PENALTY= 74.8
HGA1   CG3C41 CG3RC1 CG3RC1     0.5700  3     0.00 ! ZINCpf00 , from CG3C41 CG3C41 CG3C41 HGA2, PENALTY= 94.3
HGA1   CG3C41 CG3RC1 HGA1       0.0000  3     0.00 ! ZINCpf00 , from HGA2 CG3C41 CG3C41 HGA2, PENALTY= 44
HGA2   CG3C41 CG3RC1 CG3C52     0.5700  3     0.00 ! ZINCpf00 , from CG3C41 CG3C41 CG3C41 HGA2, PENALTY= 74.8
HGA2   CG3C41 CG3RC1 CG3RC1     0.5700  3     0.00 ! ZINCpf00 , from CG3C41 CG3C41 CG3C41 HGA2, PENALTY= 94.3
HGA2   CG3C41 CG3RC1 HGA1       0.0000  3     0.00 ! ZINCpf00 , from HGA2 CG3C41 CG3C41 HGA2, PENALTY= 44
CG3C41 CG3C41 NG2S1  CG2O1      1.6342  3     0.00 ! ZINCpf00 , from CG3C52 CG3C51 NG2S1 CG2O1, PENALTY= 102.5
CG3C41 CG3C41 NG2S1  HGP1       0.6160  1     0.00 ! ZINCpf00 , from CG3C52 CG3C51 NG2S1 HGP1, PENALTY= 102.5
CG3RC1 CG3C41 NG2S1  CG2O1      1.6342  3     0.00 ! ZINCpf00 , from CG3C52 CG3C51 NG2S1 CG2O1, PENALTY= 97.1
CG3RC1 CG3C41 NG2S1  HGP1       0.6160  1     0.00 ! ZINCpf00 , from CG3C52 CG3C51 NG2S1 HGP1, PENALTY= 97.1
HGA1   CG3C41 NG2S1  CG2O1      2.0387  3   180.00 ! ZINCpf00 , from HGA1 CG3C51 NG2S1 CG2O1, PENALTY= 76
HGA1   CG3C41 NG2S1  HGP1       0.2725  3     0.00 ! ZINCpf00 , from HGA1 CG3C51 NG2S1 HGP1, PENALTY= 76
CG2O3  CG3C51 CG3C52 CG3RC1     0.1400  3     0.00 ! ZINCpf00 , from CG2O3 CG3C51 CG3C52 CG3C52, PENALTY= 1.1
CG2O3  CG3C51 CG3C52 HGA2       0.1400  3     0.00 ! PROT AcProNH2, ProNH2, AcProNHCH3 RLD 4/23/93
CG3C52 CG3C51 CG3C52 CG3RC1     0.1500  3     0.00 ! CARBOCY carbocyclic sugars
CG3C52 CG3C51 CG3C52 HGA2       0.1900  3     0.00 ! alkane, 4/98, yin and mackerell, thf, viv
HGA1   CG3C51 CG3C52 CG3RC1     0.1500  3     0.00 ! CARBOCY carbocyclic sugars
HGA1   CG3C51 CG3C52 HGA2       0.1900  3     0.00 ! alkane, 4/98, yin and mackerell, thf, viv
CG3C51 CG3C52 CG3RC1 CG3C41     4.0000  3     0.00 ! ZINCpf00 , from CG3C51 CG3C52 CG3RC1 CG3C31, PENALTY= 21.9
CG3C51 CG3C52 CG3RC1 CG3RC1     1.7500  3     0.00 ! CARBOCY carbocyclic sugars
CG3C51 CG3C52 CG3RC1 HGA1       0.1500  3     0.00 ! CARBOCY carbocyclic sugars
HGA2   CG3C52 CG3RC1 CG3C41     0.1950  3     0.00 ! ZINCpf00 , from HGA2 CG3C52 CG3RC1 CG3C31, PENALTY= 21.9
HGA2   CG3C52 CG3RC1 CG3RC1     0.1500  3     0.00 ! CARBOCY carbocyclic sugars
HGA2   CG3C52 CG3RC1 HGA1       0.1500  3     0.00 ! CARBOCY carbocyclic sugars
CG3C41 CG3RC1 CG3RC1 CG3C41     0.1500  3     0.00 ! ZINCpf00 , from CG3C31 CG3RC1 CG3RC1 CG3C52, PENALTY= 48.4
CG3C41 CG3RC1 CG3RC1 CG3C52     0.1500  3     0.00 ! ZINCpf00 , from CG3C31 CG3RC1 CG3RC1 CG3C52, PENALTY= 21.9
CG3C41 CG3RC1 CG3RC1 HGA1       0.1500  3     0.00 ! ZINCpf00 , from CG3C31 CG3RC1 CG3RC1 HGA1, PENALTY= 21.9
CG3C52 CG3RC1 CG3RC1 CG3C52     0.1500  3     0.00 ! CARBOCY carbocyclic sugars
CG3C52 CG3RC1 CG3RC1 HGA1       0.1500  3     0.00 ! CARBOCY carbocyclic sugars
HGA1   CG3RC1 CG3RC1 HGA1       0.1500  3     0.00 ! CARBOCY carbocyclic sugars
CG2R51 NG2R50 NG2R50 NG2R51    14.0000  2   180.00 ! TRZ3, triazole123
NG2R50 NG2R50 NG2R51 CG2R51     8.5000  2   180.00 ! TRZ3, triazole123
NG2R50 NG2R50 NG2R51 CG321      2.5000  2   180.00 ! ETRZ, 1-Ethyl-1,2,3-triazole, from NG2R50 NG2R50 NG2R51 HGP1, kevo

IMPROPERS
CG2O1  CG2R51 NG2S1  OG2D1     70.0000  0     0.00 ! INCA model for D3R, xxwy
CG2O3  OG2D2  OG2D2  CG3C51    96.0000  0     0.00 ! ZINCpf00 , from CG2O3 OG2D2 OG2D2 CG321, PENALTY= 6.5

END
RETURN
```
