## Supplementary material for "Identifying Artifacts from Large Library Docking": Example cases for running cross-filtering: ZINCpf00000fKBYM.str

```
* Toppar stream file generated by
* CHARMM General Force Field (CGenFF) program version 2.5.1
* For use with CGenFF version 4.6
*

read rtf card append
* Topologies generated by
* CHARMM General Force Field (CGenFF) program version 2.5.1
*
36 1

! "penalty" is the highest penalty score of the associated parameters.
! Penalties lower than 10 indicate the analogy is fair; penalties between 10
! and 50 mean some basic validation is recommended; penalties higher than
! 50 indicate poor analogy and mandate extensive validation/optimization.

RESI ZINCpf00      -1.000 ! param penalty= 107.600 ; charge penalty=  83.479
!RING * 6 C12 C13 C14 C15 C16 C17
!RING * 5 C11 N2 N3 N4 N5
GROUP            ! CHARGE   CH_PENALTY
ATOM C1     CG331  -0.291 !   54.471
ATOM C2     CG3C41 -0.069 !   83.361
ATOM H1     HGA1    0.090 !    3.096
ATOM C3     CG3C41 -0.069 !   83.479
ATOM H2     HGA1    0.090 !    3.114
ATOM C4     CG331  -0.291 !   54.471
ATOM C5     CG3C41  0.104 !   70.651
ATOM H3     HGA1    0.090 !    3.916
ATOM C6     CG2O3   0.312 !   53.203
ATOM O1     OG2D2  -0.753 !    6.399
ATOM O2     OG2D2  -0.753 !    6.399
ATOM C7     CG3C41  0.085 !   49.821
ATOM H4     HGA1    0.090 !    3.176
ATOM C8     CG2O1   0.363 !   17.522
ATOM O3     OG2D1  -0.514 !    4.067
ATOM N1     NG2S1  -0.459 !    7.729
ATOM C9     CG321  -0.038 !    4.965
ATOM C10    CG321  -0.046 !   22.811
ATOM C11    CG2R53  0.118 !   34.089
ATOM N2     NG2R50 -0.352 !   16.860
ATOM N3     NG2R50 -0.104 !   15.337
ATOM N4     NG2R50 -0.326 !   15.337
ATOM N5     NG2R51  0.509 !   39.101
ATOM C12    CG2R61  0.008 !   40.267
ATOM C13    CG2R61 -0.115 !    0.887
ATOM C14    CG2R61 -0.115 !    0.000
ATOM C15    CG2R61 -0.115 !    0.000
ATOM C16    CG2R61 -0.115 !    0.000
ATOM C17    CG2R61 -0.115 !    0.887
ATOM H5     HGA3    0.090 !    3.812
ATOM H6     HGA3    0.090 !    3.812
ATOM H7     HGA3    0.090 !    3.812
ATOM H8     HGA3    0.090 !    3.812
ATOM H9     HGA3    0.090 !    3.812
ATOM H10    HGA3    0.090 !    3.812
ATOM H11    HGP1    0.306 !    3.302
ATOM H12    HGA2    0.090 !    0.050
ATOM H13    HGA2    0.090 !    0.050
ATOM H14    HGA2    0.090 !    0.000
ATOM H15    HGA2    0.090 !    0.000
ATOM H16    HGR61   0.115 !    0.000
ATOM H17    HGR61   0.115 !    0.000
ATOM H18    HGR61   0.115 !    0.000
ATOM H19    HGR61   0.115 !    0.000
ATOM H20    HGR61   0.115 !    0.000

BOND C1   C2  
BOND C1   H5  
BOND C1   H6  
BOND C1   H7  
BOND C2   H1  
BOND C2   C7  
BOND C2   C3  
BOND C3   H2  
BOND C3   C4  
BOND C3   C5  
BOND C4   H8  
BOND C4   H9  
BOND C4   H10 
BOND C5   H3  
BOND C5   C6  
BOND C5   C7  
BOND C6   O1  
BOND C6   O2  
BOND C7   H4  
BOND C7   C8  
BOND C8   O3  
BOND C8   N1  
BOND N1   C9  
BOND N1   H11 
BOND C9   C10 
BOND C9   H12 
BOND C9   H13 
BOND C10  C11 
BOND C10  H14 
BOND C10  H15 
BOND C11  N5  
BOND C11  N2  
BOND N2   N3  
BOND N3   N4  
BOND N4   N5  
BOND N5   C12 
BOND C12  C17 
BOND C12  C13 
BOND C13  C14 
BOND C13  H16 
BOND C14  C15 
BOND C14  H17 
BOND C15  C16 
BOND C15  H18 
BOND C16  C17 
BOND C16  H19 
BOND C17  H20 
IMPR C6     O2     O1     C5    
IMPR C8     C7     N1     O3    

END

read param card flex append
* Parameters generated by analogy by
* CHARMM General Force Field (CGenFF) program version 2.5.1
*

! Penalties lower than 10 indicate the analogy is fair; penalties between 10
! and 50 mean some basic validation is recommended; penalties higher than
! 50 indicate poor analogy and mandate extensive validation/optimization.

BONDS
CG2O1  CG3C41  250.00     1.4900 ! ZINCpf00 , from CG2O1 CG3C51, PENALTY= 76
CG2O1  NG2S1   370.00     1.3450 ! PROT Alanine Dipeptide ab initio calc's (LK)
CG2O1  OG2D1   620.00     1.2300 ! PROT Peptide geometry, condensed phase (LK)
CG2O3  CG3C41  250.00     1.4900 ! ZINCpf00 , from CG2O3 CG3C51, PENALTY= 76
CG2O3  OG2D2   525.00     1.2600 ! PROT adm jr. 7/23/91, acetic acid
CG2R53 CG321   425.00     1.5000 ! etea , 5-Ethyl-1H-tetrazole , pchat
CG2R53 NG2R50  400.00     1.3200 ! PROT his, ADM JR., 7/20/89
CG2R53 NG2R51  320.00     1.3740 ! NA A, adm jr. 11/97
CG2R61 CG2R61  305.00     1.3750 ! PROT benzene, JES 8/25/89
CG2R61 NG2R51  400.00     1.4200 ! D3R set1 scaffold 1, xxwy
CG2R61 HGR61   340.00     1.0800 ! PROT phe,tyr JES 8/25/89
CG321  CG321   222.50     1.5300 ! PROT alkane update, adm jr., 3/2/92
CG321  NG2S1   320.00     1.4300 ! PROT NMA Gas & Liquid Phase IR Spectra (LK)
CG321  HGA2    309.00     1.1110 ! PROT alkane update, adm jr., 3/2/92
CG331  CG3C41  222.50     1.5380 ! ZINCpf00 , from CG331 CG3RC1, PENALTY= 48
CG331  HGA3    322.00     1.1110 ! PROT alkane update, adm jr., 3/2/92
CG3C41 CG3C41  270.00     1.5400 ! CBU, cyclobutane, AZDO, 2-azetidinone, lsk
CG3C41 HGA1    348.00     1.0930 ! ZINCpf00 , from CG3C41 HGA2, PENALTY= 0.64
NG2R50 NG2R50  340.00     1.2900 ! OXAD, oxadiazole123
NG2R50 NG2R51  360.00     1.3550 ! PYRZ, pyrazole
NG2S1  HGP1    440.00     0.9970 ! PROT Alanine Dipeptide ab initio calc's (LK)

ANGLES
CG3C41 CG2O1  NG2S1    80.00    116.50 ! ZINCpf00 , from CG3C51 CG2O1 NG2S1, PENALTY= 6.9
CG3C41 CG2O1  OG2D1    80.00    118.00 ! ZINCpf00 , from CG3C51 CG2O1 OG2D1, PENALTY= 6.9
NG2S1  CG2O1  OG2D1    80.00    122.50 ! PROT NMA Vib Modes (LK)
CG3C41 CG2O3  OG2D2    40.00    116.00   50.00   2.35300 ! ZINCpf00 , from CG3C51 CG2O3 OG2D2, PENALTY= 6.9
OG2D2  CG2O3  OG2D2   100.00    128.00   70.00   2.25870 ! PROT adm jr. 7/23/91, correction, ACETATE (KK)
CG321  CG2R53 NG2R50   45.80    123.00 ! etea, 5-Ethyl-1H-tetrazole, pchat
CG321  CG2R53 NG2R51   45.80    120.00 ! etea, 5-Ethyl-1H-tetrazole, pchat
NG2R50 CG2R53 NG2R51  100.00    113.00 ! NA Gua 5R)
CG2R61 CG2R61 CG2R61   40.00    120.00   35.00   2.41620 ! PROT JES 8/25/89
CG2R61 CG2R61 NG2R51   60.00    121.00 ! D3R set1 scaffold 1, xxwy
CG2R61 CG2R61 HGR61    30.00    120.00   22.00   2.15250 ! PROT JES 8/25/89 benzene
CG2R53 CG321  CG321    59.00    111.00 ! from CG2R53 CG321 CG331, PENALTY= 0.9 DDE DDEP       
CG2R53 CG321  HGA2     55.00    109.50 ! etea, 5-Ethyl-1H-tetrazole, pchat
CG321  CG321  NG2S1    70.00    113.50 ! slack parameter picked up by 3CPD ==> re-optimize?
CG321  CG321  HGA2     26.50    110.10   22.53   2.17900 ! PROT alkane update, adm jr., 3/2/92
NG2S1  CG321  HGA2     51.50    109.50 ! PROT from NG2S1  CG331  HA, for lactams, adm jr.
HGA2   CG321  HGA2     35.50    109.00    5.40   1.80200 ! PROT alkane update, adm jr., 3/2/92
CG3C41 CG331  HGA3     34.60    110.10   22.53   2.17900 ! ZINCpf00 , from CG3C51 CG331 HGA3, PENALTY= 6.9
HGA3   CG331  HGA3     35.50    108.40    5.40   1.80200 ! PROT alkane update, adm jr., 3/2/92
CG2O1  CG3C41 CG3C41   95.00    101.00 ! ZINCpf00 , from CG2O4 CG3C41 CG3C41, PENALTY= 2
CG2O1  CG3C41 HGA1     72.00    113.00 ! ZINCpf00 , from CG2O4 CG3C41 HGA2, PENALTY= 2
CG2O3  CG3C41 CG3C41   95.00    101.00 ! ZINCpf00 , from CG2O4 CG3C41 CG3C41, PENALTY= 7
CG2O3  CG3C41 HGA1     72.00    113.00 ! ZINCpf00 , from CG2O4 CG3C41 HGA2, PENALTY= 7
CG331  CG3C41 CG3C41   95.00    101.00 ! ZINCpf00 , from CG2O4 CG3C41 CG3C41, PENALTY= 81
CG331  CG3C41 HGA1     34.50    110.10   22.53   2.17900 ! ZINCpf00 , from CG321 CG3RC1 HGA1, PENALTY= 48.9
CG3C41 CG3C41 CG3C41   70.00    106.00 ! CBU, cyclobutane; QM by Nikolay Simakov; lsk
CG3C41 CG3C41 HGA1     46.00    110.50 ! ZINCpf00 , from CG3C41 CG3C41 HGA2, PENALTY= 0
CG2R53 NG2R50 NG2R50  110.00    105.90 ! TEAZ ,1H-tetrazole, pchat
NG2R50 NG2R50 NG2R50  160.00    108.20 ! etea, 5-Ethyl-1H-tetrazole, pchat
NG2R50 NG2R50 NG2R51  160.00    102.20 ! TRZ3, triazole123 @@@@@ Kenno: 101.9 --> 102.2 @@@@@
CG2R53 NG2R51 CG2R61   40.00    127.00 ! ZINCpf00 , from CG2R51 NG2R51 CG2R61, PENALTY= 2.5
CG2R53 NG2R51 NG2R50  130.00    114.00 ! TRZ4, triazole124, xxwy
CG2R61 NG2R51 NG2R50   40.00    118.00 ! D3R set1 scaffold 1, xxwy
CG2O1  NG2S1  CG321    50.00    120.00 ! PROT NMA Vib Modes (LK)
CG2O1  NG2S1  HGP1     34.00    123.00 ! PROT NMA Vib Modes (LK)
CG321  NG2S1  HGP1     35.00    117.00 ! PROT NMA Vibrational Modes (LK)

DIHEDRALS
NG2S1  CG2O1  CG3C41 CG3C41     0.4000  1     0.00 ! ZINCpf00 , from NG2S1 CG2O1 CG3C51 CG3C52, PENALTY= 102.5
NG2S1  CG2O1  CG3C41 CG3C41     0.6000  2     0.00 ! ZINCpf00 , from NG2S1 CG2O1 CG3C51 CG3C52, PENALTY= 102.5
NG2S1  CG2O1  CG3C41 HGA1       0.4000  1   180.00 ! ZINCpf00 , from NG2S1 CG2O1 CG3C51 HGA1, PENALTY= 76
NG2S1  CG2O1  CG3C41 HGA1       0.6000  2     0.00 ! ZINCpf00 , from NG2S1 CG2O1 CG3C51 HGA1, PENALTY= 76
OG2D1  CG2O1  CG3C41 CG3C41     0.4000  1   180.00 ! ZINCpf00 , from OG2D1 CG2O1 CG3C51 CG3C52, PENALTY= 102.5
OG2D1  CG2O1  CG3C41 CG3C41     0.6000  2     0.00 ! ZINCpf00 , from OG2D1 CG2O1 CG3C51 CG3C52, PENALTY= 102.5
OG2D1  CG2O1  CG3C41 HGA1       0.4000  1     0.00 ! ZINCpf00 , from OG2D1 CG2O1 CG3C51 HGA1, PENALTY= 76
OG2D1  CG2O1  CG3C41 HGA1       0.6000  2     0.00 ! ZINCpf00 , from OG2D1 CG2O1 CG3C51 HGA1, PENALTY= 76
CG3C41 CG2O1  NG2S1  CG321      1.6000  1     0.00 ! ZINCpf00 , from CG3C51 CG2O1 NG2S1 CG321, PENALTY= 6.9
CG3C41 CG2O1  NG2S1  CG321      2.5000  2   180.00 ! ZINCpf00 , from CG3C51 CG2O1 NG2S1 CG321, PENALTY= 6.9
CG3C41 CG2O1  NG2S1  HGP1       2.5000  2   180.00 ! ZINCpf00 , from CG3C51 CG2O1 NG2S1 HGP1, PENALTY= 6.9
OG2D1  CG2O1  NG2S1  CG321      2.5000  2   180.00 ! PROT Gives appropriate NMA cis/trans barrier. (LK)
OG2D1  CG2O1  NG2S1  HGP1       2.5000  2   180.00 ! PROT Gives appropriate NMA cis/trans barrier. (LK)
OG2D2  CG2O3  CG3C41 CG3C41     0.1600  3     0.00 ! ZINCpf00 , from OG2D2 CG2O3 CG3C51 CG3C52, PENALTY= 102.5
OG2D2  CG2O3  CG3C41 HGA1       0.1600  3     0.00 ! ZINCpf00 , from OG2D2 CG2O3 CG3C51 HGA1, PENALTY= 76
NG2R50 CG2R53 CG321  CG321      0.3638  1   180.00 ! from NG2R50 CG2R53 CG321 CG331, PENALTY= 0.9 DDE
NG2R50 CG2R53 CG321  CG321      0.0149  2     0.00 ! from NG2R50 CG2R53 CG321 CG331, PENALTY= 0.9 DDE
NG2R50 CG2R53 CG321  CG321      0.2841  3   180.00 ! from NG2R50 CG2R53 CG321 CG331, PENALTY= 0.9 DDE
NG2R50 CG2R53 CG321  CG321      0.0295  6     0.00 ! from NG2R50 CG2R53 CG321 CG331, PENALTY= 0.9 DDE
NG2R50 CG2R53 CG321  HGA2       0.1900  3     0.00 ! ETEA, 5-Ethyl-1H-tetrazole, pchat
NG2R51 CG2R53 CG321  CG321      0.8833  1     0.00 ! from NG2R51 CG2R53 CG321 CG331, PENALTY= 0.9 DDE
NG2R51 CG2R53 CG321  CG321      0.0506  2     0.00 ! from NG2R51 CG2R53 CG321 CG331, PENALTY= 0.9 DDE
NG2R51 CG2R53 CG321  CG321      0.1791  3   180.00 ! from NG2R51 CG2R53 CG321 CG331, PENALTY= 0.9 DDE
NG2R51 CG2R53 CG321  CG321      0.0158  6   180.00 ! from NG2R51 CG2R53 CG321 CG331, PENALTY= 0.9 DDE
NG2R51 CG2R53 CG321  HGA2       0.1900  3     0.00 ! ETEA, 5-Ethyl-1H-tetrazole, pchat
CG321  CG2R53 NG2R50 NG2R50     7.0000  2   180.00 ! ETEA, 5-Ethyl-1H-tetrazole, pchat
NG2R51 CG2R53 NG2R50 NG2R50    14.0000  2   180.00 ! TEAZ , 1H-tetrazole, pchat
CG321  CG2R53 NG2R51 CG2R61     5.5000  2   180.00 ! ZINCpf00 , from CG331 CG2R53 NG2R51 CG2RC0, PENALTY= 48.4
CG321  CG2R53 NG2R51 NG2R50     5.0000  2   180.00 ! ETEA, 5-Ethyl-1H-tetrazole, pchat
NG2R50 CG2R53 NG2R51 CG2R61     6.0000  2   180.00 ! ZINCpf00 , from NG2R50 CG2R53 NG2R51 CG2RC0, PENALTY= 47.5
NG2R50 CG2R53 NG2R51 NG2R50    10.0000  2   180.00 ! TRZ4, triazole124, xxwy
CG2R61 CG2R61 CG2R61 CG2R61     3.1000  2   180.00 ! PROT JES 8/25/89
CG2R61 CG2R61 CG2R61 NG2R51     5.0000  2   180.00 ! D3R set1 scaffold 1, xxwy
CG2R61 CG2R61 CG2R61 HGR61      4.2000  2   180.00 ! PROT JES 8/25/89 benzene
NG2R51 CG2R61 CG2R61 HGR61      2.4000  2   180.00 ! D3R set1 scaffold 1, xxwy
HGR61  CG2R61 CG2R61 HGR61      2.4000  2   180.00 ! PROT JES 8/25/89 benzene
CG2R61 CG2R61 NG2R51 CG2R53     0.2000  1     0.00 ! ZINCpf00 , from CG2R61 CG2R61 NG2R51 CG2R51, PENALTY= 2.5
CG2R61 CG2R61 NG2R51 CG2R53     1.1000  2   180.00 ! ZINCpf00 , from CG2R61 CG2R61 NG2R51 CG2R51, PENALTY= 2.5
CG2R61 CG2R61 NG2R51 CG2R53     0.6000  3     0.00 ! ZINCpf00 , from CG2R61 CG2R61 NG2R51 CG2R51, PENALTY= 2.5
CG2R61 CG2R61 NG2R51 NG2R50     1.0000  2   180.00 ! D3R set1 scaffold 1, xxwy
CG2R53 CG321  CG321  NG2S1      0.2000  3     0.00 ! ZINCpf00 , from NG2S1 CG311 CG321 CG2R51, PENALTY= 6.5
CG2R53 CG321  CG321  HGA2       0.2000  3     0.00 ! from CG2R52 CG321 CG321 HGA2, PENALTY= 1 DDE DDEP
NG2S1  CG321  CG321  HGA2       0.1950  3     0.00 ! TCA, Taurocholic Acid, cacha, 03/06 OK
HGA2   CG321  CG321  HGA2       0.2200  3     0.00 ! LIPID alkanes
CG321  CG321  NG2S1  CG2O1      1.8000  1     0.00 ! slack parameter picked up by 3CPD ==> re-optimize?
CG321  CG321  NG2S1  HGP1       0.0000  1     0.00 ! PROT from HGP1   NG2S1  CG321  CT3, for lactams, adm jr.
HGA2   CG321  NG2S1  CG2O1      0.0000  3     0.00 ! PROT, sp2-methyl, no torsion potential
HGA2   CG321  NG2S1  HGP1       0.0000  3     0.00 ! PROT, sp2-methyl, no torsion potential
HGA3   CG331  CG3C41 CG3C41     0.1500  3   180.00 ! ZINCpf00 , from HGA3 CG331 CG3RC1 CG3C51, PENALTY= 74.9
HGA3   CG331  CG3C41 HGA1       0.1500  3     0.00 ! ZINCpf00 , from HGA2 CG321 CG3RC1 HGA1, PENALTY= 54
CG2O1  CG3C41 CG3C41 CG2O3      0.1441  3   180.00 ! ZINCpf00 , from CG2O4 CG3C41 CG3C41 OG3C51, PENALTY= 107.6
CG2O1  CG3C41 CG3C41 CG331      0.1441  3   180.00 ! ZINCpf00 , from CG2O4 CG3C41 CG3C41 OG3C51, PENALTY= 72.1
CG2O1  CG3C41 CG3C41 CG3C41     0.1441  3   180.00 ! ZINCpf00 , from CG2O4 CG3C41 CG3C41 OG3C51, PENALTY= 48.6
CG2O1  CG3C41 CG3C41 HGA1       0.1743  3   180.00 ! ZINCpf00 , from CG2O4 CG3C41 CG3C41 HGA2, PENALTY= 2
CG2O3  CG3C41 CG3C41 CG331      0.1441  3   180.00 ! ZINCpf00 , from CG2O4 CG3C41 CG3C41 OG3C51, PENALTY= 77.1
CG2O3  CG3C41 CG3C41 CG3C41     0.1441  3   180.00 ! ZINCpf00 , from CG2O4 CG3C41 CG3C41 OG3C51, PENALTY= 53.6
CG2O3  CG3C41 CG3C41 HGA1       0.1743  3   180.00 ! ZINCpf00 , from CG2O4 CG3C41 CG3C41 HGA2, PENALTY= 7
CG331  CG3C41 CG3C41 CG331      1.4300  3     0.00 ! ZINCpf00 , from CG3C41 CG3C41 CG3C41 CG3C41, PENALTY= 65.8
CG331  CG3C41 CG3C41 CG3C41     1.4300  3     0.00 ! ZINCpf00 , from CG3C41 CG3C41 CG3C41 CG3C41, PENALTY= 32.9
CG331  CG3C41 CG3C41 HGA1       0.5700  3     0.00 ! ZINCpf00 , from CG3C41 CG3C41 CG3C41 HGA2, PENALTY= 32.9
CG3C41 CG3C41 CG3C41 CG3C41     1.4300  3     0.00 ! CBU, cyclobutane; QM by Nikolay Simakov; lsk
CG3C41 CG3C41 CG3C41 HGA1       0.5700  3     0.00 ! ZINCpf00 , from CG3C41 CG3C41 CG3C41 HGA2, PENALTY= 0
HGA1   CG3C41 CG3C41 HGA1       0.0000  3     0.00 ! ZINCpf00 , from HGA2 CG3C41 CG3C41 HGA2, PENALTY= 0
CG2R53 NG2R50 NG2R50 NG2R50    15.5000  2   180.00 ! TEAZ , 1H-tetrazole, pchat
NG2R50 NG2R50 NG2R50 NG2R51    15.3000  2   180.00 ! TEAZ , 1H-tetrazole, pchat
NG2R50 NG2R50 NG2R51 CG2R53     8.5000  2   180.00 ! TEAZ , 1H-tetrazole, pchat
NG2R50 NG2R50 NG2R51 CG2R61     1.4000  2   180.00 ! ZINCpf00 , from CG2R52 NG2R50 NG2R51 CG2R61, PENALTY= 48.5

IMPROPERS
CG2O1  CG3C41 NG2S1  OG2D1    120.0000  0     0.00 ! ZINCpf00 , from CG2O1 CG3C51 NG2S1 OG2D1, PENALTY= 7.6
CG2O3  OG2D2  OG2D2  CG3C41    96.0000  0     0.00 ! ZINCpf00 , from CG2O3 OG2D2 OG2D2 CG321, PENALTY= 17.5

END
RETURN
```
