## Supplementary material for "Identifying Artifacts from Large Library Docking": Example cases for running cross-filtering: ZINCpf00000fSz4O.str

```
* Toppar stream file generated by
* CHARMM General Force Field (CGenFF) program version 2.5.1
* For use with CGenFF version 4.6
*

read rtf card append
* Topologies generated by
* CHARMM General Force Field (CGenFF) program version 2.5.1
*
36 1

! "penalty" is the highest penalty score of the associated parameters.
! Penalties lower than 10 indicate the analogy is fair; penalties between 10
! and 50 mean some basic validation is recommended; penalties higher than
! 50 indicate poor analogy and mandate extensive validation/optimization.

RESI ZINCpf00      -1.000 ! param penalty=  11.000 ; charge penalty=  16.494
!RING * 5 C12 N3 C13 C14 N4
!RING * 5 N1 C6 C7 C8 C9
GROUP            ! CHARGE   CH_PENALTY
ATOM C1     CG331  -0.269 !    5.070
ATOM C2     CG301   0.131 !    4.321
ATOM C3     CG331  -0.269 !    5.070
ATOM C4     CG331  -0.269 !    5.070
ATOM O1     OG302  -0.067 !   12.228
ATOM C5     CG2O6   0.352 !   16.494
ATOM O2     OG2D1  -0.505 !    8.249
ATOM N1     NG2S0  -0.201 !    8.756
ATOM C6     CG3C52 -0.002 !    4.002
ATOM C7     CG3C52 -0.181 !    0.175
ATOM C8     CG3C52 -0.183 !    0.175
ATOM C9     CG3C51  0.022 !    4.011
ATOM H1     HGA1    0.090 !    0.175
ATOM C10    CG2O1   0.525 !    3.691
ATOM O3     OG2D1  -0.506 !    0.000
ATOM N2     NG2S1  -0.467 !    5.061
ATOM C11    CG321   0.018 !    2.836
ATOM C12    CG2R53  0.385 !    7.171
ATOM N3     NG2R50 -0.650 !    0.553
ATOM C13    CG2R51 -0.011 !    0.635
ATOM C14    CG2R51  0.032 !    4.284
ATOM N4     NG2R51  0.048 !   11.446
ATOM C15    CG321  -0.324 !    8.885
ATOM C16    CG2O3   0.633 !    7.224
ATOM O4     OG2D2  -0.760 !    4.177
ATOM O5     OG2D2  -0.760 !    4.177
ATOM H2     HGA3    0.090 !    0.025
ATOM H3     HGA3    0.090 !    0.025
ATOM H4     HGA3    0.090 !    0.025
ATOM H5     HGA3    0.090 !    0.025
ATOM H6     HGA3    0.090 !    0.025
ATOM H7     HGA3    0.090 !    0.025
ATOM H8     HGA3    0.090 !    0.025
ATOM H9     HGA3    0.090 !    0.025
ATOM H10    HGA3    0.090 !    0.025
ATOM H11    HGA2    0.090 !    0.175
ATOM H12    HGA2    0.090 !    0.175
ATOM H13    HGA2    0.090 !    0.000
ATOM H14    HGA2    0.090 !    0.000
ATOM H15    HGA2    0.090 !    0.000
ATOM H16    HGA2    0.090 !    0.000
ATOM H17    HGP1    0.309 !    0.300
ATOM H18    HGA2    0.090 !    0.000
ATOM H19    HGA2    0.090 !    0.000
ATOM H20    HGR52   0.100 !    0.000
ATOM H21    HGR52   0.069 !    0.000
ATOM H22    HGA2    0.090 !    0.000
ATOM H23    HGA2    0.090 !    0.000

BOND C1   C2  
BOND C1   H2  
BOND C1   H3  
BOND C1   H4  
BOND C2   C3  
BOND C2   C4  
BOND C2   O1  
BOND C3   H5  
BOND C3   H6  
BOND C3   H7  
BOND C4   H8  
BOND C4   H9  
BOND C4   H10 
BOND O1   C5  
BOND C5   O2  
BOND C5   N1  
BOND N1   C9  
BOND N1   C6  
BOND C6   C7  
BOND C6   H11 
BOND C6   H12 
BOND C7   C8  
BOND C7   H13 
BOND C7   H14 
BOND C8   C9  
BOND C8   H15 
BOND C8   H16 
BOND C9   H1  
BOND C9   C10 
BOND C10  O3  
BOND C10  N2  
BOND N2   C11 
BOND N2   H17 
BOND C11  C12 
BOND C11  H18 
BOND C11  H19 
BOND C12  N4  
BOND C12  N3  
BOND N3   C13 
BOND C13  C14 
BOND C13  H20 
BOND C14  N4  
BOND C14  H21 
BOND N4   C15 
BOND C15  C16 
BOND C15  H22 
BOND C15  H23 
BOND C16  O4  
BOND C16  O5  
IMPR C5     N1     O2     O1    
IMPR C10    C9     N2     O3    
IMPR C16    O5     O4     C15   

END

read param card flex append
* Parameters generated by analogy by
* CHARMM General Force Field (CGenFF) program version 2.5.1
*

! Penalties lower than 10 indicate the analogy is fair; penalties between 10
! and 50 mean some basic validation is recommended; penalties higher than
! 50 indicate poor analogy and mandate extensive validation/optimization.

BONDS
CG2O1  CG3C51  250.00     1.4900 ! PROT 6-31g* AcProNH2, ProNH2, AcProNHCH3 RLD 4/23/93
CG2O1  NG2S1   370.00     1.3450 ! PROT Alanine Dipeptide ab initio calc's (LK)
CG2O1  OG2D1   620.00     1.2300 ! PROT Peptide geometry, condensed phase (LK)
CG2O3  CG321   200.00     1.5220 ! PROT adm jr. 4/05/91, for asn,asp,gln,glu and cters
CG2O3  OG2D2   525.00     1.2600 ! PROT adm jr. 7/23/91, acetic acid
CG2O6  NG2S0   445.00     1.3600 ! H2U, yxu, 21/2/14, RNA
CG2O6  OG2D1   650.00     1.2300 ! UREA, Urea. Uses a slack parameter from PROT adm jr. 4/10/91, acetamide ==> re-optimize
CG2O6  OG302   350.00     1.3500 ! DMCB & DECB & DMCA, dimethyl & diehtyl carbamate and dimethyl carbonate, cacha & kevo & xxwy
CG2R51 CG2R51  410.00     1.3600 ! PROT histidine, adm jr., 6/27/90
CG2R51 NG2R50  400.00     1.3800 ! PROT his, ADM JR., 7/20/89
CG2R51 NG2R51  400.00     1.3800 ! PROT his, ADM JR., 7/20/89
CG2R51 HGR52   375.00     1.0830 ! PROT his, adm jr., 6/27/90
CG2R53 CG321   425.00     1.5000 ! etea , 5-Ethyl-1H-tetrazole , pchat
CG2R53 NG2R50  400.00     1.3200 ! PROT his, ADM JR., 7/20/89
CG2R53 NG2R51  320.00     1.3740 ! NA A, adm jr. 11/97
CG301  CG331   222.50     1.5380 ! RETINOL TMCH/MECH
CG301  OG302   340.00     1.4300 ! AMGT, Alpha Methyl Gamma Tert Butyl Glu Acid CDCA Amide
CG321  NG2R51  400.00     1.4580 ! ETRZ, 1-Ethyl-1,2,3-triazole, from CG331 NG2R51, kevo
CG321  NG2S1   320.00     1.4300 ! PROT NMA Gas & Liquid Phase IR Spectra (LK)
CG321  HGA2    309.00     1.1110 ! PROT alkane update, adm jr., 3/2/92
CG331  HGA3    322.00     1.1110 ! PROT alkane update, adm jr., 3/2/92
CG3C51 CG3C52  195.00     1.5180 ! THF, nucleotide CSD/NDB survey, 5/30/06,viv
CG3C51 NG2S0   320.00     1.4340 ! PROT AcProNH2, ProNH2, AcProNHCH3 RLD 4/23/93
CG3C51 HGA1    307.00     1.1000 ! THF, THF neutron diffr., 5/30/06, viv
CG3C52 CG3C52  195.00     1.5300 ! THF, nucleotide CSD/NDB survey, 5/30/06,viv; increased to 1.53 by kevo
CG3C52 NG2S0   320.00     1.4550 ! PROT AcProNH2, ProNH2, AcProNHCH3 RLD 4/23/93
CG3C52 HGA2    307.00     1.1000 ! THF, THF neutron diffr., 5/30/06, viv
NG2S1  HGP1    440.00     0.9970 ! PROT Alanine Dipeptide ab initio calc's (LK)

ANGLES
CG3C51 CG2O1  NG2S1    80.00    116.50 ! PROT AcProNH2, ProNH2, AcProNHCH3 RLD 4/23/93
CG3C51 CG2O1  OG2D1    80.00    118.00 ! PROT AcProNH2, ProNH2, AcProNHCH3 RLD 4/23/93
NG2S1  CG2O1  OG2D1    80.00    122.50 ! PROT NMA Vib Modes (LK)
CG321  CG2O3  OG2D2    40.00    116.00   50.00   2.35300 ! PROT adm jr. 7/23/91, correction, ACETATE (KK)
OG2D2  CG2O3  OG2D2   100.00    128.00   70.00   2.25870 ! PROT adm jr. 7/23/91, correction, ACETATE (KK)
NG2S0  CG2O6  OG2D1    62.70    125.70 ! H2U, yxu, RNA
NG2S0  CG2O6  OG302    90.00    110.30 ! from NG2S1 CG2O6 OG302, penalty= 1 BXT        
OG2D1  CG2O6  OG302    70.00    123.50 ! DMCB & DECB & DMCA, dimethyl & diehtyl carbamate and dimethyl carbonate, cacha & kevo
CG2R51 CG2R51 NG2R50  130.00    110.00 ! PROT his, ADM JR., 7/20/89
CG2R51 CG2R51 NG2R51  130.00    106.00 !adm,dec06 110.6, PROT his, ADM JR., 7/20/89
CG2R51 CG2R51 HGR52    22.00    130.00   15.00   2.21500 ! PROT adm jr., 6/27/90, his
NG2R50 CG2R51 HGR52    25.00    120.00   20.00   2.14000 ! PROT adm jr., 3/24/92
NG2R51 CG2R51 HGR52    25.00    124.00   20.00   2.14000 ! PROT adm jr., 3/24/92
CG321  CG2R53 NG2R50   45.80    123.00 ! etea, 5-Ethyl-1H-tetrazole, pchat
CG321  CG2R53 NG2R51   45.80    120.00 ! etea, 5-Ethyl-1H-tetrazole, pchat
NG2R50 CG2R53 NG2R51  100.00    113.00 ! NA Gua 5R)
CG331  CG301  CG331    58.35    113.50   11.16   2.56100 ! RETINOL TMCH/MECH
CG331  CG301  OG302    75.70    110.10 ! AMGT, Alpha Methyl Gamma Tert Butyl Glu Acid CDCA Amide, cacha
CG2O3  CG321  NG2R51   50.00    111.05 ! ZINCpf00 , from CG2O4 CG321 NG2R51, PENALTY= 7
CG2O3  CG321  HGA2     33.00    109.50   30.00   2.16300 ! PROT adm jr. 4/05/91, for asn,asp,gln,glu and cters
CG2R53 CG321  NG2S1    53.00    115.20 ! from CG2R61 CG321 NG2S1, PENALTY= 8.5 CR2        
CG2R53 CG321  HGA2     55.00    109.50 ! etea, 5-Ethyl-1H-tetrazole, pchat
NG2R51 CG321  HGA2     33.43    110.10 ! ETRZ, 1-Ethyl-1,2,3-triazole, from NG2R51 CG331 HGA3, kevo
NG2S1  CG321  HGA2     51.50    109.50 ! PROT from NG2S1  CG331  HA, for lactams, adm jr.
HGA2   CG321  HGA2     35.50    109.00    5.40   1.80200 ! PROT alkane update, adm jr., 3/2/92
CG301  CG331  HGA3     33.43    110.10   22.53   2.17900 ! RETINOL TMCH/MECH
HGA3   CG331  HGA3     35.50    108.40    5.40   1.80200 ! PROT alkane update, adm jr., 3/2/92
CG2O1  CG3C51 CG3C52   52.00    112.30 ! PROT AcProNH2, ProNH2, AcProNHCH3 RLD 4/23/93
CG2O1  CG3C51 NG2S0    50.00    108.20 ! PROT AcProNH2, ProNH2, AcProNHCH3 RLD 4/23/93
CG2O1  CG3C51 HGA1     50.00    112.00 ! PROT AcProNH2, ProNH2, AcProNHCH3 RLD 4/23/93
CG3C52 CG3C51 NG2S0    70.00    110.80 ! PROT AcProNH2, ProNH2, AcProNHCH3 RLD 4/23/93
CG3C52 CG3C51 HGA1     35.00    111.40   22.53   2.17900 ! TF2M, viv
NG2S0  CG3C51 HGA1     48.00    112.00 ! PROT AcProNH2, ProNH2, AcProNHCH3 RLD 4/23/93
CG3C51 CG3C52 CG3C52   58.00    109.50   11.16   2.56100 ! THF, nucleotide CSD/NDB survey, 05/30/06, viv
CG3C51 CG3C52 HGA2     35.00    111.40   22.53   2.17900 ! TF2M, viv
CG3C52 CG3C52 CG3C52   58.00    109.50   11.16   2.56100 ! THF, nucleotide CSD/NDB survey, 05/30/06, viv
CG3C52 CG3C52 NG2S0    70.00    110.50 ! PROT AcProNH2, ProNH2, AcProNHCH3 RLD 4/23/93
CG3C52 CG3C52 HGA2     35.00    111.40   22.53   2.17900 ! TF2M, viv
NG2S0  CG3C52 HGA2     48.00    108.00 ! PROT AcProNH2, ProNH2, AcProNHCH3 RLD 4/23/93
HGA2   CG3C52 HGA2     38.50    106.80    5.40   1.80200 ! THF, 10/17/05 viv
CG2R51 NG2R50 CG2R53  130.00    103.50 ! PROT his, adm jr., 6/27/90 @@@@@ Kenno: 104 --> 103.5 @@@@@
CG2R51 NG2R51 CG2R53  130.00    107.50 ! PROT his, adm jr., 6/27/90
CG2R51 NG2R51 CG321    70.00    127.10 ! ETRZ, 1-Ethyl-1,2,3-triazole, kevo
CG2R53 NG2R51 CG321    70.00    127.80 ! from CG2R53 NG2R51 CG331, PENALTY= 0.9 CRQ SWG CRF B2H CRO MDO PIA GYS CH6 C12 TRZ4
CG2O6  NG2S0  CG3C51   60.00    117.00 ! ZINCpf00 , from CG2O1 NG2S0 CG3C51, PENALTY= 3.5
CG2O6  NG2S0  CG3C52   60.00    117.00 ! ZINCpf00 , from CG2O1 NG2S0 CG3C52, PENALTY= 3.5
CG3C51 NG2S0  CG3C52  100.00    114.20 ! PROT AcProNH2, ProNH2, AcProNHCH3 RLD 4/23/93
CG2O1  NG2S1  CG321    50.00    120.00 ! PROT NMA Vib Modes (LK)
CG2O1  NG2S1  HGP1     34.00    123.00 ! PROT NMA Vib Modes (LK)
CG321  NG2S1  HGP1     35.00    117.00 ! PROT NMA Vibrational Modes (LK)
CG2O6  OG302  CG301    40.00    111.00 ! ZINCpf00 , from CG2O6 OG302 CG321, PENALTY= 1.8

DIHEDRALS
NG2S1  CG2O1  CG3C51 CG3C52     0.4000  1     0.00 ! PROT AcProNH2, ProNH2, AcProNHCH3 RLD 4/23/93
NG2S1  CG2O1  CG3C51 CG3C52     0.6000  2     0.00 ! PROT AcProNH2, ProNH2, AcProNHCH3 RLD 4/23/93
NG2S1  CG2O1  CG3C51 NG2S0      0.3000  1     0.00 ! PROT AcProNH2, ProNH2, AcProNHCH3 RLD 4/23/93
NG2S1  CG2O1  CG3C51 NG2S0     -0.3000  4     0.00 ! PROT AcProNH2, ProNH2, AcProNHCH3 RLD 4/23/93
NG2S1  CG2O1  CG3C51 HGA1       0.4000  1   180.00 ! PROT AcProNH2, ProNH2, AcProNHCH3 RLD 4/23/93
NG2S1  CG2O1  CG3C51 HGA1       0.6000  2     0.00 ! PROT AcProNH2, ProNH2, AcProNHCH3 RLD 4/23/93
OG2D1  CG2O1  CG3C51 CG3C52     0.4000  1   180.00 ! PROT AcProNH2, ProNH2, AcProNHCH3 RLD 4/23/93
OG2D1  CG2O1  CG3C51 CG3C52     0.6000  2     0.00 ! PROT AcProNH2, ProNH2, AcProNHCH3 RLD 4/23/93
OG2D1  CG2O1  CG3C51 NG2S0     -0.3000  4     0.00 ! PROT AcProNH2, ProNH2, AcProNHCH3 RLD 4/23/93
OG2D1  CG2O1  CG3C51 HGA1       0.4000  1     0.00 ! PROT AcProNH2, ProNH2, AcProNHCH3 RLD 4/23/93
OG2D1  CG2O1  CG3C51 HGA1       0.6000  2     0.00 ! PROT AcProNH2, ProNH2, AcProNHCH3 RLD 4/23/93
CG3C51 CG2O1  NG2S1  CG321      1.6000  1     0.00 ! PROT AcProNH2, ProNH2, AcProNHCH3 RLD 4/23/93
CG3C51 CG2O1  NG2S1  CG321      2.5000  2   180.00 ! PROT AcProNH2, ProNH2, AcProNHCH3 RLD 4/23/93
CG3C51 CG2O1  NG2S1  HGP1       2.5000  2   180.00 ! PROT AcProNH2, ProNH2, AcProNHCH3 RLD 4/23/93
OG2D1  CG2O1  NG2S1  CG321      2.5000  2   180.00 ! PROT Gives appropriate NMA cis/trans barrier. (LK)
OG2D1  CG2O1  NG2S1  HGP1       2.5000  2   180.00 ! PROT Gives appropriate NMA cis/trans barrier. (LK)
OG2D2  CG2O3  CG321  NG2R51     0.0500  6   180.00 ! ZINCpf00 , from OG2D2 CG2O3 CG321 NG2S1, PENALTY= 11
OG2D2  CG2O3  CG321  HGA2       0.0500  6   180.00 ! PROT For side chains of asp,asn,glu,gln, (n=6) from KK(LK)
OG2D1  CG2O6  NG2S0  CG3C51     2.7500  2   180.00 ! ZINCpf00 , from OG2D1 CG2O1 NG2S0 CG3C51, PENALTY= 5
OG2D1  CG2O6  NG2S0  CG3C51     0.3000  4     0.00 ! ZINCpf00 , from OG2D1 CG2O1 NG2S0 CG3C51, PENALTY= 5
OG2D1  CG2O6  NG2S0  CG3C52     2.7500  2   180.00 ! ZINCpf00 , from OG2D1 CG2O1 NG2S0 CG3C52, PENALTY= 5
OG2D1  CG2O6  NG2S0  CG3C52     0.3000  4     0.00 ! ZINCpf00 , from OG2D1 CG2O1 NG2S0 CG3C52, PENALTY= 5
OG302  CG2O6  NG2S0  CG3C51     4.0000  2   180.00 ! ZINCpf00 , from OG302 CG2O6 NG2S0 CG321, PENALTY= 10
OG302  CG2O6  NG2S0  CG3C51     0.9500  4     0.00 ! ZINCpf00 , from OG302 CG2O6 NG2S0 CG321, PENALTY= 10
OG302  CG2O6  NG2S0  CG3C52     4.0000  2   180.00 ! ZINCpf00 , from OG302 CG2O6 NG2S0 CG321, PENALTY= 10
OG302  CG2O6  NG2S0  CG3C52     0.9500  4     0.00 ! ZINCpf00 , from OG302 CG2O6 NG2S0 CG321, PENALTY= 10
NG2S0  CG2O6  OG302  CG301      2.2000  2   180.00 ! ZINCpf00 , from NG2S0 CG2O6 OG302 CG321, PENALTY= 1.8
NG2S0  CG2O6  OG302  CG301      0.1000  3   180.00 ! ZINCpf00 , from NG2S0 CG2O6 OG302 CG321, PENALTY= 1.8
OG2D1  CG2O6  OG302  CG301      0.1500  1     0.00 ! ZINCpf00 , from OG2D1 CG2O6 OG302 CG321, PENALTY= 1.8
OG2D1  CG2O6  OG302  CG301      2.2000  2   180.00 ! ZINCpf00 , from OG2D1 CG2O6 OG302 CG321, PENALTY= 1.8
OG2D1  CG2O6  OG302  CG301      0.1000  3     0.00 ! ZINCpf00 , from OG2D1 CG2O6 OG302 CG321, PENALTY= 1.8
NG2R50 CG2R51 CG2R51 NG2R51    14.0000  2   180.00 ! PROT his, ADM JR., 7/20/89
NG2R50 CG2R51 CG2R51 HGR52      3.0000  2   180.00 ! PROT adm jr., 3/24/92
NG2R51 CG2R51 CG2R51 HGR52      3.0000  2   180.00 ! PROT adm jr., 3/24/92
HGR52  CG2R51 CG2R51 HGR52      1.0000  2   180.00 ! PROT his, adm jr., 6/27/90, his
CG2R51 CG2R51 NG2R50 CG2R53    14.0000  2   180.00 ! PROT his, ADM JR., 7/20/89
HGR52  CG2R51 NG2R50 CG2R53     3.0000  2   180.00 ! PROT adm jr., 3/24/92
CG2R51 CG2R51 NG2R51 CG2R53    14.0000  2   180.00 ! PROT his, ADM JR., 7/20/89
CG2R51 CG2R51 NG2R51 CG321      0.0000  1     0.00 ! ETRZ, 1-Ethyl-1,2,3-triazole, from CG2R51 CG2R51 NG2R51 CG3C51, kevo
HGR52  CG2R51 NG2R51 CG2R53     3.0000  2   180.00 ! PROT adm jr., 3/24/92
HGR52  CG2R51 NG2R51 CG321      0.0000  2   180.00 ! ETRZ, 1-Ethyl-1,2,3-triazole, from HGR52 CG2R53 NG2R51 CG331, kevo
NG2R50 CG2R53 CG321  NG2S1      0.0045  1   180.00 ! from NG2R50 CG2R53 CG311 NG2S1, CR2
NG2R50 CG2R53 CG321  NG2S1      0.0085  2     0.00 ! from NG2R50 CG2R53 CG311 NG2S1, CR2
NG2R50 CG2R53 CG321  NG2S1      1.4995  3   180.00 ! from NG2R50 CG2R53 CG311 NG2S1, CR2
NG2R50 CG2R53 CG321  NG2S1      0.0984  6     0.00 ! from NG2R50 CG2R53 CG311 NG2S1, CR2
NG2R50 CG2R53 CG321  HGA2       0.1900  3     0.00 ! ETEA, 5-Ethyl-1H-tetrazole, pchat
NG2R51 CG2R53 CG321  NG2S1      0.0890  1     0.00 ! from NG2R51 CG2R53 CG311 NG2S1, CR2
NG2R51 CG2R53 CG321  NG2S1      0.0142  2     0.00 ! from NG2R51 CG2R53 CG311 NG2S1, CR2
NG2R51 CG2R53 CG321  NG2S1      0.2636  3   180.00 ! from NG2R51 CG2R53 CG311 NG2S1, CR2
NG2R51 CG2R53 CG321  NG2S1      0.1012  6   180.00 ! from NG2R51 CG2R53 CG311 NG2S1, CR2
NG2R51 CG2R53 CG321  HGA2       0.1900  3     0.00 ! ETEA, 5-Ethyl-1H-tetrazole, pchat
CG321  CG2R53 NG2R50 CG2R51     4.9178  2   180.00 ! from CG331 CG2R53 NG2R50 CG2R51, DDE
NG2R51 CG2R53 NG2R50 CG2R51    14.0000  2   180.00 ! PROT his, ADM JR., 7/20/89
CG321  CG2R53 NG2R51 CG2R51     3.2950  2   180.00 ! from CG331 CG2R53 NG2R51 CG2R51, DDE
CG321  CG2R53 NG2R51 CG321      0.0483  2   180.00 ! from CG331 NG2R51 CG2R53 CG311 CR2
NG2R50 CG2R53 NG2R51 CG2R51    14.0000  2   180.00 ! PROT his, ADM JR., 7/20/89
NG2R50 CG2R53 NG2R51 CG321     11.0000  2   180.00 ! from NG2R50 CG2R53 NG2R51 CG331, PENALTY= 0.9 CRQ SWG CRF B2H CRO MDO C12 TRZ4
CG331  CG301  CG331  HGA3       0.1600  3     0.00 ! RETINOL TMCH
OG302  CG301  CG331  HGA3       0.1600  3     0.00 ! AMGT, Alpha Methyl Gamma Tert Butyl Glu Acid CDCA Amide, cacha reset to default by kevo
CG331  CG301  OG302  CG2O6      0.0000  3     0.00 ! ZINCpf00 , from CG331 CG301 OG302 CG2O2, PENALTY= 4
CG2O3  CG321  NG2R51 CG2R51     0.6645  1     0.00 ! ZINCpf00 , from CG2O4 CG321 NG2R51 CG2R51, PENALTY= 7
CG2O3  CG321  NG2R51 CG2R51     3.6173  2     0.00 ! ZINCpf00 , from CG2O4 CG321 NG2R51 CG2R51, PENALTY= 7
CG2O3  CG321  NG2R51 CG2R51     1.3081  3     0.00 ! ZINCpf00 , from CG2O4 CG321 NG2R51 CG2R51, PENALTY= 7
CG2O3  CG321  NG2R51 CG2R53     1.0027  1   180.00 ! ZINCpf00 , from CG2O4 CG321 NG2R51 CG2R53, PENALTY= 7
CG2O3  CG321  NG2R51 CG2R53     3.2956  2   180.00 ! ZINCpf00 , from CG2O4 CG321 NG2R51 CG2R53, PENALTY= 7
CG2O3  CG321  NG2R51 CG2R53     1.6093  3     0.00 ! ZINCpf00 , from CG2O4 CG321 NG2R51 CG2R53, PENALTY= 7
HGA2   CG321  NG2R51 CG2R51     0.0000  3     0.00 ! ETRZ, 1-Ethyl-1,2,3-triazole, from HGA3 CG331 NG2R51 CG2R53, kevo
HGA2   CG321  NG2R51 CG2R53     0.0000  3     0.00 ! from HGA2 CG321 NG2R51 CG2R51, PENALTY= 2.5 CRQ SWG CRF B2H CRO MDO C12 TRZ4
CG2R53 CG321  NG2S1  CG2O1      0.4691  1     0.00 ! ZINCpf00 , from CG2R53 CG311 NG2S1 CG2O1, PENALTY= 4
CG2R53 CG321  NG2S1  CG2O1      0.0138  2     0.00 ! ZINCpf00 , from CG2R53 CG311 NG2S1 CG2O1, PENALTY= 4
CG2R53 CG321  NG2S1  CG2O1      0.0015  3   180.00 ! ZINCpf00 , from CG2R53 CG311 NG2S1 CG2O1, PENALTY= 4
CG2R53 CG321  NG2S1  CG2O1      0.0070  4     0.00 ! ZINCpf00 , from CG2R53 CG311 NG2S1 CG2O1, PENALTY= 4
CG2R53 CG321  NG2S1  CG2O1      0.2860  6     0.00 ! ZINCpf00 , from CG2R53 CG311 NG2S1 CG2O1, PENALTY= 4
CG2R53 CG321  NG2S1  HGP1       0.0000  1     0.00 ! from CG2R61 CG321 NG2S1 HGP1, PENALTY= 8.5 CR2
HGA2   CG321  NG2S1  CG2O1      0.0000  3     0.00 ! PROT, sp2-methyl, no torsion potential
HGA2   CG321  NG2S1  HGP1       0.0000  3     0.00 ! PROT, sp2-methyl, no torsion potential
CG2O1  CG3C51 CG3C52 CG3C52     0.1400  3     0.00 ! PROT AcProNH2, ProNH2, AcProNHCH3 RLD 4/23/93
CG2O1  CG3C51 CG3C52 HGA2       0.1400  3     0.00 ! PROT AcProNH2, ProNH2, AcProNHCH3 RLD 4/23/93
NG2S0  CG3C51 CG3C52 CG3C52     0.1400  3     0.00 ! PROT AcProNH2, ProNH2, AcProNHCH3 RLD 4/23/93
NG2S0  CG3C51 CG3C52 HGA2       0.1400  3     0.00 ! PROT AcProNH2, ProNH2, AcProNHCH3 RLD 4/23/93
HGA1   CG3C51 CG3C52 CG3C52     0.1900  3     0.00 ! alkane, 4/98, yin and mackerell, thf, viv
HGA1   CG3C51 CG3C52 HGA2       0.1900  3     0.00 ! alkane, 4/98, yin and mackerell, thf, viv
CG2O1  CG3C51 NG2S0  CG2O6      0.8000  3     0.00 ! ZINCpf00 , from CG2O1 CG3C51 NG2S0 CG2O1, PENALTY= 3.5
CG2O1  CG3C51 NG2S0  CG3C52     0.1000  3     0.00 ! PROT AcProNH2, ProNH2, AcProNHCH3 RLD 4/23/93
CG3C52 CG3C51 NG2S0  CG2O6      0.8000  3     0.00 ! ZINCpf00 , from CG3C52 CG3C51 NG2S0 CG2O1, PENALTY= 3.5
CG3C52 CG3C51 NG2S0  CG3C52     0.1000  3     0.00 ! PROT AcProNH2, ProNH2, AcProNHCH3 RLD 4/23/93
HGA1   CG3C51 NG2S0  CG2O6      0.8000  3     0.00 ! ZINCpf00 , from HGA1 CG3C51 NG2S0 CG2O1, PENALTY= 3.5
HGA1   CG3C51 NG2S0  CG3C52     0.1000  3     0.00 ! PROT AcProNH2, ProNH2, AcProNHCH3 RLD 4/23/93
CG3C51 CG3C52 CG3C52 CG3C52     0.4100  3   180.00 ! cpen, cyclopentane, viv 10/4/05
CG3C51 CG3C52 CG3C52 HGA2       0.1900  3     0.00 ! alkane, 4/98, yin and mackerell, thf, viv
CG3C52 CG3C52 CG3C52 NG2S0      0.1400  3     0.00 ! PROT AcProNH2, ProNH2, AcProNHCH3 RLD 4/23/93
CG3C52 CG3C52 CG3C52 HGA2       0.1900  3     0.00 ! alkane, 4/98, yin and mackerell, thf, viv
NG2S0  CG3C52 CG3C52 HGA2       0.1400  3     0.00 ! PROT AcProNH2, ProNH2, AcProNHCH3 RLD 4/23/93
HGA2   CG3C52 CG3C52 HGA2       0.1900  3     0.00 ! alkane, 4/98, yin and mackerell, thf, viv
CG3C52 CG3C52 NG2S0  CG2O6      0.0000  3   180.00 ! ZINCpf00 , from CG3C52 CG3C52 NG2S0 CG2O1, PENALTY= 3.5
CG3C52 CG3C52 NG2S0  CG3C51     0.1000  3     0.00 ! PROT AcProNH2, ProNH2, AcProNHCH3 RLD 4/23/93
HGA2   CG3C52 NG2S0  CG2O6      0.0000  3   180.00 ! ZINCpf00 , from HGA2 CG3C52 NG2S0 CG2O1, PENALTY= 3.5
HGA2   CG3C52 NG2S0  CG3C51     0.1000  3     0.00 ! PROT AcProNH2, ProNH2, AcProNHCH3 RLD 4/23/93

IMPROPERS
CG2O1  CG3C51 NG2S1  OG2D1    120.0000  0     0.00 ! PROT NMA Vibrational Modes (LK) WILDCARD
CG2O3  OG2D2  OG2D2  CG321     96.0000  0     0.00 ! PROT 90.0->96.0 acetate, single impr (KK) correct conversion from wildcard CC X X CT2 which itself may or may not be correct
CG2O6  NG2S0  OG2D1  OG302     62.0000  0     0.00 ! from CG2O6 NG2S1 OG2D1 OG302, penalty= 1 BXT     

END
RETURN
```
