## Supplementary material for "Identifying Artifacts from Large Library Docking": Example cases for running cross-filtering: ZINCpF000005PJ3b.str

```
* Toppar stream file generated by
* CHARMM General Force Field (CGenFF) program version 2.5.1
* For use with CGenFF version 4.6
*

read rtf card append
* Topologies generated by
* CHARMM General Force Field (CGenFF) program version 2.5.1
*
36 1

! "penalty" is the highest penalty score of the associated parameters.
! Penalties lower than 10 indicate the analogy is fair; penalties between 10
! and 50 mean some basic validation is recommended; penalties higher than
! 50 indicate poor analogy and mandate extensive validation/optimization.

RESI ZINCpF00      -1.000 ! param penalty= 114.000 ; charge penalty=  63.800
!RING * 6 C12 C13 C14 C15 C16 C17
!RING * 5 C10 N3 C11 N4 N5
!RING * 6 C3 C4 C5 C6 C7 C9
GROUP            ! CHARGE   CH_PENALTY
ATOM C1     CG331  -0.288 !   17.871
ATOM C2     CG311   0.230 !   45.060
ATOM N1     NG2D1  -0.472 !   63.800
ATOM N2     NG2D1   0.382 !   53.464
ATOM C3     CG2R61 -0.150 !   49.592
ATOM C4     CG2R61 -0.086 !    2.500
ATOM C5     CG2R61 -0.048 !    0.000
ATOM C6     CG2R61 -0.059 !   18.609
ATOM Br1    BRGR1  -0.171 !   15.495
ATOM C7     CG2R61  0.011 !   24.847
ATOM C8     CG2O3   0.607 !   23.760
ATOM O1     OG2D2  -0.760 !    0.000
ATOM O2     OG2D2  -0.760 !    0.000
ATOM C9     CG2R61 -0.095 !    2.500
ATOM C10    CG2R53  0.176 !   35.988
ATOM N3     NG2R50 -0.685 !   16.941
ATOM C11    CG2R53  0.468 !    1.481
ATOM N4     NG2R50 -0.580 !    0.381
ATOM N5     NG2R51  0.378 !   35.477
ATOM C12    CG2R61  0.008 !   37.550
ATOM C13    CG2R61 -0.115 !    0.887
ATOM C14    CG2R61 -0.115 !    0.000
ATOM C15    CG2R61 -0.115 !    0.000
ATOM C16    CG2R61 -0.115 !    0.000
ATOM C17    CG2R61 -0.115 !    0.887
ATOM H1     HGA3    0.090 !    0.300
ATOM H2     HGA3    0.090 !    0.300
ATOM H3     HGA3    0.090 !    0.300
ATOM H4     HGA1    0.090 !    2.270
ATOM H5     HGR61   0.115 !    0.000
ATOM H6     HGR62   0.146 !    0.000
ATOM H7     HGR61   0.115 !    0.000
ATOM H8     HGR52   0.108 !    0.000
ATOM H9     HGR61   0.115 !    0.000
ATOM H10    HGR61   0.115 !    0.000
ATOM H11    HGR61   0.115 !    0.000
ATOM H12    HGR61   0.115 !    0.000
ATOM H13    HGR61   0.115 !    0.000
ATOM LP1    LPH     0.050 ! on Br1

BOND C1   C2  
BOND C1   H1  
BOND C1   H2  
BOND C1   H3  
BOND C2   N1  
BOND C2   C10 
BOND C2   H4  
BOND N1   N2  
BOND N2   C3  
BOND C3   C9  
BOND C3   C4  
BOND C4   C5  
BOND C4   H5  
BOND C5   C6  
BOND C5   H6  
BOND C6   Br1 
BOND C6   C7  
BOND C7   C8  
BOND C7   C9  
BOND C8   O1  
BOND C8   O2  
BOND C9   H7  
BOND C10  N5  
BOND C10  N3  
BOND N3   C11 
BOND C11  N4  
BOND C11  H8  
BOND N4   N5  
BOND N5   C12 
BOND C12  C17 
BOND C12  C13 
BOND C13  C14 
BOND C13  H9  
BOND C14  C15 
BOND C14  H10 
BOND C15  C16 
BOND C15  H11 
BOND C16  C17 
BOND C16  H12 
BOND C17  H13 
IMPR C8     O2     O1     C7    

LONEPAIR COLI LP1    Br1    C6     DIST 1.8900 SCAL 0.0

END

read param card flex append
* Parameters generated by analogy by
* CHARMM General Force Field (CGenFF) program version 2.5.1
*

! Penalties lower than 10 indicate the analogy is fair; penalties between 10
! and 50 mean some basic validation is recommended; penalties higher than
! 50 indicate poor analogy and mandate extensive validation/optimization.

BONDS
CG2O3  CG2R61  200.00     1.5000 ! 3CPY, pyridine-3-carboxylate (PYRIDINE nicotinic acid), yin
CG2O3  OG2D2   525.00     1.2600 ! PROT adm jr. 7/23/91, acetic acid
CG2R53 CG311   425.00     1.5000 ! from CG2R53 CG321, PENALTY= 4 SWG CRF B2H CRO MDO PIA
CG2R53 NG2R50  400.00     1.3200 ! PROT his, ADM JR., 7/20/89
CG2R53 NG2R51  320.00     1.3740 ! NA A, adm jr. 11/97
CG2R53 HGR52   340.00     1.0900 ! PROT his, adm jr., 6/28/29
CG2R61 CG2R61  305.00     1.3750 ! PROT benzene, JES 8/25/89
CG2R61 NG2D1   625.00     1.3660 ! ABNB, amide base, sr
CG2R61 NG2R51  400.00     1.4200 ! D3R set1 scaffold 1, xxwy
CG2R61 BRGR1   230.00     1.9030 ! BROB, bromobenzene
CG2R61 HGR61   340.00     1.0800 ! PROT phe,tyr JES 8/25/89
CG2R61 HGR62   340.00     1.0800 ! NA, DFT
CG311  CG331   222.50     1.5380 ! PROT alkane update, adm jr., 3/2/92
CG311  NG2D1   293.00     1.4400 ! ZINCpF00 , from CG321 NG2D1, PENALTY= 4
CG311  HGA1    309.00     1.1110 ! PROT alkane update, adm jr., 3/2/92
CG331  HGA3    322.00     1.1110 ! PROT alkane update, adm jr., 3/2/92
NG2D1  NG2D1   700.00     1.2550 ! (E)-1,2-di-p-tolyldiazene (fdmab, trans), Klaja et al., 2020
NG2R50 NG2R51  360.00     1.3550 ! PYRZ, pyrazole

ANGLES
CG2R61 CG2O3  OG2D2    40.00    116.00   50.00   2.35300 ! 3CPY, pyridine-3-carboxylate (PYRIDINE nicotinic acid), yin
OG2D2  CG2O3  OG2D2   100.00    128.00   70.00   2.25870 ! PROT adm jr. 7/23/91, correction, ACETATE (KK)
CG311  CG2R53 NG2R50   45.80    123.00 ! from CG321 CG2R53 NG2R50, PENALTY= 0.6 SWG CRF B2H CRO MDO PIA GYS CH6 CR8D
CG311  CG2R53 NG2R51   45.80    120.00 ! from CG321 CG2R53 NG2R51, PENALTY= 0.6 SWG CRF B2H CRO MDO PIA GYS CH6 CR8D
NG2R50 CG2R53 NG2R50  100.00    111.00 ! TRZ4, triazole124, xxwy
NG2R50 CG2R53 NG2R51  100.00    113.00 ! NA Gua 5R)
NG2R50 CG2R53 HGR52    39.00    124.80 ! NA Ade h8, G,A
CG2O3  CG2R61 CG2R61   45.00    119.00 ! 3CB, Benzoate. Based on a slack parameter from 3ACP, 3-acetylpyridine ==> re-optimize
CG2R61 CG2R61 CG2R61   40.00    120.00   35.00   2.41620 ! PROT JES 8/25/89
CG2R61 CG2R61 NG2D1    80.00    125.50 ! ABNB, amide base, sr
CG2R61 CG2R61 NG2R51   60.00    121.00 ! D3R set1 scaffold 1, xxwy
CG2R61 CG2R61 BRGR1    45.00    120.00 ! BROB, bromobenzene
CG2R61 CG2R61 HGR61    30.00    120.00   22.00   2.15250 ! PROT JES 8/25/89 benzene
CG2R61 CG2R61 HGR62    30.00    120.00   22.00   2.15250 ! BROB, bromobenzene
CG2R53 CG311  CG331    59.00    111.00 ! from CG2R53 CG321 CG331, PENALTY= 4 MDO PIA       
CG2R53 CG311  NG2D1    54.56    107.92 ! ZINCpF00 , from CG2R53 CG311 NG2S1, PENALTY= 16
CG2R53 CG311  HGA1     55.00    109.50 ! from CG2R53 CG321 HGA2, PENALTY= 4 SWG CRF B2H CRO MDO PIA GYS CH6 CR8D
CG331  CG311  NG2D1    62.00    114.00 ! ZINCpF00 , from CG331 CG321 NG2D1, PENALTY= 4
CG331  CG311  HGA1     34.50    110.10   22.53   2.17900 ! PROT alkane update, adm jr., 3/2/92
NG2D1  CG311  HGA1     45.00    107.50 ! ZINCpF00 , from NG2D1 CG321 HGA2, PENALTY= 4
CG311  CG331  HGA3     33.43    110.10   22.53   2.17900 ! PROT alkanes
HGA3   CG331  HGA3     35.50    108.40    5.40   1.80200 ! PROT alkane update, adm jr., 3/2/92
CG2R61 NG2D1  NG2D1    80.00    104.80 ! (E)-1,2-di-p-tolyldiazene (fdmab, trans), Klaja et al., 2020
CG311  NG2D1  NG2D1    74.50    111.00 ! ZINCpF00 , from CG2D1 NG2D1 CG321, PENALTY= 39.6
CG2R53 NG2R50 CG2R53  100.00    101.00 ! TRZ4, triazole124, xxwy
CG2R53 NG2R50 NG2R51  100.00    101.00 ! TRZ4, triazole124, xxwy
CG2R53 NG2R51 CG2R61   40.00    127.00 ! ZINCpF00 , from CG2R51 NG2R51 CG2R61, PENALTY= 2.5
CG2R53 NG2R51 NG2R50  130.00    114.00 ! TRZ4, triazole124, xxwy
CG2R61 NG2R51 NG2R50   40.00    118.00 ! D3R set1 scaffold 1, xxwy

DIHEDRALS
OG2D2  CG2O3  CG2R61 CG2R61     3.1000  2   180.00 ! BIPHENYL ANALOGS, peml
NG2R50 CG2R53 CG311  CG331      0.3638  1   180.00 ! from NG2R50 CG2R53 CG321 CG331, PENALTY= 4 MDO PIA
NG2R50 CG2R53 CG311  CG331      0.0149  2     0.00 ! from NG2R50 CG2R53 CG321 CG331, PENALTY= 4 MDO PIA
NG2R50 CG2R53 CG311  CG331      0.2841  3   180.00 ! from NG2R50 CG2R53 CG321 CG331, PENALTY= 4 MDO PIA
NG2R50 CG2R53 CG311  CG331      0.0295  6     0.00 ! from NG2R50 CG2R53 CG321 CG331, PENALTY= 4 MDO PIA
NG2R50 CG2R53 CG311  NG2D1      0.0045  1   180.00 ! ZINCpF00 , from NG2R50 CG2R53 CG311 NG2S1, PENALTY= 16
NG2R50 CG2R53 CG311  NG2D1      0.0085  2     0.00 ! ZINCpF00 , from NG2R50 CG2R53 CG311 NG2S1, PENALTY= 16
NG2R50 CG2R53 CG311  NG2D1      1.4995  3   180.00 ! ZINCpF00 , from NG2R50 CG2R53 CG311 NG2S1, PENALTY= 16
NG2R50 CG2R53 CG311  NG2D1      0.0984  6     0.00 ! ZINCpF00 , from NG2R50 CG2R53 CG311 NG2S1, PENALTY= 16
NG2R50 CG2R53 CG311  HGA1       0.1900  3     0.00 ! from NG2R50 CG2R53 CG321 HGA2, PENALTY= 4 SWG CRF B2H CRO MDO PIA
NG2R51 CG2R53 CG311  CG331      0.8833  1     0.00 ! from NG2R51 CG2R53 CG321 CG331, PENALTY= 4 MDO PIA
NG2R51 CG2R53 CG311  CG331      0.0506  2     0.00 ! from NG2R51 CG2R53 CG321 CG331, PENALTY= 4 MDO PIA
NG2R51 CG2R53 CG311  CG331      0.1791  3   180.00 ! from NG2R51 CG2R53 CG321 CG331, PENALTY= 4 MDO PIA
NG2R51 CG2R53 CG311  CG331      0.0158  6   180.00 ! from NG2R51 CG2R53 CG321 CG331, PENALTY= 4 MDO PIA
NG2R51 CG2R53 CG311  NG2D1      0.0890  1     0.00 ! ZINCpF00 , from NG2R51 CG2R53 CG311 NG2S1, PENALTY= 16
NG2R51 CG2R53 CG311  NG2D1      0.0142  2     0.00 ! ZINCpF00 , from NG2R51 CG2R53 CG311 NG2S1, PENALTY= 16
NG2R51 CG2R53 CG311  NG2D1      0.2636  3   180.00 ! ZINCpF00 , from NG2R51 CG2R53 CG311 NG2S1, PENALTY= 16
NG2R51 CG2R53 CG311  NG2D1      0.1012  6   180.00 ! ZINCpF00 , from NG2R51 CG2R53 CG311 NG2S1, PENALTY= 16
NG2R51 CG2R53 CG311  HGA1       0.1900  3     0.00 ! from NG2R51 CG2R53 CG321 HGA2, PENALTY= 4 SWG CRF B2H CRO MDO PIA
CG311  CG2R53 NG2R50 CG2R53     4.9178  2   180.00 ! ZINCpF00 , from CG311 CG2R53 NG2R50 CG2R51, PENALTY= 2.5
NG2R50 CG2R53 NG2R50 CG2R53    10.0000  2   180.00 ! TRZ4, triazole124, xxwy
NG2R50 CG2R53 NG2R50 NG2R51    12.0000  2   180.00 ! TRZ4, triazole124, xxwy
NG2R51 CG2R53 NG2R50 CG2R53    12.0000  2   180.00 ! TRZ4, triazole124, xxwy
HGR52  CG2R53 NG2R50 CG2R53     5.5000  2   180.00 ! TRZ4, triazole124, xxwy
HGR52  CG2R53 NG2R50 NG2R51     3.3000  2   180.00 ! TRZ4, triazole124, xxwy
CG311  CG2R53 NG2R51 CG2R61     3.2950  2   180.00 ! ZINCpF00 , from CG311 CG2R53 NG2R51 CG2R51, PENALTY= 49
CG311  CG2R53 NG2R51 NG2R50     5.0000  2   180.00 ! ZINCpF00 , from CG321 CG2R53 NG2R51 NG2R50, PENALTY= 0.6
NG2R50 CG2R53 NG2R51 CG2R61     6.0000  2   180.00 ! ZINCpF00 , from NG2R50 CG2R53 NG2R51 CG2RC0, PENALTY= 47.5
NG2R50 CG2R53 NG2R51 NG2R50    10.0000  2   180.00 ! TRZ4, triazole124, xxwy
CG2O3  CG2R61 CG2R61 CG2R61     3.1000  2   180.00 ! BIPHENYL ANALOGS, peml
CG2O3  CG2R61 CG2R61 BRGR1      3.0000  2   180.00 ! ZINCpF00 , from CG2R61 CG2R61 CG2R61 BRGR1, PENALTY= 49
CG2O3  CG2R61 CG2R61 HGR61      2.4000  2   180.00 ! PYRIDINE aminopyridine Kenno: 4.2 -> 2.4
CG2R61 CG2R61 CG2R61 CG2R61     3.1000  2   180.00 ! PROT JES 8/25/89
CG2R61 CG2R61 CG2R61 NG2D1      2.7214  2   180.00 ! ABNB, amide base, sr
CG2R61 CG2R61 CG2R61 NG2R51     5.0000  2   180.00 ! D3R set1 scaffold 1, xxwy
CG2R61 CG2R61 CG2R61 BRGR1      3.0000  2   180.00 ! BROB, bromobenzene
CG2R61 CG2R61 CG2R61 HGR61      4.2000  2   180.00 ! PROT JES 8/25/89 benzene
CG2R61 CG2R61 CG2R61 HGR62      4.2000  2   180.00 ! BROB, bromobenzene
NG2D1  CG2R61 CG2R61 HGR61      2.4000  2   180.00 ! ABNB, amide base, sr
NG2R51 CG2R61 CG2R61 HGR61      2.4000  2   180.00 ! D3R set1 scaffold 1, xxwy
BRGR1  CG2R61 CG2R61 HGR62      3.0000  2   180.00 ! BROB, bromobenzene
HGR61  CG2R61 CG2R61 HGR61      2.4000  2   180.00 ! PROT JES 8/25/89 benzene
HGR61  CG2R61 CG2R61 HGR62      2.4000  2   180.00 ! BROB, bromobenzene
CG2R61 CG2R61 NG2D1  NG2D1      2.7000  2   180.00 ! (E)-1,2-di-p-tolyldiazene (fdmab, trans), Klaja et al., 2020
CG2R61 CG2R61 NG2D1  NG2D1      0.2500  4     0.00 ! (E)-1,2-di-p-tolyldiazene (fdmab, trans), Klaja et al., 2020
CG2R61 CG2R61 NG2R51 CG2R53     0.2000  1     0.00 ! ZINCpF00 , from CG2R61 CG2R61 NG2R51 CG2R51, PENALTY= 2.5
CG2R61 CG2R61 NG2R51 CG2R53     1.1000  2   180.00 ! ZINCpF00 , from CG2R61 CG2R61 NG2R51 CG2R51, PENALTY= 2.5
CG2R61 CG2R61 NG2R51 CG2R53     0.6000  3     0.00 ! ZINCpF00 , from CG2R61 CG2R61 NG2R51 CG2R51, PENALTY= 2.5
CG2R61 CG2R61 NG2R51 NG2R50     1.0000  2   180.00 ! D3R set1 scaffold 1, xxwy
CG2R53 CG311  CG331  HGA3       0.1600  3     0.00 ! from CG2R53 CG321 CG331 HGA3, PENALTY= 4 MDO PIA
NG2D1  CG311  CG331  HGA3       0.1500  3     0.00 ! ZINCpF00 , from NG2D1 CG321 CG331 HGA3, PENALTY= 4
HGA1   CG311  CG331  HGA3       0.1950  3     0.00 ! NA, sugar
CG2R53 CG311  NG2D1  NG2D1      0.6100  1     0.00 ! ZINCpF00 , from CG321 CG321 NG2D1 CG2D1, PENALTY= 114
CG2R53 CG311  NG2D1  NG2D1      0.6200  2   180.00 ! ZINCpF00 , from CG321 CG321 NG2D1 CG2D1, PENALTY= 114
CG2R53 CG311  NG2D1  NG2D1      0.2500  3     0.00 ! ZINCpF00 , from CG321 CG321 NG2D1 CG2D1, PENALTY= 114
CG2R53 CG311  NG2D1  NG2D1      0.6000  4     0.00 ! ZINCpF00 , from CG321 CG321 NG2D1 CG2D1, PENALTY= 114
CG2R53 CG311  NG2D1  NG2D1      0.2500  6     0.00 ! ZINCpF00 , from CG321 CG321 NG2D1 CG2D1, PENALTY= 114
CG331  CG311  NG2D1  NG2D1      0.6100  1     0.00 ! ZINCpF00 , from CG331 CG321 NG2D1 CG2DC1, PENALTY= 43.5
CG331  CG311  NG2D1  NG2D1      0.6200  2   180.00 ! ZINCpF00 , from CG331 CG321 NG2D1 CG2DC1, PENALTY= 43.5
CG331  CG311  NG2D1  NG2D1      0.2500  3     0.00 ! ZINCpF00 , from CG331 CG321 NG2D1 CG2DC1, PENALTY= 43.5
CG331  CG311  NG2D1  NG2D1      0.6000  4     0.00 ! ZINCpF00 , from CG331 CG321 NG2D1 CG2DC1, PENALTY= 43.5
CG331  CG311  NG2D1  NG2D1      0.2500  6     0.00 ! ZINCpF00 , from CG331 CG321 NG2D1 CG2DC1, PENALTY= 43.5
HGA1   CG311  NG2D1  NG2D1      0.1000  3     0.00 ! ZINCpF00 , from HGA2 CG321 NG2D1 CG2D1, PENALTY= 43
CG2R61 NG2D1  NG2D1  CG311     15.2000  2   180.00 ! ZINCpF00 , from CG2R61 NG2D1 NG2D1 CG2R61, PENALTY= 73.5
CG2R61 NG2D1  NG2D1  CG311      0.5000  4     0.00 ! ZINCpF00 , from CG2R61 NG2D1 NG2D1 CG2R61, PENALTY= 73.5
CG2R53 NG2R50 NG2R51 CG2R53    10.0000  2   180.00 ! TRZ4, triazole124, xxwy
CG2R53 NG2R50 NG2R51 CG2R61     1.4000  2   180.00 ! ZINCpF00 , from CG2R52 NG2R50 NG2R51 CG2R61, PENALTY= 1

IMPROPERS
CG2O3  OG2D2  OG2D2  CG2R61    96.0000  0     0.00 ! PROT 90.0->96.0 acetate, single impr (KK) WILDCARD

END
RETURN
```
