## Supplementary material for "Identifying Artifacts from Large Library Docking": Example cases for running cross-filtering: ZINCpF000005PJc1.str

```
* Toppar stream file generated by
* CHARMM General Force Field (CGenFF) program version 2.5.1
* For use with CGenFF version 4.6
*

read rtf card append
* Topologies generated by
* CHARMM General Force Field (CGenFF) program version 2.5.1
*
36 1

! "penalty" is the highest penalty score of the associated parameters.
! Penalties lower than 10 indicate the analogy is fair; penalties between 10
! and 50 mean some basic validation is recommended; penalties higher than
! 50 indicate poor analogy and mandate extensive validation/optimization.

RESI ZINCpF00      -1.000 ! param penalty= 133.900 ; charge penalty= 106.570
!RING * 6 C5 C6 C7 C8 C17 C18
!RING * 6 C10 C11 C12 C13 N2 C16
!RING * 5 N2 C14 C15 N3 C16
GROUP            ! CHARGE   CH_PENALTY
ATOM C1     CG331  -0.270 !    9.830
ATOM C2     CG301   0.129 !   22.811
ATOM C3     CG331  -0.270 !    9.830
ATOM C4     CG2O3   0.216 !   14.489
ATOM O1     OG2D2  -0.701 !    7.157
ATOM O2     OG2D2  -0.701 !    7.157
ATOM C5     CG2R61  0.041 !   23.180
ATOM C6     CG2R61 -0.109 !    9.507
ATOM C7     CG2R61 -0.114 !    0.496
ATOM C8     CG2R61  0.137 !    0.248
ATOM N1     NG2S1  -0.509 !    6.941
ATOM C9     CG2O1   0.540 !   23.922
ATOM O3     OG2D1  -0.548 !    7.616
ATOM C10    CG311   0.161 !   10.999
ATOM H1     HGA1    0.090 !    0.000
ATOM C11    CG321  -0.227 !    5.864
ATOM C12    CG321  -0.149 !    7.691
ATOM C13    CG321   0.054 !    6.151
ATOM N2     NG2R51 -0.186 !   75.752
ATOM C14    CG2R51  0.159 !  106.570
ATOM Br1    BRGR1  -0.134 !   87.851! typer WARNING: bromine bound to a 5-membered aromatic carbon atom not explicitly supported
ATOM C15    CG2R51  0.025 !   54.060
ATOM N3     NG2R50 -0.700 !    3.387
ATOM C16    CG2R53  0.264 !   25.061
ATOM C17    CG2R61 -0.114 !    0.496
ATOM C18    CG2R61 -0.109 !    9.507
ATOM H2     HGA3    0.090 !    0.600
ATOM H3     HGA3    0.090 !    0.600
ATOM H4     HGA3    0.090 !    0.600
ATOM H5     HGA3    0.090 !    0.600
ATOM H6     HGA3    0.090 !    0.600
ATOM H7     HGA3    0.090 !    0.600
ATOM H8     HGR61   0.115 !    0.060
ATOM H9     HGR61   0.115 !    0.000
ATOM H10    HGP1    0.335 !    0.000
ATOM H11    HGA2    0.090 !    0.350
ATOM H12    HGA2    0.090 !    0.350
ATOM H13    HGA2    0.090 !    0.400
ATOM H14    HGA2    0.090 !    0.400
ATOM H15    HGA2    0.090 !    0.000
ATOM H16    HGA2    0.090 !    0.000
ATOM H17    HGR52   0.100 !    2.500
ATOM H18    HGR61   0.115 !    0.000
ATOM H19    HGR61   0.115 !    0.060
ATOM LP1    LPH     0.050 ! on Br1

BOND C1   C2  
BOND C1   H2  
BOND C1   H3  
BOND C1   H4  
BOND C2   C3  
BOND C2   C4  
BOND C2   C5  
BOND C3   H5  
BOND C3   H6  
BOND C3   H7  
BOND C4   O1  
BOND C4   O2  
BOND C5   C18 
BOND C5   C6  
BOND C6   C7  
BOND C6   H8  
BOND C7   C8  
BOND C7   H9  
BOND C8   N1  
BOND C8   C17 
BOND N1   C9  
BOND N1   H10 
BOND C9   O3  
BOND C9   C10 
BOND C10  H1  
BOND C10  C16 
BOND C10  C11 
BOND C11  C12 
BOND C11  H11 
BOND C11  H12 
BOND C12  C13 
BOND C12  H13 
BOND C12  H14 
BOND C13  N2  
BOND C13  H15 
BOND C13  H16 
BOND N2   C16 
BOND N2   C14 
BOND C14  Br1 
BOND C14  C15 
BOND C15  N3  
BOND C15  H17 
BOND N3   C16 
BOND C17  C18 
BOND C17  H18 
BOND C18  H19 
IMPR C4     O2     O1     C2    
IMPR C9     C10    N1     O3    

LONEPAIR COLI LP1    Br1    C14    DIST 1.8900 SCAL 0.0

END

read param card flex append
* Parameters generated by analogy by
* CHARMM General Force Field (CGenFF) program version 2.5.1
*

! Penalties lower than 10 indicate the analogy is fair; penalties between 10
! and 50 mean some basic validation is recommended; penalties higher than
! 50 indicate poor analogy and mandate extensive validation/optimization.

BONDS
CG2O1  CG311   250.00     1.4900 ! PROT Ala Dipeptide (5/91)
CG2O1  NG2S1   370.00     1.3450 ! PROT Alanine Dipeptide ab initio calc's (LK)
CG2O1  OG2D1   620.00     1.2300 ! PROT Peptide geometry, condensed phase (LK)
CG2O3  CG301   200.00     1.5220 ! AMOL, alpha-methoxy-lactic acid, og par22 CT1  CC
CG2O3  OG2D2   525.00     1.2600 ! PROT adm jr. 7/23/91, acetic acid
CG2R51 CG2R51  410.00     1.3600 ! PROT histidine, adm jr., 6/27/90
CG2R51 NG2R50  400.00     1.3800 ! PROT his, ADM JR., 7/20/89
CG2R51 NG2R51  400.00     1.3800 ! PROT his, ADM JR., 7/20/89
CG2R51 BRGR1   230.00     1.9030 ! ZINCpF00 , from CG2R61 BRGR1, PENALTY= 45
CG2R51 HGR52   375.00     1.0830 ! PROT his, adm jr., 6/27/90
CG2R53 CG311   425.00     1.5000 ! from CG2R53 CG321, PENALTY= 4 SWG CRF B2H CRO MDO PIA
CG2R53 NG2R50  400.00     1.3200 ! PROT his, ADM JR., 7/20/89
CG2R53 NG2R51  320.00     1.3740 ! NA A, adm jr. 11/97
CG2R61 CG2R61  305.00     1.3750 ! PROT benzene, JES 8/25/89
CG2R61 CG301   230.00     1.4900 ! from CG2R61 CG311, PENALTY= 8 TBP4     
CG2R61 NG2S1   305.00     1.4140 ! RETINOL PACP
CG2R61 HGR61   340.00     1.0800 ! PROT phe,tyr JES 8/25/89
CG301  CG331   222.50     1.5380 ! RETINOL TMCH/MECH
CG311  CG321   222.50     1.5380 ! PROT alkane update, adm jr., 3/2/92
CG311  HGA1    309.00     1.1110 ! PROT alkane update, adm jr., 3/2/92
CG321  CG321   222.50     1.5300 ! PROT alkane update, adm jr., 3/2/92
CG321  NG2R51  400.00     1.4580 ! ETRZ, 1-Ethyl-1,2,3-triazole, from CG331 NG2R51, kevo
CG321  HGA2    309.00     1.1110 ! PROT alkane update, adm jr., 3/2/92
CG331  HGA3    322.00     1.1110 ! PROT alkane update, adm jr., 3/2/92
NG2S1  HGP1    440.00     0.9970 ! PROT Alanine Dipeptide ab initio calc's (LK)

ANGLES
CG311  CG2O1  NG2S1    80.00    116.50 ! PROT NMA Vib Modes (LK)
CG311  CG2O1  OG2D1    80.00    121.00 ! PROT Alanine Dipeptide ab initio calc's (LK)
NG2S1  CG2O1  OG2D1    80.00    122.50 ! PROT NMA Vib Modes (LK)
CG301  CG2O3  OG2D2    40.00    116.00   50.00   2.35300 ! AMOL, alpha-methoxy-lactic acid, og
OG2D2  CG2O3  OG2D2   100.00    128.00   70.00   2.25870 ! PROT adm jr. 7/23/91, correction, ACETATE (KK)
CG2R51 CG2R51 NG2R50  130.00    110.00 ! PROT his, ADM JR., 7/20/89
CG2R51 CG2R51 NG2R51  130.00    106.00 !adm,dec06 110.6, PROT his, ADM JR., 7/20/89
CG2R51 CG2R51 BRGR1    27.00    129.00 ! ZINCpF00 , from CG2R51 CG2R51 SG3O2, PENALTY= 88
CG2R51 CG2R51 HGR52    22.00    130.00   15.00   2.21500 ! PROT adm jr., 6/27/90, his
NG2R50 CG2R51 HGR52    25.00    120.00   20.00   2.14000 ! PROT adm jr., 3/24/92
NG2R51 CG2R51 BRGR1    70.00    109.00 ! ZINCpF00 , from NG2R53 CG2R53 SG311, PENALTY= 107
CG311  CG2R53 NG2R50   45.80    123.00 ! from CG321 CG2R53 NG2R50, PENALTY= 0.6 SWG CRF B2H CRO MDO PIA GYS CH6 CR8D
CG311  CG2R53 NG2R51   45.80    120.00 ! from CG321 CG2R53 NG2R51, PENALTY= 0.6 SWG CRF B2H CRO MDO PIA GYS CH6 CR8D
NG2R50 CG2R53 NG2R51  100.00    113.00 ! NA Gua 5R)
CG2R61 CG2R61 CG2R61   40.00    120.00   35.00   2.41620 ! PROT JES 8/25/89
CG2R61 CG2R61 CG301    45.80    120.00 ! from CG2R61 CG2R61 CG311, PENALTY= 1.2 TBP4        
CG2R61 CG2R61 NG2S1    40.00    120.00   35.00   2.41620 ! RESI PACP, FRET AND OTHERS
CG2R61 CG2R61 HGR61    30.00    120.00   22.00   2.15250 ! PROT JES 8/25/89 benzene
CG2O3  CG301  CG2R61   51.80    107.50 ! ZINCpF00 , from CG2O3 CG311 CG2R61, PENALTY= 8
CG2O3  CG301  CG331    52.00    108.00 ! AMOL, alpha-methoxy-lactic acid, og
CG2R61 CG301  CG331    51.80    107.50 ! from CG2R61 CG311 CG331, PENALTY= 8 TBP4        
CG331  CG301  CG331    58.35    113.50   11.16   2.56100 ! RETINOL TMCH/MECH
CG2O1  CG311  CG2R53   40.00    107.50 ! ZINCpF00 , from CG2O2 CG311 CG2R61, PENALTY= 10
CG2O1  CG311  CG321    52.00    108.00 ! PROT Alanine Dipeptide ab initio calc's (LK)
CG2O1  CG311  HGA1     50.00    109.50 ! PROT Alanine Dipeptide ab initio calc's (LK)
CG2R53 CG311  CG321    59.00    111.00 ! from CG2R53 CG321 CG331, PENALTY= 4.9 SWG GYS CH6 CR8D DYG    
CG2R53 CG311  HGA1     55.00    109.50 ! from CG2R53 CG321 HGA2, PENALTY= 4 SWG CRF B2H CRO MDO PIA GYS CH6 CR8D
CG321  CG311  HGA1     34.50    110.10   22.53   2.17900 ! PROT alkane update, adm jr., 3/2/92
CG311  CG321  CG321    58.35    113.50   11.16   2.56100 ! PROT alkanes
CG311  CG321  HGA2     33.43    110.10   22.53   2.17900 ! PROT alkanes
CG321  CG321  CG321    58.35    113.60   11.16   2.56100 ! PROT alkane update, adm jr., 3/2/92
CG321  CG321  NG2R51   70.00    120.00 ! ZINCpF00 , from CG331 CG321 NG2R51, PENALTY= 0.9
CG321  CG321  HGA2     26.50    110.10   22.53   2.17900 ! PROT alkane update, adm jr., 3/2/92
NG2R51 CG321  HGA2     33.43    110.10 ! ETRZ, 1-Ethyl-1,2,3-triazole, from NG2R51 CG331 HGA3, kevo
HGA2   CG321  HGA2     35.50    109.00    5.40   1.80200 ! PROT alkane update, adm jr., 3/2/92
CG301  CG331  HGA3     33.43    110.10   22.53   2.17900 ! RETINOL TMCH/MECH
HGA3   CG331  HGA3     35.50    108.40    5.40   1.80200 ! PROT alkane update, adm jr., 3/2/92
CG2R51 NG2R50 CG2R53  130.00    103.50 ! PROT his, adm jr., 6/27/90 @@@@@ Kenno: 104 --> 103.5 @@@@@
CG2R51 NG2R51 CG2R53  130.00    107.50 ! PROT his, adm jr., 6/27/90
CG2R51 NG2R51 CG321    70.00    127.10 ! ETRZ, 1-Ethyl-1,2,3-triazole, kevo
CG2R53 NG2R51 CG321    70.00    127.80 ! from CG2R53 NG2R51 CG331, PENALTY= 0.9 CRQ SWG CRF B2H CRO MDO PIA GYS CH6 C12 TRZ4
CG2O1  NG2S1  CG2R61   50.00    120.00 ! RESI PACP, FRET AND OTHERS
CG2O1  NG2S1  HGP1     34.00    123.00 ! PROT NMA Vib Modes (LK)
CG2R61 NG2S1  HGP1     34.00    117.00 ! RESI PACP, FRET AND OTHERS

DIHEDRALS
NG2S1  CG2O1  CG311  CG2R53     0.2100  1   180.00 ! ZINCpF00 , from NG2S2 CG2O1 CG321 CG2R61, PENALTY= 13.5
NG2S1  CG2O1  CG311  CG2R53     0.5500  3     0.00 ! ZINCpF00 , from NG2S2 CG2O1 CG321 CG2R61, PENALTY= 13.5
NG2S1  CG2O1  CG311  CG321      0.0000  1     0.00 ! PROT ala dipeptide, new C VDW Rmin, 4/10/93 (LK)
NG2S1  CG2O1  CG311  HGA1       0.0000  1     0.00 ! PROT Alanine Dipeptide ab initio calc's (LK)
OG2D1  CG2O1  CG311  CG2R53     0.6700  2   180.00 ! ZINCpF00 , from OG2D1 CG2O1 CG321 CG2R61, PENALTY= 12.5
OG2D1  CG2O1  CG311  CG2R53     0.9400  3     0.00 ! ZINCpF00 , from OG2D1 CG2O1 CG321 CG2R61, PENALTY= 12.5
OG2D1  CG2O1  CG311  CG321      1.4000  1     0.00 ! PROT ala dipeptide, new C VDW Rmin, adm jr., 3/3/93c
OG2D1  CG2O1  CG311  HGA1       0.0000  1     0.00 ! PROT Alanine Dipeptide ab initio calc's (LK)
CG311  CG2O1  NG2S1  CG2R61     1.6000  1     0.00 ! ZINCpF00 , from CG321 CG2O1 NG2S1 CG2R61, PENALTY= 0.6
CG311  CG2O1  NG2S1  CG2R61     2.5000  2   180.00 ! ZINCpF00 , from CG321 CG2O1 NG2S1 CG2R61, PENALTY= 0.6
CG311  CG2O1  NG2S1  HGP1       2.5000  2   180.00 ! PROT Gives appropriate NMA cis/trans barrier. (LK)
OG2D1  CG2O1  NG2S1  CG2R61     2.5000  2   180.00 ! RETINOL PACP
OG2D1  CG2O1  NG2S1  HGP1       2.5000  2   180.00 ! PROT Gives appropriate NMA cis/trans barrier. (LK)
OG2D2  CG2O3  CG301  CG2R61     0.0000  1     0.00 ! ZINCpF00 , from OG2D2 CG2O3 CG311 CG2R61, PENALTY= 8
OG2D2  CG2O3  CG301  CG331      0.0500  6   180.00 ! AMOL, alpha-methoxy-lactic acid, og
NG2R50 CG2R51 CG2R51 NG2R51    14.0000  2   180.00 ! PROT his, ADM JR., 7/20/89
NG2R50 CG2R51 CG2R51 BRGR1      7.0000  2   180.00 ! ZINCpF00 , from NG2R50 CG2R51 CG2R51 SG2R50, PENALTY= 113
NG2R51 CG2R51 CG2R51 HGR52      3.0000  2   180.00 ! PROT adm jr., 3/24/92
BRGR1  CG2R51 CG2R51 HGR52      0.1000  2   180.00 ! ZINCpF00 , from SG3O2 CG2R51 CG2R51 HGR51, PENALTY= 89
CG2R51 CG2R51 NG2R50 CG2R53    14.0000  2   180.00 ! PROT his, ADM JR., 7/20/89
HGR52  CG2R51 NG2R50 CG2R53     3.0000  2   180.00 ! PROT adm jr., 3/24/92
CG2R51 CG2R51 NG2R51 CG2R53    14.0000  2   180.00 ! PROT his, ADM JR., 7/20/89
CG2R51 CG2R51 NG2R51 CG321      0.0000  1     0.00 ! ETRZ, 1-Ethyl-1,2,3-triazole, from CG2R51 CG2R51 NG2R51 CG3C51, kevo
BRGR1  CG2R51 NG2R51 CG2R53     3.0000  2   180.00 ! ZINCpF00 , from CG321 CG2R51 NG2R51 CG2R53, PENALTY= 133
BRGR1  CG2R51 NG2R51 CG321      3.0673  2     0.00 ! ZINCpF00 , from CG321 CG2R51 NG2R51 CG331, PENALTY= 133.9
NG2R50 CG2R53 CG311  CG2O1      0.0045  1   180.00 ! ZINCpF00 , from NG2R50 CG2R53 CG311 NG2S1, PENALTY= 43
NG2R50 CG2R53 CG311  CG2O1      0.0085  2     0.00 ! ZINCpF00 , from NG2R50 CG2R53 CG311 NG2S1, PENALTY= 43
NG2R50 CG2R53 CG311  CG2O1      1.4995  3   180.00 ! ZINCpF00 , from NG2R50 CG2R53 CG311 NG2S1, PENALTY= 43
NG2R50 CG2R53 CG311  CG2O1      0.0984  6     0.00 ! ZINCpF00 , from NG2R50 CG2R53 CG311 NG2S1, PENALTY= 43
NG2R50 CG2R53 CG311  CG321      0.3638  1   180.00 ! from NG2R50 CG2R53 CG321 CG331, PENALTY= 4.9 SWG GYS CH6 CR8D DYG
NG2R50 CG2R53 CG311  CG321      0.0149  2     0.00 ! from NG2R50 CG2R53 CG321 CG331, PENALTY= 4.9 SWG GYS CH6 CR8D DYG
NG2R50 CG2R53 CG311  CG321      0.2841  3   180.00 ! from NG2R50 CG2R53 CG321 CG331, PENALTY= 4.9 SWG GYS CH6 CR8D DYG
NG2R50 CG2R53 CG311  CG321      0.0295  6     0.00 ! from NG2R50 CG2R53 CG321 CG331, PENALTY= 4.9 SWG GYS CH6 CR8D DYG
NG2R50 CG2R53 CG311  HGA1       0.1900  3     0.00 ! from NG2R50 CG2R53 CG321 HGA2, PENALTY= 4 SWG CRF B2H CRO MDO PIA
NG2R51 CG2R53 CG311  CG2O1      0.0890  1     0.00 ! ZINCpF00 , from NG2R51 CG2R53 CG311 NG2S1, PENALTY= 43
NG2R51 CG2R53 CG311  CG2O1      0.0142  2     0.00 ! ZINCpF00 , from NG2R51 CG2R53 CG311 NG2S1, PENALTY= 43
NG2R51 CG2R53 CG311  CG2O1      0.2636  3   180.00 ! ZINCpF00 , from NG2R51 CG2R53 CG311 NG2S1, PENALTY= 43
NG2R51 CG2R53 CG311  CG2O1      0.1012  6   180.00 ! ZINCpF00 , from NG2R51 CG2R53 CG311 NG2S1, PENALTY= 43
NG2R51 CG2R53 CG311  CG321      0.8833  1     0.00 ! from NG2R51 CG2R53 CG321 CG331, PENALTY= 4.9 SWG GYS CH6 CR8D DYG
NG2R51 CG2R53 CG311  CG321      0.0506  2     0.00 ! from NG2R51 CG2R53 CG321 CG331, PENALTY= 4.9 SWG GYS CH6 CR8D DYG
NG2R51 CG2R53 CG311  CG321      0.1791  3   180.00 ! from NG2R51 CG2R53 CG321 CG331, PENALTY= 4.9 SWG GYS CH6 CR8D DYG
NG2R51 CG2R53 CG311  CG321      0.0158  6   180.00 ! from NG2R51 CG2R53 CG321 CG331, PENALTY= 4.9 SWG GYS CH6 CR8D DYG
NG2R51 CG2R53 CG311  HGA1       0.1900  3     0.00 ! from NG2R51 CG2R53 CG321 HGA2, PENALTY= 4 SWG CRF B2H CRO MDO PIA
CG311  CG2R53 NG2R50 CG2R51     4.9178  2   180.00 ! from CG331 CG2R53 NG2R50 CG2R51, B2H
NG2R51 CG2R53 NG2R50 CG2R51    14.0000  2   180.00 ! PROT his, ADM JR., 7/20/89
CG311  CG2R53 NG2R51 CG2R51     3.2950  2   180.00 ! from CG331 CG2R53 NG2R51 CG2R51, B2H
CG311  CG2R53 NG2R51 CG321      0.0041  2   180.00 ! from CG321 NG2R51 CG2R53 CG331, B2H
NG2R50 CG2R53 NG2R51 CG2R51    14.0000  2   180.00 ! PROT his, ADM JR., 7/20/89
NG2R50 CG2R53 NG2R51 CG321     11.0000  2   180.00 ! from NG2R50 CG2R53 NG2R51 CG331, PENALTY= 0.9 CRQ SWG CRF B2H CRO MDO C12 TRZ4
CG2R61 CG2R61 CG2R61 CG2R61     3.1000  2   180.00 ! PROT JES 8/25/89
CG2R61 CG2R61 CG2R61 CG301      3.1000  2   180.00 ! from CG2R61 CG2R61 CG2R61 CG311, PENALTY= 1.2 TBP4
CG2R61 CG2R61 CG2R61 NG2S1      3.1000  2   180.00 ! RETINOL PACP
CG2R61 CG2R61 CG2R61 HGR61      4.2000  2   180.00 ! PROT JES 8/25/89 benzene
CG301  CG2R61 CG2R61 HGR61      2.4000  2   180.00 ! from CG311 CG2R61 CG2R61 HGR61, PENALTY= 1.2 TBP4
NG2S1  CG2R61 CG2R61 HGR61      2.4000  2   180.00 ! RETINOL PACP Kenno: 4.2 -> 2.4
HGR61  CG2R61 CG2R61 HGR61      2.4000  2   180.00 ! PROT JES 8/25/89 benzene
CG2R61 CG2R61 CG301  CG2O3      0.2300  2   180.00 ! ZINCpF00 , from CG2R61 CG2R61 CG311 CG2O3, PENALTY= 8
CG2R61 CG2R61 CG301  CG331      0.2300  2   180.00 ! from CG2R61 CG2R61 CG311 CG331, PENALTY= 8 TBP4
CG2R61 CG2R61 NG2S1  CG2O1      1.2000  2   180.00 ! RETINOL PACP
CG2R61 CG2R61 NG2S1  HGP1       0.5000  2   180.00 ! RETINOL PACP
CG2O3  CG301  CG331  HGA3       0.2000  3     0.00 ! AMOL, alpha-methoxy-lactic acid, og
CG2R61 CG301  CG331  HGA3       0.0400  3     0.00 ! from CG2R61 CG311 CG331 HGA3, PENALTY= 8 TBP4
CG331  CG301  CG331  HGA3       0.1600  3     0.00 ! RETINOL TMCH
CG2O1  CG311  CG321  CG321      0.2000  3     0.00 ! PROT alkane update, adm jr., 3/2/92
CG2O1  CG311  CG321  HGA2       0.2000  3     0.00 ! PROT alkane update, adm jr., 3/2/92
CG2R53 CG311  CG321  CG321      0.0400  3     0.00 ! from CG2R52 CG321 CG321 CG321, PENALTY= 5 CH6
CG2R53 CG311  CG321  HGA2       0.2000  3     0.00 ! from CG2R52 CG321 CG321 HGA2, PENALTY= 5 SWG GYS CH6 CR8D DYG
HGA1   CG311  CG321  CG321      0.1950  3     0.00 ! NA abasic nucleoside
HGA1   CG311  CG321  HGA2       0.1950  3     0.00 ! NA, sugar
CG311  CG321  CG321  CG321      0.5000  3     0.00 ! CARBOCY carbocyclic sugars
CG311  CG321  CG321  CG321      0.5000  6   180.00 ! CARBOCY carbocyclic sugars
CG311  CG321  CG321  HGA2       0.1950  3     0.00 ! NA abasic nucleoside
CG321  CG321  CG321  NG2R51     0.2000  3     0.00 ! ZINCpF00 , from CG321 CG321 CG321 NG2S3, PENALTY= 5
CG321  CG321  CG321  HGA2       0.1950  3     0.00 ! LIPID alkanes
NG2R51 CG321  CG321  HGA2       0.1950  3     0.00 ! ZINCpF00 , from NG2S3 CG321 CG321 HGA2, PENALTY= 5
HGA2   CG321  CG321  HGA2       0.2200  3     0.00 ! LIPID alkanes
CG321  CG321  NG2R51 CG2R51     0.3850  1     0.00 ! ZINCpF00 , from CG331 CG321 NG2R51 CG2R51, PENALTY= 0.9
CG321  CG321  NG2R51 CG2R51     0.4200  2     0.00 ! ZINCpF00 , from CG331 CG321 NG2R51 CG2R51, PENALTY= 0.9
CG321  CG321  NG2R51 CG2R51     0.0800  3     0.00 ! ZINCpF00 , from CG331 CG321 NG2R51 CG2R51, PENALTY= 0.9
CG321  CG321  NG2R51 CG2R51     0.0550  4     0.00 ! ZINCpF00 , from CG331 CG321 NG2R51 CG2R51, PENALTY= 0.9
CG321  CG321  NG2R51 CG2R53     0.3850  1     0.00 ! ZINCpF00 , from CG331 CG321 NG2R51 CG2R53, PENALTY= 0.9
CG321  CG321  NG2R51 CG2R53     0.4200  2     0.00 ! ZINCpF00 , from CG331 CG321 NG2R51 CG2R53, PENALTY= 0.9
CG321  CG321  NG2R51 CG2R53     0.0800  3     0.00 ! ZINCpF00 , from CG331 CG321 NG2R51 CG2R53, PENALTY= 0.9
CG321  CG321  NG2R51 CG2R53     0.0550  4     0.00 ! ZINCpF00 , from CG331 CG321 NG2R51 CG2R53, PENALTY= 0.9
HGA2   CG321  NG2R51 CG2R51     0.0000  3     0.00 ! ETRZ, 1-Ethyl-1,2,3-triazole, from HGA3 CG331 NG2R51 CG2R53, kevo
HGA2   CG321  NG2R51 CG2R53     0.0000  3     0.00 ! from HGA2 CG321 NG2R51 CG2R51, PENALTY= 2.5 CRQ SWG CRF B2H CRO MDO C12 TRZ4

IMPROPERS
CG2O1  CG311  NG2S1  OG2D1    120.0000  0     0.00 ! PROT NMA Vibrational Modes (LK) WILDCARD
CG2O3  OG2D2  OG2D2  CG301     96.0000  0     0.00 ! PROT 90.0->96.0 acetate, single impr (KK) WILDCARD

END
RETURN
```
