## Supplementary material for "Identifying Artifacts from Large Library Docking": Example cases for running cross-filtering: ZINCpF000005PNxE.str

```
* Toppar stream file generated by
* CHARMM General Force Field (CGenFF) program version 2.5.1
* For use with CGenFF version 4.6
*

read rtf card append
* Topologies generated by
* CHARMM General Force Field (CGenFF) program version 2.5.1
*
36 1

! "penalty" is the highest penalty score of the associated parameters.
! Penalties lower than 10 indicate the analogy is fair; penalties between 10
! and 50 mean some basic validation is recommended; penalties higher than
! 50 indicate poor analogy and mandate extensive validation/optimization.

RESI ZINCpF00      -1.000 ! param penalty=  16.000 ; charge penalty=  45.325
!RING * 5 N2 C12 C13 C14 C15
!RING * 6 N1 C9 C10 C11 C17 C18
!RING * 6 C3 C4 C5 C6 C7 C19
GROUP            ! CHARGE   CH_PENALTY
ATOM C1     CG331  -0.270 !    0.000
ATOM S1     SG311  -0.151 !    0.000
ATOM C2     CG321   0.117 !    0.000
ATOM C3     CG2R61 -0.152 !    0.000
ATOM C4     CG2R61 -0.117 !    0.000
ATOM C5     CG2R61 -0.101 !    0.000
ATOM C6     CG2R61 -0.024 !    0.609
ATOM C7     CG2R61 -0.171 !    7.071
ATOM C8     CG2O1   0.320 !    7.778
ATOM O1     OG2D1  -0.481 !    0.000
ATOM N1     NG2S0  -0.620 !    7.571
ATOM C9     CG321   0.181 !    6.136
ATOM C10    CG321  -0.173 !    8.513
ATOM C11    CG311   0.147 !   15.520
ATOM N2     NG2R51  0.168 !   17.916
ATOM C12    CG2R51 -0.020 !    6.243
ATOM C13    CG2R51 -0.317 !    2.907
ATOM C14    CG2R51 -0.411 !   12.371
ATOM C15    CG2R51 -0.365 !   45.325
ATOM C16    CG2O3   0.706 !   43.998
ATOM O2     OG2D2  -0.760 !    6.030
ATOM O3     OG2D2  -0.760 !    6.030
ATOM C17    CG321  -0.173 !    8.513
ATOM C18    CG321   0.181 !    6.136
ATOM C19    CG2R61 -0.026 !    0.609
ATOM H1     HGA3    0.090 !    0.000
ATOM H2     HGA3    0.090 !    0.000
ATOM H3     HGA3    0.090 !    0.000
ATOM H4     HGA2    0.090 !    0.000
ATOM H5     HGA2    0.090 !    0.000
ATOM H6     HGR61   0.115 !    0.000
ATOM H7     HGR61   0.115 !    0.000
ATOM H8     HGR61   0.115 !    0.000
ATOM H9     HGA2    0.090 !    0.000
ATOM H10    HGA2    0.090 !    0.000
ATOM H11    HGA2    0.090 !    0.550
ATOM H12    HGA2    0.090 !    0.550
ATOM H13    HGA1    0.090 !    0.520
ATOM H14    HGR52   0.111 !    0.322
ATOM H15    HGR51   0.167 !    0.000
ATOM H16    HGR51   0.274 !   10.955
ATOM H17    HGA2    0.090 !    0.550
ATOM H18    HGA2    0.090 !    0.550
ATOM H19    HGA2    0.090 !    0.000
ATOM H20    HGA2    0.090 !    0.000
ATOM H21    HGR61   0.115 !    0.000

BOND C1   S1  
BOND C1   H1  
BOND C1   H2  
BOND C1   H3  
BOND S1   C2  
BOND C2   C3  
BOND C2   H4  
BOND C2   H5  
BOND C3   C19 
BOND C3   C4  
BOND C4   C5  
BOND C4   H6  
BOND C5   C6  
BOND C5   H7  
BOND C6   C7  
BOND C6   H8  
BOND C7   C8  
BOND C7   C19 
BOND C8   O1  
BOND C8   N1  
BOND N1   C18 
BOND N1   C9  
BOND C9   C10 
BOND C9   H9  
BOND C9   H10 
BOND C10  C11 
BOND C10  H11 
BOND C10  H12 
BOND C11  N2  
BOND C11  C17 
BOND C11  H13 
BOND N2   C15 
BOND N2   C12 
BOND C12  C13 
BOND C12  H14 
BOND C13  C14 
BOND C13  H15 
BOND C14  C15 
BOND C14  H16 
BOND C15  C16 
BOND C16  O2  
BOND C16  O3  
BOND C17  C18 
BOND C17  H17 
BOND C17  H18 
BOND C18  H19 
BOND C18  H20 
BOND C19  H21 
IMPR C8     C7     N1     O1    
IMPR C16    O3     O2     C15   

END

read param card flex append
* Parameters generated by analogy by
* CHARMM General Force Field (CGenFF) program version 2.5.1
*

! Penalties lower than 10 indicate the analogy is fair; penalties between 10
! and 50 mean some basic validation is recommended; penalties higher than
! 50 indicate poor analogy and mandate extensive validation/optimization.

BONDS
CG2O1  CG2R61  300.00     1.4750 ! 3NAP, nicotamide. kevo: 1.45 -> 1.475
CG2O1  NG2S0   430.00     1.3500 ! DMA, Dimethylacetamide, xxwy
CG2O1  OG2D1   620.00     1.2300 ! PROT Peptide geometry, condensed phase (LK)
CG2O3  CG2R51  280.00     1.4750 ! ZINCpF00 , from CG2O1 CG2R51, PENALTY= 10
CG2O3  OG2D2   525.00     1.2600 ! PROT adm jr. 7/23/91, acetic acid
CG2R51 CG2R51  410.00     1.3600 ! PROT histidine, adm jr., 6/27/90
CG2R51 NG2R51  400.00     1.3800 ! PROT his, ADM JR., 7/20/89
CG2R51 HGR51   350.00     1.0800 ! INDO/TRP
CG2R51 HGR52   375.00     1.0830 ! PROT his, adm jr., 6/27/90
CG2R61 CG2R61  305.00     1.3750 ! PROT benzene, JES 8/25/89
CG2R61 CG321   230.00     1.4900 ! PROT phe,tyr, JES 8/25/89
CG2R61 HGR61   340.00     1.0800 ! PROT phe,tyr JES 8/25/89
CG311  CG321   222.50     1.5380 ! PROT alkane update, adm jr., 3/2/92
CG311  NG2R51  400.00     1.4580 ! ZINCpF00 , from CG321 NG2R51, PENALTY= 4
CG311  HGA1    309.00     1.1110 ! PROT alkane update, adm jr., 3/2/92
CG321  CG321   222.50     1.5300 ! PROT alkane update, adm jr., 3/2/92
CG321  NG2S0   340.00     1.4510 ! H2U, yxu, 21/2/14, RNA
CG321  SG311   198.00     1.8180 ! PROT fitted to C-S s   9/26/92 (FL)
CG321  HGA2    309.00     1.1110 ! PROT alkane update, adm jr., 3/2/92
CG331  SG311   240.00     1.8160 ! PROT fitted to C-S s   9/26/92 (FL)
CG331  HGA3    322.00     1.1110 ! PROT alkane update, adm jr., 3/2/92

ANGLES
CG2R61 CG2O1  NG2S0    80.00    116.50 ! ZINCpF00 , from CG2R61 CG2O1 NG2S1, PENALTY= 1
CG2R61 CG2O1  OG2D1    30.00    121.00 ! reverted to 3NAP, nicotamide. Kenno: compromise with NMA and HDZ2 ==> 124.5 --> 121.00
NG2S0  CG2O1  OG2D1    80.00    124.00 ! DMF, Dimethylformamide, xxwy
CG2R51 CG2O3  OG2D2    40.00    116.00   50.00   2.35300 ! ZINCpF00 , from CG2R61 CG2O3 OG2D2, PENALTY= 8.5
OG2D2  CG2O3  OG2D2   100.00    128.00   70.00   2.25870 ! PROT adm jr. 7/23/91, correction, ACETATE (KK)
CG2O3  CG2R51 CG2R51   35.00    130.00 ! ZINCpF00 , from CG2O5 CG2R51 CG2R51, PENALTY= 5.5
CG2O3  CG2R51 NG2R51   35.00    124.00 ! ZINCpF00 , from CG2O5 CG2R51 NG2R51, PENALTY= 5.5
CG2R51 CG2R51 CG2R51   90.00    107.20 ! PYRL, pyrrole
CG2R51 CG2R51 NG2R51  130.00    106.00 !adm,dec06 110.6, PROT his, ADM JR., 7/20/89
CG2R51 CG2R51 HGR51    32.00    126.40   25.00   2.17300 ! INDO/TRP
CG2R51 CG2R51 HGR52    22.00    130.00   15.00   2.21500 ! PROT adm jr., 6/27/90, his
NG2R51 CG2R51 HGR52    25.00    124.00   20.00   2.14000 ! PROT adm jr., 3/24/92
CG2O1  CG2R61 CG2R61   45.00    119.00 ! reverted to 3NAP, nicotinamide
CG2R61 CG2R61 CG2R61   40.00    120.00   35.00   2.41620 ! PROT JES 8/25/89
CG2R61 CG2R61 CG321    45.80    120.00 ! EBEN, ethylbenzene, modified by kevo for improved transferability
CG2R61 CG2R61 HGR61    30.00    120.00   22.00   2.15250 ! PROT JES 8/25/89 benzene
CG321  CG311  CG321    58.35    113.50   11.16   2.56100 ! LIPID glycerol
CG321  CG311  NG2R51   70.00    120.00 ! ZINCpF00 , from CG331 CG321 NG2R51, PENALTY= 4.9
CG321  CG311  HGA1     34.50    110.10   22.53   2.17900 ! PROT alkane update, adm jr., 3/2/92
NG2R51 CG311  HGA1     33.43    110.10 ! ZINCpF00 , from NG2R51 CG321 HGA2, PENALTY= 4
CG2R61 CG321  SG311    54.27    108.24 ! BCS, by ac_aa                
CG2R61 CG321  HGA2     49.30    107.50 ! PYRIDINE pyridines, yin
CG311  CG321  CG321    58.35    113.50   11.16   2.56100 ! PROT alkanes
CG311  CG321  HGA2     33.43    110.10   22.53   2.17900 ! PROT alkanes
CG321  CG321  NG2S0    70.00    111.00 ! H2U, yxu, 21/2/14, RNA
CG321  CG321  HGA2     26.50    110.10   22.53   2.17900 ! PROT alkane update, adm jr., 3/2/92
NG2S0  CG321  HGA2     54.00    109.50 ! H2U, yxu, RNA
SG311  CG321  HGA2     46.10    111.30 ! PROT vib. freq. and HF/geo. (DTN) 8/24/90
HGA2   CG321  HGA2     35.50    109.00    5.40   1.80200 ! PROT alkane update, adm jr., 3/2/92
SG311  CG331  HGA3     46.10    111.30 ! PROT vib. freq. and HF/geo. (DTN) 8/24/90
HGA3   CG331  HGA3     35.50    108.40    5.40   1.80200 ! PROT alkane update, adm jr., 3/2/92
CG2R51 NG2R51 CG2R51  100.00    109.00 ! PYRL, pyrrole
CG2R51 NG2R51 CG311    70.00    127.10 ! ZINCpF00 , from CG2R51 NG2R51 CG321, PENALTY= 0.6
CG2O1  NG2S0  CG321    42.00    119.50 ! from CG2O1 NG2S0 CG331, PENALTY= 0.9 I4G FHO        
CG321  NG2S0  CG321    45.00    121.00 ! from CG331 NG2S0 CG331, PENALTY= 1.8 I4G        
CG321  SG311  CG331    34.00     95.00 ! PROT expt. MeEtS,    3/26/92 (FL)

DIHEDRALS
NG2S0  CG2O1  CG2R61 CG2R61     1.0000  2   180.00 ! ZINCpF00 , from NG2S1 CG2O1 CG2R61 CG2R61, PENALTY= 1
OG2D1  CG2O1  CG2R61 CG2R61     1.0000  2   180.00 ! 3NAP, nicotinamide (PYRIDINE pyr-CONH2), yin
CG2R61 CG2O1  NG2S0  CG321      1.6000  1     0.00 ! ZINCpF00 , from CG2R61 CG2O1 NG2S1 CG321, PENALTY= 10
CG2R61 CG2O1  NG2S0  CG321      4.0000  2   180.00 ! ZINCpF00 , from CG2R61 CG2O1 NG2S1 CG321, PENALTY= 10
OG2D1  CG2O1  NG2S0  CG321      2.6000  2   180.00 ! from OG2D1 CG2O1 NG2S0 CG331, PENALTY= 0.9 I4G FHO
OG2D2  CG2O3  CG2R51 CG2R51     1.1000  2   180.00 ! ZINCpF00 , from OG2D1 CG2O1 CG2R51 CG2R51, PENALTY= 15
OG2D2  CG2O3  CG2R51 CG2R51     0.3000  4     0.00 ! ZINCpF00 , from OG2D1 CG2O1 CG2R51 CG2R51, PENALTY= 15
OG2D2  CG2O3  CG2R51 NG2R51     1.1000  2   180.00 ! ZINCpF00 , from OG2D1 CG2O1 CG2R51 NG2R51, PENALTY= 15
OG2D2  CG2O3  CG2R51 NG2R51     0.3000  4     0.00 ! ZINCpF00 , from OG2D1 CG2O1 CG2R51 NG2R51, PENALTY= 15
CG2O3  CG2R51 CG2R51 CG2R51     0.0000  2   180.00 ! ZINCpF00 , from CG2O5 CG2R51 CG2R51 CG2R51, PENALTY= 5.5
CG2O3  CG2R51 CG2R51 HGR51      1.1000  2   180.00 ! ZINCpF00 , from CG2N2 CG2R51 CG2R51 HGR52, PENALTY= 16
CG2R51 CG2R51 CG2R51 CG2R51    15.0000  2   180.00 ! PYRL, pyrrole
CG2R51 CG2R51 CG2R51 NG2R51     4.0000  2   180.00 ! PYRL, pyrrole
CG2R51 CG2R51 CG2R51 HGR51      1.0000  2   180.00 ! PYRL, pyrrole
CG2R51 CG2R51 CG2R51 HGR52      1.5000  2   180.00 ! PYRL, pyrrole
NG2R51 CG2R51 CG2R51 HGR51      3.5000  2   180.00 ! INDO/TRP
HGR51  CG2R51 CG2R51 HGR51      1.0000  2   180.00 ! INDO/TRP
HGR51  CG2R51 CG2R51 HGR52      1.0000  2   180.00 ! PYRL, pyrrole
CG2O3  CG2R51 NG2R51 CG2R51     0.0197  2   180.00 ! ZINCpF00 , from CG2O5 CG2R51 NG2R51 CG2R51, PENALTY= 5.5
CG2O3  CG2R51 NG2R51 CG311      3.0000  2   180.00 ! ZINCpF00 , from CG2O1 CG2R51 NG2R51 CG331, PENALTY= 9
CG2R51 CG2R51 NG2R51 CG2R51    10.0000  2   180.00 ! PYRL, pyrrole
CG2R51 CG2R51 NG2R51 CG311      0.0000  1     0.00 ! ZINCpF00 , from CG2R51 CG2R51 NG2R51 CG321, PENALTY= 0.6
HGR52  CG2R51 NG2R51 CG2R51     2.6000  2   180.00 ! PYRL, pyrrole
HGR52  CG2R51 NG2R51 CG311      0.0000  2   180.00 ! ZINCpF00 , from HGR52 CG2R51 NG2R51 CG321, PENALTY= 0.6
CG2O1  CG2R61 CG2R61 CG2R61     3.1000  2   180.00 ! 3NAP, nicotinamide Kenno: 1.0 -> 3.1
CG2O1  CG2R61 CG2R61 HGR61      2.4000  2   180.00 ! 3NAP, nicotinamide Kenno: 4.2 -> 2.4
CG2R61 CG2R61 CG2R61 CG2R61     3.1000  2   180.00 ! PROT JES 8/25/89
CG2R61 CG2R61 CG2R61 CG321      3.1000  2   180.00 ! PROT JES 8/25/89 toluene and ethylbenzene
CG2R61 CG2R61 CG2R61 HGR61      4.2000  2   180.00 ! PROT JES 8/25/89 benzene
CG321  CG2R61 CG2R61 HGR61      2.4000  2   180.00 ! PROT JES 8/25/89 toluene and ethylbenzene Kenno: 4.2 -> 2.4
HGR61  CG2R61 CG2R61 HGR61      2.4000  2   180.00 ! PROT JES 8/25/89 benzene
CG2R61 CG2R61 CG321  SG311      0.1198  2   180.00 ! BCS, by ac_aa
CG2R61 CG2R61 CG321  HGA2       0.0020  6     0.00 ! PROT toluene, adm jr., 3/7/92
CG321  CG311  CG321  CG321      0.2000  3     0.00 ! PROT alkane update, adm jr., 3/2/92
CG321  CG311  CG321  HGA2       0.1950  1     0.00 ! NA, sugar
NG2R51 CG311  CG321  CG321      0.2000  3     0.00 ! ZINCpF00 , from CG321 CG321 CG321 NG2S3, PENALTY= 9
NG2R51 CG311  CG321  HGA2       0.2000  3     0.00 ! ZINCpF00 , from NG2R53 CG311 CG321 HGA2, PENALTY= 9
HGA1   CG311  CG321  CG321      0.1950  3     0.00 ! NA abasic nucleoside
HGA1   CG311  CG321  HGA2       0.1950  3     0.00 ! NA, sugar
CG321  CG311  NG2R51 CG2R51     0.3850  1     0.00 ! ZINCpF00 , from CG331 CG321 NG2R51 CG2R51, PENALTY= 4.9
CG321  CG311  NG2R51 CG2R51     0.4200  2     0.00 ! ZINCpF00 , from CG331 CG321 NG2R51 CG2R51, PENALTY= 4.9
CG321  CG311  NG2R51 CG2R51     0.0800  3     0.00 ! ZINCpF00 , from CG331 CG321 NG2R51 CG2R51, PENALTY= 4.9
CG321  CG311  NG2R51 CG2R51     0.0550  4     0.00 ! ZINCpF00 , from CG331 CG321 NG2R51 CG2R51, PENALTY= 4.9
HGA1   CG311  NG2R51 CG2R51     0.0000  3     0.00 ! ZINCpF00 , from HGA2 CG321 NG2R51 CG2R51, PENALTY= 4
CG311  CG321  CG321  NG2S0      0.2000  3     0.00 ! ZINCpF00 , from CG321 CG321 CG321 NG2S0, PENALTY= 0.6
CG311  CG321  CG321  HGA2       0.1950  3     0.00 ! NA abasic nucleoside
NG2S0  CG321  CG321  HGA2       0.1950  3     0.00 ! H2U, yxu, RNA
HGA2   CG321  CG321  HGA2       0.2200  3     0.00 ! LIPID alkanes
CG321  CG321  NG2S0  CG2O1      1.8000  1     0.00 ! from CG321 CG321 NG2S1 CG2O1, PENALTY= 10 FHO
CG321  CG321  NG2S0  CG321      1.4134  1     0.00 ! ZINCpF00 , from CG311 CG321 NG2S0 CG321, PENALTY= 0.6
CG321  CG321  NG2S0  CG321      1.2812  2     0.00 ! ZINCpF00 , from CG311 CG321 NG2S0 CG321, PENALTY= 0.6
HGA2   CG321  NG2S0  CG2O1      0.0000  3     0.00 ! from HGA3 CG331 NG2S0 CG2O1, PENALTY= 6 I4G FHO
HGA2   CG321  NG2S0  CG321      0.4200  3     0.00 ! from HGA3 CG331 NG2S0 CG331, PENALTY= 6.9 I4G
CG2R61 CG321  SG311  CG331      1.0918  1   180.00 ! BCS, by ac_aa
CG2R61 CG321  SG311  CG331      0.7549  3     0.00 ! BCS, by ac_aa
HGA2   CG321  SG311  CG331      0.2800  3     0.00 ! PROT DTN 8/24/90
HGA3   CG331  SG311  CG321      0.2800  3     0.00 ! PROT DTN 8/24/90

IMPROPERS
CG2O1  CG2R61 NG2S0  OG2D1    120.0000  0     0.00 ! ZINCpF00 , from CG2O1 CG2R61 NG2S1 OG2D1, PENALTY= 1
CG2O3  OG2D2  OG2D2  CG2R51    96.0000  0     0.00 ! ZINCpF00 , from CG2O3 OG2D2 OG2D2 CG2R61, PENALTY= 4.5

END
RETURN
```
