## Supplementary material for "Identifying Artifacts from Large Library Docking": Example cases for running cross-filtering: ZINCpF000005RkLp.str

```
* Toppar stream file generated by
* CHARMM General Force Field (CGenFF) program version 2.5.1
* For use with CGenFF version 4.6
*

read rtf card append
* Topologies generated by
* CHARMM General Force Field (CGenFF) program version 2.5.1
*
36 1

! "penalty" is the highest penalty score of the associated parameters.
! Penalties lower than 10 indicate the analogy is fair; penalties between 10
! and 50 mean some basic validation is recommended; penalties higher than
! 50 indicate poor analogy and mandate extensive validation/optimization.

RESI ZINCpF00      -1.000 ! param penalty= 119.000 ; charge penalty=  58.383
!RING * 6 C11 C12 C13 C14 N2 C15
!RING * 5 C5 C6 C7 C8 O2
GROUP            ! CHARGE   CH_PENALTY
ATOM O1     OG2D1  -0.418 !    0.000
ATOM C1     CG2O1   0.617 !    2.558
ATOM C2     CG2DC1 -0.262 !   27.455
ATOM C3     CG2D1O -0.168 !   58.383
ATOM S1     SG311   0.148 !   47.870
ATOM C4     CG321  -0.261 !   20.965
ATOM C5     CG2R51  0.160 !   20.780
ATOM C6     CG2R51 -0.314 !    1.233
ATOM C7     CG2R51 -0.275 !    0.000
ATOM C8     CG2R51  0.062 !    0.000
ATOM O2     OG2R50 -0.271 !    2.500
ATOM N1     NG2S1  -0.442 !    0.509
ATOM C9     CG311  -0.236 !    3.079
ATOM H1     HGA1    0.090 !    0.000
ATOM C10    CG321  -0.145 !    2.130
ATOM C11    CG2R61  0.014 !    0.300
ATOM C12    CG2R61 -0.100 !    0.000
ATOM C13    CG2R61 -0.150 !    0.000
ATOM C14    CG2R61  0.403 !   28.679
ATOM Cl1    CLGR1  -0.190 !    3.363
ATOM N2     NG2R60 -0.507 !   40.404
ATOM C15    CG2R61  0.341 !   28.679
ATOM Cl2    CLGR1  -0.156 !    3.363
ATOM C16    CG2O3   0.652 !    3.126
ATOM O3     OG2D2  -0.760 !    0.000
ATOM O4     OG2D2  -0.760 !    0.000
ATOM H2     HGA4    0.150 !    2.500
ATOM H3     HGA4    0.173 !   45.102
ATOM H4     HGA2    0.090 !    0.450
ATOM H5     HGA2    0.090 !    0.450
ATOM H6     HGR51   0.175 !    0.000
ATOM H7     HGR51   0.189 !    0.000
ATOM H8     HGR52   0.138 !    0.000
ATOM H9     HGP1    0.382 !    0.000
ATOM H10    HGA2    0.090 !    0.000
ATOM H11    HGA2    0.090 !    0.000
ATOM H12    HGR61   0.115 !    0.000
ATOM H13    HGR62   0.146 !    0.000
ATOM LP1    LPH     0.050 ! on Cl1
ATOM LP2    LPH     0.050 ! on Cl2

BOND O1   C1  
BOND C1   C2  
BOND C1   N1  
BOND C2   C3  
BOND C2   H2  
BOND C3   S1  
BOND C3   H3  
BOND S1   C4  
BOND C4   C5  
BOND C4   H4  
BOND C4   H5  
BOND C5   O2  
BOND C5   C6  
BOND C6   C7  
BOND C6   H6  
BOND C7   C8  
BOND C7   H7  
BOND C8   O2  
BOND C8   H8  
BOND N1   C9  
BOND N1   H9  
BOND C9   H1  
BOND C9   C10 
BOND C9   C16 
BOND C10  C11 
BOND C10  H10 
BOND C10  H11 
BOND C11  C15 
BOND C11  C12 
BOND C12  C13 
BOND C12  H12 
BOND C13  C14 
BOND C13  H13 
BOND C14  Cl1 
BOND C14  N2  
BOND N2   C15 
BOND C15  Cl2 
BOND C16  O3  
BOND C16  O4  
IMPR C1     C2     N1     O1    
IMPR C3     C2     S1     H3    
IMPR C16    O4     O3     C9    

LONEPAIR COLI LP1    Cl1    C14    DIST 1.6400 SCAL 0.0
LONEPAIR COLI LP2    Cl2    C15    DIST 1.6400 SCAL 0.0

END

read param card flex append
* Parameters generated by analogy by
* CHARMM General Force Field (CGenFF) program version 2.5.1
*

! Penalties lower than 10 indicate the analogy is fair; penalties between 10
! and 50 mean some basic validation is recommended; penalties higher than
! 50 indicate poor analogy and mandate extensive validation/optimization.

BONDS
CG2D1O CG2DC1  440.00     1.3400 ! PY02, 2h-pyran
CG2D1O SG311   190.48     1.7704 ! FZN, by ac_aa            
CG2D1O HGA4    360.50     1.1000 ! PY01, 4h-pyran
CG2DC1 CG2O1   440.00     1.4890 ! RETINOL CROT
CG2DC1 HGA4    360.50     1.1000 ! RETINOL BTE2, 2-butene
CG2O1  NG2S1   370.00     1.3450 ! PROT Alanine Dipeptide ab initio calc's (LK)
CG2O1  OG2D1   620.00     1.2300 ! PROT Peptide geometry, condensed phase (LK)
CG2O3  CG311   200.00     1.5220 ! PROT adm jr. 4/05/91, for asn,asp,gln,glu and cters
CG2O3  OG2D2   525.00     1.2600 ! PROT adm jr. 7/23/91, acetic acid
CG2R51 CG2R51  410.00     1.3600 ! PROT histidine, adm jr., 6/27/90
CG2R51 CG321   229.63     1.5000 ! PROT his, adm jr., 7/22/89, FC from CT2CT, BL from crystals
CG2R51 OG2R50  450.00     1.3710 ! FURA, furan
CG2R51 HGR51   350.00     1.0800 ! INDO/TRP
CG2R51 HGR52   375.00     1.0830 ! PROT his, adm jr., 6/27/90
CG2R61 CG2R61  305.00     1.3750 ! PROT benzene, JES 8/25/89
CG2R61 CG321   230.00     1.4900 ! PROT phe,tyr, JES 8/25/89
CG2R61 NG2R60  450.00     1.3050 ! PYR1, pyridine
CG2R61 CLGR1   350.00     1.7400 ! CHLB, chlorobenzene
CG2R61 HGR61   340.00     1.0800 ! PROT phe,tyr JES 8/25/89
CG2R61 HGR62   340.00     1.0800 ! NA, DFT
CG311  CG321   222.50     1.5380 ! PROT alkane update, adm jr., 3/2/92
CG311  NG2S1   320.00     1.4300 ! PROT NMA Gas & Liquid Phase IR Spectra (LK)
CG311  HGA1    309.00     1.1110 ! PROT alkane update, adm jr., 3/2/92
CG321  SG311   198.00     1.8180 ! PROT fitted to C-S s   9/26/92 (FL)
CG321  HGA2    309.00     1.1110 ! PROT alkane update, adm jr., 3/2/92
NG2S1  HGP1    440.00     0.9970 ! PROT Alanine Dipeptide ab initio calc's (LK)

ANGLES
CG2DC1 CG2D1O SG311    72.60    119.56 ! ZINCpF00 , from NG2D1 CG2D1O SG311, PENALTY= 46
CG2DC1 CG2D1O HGA4     42.00    120.00 ! PY02, 2h-pyran
SG311  CG2D1O HGA4     35.66    117.28 ! ZINCpF00 , from CG331 CG2D1O SG311, PENALTY= 108.9
CG2D1O CG2DC1 CG2O1    65.00    113.00 ! NICH; Kenno: nad/ppi, jjp1/adm jr. 7/95 says 5.0 107.8 but that's too unlikely ==> re-optimize
CG2D1O CG2DC1 HGA4     42.00    122.00 ! PY02, 2h-pyran
CG2O1  CG2DC1 HGA4     52.00    119.50 ! RETINOL CROT
CG2DC1 CG2O1  NG2S1    80.00    116.50 ! RETINOL CROT
CG2DC1 CG2O1  OG2D1    80.00    122.50 ! RETINOL CROT
NG2S1  CG2O1  OG2D1    80.00    122.50 ! PROT NMA Vib Modes (LK)
CG311  CG2O3  OG2D2    40.00    116.00   50.00   2.35300 ! PROT adm jr. 7/23/91, correction, ACETATE (KK)
OG2D2  CG2O3  OG2D2   100.00    128.00   70.00   2.25870 ! PROT adm jr. 7/23/91, correction, ACETATE (KK)
CG2R51 CG2R51 CG2R51   90.00    107.20 ! PYRL, pyrrole
CG2R51 CG2R51 CG321    45.80    130.00 ! PROT his, ADM JR., 7/22/89, FC=>CT2CA CA,BA=> CRYSTALS
CG2R51 CG2R51 OG2R50  130.00    111.70 ! FURA, furan @@@@@ Kenno: 108-->112 @@@@@
CG2R51 CG2R51 HGR51    32.00    126.40   25.00   2.17300 ! INDO/TRP
CG2R51 CG2R51 HGR52    22.00    130.00   15.00   2.21500 ! PROT adm jr., 6/27/90, his
CG321  CG2R51 OG2R50   45.78    114.16 ! FUA2, by ac_aa                
OG2R50 CG2R51 HGR52    50.00    118.30 ! FURA, furan @@@@@ Kenno: 122 --> 118 @@@@@
CG2R61 CG2R61 CG2R61   40.00    120.00   35.00   2.41620 ! PROT JES 8/25/89
CG2R61 CG2R61 CG321    45.80    120.00 ! EBEN, ethylbenzene, modified by kevo for improved transferability
CG2R61 CG2R61 NG2R60   20.00    124.00 ! PYRIDINE pyridine, yin
CG2R61 CG2R61 CLGR1    60.00    120.00 ! CHLB, chlorobenzene
CG2R61 CG2R61 HGR61    30.00    120.00   22.00   2.15250 ! PROT JES 8/25/89 benzene
CG2R61 CG2R61 HGR62    30.00    120.00   22.00   2.15250 ! BROB, bromobenzene
NG2R60 CG2R61 CLGR1    54.00    116.00 ! ZINCpF00 , from NG2R62 CG2R64 SG311, PENALTY= 37
CG2O3  CG311  CG321    52.00    108.00 ! PROT adm jr. 4/05/91, for asn,asp,gln,glu and cters
CG2O3  CG311  NG2S1    50.00    107.00 ! PROT adm jr. 4/05/91, for asn,asp,gln,glu and cters
CG2O3  CG311  HGA1     50.00    109.50 ! PROT adm jr. 4/05/91, for asn,asp,gln,glu and cters
CG321  CG311  NG2S1    70.00    113.50 ! PROT Alanine Dipeptide ab initio calc's (LK)
CG321  CG311  HGA1     34.50    110.10   22.53   2.17900 ! PROT alkane update, adm jr., 3/2/92
NG2S1  CG311  HGA1     48.00    108.00 ! PROT Alanine Dipeptide ab initio calc's (LK)
CG2R51 CG321  SG311    47.79    108.56    0.76   2.71430 ! ZINCpF00 , from CG2R51 CG321 SG301, PENALTY= 2
CG2R51 CG321  HGA2     55.00    109.50 ! INDO/TRP
CG2R61 CG321  CG311    51.80    107.50 ! PROT PARALLH19 (JES)
CG2R61 CG321  HGA2     49.30    107.50 ! PYRIDINE pyridines, yin
CG311  CG321  HGA2     33.43    110.10   22.53   2.17900 ! PROT alkanes
SG311  CG321  HGA2     46.10    111.30 ! PROT vib. freq. and HF/geo. (DTN) 8/24/90
HGA2   CG321  HGA2     35.50    109.00    5.40   1.80200 ! PROT alkane update, adm jr., 3/2/92
CG2R61 NG2R60 CG2R61   20.00    112.00 ! PYRIDINE pyridine, yin
CG2O1  NG2S1  CG311    50.00    120.00 ! PROT NMA Vib Modes (LK)
CG2O1  NG2S1  HGP1     34.00    123.00 ! PROT NMA Vib Modes (LK)
CG311  NG2S1  HGP1     35.00    117.00 ! PROT NMA Vibrational Modes (LK)
CG2R51 OG2R50 CG2R51  100.00    106.00 ! FURA, furan
CG2D1O SG311  CG321    65.86     98.05 ! ZINCpF00 , from CG2D1O SG311 CG331, PENALTY= 0.9

DIHEDRALS
SG311  CG2D1O CG2DC1 CG2O1      2.5000  2   180.00 ! ZINCpF00 , from NG311 CG2D1O CG2DC1 CG2O1, PENALTY= 110
SG311  CG2D1O CG2DC1 HGA4       3.0000  2   180.00 ! ZINCpF00 , from OG301 CG2D1O CG2DC1 HGA4, PENALTY= 119
HGA4   CG2D1O CG2DC1 CG2O1      1.0000  2   180.00 ! NICH; Kenno: nad/ppi, jjp1/adm jr. 7/95 says 0.1 but that's unlikely ==> re-optimize
HGA4   CG2D1O CG2DC1 HGA4       2.5000  2   180.00 ! PY02, 2h-pyran
CG2DC1 CG2D1O SG311  CG321      1.6981  1   180.00 ! ZINCpF00 , from NG2D1 CG2D1O SG311 CG331, PENALTY= 46.9
CG2DC1 CG2D1O SG311  CG321      0.9433  2   180.00 ! ZINCpF00 , from NG2D1 CG2D1O SG311 CG331, PENALTY= 46.9
HGA4   CG2D1O SG311  CG321      2.5857  2   180.00 ! ZINCpF00 , from CG331 CG2D1O SG311 CG331, PENALTY= 109.8
CG2D1O CG2DC1 CG2O1  NG2S1      1.1000  1   180.00 ! ZINCpF00 , from CG2D2O CG2DC2 CG2O1 NG2S2, PENALTY= 1
CG2D1O CG2DC1 CG2O1  NG2S1      1.9500  2   180.00 ! ZINCpF00 , from CG2D2O CG2DC2 CG2O1 NG2S2, PENALTY= 1
CG2D1O CG2DC1 CG2O1  OG2D1      0.3000  1     0.00 ! NICH; Kenno: reverted to nadh, jjp1,adm jr. 4/95
CG2D1O CG2DC1 CG2O1  OG2D1      1.9500  2   180.00 ! NICH; Kenno: reverted to nadh, jjp1,adm jr. 4/95
HGA4   CG2DC1 CG2O1  NG2S1      0.3000  3   180.00 ! RETINOL CROT
HGA4   CG2DC1 CG2O1  OG2D1      0.3000  3   180.00 ! RETINOL CROT
CG2DC1 CG2O1  NG2S1  CG311      1.6000  1     0.00 ! ZINCpF00 , from CG2DC2 CG2O1 NG2S1 CG321, PENALTY= 0.6
CG2DC1 CG2O1  NG2S1  CG311      2.5000  2   180.00 ! ZINCpF00 , from CG2DC2 CG2O1 NG2S1 CG321, PENALTY= 0.6
CG2DC1 CG2O1  NG2S1  HGP1       2.5000  2   180.00 ! RETINOL CROT
OG2D1  CG2O1  NG2S1  CG311      2.5000  2   180.00 ! PROT Gives appropriate NMA cis/trans barrier. (LK)
OG2D1  CG2O1  NG2S1  HGP1       2.5000  2   180.00 ! PROT Gives appropriate NMA cis/trans barrier. (LK)
OG2D2  CG2O3  CG311  CG321      0.0500  6   180.00 ! PROT For side chains of asp,asn,glu,gln, (n=6) from KK(LK)
OG2D2  CG2O3  CG311  NG2S1      0.0000  6   180.00 ! GA, Glut Acid CDCA Amide, cacha
OG2D2  CG2O3  CG311  HGA1       0.0500  6   180.00 ! PROT For side chains of asp,asn,glu,gln, (n=6) from KK(LK)
CG2R51 CG2R51 CG2R51 CG2R51    15.0000  2   180.00 ! PYRL, pyrrole
CG2R51 CG2R51 CG2R51 CG321      4.3000  2   180.00 ! hpiz, from DWG, yxu
CG2R51 CG2R51 CG2R51 OG2R50     8.5000  2   180.00 ! FURA, furan
CG2R51 CG2R51 CG2R51 HGR51      1.0000  2   180.00 ! PYRL, pyrrole
CG2R51 CG2R51 CG2R51 HGR52      1.5000  2   180.00 ! PYRL, pyrrole
CG321  CG2R51 CG2R51 HGR51      1.0000  2   180.00 ! TICA model for D3R, xxwy
OG2R50 CG2R51 CG2R51 HGR51      4.5000  2   180.00 ! FURA, furan
HGR51  CG2R51 CG2R51 HGR51      1.0000  2   180.00 ! INDO/TRP
HGR51  CG2R51 CG2R51 HGR52      1.0000  2   180.00 ! PYRL, pyrrole
CG2R51 CG2R51 CG321  SG311      1.4406  1   180.00 ! ZINCpF00 , from CG2R51 CG2R51 CG321 SG301, PENALTY= 2
CG2R51 CG2R51 CG321  SG311      0.1242  2   180.00 ! ZINCpF00 , from CG2R51 CG2R51 CG321 SG301, PENALTY= 2
CG2R51 CG2R51 CG321  HGA2       0.0000  3     0.00 ! PROT 4-methylimidazole 4-21G//rot bar. adm jr., 9/4/89
OG2R50 CG2R51 CG321  SG311      1.4406  1   180.00 ! ZINCpF00 , from CG2R51 CG2R51 CG321 SG301, PENALTY= 61.5
OG2R50 CG2R51 CG321  SG311      0.1242  2   180.00 ! ZINCpF00 , from CG2R51 CG2R51 CG321 SG301, PENALTY= 61.5
OG2R50 CG2R51 CG321  HGA2       0.1839  3     0.00 ! FUA2, by ac_aa
CG2R51 CG2R51 OG2R50 CG2R51     7.5000  2   180.00 ! FURA, furan @@@@@ Kenno: 8.5 --> 7.5 @@@@@
CG321  CG2R51 OG2R50 CG2R51     3.1637  2   180.00 ! FUA2, by ac_aa
HGR52  CG2R51 OG2R50 CG2R51     3.8000  2   180.00 ! FURA, furan
CG2R61 CG2R61 CG2R61 CG2R61     3.1000  2   180.00 ! PROT JES 8/25/89
CG2R61 CG2R61 CG2R61 CG321      3.1000  2   180.00 ! PROT JES 8/25/89 toluene and ethylbenzene
CG2R61 CG2R61 CG2R61 NG2R60     1.2000  2   180.00 ! PYR1, pyridine, yin
CG2R61 CG2R61 CG2R61 CLGR1      3.0000  2   180.00 ! CHLB, chlorobenzene
CG2R61 CG2R61 CG2R61 HGR61      4.2000  2   180.00 ! PROT JES 8/25/89 benzene
CG2R61 CG2R61 CG2R61 HGR62      4.2000  2   180.00 ! BROB, bromobenzene
CG321  CG2R61 CG2R61 NG2R60     1.0000  2   180.00 ! PYRIDINE 3-ethylpyridine, yin
CG321  CG2R61 CG2R61 CLGR1      3.5661  2   180.00 ! CP24, by ac_aa
CG321  CG2R61 CG2R61 HGR61      2.4000  2   180.00 ! PROT JES 8/25/89 toluene and ethylbenzene Kenno: 4.2 -> 2.4
NG2R60 CG2R61 CG2R61 HGR62      6.0000  2   180.00 ! PYZN, pyrazine
CLGR1  CG2R61 CG2R61 HGR62      3.0000  2   180.00 ! CHLB, chlorobenzene
HGR61  CG2R61 CG2R61 HGR62      2.4000  2   180.00 ! BROB, bromobenzene
CG2R61 CG2R61 CG321  CG311      0.2300  2   180.00 ! PROT ethylbenzene ethyl rotation, adm jr. 3/7/92
CG2R61 CG2R61 CG321  HGA2       0.0020  6     0.00 ! PROT toluene, adm jr., 3/7/92
CG2R61 CG2R61 NG2R60 CG2R61     1.2000  2   180.00 ! PYRIDINE pyridine, yin
CLGR1  CG2R61 NG2R60 CG2R61    10.2000  2   180.00 ! ZINCpF00 , from SG311 CG2R64 NG2R62 CG2R61, PENALTY= 55
CG2O3  CG311  CG321  CG2R61     0.0400  3     0.00 ! PROT 2.7 kcal/mole CH3 rot in ethylbenzene, adm jr, 3/7/92
CG2O3  CG311  CG321  HGA2       0.2000  3     0.00 ! PROT alkane update, adm jr., 3/2/92
NG2S1  CG311  CG321  CG2R61     0.2000  3     0.00 ! PROT alkane update, adm jr., 3/2/92
NG2S1  CG311  CG321  HGA2       0.2000  3     0.00 ! PROT alkane update, adm jr., 3/2/92
HGA1   CG311  CG321  CG2R61     0.0400  3     0.00 ! PROT 2.7 kcal/mole CH3 rot in ethylbenzene, adm jr, 3/7/92
HGA1   CG311  CG321  HGA2       0.1950  3     0.00 ! NA, sugar
CG2O3  CG311  NG2S1  CG2O1      0.2000  1   180.00 ! PROT ala dipeptide, new C VDW Rmin, adm jr., 3/3/93c
CG2O3  CG311  NG2S1  HGP1       0.0000  1     0.00 ! PROT adm jr. 4/05/91, for asn,asp,gln,glu and cters
CG321  CG311  NG2S1  CG2O1      1.8000  1     0.00 ! PROT ala dipeptide, new C VDW Rmin, adm jr., 3/3/93c
CG321  CG311  NG2S1  HGP1       0.0000  1     0.00 ! PROT Alanine Dipeptide ab initio calc's (LK)
HGA1   CG311  NG2S1  CG2O1      0.0000  1     0.00 ! PROT Alanine Dipeptide ab initio calc's (LK)
HGA1   CG311  NG2S1  HGP1       0.0000  1     0.00 ! PROT Alanine Dipeptide ab initio calc's (LK)
CG2R51 CG321  SG311  CG2D1O     1.3000  1   180.00 ! ZINCpF00 , from CG2D1 CG321 SG311 CG2R64, PENALTY= 47
CG2R51 CG321  SG311  CG2D1O     1.0000  2     0.00 ! ZINCpF00 , from CG2D1 CG321 SG311 CG2R64, PENALTY= 47
CG2R51 CG321  SG311  CG2D1O     0.2000  3     0.00 ! ZINCpF00 , from CG2D1 CG321 SG311 CG2R64, PENALTY= 47
HGA2   CG321  SG311  CG2D1O     0.0243  3     0.00 ! ZINCpF00 , from HGA3 CG331 SG311 CG2D1O, PENALTY= 6

IMPROPERS
CG2D1O CG2DC1 SG311  HGA4      53.0000  0     0.00 ! ZINCpF00 , from CG2D1O CG2DC1 NG311 HGA4, PENALTY= 55.5
CG2O1  CG2DC1 NG2S1  OG2D1    120.0000  0     0.00 ! PROT NMA Vibrational Modes (LK) WILDCARD
CG2O3  OG2D2  OG2D2  CG311     96.0000  0     0.00 ! PROT 90.0->96.0 acetate, single impr (KK) correct conversion from wildcard CC X X CT1 which itself may or may not be correct

END
RETURN
```
