## Supplementary material for "Identifying Artifacts from Large Library Docking": Example cases for running cross-filtering: ZINCpg00000BHVoe.str

```
* Toppar stream file generated by
* CHARMM General Force Field (CGenFF) program version 2.5.1
* For use with CGenFF version 4.6
*

read rtf card append
* Topologies generated by
* CHARMM General Force Field (CGenFF) program version 2.5.1
*
36 1

! "penalty" is the highest penalty score of the associated parameters.
! Penalties lower than 10 indicate the analogy is fair; penalties between 10
! and 50 mean some basic validation is recommended; penalties higher than
! 50 indicate poor analogy and mandate extensive validation/optimization.

RESI ZINCpg00       0.000 ! param penalty= 419.000 ; charge penalty= 336.653
!RING * 6 C12 C13 N3 N4 C14 C15
!RING * 6 N1 C6 C7 C8 C9 C16
GROUP            ! CHARGE   CH_PENALTY
ATOM C1     CG331  -0.271 !    6.971
ATOM C2     CG3C31  0.108 !   80.958
ATOM C3     CG1T1  -0.109 !   81.583
ATOM C4     CG1T1  -0.111 !  189.067
ATOM C5     CG2O1   0.585 !  189.600
ATOM O1     OG2D1  -0.519 !   16.034
ATOM N1     NG2S0  -0.738 !   29.633
ATOM C6     CG321   0.181 !   16.386
ATOM C7     CG321  -0.141 !    4.304
ATOM C8     CG321  -0.113 !   13.758
ATOM C9     CG301  -0.238 !   25.571
ATOM C10    CG331  -0.271 !   10.601
ATOM N2     NG2S1  -0.307 !   24.192
ATOM C11    CG2O1   0.598 !   21.705
ATOM O2     OG2D1  -0.438 !    2.536
ATOM C12    CG2DC1  0.051 !   25.121
ATOM C13    CG2D1O  0.161 !  272.591
ATOM N3     NG2D1  -0.463 !  336.653
ATOM N4     NG2D1  -0.385 !  336.193
ATOM C14    CG2DC1  0.244 !  270.406
ATOM C15    CG2O5   0.449 !   22.312
ATOM O3     OG2D3  -0.536 !   12.465
ATOM C16    CG321   0.365 !   22.250
ATOM C17    CG3C31 -0.180 !    5.638
ATOM C18    CG3C31 -0.180 !    5.638
ATOM H1     HGA3    0.090 !    2.603
ATOM H2     HGA3    0.090 !    2.603
ATOM H3     HGA3    0.090 !    2.603
ATOM H4     HGA2    0.090 !    0.000
ATOM H5     HGA2    0.090 !    0.000
ATOM H6     HGA2    0.090 !    0.000
ATOM H7     HGA2    0.090 !    0.000
ATOM H8     HGA2    0.090 !    0.600
ATOM H9     HGA2    0.090 !    0.600
ATOM H10    HGA3    0.090 !    0.600
ATOM H11    HGA3    0.090 !    0.600
ATOM H12    HGA3    0.090 !    0.600
ATOM H13    HGP1    0.288 !    1.041
ATOM H14    HGA4    0.157 !    2.504
ATOM H15    HGA4    0.193 !    2.500
ATOM H16    HGA2    0.090 !    0.600
ATOM H17    HGA2    0.090 !    0.600
ATOM H18    HGA2    0.090 !    2.350
ATOM H19    HGA2    0.090 !    2.350
ATOM H20    HGA2    0.090 !    2.350
ATOM H21    HGA2    0.090 !    2.350

BOND C1   C2  
BOND C1   H1  
BOND C1   H2  
BOND C1   H3  
BOND C2   C18 
BOND C2   C3  
BOND C2   C17 
BOND C3   C4  
BOND C4   C5  
BOND C5   O1  
BOND C5   N1  
BOND N1   C16 
BOND N1   C6  
BOND C6   C7  
BOND C6   H4  
BOND C6   H5  
BOND C7   C8  
BOND C7   H6  
BOND C7   H7  
BOND C8   C9  
BOND C8   H8  
BOND C8   H9  
BOND C9   C10 
BOND C9   N2  
BOND C9   C16 
BOND C10  H10 
BOND C10  H11 
BOND C10  H12 
BOND N2   C11 
BOND N2   H13 
BOND C11  O2  
BOND C11  C12 
BOND C12  C15 
BOND C12  C13 
BOND C13  N3  
BOND C13  H14 
BOND N3   N4  
BOND N4   C14 
BOND C14  C15 
BOND C14  H15 
BOND C15  O3  
BOND C16  H16 
BOND C16  H17 
BOND C17  C18 
BOND C17  H18 
BOND C17  H19 
BOND C18  H20 
BOND C18  H21 
IMPR C5     C4     N1     O1    
IMPR C11    C12    N2     O2    
IMPR C13    C12    N3     H14   
IMPR C14    C15    N4     H15   
IMPR C15    C12    C14    O3    

END

read param card flex append
* Parameters generated by analogy by
* CHARMM General Force Field (CGenFF) program version 2.5.1
*

! Penalties lower than 10 indicate the analogy is fair; penalties between 10
! and 50 mean some basic validation is recommended; penalties higher than
! 50 indicate poor analogy and mandate extensive validation/optimization.

BONDS
CG1T1  CG1T1   960.00     1.2200 ! 2BTY, 2-butyne, kevo
CG1T1  CG2O1   345.00     1.4350 ! ZINCpg00 , from CG1T1 CG2D1, PENALTY= 180
CG1T1  CG3C31  410.00     1.4650 ! ZINCpg00 , from CG1T1 CG321, PENALTY= 225
CG2D1O CG2DC1  440.00     1.3400 ! PY02, 2h-pyran
CG2D1O NG2D1   500.00     1.3000 ! ABSB, amide base, sr
CG2D1O HGA4    360.50     1.1000 ! PY01, 4h-pyran
CG2DC1 CG2O1   440.00     1.4890 ! RETINOL CROT
CG2DC1 CG2O5   300.00     1.4800 ! BEON, butenone, kevo
CG2DC1 NG2D1   500.00     1.2760 ! RETINOL SCH1, Schiff's base, deprotonated
CG2DC1 HGA4    360.50     1.1000 ! RETINOL BTE2, 2-butene
CG2O1  NG2S0   430.00     1.3500 ! DMA, Dimethylacetamide, xxwy
CG2O1  NG2S1   370.00     1.3450 ! PROT Alanine Dipeptide ab initio calc's (LK)
CG2O1  OG2D1   620.00     1.2300 ! PROT Peptide geometry, condensed phase (LK)
CG2O5  OG2D3   700.00     1.2300 ! ACO, acetone adm 11/08
CG301  CG321   222.50     1.5380 ! RETINOL TMCH/MECH
CG301  CG331   222.50     1.5380 ! RETINOL TMCH/MECH
CG301  NG2S1   320.00     1.4300 ! ZINCpg00 , from CG311 NG2S1, PENALTY= 8
CG321  CG321   222.50     1.5300 ! PROT alkane update, adm jr., 3/2/92
CG321  NG2S0   340.00     1.4510 ! H2U, yxu, 21/2/14, RNA
CG321  HGA2    309.00     1.1110 ! PROT alkane update, adm jr., 3/2/92
CG331  CG3C31  275.00     1.5000 ! ZINCpg00 , from CG321 CG3C31, PENALTY= 6
CG331  HGA3    322.00     1.1110 ! PROT alkane update, adm jr., 3/2/92
CG3C31 CG3C31  240.00     1.5010 ! PROTMOD cyclopropane
CG3C31 HGA2    340.00     1.0830 ! PROTMOD cyclopropane
NG2D1  NG2D1   700.00     1.2550 ! (E)-1,2-di-p-tolyldiazene (fdmab, trans), Klaja et al., 2020
NG2S1  HGP1    440.00     0.9970 ! PROT Alanine Dipeptide ab initio calc's (LK)

ANGLES
CG1T1  CG1T1  CG2O1    11.00    180.00 ! ZINCpg00 , from CG1T2 CG1T1 CG2D1, PENALTY= 30
CG1T1  CG1T1  CG3C31   19.00    180.00 ! ZINCpg00 , from CG1T1 CG1T1 CG331, PENALTY= 9.4
CG2DC1 CG2D1O NG2D1    90.00    125.00 ! ABSB, amide base, sr
CG2DC1 CG2D1O HGA4     42.00    120.00 ! PY02, 2h-pyran
NG2D1  CG2D1O HGA4     49.00    119.50 ! ABSB, amide base, sr
CG2D1O CG2DC1 CG2O1    65.00    113.00 ! NICH; Kenno: nad/ppi, jjp1/adm jr. 7/95 says 5.0 107.8 but that's too unlikely ==> re-optimize
CG2D1O CG2DC1 CG2O5    65.00    113.00 ! from CG2D1O CG2DC1 CG2O1, PENALTY= 3 TPQ TPQP       
CG2O1  CG2DC1 CG2O5    48.16    121.57 ! ZINCpg00 , from CG2DC2 CG2DC1 CG2O5, PENALTY= 28.5
CG2O5  CG2DC1 NG2D1    60.47    114.69 ! sb_ot 2021, from CG2O5  CG2DC2 NG2D1
CG2O5  CG2DC1 HGA4     32.00    123.40 ! BEON, butenone, kevo
NG2D1  CG2DC1 HGA4     38.00    123.00 ! HDZ1b, hydrazone model cmpd 1b, kevo
CG1T1  CG2O1  NG2S0    80.00    116.50 ! ZINCpg00 , from CG2DC1 CG2O1 NG2S1, PENALTY= 38.5
CG1T1  CG2O1  OG2D1    80.00    122.50 ! ZINCpg00 , from NG2S1 CG2O1 OG2D1, PENALTY= 34
CG2DC1 CG2O1  NG2S1    80.00    116.50 ! RETINOL CROT
CG2DC1 CG2O1  OG2D1    80.00    122.50 ! RETINOL CROT
NG2S0  CG2O1  OG2D1    80.00    124.00 ! DMF, Dimethylformamide, xxwy
NG2S1  CG2O1  OG2D1    80.00    122.50 ! PROT NMA Vib Modes (LK)
CG2DC1 CG2O5  CG2DC1   36.00    102.84 ! TPQ, by ac_aa                
CG2DC1 CG2O5  OG2D3    70.00    121.80 ! BEON, butenone; from PHMK, phenyl methyl ketone; kevo
CG321  CG301  CG321    58.35    113.50   11.16   2.56100 ! CHOLEST cholesterol
CG321  CG301  CG331    58.35    113.50   11.16   2.56100 ! RETINOL TMCH/MECH
CG321  CG301  NG2S1    70.00    113.50 ! ZINCpg00 , from CG321 CG311 NG2S1, PENALTY= 8
CG331  CG301  NG2S1    70.00    113.50 ! ZINCpg00 , from CG331 CG311 NG2S1, PENALTY= 8
CG301  CG321  CG321    58.35    113.50   11.16   2.56100 ! RETINOL TMCH/MECH
CG301  CG321  NG2S0    85.00    111.50 ! ZINCpg00 , from CG311 CG321 NG2S0, PENALTY= 1.2
CG301  CG321  HGA2     26.50    110.10   22.53   2.17900 ! RETINOL TMCH/MECH
CG321  CG321  CG321    58.35    113.60   11.16   2.56100 ! PROT alkane update, adm jr., 3/2/92
CG321  CG321  NG2S0    70.00    111.00 ! H2U, yxu, 21/2/14, RNA
CG321  CG321  HGA2     26.50    110.10   22.53   2.17900 ! PROT alkane update, adm jr., 3/2/92
NG2S0  CG321  HGA2     54.00    109.50 ! H2U, yxu, RNA
HGA2   CG321  HGA2     35.50    109.00    5.40   1.80200 ! PROT alkane update, adm jr., 3/2/92
CG301  CG331  HGA3     33.43    110.10   22.53   2.17900 ! RETINOL TMCH/MECH
CG3C31 CG331  HGA3     42.00    109.00 ! ZINCpg00 , from CG3C31 CG321 HGA2, PENALTY= 6
HGA3   CG331  HGA3     35.50    108.40    5.40   1.80200 ! PROT alkane update, adm jr., 3/2/92
CG1T1  CG3C31 CG331    58.35    113.50   11.16   2.56100 ! ZINCpg00 , from CG321 CG3RC1 CG331, PENALTY= 95
CG1T1  CG3C31 CG3C31   67.35    116.70 ! ZINCpg00 , from CG321 CG3C31 CG3C31, PENALTY= 47
CG331  CG3C31 CG3C31   67.35    116.70 ! ZINCpg00 , from CG321 CG3C31 CG3C31, PENALTY= 0.9
CG3C31 CG3C31 CG3C31   77.35    111.00    8.00   2.56100 ! PROTMOD cyclopropane
CG3C31 CG3C31 HGA2     23.00    117.10   22.53   2.17900 ! PROTMOD cyclopropane
HGA2   CG3C31 HGA2     23.00    117.00    5.40   1.80200 ! PROTMOD cyclopropane
CG2D1O NG2D1  NG2D1   100.00    115.00 ! ZINCpg00 , from CG2D1 NG2D1 NG2S1, PENALTY= 419
CG2DC1 NG2D1  NG2D1   100.00    115.00 ! ZINCpg00 , from CG2DC1 NG2D1 NG2S1, PENALTY= 416
CG2O1  NG2S0  CG321    42.00    119.50 ! from CG2O1 NG2S0 CG331, PENALTY= 0.9 I4G FHO        
CG321  NG2S0  CG321    45.00    121.00 ! from CG331 NG2S0 CG331, PENALTY= 1.8 I4G        
CG2O1  NG2S1  CG301    50.00    120.00 ! ZINCpg00 , from CG2O1 NG2S1 CG311, PENALTY= 1.2
CG2O1  NG2S1  HGP1     34.00    123.00 ! PROT NMA Vib Modes (LK)
CG301  NG2S1  HGP1     35.00    117.00 ! ZINCpg00 , from CG311 NG2S1 HGP1, PENALTY= 1.2

DIHEDRALS
NG2D1  CG2D1O CG2DC1 CG2O1      5.0524  2   180.00 ! ABSB, amide base, sr
NG2D1  CG2D1O CG2DC1 CG2O5      5.0524  2   180.00 ! ZINCpg00 , from NG2D1 CG2D1O CG2DC1 CG2O1, PENALTY= 3
HGA4   CG2D1O CG2DC1 CG2O1      1.0000  2   180.00 ! NICH; Kenno: nad/ppi, jjp1/adm jr. 7/95 says 0.1 but that's unlikely ==> re-optimize
HGA4   CG2D1O CG2DC1 CG2O5      1.0000  2   180.00 ! ZINCpg00 , from HGA4 CG2D1O CG2DC1 CG2O1, PENALTY= 3
CG2DC1 CG2D1O NG2D1  NG2D1      5.5846  2   180.00 ! ZINCpg00 , from CG2DC1 CG2D1O NG2D1 CG2N2, PENALTY= 96.5
HGA4   CG2D1O NG2D1  NG2D1      4.0000  2   180.00 ! ZINCpg00 , from HGA4 CG2D1 NG2D1 NG2S1, PENALTY= 86
CG2D1O CG2DC1 CG2O1  NG2S1      1.1000  1   180.00 ! ZINCpg00 , from CG2D2O CG2DC2 CG2O1 NG2S2, PENALTY= 1
CG2D1O CG2DC1 CG2O1  NG2S1      1.9500  2   180.00 ! ZINCpg00 , from CG2D2O CG2DC2 CG2O1 NG2S2, PENALTY= 1
CG2D1O CG2DC1 CG2O1  OG2D1      0.3000  1     0.00 ! NICH; Kenno: reverted to nadh, jjp1,adm jr. 4/95
CG2D1O CG2DC1 CG2O1  OG2D1      1.9500  2   180.00 ! NICH; Kenno: reverted to nadh, jjp1,adm jr. 4/95
CG2O5  CG2DC1 CG2O1  NG2S1      0.7000  1     0.00 ! ZINCpg00 , from CG2DC1 CG2DC1 CG2O1 NG2S1, PENALTY= 68.5
CG2O5  CG2DC1 CG2O1  NG2S1      1.2000  2   180.00 ! ZINCpg00 , from CG2DC1 CG2DC1 CG2O1 NG2S1, PENALTY= 68.5
CG2O5  CG2DC1 CG2O1  NG2S1      0.1000  3     0.00 ! ZINCpg00 , from CG2DC1 CG2DC1 CG2O1 NG2S1, PENALTY= 68.5
CG2O5  CG2DC1 CG2O1  NG2S1      0.1500  4     0.00 ! ZINCpg00 , from CG2DC1 CG2DC1 CG2O1 NG2S1, PENALTY= 68.5
CG2O5  CG2DC1 CG2O1  OG2D1      0.7000  1   180.00 ! ZINCpg00 , from CG2DC1 CG2DC1 CG2O1 OG2D1, PENALTY= 68.5
CG2O5  CG2DC1 CG2O1  OG2D1      1.2000  2   180.00 ! ZINCpg00 , from CG2DC1 CG2DC1 CG2O1 OG2D1, PENALTY= 68.5
CG2O5  CG2DC1 CG2O1  OG2D1      0.1000  3   180.00 ! ZINCpg00 , from CG2DC1 CG2DC1 CG2O1 OG2D1, PENALTY= 68.5
CG2O5  CG2DC1 CG2O1  OG2D1      0.2000  4     0.00 ! ZINCpg00 , from CG2DC1 CG2DC1 CG2O1 OG2D1, PENALTY= 68.5
CG2D1O CG2DC1 CG2O5  CG2DC1     3.2850  2   180.00 ! TPQ, by ac_aa
CG2D1O CG2DC1 CG2O5  OG2D3      1.4000  2   180.00 ! from CG2DC3 CG2DC1 CG2O5 OG2D3, PENALTY= 5.5 TPQ TPQP
CG2O1  CG2DC1 CG2O5  CG2DC1     1.0847  2   180.00 ! ZINCpg00 , from CG2DC2 CG2DC1 CG2O5 CG2R51, PENALTY= 51
CG2O1  CG2DC1 CG2O5  OG2D3      1.4000  2   180.00 ! ZINCpg00 , from CG2DC2 CG2DC1 CG2O5 OG2D3, PENALTY= 28.5
NG2D1  CG2DC1 CG2O5  CG2DC1     0.0016  2   180.00 ! ZINCpg00 , from NG2D1 CG2DC1 CG2O5 CG2R51, PENALTY= 22.5
NG2D1  CG2DC1 CG2O5  OG2D3      0.0111  2   180.00 ! sb_ot 2021, from NG2D1  CG2DC2 CG2O5  OG2D3 
HGA4   CG2DC1 CG2O5  CG2DC1     3.0981  2   180.00 ! TPQ, by ac_aa
HGA4   CG2DC1 CG2O5  OG2D3      0.0000  2   180.00 ! BEON, butenone, from PRAL, acrolein; mcs
CG2O5  CG2DC1 NG2D1  NG2D1     12.0000  2   180.00 ! ZINCpg00 , from CG2R61 CG2DC1 NG2D1 NG2S1, PENALTY= 81
HGA4   CG2DC1 NG2D1  NG2D1      4.0000  2   180.00 ! ZINCpg00 , from HGA4 CG2DC1 NG2D1 NG2S1, PENALTY= 56
CG1T1  CG2O1  NG2S0  CG321      0.2000  2   180.00 ! ZINCpg00 , from NG2S1 CG2O6 NG2S0 CG321, PENALTY= 39
OG2D1  CG2O1  NG2S0  CG321      2.6000  2   180.00 ! from OG2D1 CG2O1 NG2S0 CG331, PENALTY= 0.9 I4G FHO
CG2DC1 CG2O1  NG2S1  CG301      1.6000  1     0.00 ! ZINCpg00 , from CG2DC1 CG2O1 NG2S1 CG321, PENALTY= 1.8
CG2DC1 CG2O1  NG2S1  CG301      2.5000  2   180.00 ! ZINCpg00 , from CG2DC1 CG2O1 NG2S1 CG321, PENALTY= 1.8
CG2DC1 CG2O1  NG2S1  HGP1       2.5000  2   180.00 ! RETINOL CROT
OG2D1  CG2O1  NG2S1  CG301      2.5000  2   180.00 ! ZINCpg00 , from OG2D1 CG2O1 NG2S1 CG311, PENALTY= 1.2
OG2D1  CG2O1  NG2S1  HGP1       2.5000  2   180.00 ! PROT Gives appropriate NMA cis/trans barrier. (LK)
CG321  CG301  CG321  CG321      0.2000  3     0.00 ! PROT alkane update, adm jr., 3/2/92
CG321  CG301  CG321  NG2S0      0.3500  3     0.00 ! ZINCpg00 , from CG331 CG311 CG321 NG2S0, PENALTY= 8.9
CG321  CG301  CG321  HGA2       0.1950  3     0.00 ! CHOLEST cholesterol reset to default by kevo
CG331  CG301  CG321  CG321      0.2000  3     0.00 ! RETINOL TMCH
CG331  CG301  CG321  NG2S0      0.3500  3     0.00 ! ZINCpg00 , from CG331 CG311 CG321 NG2S0, PENALTY= 8
CG331  CG301  CG321  HGA2       0.1950  3     0.00 ! RETINOL TMCH kevo: reset to default
NG2S1  CG301  CG321  CG321      0.2000  3     0.00 ! ZINCpg00 , from NG2S1 CG311 CG321 CG321, PENALTY= 8
NG2S1  CG301  CG321  NG2S0      0.2000  3     0.00 ! ZINCpg00 , from NG2S1 CG311 CG321 CG2R61, PENALTY= 55
NG2S1  CG301  CG321  HGA2       0.2000  3     0.00 ! ZINCpg00 , from NG2S1 CG311 CG321 HGA2, PENALTY= 8
CG321  CG301  CG331  HGA3       0.1600  3     0.00 ! RETINOL TMCH
NG2S1  CG301  CG331  HGA3       0.2000  3     0.00 ! ZINCpg00 , from NG2S1 CG311 CG331 HGA3, PENALTY= 8
CG321  CG301  NG2S1  CG2O1      1.8000  1     0.00 ! ZINCpg00 , from CG321 CG311 NG2S1 CG2O1, PENALTY= 8
CG321  CG301  NG2S1  HGP1       0.0000  1     0.00 ! ZINCpg00 , from CG321 CG311 NG2S1 HGP1, PENALTY= 8
CG331  CG301  NG2S1  CG2O1      1.8000  1     0.00 ! ZINCpg00 , from CG331 CG311 NG2S1 CG2O1, PENALTY= 8
CG331  CG301  NG2S1  HGP1       0.0000  1     0.00 ! ZINCpg00 , from CG331 CG311 NG2S1 HGP1, PENALTY= 8
CG301  CG321  CG321  CG321      0.1950  3     0.00 ! PROT alkane update, adm jr., 3/2/92
CG301  CG321  CG321  HGA2       0.1950  3     0.00 ! PROT alkane update, adm jr., 3/2/92
CG321  CG321  CG321  NG2S0      0.2000  3     0.00 ! from CG321 CG321 CG321 NG2S1, PENALTY= 1 FHO
CG321  CG321  CG321  HGA2       0.1950  3     0.00 ! LIPID alkanes
NG2S0  CG321  CG321  HGA2       0.1950  3     0.00 ! H2U, yxu, RNA
HGA2   CG321  CG321  HGA2       0.2200  3     0.00 ! LIPID alkanes
CG301  CG321  NG2S0  CG2O1      1.8000  1     0.00 ! ZINCpg00 , from CG321 CG321 NG2S0 CG2O1, PENALTY= 1.8
CG301  CG321  NG2S0  CG321      1.4134  1     0.00 ! ZINCpg00 , from CG311 CG321 NG2S0 CG321, PENALTY= 1.2
CG301  CG321  NG2S0  CG321      1.2812  2     0.00 ! ZINCpg00 , from CG311 CG321 NG2S0 CG321, PENALTY= 1.2
CG321  CG321  NG2S0  CG2O1      1.8000  1     0.00 ! from CG321 CG321 NG2S1 CG2O1, PENALTY= 10 FHO
CG321  CG321  NG2S0  CG321      1.4134  1     0.00 ! ZINCpg00 , from CG311 CG321 NG2S0 CG321, PENALTY= 0.6
CG321  CG321  NG2S0  CG321      1.2812  2     0.00 ! ZINCpg00 , from CG311 CG321 NG2S0 CG321, PENALTY= 0.6
HGA2   CG321  NG2S0  CG2O1      0.0000  3     0.00 ! from HGA3 CG331 NG2S0 CG2O1, PENALTY= 6 I4G FHO
HGA2   CG321  NG2S0  CG321      0.4200  3     0.00 ! from HGA3 CG331 NG2S0 CG331, PENALTY= 6.9 I4G
HGA3   CG331  CG3C31 CG1T1      0.0100  1     0.00 ! ZINCpg00 , from HGA2 CG321 CG3C31 CG3C31, PENALTY= 80.5
HGA3   CG331  CG3C31 CG1T1      0.0200  3     0.00 ! ZINCpg00 , from HGA2 CG321 CG3C31 CG3C31, PENALTY= 80.5
HGA3   CG331  CG3C31 CG3C31     0.0100  1     0.00 ! ZINCpg00 , from HGA2 CG321 CG3C31 CG3C31, PENALTY= 6
HGA3   CG331  CG3C31 CG3C31     0.0200  3     0.00 ! ZINCpg00 , from HGA2 CG321 CG3C31 CG3C31, PENALTY= 6
CG1T1  CG3C31 CG3C31 CG3C31     0.1000  6     0.00 ! ZINCpg00 , from CG324 CG3C31 CG3C31 CG3C31, PENALTY= 50
CG1T1  CG3C31 CG3C31 HGA2       0.2000  5   180.00 ! ZINCpg00 , from CG321 CG3C31 CG3C31 HGA2, PENALTY= 47
CG331  CG3C31 CG3C31 CG3C31     0.1000  6     0.00 ! ZINCpg00 , from CG324 CG3C31 CG3C31 CG3C31, PENALTY= 20.5
CG331  CG3C31 CG3C31 HGA2       0.2000  5   180.00 ! ZINCpg00 , from CG321 CG3C31 CG3C31 HGA2, PENALTY= 0.9
CG3C31 CG3C31 CG3C31 HGA2       0.1000  6     0.00 ! PROTMOD hf/cyclopropane
HGA2   CG3C31 CG3C31 HGA2       0.2000  5   180.00 ! PROTMOD hf/cyclopropane
CG2D1O NG2D1  NG2D1  CG2DC1    15.2000  2   180.00 ! ZINCpg00 , from CG2R61 NG2D1 NG2D1 CG2R61, PENALTY= 122
CG2D1O NG2D1  NG2D1  CG2DC1     0.5000  4     0.00 ! ZINCpg00 , from CG2R61 NG2D1 NG2D1 CG2R61, PENALTY= 122

IMPROPERS
CG2D1O CG2DC1 NG2D1  HGA4      30.0000  0     0.00 ! ABSB, amide base, sr
CG2DC1 CG2O5  NG2D1  HGA4      30.0000  0     0.00 ! ZINCpg00 , from CG2DC1 CG2R61 NG2D1 HGA4, PENALTY= 26
CG2O1  CG1T1  NG2S0  OG2D1    120.0000  0     0.00 ! ZINCpg00 , from CG2O1 CG2DC1 NG2S1 OG2D1, PENALTY= 121
CG2O1  CG2DC1 NG2S1  OG2D1    120.0000  0     0.00 ! PROT NMA Vibrational Modes (LK) WILDCARD
CG2O5  CG2DC1 CG2DC1 OG2D3     40.8547  0     0.00 ! TPQ, by ac_aa

END
RETURN
```
