## Supplementary material for "Identifying Artifacts from Large Library Docking": Example cases for running cross-filtering: ZINCpg00000CiYDj.str

```
* Toppar stream file generated by
* CHARMM General Force Field (CGenFF) program version 2.5.1
* For use with CGenFF version 4.6
*

read rtf card append
* Topologies generated by
* CHARMM General Force Field (CGenFF) program version 2.5.1
*
36 1

! "penalty" is the highest penalty score of the associated parameters.
! Penalties lower than 10 indicate the analogy is fair; penalties between 10
! and 50 mean some basic validation is recommended; penalties higher than
! 50 indicate poor analogy and mandate extensive validation/optimization.

RESI ZINCpg00      -1.000 ! param penalty= 278.000 ; charge penalty= 163.564
!RING * 6 C8 C9 C10 C11 C12 C15
GROUP            ! CHARGE   CH_PENALTY
ATOM C1     CG331  -0.012 !    0.000
ATOM O1     OG302  -0.500 !    4.209
ATOM C2     CG2O2   0.876 !   27.099
ATOM O2     OG2D1  -0.607 !   22.216
ATOM C3     CG311  -0.164 !   40.347
ATOM H1     HGA1    0.090 !    2.623
ATOM C4     CG3C31 -0.162 !   13.767
ATOM C5     CG3C31 -0.180 !    3.833
ATOM C6     CG3C31 -0.180 !    3.833
ATOM S1     SG3O1   0.317 !  162.490! typer WARNING: sulfoximine not explicitly supported
ATOM O3     OG2P1  -0.497 !   14.556
ATOM O4     OG2P1  -0.497 !   14.556
ATOM N1     NG2D1  -0.608 !  159.343
ATOM C7     CG2O1   0.528 !   24.983
ATOM O5     OG2D1  -0.011 !    2.500
ATOM C8     CG2R61 -0.113 !    2.500
ATOM C9     CG2R61 -0.121 !    0.000
ATOM C10    CG2R61 -0.109 !    0.000
ATOM C11    CG2R61 -0.084 !    2.500
ATOM C12    CG2R61 -0.271 !   24.983
ATOM N2     NG2D1   0.020 !  163.564
ATOM S2     SG3O2  -0.023 !  162.963! typer WARNING: sulfoximine not explicitly supported
ATOM C13    CG331   0.034 !   18.757
ATOM C14    CG331   0.034 !   18.757
ATOM O6     OG2P1  -0.390 !    3.330
ATOM C15    CG2R61 -0.090 !    2.500
ATOM H2     HGA3    0.090 !    0.000
ATOM H3     HGA3    0.090 !    0.000
ATOM H4     HGA3    0.090 !    0.000
ATOM H5     HGA1    0.090 !    3.548
ATOM H6     HGA2    0.090 !    0.030
ATOM H7     HGA2    0.090 !    0.030
ATOM H8     HGA2    0.090 !    0.030
ATOM H9     HGA2    0.090 !    0.030
ATOM H10    HGR61   0.115 !    0.000
ATOM H11    HGR61   0.115 !    0.000
ATOM H12    HGR61   0.115 !    0.000
ATOM H13    HGA3    0.090 !    2.200
ATOM H14    HGA3    0.090 !    2.200
ATOM H15    HGA3    0.090 !    2.200
ATOM H16    HGA3    0.090 !    2.200
ATOM H17    HGA3    0.090 !    2.200
ATOM H18    HGA3    0.090 !    2.200
ATOM H19    HGR61   0.115 !    0.000

BOND C1   O1  
BOND C1   H2  
BOND C1   H3  
BOND C1   H4  
BOND O1   C2  
BOND C2   O2  
BOND C2   C3  
BOND C3   H1  
BOND C3   C4  
BOND C3   S1  
BOND C4   C6  
BOND C4   C5  
BOND C4   H5  
BOND C5   C6  
BOND C5   H6  
BOND C5   H7  
BOND C6   H8  
BOND C6   H9  
BOND S1   O3  
BOND S1   O4  
BOND S1   N1  
BOND N1   C7  
BOND C7   O5  
BOND C7   C8  
BOND C8   C15 
BOND C8   C9  
BOND C9   C10 
BOND C9   H10 
BOND C10  C11 
BOND C10  H11 
BOND C11  C12 
BOND C11  H12 
BOND C12  N2  
BOND C12  C15 
BOND N2   S2  
BOND S2   C13 
BOND S2   C14 
BOND S2   O6  
BOND C13  H13 
BOND C13  H14 
BOND C13  H15 
BOND C14  H16 
BOND C14  H17 
BOND C14  H18 
BOND C15  H19 
IMPR C2     C3     O2     O1    
IMPR C7     C8     N1     O5    

END

read param card flex append
* Parameters generated by analogy by
* CHARMM General Force Field (CGenFF) program version 2.5.1
*

! Penalties lower than 10 indicate the analogy is fair; penalties between 10
! and 50 mean some basic validation is recommended; penalties higher than
! 50 indicate poor analogy and mandate extensive validation/optimization.

BONDS
CG2O1  CG2R61  300.00     1.4750 ! 3NAP, nicotamide. kevo: 1.45 -> 1.475
CG2O1  NG2D1   339.63     1.4304 ! NRQ, by ac_aa            
CG2O1  OG2D1   620.00     1.2300 ! PROT Peptide geometry, condensed phase (LK)
CG2O2  CG311   200.00     1.5220 ! PROT adm jr. 5/02/91, acetic acid pure solvent
CG2O2  OG2D1   750.00     1.2200 ! PROT adm jr. 5/02/91, acetic acid pure solvent; LIPID methyl acetate
CG2O2  OG302   150.00     1.3340 ! LIPID methyl acetate
CG2R61 CG2R61  305.00     1.3750 ! PROT benzene, JES 8/25/89
CG2R61 NG2D1   625.00     1.3660 ! ABNB, amide base, sr
CG2R61 HGR61   340.00     1.0800 ! PROT phe,tyr JES 8/25/89
CG311  CG3C31  275.00     1.5000 ! ZINCpg00 , from CG321 CG3C31, PENALTY= 4
CG311  SG3O1   185.00     1.8070 ! ZINCpg00 , from CG321 SG3O1, PENALTY= 4
CG311  HGA1    309.00     1.1110 ! PROT alkane update, adm jr., 3/2/92
CG331  OG302   340.00     1.4300 ! PROT adm jr., 4/05/91, for PRES CG311 from methylacetate
CG331  SG3O2   210.00     1.7900 ! DMSN, dimethyl sulfone; MSAM, methanesulfonamide and other sulfonamides; compromise between crystal and mp2; xxwy & xhe
CG331  HGA3    322.00     1.1110 ! PROT alkane update, adm jr., 3/2/92
CG3C31 CG3C31  240.00     1.5010 ! PROTMOD cyclopropane
CG3C31 HGA1    340.00     1.0830 ! PROTMOD cyclopropane
CG3C31 HGA2    340.00     1.0830 ! PROTMOD cyclopropane
NG2D1  SG3O1    93.50     1.8207 ! ZINCpg00 , from NG2D1 SG311, PENALTY= 155
NG2D1  SG3O2    93.50     1.8207 ! ZINCpg00 , from NG2D1 SG311, PENALTY= 155
OG2P1  SG3O1   540.00     1.4480 ! LIPID methylsulfate
OG2P1  SG3O2   630.00     1.4400 ! DMSN, dimethyl sulfone; MSAM, methanesulfonamide and other sulfonamides; compromise between crystal and mp2; xxwy & xhe

ANGLES
CG2R61 CG2O1  NG2D1    80.00    117.00 ! ABBM, amide base, sr
CG2R61 CG2O1  OG2D1    30.00    121.00 ! reverted to 3NAP, nicotamide. Kenno: compromise with NMA and HDZ2 ==> 124.5 --> 121.00
NG2D1  CG2O1  OG2D1    80.00    120.54 ! NRQ, by ac_aa                
CG311  CG2O2  OG2D1    70.00    125.00   20.00   2.44200 ! PROT adm jr. 5/02/91, acetic acid pure solvent; LIPID methyl acetate
CG311  CG2O2  OG302    55.00    109.00   20.00   2.32600 ! AMGA, Alpha Methyl Glut Acid CDCA Amide
OG2D1  CG2O2  OG302    90.00    125.90  160.00   2.25760 ! LIPID acetic acid
CG2O1  CG2R61 CG2R61   45.00    119.00 ! reverted to 3NAP, nicotinamide
CG2R61 CG2R61 CG2R61   40.00    120.00   35.00   2.41620 ! PROT JES 8/25/89
CG2R61 CG2R61 NG2D1    80.00    125.50 ! ABNB, amide base, sr
CG2R61 CG2R61 HGR61    30.00    120.00   22.00   2.15250 ! PROT JES 8/25/89 benzene
CG2O2  CG311  CG3C31   52.00    108.00 ! ZINCpg00 , from CG2O2 CG311 CG321, PENALTY= 8.5
CG2O2  CG311  SG3O1    51.61    109.77 ! ZINCpg00 , from CG2O1 CG311 SG311, PENALTY= 23.5
CG2O2  CG311  HGA1     50.00    109.50 ! PROT adm jr. 5/02/91, acetic acid pure solvent
CG3C31 CG311  SG3O1    43.00    105.50 ! ZINCpg00 , from CG321 CG321 SG3O1, PENALTY= 12.5
CG3C31 CG311  HGA1     42.00    109.00 ! ZINCpg00 , from CG3C31 CG321 HGA2, PENALTY= 4
SG3O1  CG311  HGA1     49.00    109.00 ! ZINCpg00 , from SG3O1 CG321 HGA2, PENALTY= 4
OG302  CG331  HGA3     60.00    109.50 ! PROT adm jr. 4/05/91, methyl acetate
SG3O2  CG331  HGA3     45.00    108.50 ! DMSN, dimethyl sulfone; MSAM, methanesulfonamide and other sulfonamides; xxwy & xhe
HGA3   CG331  HGA3     35.50    108.40    5.40   1.80200 ! PROT alkane update, adm jr., 3/2/92
CG311  CG3C31 CG3C31   67.35    116.70 ! ZINCpg00 , from CG321 CG3C31 CG3C31, PENALTY= 0.6
CG311  CG3C31 HGA1     30.00    115.40 ! ZINCpg00 , from CG321 CG3C31 HGA1, PENALTY= 0.6
CG3C31 CG3C31 CG3C31   77.35    111.00    8.00   2.56100 ! PROTMOD cyclopropane
CG3C31 CG3C31 HGA1     23.00    117.10   22.53   2.17900 ! PROTMOD cyclopropane
CG3C31 CG3C31 HGA2     23.00    117.10   22.53   2.17900 ! PROTMOD cyclopropane
HGA2   CG3C31 HGA2     23.00    117.00    5.40   1.80200 ! PROTMOD cyclopropane
CG2O1  NG2D1  SG3O1    76.80    115.33 ! ZINCpg00 , from OG2D1 NG2D1 SG311, PENALTY= 77
CG2R61 NG2D1  SG3O2    76.80    115.33 ! ZINCpg00 , from OG2D1 NG2D1 SG311, PENALTY= 77
CG2O2  OG302  CG331    40.00    109.60   30.00   2.26510 ! LIPID methyl acetate
CG311  SG3O1  NG2D1    80.00     99.00 ! ZINCpg00 , from CG321 SG3O1 OG2P1, PENALTY= 44.6
CG311  SG3O1  OG2P1    80.00     99.00 ! ZINCpg00 , from CG321 SG3O1 OG2P1, PENALTY= 0.6
NG2D1  SG3O1  OG2P1    33.20     94.20 ! ZINCpg00 , from NG2S3 SG3O1 OG2P1, PENALTY= 23
OG2P1  SG3O1  OG2P1   130.00    109.47   35.00   2.45000 ! LIPID methylsulfate
CG331  SG3O2  CG331    80.00    102.00 ! DMSN, dimethyl sulfone, xhe
CG331  SG3O2  NG2D1    79.00    108.50 ! ZINCpg00 , from CG331 SG3O2 OG2P1, PENALTY= 44
CG331  SG3O2  OG2P1    79.00    108.50 ! DMSN, dimethyl sulfone; MSAM, methanesulfonamide and other sulfonamides; xxwy & xhe
NG2D1  SG3O2  OG2P1    85.00    121.00 ! ZINCpg00 , from OG2P1 SG3O2 OG2P1, PENALTY= 44

DIHEDRALS
NG2D1  CG2O1  CG2R61 CG2R61     1.0000  2   180.00 ! ABBM, amide base, sr
OG2D1  CG2O1  CG2R61 CG2R61     1.0000  2   180.00 ! 3NAP, nicotinamide (PYRIDINE pyr-CONH2), yin
CG2R61 CG2O1  NG2D1  SG3O1      7.6828  1   180.00 ! ZINCpg00 , from CG2R61 CG2O1 NG2D1 CG331, PENALTY= 113.9
CG2R61 CG2O1  NG2D1  SG3O1      3.9364  2   180.00 ! ZINCpg00 , from CG2R61 CG2O1 NG2D1 CG331, PENALTY= 113.9
CG2R61 CG2O1  NG2D1  SG3O1      2.6177  3     0.00 ! ZINCpg00 , from CG2R61 CG2O1 NG2D1 CG331, PENALTY= 113.9
OG2D1  CG2O1  NG2D1  SG3O1      7.8500  2   180.00 ! ZINCpg00 , from OG2D1 CG2O1 NG2D1 CG321, PENALTY= 113
OG2D1  CG2O2  CG311  CG3C31     0.0500  6   180.00 ! ZINCpg00 , from OG2D1 CG2O2 CG311 CG321, PENALTY= 8.5
OG2D1  CG2O2  CG311  SG3O1      0.0082  2   180.00 ! ZINCpg00 , from OG2D3 CG2O5 CG321 SG311, PENALTY= 35.5
OG2D1  CG2O2  CG311  SG3O1      0.1968  3   180.00 ! ZINCpg00 , from OG2D3 CG2O5 CG321 SG311, PENALTY= 35.5
OG2D1  CG2O2  CG311  HGA1       0.0000  3     0.00 ! AMGA, Alpha Methyl Glu Acid CDCA Amide, cacha, 03/06
OG302  CG2O2  CG311  CG3C31     0.0500  6   180.00 ! ZINCpg00 , from OG302 CG2O2 CG311 CG321, PENALTY= 8.5
OG302  CG2O2  CG311  SG3O1      1.6456  1     0.00 ! ZINCpg00 , from CG321 CG2O5 CG321 SG311, PENALTY= 80
OG302  CG2O2  CG311  SG3O1      0.9560  2   180.00 ! ZINCpg00 , from CG321 CG2O5 CG321 SG311, PENALTY= 80
OG302  CG2O2  CG311  SG3O1      0.1334  3     0.00 ! ZINCpg00 , from CG321 CG2O5 CG321 SG311, PENALTY= 80
OG302  CG2O2  CG311  HGA1       0.0000  1     0.00 ! AMGA, Alpha Methyl Glut Acid CDCA Amide, cacha, 05/06
CG311  CG2O2  OG302  CG331      2.0500  2   180.00 ! AMGA, Alpha Methyl Glu Acid CDCA Amide, cacha
OG2D1  CG2O2  OG302  CG331      0.9650  1   180.00 ! LIPID methyl acetate
OG2D1  CG2O2  OG302  CG331      3.8500  2   180.00 ! LIPID methyl acetate ! corrected kevo, 01/08
CG2O1  CG2R61 CG2R61 CG2R61     3.1000  2   180.00 ! 3NAP, nicotinamide Kenno: 1.0 -> 3.1
CG2O1  CG2R61 CG2R61 HGR61      2.4000  2   180.00 ! 3NAP, nicotinamide Kenno: 4.2 -> 2.4
CG2R61 CG2R61 CG2R61 CG2R61     3.1000  2   180.00 ! PROT JES 8/25/89
CG2R61 CG2R61 CG2R61 NG2D1      2.7214  2   180.00 ! ABNB, amide base, sr
CG2R61 CG2R61 CG2R61 HGR61      4.2000  2   180.00 ! PROT JES 8/25/89 benzene
NG2D1  CG2R61 CG2R61 HGR61      2.4000  2   180.00 ! ABNB, amide base, sr
HGR61  CG2R61 CG2R61 HGR61      2.4000  2   180.00 ! PROT JES 8/25/89 benzene
CG2R61 CG2R61 NG2D1  SG3O2      3.7993  1     0.00 ! ZINCpg00 , from CG2R61 CG2R61 NG2D1 CG2O1, PENALTY= 137
CG2R61 CG2R61 NG2D1  SG3O2      3.2897  2   180.00 ! ZINCpg00 , from CG2R61 CG2R61 NG2D1 CG2O1, PENALTY= 137
CG2R61 CG2R61 NG2D1  SG3O2      1.3384  3     0.00 ! ZINCpg00 , from CG2R61 CG2R61 NG2D1 CG2O1, PENALTY= 137
CG2R61 CG2R61 NG2D1  SG3O2      0.2200  4     0.00 ! ZINCpg00 , from CG2R61 CG2R61 NG2D1 CG2O1, PENALTY= 137
CG2R61 CG2R61 NG2D1  SG3O2      0.5549  5   180.00 ! ZINCpg00 , from CG2R61 CG2R61 NG2D1 CG2O1, PENALTY= 137
CG2R61 CG2R61 NG2D1  SG3O2      0.3579  6   180.00 ! ZINCpg00 , from CG2R61 CG2R61 NG2D1 CG2O1, PENALTY= 137
CG2O2  CG311  CG3C31 CG3C31     0.0000  3     0.00 ! ZINCpg00 , from CG331 CG321 CG3C31 CG3C31, PENALTY= 75.9
CG2O2  CG311  CG3C31 HGA1       0.1800  1     0.00 ! ZINCpg00 , from CG331 CG321 CG3C31 HGA1, PENALTY= 75.9
CG2O2  CG311  CG3C31 HGA1       1.0700  3     0.00 ! ZINCpg00 , from CG331 CG321 CG3C31 HGA1, PENALTY= 75.9
SG3O1  CG311  CG3C31 CG3C31     0.0000  3     0.00 ! ZINCpg00 , from CG331 CG321 CG3C31 CG3C31, PENALTY= 117.9
SG3O1  CG311  CG3C31 HGA1       0.1950  3     0.00 ! ZINCpg00 , from SG311 CG321 CG3C51 HGA1, PENALTY= 113
HGA1   CG311  CG3C31 CG3C31     0.0100  1     0.00 ! ZINCpg00 , from HGA2 CG321 CG3C31 CG3C31, PENALTY= 4
HGA1   CG311  CG3C31 CG3C31     0.0200  3     0.00 ! ZINCpg00 , from HGA2 CG321 CG3C31 CG3C31, PENALTY= 4
HGA1   CG311  CG3C31 HGA1       0.0000  3     0.00 ! ZINCpg00 , from HGA2 CG321 CG3C31 HGA1, PENALTY= 4
CG2O2  CG311  SG3O1  NG2D1      0.1486  3     0.00 ! ZINCpg00 , from CG2R61 CG321 SG3O2 OG2P1, PENALTY= 103
CG2O2  CG311  SG3O1  OG2P1      0.1486  3     0.00 ! ZINCpg00 , from CG2R61 CG321 SG3O2 OG2P1, PENALTY= 59
CG3C31 CG311  SG3O1  NG2D1      0.2300  3     0.00 ! ZINCpg00 , from CG321 CG321 SG3O1 OG2P1, PENALTY= 56.5
CG3C31 CG311  SG3O1  OG2P1      0.2300  3     0.00 ! ZINCpg00 , from CG321 CG321 SG3O1 OG2P1, PENALTY= 12.5
HGA1   CG311  SG3O1  NG2D1      0.1900  3     0.00 ! ZINCpg00 , from HGA2 CG321 SG3O1 OG2P1, PENALTY= 48
HGA1   CG311  SG3O1  OG2P1      0.1900  3     0.00 ! ZINCpg00 , from HGA2 CG321 SG3O1 OG2P1, PENALTY= 4
HGA3   CG331  OG302  CG2O2      0.0000  3     0.00 ! LIPID phosphate, new NA, 4/98, adm jr.
HGA3   CG331  SG3O2  CG331      0.1150  3     0.00 ! DMSN, dimethyl sulfone, xhe
HGA3   CG331  SG3O2  NG2D1      0.1800  3     0.00 ! ZINCpg00 , from HGA3 CG331 SG3O2 OG2P1, PENALTY= 44
HGA3   CG331  SG3O2  OG2P1      0.1800  3     0.00 ! DMSN, dimethyl sulfone; MSAM, methanesulfonamide and other sulfonamides; xxwy & xhe
CG311  CG3C31 CG3C31 CG3C31     0.1000  6     0.00 ! ZINCpg00 , from CG324 CG3C31 CG3C31 CG3C31, PENALTY= 20.5
CG311  CG3C31 CG3C31 HGA2       0.2000  5   180.00 ! ZINCpg00 , from CG321 CG3C31 CG3C31 HGA2, PENALTY= 0.6
CG3C31 CG3C31 CG3C31 HGA1       0.1000  6     0.00 ! AMCP, aminomethyl cyclopropane; from PROTMOD hf/cyclopropane; jhs
CG3C31 CG3C31 CG3C31 HGA2       0.1000  6     0.00 ! PROTMOD hf/cyclopropane
HGA1   CG3C31 CG3C31 HGA2       0.2000  5   180.00 ! AMCP, aminomethyl cyclopropane; from PROTMOD hf/cyclopropane; jhs
HGA2   CG3C31 CG3C31 HGA2       0.2000  5   180.00 ! PROTMOD hf/cyclopropane
CG2O1  NG2D1  SG3O1  CG311      0.3940  1   180.00 ! ZINCpg00 , from OG2D1 NG2D1 SG311 CG321, PENALTY= 211.6
CG2O1  NG2D1  SG3O1  CG311      6.5355  2   180.00 ! ZINCpg00 , from OG2D1 NG2D1 SG311 CG321, PENALTY= 211.6
CG2O1  NG2D1  SG3O1  CG311      0.7773  3   180.00 ! ZINCpg00 , from OG2D1 NG2D1 SG311 CG321, PENALTY= 211.6
CG2O1  NG2D1  SG3O1  CG311      0.5185  4   180.00 ! ZINCpg00 , from OG2D1 NG2D1 SG311 CG321, PENALTY= 211.6
CG2O1  NG2D1  SG3O1  CG311      0.1182  6     0.00 ! ZINCpg00 , from OG2D1 NG2D1 SG311 CG321, PENALTY= 211.6
CG2O1  NG2D1  SG3O1  OG2P1      0.5520  3     0.00 ! ZINCpg00 , from CG321 NG2S3 SG3O1 OG2P1, PENALTY= 271
CG2R61 NG2D1  SG3O2  CG331      0.3940  1   180.00 ! ZINCpg00 , from OG2D1 NG2D1 SG311 CG321, PENALTY= 211.9
CG2R61 NG2D1  SG3O2  CG331      6.5355  2   180.00 ! ZINCpg00 , from OG2D1 NG2D1 SG311 CG321, PENALTY= 211.9
CG2R61 NG2D1  SG3O2  CG331      0.7773  3   180.00 ! ZINCpg00 , from OG2D1 NG2D1 SG311 CG321, PENALTY= 211.9
CG2R61 NG2D1  SG3O2  CG331      0.5185  4   180.00 ! ZINCpg00 , from OG2D1 NG2D1 SG311 CG321, PENALTY= 211.9
CG2R61 NG2D1  SG3O2  CG331      0.1182  6     0.00 ! ZINCpg00 , from OG2D1 NG2D1 SG311 CG321, PENALTY= 211.9
CG2R61 NG2D1  SG3O2  OG2P1      0.3940  1   180.00 ! ZINCpg00 , from OG2D1 NG2D1 SG311 CG321, PENALTY= 278
CG2R61 NG2D1  SG3O2  OG2P1      6.5355  2   180.00 ! ZINCpg00 , from OG2D1 NG2D1 SG311 CG321, PENALTY= 278
CG2R61 NG2D1  SG3O2  OG2P1      0.7773  3   180.00 ! ZINCpg00 , from OG2D1 NG2D1 SG311 CG321, PENALTY= 278
CG2R61 NG2D1  SG3O2  OG2P1      0.5185  4   180.00 ! ZINCpg00 , from OG2D1 NG2D1 SG311 CG321, PENALTY= 278
CG2R61 NG2D1  SG3O2  OG2P1      0.1182  6     0.00 ! ZINCpg00 , from OG2D1 NG2D1 SG311 CG321, PENALTY= 278

IMPROPERS
CG2O1  CG2R61 NG2D1  OG2D1    120.0000  0     0.00 ! ABBM, amide base, sr
CG2O2  CG311  OG2D1  OG302     62.0000  0     0.00 ! PROT & LIPID WILDCARD; from MAS, methyl acetate; xxwy

END
RETURN
```
