## Supplementary material for "Identifying Artifacts from Large Library Docking": Example cases for running cross-filtering: ZINCpg00000fKGMz.str

```
* Toppar stream file generated by
* CHARMM General Force Field (CGenFF) program version 2.5.1
* For use with CGenFF version 4.6
*

read rtf card append
* Topologies generated by
* CHARMM General Force Field (CGenFF) program version 2.5.1
*
36 1

! "penalty" is the highest penalty score of the associated parameters.
! Penalties lower than 10 indicate the analogy is fair; penalties between 10
! and 50 mean some basic validation is recommended; penalties higher than
! 50 indicate poor analogy and mandate extensive validation/optimization.

RESI ZINCpg00       0.000 ! param penalty= 315.000 ; charge penalty= 216.872
!RING * 5 N2 N3 N4 N5 C14
!RING * 6 C10 C11 C12 C13 C15 C16
!RING * 6 C3 C4 C5 C6 C7 C17
GROUP            ! CHARGE   CH_PENALTY
ATOM C1     CG331  -0.230 !    0.000
ATOM C2     CG2O5   0.361 !    0.000
ATOM O1     OG2D3  -0.469 !    0.000
ATOM C3     CG2R61  0.078 !    0.000
ATOM C4     CG2R61 -0.115 !    0.000
ATOM C5     CG2R61 -0.108 !    0.000
ATOM C6     CG2R61 -0.117 !    0.000
ATOM C7     CG2R61 -0.003 !    0.000
ATOM C8     CG321  -0.007 !    0.000
ATOM N1     NG2S1  -0.416 !    0.000
ATOM C9     CG2O1   0.327 !    0.000
ATOM O2     OG2D1  -0.464 !    0.000
ATOM C10    CG2R61 -0.137 !    0.000
ATOM C11    CG2R61 -0.026 !    0.437
ATOM C12    CG2R61 -0.110 !    3.599
ATOM C13    CG2R61  0.175 !   61.847
ATOM N2     NG2R53  0.379 !   95.972
ATOM N3     NG2R50 -0.379 !  162.939
ATOM N4     NG2R50  0.344 !  187.547
ATOM N5     NG2D1  -0.476 !  216.872
ATOM C14    CG2R53  0.422 !  106.788
ATOM O3     OG2D1  -0.459 !   58.628
ATOM C15    CG2R61 -0.110 !    3.599
ATOM C16    CG2R61 -0.026 !    0.437
ATOM C17    CG2R61 -0.117 !    0.000
ATOM H1     HGA3    0.090 !    0.000
ATOM H2     HGA3    0.090 !    0.000
ATOM H3     HGA3    0.090 !    0.000
ATOM H4     HGR61   0.115 !    0.000
ATOM H5     HGR61   0.115 !    0.000
ATOM H6     HGR61   0.115 !    0.000
ATOM H7     HGA2    0.090 !    0.000
ATOM H8     HGA2    0.090 !    0.000
ATOM H9     HGP1    0.313 !    0.000
ATOM H10    HGR61   0.115 !    0.000
ATOM H11    HGR61   0.115 !    0.050
ATOM H12    HGR61   0.115 !    0.050
ATOM H13    HGR61   0.115 !    0.000
ATOM H14    HGR61   0.115 !    0.000

BOND C1   C2  
BOND C1   H1  
BOND C1   H2  
BOND C1   H3  
BOND C2   O1  
BOND C2   C3  
BOND C3   C17 
BOND C3   C4  
BOND C4   C5  
BOND C4   H4  
BOND C5   C6  
BOND C5   H5  
BOND C6   C7  
BOND C6   H6  
BOND C7   C8  
BOND C7   C17 
BOND C8   N1  
BOND C8   H7  
BOND C8   H8  
BOND N1   C9  
BOND N1   H9  
BOND C9   O2  
BOND C9   C10 
BOND C10  C16 
BOND C10  C11 
BOND C11  C12 
BOND C11  H10 
BOND C12  C13 
BOND C12  H11 
BOND C13  N2  
BOND C13  C15 
BOND N2   C14 
BOND N2   N3  
BOND N3   N4  
BOND N4   N5  
BOND N5   C14 
BOND C14  O3  
BOND C15  C16 
BOND C15  H12 
BOND C16  H13 
BOND C17  H14 
IMPR C2     C3     C1     O1    
IMPR C9     C10    N1     O2    
IMPR C14    N5     N2     O3    

END

read param card flex append
* Parameters generated by analogy by
* CHARMM General Force Field (CGenFF) program version 2.5.1
*

! Penalties lower than 10 indicate the analogy is fair; penalties between 10
! and 50 mean some basic validation is recommended; penalties higher than
! 50 indicate poor analogy and mandate extensive validation/optimization.

BONDS
CG2O1  CG2R61  300.00     1.4750 ! 3NAP, nicotamide. kevo: 1.45 -> 1.475
CG2O1  NG2S1   370.00     1.3450 ! PROT Alanine Dipeptide ab initio calc's (LK)
CG2O1  OG2D1   620.00     1.2300 ! PROT Peptide geometry, condensed phase (LK)
CG2O5  CG2R61  254.00     1.4600 ! 3ACP, 3-acetylpyridine; BF6 BF7 C36 C37; PHMK, phenyl methyl ketone, mcs
CG2O5  CG331   330.00     1.5000 ! ACO, acetone adm 11/08
CG2O5  OG2D3   700.00     1.2300 ! ACO, acetone adm 11/08
CG2R53 NG2D1   625.00     1.3660 ! ZINCpg00 , from CG2R61 NG2D1, PENALTY= 45
CG2R53 NG2R53  460.00     1.3800 !460 370 *NEW* 2PDO, 2-pyrrolidinone, kevo
CG2R53 OG2D1   570.00     1.2350 !560 620 *NEW* 2PDO, 2-pyrrolidinone, kevo
CG2R61 CG2R61  305.00     1.3750 ! PROT benzene, JES 8/25/89
CG2R61 CG321   230.00     1.4900 ! PROT phe,tyr, JES 8/25/89
CG2R61 NG2R53  305.00     1.4140 ! ZINCpg00 , from CG2R61 NG2S1, PENALTY= 30
CG2R61 HGR61   340.00     1.0800 ! PROT phe,tyr JES 8/25/89
CG321  NG2S1   320.00     1.4300 ! PROT NMA Gas & Liquid Phase IR Spectra (LK)
CG321  HGA2    309.00     1.1110 ! PROT alkane update, adm jr., 3/2/92
CG331  HGA3    322.00     1.1110 ! PROT alkane update, adm jr., 3/2/92
NG2D1  NG2R50  550.00     1.3600 ! ZINCpg00 , from NG2D1 NG2S1, PENALTY= 160
NG2R50 NG2R50  340.00     1.2900 ! OXAD, oxadiazole123
NG2R50 NG2R53  360.00     1.3550 ! ZINCpg00 , from NG2R50 NG2R51, PENALTY= 60
NG2S1  HGP1    440.00     0.9970 ! PROT Alanine Dipeptide ab initio calc's (LK)

ANGLES
CG2R61 CG2O1  NG2S1    80.00    116.50 ! HDZ2, hydrazone model cmpd 2
CG2R61 CG2O1  OG2D1    30.00    121.00 ! reverted to 3NAP, nicotamide. Kenno: compromise with NMA and HDZ2 ==> 124.5 --> 121.00
NG2S1  CG2O1  OG2D1    80.00    122.50 ! PROT NMA Vib Modes (LK)
CG2R61 CG2O5  CG331    60.00    116.50 ! PHMK, phenyl methyl ketone, mcs
CG2R61 CG2O5  OG2D3    70.00    121.30 ! 3ACP, 3-acetylpyridine; BF6 BF7 C36 C37; PHMK, phenyl methyl ketone; verified by mcs
CG331  CG2O5  OG2D3    75.00    122.20 ! ACO, acetone adm 11/08
NG2D1  CG2R53 NG2R53   65.00    127.80 ! ZINCpg00 , from NG2R53 CG2R53 OG2D1, PENALTY= 36
NG2D1  CG2R53 OG2D1    80.00    125.00 ! ZINCpg00 , from NG2P1 CG2R63 OG2D4, PENALTY= 100
NG2R53 CG2R53 OG2D1    65.00    127.80 ! 2PDO, 2-pyrrolidinone, kevo
CG2O1  CG2R61 CG2R61   45.00    119.00 ! reverted to 3NAP, nicotinamide
CG2O5  CG2R61 CG2R61   45.00    120.00 ! PHMK, PHEK, sum of equilibrium angles, kevo
CG2R61 CG2R61 CG2R61   40.00    120.00   35.00   2.41620 ! PROT JES 8/25/89
CG2R61 CG2R61 CG321    45.80    120.00 ! EBEN, ethylbenzene, modified by kevo for improved transferability
CG2R61 CG2R61 NG2R53   40.00    120.00   35.00   2.41620 ! ZINCpg00 , from CG2R61 CG2R61 NG2S1, PENALTY= 1
CG2R61 CG2R61 HGR61    30.00    120.00   22.00   2.15250 ! PROT JES 8/25/89 benzene
CG2R61 CG321  NG2S1    53.00    115.20 ! NZAD, N-benzylacetamide; from CG2O2 CG321 NG2S1; isg
CG2R61 CG321  HGA2     49.30    107.50 ! PYRIDINE pyridines, yin
NG2S1  CG321  HGA2     51.50    109.50 ! PROT from NG2S1  CG331  HA, for lactams, adm jr.
HGA2   CG321  HGA2     35.50    109.00    5.40   1.80200 ! PROT alkane update, adm jr., 3/2/92
CG2O5  CG331  HGA3     50.00    109.50 ! methylketones 3ACP, ACO; from PROT Alanine Dipeptide ab initio calc's (LK) consistent with adm 11/08
HGA3   CG331  HGA3     35.50    108.40    5.40   1.80200 ! PROT alkane update, adm jr., 3/2/92
CG2R53 NG2D1  NG2R50   90.00    118.02 ! ZINCpg00 , from CG2O1 NG2D1 CG2R61, PENALTY= 61.5
NG2D1  NG2R50 NG2R50   30.00    127.00   20.00   2.14000 ! ZINCpg00 , from NG2R50 NG2R50 HGP1, PENALTY= 139
NG2R50 NG2R50 NG2R53  160.00    102.20 ! ZINCpg00 , from NG2R50 NG2R50 NG2R51, PENALTY= 9
CG2R53 NG2R53 CG2R61   40.00    127.00 ! ZINCpg00 , from CG2R51 NG2R51 CG2R61, PENALTY= 62.5
CG2R53 NG2R53 NG2R50   35.00    111.00 ! ZINCpg00 , from CG2R53 NG2R53 CG2RC0, PENALTY= 48
CG2R61 NG2R53 NG2R50   40.00    118.00 ! ZINCpg00 , from CG2R61 NG2R51 NG2R50, PENALTY= 60
CG2O1  NG2S1  CG321    50.00    120.00 ! PROT NMA Vib Modes (LK)
CG2O1  NG2S1  HGP1     34.00    123.00 ! PROT NMA Vib Modes (LK)
CG321  NG2S1  HGP1     35.00    117.00 ! PROT NMA Vibrational Modes (LK)

DIHEDRALS
NG2S1  CG2O1  CG2R61 CG2R61     1.0000  2   180.00 ! HDZ2, hydrazone model cmpd 2
OG2D1  CG2O1  CG2R61 CG2R61     1.0000  2   180.00 ! 3NAP, nicotinamide (PYRIDINE pyr-CONH2), yin
CG2R61 CG2O1  NG2S1  CG321      1.6000  1     0.00 ! 3CPD, Gamma-3-Amide Pyridine Lysine CDCA Amide; from HDZ2, hydrazone model cmpd 2; cacha
CG2R61 CG2O1  NG2S1  CG321      4.0000  2   180.00 ! 3CPD, Gamma-3-Amide Pyridine Lysine CDCA Amide; from HDZ2, hydrazone model cmpd 2; cacha
CG2R61 CG2O1  NG2S1  HGP1       2.5000  2   180.00 ! HDZ2, hydrazone model cmpd 2
OG2D1  CG2O1  NG2S1  CG321      2.5000  2   180.00 ! PROT Gives appropriate NMA cis/trans barrier. (LK)
OG2D1  CG2O1  NG2S1  HGP1       2.5000  2   180.00 ! PROT Gives appropriate NMA cis/trans barrier. (LK)
CG331  CG2O5  CG2R61 CG2R61     0.2500  2   180.00 ! PHMK, phenyl methyl ketone, mcs
OG2D3  CG2O5  CG2R61 CG2R61     1.5850  2   180.00 ! BIPHENYL ANALOGS unmodified, peml; verified by mcs
CG2R61 CG2O5  CG331  HGA3       0.1000  3     0.00 ! 3ACP, 3-acetylpyridine; reset by kevo to ketone, RIMP2/cc-pVTZ//MP2/6-31G(d), adm 11/08
OG2D3  CG2O5  CG331  HGA3       0.0000  3     0.00 ! 3ACP, ACO; ketone, RIMP2/cc-pVTZ//MP2/6-31G(d), adm 11/08
NG2R53 CG2R53 NG2D1  NG2R50     0.8000  1   180.00 ! ZINCpg00 , from NG2R61 CG2R64 NG2D1 CG2O6, PENALTY= 160.5
NG2R53 CG2R53 NG2D1  NG2R50     4.8200  2   180.00 ! ZINCpg00 , from NG2R61 CG2R64 NG2D1 CG2O6, PENALTY= 160.5
NG2R53 CG2R53 NG2D1  NG2R50     0.0200  3   180.00 ! ZINCpg00 , from NG2R61 CG2R64 NG2D1 CG2O6, PENALTY= 160.5
OG2D1  CG2R53 NG2D1  NG2R50     2.7000  2   180.00 ! ZINCpg00 , from CG2R61 CG2R61 NG2D1 NG2D1, PENALTY= 172
OG2D1  CG2R53 NG2D1  NG2R50     0.2500  4     0.00 ! ZINCpg00 , from CG2R61 CG2R61 NG2D1 NG2D1, PENALTY= 172
NG2D1  CG2R53 NG2R53 CG2R61     0.2000  2   180.00 ! ZINCpg00 , from OG2D1 CG2R53 NG2R53 CG2RC0, PENALTY= 83.5
NG2D1  CG2R53 NG2R53 NG2R50     0.2000  2   180.00 ! ZINCpg00 , from OG2D1 CG2R53 NG2R53 CG2RC0, PENALTY= 84
OG2D1  CG2R53 NG2R53 CG2R61     0.2000  2   180.00 ! ZINCpg00 , from OG2D1 CG2R53 NG2R53 CG2RC0, PENALTY= 47.5
OG2D1  CG2R53 NG2R53 NG2R50     0.2000  2   180.00 ! ZINCpg00 , from OG2D1 CG2R53 NG2R53 CG2RC0, PENALTY= 48
CG2O1  CG2R61 CG2R61 CG2R61     3.1000  2   180.00 ! 3NAP, nicotinamide Kenno: 1.0 -> 3.1
CG2O1  CG2R61 CG2R61 HGR61      2.4000  2   180.00 ! 3NAP, nicotinamide Kenno: 4.2 -> 2.4
CG2O5  CG2R61 CG2R61 CG2R61     3.1000  2   180.00 ! BIPHENYL ANALOGS unmodified, peml
CG2O5  CG2R61 CG2R61 HGR61      2.4000  2   180.00 ! 3ACP, 3-acetylpyridine reset to default by kevo; verified by mcs
CG2R61 CG2R61 CG2R61 CG2R61     3.1000  2   180.00 ! PROT JES 8/25/89
CG2R61 CG2R61 CG2R61 CG321      3.1000  2   180.00 ! PROT JES 8/25/89 toluene and ethylbenzene
CG2R61 CG2R61 CG2R61 NG2R53     3.1000  2   180.00 ! ZINCpg00 , from CG2R61 CG2R61 CG2R61 NG2S1, PENALTY= 1
CG2R61 CG2R61 CG2R61 HGR61      4.2000  2   180.00 ! PROT JES 8/25/89 benzene
CG321  CG2R61 CG2R61 HGR61      2.4000  2   180.00 ! PROT JES 8/25/89 toluene and ethylbenzene Kenno: 4.2 -> 2.4
NG2R53 CG2R61 CG2R61 HGR61      2.4000  2   180.00 ! ZINCpg00 , from NG2S1 CG2R61 CG2R61 HGR61, PENALTY= 1
HGR61  CG2R61 CG2R61 HGR61      2.4000  2   180.00 ! PROT JES 8/25/89 benzene
CG2R61 CG2R61 CG321  NG2S1      0.1190  2     0.00 ! NZAD, N-benzylacetamide, isg
CG2R61 CG2R61 CG321  NG2S1      0.1320  4   180.00 ! NZAD, N-benzylacetamide, isg
CG2R61 CG2R61 CG321  NG2S1      0.0130  6   180.00 ! NZAD, N-benzylacetamide, isg
CG2R61 CG2R61 CG321  HGA2       0.0020  6     0.00 ! PROT toluene, adm jr., 3/7/92
CG2R61 CG2R61 NG2R53 CG2R53     0.2000  1     0.00 ! ZINCpg00 , from CG2R61 CG2R61 NG2R51 CG2R51, PENALTY= 62.5
CG2R61 CG2R61 NG2R53 CG2R53     1.1000  2   180.00 ! ZINCpg00 , from CG2R61 CG2R61 NG2R51 CG2R51, PENALTY= 62.5
CG2R61 CG2R61 NG2R53 CG2R53     0.6000  3     0.00 ! ZINCpg00 , from CG2R61 CG2R61 NG2R51 CG2R51, PENALTY= 62.5
CG2R61 CG2R61 NG2R53 NG2R50     1.0000  2   180.00 ! ZINCpg00 , from CG2R61 CG2R61 NG2R51 NG2R50, PENALTY= 60
CG2R61 CG321  NG2S1  CG2O1      0.0150  1     0.00 ! NZAD, N-benzylacetamide, isg
CG2R61 CG321  NG2S1  CG2O1      0.2980  2     0.00 ! NZAD, N-benzylacetamide, isg
CG2R61 CG321  NG2S1  CG2O1      0.0760  3   180.00 ! NZAD, N-benzylacetamide, isg
CG2R61 CG321  NG2S1  CG2O1      0.6190  4     0.00 ! NZAD, N-benzylacetamide, isg
CG2R61 CG321  NG2S1  CG2O1      0.1480  6     0.00 ! NZAD, N-benzylacetamide, isg
CG2R61 CG321  NG2S1  HGP1       0.0000  1     0.00 ! NZAD, N-benzylacetamide; from CG2O2 CG321 NG2S1 HGP1; isg
HGA2   CG321  NG2S1  CG2O1      0.0000  3     0.00 ! PROT, sp2-methyl, no torsion potential
HGA2   CG321  NG2S1  HGP1       0.0000  3     0.00 ! PROT, sp2-methyl, no torsion potential
CG2R53 NG2D1  NG2R50 NG2R50     3.4000  1   180.00 ! ZINCpg00 , from CG2D1 NG2D1 NG2S1 CG2O1, PENALTY= 315
CG2R53 NG2D1  NG2R50 NG2R50     1.3000  2   180.00 ! ZINCpg00 , from CG2D1 NG2D1 NG2S1 CG2O1, PENALTY= 315
NG2D1  NG2R50 NG2R50 NG2R53    15.3000  2   180.00 ! ZINCpg00 , from NG2R50 NG2R50 NG2R50 NG2R51, PENALTY= 54
NG2R50 NG2R50 NG2R53 CG2R53     8.5000  2   180.00 ! ZINCpg00 , from NG2R50 NG2R50 NG2R51 CG2R53, PENALTY= 60
NG2R50 NG2R50 NG2R53 CG2R61     1.4000  2   180.00 ! ZINCpg00 , from CG2R52 NG2R50 NG2R51 CG2R61, PENALTY= 108.5

IMPROPERS
CG2O1  CG2R61 NG2S1  OG2D1    120.0000  0     0.00 ! PROT NMA Vibrational Modes (LK) WILDCARD
CG2O5  CG2R61 CG331  OG2D3     60.0000  0     0.00 ! 3ACP, 3-acetylpyridine; PHMK, phenyl methyl ketone; mcs
CG2R53 NG2D1  NG2R53 OG2D1     90.0000  0     0.00 ! ZINCpg00 , from CG2R53 NG2R53 NG2R53 OG2D1, PENALTY= 68

END
RETURN
```
