## Supplementary material for "Identifying Artifacts from Large Library Docking": Example cases for running cross-filtering: ZINCpG000000O9OB.str

```
* Toppar stream file generated by
* CHARMM General Force Field (CGenFF) program version 2.5.1
* For use with CGenFF version 4.6
*

read rtf card append
* Topologies generated by
* CHARMM General Force Field (CGenFF) program version 2.5.1
*
36 1

! "penalty" is the highest penalty score of the associated parameters.
! Penalties lower than 10 indicate the analogy is fair; penalties between 10
! and 50 mean some basic validation is recommended; penalties higher than
! 50 indicate poor analogy and mandate extensive validation/optimization.

RESI ZINCpG00       0.000 ! param penalty= 357.000 ; charge penalty= 226.210
!RING * 6 C9 C10 C11 C12 C13 C14
!RING * 5 N1 N2 N3 C4 N6
GROUP            ! CHARGE   CH_PENALTY
ATOM C1     CG331  -0.267 !    4.764
ATOM C2     CG311   0.023 !   69.965
ATOM C3     CG331  -0.267 !    4.764
ATOM N1     NG3C51  0.018 !  226.210
ATOM N2     NG2R50  0.021 !  112.767
ATOM N3     NG2R50 -0.414 !   46.204
ATOM C4     CG2R53  0.368 !   96.063
ATOM N4     NG2D1  -0.520 !   62.809
ATOM C5     CG2O6   1.198 !   19.865
ATOM O1     OG2D1  -0.544 !    8.215
ATOM N5     NG2S1  -0.547 !   25.709
ATOM C6     CG301   0.022 !   27.255
ATOM C7     CG331  -0.268 !   12.791
ATOM C8     CG321  -0.094 !   16.647
ATOM C9     CG2R61 -0.017 !    8.436
ATOM C10    CG2R61 -0.112 !    0.060
ATOM C11    CG2R61 -0.095 !    0.000
ATOM C12    CG2R61  0.055 !    0.000
ATOM Cl1    CLGR1  -0.201 !    0.000
ATOM C13    CG2R61 -0.095 !    0.000
ATOM C14    CG2R61 -0.112 !    0.060
ATOM C15    CG311  -0.076 !   14.132
ATOM C16    CG331  -0.268 !    4.790
ATOM C17    CG331  -0.268 !    4.790
ATOM N6     NG2D1  -0.122 !  221.872
ATOM H1     HGA3    0.090 !    0.210
ATOM H2     HGA3    0.090 !    0.210
ATOM H3     HGA3    0.090 !    0.210
ATOM H4     HGA1    0.090 !    3.542
ATOM H5     HGA3    0.090 !    0.210
ATOM H6     HGA3    0.090 !    0.210
ATOM H7     HGA3    0.090 !    0.210
ATOM H8     HGP1    0.292 !    7.333
ATOM H9     HGA3    0.090 !    0.600
ATOM H10    HGA3    0.090 !    0.600
ATOM H11    HGA3    0.090 !    0.600
ATOM H12    HGA2    0.090 !    0.600
ATOM H13    HGA2    0.090 !    0.600
ATOM H14    HGR61   0.115 !    0.000
ATOM H15    HGR62   0.150 !    0.000
ATOM H16    HGR62   0.150 !    0.000
ATOM H17    HGR61   0.115 !    0.000
ATOM H18    HGA1    0.090 !    0.600
ATOM H19    HGA3    0.090 !    0.000
ATOM H20    HGA3    0.090 !    0.000
ATOM H21    HGA3    0.090 !    0.000
ATOM H22    HGA3    0.090 !    0.000
ATOM H23    HGA3    0.090 !    0.000
ATOM H24    HGA3    0.090 !    0.000
ATOM LP1    LPH     0.050 ! on Cl1

BOND C1   C2  
BOND C1   H1  
BOND C1   H2  
BOND C1   H3  
BOND C2   C3  
BOND C2   N1  
BOND C2   H4  
BOND C3   H5  
BOND C3   H6  
BOND C3   H7  
BOND N1   N6  
BOND N1   N2  
BOND N2   N3  
BOND N3   C4  
BOND C4   N4  
BOND C4   N6  
BOND N4   C5  
BOND C5   O1  
BOND C5   N5  
BOND N5   C6  
BOND N5   H8  
BOND C6   C7  
BOND C6   C8  
BOND C6   C15 
BOND C7   H9  
BOND C7   H10 
BOND C7   H11 
BOND C8   C9  
BOND C8   H12 
BOND C8   H13 
BOND C9   C14 
BOND C9   C10 
BOND C10  C11 
BOND C10  H14 
BOND C11  C12 
BOND C11  H15 
BOND C12  Cl1 
BOND C12  C13 
BOND C13  C14 
BOND C13  H16 
BOND C14  H17 
BOND C15  C16 
BOND C15  C17 
BOND C15  H18 
BOND C16  H19 
BOND C16  H20 
BOND C16  H21 
BOND C17  H22 
BOND C17  H23 
BOND C17  H24 
IMPR C4     N4     N6     N3    
IMPR C5     N4     N5     O1    

LONEPAIR COLI LP1    Cl1    C12    DIST 1.6400 SCAL 0.0

END

read param card flex append
* Parameters generated by analogy by
* CHARMM General Force Field (CGenFF) program version 2.5.1
*

! Penalties lower than 10 indicate the analogy is fair; penalties between 10
! and 50 mean some basic validation is recommended; penalties higher than
! 50 indicate poor analogy and mandate extensive validation/optimization.

BONDS
CG2O6  NG2D1   370.09     1.3650 ! flavin
CG2O6  NG2S1   510.00     1.3700 ! DMCB & DECB, dimethyl & diehtyl carbamate, cacha & kevo
CG2O6  OG2D1   650.00     1.2300 ! UREA, Urea. Uses a slack parameter from PROT adm jr. 4/10/91, acetamide ==> re-optimize
CG2R53 NG2D1   625.00     1.3660 ! ZINCpG00 , from CG2R61 NG2D1, PENALTY= 45
CG2R53 NG2R50  400.00     1.3200 ! PROT his, ADM JR., 7/20/89
CG2R61 CG2R61  305.00     1.3750 ! PROT benzene, JES 8/25/89
CG2R61 CG321   230.00     1.4900 ! PROT phe,tyr, JES 8/25/89
CG2R61 CLGR1   350.00     1.7400 ! CHLB, chlorobenzene
CG2R61 HGR61   340.00     1.0800 ! PROT phe,tyr JES 8/25/89
CG2R61 HGR62   340.00     1.0800 ! NA, DFT
CG301  CG311   222.50     1.5000 ! CA, CHOLIC ACID, cacha, 03/06
CG301  CG321   222.50     1.5380 ! RETINOL TMCH/MECH
CG301  CG331   222.50     1.5380 ! RETINOL TMCH/MECH
CG301  NG2S1   320.00     1.4300 ! ZINCpG00 , from CG311 NG2S1, PENALTY= 8
CG311  CG331   222.50     1.5380 ! PROT alkane update, adm jr., 3/2/92
CG311  NG3C51  200.23     1.4284 ! ZINCpG00 , from CG321 NG3C51, PENALTY= 4
CG311  HGA1    309.00     1.1110 ! PROT alkane update, adm jr., 3/2/92
CG321  HGA2    309.00     1.1110 ! PROT alkane update, adm jr., 3/2/92
CG331  HGA3    322.00     1.1110 ! PROT alkane update, adm jr., 3/2/92
NG2D1  NG3C51  293.00     1.4400 ! ZINCpG00 , from CG321 NG2D1, PENALTY= 240
NG2R50 NG2R50  340.00     1.2900 ! OXAD, oxadiazole123
NG2R50 NG3C51  420.00     1.4110 ! 2PRZ, 2-pyrazoline, kevo
NG2S1  HGP1    440.00     0.9970 ! PROT Alanine Dipeptide ab initio calc's (LK)

ANGLES
NG2D1  CG2O6  NG2S1    71.60    112.50 ! flavin
NG2D1  CG2O6  OG2D1    87.61    125.44 ! flavin
NG2S1  CG2O6  OG2D1    60.00    125.70 ! DMCB & DECB, dimethyl & diehtyl carbamate, cacha & kevo
NG2D1  CG2R53 NG2D1    63.00    121.00   32.00   2.48300 ! ZINCpG00 , from NG2D1 CG2R64 NG2P1, PENALTY= 88
NG2D1  CG2R53 NG2R50   36.13    135.82 ! ZINCpG00 , from CG2DC1 CG2R53 NG2R50, PENALTY= 39.5
CG2R61 CG2R61 CG2R61   40.00    120.00   35.00   2.41620 ! PROT JES 8/25/89
CG2R61 CG2R61 CG321    45.80    120.00 ! EBEN, ethylbenzene, modified by kevo for improved transferability
CG2R61 CG2R61 CLGR1    60.00    120.00 ! CHLB, chlorobenzene
CG2R61 CG2R61 HGR61    30.00    120.00   22.00   2.15250 ! PROT JES 8/25/89 benzene
CG2R61 CG2R61 HGR62    30.00    120.00   22.00   2.15250 ! BROB, bromobenzene
CG311  CG301  CG321    58.35    113.50   11.16   2.56100 ! CA, CHOLIC ACID, cacha, 03/06
CG311  CG301  CG331    58.35    113.50   11.16   2.56100 ! CA, CHOLIC ACID, cacha, 03/06
CG311  CG301  NG2S1    70.00    113.50 ! ZINCpG00 , from CG311 CG311 NG2S1, PENALTY= 8
CG321  CG301  CG331    58.35    113.50   11.16   2.56100 ! RETINOL TMCH/MECH
CG321  CG301  NG2S1    70.00    113.50 ! ZINCpG00 , from CG321 CG311 NG2S1, PENALTY= 8
CG331  CG301  NG2S1    70.00    113.50 ! ZINCpG00 , from CG331 CG311 NG2S1, PENALTY= 8
CG301  CG311  CG331    58.35    113.50   11.16   2.56100 ! from CG301 CG311 CG321, PENALTY= 0.9 TS9      
CG301  CG311  HGA1     34.60    110.10   22.53   2.17900 ! CA, CHOLIC ACID, cacha, 03/06
CG331  CG311  CG331    53.35    114.00    8.00   2.56100 ! PROT alkane update, adm jr., 3/2/92
CG331  CG311  NG3C51   73.00    113.20 ! ZINCpG00 , from CG331 CG311 NG321, PENALTY= 4.2
CG331  CG311  HGA1     34.50    110.10   22.53   2.17900 ! PROT alkane update, adm jr., 3/2/92
NG3C51 CG311  HGA1     32.40    109.50   50.00   2.13000 ! ZINCpG00 , from NG311 CG314 HGA1, PENALTY= 4
CG2R61 CG321  CG301    51.80    107.50 ! ZINCpG00 , from CG2R61 CG321 CG311, PENALTY= 1.2
CG2R61 CG321  HGA2     49.30    107.50 ! PYRIDINE pyridines, yin
CG301  CG321  HGA2     26.50    110.10   22.53   2.17900 ! RETINOL TMCH/MECH
HGA2   CG321  HGA2     35.50    109.00    5.40   1.80200 ! PROT alkane update, adm jr., 3/2/92
CG301  CG331  HGA3     33.43    110.10   22.53   2.17900 ! RETINOL TMCH/MECH
CG311  CG331  HGA3     33.43    110.10   22.53   2.17900 ! PROT alkanes
HGA3   CG331  HGA3     35.50    108.40    5.40   1.80200 ! PROT alkane update, adm jr., 3/2/92
CG2O6  NG2D1  CG2R53   90.00    118.02 ! ZINCpG00 , from CG2O1 NG2D1 CG2R61, PENALTY= 12
CG2R53 NG2D1  NG3C51   61.64     99.79 ! ZINCpG00 , from CG2N1 NG2D1 OG301, PENALTY= 66
CG2R53 NG2R50 NG2R50  110.00    105.90 ! TEAZ ,1H-tetrazole, pchat
NG2R50 NG2R50 NG3C51  160.00    105.50 ! ZINCpG00 , from CG2R52 NG2R50 NG3C51, PENALTY= 48.5
CG2O6  NG2S1  CG301    60.00    120.00 ! ZINCpG00 , from CG2O6 NG2S1 CG311, PENALTY= 1.2
CG2O6  NG2S1  HGP1     40.00    121.50 ! DMCB & DECB, dimethyl & diehtyl carbamate, cacha & kevo & xxwy
CG301  NG2S1  HGP1     35.00    117.00 ! ZINCpG00 , from CG311 NG2S1 HGP1, PENALTY= 1.2
CG311  NG3C51 NG2D1    55.00    113.00 ! ZINCpG00 , from CG2R61 NG311 CG321, PENALTY= 65.6
CG311  NG3C51 NG2R50   70.28    113.25 ! ZINCpG00 , from CG321 NG3C51 CG3C52, PENALTY= 70.6
NG2D1  NG3C51 NG2R50   70.28    113.25 ! ZINCpG00 , from CG321 NG3C51 CG3C52, PENALTY= 137

DIHEDRALS
NG2S1  CG2O6  NG2D1  CG2R53     1.8800  2   180.00 ! ZINCpG00 , from NG2S1 CG2O6 NG2D1 CG2R64, PENALTY= 12.5
OG2D1  CG2O6  NG2D1  CG2R53     3.2200  2   180.00 ! ZINCpG00 , from OG2D1 CG2O6 NG2D1 CG2R64, PENALTY= 12.5
NG2D1  CG2O6  NG2S1  CG301      0.8000  1     0.00 ! ZINCpG00 , from NG2S1 CG2O6 NG2S1 CG311, PENALTY= 17.2
NG2D1  CG2O6  NG2S1  HGP1       1.0900  2   180.00 ! flavin
OG2D1  CG2O6  NG2S1  CG301      4.0000  2   180.00 ! ZINCpG00 , from OG2D1 CG2O6 NG2S1 CG311, PENALTY= 1.2
OG2D1  CG2O6  NG2S1  CG301      0.9500  4     0.00 ! ZINCpG00 , from OG2D1 CG2O6 NG2S1 CG311, PENALTY= 1.2
OG2D1  CG2O6  NG2S1  HGP1       0.0000  2   180.00 ! DMCB & DECB, dimethyl & diehtyl carbamate, cacha & kevo
NG2D1  CG2R53 NG2D1  CG2O6      0.8000  1   180.00 ! ZINCpG00 , from NG2R61 CG2R64 NG2D1 CG2O6, PENALTY= 101
NG2D1  CG2R53 NG2D1  CG2O6      4.8200  2   180.00 ! ZINCpG00 , from NG2R61 CG2R64 NG2D1 CG2O6, PENALTY= 101
NG2D1  CG2R53 NG2D1  CG2O6      0.0200  3   180.00 ! ZINCpG00 , from NG2R61 CG2R64 NG2D1 CG2O6, PENALTY= 101
NG2D1  CG2R53 NG2D1  NG3C51     0.8000  1   180.00 ! ZINCpG00 , from NG2R61 CG2R64 NG2D1 CG2O6, PENALTY= 181.5
NG2D1  CG2R53 NG2D1  NG3C51     4.8200  2   180.00 ! ZINCpG00 , from NG2R61 CG2R64 NG2D1 CG2O6, PENALTY= 181.5
NG2D1  CG2R53 NG2D1  NG3C51     0.0200  3   180.00 ! ZINCpG00 , from NG2R61 CG2R64 NG2D1 CG2O6, PENALTY= 181.5
NG2R50 CG2R53 NG2D1  CG2O6      0.8000  1   180.00 ! ZINCpG00 , from NG2R61 CG2R64 NG2D1 CG2O6, PENALTY= 121
NG2R50 CG2R53 NG2D1  CG2O6      4.8200  2   180.00 ! ZINCpG00 , from NG2R61 CG2R64 NG2D1 CG2O6, PENALTY= 121
NG2R50 CG2R53 NG2D1  CG2O6      0.0200  3   180.00 ! ZINCpG00 , from NG2R61 CG2R64 NG2D1 CG2O6, PENALTY= 121
NG2R50 CG2R53 NG2D1  NG3C51     0.8000  1   180.00 ! ZINCpG00 , from NG2R61 CG2R64 NG2D1 CG2O6, PENALTY= 201.5
NG2R50 CG2R53 NG2D1  NG3C51     4.8200  2   180.00 ! ZINCpG00 , from NG2R61 CG2R64 NG2D1 CG2O6, PENALTY= 201.5
NG2R50 CG2R53 NG2D1  NG3C51     0.0200  3   180.00 ! ZINCpG00 , from NG2R61 CG2R64 NG2D1 CG2O6, PENALTY= 201.5
NG2D1  CG2R53 NG2R50 NG2R50    12.5512  2   180.00 ! ZINCpG00 , from NG2R50 CG2R53 NG2R50 NG2R50, PENALTY= 45
CG2R61 CG2R61 CG2R61 CG2R61     3.1000  2   180.00 ! PROT JES 8/25/89
CG2R61 CG2R61 CG2R61 CG321      3.1000  2   180.00 ! PROT JES 8/25/89 toluene and ethylbenzene
CG2R61 CG2R61 CG2R61 CLGR1      3.0000  2   180.00 ! CHLB, chlorobenzene
CG2R61 CG2R61 CG2R61 HGR61      4.2000  2   180.00 ! PROT JES 8/25/89 benzene
CG2R61 CG2R61 CG2R61 HGR62      4.2000  2   180.00 ! BROB, bromobenzene
CG321  CG2R61 CG2R61 HGR61      2.4000  2   180.00 ! PROT JES 8/25/89 toluene and ethylbenzene Kenno: 4.2 -> 2.4
CLGR1  CG2R61 CG2R61 HGR62      3.0000  2   180.00 ! CHLB, chlorobenzene
HGR61  CG2R61 CG2R61 HGR62      2.4000  2   180.00 ! BROB, bromobenzene
CG2R61 CG2R61 CG321  CG301      0.2300  2   180.00 ! ZINCpG00 , from CG2R61 CG2R61 CG321 CG311, PENALTY= 1.2
CG2R61 CG2R61 CG321  HGA2       0.0020  6     0.00 ! PROT toluene, adm jr., 3/7/92
CG321  CG301  CG311  CG331      0.2000  3     0.00 ! ZINCpG00 , from CG321 CG301 CG311 CG321, PENALTY= 0.9
CG321  CG301  CG311  HGA1       0.1950  3     0.00 ! CA, Cholic Acid, cacha, 03/06 reset to default by kevo
CG331  CG301  CG311  CG331      0.2000  3     0.00 ! from CG331 CG301 CG311 CG321, PENALTY= 0.9 TS9
CG331  CG301  CG311  HGA1       0.1950  3     0.00 ! CA, Cholic Acid, cacha, 03/06 reset to default by kevo
NG2S1  CG301  CG311  CG331      0.2000  3     0.00 ! ZINCpG00 , from CG331 CG311 CG311 NG2S1, PENALTY= 8
NG2S1  CG301  CG311  HGA1       0.2000  3     0.00 ! ZINCpG00 , from NG2S1 CG311 CG311 HGA1, PENALTY= 8
CG311  CG301  CG321  CG2R61     0.0400  3     0.00 ! ZINCpG00 , from CG321 CG311 CG321 CG2R61, PENALTY= 8.6
CG311  CG301  CG321  HGA2       0.1950  3     0.00 ! CA, Cholic Acid, cacha, 03/06 reset to default by kevo
CG331  CG301  CG321  CG2R61     0.0400  3     0.00 ! ZINCpG00 , from CG331 CG311 CG321 CG2R61, PENALTY= 8
CG331  CG301  CG321  HGA2       0.1950  3     0.00 ! RETINOL TMCH kevo: reset to default
NG2S1  CG301  CG321  CG2R61     0.2000  3     0.00 ! ZINCpG00 , from NG2S1 CG311 CG321 CG2R61, PENALTY= 8
NG2S1  CG301  CG321  HGA2       0.2000  3     0.00 ! ZINCpG00 , from NG2S1 CG311 CG321 HGA2, PENALTY= 8
CG311  CG301  CG331  HGA3       0.1600  3     0.00 ! CA, Cholic Acid, cacha, 03/06 reset to default by kevo
CG321  CG301  CG331  HGA3       0.1600  3     0.00 ! RETINOL TMCH
NG2S1  CG301  CG331  HGA3       0.2000  3     0.00 ! ZINCpG00 , from NG2S1 CG311 CG331 HGA3, PENALTY= 8
CG311  CG301  NG2S1  CG2O6      1.8000  1     0.00 ! ZINCpG00 , from CG311 CG311 NG2S1 CG2O6, PENALTY= 8
CG311  CG301  NG2S1  HGP1       0.0000  1     0.00 ! ZINCpG00 , from CG311 CG311 NG2S1 HGP1, PENALTY= 8
CG321  CG301  NG2S1  CG2O6      1.8000  1     0.00 ! ZINCpG00 , from CG321 CG311 NG2S1 CG2O6, PENALTY= 8
CG321  CG301  NG2S1  HGP1       0.0000  1     0.00 ! ZINCpG00 , from CG321 CG311 NG2S1 HGP1, PENALTY= 8
CG331  CG301  NG2S1  CG2O6      1.8000  1     0.00 ! ZINCpG00 , from CG321 CG311 NG2S1 CG2O6, PENALTY= 8.9
CG331  CG301  NG2S1  HGP1       0.0000  1     0.00 ! ZINCpG00 , from CG331 CG311 NG2S1 HGP1, PENALTY= 8
CG301  CG311  CG331  HGA3       0.2000  3     0.00 ! from CG311 CG311 CG331 HGA3, PENALTY= 1.2 TS9
CG331  CG311  CG331  HGA3       0.1950  3     0.00 ! PROTNA alkanes phospho-ser/thr
NG3C51 CG311  CG331  HGA3       0.1600  3     0.00 ! ZINCpG00 , from NG321 CG311 CG331 HGA3, PENALTY= 4.2
HGA1   CG311  CG331  HGA3       0.1950  3     0.00 ! NA, sugar
CG331  CG311  NG3C51 NG2D1      0.8000  1   180.00 ! ZINCpG00 , from CG321 CG321 NG311 CG2R64, PENALTY= 73.9
CG331  CG311  NG3C51 NG2D1      1.1000  3     0.00 ! ZINCpG00 , from CG321 CG321 NG311 CG2R64, PENALTY= 73.9
CG331  CG311  NG3C51 NG2R50     0.2261  1   180.00 ! ZINCpG00 , from CG311 CG321 NG3C51 CG3C52, PENALTY= 75.5
CG331  CG311  NG3C51 NG2R50     1.5485  2     0.00 ! ZINCpG00 , from CG311 CG321 NG3C51 CG3C52, PENALTY= 75.5
HGA1   CG311  NG3C51 NG2D1      0.0000  3   180.00 ! ZINCpG00 , from HGA2 CG321 NG311 CG2R61, PENALTY= 69
HGA1   CG311  NG3C51 NG2R50     0.2077  3     0.00 ! ZINCpG00 , from HGA2 CG321 NG3C51 CG3C52, PENALTY= 74
CG2R53 NG2D1  NG3C51 CG311      0.6595  1     0.00 ! ZINCpG00 , from CG311 CG321 NG2D1 CG2O1, PENALTY= 270
CG2R53 NG2D1  NG3C51 CG311      0.0498  2     0.00 ! ZINCpG00 , from CG311 CG321 NG2D1 CG2O1, PENALTY= 270
CG2R53 NG2D1  NG3C51 CG311      1.6145  3   180.00 ! ZINCpG00 , from CG311 CG321 NG2D1 CG2O1, PENALTY= 270
CG2R53 NG2D1  NG3C51 NG2R50     0.6595  1     0.00 ! ZINCpG00 , from CG321 CG321 NG2D1 CG2O1, PENALTY= 357
CG2R53 NG2D1  NG3C51 NG2R50     0.0498  2     0.00 ! ZINCpG00 , from CG321 CG321 NG2D1 CG2O1, PENALTY= 357
CG2R53 NG2D1  NG3C51 NG2R50     1.6145  3   180.00 ! ZINCpG00 , from CG321 CG321 NG2D1 CG2O1, PENALTY= 357
CG2R53 NG2R50 NG2R50 NG3C51    14.0000  2   180.00 ! ZINCpG00 , from CG2R53 NG2R50 NG2R50 NG2R51, PENALTY= 90
NG2R50 NG2R50 NG3C51 CG311      0.5000  2   180.00 ! ZINCpG00 , from CG2R52 NG2R50 NG3C51 CG3C52, PENALTY= 79.5
NG2R50 NG2R50 NG3C51 NG2D1      0.5000  2   180.00 ! ZINCpG00 , from CG2R52 NG2R50 NG3C51 CG3C52, PENALTY= 138.5

IMPROPERS
CG2O6  NG2D1  NG2S1  OG2D1     98.0000  0     0.00 ! flavin
CG2R53 NG2D1  NG2D1  NG2R50    47.0000  0     0.00 ! ZINCpG00 , from CG2R64 NG2P1 NG2P1 NG2P1, PENALTY= 142

END
RETURN
```
