## Supplementary material for "Identifying Artifacts from Large Library Docking": Example cases for running cross-filtering: ZINCpG000000RtS6.str

```
* Toppar stream file generated by
* CHARMM General Force Field (CGenFF) program version 2.5.1
* For use with CGenFF version 4.6
*

read rtf card append
* Topologies generated by
* CHARMM General Force Field (CGenFF) program version 2.5.1
*
36 1

! "penalty" is the highest penalty score of the associated parameters.
! Penalties lower than 10 indicate the analogy is fair; penalties between 10
! and 50 mean some basic validation is recommended; penalties higher than
! 50 indicate poor analogy and mandate extensive validation/optimization.

RESI ZINCpG00       0.000 ! param penalty= 217.500 ; charge penalty=  73.334
!RING * 6 C12 C13 C14 C15 C16 C17
!RING * 5 C5 C6 S1 C7 N3
GROUP            ! CHARGE   CH_PENALTY
ATOM C1     CG331  -0.271 !    2.749
ATOM C2     CG321  -0.146 !    4.046
ATOM C3     CG311  -0.159 !    7.299
ATOM H1     HGA1    0.090 !    0.300
ATOM C4     CG331  -0.270 !    2.130
ATOM C5     CG2R51  0.176 !   29.955
ATOM C6     CG2R51  0.010 !   33.737
ATOM S1     SG2R50 -0.331 !   43.313
ATOM C7     CG2R53  0.538 !   73.334
ATOM N1     NG2D1  -0.646 !   67.142
ATOM C8     CG2O6   1.294 !   16.877
ATOM O1     OG2D1  -0.533 !    8.188
ATOM N2     NG2S1  -0.601 !    9.598
ATOM C9     CG321  -0.017 !    6.827
ATOM C10    CG321  -0.182 !    4.364
ATOM C11    CG321   0.132 !   32.999
ATOM S2     SG3O2   0.229 !   34.531
ATOM O2     OG2P1  -0.379 !    0.359
ATOM O3     OG2P1  -0.379 !    0.359
ATOM C12    CG2R61  0.223 !   30.749
ATOM C13    CG2R61 -0.119 !   12.491
ATOM C14    CG2R61 -0.114 !    0.000
ATOM C15    CG2R61 -0.115 !    0.000
ATOM C16    CG2R61 -0.114 !    0.000
ATOM C17    CG2R61 -0.119 !   12.491
ATOM N3     NG2R50 -0.512 !   37.024
ATOM H2     HGA3    0.090 !    0.000
ATOM H3     HGA3    0.090 !    0.000
ATOM H4     HGA3    0.090 !    0.000
ATOM H5     HGA2    0.090 !    0.300
ATOM H6     HGA2    0.090 !    0.300
ATOM H7     HGA3    0.090 !    0.000
ATOM H8     HGA3    0.090 !    0.000
ATOM H9     HGA3    0.090 !    0.000
ATOM H10    HGR52   0.152 !    0.000
ATOM H11    HGP1    0.328 !    0.000
ATOM H12    HGA2    0.090 !    0.000
ATOM H13    HGA2    0.090 !    0.000
ATOM H14    HGA2    0.090 !    0.250
ATOM H15    HGA2    0.090 !    0.250
ATOM H16    HGA2    0.090 !    2.500
ATOM H17    HGA2    0.090 !    2.500
ATOM H18    HGR61   0.115 !    0.000
ATOM H19    HGR61   0.115 !    0.000
ATOM H20    HGR61   0.115 !    0.000
ATOM H21    HGR61   0.115 !    0.000
ATOM H22    HGR61   0.115 !    0.000

BOND C1   C2  
BOND C1   H2  
BOND C1   H3  
BOND C1   H4  
BOND C2   C3  
BOND C2   H5  
BOND C2   H6  
BOND C3   H1  
BOND C3   C4  
BOND C3   C5  
BOND C4   H7  
BOND C4   H8  
BOND C4   H9  
BOND C5   N3  
BOND C5   C6  
BOND C6   S1  
BOND C6   H10 
BOND S1   C7  
BOND C7   N1  
BOND C7   N3  
BOND N1   C8  
BOND C8   O1  
BOND C8   N2  
BOND N2   C9  
BOND N2   H11 
BOND C9   C10 
BOND C9   H12 
BOND C9   H13 
BOND C10  C11 
BOND C10  H14 
BOND C10  H15 
BOND C11  S2  
BOND C11  H16 
BOND C11  H17 
BOND S2   O2  
BOND S2   O3  
BOND S2   C12 
BOND C12  C17 
BOND C12  C13 
BOND C13  C14 
BOND C13  H18 
BOND C14  C15 
BOND C14  H19 
BOND C15  C16 
BOND C15  H20 
BOND C16  C17 
BOND C16  H21 
BOND C17  H22 
IMPR C7     N1     N3     S1    
IMPR C8     N1     N2     O1    

END

read param card flex append
* Parameters generated by analogy by
* CHARMM General Force Field (CGenFF) program version 2.5.1
*

! Penalties lower than 10 indicate the analogy is fair; penalties between 10
! and 50 mean some basic validation is recommended; penalties higher than
! 50 indicate poor analogy and mandate extensive validation/optimization.

BONDS
CG2O6  NG2D1   370.09     1.3650 ! flavin
CG2O6  NG2S1   510.00     1.3700 ! DMCB & DECB, dimethyl & diehtyl carbamate, cacha & kevo
CG2O6  OG2D1   650.00     1.2300 ! UREA, Urea. Uses a slack parameter from PROT adm jr. 4/10/91, acetamide ==> re-optimize
CG2R51 CG2R51  410.00     1.3600 ! PROT histidine, adm jr., 6/27/90
CG2R51 CG311   229.63     1.5000 ! from CG2R51 CG321, PENALTY= 4 HTR     
CG2R51 NG2R50  400.00     1.3800 ! PROT his, ADM JR., 7/20/89
CG2R51 SG2R50  300.00     1.7300 ! THIP, thiophene
CG2R51 HGR52   375.00     1.0830 ! PROT his, adm jr., 6/27/90
CG2R53 NG2D1   625.00     1.3660 ! ZINCpG00 , from CG2R61 NG2D1, PENALTY= 45
CG2R53 NG2R50  400.00     1.3200 ! PROT his, ADM JR., 7/20/89
CG2R53 SG2R50  300.00     1.7300 ! THAZ, thiazole
CG2R61 CG2R61  305.00     1.3750 ! PROT benzene, JES 8/25/89
CG2R61 SG3O2   190.00     1.7300 ! BSAM, benzenesulfonamide and other sulfonamides, xxwy
CG2R61 HGR61   340.00     1.0800 ! PROT phe,tyr JES 8/25/89
CG311  CG321   222.50     1.5380 ! PROT alkane update, adm jr., 3/2/92
CG311  CG331   222.50     1.5380 ! PROT alkane update, adm jr., 3/2/92
CG311  HGA1    309.00     1.1110 ! PROT alkane update, adm jr., 3/2/92
CG321  CG321   222.50     1.5300 ! PROT alkane update, adm jr., 3/2/92
CG321  CG331   222.50     1.5280 ! PROT alkane update, adm jr., 3/2/92
CG321  NG2S1   320.00     1.4300 ! PROT NMA Gas & Liquid Phase IR Spectra (LK)
CG321  SG3O2   185.00     1.7900 ! EESM, N-ethylethanesulfonamide; MESN, methyl ethyl sulfone; xxwy & xhe
CG321  HGA2    309.00     1.1110 ! PROT alkane update, adm jr., 3/2/92
CG331  HGA3    322.00     1.1110 ! PROT alkane update, adm jr., 3/2/92
NG2S1  HGP1    440.00     0.9970 ! PROT Alanine Dipeptide ab initio calc's (LK)
OG2P1  SG3O2   630.00     1.4400 ! DMSN, dimethyl sulfone; MSAM, methanesulfonamide and other sulfonamides; compromise between crystal and mp2; xxwy & xhe

ANGLES
NG2D1  CG2O6  NG2S1    71.60    112.50 ! flavin
NG2D1  CG2O6  OG2D1    87.61    125.44 ! flavin
NG2S1  CG2O6  OG2D1    60.00    125.70 ! DMCB & DECB, dimethyl & diehtyl carbamate, cacha & kevo
CG2R51 CG2R51 CG311    45.80    130.00 ! from CG2R51 CG2R51 CG321, PENALTY= 0.6 HTR        
CG2R51 CG2R51 NG2R50  130.00    110.00 ! PROT his, ADM JR., 7/20/89
CG2R51 CG2R51 SG2R50  105.00    109.00 ! THIP, thiophene
CG2R51 CG2R51 HGR52    22.00    130.00   15.00   2.21500 ! PROT adm jr., 6/27/90, his
CG311  CG2R51 NG2R50   45.80    120.00 ! ZINCpG00 , from CG321 CG2R51 NG2R50, PENALTY= 0.6
SG2R50 CG2R51 HGR52    45.00    121.00 ! THIP, thiophene
NG2D1  CG2R53 NG2R50   36.13    135.82 ! ZINCpG00 , from CG2DC1 CG2R53 NG2R50, PENALTY= 39.5
NG2D1  CG2R53 SG2R50   25.00    118.30 ! ZINCpG00 , from CG2R61 CG2R53 SG2R50, PENALTY= 45
NG2R50 CG2R53 SG2R50  110.00    117.20 ! THAZ, thiazole @@@@@ Kenno: 112 --> 117.2 @@@@@
CG2R61 CG2R61 CG2R61   40.00    120.00   35.00   2.41620 ! PROT JES 8/25/89
CG2R61 CG2R61 SG3O2    35.00    119.00 ! BSAM, benzenesulfonamide; PBSM, N-phenylbenzenesulfonamide; xxwy
CG2R61 CG2R61 HGR61    30.00    120.00   22.00   2.15250 ! PROT JES 8/25/89 benzene
CG2R51 CG311  CG321    58.35    114.00 ! ZINCpG00 , from CG2R51 CG311 CG331, PENALTY= 0.9
CG2R51 CG311  CG331    58.35    114.00 ! from CG2R51 CG321 CG331, penalty= 4 HTR        
CG2R51 CG311  HGA1     55.00    109.50 ! from CG2R51 CG321 HGA2, PENALTY= 4 HTR        
CG321  CG311  CG331    53.35    114.00    8.00   2.56100 ! PROT alkane update, adm jr., 3/2/92
CG321  CG311  HGA1     34.50    110.10   22.53   2.17900 ! PROT alkane update, adm jr., 3/2/92
CG331  CG311  HGA1     34.50    110.10   22.53   2.17900 ! PROT alkane update, adm jr., 3/2/92
CG311  CG321  CG331    58.35    113.50   11.16   2.56100 ! PROT alkanes
CG311  CG321  HGA2     33.43    110.10   22.53   2.17900 ! PROT alkanes
CG321  CG321  CG321    58.35    113.60   11.16   2.56100 ! PROT alkane update, adm jr., 3/2/92
CG321  CG321  NG2S1    70.00    113.50 ! slack parameter picked up by 3CPD ==> re-optimize?
CG321  CG321  SG3O2    45.00    105.00 ! from CG331 CG321 SG3O2, PENALTY= 0.9 OMT        
CG321  CG321  HGA2     26.50    110.10   22.53   2.17900 ! PROT alkane update, adm jr., 3/2/92
CG331  CG321  HGA2     34.60    110.10   22.53   2.17900 ! PROT alkane update, adm jr., 3/2/92
NG2S1  CG321  HGA2     51.50    109.50 ! PROT from NG2S1  CG331  HA, for lactams, adm jr.
SG3O2  CG321  HGA2     45.00    107.00 ! EESM, N-ethylethanesulfonamide; MESN, methyl ethyl sulfone; xxwy & xhe
HGA2   CG321  HGA2     35.50    109.00    5.40   1.80200 ! PROT alkane update, adm jr., 3/2/92
CG311  CG331  HGA3     33.43    110.10   22.53   2.17900 ! PROT alkanes
CG321  CG331  HGA3     34.60    110.10   22.53   2.17900 ! PROT alkane update, adm jr., 3/2/92
HGA3   CG331  HGA3     35.50    108.40    5.40   1.80200 ! PROT alkane update, adm jr., 3/2/92
CG2O6  NG2D1  CG2R53   90.00    118.02 ! ZINCpG00 , from CG2O1 NG2D1 CG2R61, PENALTY= 12
CG2R51 NG2R50 CG2R53  130.00    103.50 ! PROT his, adm jr., 6/27/90 @@@@@ Kenno: 104 --> 103.5 @@@@@
CG2O6  NG2S1  CG321    60.00    120.00 ! DECB, diehtyl carbamate, from DMCB, cacha & kevo & xxwy
CG2O6  NG2S1  HGP1     40.00    121.50 ! DMCB & DECB, dimethyl & diehtyl carbamate, cacha & kevo & xxwy
CG321  NG2S1  HGP1     35.00    117.00 ! PROT NMA Vibrational Modes (LK)
CG2R51 SG2R50 CG2R53  110.00     97.00 ! THAZ, thiazole @@@@@ Kenno: 95 --> 97 @@@@@
CG2R61 SG3O2  CG321    70.00     97.00 ! ZINCpG00 , from CG2R61 SG3O2 NG311, PENALTY= 39.5
CG2R61 SG3O2  OG2P1    60.00    101.00 ! BSAM, benzenesulfonamide, xxwy
CG321  SG3O2  OG2P1    75.00    107.50 ! EESM, N-ethylethanesulfonamide; MESN, methyl ethyl sulfone; xxwy & xhe
OG2P1  SG3O2  OG2P1    85.00    121.00 ! DMSN, dimethyl sulfone; MSAM, methanesulfonamide and other sulfonamides; xxwy & xhe

DIHEDRALS
NG2S1  CG2O6  NG2D1  CG2R53     1.8800  2   180.00 ! ZINCpG00 , from NG2S1 CG2O6 NG2D1 CG2R64, PENALTY= 12.5
OG2D1  CG2O6  NG2D1  CG2R53     3.2200  2   180.00 ! ZINCpG00 , from OG2D1 CG2O6 NG2D1 CG2R64, PENALTY= 12.5
NG2D1  CG2O6  NG2S1  CG321      0.8000  1     0.00 ! ZINCpG00 , from NG2S1 CG2O6 NG2S1 CG321, PENALTY= 16
NG2D1  CG2O6  NG2S1  HGP1       1.0900  2   180.00 ! flavin
OG2D1  CG2O6  NG2S1  CG321      4.0000  2   180.00 ! DECB, diethyl carbamate, from DMCB, cacha & xxwy
OG2D1  CG2O6  NG2S1  CG321      0.9500  4     0.00 ! DECB, diethyl carbamate, from DMCB, cacha & xxwy
OG2D1  CG2O6  NG2S1  HGP1       0.0000  2   180.00 ! DMCB & DECB, dimethyl & diehtyl carbamate, cacha & kevo
CG311  CG2R51 CG2R51 SG2R50     6.7517  2   180.00 ! ZINCpG00 , from CG321 CG2R51 CG2R51 SG2R50, PENALTY= 0.6
CG311  CG2R51 CG2R51 HGR52      1.0000  2   180.00 ! from CG321 CG2R51 CG2R51 HGR52, PENALTY= 0.6 HTR
NG2R50 CG2R51 CG2R51 SG2R50     7.0000  2   180.00 ! THAZ, thiazole
NG2R50 CG2R51 CG2R51 HGR52      3.0000  2   180.00 ! PROT adm jr., 3/24/92
CG2R51 CG2R51 CG311  CG321      0.2000  1     0.00 ! ZINCpG00 , from CG2R51 CG2R51 CG311 CG331, PENALTY= 0.9
CG2R51 CG2R51 CG311  CG321      0.2700  2     0.00 ! ZINCpG00 , from CG2R51 CG2R51 CG311 CG331, PENALTY= 0.9
CG2R51 CG2R51 CG311  CG321      0.0000  3     0.00 ! ZINCpG00 , from CG2R51 CG2R51 CG311 CG331, PENALTY= 0.9
CG2R51 CG2R51 CG311  CG331      0.2000  1     0.00 ! from CG2R51 CG2R51 CG321 CG331, penalty= 4 HTR
CG2R51 CG2R51 CG311  CG331      0.2700  2     0.00 ! from CG2R51 CG2R51 CG321 CG331, penalty= 4 HTR
CG2R51 CG2R51 CG311  CG331      0.0000  3     0.00 ! from CG2R51 CG2R51 CG321 CG331, penalty= 4 HTR
CG2R51 CG2R51 CG311  HGA1       0.0000  3     0.00 ! from CG2R51 CG2R51 CG321 HGA2, PENALTY= 4 HTR
NG2R50 CG2R51 CG311  CG321      0.1900  3     0.00 ! ZINCpG00 , from NG2R50 CG2R51 CG321 CG311, PENALTY= 4.6
NG2R50 CG2R51 CG311  CG331      0.1900  3     0.00 ! ZINCpG00 , from NG2R50 CG2R51 CG321 CG331, PENALTY= 4
NG2R50 CG2R51 CG311  HGA1       0.1900  3     0.00 ! ZINCpG00 , from NG2R50 CG2R51 CG321 HGA2, PENALTY= 4
CG2R51 CG2R51 NG2R50 CG2R53    14.0000  2   180.00 ! PROT his, ADM JR., 7/20/89
CG311  CG2R51 NG2R50 CG2R53     3.0000  2   180.00 ! ZINCpG00 , from CG321 CG2R51 NG2R50 CG2R53, PENALTY= 0.6
CG2R51 CG2R51 SG2R50 CG2R53     8.5000  2   180.00 ! THAZ, thiazole @@@@@ Kenno: 8.0 --> 8.5 @@@@@
HGR52  CG2R51 SG2R50 CG2R53     5.5000  2   180.00 ! THAZ, thiazole
NG2R50 CG2R53 NG2D1  CG2O6      0.8000  1   180.00 ! ZINCpG00 , from NG2R61 CG2R64 NG2D1 CG2O6, PENALTY= 121
NG2R50 CG2R53 NG2D1  CG2O6      4.8200  2   180.00 ! ZINCpG00 , from NG2R61 CG2R64 NG2D1 CG2O6, PENALTY= 121
NG2R50 CG2R53 NG2D1  CG2O6      0.0200  3   180.00 ! ZINCpG00 , from NG2R61 CG2R64 NG2D1 CG2O6, PENALTY= 121
SG2R50 CG2R53 NG2D1  CG2O6      3.7993  1     0.00 ! ZINCpG00 , from CG2R61 CG2R61 NG2D1 CG2O1, PENALTY= 217.5
SG2R50 CG2R53 NG2D1  CG2O6      3.2897  2   180.00 ! ZINCpG00 , from CG2R61 CG2R61 NG2D1 CG2O1, PENALTY= 217.5
SG2R50 CG2R53 NG2D1  CG2O6      1.3384  3     0.00 ! ZINCpG00 , from CG2R61 CG2R61 NG2D1 CG2O1, PENALTY= 217.5
SG2R50 CG2R53 NG2D1  CG2O6      0.2200  4     0.00 ! ZINCpG00 , from CG2R61 CG2R61 NG2D1 CG2O1, PENALTY= 217.5
SG2R50 CG2R53 NG2D1  CG2O6      0.5549  5   180.00 ! ZINCpG00 , from CG2R61 CG2R61 NG2D1 CG2O1, PENALTY= 217.5
SG2R50 CG2R53 NG2D1  CG2O6      0.3579  6   180.00 ! ZINCpG00 , from CG2R61 CG2R61 NG2D1 CG2O1, PENALTY= 217.5
NG2D1  CG2R53 NG2R50 CG2R51     0.0734  2   180.00 ! ZINCpG00 , from CG2DC1 CG2R53 NG2R50 CG251O, PENALTY= 43
SG2R50 CG2R53 NG2R50 CG2R51     6.0000  2   180.00 ! THAZ, thiazole @@@@@ Kenno: 7.0 --> 6.0 @@@@@
NG2D1  CG2R53 SG2R50 CG2R51     4.0000  2   180.00 ! ZINCpG00 , from CG2R61 CG2R53 SG2R50 CG2R51, PENALTY= 45
NG2R50 CG2R53 SG2R50 CG2R51     8.5000  2   180.00 ! THAZ, thiazole @@@@@ Kenno: 8.0 --> 8.5 @@@@@
CG2R61 CG2R61 CG2R61 CG2R61     3.1000  2   180.00 ! PROT JES 8/25/89
CG2R61 CG2R61 CG2R61 SG3O2      3.0000  2   180.00 ! BSAM, benzenesulfonamide and other sulfonamides, xxwy
CG2R61 CG2R61 CG2R61 HGR61      4.2000  2   180.00 ! PROT JES 8/25/89 benzene
SG3O2  CG2R61 CG2R61 HGR61      2.1000  2   180.00 ! BSAM, benzenesulfonamide and other sulfonamides, xxwy
HGR61  CG2R61 CG2R61 HGR61      2.4000  2   180.00 ! PROT JES 8/25/89 benzene
CG2R61 CG2R61 SG3O2  CG321      0.2200  2     0.00 ! ZINCpG00 , from CG2R61 CG2R61 SG3O2 NG311, PENALTY= 39.5
CG2R61 CG2R61 SG3O2  OG2P1      0.0000  6     0.00 ! BSAM, benzenesulfonamide and other sulfonamides, xxwy
CG2R51 CG311  CG321  CG331      0.0400  3     0.00 ! ZINCpG00 , from CG2R53 CG311 CG321 CG321, PENALTY= 3.9
CG2R51 CG311  CG321  HGA2       0.2000  3     0.00 ! ZINCpG00 , from CG2R53 CG311 CG321 HGA2, PENALTY= 3
CG331  CG311  CG321  CG331      0.2000  3     0.00 ! PROT alkane update, adm jr., 3/2/92
CG331  CG311  CG321  HGA2       0.2000  3     0.00 ! PROT alkane update, adm jr., 3/2/92
HGA1   CG311  CG321  CG331      0.2000  3     0.00 ! PROT alkane update, adm jr., 3/2/92
HGA1   CG311  CG321  HGA2       0.1950  3     0.00 ! NA, sugar
CG2R51 CG311  CG331  HGA3       0.1600  3     0.00 ! from CG2R51 CG321 CG331 HGA3, penalty= 4 HTR
CG321  CG311  CG331  HGA3       0.2000  3     0.00 ! PROT alkane update, adm jr., 3/2/92
HGA1   CG311  CG331  HGA3       0.1950  3     0.00 ! NA, sugar
CG321  CG321  CG321  NG2S1      0.2000  3     0.00 ! ALBE, Alpha Lysine Benzyl Ester CDCA Amide, cacha
CG321  CG321  CG321  SG3O2      0.9400  1   180.00 ! ZINCpG00 , from CG331 CG321 CG321 SG3O1, PENALTY= 5.9
CG321  CG321  CG321  SG3O2      0.3800  2     0.00 ! ZINCpG00 , from CG331 CG321 CG321 SG3O1, PENALTY= 5.9
CG321  CG321  CG321  SG3O2      0.1100  3     0.00 ! ZINCpG00 , from CG331 CG321 CG321 SG3O1, PENALTY= 5.9
CG321  CG321  CG321  HGA2       0.1950  3     0.00 ! LIPID alkanes
NG2S1  CG321  CG321  HGA2       0.1950  3     0.00 ! TCA, Taurocholic Acid, cacha, 03/06 OK
SG3O2  CG321  CG321  HGA2       0.0100  1     0.00 ! from SG3O1 CG321 CG321 HGA2, PENALTY= 5 OMT
HGA2   CG321  CG321  HGA2       0.2200  3     0.00 ! LIPID alkanes
CG311  CG321  CG331  HGA3       0.1600  3     0.00 ! PROT rotation barrier in Ethane (SF)
HGA2   CG321  CG331  HGA3       0.1600  3     0.00 ! PROT rotation barrier in Ethane (SF)
CG321  CG321  NG2S1  CG2O6      0.3500  1   180.00 ! from CG331 CG321 NG2S1 CG2O6, PENALTY= 0.9 CIR THIC
CG321  CG321  NG2S1  CG2O6      0.7500  2     0.00 ! from CG331 CG321 NG2S1 CG2O6, PENALTY= 0.9 CIR THIC
CG321  CG321  NG2S1  CG2O6      0.1500  4     0.00 ! from CG331 CG321 NG2S1 CG2O6, PENALTY= 0.9 CIR THIC
CG321  CG321  NG2S1  HGP1       0.0000  1     0.00 ! PROT from HGP1   NG2S1  CG321  CT3, for lactams, adm jr.
HGA2   CG321  NG2S1  CG2O6      0.0000  3     0.00 ! DECB, diethyl carbamate, from DMCB, kevo
HGA2   CG321  NG2S1  HGP1       0.0000  3     0.00 ! PROT, sp2-methyl, no torsion potential
CG321  CG321  SG3O2  CG2R61     0.1800  3     0.00 ! ZINCpG00 , from CG321 CG321 SG3O2 OG2P1, PENALTY= 64
CG321  CG321  SG3O2  OG2P1      0.1800  3     0.00 ! from CG331 CG321 SG3O2 OG2P1, PENALTY= 0.9 OMT
HGA2   CG321  SG3O2  CG2R61     0.1600  3     0.00 ! ZINCpG00 , from HGA2 CG321 SG3O2 OG2P1, PENALTY= 64
HGA2   CG321  SG3O2  OG2P1      0.1600  3     0.00 ! EESM, N-ethylethanesulfonamide; MESN, methyl ethyl sulfone; xxwy & xhe

IMPROPERS
CG2O6  NG2D1  NG2S1  OG2D1     98.0000  0     0.00 ! flavin
CG2R53 NG2D1  NG2R50 SG2R50    43.0000  0     0.00 ! ZINCpG00 , from CG2R53 NG2R53 OG2D1 SG311, PENALTY= 112

END
RETURN
```
