## Supplementary material for "Identifying Artifacts from Large Library Docking": Example cases for running cross-filtering: ZINCpG000009aA3g.str

```
* Toppar stream file generated by
* CHARMM General Force Field (CGenFF) program version 2.5.1
* For use with CGenFF version 4.6
*

read rtf card append
* Topologies generated by
* CHARMM General Force Field (CGenFF) program version 2.5.1
*
36 1

! "penalty" is the highest penalty score of the associated parameters.
! Penalties lower than 10 indicate the analogy is fair; penalties between 10
! and 50 mean some basic validation is recommended; penalties higher than
! 50 indicate poor analogy and mandate extensive validation/optimization.

RESI ZINCpG00      -1.000 ! param penalty=  43.000 ; charge penalty=  35.670
!RING * 6 C11 C12 C13 C14 C15 C16
!RING * 6 C4 C5 C6 C7 C8 C9
GROUP            ! CHARGE   CH_PENALTY
ATOM C1     CG331  -0.280 !    2.683
ATOM C2     CG321  -0.189 !    6.072
ATOM C3     CG311   0.260 !   10.330
ATOM H1     HGA1    0.090 !    0.523
ATOM N1     NG311  -0.332 !   13.657
ATOM S1     SG3O2   0.268 !   22.742
ATOM O1     OG2P1  -0.393 !    0.256
ATOM O2     OG2P1  -0.393 !    0.256
ATOM C4     CG2R61 -0.222 !   30.074
ATOM C5     CG2R61 -0.124 !    0.000
ATOM C6     CG2R61 -0.108 !    0.000
ATOM C7     CG2R61 -0.098 !    0.000
ATOM C8     CG2R61 -0.330 !    7.364
ATOM Cl1    CLGR1  -0.167 !    7.940
ATOM C9     CG2R61  0.789 !   35.670
ATOM O3     OG312  -0.914 !   31.995
ATOM C10    CG311   0.080 !   12.769
ATOM H2     HGA1    0.090 !    0.096
ATOM O4     OG311  -0.624 !    0.607
ATOM C11    CG2R61  0.288 !   11.772
ATOM C12    CG2R66 -0.095 !    1.724
ATOM F1     FGR1   -0.137 !    0.388
ATOM C13    CG2R61 -0.103 !    0.327
ATOM C14    CG2R61 -0.148 !    0.000
ATOM C15    CG2R61 -0.083 !    0.000
ATOM C16    CG2R61 -0.009 !    0.708
ATOM Cl2    CLGR1  -0.167 !    0.571
ATOM H3     HGA3    0.090 !    0.000
ATOM H4     HGA3    0.090 !    0.000
ATOM H5     HGA3    0.090 !    0.000
ATOM H6     HGA2    0.090 !    0.300
ATOM H7     HGA2    0.090 !    0.300
ATOM H8     HGP1    0.265 !    6.022
ATOM H9     HGR61   0.115 !    0.000
ATOM H10    HGR61   0.115 !    0.000
ATOM H11    HGR62   0.150 !    0.000
ATOM H12    HGP1    0.414 !    0.000
ATOM H13    HGR62   0.177 !    0.000
ATOM H14    HGR61   0.115 !    0.000
ATOM H15    HGR62   0.150 !    0.000
ATOM LP1    LPH     0.050 ! on Cl1
ATOM LP2    LPH     0.050 ! on Cl2

BOND C1   C2  
BOND C1   H3  
BOND C1   H4  
BOND C1   H5  
BOND C2   C3  
BOND C2   H6  
BOND C2   H7  
BOND C3   H1  
BOND C3   N1  
BOND C3   C10 
BOND N1   S1  
BOND N1   H8  
BOND S1   O1  
BOND S1   O2  
BOND S1   C4  
BOND C4   C9  
BOND C4   C5  
BOND C5   C6  
BOND C5   H9  
BOND C6   C7  
BOND C6   H10 
BOND C7   C8  
BOND C7   H11 
BOND C8   Cl1 
BOND C8   C9  
BOND C9   O3  
BOND C10  H2  
BOND C10  O4  
BOND C10  C11 
BOND O4   H12 
BOND C11  C16 
BOND C11  C12 
BOND C12  F1  
BOND C12  C13 
BOND C13  C14 
BOND C13  H13 
BOND C14  C15 
BOND C14  H14 
BOND C15  C16 
BOND C15  H15 
BOND C16  Cl2 

LONEPAIR COLI LP1    Cl1    C8     DIST 1.6400 SCAL 0.0
LONEPAIR COLI LP2    Cl2    C16    DIST 1.6400 SCAL 0.0

END

read param card flex append
* Parameters generated by analogy by
* CHARMM General Force Field (CGenFF) program version 2.5.1
*

! Penalties lower than 10 indicate the analogy is fair; penalties between 10
! and 50 mean some basic validation is recommended; penalties higher than
! 50 indicate poor analogy and mandate extensive validation/optimization.

BONDS
CG2R61 CG2R61  305.00     1.3750 ! PROT benzene, JES 8/25/89
CG2R61 CG2R66  305.00     1.3700 ! NAMODEL difluorotoluene
CG2R61 CG311   230.00     1.4900 ! NAMODEL difluorotoluene
CG2R61 OG312   525.00     1.2600 ! PROT adm jr. 8/27/91, phenoxide
CG2R61 SG3O2   190.00     1.7300 ! BSAM, benzenesulfonamide and other sulfonamides, xxwy
CG2R61 CLGR1   350.00     1.7400 ! CHLB, chlorobenzene
CG2R61 HGR61   340.00     1.0800 ! PROT phe,tyr JES 8/25/89
CG2R61 HGR62   340.00     1.0800 ! NA, DFT
CG2R66 FGR1    400.00     1.3580 ! NAMODEL difluorotoluene
CG311  CG311   222.50     1.5000 ! PROT alkane update, adm jr., 3/2/92
CG311  CG321   222.50     1.5380 ! PROT alkane update, adm jr., 3/2/92
CG311  NG311   263.00     1.4740 ! ZINCpG00 , from CG314 NG311, PENALTY= 1
CG311  OG311   428.00     1.4200 ! PROT methanol vib fit EMB 11/21/89
CG311  HGA1    309.00     1.1110 ! PROT alkane update, adm jr., 3/2/92
CG321  CG331   222.50     1.5280 ! PROT alkane update, adm jr., 3/2/92
CG321  HGA2    309.00     1.1110 ! PROT alkane update, adm jr., 3/2/92
CG331  HGA3    322.00     1.1110 ! PROT alkane update, adm jr., 3/2/92
NG311  SG3O2   235.00     1.6500 ! MMSM, N-methylmethanesulfonamide and other sulfonamides,(org 1.6950) compromise between crystal and mp2, xxwy
NG311  HGP1    442.00     1.0210 ! MMSM, N-methylmethanesulfonamide and other sulfonamides, xxwy
OG2P1  SG3O2   630.00     1.4400 ! DMSN, dimethyl sulfone; MSAM, methanesulfonamide and other sulfonamides; compromise between crystal and mp2; xxwy & xhe
OG311  HGP1    545.00     0.9600 ! PROT EMB 11/21/89 methanol vib fit; og tested on MeOH EtOH,...

ANGLES
CG2R61 CG2R61 CG2R61   40.00    120.00   35.00   2.41620 ! PROT JES 8/25/89
CG2R61 CG2R61 CG2R66   40.00    119.00   35.00   2.41620 ! NAMODEL difluorotoluene
CG2R61 CG2R61 CG311    45.80    120.00 ! modified by kevo for improved transferability
CG2R61 CG2R61 OG312    40.00    120.00 ! PROT adm jr. 8/27/91, phenoxide
CG2R61 CG2R61 SG3O2    35.00    119.00 ! BSAM, benzenesulfonamide; PBSM, N-phenylbenzenesulfonamide; xxwy
CG2R61 CG2R61 CLGR1    60.00    120.00 ! CHLB, chlorobenzene
CG2R61 CG2R61 HGR61    30.00    120.00   22.00   2.15250 ! PROT JES 8/25/89 benzene
CG2R61 CG2R61 HGR62    30.00    120.00   22.00   2.15250 ! BROB, bromobenzene
CG2R66 CG2R61 CG311    45.80    120.00 ! ZINCpG00 , from CG2R66 CG2R61 CG321, PENALTY= 0.6
CG2R66 CG2R61 HGR62    30.00    121.50   22.00   2.15250 ! NAMODEL difluorotoluene
CG2R61 CG2R66 CG2R61   40.00    122.50   35.00   2.41620 ! NAMODEL difluorotoluene
CG2R61 CG2R66 FGR1     60.00    118.75 ! NAMODEL difluorotoluene
CG2R61 CG311  CG311    51.80    107.50 ! ZINCpG00 , from CG2R61 CG311 CG321, PENALTY= 0.6
CG2R61 CG311  OG311    82.00    112.80 ! cmbz, yxu, RNA
CG2R61 CG311  HGA1     43.00    111.00 ! NAMODEL difluorotoluene
CG311  CG311  CG321    53.35    111.00    8.00   2.56100 ! PROT alkane update, adm jr., 3/2/92
CG311  CG311  NG311    73.00    111.20 ! ZINCpG00 , from CG311 CG311 NG321, PENALTY= 1.2
CG311  CG311  OG311    75.70    110.10 ! PROT MeOH, EMB, 10/10/89
CG311  CG311  HGA1     34.50    110.10   22.53   2.17900 ! PROT alkane update, adm jr., 3/2/92
CG321  CG311  NG311    43.70    112.20 ! ZINCpG00 , from CG321 CG311 NG321, PENALTY= 1.2
CG321  CG311  HGA1     34.50    110.10   22.53   2.17900 ! PROT alkane update, adm jr., 3/2/92
NG311  CG311  HGA1     32.40    109.50   50.00   2.13000 ! ZINCpG00 , from NG311 CG314 HGA1, PENALTY= 1
OG311  CG311  HGA1     45.90    108.89 ! PROT MeOH, EMB, 10/10/89
CG311  CG321  CG331    58.35    113.50   11.16   2.56100 ! PROT alkanes
CG311  CG321  HGA2     33.43    110.10   22.53   2.17900 ! PROT alkanes
CG331  CG321  HGA2     34.60    110.10   22.53   2.17900 ! PROT alkane update, adm jr., 3/2/92
HGA2   CG321  HGA2     35.50    109.00    5.40   1.80200 ! PROT alkane update, adm jr., 3/2/92
CG321  CG331  HGA3     34.60    110.10   22.53   2.17900 ! PROT alkane update, adm jr., 3/2/92
HGA3   CG331  HGA3     35.50    108.40    5.40   1.80200 ! PROT alkane update, adm jr., 3/2/92
CG311  NG311  SG3O2    60.00    115.00 ! ZINCpG00 , from CG321 NG311 SG3O2, PENALTY= 0.6
CG311  NG311  HGP1     46.00    111.00 ! ZINCpG00 , from CG321 NG311 HGP1, PENALTY= 0.6
SG3O2  NG311  HGP1     42.30    113.20 ! MMSM, N-methylmethanesulfonamide and other sulfonamides, xxwy
CG311  OG311  HGP1     50.00    106.00 ! og 1/06 EtOH IR fit; was 57.5 106
CG2R61 SG3O2  NG311    70.00     97.00 ! MBSM, N-methylbenzenesulfonamide; PBSM, N-phenylbenzenesulfonamide; xxwy
CG2R61 SG3O2  OG2P1    60.00    101.00 ! BSAM, benzenesulfonamide, xxwy
NG311  SG3O2  OG2P1    75.00    110.50 ! MMSM, N-methylmethanesulfonamide and other sulfonamides, xxwy
OG2P1  SG3O2  OG2P1    85.00    121.00 ! DMSN, dimethyl sulfone; MSAM, methanesulfonamide and other sulfonamides; xxwy & xhe

DIHEDRALS
CG2R61 CG2R61 CG2R61 CG2R61     3.1000  2   180.00 ! PROT JES 8/25/89
CG2R61 CG2R61 CG2R61 CG2R66     3.1000  2   180.00 ! NAMODEL difluorotoluene
CG2R61 CG2R61 CG2R61 CG311      3.1000  2   180.00 ! NAMODEL difluorotoluene
CG2R61 CG2R61 CG2R61 OG312      3.1000  2   180.00 ! PROT adm jr. 8/27/91, phenoxide
CG2R61 CG2R61 CG2R61 SG3O2      3.0000  2   180.00 ! BSAM, benzenesulfonamide and other sulfonamides, xxwy
CG2R61 CG2R61 CG2R61 CLGR1      3.0000  2   180.00 ! CHLB, chlorobenzene
CG2R61 CG2R61 CG2R61 HGR61      4.2000  2   180.00 ! PROT JES 8/25/89 benzene
CG2R61 CG2R61 CG2R61 HGR62      4.2000  2   180.00 ! BROB, bromobenzene
CG2R66 CG2R61 CG2R61 CLGR1      3.0000  2   180.00 ! ZINCpG00 , from CG2R61 CG2R61 CG2R61 CLGR1, PENALTY= 1.5
CG2R66 CG2R61 CG2R61 HGR61      4.2000  2   180.00 ! NAMODEL difluorotoluene
CG311  CG2R61 CG2R61 CLGR1      3.5661  2   180.00 ! ZINCpG00 , from CG321 CG2R61 CG2R61 CLGR1, PENALTY= 0.6
OG312  CG2R61 CG2R61 SG3O2      2.4000  2   180.00 ! ZINCpG00 , from NG311 CG2R61 CG2R61 SG3O2, PENALTY= 43
OG312  CG2R61 CG2R61 CLGR1      3.5698  2   180.00 ! ZINCpG00 , from OG311 CG2R61 CG2R61 CLGR1, PENALTY= 15
SG3O2  CG2R61 CG2R61 HGR61      2.1000  2   180.00 ! BSAM, benzenesulfonamide and other sulfonamides, xxwy
CLGR1  CG2R61 CG2R61 HGR62      3.0000  2   180.00 ! CHLB, chlorobenzene
HGR61  CG2R61 CG2R61 HGR61      2.4000  2   180.00 ! PROT JES 8/25/89 benzene
HGR61  CG2R61 CG2R61 HGR62      2.4000  2   180.00 ! BROB, bromobenzene
CG2R61 CG2R61 CG2R66 CG2R61     3.1000  2   180.00 ! NAMODEL difluorotoluene
CG2R61 CG2R61 CG2R66 FGR1       4.5000  2   180.00 ! NAMODEL difluorotoluene
CG311  CG2R61 CG2R66 CG2R61     3.1000  2   180.00 ! ZINCpG00 , from CG321 CG2R61 CG2R66 CG2R61, PENALTY= 0.6
CG311  CG2R61 CG2R66 FGR1       4.5000  2   180.00 ! ZINCpG00 , from CG321 CG2R61 CG2R66 FGR1, PENALTY= 0.6
HGR62  CG2R61 CG2R66 CG2R61     4.2000  2   180.00 ! NAMODEL difluorotoluene
HGR62  CG2R61 CG2R66 FGR1       2.4000  2   180.00 ! NAMODEL difluorotoluene
CG2R61 CG2R61 CG311  CG311      0.2300  2   180.00 ! ZINCpG00 , from CG2R61 CG2R61 CG311 CG321, PENALTY= 0.6
CG2R61 CG2R61 CG311  OG311      0.7000  2   180.00 ! bzha & cmbz, yxu,  corrected 1/2015, RNA
CG2R61 CG2R61 CG311  HGA1       0.1000  6   180.00 ! NAMODEL difluorotoluene
CG2R66 CG2R61 CG311  CG311      0.2300  2   180.00 ! ZINCpG00 , from CG2R61 CG2R61 CG311 CG321, PENALTY= 2.1
CG2R66 CG2R61 CG311  OG311      0.7000  2   180.00 ! ZINCpG00 , from CG2R61 CG2R61 CG311 OG311, PENALTY= 1.5
CG2R66 CG2R61 CG311  HGA1       0.1000  6   180.00 ! ZINCpG00 , from CG2R61 CG2R61 CG311 HGA1, PENALTY= 1.5
CG2R61 CG2R61 SG3O2  NG311      0.2200  2     0.00 ! MBSM, N-methylbenzenesulfonamide; PBSM, N-phenylbenzenesulfonamide; xxwy
CG2R61 CG2R61 SG3O2  OG2P1      0.0000  6     0.00 ! BSAM, benzenesulfonamide and other sulfonamides, xxwy
CG2R61 CG311  CG311  CG321      0.0400  3     0.00 ! ZINCpG00 , from CG321 CG311 CG321 CG2R61, PENALTY= 4
CG2R61 CG311  CG311  NG311      0.0400  3     0.00 ! ZINCpG00 , from CG2R51 CG321 CG321 NG301, PENALTY= 17.6
CG2R61 CG311  CG311  HGA1       0.0000  3     0.00 ! ZINCpG00 , from CG2R61 CG311 CG321 HGA2, PENALTY= 4
CG321  CG311  CG311  OG311      0.1400  3     0.00 ! flavin
CG321  CG311  CG311  HGA1       0.1950  3     0.00 ! NA, sugar
NG311  CG311  CG311  OG311      0.4000  1   180.00 ! ZINCpG00 , from NG321 CG311 CG311 OG311, PENALTY= 1.2
NG311  CG311  CG311  OG311      0.8000  3     0.00 ! ZINCpG00 , from NG321 CG311 CG311 OG311, PENALTY= 1.2
NG311  CG311  CG311  HGA1       0.5000  3     0.00 ! ZINCpG00 , from NG321 CG311 CG311 HGA1, PENALTY= 1.2
OG311  CG311  CG311  HGA1       0.1950  3     0.00 ! NA, sugar
HGA1   CG311  CG311  HGA1       0.1950  3     0.00 ! NA, sugar
CG311  CG311  CG321  CG331      0.2000  3     0.00 ! PROT alkane update, adm jr., 3/2/92
CG311  CG311  CG321  HGA2       0.1950  3     0.00 ! NA, sugar
NG311  CG311  CG321  CG331      0.1950  3     0.00 ! ZINCpG00 , from NG321 CG311 CG321 CG321, PENALTY= 2.1
NG311  CG311  CG321  HGA2       0.1600  3     0.00 ! ZINCpG00 , from NG321 CG311 CG321 HGA2, PENALTY= 1.2
HGA1   CG311  CG321  CG331      0.2000  3     0.00 ! PROT alkane update, adm jr., 3/2/92
HGA1   CG311  CG321  HGA2       0.1950  3     0.00 ! NA, sugar
CG311  CG311  NG311  SG3O2      0.1000  1     0.00 ! ZINCpG00 , from CG331 CG321 NG311 SG3O2, PENALTY= 5.5
CG311  CG311  NG311  SG3O2      0.7000  2     0.00 ! ZINCpG00 , from CG331 CG321 NG311 SG3O2, PENALTY= 5.5
CG311  CG311  NG311  SG3O2      0.1000  3     0.00 ! ZINCpG00 , from CG331 CG321 NG311 SG3O2, PENALTY= 5.5
CG311  CG311  NG311  HGP1       0.1000  3     0.00 ! ZINCpG00 , from CG331 CG321 NG311 HGP1, PENALTY= 5.5
CG321  CG311  NG311  SG3O2      0.1000  1     0.00 ! ZINCpG00 , from CG331 CG321 NG311 SG3O2, PENALTY= 4.9
CG321  CG311  NG311  SG3O2      0.7000  2     0.00 ! ZINCpG00 , from CG331 CG321 NG311 SG3O2, PENALTY= 4.9
CG321  CG311  NG311  SG3O2      0.1000  3     0.00 ! ZINCpG00 , from CG331 CG321 NG311 SG3O2, PENALTY= 4.9
CG321  CG311  NG311  HGP1       0.1000  3     0.00 ! ZINCpG00 , from CG331 CG321 NG311 HGP1, PENALTY= 4.9
HGA1   CG311  NG311  SG3O2      0.1000  3     0.00 ! ZINCpG00 , from HGA2 CG321 NG311 SG3O2, PENALTY= 4
HGA1   CG311  NG311  HGP1       0.0500  3     0.00 ! ZINCpG00 , from HGA1 CG314 NG311 HGPAM1, PENALTY= 2
CG2R61 CG311  OG311  HGP1       1.0800  1     0.00 ! bzhe, yxu, RNA
CG2R61 CG311  OG311  HGP1       0.5400  2     0.00 ! bzhe, yxu, RNA
CG2R61 CG311  OG311  HGP1       0.7700  3     0.00 ! bzhe, yxu, RNA
CG311  CG311  OG311  HGP1       1.3300  1     0.00 ! PROT PRO2, 2-propanol OH hf/torsional surface, adm jr., 3/2/93
CG311  CG311  OG311  HGP1       0.1800  2     0.00 ! PROT PRO2, 2-propanol OH hf/torsional surface, adm jr., 3/2/93
CG311  CG311  OG311  HGP1       0.4600  3     0.00 ! PROT PRO2, 2-propanol OH hf/torsional surface, adm jr., 3/2/93 ! compensated for X CG311 OG311 X 0.14 --> HGA1 CG311 OG311 HGP1 0.00 kevo ==> re-optimize?
HGA1   CG311  OG311  HGP1       0.0000  3     0.00 ! NA backbone. PRO2 not properly optimized in new carbohydrate FF ==> unmodified.
CG311  CG321  CG331  HGA3       0.1600  3     0.00 ! PROT rotation barrier in Ethane (SF)
HGA2   CG321  CG331  HGA3       0.1600  3     0.00 ! PROT rotation barrier in Ethane (SF)
CG311  NG311  SG3O2  CG2R61     1.5000  2     0.00 ! ZINCpG00 , from CG321 NG311 SG3O2 CG2R61, PENALTY= 0.6
CG311  NG311  SG3O2  CG2R61     0.5000  3     0.00 ! ZINCpG00 , from CG321 NG311 SG3O2 CG2R61, PENALTY= 0.6
CG311  NG311  SG3O2  OG2P1      0.2000  3     0.00 ! ZINCpG00 , from CG321 NG311 SG3O2 OG2P1, PENALTY= 0.6
HGP1   NG311  SG3O2  CG2R61     1.2000  1   180.00 ! MBSM, N-methylbenzenesulfonamide; PBSM, N-phenylbenzenesulfonamide; xxwy
HGP1   NG311  SG3O2  CG2R61     1.1000  2     0.00 ! MBSM, N-methylbenzenesulfonamide; PBSM, N-phenylbenzenesulfonamide; xxwy
HGP1   NG311  SG3O2  CG2R61     0.5000  3     0.00 ! MBSM, N-methylbenzenesulfonamide; PBSM, N-phenylbenzenesulfonamide; xxwy
HGP1   NG311  SG3O2  OG2P1      0.2000  3     0.00 ! MMSM, N-methylmethanesulfonamide and other sulfonamides, xxwy

IMPROPERS

END
RETURN
```
