## Supplementary material for "Identifying Artifacts from Large Library Docking": Example cases for running cross-filtering: ZINCpG000009xP5O.str

```
* Toppar stream file generated by
* CHARMM General Force Field (CGenFF) program version 2.5.1
* For use with CGenFF version 4.6
*

read rtf card append
* Topologies generated by
* CHARMM General Force Field (CGenFF) program version 2.5.1
*
36 1

! "penalty" is the highest penalty score of the associated parameters.
! Penalties lower than 10 indicate the analogy is fair; penalties between 10
! and 50 mean some basic validation is recommended; penalties higher than
! 50 indicate poor analogy and mandate extensive validation/optimization.

RESI ZINCpG00      -1.000 ! param penalty= 143.000 ; charge penalty=  80.107
!RING * 6 C10 C11 C12 C13 C14 C15
!RING * 6 C5 C6 C7 C8 C9 C16
!RING * 5 C1 C2 C3 C4 N1
GROUP            ! CHARGE   CH_PENALTY
ATOM O1     OG2D1  -0.485 !    2.375
ATOM C1     CG2R53  0.315 !   33.318
ATOM C2     CG3C52 -0.012 !    2.435
ATOM C3     CG3C52 -0.185 !    2.500
ATOM C4     CG3C52  0.070 !   57.248
ATOM N1     NG2R53 -0.398 !   72.922
ATOM C5     CG2R61  0.163 !   80.107
ATOM C6     CG2R61 -0.110 !    3.599
ATOM C7     CG2R61 -0.093 !    0.437
ATOM C8     CG2R61  0.013 !    9.698
ATOM Cl1    CLGR1  -0.189 !    1.000
ATOM C9     CG2R61  0.313 !   10.596
ATOM N2     NG311  -0.593 !    9.122
ATOM S1     SG3O2   0.544 !   21.804
ATOM O2     OG2P1  -0.377 !    0.000
ATOM O3     OG2P1  -0.377 !    0.000
ATOM C10    CG2R61 -0.247 !   30.072
ATOM C11    CG2R61 -0.124 !    0.000
ATOM C12    CG2R61 -0.108 !    0.000
ATOM C13    CG2R61 -0.098 !    0.000
ATOM C14    CG2R61 -0.330 !    7.364
ATOM Cl2    CLGR1  -0.167 !    7.940
ATOM C15    CG2R61  0.789 !   35.670
ATOM O4     OG312  -0.914 !   31.995
ATOM C16    CG2R61 -0.117 !    3.599
ATOM H1     HGA2    0.090 !    0.000
ATOM H2     HGA2    0.090 !    0.000
ATOM H3     HGA2    0.090 !    0.000
ATOM H4     HGA2    0.090 !    0.000
ATOM H5     HGA2    0.090 !    2.500
ATOM H6     HGA2    0.090 !    2.500
ATOM H7     HGR61   0.115 !    0.050
ATOM H8     HGR62   0.150 !    0.000
ATOM H9     HGP1    0.317 !    0.000
ATOM H10    HGR61   0.115 !    0.000
ATOM H11    HGR61   0.115 !    0.000
ATOM H12    HGR62   0.150 !    0.000
ATOM H13    HGR61   0.115 !    0.050
ATOM LP1    LPH     0.050 ! on Cl1
ATOM LP2    LPH     0.050 ! on Cl2

BOND O1   C1  
BOND C1   N1  
BOND C1   C2  
BOND C2   C3  
BOND C2   H1  
BOND C2   H2  
BOND C3   C4  
BOND C3   H3  
BOND C3   H4  
BOND C4   N1  
BOND C4   H5  
BOND C4   H6  
BOND N1   C5  
BOND C5   C16 
BOND C5   C6  
BOND C6   C7  
BOND C6   H7  
BOND C7   C8  
BOND C7   H8  
BOND C8   Cl1 
BOND C8   C9  
BOND C9   N2  
BOND C9   C16 
BOND N2   S1  
BOND N2   H9  
BOND S1   O2  
BOND S1   O3  
BOND S1   C10 
BOND C10  C15 
BOND C10  C11 
BOND C11  C12 
BOND C11  H10 
BOND C12  C13 
BOND C12  H11 
BOND C13  C14 
BOND C13  H12 
BOND C14  Cl2 
BOND C14  C15 
BOND C15  O4  
BOND C16  H13 
IMPR C1     C2     N1     O1    

LONEPAIR COLI LP1    Cl1    C8     DIST 1.6400 SCAL 0.0
LONEPAIR COLI LP2    Cl2    C14    DIST 1.6400 SCAL 0.0

END

read param card flex append
* Parameters generated by analogy by
* CHARMM General Force Field (CGenFF) program version 2.5.1
*

! Penalties lower than 10 indicate the analogy is fair; penalties between 10
! and 50 mean some basic validation is recommended; penalties higher than
! 50 indicate poor analogy and mandate extensive validation/optimization.

BONDS
CG2R53 CG3C52  300.00     1.5300 !300 350 2PDO, 2-pyrrolidinone, kevo
CG2R53 NG2R53  460.00     1.3800 !460 370 *NEW* 2PDO, 2-pyrrolidinone, kevo
CG2R53 OG2D1   570.00     1.2350 !560 620 *NEW* 2PDO, 2-pyrrolidinone, kevo
CG2R61 CG2R61  305.00     1.3750 ! PROT benzene, JES 8/25/89
CG2R61 NG2R53  305.00     1.4140 ! ZINCpG00 , from CG2R61 NG2S1, PENALTY= 30
CG2R61 NG311   330.00     1.4000 ! FEOZ, phenoxazine; PMSM N-phenylmethanesulfonamide; xxwy
CG2R61 OG312   525.00     1.2600 ! PROT adm jr. 8/27/91, phenoxide
CG2R61 SG3O2   190.00     1.7300 ! BSAM, benzenesulfonamide and other sulfonamides, xxwy
CG2R61 CLGR1   350.00     1.7400 ! CHLB, chlorobenzene
CG2R61 HGR61   340.00     1.0800 ! PROT phe,tyr JES 8/25/89
CG2R61 HGR62   340.00     1.0800 ! NA, DFT
CG3C52 CG3C52  195.00     1.5300 ! THF, nucleotide CSD/NDB survey, 5/30/06,viv; increased to 1.53 by kevo
CG3C52 NG2R53  370.00     1.4500 ! 2PDO, 2-pyrrolidinone, kevo
CG3C52 HGA2    307.00     1.1000 ! THF, THF neutron diffr., 5/30/06, viv
NG311  SG3O2   235.00     1.6500 ! MMSM, N-methylmethanesulfonamide and other sulfonamides,(org 1.6950) compromise between crystal and mp2, xxwy
NG311  HGP1    442.00     1.0210 ! MMSM, N-methylmethanesulfonamide and other sulfonamides, xxwy
OG2P1  SG3O2   630.00     1.4400 ! DMSN, dimethyl sulfone; MSAM, methanesulfonamide and other sulfonamides; compromise between crystal and mp2; xxwy & xhe

ANGLES
CG3C52 CG2R53 NG2R53  120.00    105.50 ! 2PDO, 2-pyrrolidinone N1-C2-C3 v, kevo
CG3C52 CG2R53 OG2D1    65.00    126.70 ! 2PDO, 2-pyrrolidinone, kevo
NG2R53 CG2R53 OG2D1    65.00    127.80 ! 2PDO, 2-pyrrolidinone, kevo
CG2R61 CG2R61 CG2R61   40.00    120.00   35.00   2.41620 ! PROT JES 8/25/89
CG2R61 CG2R61 NG2R53   40.00    120.00   35.00   2.41620 ! ZINCpG00 , from CG2R61 CG2R61 NG2S1, PENALTY= 1
CG2R61 CG2R61 NG311    40.00    120.00 ! FEOZ, phenoxazine, erh
CG2R61 CG2R61 OG312    40.00    120.00 ! PROT adm jr. 8/27/91, phenoxide
CG2R61 CG2R61 SG3O2    35.00    119.00 ! BSAM, benzenesulfonamide; PBSM, N-phenylbenzenesulfonamide; xxwy
CG2R61 CG2R61 CLGR1    60.00    120.00 ! CHLB, chlorobenzene
CG2R61 CG2R61 HGR61    30.00    120.00   22.00   2.15250 ! PROT JES 8/25/89 benzene
CG2R61 CG2R61 HGR62    30.00    120.00   22.00   2.15250 ! BROB, bromobenzene
CG2R53 CG3C52 CG3C52   70.00    106.50 ! 2PDO, 2-pyrrolidinone C2-C3-C4, kevo
CG2R53 CG3C52 HGA2     58.00    111.00 ! 2PDO, 2-pyrrolidinone, kevo
CG3C52 CG3C52 CG3C52   58.00    109.50   11.16   2.56100 ! THF, nucleotide CSD/NDB survey, 05/30/06, viv
CG3C52 CG3C52 NG2R53   90.00    104.50 ! 2PDO, 2-pyrrolidinone C4-C5-N1, kevo
CG3C52 CG3C52 HGA2     35.00    111.40   22.53   2.17900 ! TF2M, viv
NG2R53 CG3C52 HGA2     59.00    111.00 ! 2PDO, 2-pyrrolidinone, kevo
HGA2   CG3C52 HGA2     38.50    106.80    5.40   1.80200 ! THF, 10/17/05 viv
CG2R53 NG2R53 CG2R61   40.00    127.00 ! ZINCpG00 , from CG2R51 NG2R51 CG2R61, PENALTY= 62.5
CG2R53 NG2R53 CG3C52   75.00    111.00 ! 2PDO, 2-pyrrolidinone C5-N1-C2 v, kevo
CG2R61 NG2R53 CG3C52   38.00    116.00 ! ZINCpG00 , from CG3C52 NG2R53 HGP1, PENALTY= 143
CG2R61 NG311  SG3O2    35.00    115.00 ! PMSM, N-phenylmethanesulfonamide; PBSM, N-phenylbenzenesulfonamide; xxwy
CG2R61 NG311  HGP1     40.00    114.00 ! PMSM, N-phenylmethanesulfonamide; PBSM, N-phenylbenzenesulfonamide; xxwy
SG3O2  NG311  HGP1     42.30    113.20 ! MMSM, N-methylmethanesulfonamide and other sulfonamides, xxwy
CG2R61 SG3O2  NG311    70.00     97.00 ! MBSM, N-methylbenzenesulfonamide; PBSM, N-phenylbenzenesulfonamide; xxwy
CG2R61 SG3O2  OG2P1    60.00    101.00 ! BSAM, benzenesulfonamide, xxwy
NG311  SG3O2  OG2P1    75.00    110.50 ! MMSM, N-methylmethanesulfonamide and other sulfonamides, xxwy
OG2P1  SG3O2  OG2P1    85.00    121.00 ! DMSN, dimethyl sulfone; MSAM, methanesulfonamide and other sulfonamides; xxwy & xhe

DIHEDRALS
NG2R53 CG2R53 CG3C52 CG3C52     1.0500  3   180.00 ! 2PDO, 2-pyrrolidinone, kevo
NG2R53 CG2R53 CG3C52 HGA2       0.0000  3   180.00 ! 2PDO, 2-pyrrolidinone, kevo
OG2D1  CG2R53 CG3C52 CG3C52     0.0800  3     0.00 ! 2PDO, 2-pyrrolidinone, kevo
OG2D1  CG2R53 CG3C52 HGA2       0.0000  3     0.00 != 2PDO, 2-pyrrolidinone, kevo
CG3C52 CG2R53 NG2R53 CG2R61     0.2000  2   180.00 ! ZINCpG00 , from CG3C50 CG2R53 NG2R53 CG2RC0, PENALTY= 48.7
CG3C52 CG2R53 NG2R53 CG3C52     0.4000  2   180.00 ! 2PDO, 2-pyrrolidinone, kevo
OG2D1  CG2R53 NG2R53 CG2R61     0.2000  2   180.00 ! ZINCpG00 , from OG2D1 CG2R53 NG2R53 CG2RC0, PENALTY= 47.5
OG2D1  CG2R53 NG2R53 CG3C52     2.5900  2   180.00 ! 2PDO, 2-pyrrolidinone, kevo
CG2R61 CG2R61 CG2R61 CG2R61     3.1000  2   180.00 ! PROT JES 8/25/89
CG2R61 CG2R61 CG2R61 NG2R53     3.1000  2   180.00 ! ZINCpG00 , from CG2R61 CG2R61 CG2R61 NG2S1, PENALTY= 1
CG2R61 CG2R61 CG2R61 NG311      3.1000  2   180.00 ! FEOZ, phenoxazine, erh based on PROT toluene, adm jr., 3/7/92
CG2R61 CG2R61 CG2R61 OG312      3.1000  2   180.00 ! PROT adm jr. 8/27/91, phenoxide
CG2R61 CG2R61 CG2R61 SG3O2      3.0000  2   180.00 ! BSAM, benzenesulfonamide and other sulfonamides, xxwy
CG2R61 CG2R61 CG2R61 CLGR1      3.0000  2   180.00 ! CHLB, chlorobenzene
CG2R61 CG2R61 CG2R61 HGR61      4.2000  2   180.00 ! PROT JES 8/25/89 benzene
CG2R61 CG2R61 CG2R61 HGR62      4.2000  2   180.00 ! BROB, bromobenzene
NG2R53 CG2R61 CG2R61 HGR61      2.4000  2   180.00 ! ZINCpG00 , from NG2S1 CG2R61 CG2R61 HGR61, PENALTY= 1
NG311  CG2R61 CG2R61 CLGR1      3.5700  2   180.00 ! ZINCpG00 , from NG311 CG2R61 CG2R61 SG311, PENALTY= 20
NG311  CG2R61 CG2R61 HGR61      2.4000  2   180.00 ! FEOZ, phenoxazine, erh
OG312  CG2R61 CG2R61 SG3O2      2.4000  2   180.00 ! ZINCpG00 , from NG311 CG2R61 CG2R61 SG3O2, PENALTY= 43
OG312  CG2R61 CG2R61 CLGR1      3.5698  2   180.00 ! ZINCpG00 , from OG311 CG2R61 CG2R61 CLGR1, PENALTY= 15
SG3O2  CG2R61 CG2R61 HGR61      2.1000  2   180.00 ! BSAM, benzenesulfonamide and other sulfonamides, xxwy
CLGR1  CG2R61 CG2R61 HGR62      3.0000  2   180.00 ! CHLB, chlorobenzene
HGR61  CG2R61 CG2R61 HGR61      2.4000  2   180.00 ! PROT JES 8/25/89 benzene
HGR61  CG2R61 CG2R61 HGR62      2.4000  2   180.00 ! BROB, bromobenzene
CG2R61 CG2R61 NG2R53 CG2R53     0.2000  1     0.00 ! ZINCpG00 , from CG2R61 CG2R61 NG2R51 CG2R51, PENALTY= 62.5
CG2R61 CG2R61 NG2R53 CG2R53     1.1000  2   180.00 ! ZINCpG00 , from CG2R61 CG2R61 NG2R51 CG2R51, PENALTY= 62.5
CG2R61 CG2R61 NG2R53 CG2R53     0.6000  3     0.00 ! ZINCpG00 , from CG2R61 CG2R61 NG2R51 CG2R51, PENALTY= 62.5
CG2R61 CG2R61 NG2R53 CG3C52     1.9090  1   180.00 ! ZINCpG00 , from CG2R61 CG2R61 NG2S0 CG311, PENALTY= 80.6
CG2R61 CG2R61 NG2R53 CG3C52     1.7260  2   180.00 ! ZINCpG00 , from CG2R61 CG2R61 NG2S0 CG311, PENALTY= 80.6
CG2R61 CG2R61 NG311  SG3O2      0.2000  2   180.00 ! PMSM, N-phenylmethanesulfonamide; PBSM, N-phenylbenzenesulfonamide; xxwy
CG2R61 CG2R61 NG311  HGP1       0.5000  2   180.00 ! PMSM, N-phenylmethanesulfonamide; PBSM, N-phenylbenzenesulfonamide; xxwy
CG2R61 CG2R61 SG3O2  NG311      0.2200  2     0.00 ! MBSM, N-methylbenzenesulfonamide; PBSM, N-phenylbenzenesulfonamide; xxwy
CG2R61 CG2R61 SG3O2  OG2P1      0.0000  6     0.00 ! BSAM, benzenesulfonamide and other sulfonamides, xxwy
CG2R53 CG3C52 CG3C52 CG3C52     0.3400  3   180.00 ! 2PDO, 2-pyrrolidinone, kevo
CG2R53 CG3C52 CG3C52 HGA2       0.0000  3     0.00 ! 2PDO, 2-pyrrolidinone, kevo
CG3C52 CG3C52 CG3C52 NG2R53     2.1300  3     0.00 ! 2PDO, 2-pyrrolidinone, kevo
CG3C52 CG3C52 CG3C52 HGA2       0.1900  3     0.00 ! alkane, 4/98, yin and mackerell, thf, viv
NG2R53 CG3C52 CG3C52 HGA2       0.0000  3   180.00 ! 2PDO, 2-pyrrolidinone, kevo
HGA2   CG3C52 CG3C52 HGA2       0.1900  3     0.00 ! alkane, 4/98, yin and mackerell, thf, viv
CG3C52 CG3C52 NG2R53 CG2R53     2.3100  3   180.00 ! 2PDO, 2-pyrrolidinone, kevo
CG3C52 CG3C52 NG2R53 CG2R61     2.3100  3   180.00 ! ZINCpG00 , from CG3C52 CG3C52 NG2R53 CG2R53, PENALTY= 52
HGA2   CG3C52 NG2R53 CG2R53     0.0000  3     0.00 ! 2PDO, 2-pyrrolidinone, kevo
HGA2   CG3C52 NG2R53 CG2R61     0.0000  3     0.00 ! ZINCpG00 , from HGA2 CG3C52 NG2R53 CG2R53, PENALTY= 52
CG2R61 NG311  SG3O2  CG2R61     1.2000  1   180.00 ! PBSM, N-phenylbenzenesulfonamide, xxwy
CG2R61 NG311  SG3O2  CG2R61     1.4000  2     0.00 ! PBSM, N-phenylbenzenesulfonamide, xxwy
CG2R61 NG311  SG3O2  OG2P1      0.2000  3     0.00 ! PMSM, N-phenylmethanesulfonamide; PBSM, N-phenylbenzenesulfonamide; xxwy
HGP1   NG311  SG3O2  CG2R61     1.2000  1   180.00 ! MBSM, N-methylbenzenesulfonamide; PBSM, N-phenylbenzenesulfonamide; xxwy
HGP1   NG311  SG3O2  CG2R61     1.1000  2     0.00 ! MBSM, N-methylbenzenesulfonamide; PBSM, N-phenylbenzenesulfonamide; xxwy
HGP1   NG311  SG3O2  CG2R61     0.5000  3     0.00 ! MBSM, N-methylbenzenesulfonamide; PBSM, N-phenylbenzenesulfonamide; xxwy
HGP1   NG311  SG3O2  OG2P1      0.2000  3     0.00 ! MMSM, N-methylmethanesulfonamide and other sulfonamides, xxwy

IMPROPERS
CG2R53 CG3C52 NG2R53 OG2D1     90.0000  0     0.00 !90 120 2PDO, 2-pyrrolidinone, kevo

END
RETURN
```
