## Supplementary material for "Identifying Artifacts from Large Library Docking": Example cases for running cross-filtering: ZINCpG0000011B4y.str

```
* Toppar stream file generated by
* CHARMM General Force Field (CGenFF) program version 2.5.1
* For use with CGenFF version 4.6
*

read rtf card append
* Topologies generated by
* CHARMM General Force Field (CGenFF) program version 2.5.1
*
36 1

! "penalty" is the highest penalty score of the associated parameters.
! Penalties lower than 10 indicate the analogy is fair; penalties between 10
! and 50 mean some basic validation is recommended; penalties higher than
! 50 indicate poor analogy and mandate extensive validation/optimization.

RESI ZINCpG00      -1.000 ! param penalty= 282.000 ; charge penalty= 163.520
!RING * 6 C5 C6 C7 C8 C9 C10
!RING * 6 C2 C3 C4 C11 C12 C13
GROUP            ! CHARGE   CH_PENALTY
ATOM C1     CG331  -0.263 !    3.088
ATOM C2     CG2R61 -0.003 !    4.794
ATOM C3     CG2R61 -0.082 !    2.500
ATOM C4     CG2R61 -0.295 !   24.983
ATOM N1     NG2D1  -0.089 !  161.195
ATOM S1     SG3O1   0.897 !  163.520! typer WARNING: sulfoximine not explicitly supported
ATOM O1     OG2P1  -0.597 !   14.316
ATOM O2     OG2P1  -0.597 !   14.316
ATOM C5     CG2R61 -0.405 !   34.803
ATOM C6     CG2R61 -0.195 !   21.075
ATOM C7     CG2R66  0.114 !    0.956
ATOM F1     FGR1   -0.214 !    0.000
ATOM C8     CG2R61 -0.201 !    0.951
ATOM C9     CG2R61  0.280 !    0.701
ATOM N2     NG2O1   0.382 !    0.711
ATOM O3     OG2N1  -0.311 !    0.000
ATOM O4     OG2N1  -0.311 !    0.000
ATOM C10    CG2R61 -0.299 !   21.053
ATOM C11    CG2R61 -0.083 !    2.500
ATOM C12    CG2R61 -0.134 !    0.030
ATOM C13    CG2R61  0.262 !    6.478
ATOM O5     OG301  -0.398 !    6.109
ATOM C14    CG311   0.086 !    4.363
ATOM C15    CG331  -0.275 !    2.481
ATOM C16    CG331  -0.275 !    2.481
ATOM H1     HGA3    0.090 !    0.000
ATOM H2     HGA3    0.090 !    0.000
ATOM H3     HGA3    0.090 !    0.000
ATOM H4     HGR61   0.115 !    0.000
ATOM H5     HGR62   0.272 !    0.675
ATOM H6     HGR62   0.228 !    0.609
ATOM H7     HGR61   0.261 !    0.000
ATOM H8     HGR61   0.115 !    0.000
ATOM H9     HGR61   0.115 !    0.000
ATOM H10    HGA1    0.090 !    0.300
ATOM H11    HGA3    0.090 !    0.000
ATOM H12    HGA3    0.090 !    0.000
ATOM H13    HGA3    0.090 !    0.000
ATOM H14    HGA3    0.090 !    0.000
ATOM H15    HGA3    0.090 !    0.000
ATOM H16    HGA3    0.090 !    0.000

BOND C1   C2  
BOND C1   H1  
BOND C1   H2  
BOND C1   H3  
BOND C2   C13 
BOND C2   C3  
BOND C3   C4  
BOND C3   H4  
BOND C4   N1  
BOND C4   C11 
BOND N1   S1  
BOND S1   O1  
BOND S1   O2  
BOND S1   C5  
BOND C5   C10 
BOND C5   C6  
BOND C6   C7  
BOND C6   H5  
BOND C7   F1  
BOND C7   C8  
BOND C8   C9  
BOND C8   H6  
BOND C9   N2  
BOND C9   C10 
BOND N2   O3  
BOND N2   O4  
BOND C10  H7  
BOND C11  C12 
BOND C11  H8  
BOND C12  C13 
BOND C12  H9  
BOND C13  O5  
BOND O5   C14 
BOND C14  C15 
BOND C14  C16 
BOND C14  H10 
BOND C15  H11 
BOND C15  H12 
BOND C15  H13 
BOND C16  H14 
BOND C16  H15 
BOND C16  H16 

END

read param card flex append
* Parameters generated by analogy by
* CHARMM General Force Field (CGenFF) program version 2.5.1
*

! Penalties lower than 10 indicate the analogy is fair; penalties between 10
! and 50 mean some basic validation is recommended; penalties higher than
! 50 indicate poor analogy and mandate extensive validation/optimization.

BONDS
CG2R61 CG2R61  305.00     1.3750 ! PROT benzene, JES 8/25/89
CG2R61 CG2R66  305.00     1.3700 ! NAMODEL difluorotoluene
CG2R61 CG331   230.00     1.4900 ! PROT toluene, adm jr. 3/7/92
CG2R61 NG2D1   625.00     1.3660 ! ABNB, amide base, sr
CG2R61 NG2O1   230.00     1.4020 ! NITB, nitrobenzene
CG2R61 OG301   230.00     1.3820 ! COMPDS peml
CG2R61 SG3O1   230.00     1.7800 ! benzene sulfonate anion, og
CG2R61 HGR61   340.00     1.0800 ! PROT phe,tyr JES 8/25/89
CG2R61 HGR62   340.00     1.0800 ! NA, DFT
CG2R66 FGR1    400.00     1.3580 ! NAMODEL difluorotoluene
CG311  CG331   222.50     1.5380 ! PROT alkane update, adm jr., 3/2/92
CG311  OG301   360.00     1.4150 ! all34_ethers_1a CG32A OG30A, gk or og
CG311  HGA1    309.00     1.1110 ! PROT alkane update, adm jr., 3/2/92
CG331  HGA3    322.00     1.1110 ! PROT alkane update, adm jr., 3/2/92
NG2D1  SG3O1    93.50     1.8207 ! ZINCpG00 , from NG2D1 SG311, PENALTY= 155
NG2O1  OG2N1   580.00     1.2250 ! NITB, nitrobenzene
OG2P1  SG3O1   540.00     1.4480 ! LIPID methylsulfate

ANGLES
CG2R61 CG2R61 CG2R61   40.00    120.00   35.00   2.41620 ! PROT JES 8/25/89
CG2R61 CG2R61 CG2R66   40.00    119.00   35.00   2.41620 ! NAMODEL difluorotoluene
CG2R61 CG2R61 CG331    45.80    120.00 ! TOLU, toluene, modified by kevo for improved transferability
CG2R61 CG2R61 NG2D1    80.00    125.50 ! ABNB, amide base, sr
CG2R61 CG2R61 NG2O1    20.00    120.00 ! NITB, nitrobenzene
CG2R61 CG2R61 OG301   110.00    120.00 ! BIPHENYL ANALOGS, peml
CG2R61 CG2R61 SG3O1    10.00    122.30 ! benzene sulfonic acid anion, og
CG2R61 CG2R61 HGR61    30.00    120.00   22.00   2.15250 ! PROT JES 8/25/89 benzene
CG2R61 CG2R61 HGR62    30.00    120.00   22.00   2.15250 ! BROB, bromobenzene
CG2R66 CG2R61 HGR62    30.00    121.50   22.00   2.15250 ! NAMODEL difluorotoluene
CG2R61 CG2R66 CG2R61   40.00    122.50   35.00   2.41620 ! NAMODEL difluorotoluene
CG2R61 CG2R66 FGR1     60.00    118.75 ! NAMODEL difluorotoluene
CG331  CG311  CG331    53.35    114.00    8.00   2.56100 ! PROT alkane update, adm jr., 3/2/92
CG331  CG311  OG301    45.00    111.50 ! all34_ethers_1a OC30A CC32A CC33A, gk or og (not affected by mistake)
CG331  CG311  HGA1     34.50    110.10   22.53   2.17900 ! PROT alkane update, adm jr., 3/2/92
OG301  CG311  HGA1     60.00    109.50 ! all34_ethers_1a HCA2 CC32A OC30A, gk or og (not affected by mistake)
CG2R61 CG331  HGA3     49.30    107.50 ! PROT toluene, adm jr. 3/7/92
CG311  CG331  HGA3     33.43    110.10   22.53   2.17900 ! PROT alkanes
HGA3   CG331  HGA3     35.50    108.40    5.40   1.80200 ! PROT alkane update, adm jr., 3/2/92
CG2R61 NG2D1  SG3O1    76.80    115.33 ! ZINCpG00 , from OG2D1 NG2D1 SG311, PENALTY= 77
CG2R61 NG2O1  OG2N1    65.00    116.00 ! NITB, nitrobenzene
OG2N1  NG2O1  OG2N1   105.00    128.00 ! NITB, nitrobenzene
CG2R61 OG301  CG311    65.00    108.00 ! ZINCpG00 , from CG2R61 OG301 CG321, PENALTY= 0.6
CG2R61 SG3O1  NG2D1    85.00     98.00 ! ZINCpG00 , from CG2R61 SG3O1 OG2P1, PENALTY= 44
CG2R61 SG3O1  OG2P1    85.00     98.00 ! benzene sulfonic acid anion, og
NG2D1  SG3O1  OG2P1    33.20     94.20 ! ZINCpG00 , from NG2S3 SG3O1 OG2P1, PENALTY= 23
OG2P1  SG3O1  OG2P1   130.00    109.47   35.00   2.45000 ! LIPID methylsulfate

DIHEDRALS
CG2R61 CG2R61 CG2R61 CG2R61     3.1000  2   180.00 ! PROT JES 8/25/89
CG2R61 CG2R61 CG2R61 CG2R66     3.1000  2   180.00 ! NAMODEL difluorotoluene
CG2R61 CG2R61 CG2R61 CG331      3.1000  2   180.00 ! PROT toluene, adm jr., 3/7/92
CG2R61 CG2R61 CG2R61 NG2D1      2.7214  2   180.00 ! ABNB, amide base, sr
CG2R61 CG2R61 CG2R61 NG2O1      2.0000  2   180.00 ! NITB, nitrobenzene
CG2R61 CG2R61 CG2R61 OG301      3.1000  2   180.00 ! BIPHENYL ANALOGS, peml
CG2R61 CG2R61 CG2R61 SG3O1      3.1000  2   180.00 ! based on toluene, adm jr., 3/7/92
CG2R61 CG2R61 CG2R61 HGR61      4.2000  2   180.00 ! PROT JES 8/25/89 benzene
CG2R61 CG2R61 CG2R61 HGR62      4.2000  2   180.00 ! BROB, bromobenzene
CG2R66 CG2R61 CG2R61 NG2O1      2.0000  2   180.00 ! ZINCpG00 , from CG2R61 CG2R61 CG2R61 NG2O1, PENALTY= 1.5
CG2R66 CG2R61 CG2R61 SG3O1      3.1000  2   180.00 ! ZINCpG00 , from CG2R61 CG2R61 CG2R61 SG3O1, PENALTY= 1.5
CG331  CG2R61 CG2R61 OG301      2.4000  2   180.00 ! FBID, Fatty acid Binding protein Inhibitor D, cacha Kenno: 4.2 -> 2.4
CG331  CG2R61 CG2R61 HGR61      2.4000  2   180.00 ! PROT toluene, adm jr., 3/7/92 Kenno: 4.2 -> 2.4
NG2D1  CG2R61 CG2R61 HGR61      2.4000  2   180.00 ! ABNB, amide base, sr
NG2O1  CG2R61 CG2R61 HGR61      1.0000  2   180.00 ! NITB, nitrobenzene
NG2O1  CG2R61 CG2R61 HGR62      1.0000  2   180.00 ! ZINCpG00 , from NG2O1 CG2R61 CG2R61 HGR61, PENALTY= 1
OG301  CG2R61 CG2R61 HGR61      2.4000  2   180.00 ! BIPHENYL ANALOGS, peml. Kenno: 4.2 -> 2.4
SG3O1  CG2R61 CG2R61 HGR61      2.4000  2   180.00 ! based on toluene, adm jr., 3/7/92 Kenno: 4.2 -> 2.4
SG3O1  CG2R61 CG2R61 HGR62      2.4000  2   180.00 ! ZINCpG00 , from SG3O1 CG2R61 CG2R61 HGR61, PENALTY= 1
HGR61  CG2R61 CG2R61 HGR61      2.4000  2   180.00 ! PROT JES 8/25/89 benzene
CG2R61 CG2R61 CG2R66 CG2R61     3.1000  2   180.00 ! NAMODEL difluorotoluene
CG2R61 CG2R61 CG2R66 FGR1       4.5000  2   180.00 ! NAMODEL difluorotoluene
HGR62  CG2R61 CG2R66 CG2R61     4.2000  2   180.00 ! NAMODEL difluorotoluene
HGR62  CG2R61 CG2R66 FGR1       2.4000  2   180.00 ! NAMODEL difluorotoluene
CG2R61 CG2R61 CG331  HGA3       0.0020  6     0.00 ! PYRIDINE toluene Kenno: 180 -> 0
CG2R61 CG2R61 NG2D1  SG3O1      3.7993  1     0.00 ! ZINCpG00 , from CG2R61 CG2R61 NG2D1 CG2O1, PENALTY= 137
CG2R61 CG2R61 NG2D1  SG3O1      3.2897  2   180.00 ! ZINCpG00 , from CG2R61 CG2R61 NG2D1 CG2O1, PENALTY= 137
CG2R61 CG2R61 NG2D1  SG3O1      1.3384  3     0.00 ! ZINCpG00 , from CG2R61 CG2R61 NG2D1 CG2O1, PENALTY= 137
CG2R61 CG2R61 NG2D1  SG3O1      0.2200  4     0.00 ! ZINCpG00 , from CG2R61 CG2R61 NG2D1 CG2O1, PENALTY= 137
CG2R61 CG2R61 NG2D1  SG3O1      0.5549  5   180.00 ! ZINCpG00 , from CG2R61 CG2R61 NG2D1 CG2O1, PENALTY= 137
CG2R61 CG2R61 NG2D1  SG3O1      0.3579  6   180.00 ! ZINCpG00 , from CG2R61 CG2R61 NG2D1 CG2O1, PENALTY= 137
CG2R61 CG2R61 NG2O1  OG2N1      0.9000  2   180.00 ! NITB, nitrobenzene
CG2R61 CG2R61 OG301  CG311      1.6200  2   180.00 ! ZINCpG00 , from CG2R61 CG2R61 OG301 CG321, PENALTY= 0.6
CG2R61 CG2R61 OG301  CG311      0.1900  4   180.00 ! ZINCpG00 , from CG2R61 CG2R61 OG301 CG321, PENALTY= 0.6
CG2R61 CG2R61 SG3O1  NG2D1      0.0040  6     0.00 ! ZINCpG00 , from CG2R61 CG2R61 SG3O1 OG2P1, PENALTY= 44
CG2R61 CG2R61 SG3O1  OG2P1      0.0040  6     0.00 ! benzene sulfonic acid anion, og
CG331  CG311  CG331  HGA3       0.1950  3     0.00 ! PROTNA alkanes phospho-ser/thr
OG301  CG311  CG331  HGA3       0.1600  3     0.00 ! all34_ethers_1a
HGA1   CG311  CG331  HGA3       0.1950  3     0.00 ! NA, sugar
CG331  CG311  OG301  CG2R61     0.2400  1     0.00 ! ZINCpG00 , from CG331 CG321 OG301 CG2R61, PENALTY= 4
CG331  CG311  OG301  CG2R61     0.2900  2     0.00 ! ZINCpG00 , from CG331 CG321 OG301 CG2R61, PENALTY= 4
CG331  CG311  OG301  CG2R61     0.0200  3     0.00 ! ZINCpG00 , from CG331 CG321 OG301 CG2R61, PENALTY= 4
HGA1   CG311  OG301  CG2R61     0.0950  3     0.00 ! ZINCpG00 , from HGA2 CG321 OG301 CG2R61, PENALTY= 4
CG2R61 NG2D1  SG3O1  CG2R61     0.3940  1   180.00 ! ZINCpG00 , from OG2D1 NG2D1 SG311 CG321, PENALTY= 282
CG2R61 NG2D1  SG3O1  CG2R61     6.5355  2   180.00 ! ZINCpG00 , from OG2D1 NG2D1 SG311 CG321, PENALTY= 282
CG2R61 NG2D1  SG3O1  CG2R61     0.7773  3   180.00 ! ZINCpG00 , from OG2D1 NG2D1 SG311 CG321, PENALTY= 282
CG2R61 NG2D1  SG3O1  CG2R61     0.5185  4   180.00 ! ZINCpG00 , from OG2D1 NG2D1 SG311 CG321, PENALTY= 282
CG2R61 NG2D1  SG3O1  CG2R61     0.1182  6     0.00 ! ZINCpG00 , from OG2D1 NG2D1 SG311 CG321, PENALTY= 282
CG2R61 NG2D1  SG3O1  OG2P1      0.5520  3     0.00 ! ZINCpG00 , from CG321 NG2S3 SG3O1 OG2P1, PENALTY= 271

IMPROPERS

END
RETURN
```
