## Supplementary material for "Identifying Artifacts from Large Library Docking": Example cases for running cross-filtering: ZINCpG00000104Hn.str

```
* Toppar stream file generated by
* CHARMM General Force Field (CGenFF) program version 2.5.1
* For use with CGenFF version 4.6
*

read rtf card append
* Topologies generated by
* CHARMM General Force Field (CGenFF) program version 2.5.1
*
36 1

! "penalty" is the highest penalty score of the associated parameters.
! Penalties lower than 10 indicate the analogy is fair; penalties between 10
! and 50 mean some basic validation is recommended; penalties higher than
! 50 indicate poor analogy and mandate extensive validation/optimization.

RESI ZINCpG00      -1.000 ! param penalty= 121.900 ; charge penalty=  55.667
!RING * 6 C3 C4 C5 C6 N1 C7
!RING * 5 C11 C12 C13 C15 S1
!RING * 5 C9 C10 C11 C12 N3
GROUP            ! CHARGE   CH_PENALTY
ATOM C1     CG331  -0.274 !    5.113
ATOM C2     CG311   0.388 !   15.641
ATOM H1     HGA1    0.090 !    0.786
ATOM C3     CG2R61 -0.069 !    7.025
ATOM C4     CG2R61 -0.104 !    2.214
ATOM C5     CG2R61 -0.121 !    0.000
ATOM C6     CG2R61  0.182 !    0.000
ATOM N1     NG2R60 -0.599 !    0.304
ATOM C7     CG2R61  0.184 !    2.241
ATOM N2     NG2S0  -0.567 !   55.667
ATOM C8     CG2O1   0.610 !   13.273
ATOM O1     OG2D1  -0.496 !    2.704
ATOM C9     CG2R51 -0.304 !   10.982
ATOM C10    CG2R51 -0.186 !    8.570
ATOM C11    CG2R51  0.012 !    3.005
ATOM C12    CG2R51  0.253 !    9.982
ATOM N3     NG2R51 -0.357 !    9.752
ATOM C13    CG2R51 -0.062 !   45.330
ATOM C14    CG2O3   0.716 !   43.880
ATOM O2     OG2D2  -0.760 !    6.030
ATOM O3     OG2D2  -0.760 !    6.030
ATOM C15    CG2R51 -0.503 !   11.939
ATOM S1     SG2R50 -0.040 !    2.500
ATOM C16    CG3C31  0.091 !   54.141
ATOM C17    CG3C31 -0.180 !    7.029
ATOM C18    CG3C31 -0.180 !    7.029
ATOM H2     HGA3    0.090 !    0.050
ATOM H3     HGA3    0.090 !    0.050
ATOM H4     HGA3    0.090 !    0.050
ATOM H5     HGR61   0.115 !    0.000
ATOM H6     HGR61   0.115 !    0.000
ATOM H7     HGR62   0.122 !    0.000
ATOM H8     HGR62   0.114 !    0.000
ATOM H9     HGR51   0.314 !    8.216
ATOM H10    HGP1    0.251 !    1.672
ATOM H11    HGR52   0.285 !   10.612
ATOM H12    HGA1    0.090 !    4.802
ATOM H13    HGA2    0.090 !    2.500
ATOM H14    HGA2    0.090 !    2.500
ATOM H15    HGA2    0.090 !    2.500
ATOM H16    HGA2    0.090 !    2.500

BOND C1   C2  
BOND C1   H2  
BOND C1   H3  
BOND C1   H4  
BOND C2   H1  
BOND C2   C3  
BOND C2   N2  
BOND C3   C7  
BOND C3   C4  
BOND C4   C5  
BOND C4   H5  
BOND C5   C6  
BOND C5   H6  
BOND C6   N1  
BOND C6   H7  
BOND N1   C7  
BOND C7   H8  
BOND N2   C8  
BOND N2   C16 
BOND C8   O1  
BOND C8   C9  
BOND C9   N3  
BOND C9   C10 
BOND C10  C11 
BOND C10  H9  
BOND C11  S1  
BOND C11  C12 
BOND C12  N3  
BOND C12  C13 
BOND N3   H10 
BOND C13  C14 
BOND C13  C15 
BOND C14  O2  
BOND C14  O3  
BOND C15  S1  
BOND C15  H11 
BOND C16  C18 
BOND C16  C17 
BOND C16  H12 
BOND C17  C18 
BOND C17  H13 
BOND C17  H14 
BOND C18  H15 
BOND C18  H16 
IMPR C8     C9     N2     O1    
IMPR C14    O3     O2     C13   

END

read param card flex append
* Parameters generated by analogy by
* CHARMM General Force Field (CGenFF) program version 2.5.1
*

! Penalties lower than 10 indicate the analogy is fair; penalties between 10
! and 50 mean some basic validation is recommended; penalties higher than
! 50 indicate poor analogy and mandate extensive validation/optimization.

BONDS
CG2O1  CG2R51  280.00     1.4750 ! INCA model for D3R, xxwy
CG2O1  NG2S0   430.00     1.3500 ! DMA, Dimethylacetamide, xxwy
CG2O1  OG2D1   620.00     1.2300 ! PROT Peptide geometry, condensed phase (LK)
CG2O3  CG2R51  280.00     1.4750 ! ZINCpG00 , from CG2O1 CG2R51, PENALTY= 10
CG2O3  OG2D2   525.00     1.2600 ! PROT adm jr. 7/23/91, acetic acid
CG2R51 CG2R51  410.00     1.3600 ! PROT histidine, adm jr., 6/27/90
CG2R51 NG2R51  400.00     1.3800 ! PROT his, ADM JR., 7/20/89
CG2R51 SG2R50  300.00     1.7300 ! THIP, thiophene
CG2R51 HGR51   350.00     1.0800 ! INDO/TRP
CG2R51 HGR52   375.00     1.0830 ! PROT his, adm jr., 6/27/90
CG2R61 CG2R61  305.00     1.3750 ! PROT benzene, JES 8/25/89
CG2R61 CG311   230.00     1.4900 ! NAMODEL difluorotoluene
CG2R61 NG2R60  450.00     1.3050 ! PYR1, pyridine
CG2R61 HGR61   340.00     1.0800 ! PROT phe,tyr JES 8/25/89
CG2R61 HGR62   340.00     1.0800 ! NA, DFT
CG311  CG331   222.50     1.5380 ! PROT alkane update, adm jr., 3/2/92
CG311  NG2S0   320.00     1.4300 ! fentanyl, Lesnik et al, 2020
CG311  HGA1    309.00     1.1110 ! PROT alkane update, adm jr., 3/2/92
CG331  HGA3    322.00     1.1110 ! PROT alkane update, adm jr., 3/2/92
CG3C31 CG3C31  240.00     1.5010 ! PROTMOD cyclopropane
CG3C31 NG2S0   320.00     1.4550 ! ZINCpG00 , from CG3C52 NG2S0, PENALTY= 84
CG3C31 HGA1    340.00     1.0830 ! PROTMOD cyclopropane
CG3C31 HGA2    340.00     1.0830 ! PROTMOD cyclopropane
NG2R51 HGP1    474.00     1.0100 ! NA G, adm jr. 11/97

ANGLES
CG2R51 CG2O1  NG2S0    52.00    115.50 ! ZINCpG00 , from CG2R51 CG2O1 NG2S1, PENALTY= 1
CG2R51 CG2O1  OG2D1    45.00    122.00 ! INCA model for D3R, xxwy
NG2S0  CG2O1  OG2D1    80.00    124.00 ! DMF, Dimethylformamide, xxwy
CG2R51 CG2O3  OG2D2    40.00    116.00   50.00   2.35300 ! ZINCpG00 , from CG2R61 CG2O3 OG2D2, PENALTY= 8.5
OG2D2  CG2O3  OG2D2   100.00    128.00   70.00   2.25870 ! PROT adm jr. 7/23/91, correction, ACETATE (KK)
CG2O1  CG2R51 CG2R51   35.00    130.00 ! INCA model for D3R, xxwy
CG2O1  CG2R51 NG2R51   35.00    124.00 ! INCA model for D3R, xxwy
CG2O3  CG2R51 CG2R51   35.00    130.00 ! ZINCpG00 , from CG2O5 CG2R51 CG2R51, PENALTY= 5.5
CG2R51 CG2R51 CG2R51   90.00    107.20 ! PYRL, pyrrole
CG2R51 CG2R51 NG2R51  130.00    106.00 !adm,dec06 110.6, PROT his, ADM JR., 7/20/89
CG2R51 CG2R51 SG2R50  105.00    109.00 ! THIP, thiophene
CG2R51 CG2R51 HGR51    32.00    126.40   25.00   2.17300 ! INDO/TRP
CG2R51 CG2R51 HGR52    22.00    130.00   15.00   2.21500 ! PROT adm jr., 6/27/90, his
SG2R50 CG2R51 HGR52    45.00    121.00 ! THIP, thiophene
CG2R61 CG2R61 CG2R61   40.00    120.00   35.00   2.41620 ! PROT JES 8/25/89
CG2R61 CG2R61 CG311    45.80    120.00 ! modified by kevo for improved transferability
CG2R61 CG2R61 NG2R60   20.00    124.00 ! PYRIDINE pyridine, yin
CG2R61 CG2R61 HGR61    30.00    120.00   22.00   2.15250 ! PROT JES 8/25/89 benzene
CG2R61 CG2R61 HGR62    30.00    120.00   22.00   2.15250 ! BROB, bromobenzene
NG2R60 CG2R61 HGR62    30.00    116.00   35.00   2.10000 ! PYR1, pyridine %%% Kenno: 112->116
CG2R61 CG311  CG331    51.80    107.50 ! FBIB, Fatty Binding Inhibitior B, cacha
CG2R61 CG311  NG2S0    53.00    115.20 ! ZINCpG00 , from CG2R61 CG321 NG2S1, PENALTY= 5
CG2R61 CG311  HGA1     43.00    111.00 ! NAMODEL difluorotoluene
CG331  CG311  NG2S0    70.00    113.50 ! from CG331 CG311 NG2S1, PENALTY= 1 MAA        
CG331  CG311  HGA1     34.50    110.10   22.53   2.17900 ! PROT alkane update, adm jr., 3/2/92
NG2S0  CG311  HGA1     48.00    108.00 ! from NG2S1 CG311 HGA1, PENALTY= 1 MAA        
CG311  CG331  HGA3     33.43    110.10   22.53   2.17900 ! PROT alkanes
HGA3   CG331  HGA3     35.50    108.40    5.40   1.80200 ! PROT alkane update, adm jr., 3/2/92
CG3C31 CG3C31 CG3C31   77.35    111.00    8.00   2.56100 ! PROTMOD cyclopropane
CG3C31 CG3C31 NG2S0    70.00    113.70 ! ZINCpG00 , from CG3C31 CG3RC1 NG2R61, PENALTY= 53
CG3C31 CG3C31 HGA1     23.00    117.10   22.53   2.17900 ! PROTMOD cyclopropane
CG3C31 CG3C31 HGA2     23.00    117.10   22.53   2.17900 ! PROTMOD cyclopropane
NG2S0  CG3C31 HGA1     30.00    115.40 ! ZINCpG00 , from CG321 CG3C31 HGA1, PENALTY= 69
HGA2   CG3C31 HGA2     23.00    117.00    5.40   1.80200 ! PROTMOD cyclopropane
CG2R51 NG2R51 CG2R51  100.00    109.00 ! PYRL, pyrrole
CG2R51 NG2R51 HGP1     30.00    125.50   20.00   2.15000 ! PROT his, adm jr., 6/27/90
CG2R61 NG2R60 CG2R61   20.00    112.00 ! PYRIDINE pyridine, yin
CG2O1  NG2S0  CG311    42.00    119.50 ! MAA        
CG2O1  NG2S0  CG3C31   60.00    117.00 ! ZINCpG00 , from CG2O1 NG2S0 CG3C52, PENALTY= 6.5
CG311  NG2S0  CG3C31   45.00    121.00 ! ZINCpG00 , from CG321 NG2S0 CG321, PENALTY= 9.1
CG2R51 SG2R50 CG2R51  105.00     95.00 ! THIP, thiophene

DIHEDRALS
NG2S0  CG2O1  CG2R51 CG2R51     1.1000  2   180.00 ! ZINCpG00 , from NG2S1 CG2O1 CG2R51 CG2R51, PENALTY= 1
NG2S0  CG2O1  CG2R51 CG2R51     0.3000  4     0.00 ! ZINCpG00 , from NG2S1 CG2O1 CG2R51 CG2R51, PENALTY= 1
NG2S0  CG2O1  CG2R51 NG2R51     1.1000  2   180.00 ! ZINCpG00 , from NG2S1 CG2O1 CG2R51 NG2R51, PENALTY= 1
NG2S0  CG2O1  CG2R51 NG2R51     0.3000  4     0.00 ! ZINCpG00 , from NG2S1 CG2O1 CG2R51 NG2R51, PENALTY= 1
OG2D1  CG2O1  CG2R51 CG2R51     1.1000  2   180.00 ! INCA model for D3R, xxwy; updated to match with other yxu par in na_rna_modified.prm
OG2D1  CG2O1  CG2R51 CG2R51     0.3000  4     0.00 ! INCA model for D3R, xxwy; updated to match with other yxu par in na_rna_modified.prm
OG2D1  CG2O1  CG2R51 NG2R51     1.1000  2   180.00 ! INCA model for D3R, xxwy; updated to match with other yxu par in na_rna_modified.prm
OG2D1  CG2O1  CG2R51 NG2R51     0.3000  4     0.00 ! INCA model for D3R, xxwy; updated to match with other yxu par in na_rna_modified.prm
CG2R51 CG2O1  NG2S0  CG311      1.6000  1     0.00 ! ZINCpG00 , from CG2R51 CG2O1 NG2S1 CG331, PENALTY= 11.5
CG2R51 CG2O1  NG2S0  CG311      4.0000  2   180.00 ! ZINCpG00 , from CG2R51 CG2O1 NG2S1 CG331, PENALTY= 11.5
CG2R51 CG2O1  NG2S0  CG3C31     1.6000  1     0.00 ! ZINCpG00 , from CG2R51 CG2O1 NG2S1 CG331, PENALTY= 19.4
CG2R51 CG2O1  NG2S0  CG3C31     4.0000  2   180.00 ! ZINCpG00 , from CG2R51 CG2O1 NG2S1 CG331, PENALTY= 19.4
OG2D1  CG2O1  NG2S0  CG311      2.6000  2   180.00 ! from OG2D1 CG2O1 NG2S0 CG331, PENALTY= 1.5 MAA, fentanyl, Lesnik et al, 2020
OG2D1  CG2O1  NG2S0  CG3C31     2.7500  2   180.00 ! ZINCpG00 , from OG2D1 CG2O1 NG2S0 CG3C52, PENALTY= 6.5
OG2D1  CG2O1  NG2S0  CG3C31     0.3000  4     0.00 ! ZINCpG00 , from OG2D1 CG2O1 NG2S0 CG3C52, PENALTY= 6.5
OG2D2  CG2O3  CG2R51 CG2R51     1.1000  2   180.00 ! ZINCpG00 , from OG2D1 CG2O1 CG2R51 CG2R51, PENALTY= 15
OG2D2  CG2O3  CG2R51 CG2R51     0.3000  4     0.00 ! ZINCpG00 , from OG2D1 CG2O1 CG2R51 CG2R51, PENALTY= 15
CG2O1  CG2R51 CG2R51 CG2R51     0.0000  2   180.00 ! ZINCpG00 , from CG2O1 CG2R51 CG2R51 CG2R52, PENALTY= 2
CG2O1  CG2R51 CG2R51 HGR51      1.1000  2   180.00 ! ZINCpG00 , from CG2N2 CG2R51 CG2R51 HGR52, PENALTY= 12
CG2O3  CG2R51 CG2R51 CG2R51     0.0000  2   180.00 ! ZINCpG00 , from CG2O5 CG2R51 CG2R51 CG2R51, PENALTY= 5.5
CG2O3  CG2R51 CG2R51 NG2R51     2.4000  2   180.00 ! ZINCpG00 , from CG2N2 CG2R51 CG2R51 NG2R51, PENALTY= 15.5
CG2O3  CG2R51 CG2R51 SG2R50     8.5000  2   180.00 ! ZINCpG00 , from CG2R51 CG2R51 CG2R51 SG2R50, PENALTY= 70.5
CG2O3  CG2R51 CG2R51 HGR52      1.1000  2   180.00 ! ZINCpG00 , from CG2N2 CG2R51 CG2R51 HGR52, PENALTY= 15.5
CG2R51 CG2R51 CG2R51 CG2R51    15.0000  2   180.00 ! PYRL, pyrrole
CG2R51 CG2R51 CG2R51 NG2R51     4.0000  2   180.00 ! PYRL, pyrrole
CG2R51 CG2R51 CG2R51 SG2R50     8.5000  2   180.00 ! THIP, thiophene
CG2R51 CG2R51 CG2R51 HGR51      1.0000  2   180.00 ! PYRL, pyrrole
CG2R51 CG2R51 CG2R51 HGR52      1.5000  2   180.00 ! PYRL, pyrrole
NG2R51 CG2R51 CG2R51 SG2R50     3.7277  2   180.00 ! 32T, by ac_aa
NG2R51 CG2R51 CG2R51 HGR51      3.5000  2   180.00 ! INDO/TRP
SG2R50 CG2R51 CG2R51 HGR51      4.0000  2   180.00 ! THIP, thiophene
CG2O1  CG2R51 NG2R51 CG2R51     0.0197  2   180.00 ! ZINCpG00 , from CG2O5 CG2R51 NG2R51 CG2R51, PENALTY= 3
CG2O1  CG2R51 NG2R51 HGP1       0.0384  2   180.00 ! ZINCpG00 , from CG2O5 CG2R51 NG2R51 HGP1, PENALTY= 3
CG2R51 CG2R51 NG2R51 CG2R51    10.0000  2   180.00 ! PYRL, pyrrole
CG2R51 CG2R51 NG2R51 HGP1       1.0000  2   180.00 ! PROT his, adm jr., 7/20/89
CG2R51 CG2R51 SG2R50 CG2R51     8.5000  2   180.00 ! THIP, thiophene
HGR52  CG2R51 SG2R50 CG2R51     4.0000  2   180.00 ! THIP, thiophene
CG2R61 CG2R61 CG2R61 CG2R61     3.1000  2   180.00 ! PROT JES 8/25/89
CG2R61 CG2R61 CG2R61 CG311      3.1000  2   180.00 ! NAMODEL difluorotoluene
CG2R61 CG2R61 CG2R61 NG2R60     1.2000  2   180.00 ! PYR1, pyridine, yin
CG2R61 CG2R61 CG2R61 HGR61      4.2000  2   180.00 ! PROT JES 8/25/89 benzene
CG2R61 CG2R61 CG2R61 HGR62      4.2000  2   180.00 ! BROB, bromobenzene
CG311  CG2R61 CG2R61 NG2R60     1.0000  2   180.00 ! ZINCpG00 , from CG321 CG2R61 CG2R61 NG2R60, PENALTY= 0.6
CG311  CG2R61 CG2R61 HGR61      2.4000  2   180.00 ! NAMODEL difluorotoluene Kenno: 4.2 -> 2.4
CG311  CG2R61 CG2R61 HGR62      2.4000  2   180.00 ! from CG321 CG2R61 CG2R61 HGR62, PENALTY= 0.6 OMY
NG2R60 CG2R61 CG2R61 HGR61      2.8000  2   180.00 ! PYRIDINE pyridine, yin
HGR61  CG2R61 CG2R61 HGR61      2.4000  2   180.00 ! PROT JES 8/25/89 benzene
HGR61  CG2R61 CG2R61 HGR62      2.4000  2   180.00 ! BROB, bromobenzene
CG2R61 CG2R61 CG311  CG331      0.2300  2   180.00 ! FBIB, Fatty Binding Inhibitior B, cacha
CG2R61 CG2R61 CG311  NG2S0      0.1190  2     0.00 ! ZINCpG00 , from CG2R61 CG2R61 CG321 NG2S1, PENALTY= 5
CG2R61 CG2R61 CG311  NG2S0      0.1320  4   180.00 ! ZINCpG00 , from CG2R61 CG2R61 CG321 NG2S1, PENALTY= 5
CG2R61 CG2R61 CG311  NG2S0      0.0130  6   180.00 ! ZINCpG00 , from CG2R61 CG2R61 CG321 NG2S1, PENALTY= 5
CG2R61 CG2R61 CG311  HGA1       0.1000  6   180.00 ! NAMODEL difluorotoluene
CG2R61 CG2R61 NG2R60 CG2R61     1.2000  2   180.00 ! PYRIDINE pyridine, yin
HGR62  CG2R61 NG2R60 CG2R61     5.8000  2   180.00 ! PYR1 pyridine, yin ! got overwritten with "slack parameter" during big renaming operation (par_cgenff_1e_unsorted). Restored to original from toppar_all22_prot_pyridines.
CG2R61 CG311  CG331  HGA3       0.0400  3     0.00 ! FBIB, Fatty Binding Inhibitior B, cacha
NG2S0  CG311  CG331  HGA3       0.2000  3     0.00 ! from NG2S1 CG311 CG331 HGA3, PENALTY= 1 MAA
HGA1   CG311  CG331  HGA3       0.1950  3     0.00 ! NA, sugar
CG2R61 CG311  NG2S0  CG2O1      0.0150  1     0.00 ! ZINCpG00 , from CG2R61 CG321 NG2S1 CG2O1, PENALTY= 14
CG2R61 CG311  NG2S0  CG2O1      0.2980  2     0.00 ! ZINCpG00 , from CG2R61 CG321 NG2S1 CG2O1, PENALTY= 14
CG2R61 CG311  NG2S0  CG2O1      0.0760  3   180.00 ! ZINCpG00 , from CG2R61 CG321 NG2S1 CG2O1, PENALTY= 14
CG2R61 CG311  NG2S0  CG2O1      0.6190  4     0.00 ! ZINCpG00 , from CG2R61 CG321 NG2S1 CG2O1, PENALTY= 14
CG2R61 CG311  NG2S0  CG2O1      0.1480  6     0.00 ! ZINCpG00 , from CG2R61 CG321 NG2S1 CG2O1, PENALTY= 14
CG2R61 CG311  NG2S0  CG3C31     1.5471  1     0.00 ! ZINCpG00 , from CG2O1 CG311 NG2S0 CG331, PENALTY= 39.4
CG2R61 CG311  NG2S0  CG3C31     1.1662  2   180.00 ! ZINCpG00 , from CG2O1 CG311 NG2S0 CG331, PENALTY= 39.4
CG331  CG311  NG2S0  CG2O1      1.8000  1     0.00 ! from CG331 CG311 NG2S1 CG2O1, PENALTY= 10 MAA
CG331  CG311  NG2S0  CG3C31     3.0612  1     0.00 ! ZINCpG00 , from CG331 CG311 NG2S0 CG331, PENALTY= 9.4
CG331  CG311  NG2S0  CG3C31     0.1118  2   180.00 ! ZINCpG00 , from CG331 CG311 NG2S0 CG331, PENALTY= 9.4
HGA1   CG311  NG2S0  CG2O1      0.0000  1     0.00 ! fentanyl, Lesnik et al, 2020
HGA1   CG311  NG2S0  CG3C31     0.4200  3     0.00 ! ZINCpG00 , from HGA1 CG311 NG2S0 CG331, PENALTY= 9.4
CG3C31 CG3C31 CG3C31 NG2S0      0.7000  3     0.00 ! ZINCpG00 , from CG3RC1 CG3C31 CG3RC1 NG2R61, PENALTY= 61
CG3C31 CG3C31 CG3C31 HGA1       0.1000  6     0.00 ! AMCP, aminomethyl cyclopropane; from PROTMOD hf/cyclopropane; jhs
CG3C31 CG3C31 CG3C31 HGA2       0.1000  6     0.00 ! PROTMOD hf/cyclopropane
NG2S0  CG3C31 CG3C31 HGA2       0.1500  3     0.00 ! ZINCpG00 , from HGA2 CG3C31 CG3RC1 NG2R61, PENALTY= 53
HGA1   CG3C31 CG3C31 HGA2       0.2000  5   180.00 ! AMCP, aminomethyl cyclopropane; from PROTMOD hf/cyclopropane; jhs
HGA2   CG3C31 CG3C31 HGA2       0.2000  5   180.00 ! PROTMOD hf/cyclopropane
CG3C31 CG3C31 NG2S0  CG2O1      0.0000  3   180.00 ! ZINCpG00 , from CG3C52 CG3C52 NG2S0 CG2O1, PENALTY= 110.5
CG3C31 CG3C31 NG2S0  CG311      0.1000  3     0.00 ! ZINCpG00 , from CG3C52 CG3C52 NG2S0 CG3C51, PENALTY= 121.9
HGA1   CG3C31 NG2S0  CG2O1      0.0000  3   180.00 ! ZINCpG00 , from HGA2 CG3C52 NG2S0 CG2O1, PENALTY= 84
HGA1   CG3C31 NG2S0  CG311      0.1000  3     0.00 ! ZINCpG00 , from HGA2 CG3C52 NG2S0 CG3C51, PENALTY= 95.4

IMPROPERS
CG2O1  CG2R51 NG2S0  OG2D1     70.0000  0     0.00 ! ZINCpG00 , from CG2O1 CG2R51 NG2S1 OG2D1, PENALTY= 1
CG2O3  OG2D2  OG2D2  CG2R51    96.0000  0     0.00 ! ZINCpG00 , from CG2O3 OG2D2 OG2D2 CG2R61, PENALTY= 4.5

END
RETURN
```
