## Supplementary material for "Identifying Artifacts from Large Library Docking": Example cases for running cross-filtering: ZINCph00000Ex4VT.str

```
* Toppar stream file generated by
* CHARMM General Force Field (CGenFF) program version 2.5.1
* For use with CGenFF version 4.6
*

read rtf card append
* Topologies generated by
* CHARMM General Force Field (CGenFF) program version 2.5.1
*
36 1

! "penalty" is the highest penalty score of the associated parameters.
! Penalties lower than 10 indicate the analogy is fair; penalties between 10
! and 50 mean some basic validation is recommended; penalties higher than
! 50 indicate poor analogy and mandate extensive validation/optimization.

RESI ZINCph00       0.000 ! param penalty= 267.000 ; charge penalty= 180.785
!RING * 5 C10 C11 O4 N4 C13
!RING * 6 C2 N1 C3 C4 C5 C15
GROUP            ! CHARGE   CH_PENALTY
ATOM C1     CG331  -0.101 !    2.250
ATOM O1     OG301  -0.386 !   22.027
ATOM C2     CG2R61  0.612 !   36.577
ATOM N1     NG2R60 -0.547 !   42.237
ATOM C3     CG2R61  0.114 !   28.310
ATOM C4     CG2R61 -0.038 !    0.000
ATOM C5     CG2R61 -0.003 !   23.206
ATOM C6     CG2O1   0.305 !   23.486
ATOM O2     OG2D1  -0.464 !    3.801
ATOM N2     NG2S1  -0.394 !   73.234
ATOM C7     CG3C41  0.089 !   90.083
ATOM C8     CG3C41  0.021 !   67.420
ATOM N3     NG2S0  -0.407 !   79.344
ATOM C9     CG2O1   0.657 !   14.485
ATOM O3     OG2D1  -0.487 !    3.939
ATOM C10    CG2R51 -0.764 !   27.872
ATOM C11    CG2R51  0.543 !  156.094
ATOM C12    CG331  -0.067 !    2.653
ATOM O4     OG3C51 -0.211 !  123.899
ATOM N4     NG2D1  -0.049 !  180.785
ATOM C13    CG2R53  0.622 !  100.174
ATOM O5     OG2D1  -0.509 !   58.584
ATOM C14    CG3C41  0.021 !   67.420
ATOM C15    CG2R61  0.010 !   24.748
ATOM Br1    BRGR1  -0.136 !   21.677
ATOM H1     HGA3    0.090 !    0.000
ATOM H2     HGA3    0.090 !    0.000
ATOM H3     HGA3    0.090 !    0.000
ATOM H4     HGR62   0.122 !    0.000
ATOM H5     HGR61   0.115 !    0.000
ATOM H6     HGP1    0.292 !    6.220
ATOM H7     HGA1    0.090 !    4.763
ATOM H8     HGA2    0.090 !    4.616
ATOM H9     HGA2    0.090 !    4.616
ATOM H10    HGA3    0.090 !    0.000
ATOM H11    HGA3    0.090 !    0.000
ATOM H12    HGA3    0.090 !    0.000
ATOM H13    HGA2    0.090 !    4.616
ATOM H14    HGA2    0.090 !    4.616
ATOM LP1    LPH     0.050 ! on Br1

BOND C1   O1  
BOND C1   H1  
BOND C1   H2  
BOND C1   H3  
BOND O1   C2  
BOND C2   C15 
BOND C2   N1  
BOND N1   C3  
BOND C3   C4  
BOND C3   H4  
BOND C4   C5  
BOND C4   H5  
BOND C5   C6  
BOND C5   C15 
BOND C6   O2  
BOND C6   N2  
BOND N2   C7  
BOND N2   H6  
BOND C7   C14 
BOND C7   C8  
BOND C7   H7  
BOND C8   N3  
BOND C8   H8  
BOND C8   H9  
BOND N3   C9  
BOND N3   C14 
BOND C9   O3  
BOND C9   C10 
BOND C10  C13 
BOND C10  C11 
BOND C11  C12 
BOND C11  O4  
BOND C12  H10 
BOND C12  H11 
BOND C12  H12 
BOND O4   N4  
BOND N4   C13 
BOND C13  O5  
BOND C14  H13 
BOND C14  H14 
BOND C15  Br1 
IMPR C6     C5     N2     O2    
IMPR C9     C10    N3     O3    
IMPR C13    C10    N4     O5    

LONEPAIR COLI LP1    Br1    C15    DIST 1.8900 SCAL 0.0

END

read param card flex append
* Parameters generated by analogy by
* CHARMM General Force Field (CGenFF) program version 2.5.1
*

! Penalties lower than 10 indicate the analogy is fair; penalties between 10
! and 50 mean some basic validation is recommended; penalties higher than
! 50 indicate poor analogy and mandate extensive validation/optimization.

BONDS
CG2O1  CG2R51  280.00     1.4750 ! INCA model for D3R, xxwy
CG2O1  CG2R61  300.00     1.4750 ! 3NAP, nicotamide. kevo: 1.45 -> 1.475
CG2O1  NG2S0   430.00     1.3500 ! DMA, Dimethylacetamide, xxwy
CG2O1  NG2S1   370.00     1.3450 ! PROT Alanine Dipeptide ab initio calc's (LK)
CG2O1  OG2D1   620.00     1.2300 ! PROT Peptide geometry, condensed phase (LK)
CG2R51 CG2R51  410.00     1.3600 ! PROT histidine, adm jr., 6/27/90
CG2R51 CG2R53  264.00     1.5080 ! B2FO, 5H-furan-2-one, ctsai
CG2R51 CG331   229.63     1.5000 ! PROT his, adm jr., 7/22/89, FC from CT2CT, BL from crystals
CG2R51 OG3C51  360.00     1.3700 ! 2DHF, 2,3-dihydrofuran, kevo
CG2R53 NG2D1   625.00     1.3660 ! ZINCph00 , from CG2R61 NG2D1, PENALTY= 45
CG2R53 OG2D1   570.00     1.2350 !560 620 *NEW* 2PDO, 2-pyrrolidinone, kevo
CG2R61 CG2R61  305.00     1.3750 ! PROT benzene, JES 8/25/89
CG2R61 NG2R60  450.00     1.3050 ! PYR1, pyridine
CG2R61 OG301   230.00     1.3820 ! COMPDS peml
CG2R61 BRGR1   230.00     1.9030 ! BROB, bromobenzene
CG2R61 HGR61   340.00     1.0800 ! PROT phe,tyr JES 8/25/89
CG2R61 HGR62   340.00     1.0800 ! NA, DFT
CG331  OG301   360.00     1.4150 ! diethylether, alex
CG331  HGA3    322.00     1.1110 ! PROT alkane update, adm jr., 3/2/92
CG3C41 CG3C41  270.00     1.5400 ! CBU, cyclobutane, AZDO, 2-azetidinone, lsk
CG3C41 NG2S0   320.00     1.4550 ! ZINCph00 , from CG3C52 NG2S0, PENALTY= 72
CG3C41 NG2S1   345.02     1.4358 ! ZINCph00 , from CG3C51 NG2S1, PENALTY= 76
CG3C41 HGA1    348.00     1.0930 ! ZINCph00 , from CG3C41 HGA2, PENALTY= 0.64
CG3C41 HGA2    348.00     1.0930 ! CBU, cyclobutane, AZDO, 2-azetidinone, lsk
NG2D1  OG3C51  270.93     1.4215 ! ZINCph00 , from NG2D1 OG301, PENALTY= 20
NG2S1  HGP1    440.00     0.9970 ! PROT Alanine Dipeptide ab initio calc's (LK)

ANGLES
CG2R51 CG2O1  NG2S0    52.00    115.50 ! ZINCph00 , from CG2R51 CG2O1 NG2S1, PENALTY= 1
CG2R51 CG2O1  OG2D1    45.00    122.00 ! INCA model for D3R, xxwy
CG2R61 CG2O1  NG2S1    80.00    116.50 ! HDZ2, hydrazone model cmpd 2
CG2R61 CG2O1  OG2D1    30.00    121.00 ! reverted to 3NAP, nicotamide. Kenno: compromise with NMA and HDZ2 ==> 124.5 --> 121.00
NG2S0  CG2O1  OG2D1    80.00    124.00 ! DMF, Dimethylformamide, xxwy
NG2S1  CG2O1  OG2D1    80.00    122.50 ! PROT NMA Vib Modes (LK)
CG2O1  CG2R51 CG2R51   35.00    130.00 ! INCA model for D3R, xxwy
CG2O1  CG2R51 CG2R53   35.00    130.00 ! ZINCph00 , from CG2O1 CG2R51 CG2R51, PENALTY= 2.5
CG2R51 CG2R51 CG2R53  100.00    116.50 ! B2FO, 5H-furan-2-one, ctsai
CG2R51 CG2R51 CG331    45.80    130.00 ! PROT his, ADM JR., 7/22/89, FC=>CT2CA CA,BA=> CRYSTALS
CG2R51 CG2R51 OG3C51  135.00    113.20 ! 2DHF, 2,3-dihydrofuran, kevo
CG331  CG2R51 OG3C51   45.52    111.07 ! 143, by ac_aa                
CG2R51 CG2R53 NG2D1    60.80    127.50 ! ZINCph00 , from CG2R51 CG2R53 OG2D1, PENALTY= 36
CG2R51 CG2R53 OG2D1    60.80    127.50 ! B2FO, 5H-furan-2-one, ctsai
NG2D1  CG2R53 OG2D1    80.00    125.00 ! ZINCph00 , from NG2P1 CG2R63 OG2D4, PENALTY= 100
CG2O1  CG2R61 CG2R61   45.00    119.00 ! reverted to 3NAP, nicotinamide
CG2R61 CG2R61 CG2R61   40.00    120.00   35.00   2.41620 ! PROT JES 8/25/89
CG2R61 CG2R61 NG2R60   20.00    124.00 ! PYRIDINE pyridine, yin
CG2R61 CG2R61 OG301   110.00    120.00 ! BIPHENYL ANALOGS, peml
CG2R61 CG2R61 BRGR1    45.00    120.00 ! BROB, bromobenzene
CG2R61 CG2R61 HGR61    30.00    120.00   22.00   2.15250 ! PROT JES 8/25/89 benzene
CG2R61 CG2R61 HGR62    30.00    120.00   22.00   2.15250 ! BROB, bromobenzene
NG2R60 CG2R61 OG301    45.20    120.00 ! ZINCph00 , from NG2R62 CG2R61 OG311, PENALTY= 17
NG2R60 CG2R61 HGR62    30.00    116.00   35.00   2.10000 ! PYR1, pyridine %%% Kenno: 112->116
CG2R51 CG331  HGA3     55.00    109.50 ! INDO/TRP
OG301  CG331  HGA3     45.90    108.89 ! MEOB, Methoxybenzene, cacha
HGA3   CG331  HGA3     35.50    108.40    5.40   1.80200 ! PROT alkane update, adm jr., 3/2/92
CG3C41 CG3C41 CG3C41   70.00    106.00 ! CBU, cyclobutane; QM by Nikolay Simakov; lsk
CG3C41 CG3C41 NG2S0    95.00    101.00 ! ZINCph00 , from CG2O4 CG3C41 CG3C41, PENALTY= 54.5
CG3C41 CG3C41 NG2S1    95.00    101.00 ! ZINCph00 , from CG2O4 CG3C41 CG3C41, PENALTY= 54.5
CG3C41 CG3C41 HGA1     46.00    110.50 ! ZINCph00 , from CG3C41 CG3C41 HGA2, PENALTY= 0
CG3C41 CG3C41 HGA2     46.00    110.50 ! CBU, cyclobutane; QM by Nikolay Simakov; lsk
NG2S0  CG3C41 HGA2     72.00    113.00 ! ZINCph00 , from CG2O4 CG3C41 HGA2, PENALTY= 54.5
NG2S1  CG3C41 HGA1     72.00    113.00 ! ZINCph00 , from CG2O4 CG3C41 HGA2, PENALTY= 54.5
HGA2   CG3C41 HGA2     28.00    105.00    5.40   1.80670 ! CBU, cyclobutane; AZDO, 2-azetidinone; QM by Nikolay Simakov; lsk & kevo
CG2R53 NG2D1  OG3C51   61.64     99.79 ! ZINCph00 , from CG2N1 NG2D1 OG301, PENALTY= 39.5
CG2R61 NG2R60 CG2R61   20.00    112.00 ! PYRIDINE pyridine, yin
CG2O1  NG2S0  CG3C41   60.00    117.00 ! ZINCph00 , from CG2O1 NG2S0 CG3C52, PENALTY= 6.5
CG3C41 NG2S0  CG3C41  100.00    114.20 ! ZINCph00 , from CG3C51 NG2S0 CG3C52, PENALTY= 13.4
CG2O1  NG2S1  CG3C41   50.00    120.00 ! ZINCph00 , from CG2O1 NG2S1 CG3C51, PENALTY= 6.9
CG2O1  NG2S1  HGP1     34.00    123.00 ! PROT NMA Vib Modes (LK)
CG3C41 NG2S1  HGP1     35.00    117.00 ! ZINCph00 , from CG3C51 NG2S1 HGP1, PENALTY= 6.9
CG2R61 OG301  CG331    65.00    108.00 ! MEOB, Methoxybenzene, cacha
CG2R51 OG3C51 NG2D1   117.37    102.36 ! ZINCph00 , from CG2R51 OG3C51 NG3C51, PENALTY= 267

DIHEDRALS
NG2S0  CG2O1  CG2R51 CG2R51     1.1000  2   180.00 ! ZINCph00 , from NG2S1 CG2O1 CG2R51 CG2R51, PENALTY= 1
NG2S0  CG2O1  CG2R51 CG2R51     0.3000  4     0.00 ! ZINCph00 , from NG2S1 CG2O1 CG2R51 CG2R51, PENALTY= 1
NG2S0  CG2O1  CG2R51 CG2R53     1.1000  2   180.00 ! ZINCph00 , from NG2S1 CG2O1 CG2R51 CG2R51, PENALTY= 3.5
NG2S0  CG2O1  CG2R51 CG2R53     0.3000  4     0.00 ! ZINCph00 , from NG2S1 CG2O1 CG2R51 CG2R51, PENALTY= 3.5
OG2D1  CG2O1  CG2R51 CG2R51     1.1000  2   180.00 ! INCA model for D3R, xxwy; updated to match with other yxu par in na_rna_modified.prm
OG2D1  CG2O1  CG2R51 CG2R51     0.3000  4     0.00 ! INCA model for D3R, xxwy; updated to match with other yxu par in na_rna_modified.prm
OG2D1  CG2O1  CG2R51 CG2R53     1.1000  2   180.00 ! ZINCph00 , from OG2D1 CG2O1 CG2R51 CG2R51, PENALTY= 2.5
OG2D1  CG2O1  CG2R51 CG2R53     0.3000  4     0.00 ! ZINCph00 , from OG2D1 CG2O1 CG2R51 CG2R51, PENALTY= 2.5
NG2S1  CG2O1  CG2R61 CG2R61     1.0000  2   180.00 ! HDZ2, hydrazone model cmpd 2
OG2D1  CG2O1  CG2R61 CG2R61     1.0000  2   180.00 ! 3NAP, nicotinamide (PYRIDINE pyr-CONH2), yin
CG2R51 CG2O1  NG2S0  CG3C41     1.6000  1     0.00 ! ZINCph00 , from CG2R51 CG2O1 NG2S1 CG331, PENALTY= 19.4
CG2R51 CG2O1  NG2S0  CG3C41     4.0000  2   180.00 ! ZINCph00 , from CG2R51 CG2O1 NG2S1 CG331, PENALTY= 19.4
OG2D1  CG2O1  NG2S0  CG3C41     2.7500  2   180.00 ! ZINCph00 , from OG2D1 CG2O1 NG2S0 CG3C52, PENALTY= 6.5
OG2D1  CG2O1  NG2S0  CG3C41     0.3000  4     0.00 ! ZINCph00 , from OG2D1 CG2O1 NG2S0 CG3C52, PENALTY= 6.5
CG2R61 CG2O1  NG2S1  CG3C41     1.6000  1     0.00 ! ZINCph00 , from CG2R61 CG2O1 NG2S1 CG321, PENALTY= 8.5
CG2R61 CG2O1  NG2S1  CG3C41     4.0000  2   180.00 ! ZINCph00 , from CG2R61 CG2O1 NG2S1 CG321, PENALTY= 8.5
CG2R61 CG2O1  NG2S1  HGP1       2.5000  2   180.00 ! HDZ2, hydrazone model cmpd 2
OG2D1  CG2O1  NG2S1  CG3C41     2.5000  2   180.00 ! ZINCph00 , from OG2D1 CG2O1 NG2S1 CG3C51, PENALTY= 6.9
OG2D1  CG2O1  NG2S1  HGP1       2.5000  2   180.00 ! PROT Gives appropriate NMA cis/trans barrier. (LK)
CG2O1  CG2R51 CG2R51 CG331      0.0000  2   180.00 ! ZINCph00 , from CG2O1 CG2R51 CG2R51 CG321, PENALTY= 0.9
CG2O1  CG2R51 CG2R51 OG3C51     1.9875  2   180.00 ! ZINCph00 , from CG2DC1 CG2R51 CG2R51 OG311, PENALTY= 63.5
CG2R53 CG2R51 CG2R51 CG331      4.3000  2   180.00 ! ZINCph00 , from CG2R51 CG2R51 CG2R51 CG331, PENALTY= 2.5
CG2R53 CG2R51 CG2R51 OG3C51     4.8815  2   180.00 ! ZINCph00 , from CG2RC0 CG2R51 CG2R51 OG311, PENALTY= 42
CG2O1  CG2R51 CG2R53 NG2D1      0.0000  2   180.00 ! ZINCph00 , from CG2DC1 CG2R51 CG2R51 CG2O5, PENALTY= 70.5
CG2O1  CG2R51 CG2R53 OG2D1      1.2000  2   180.00 ! ZINCph00 , from CG2R51 CG2R51 CG2R53 OG2D1, PENALTY= 66.5
CG2R51 CG2R51 CG2R53 NG2D1      1.2000  2   180.00 ! ZINCph00 , from CG2R51 CG2R51 CG2R53 OG2D1, PENALTY= 36
CG2R51 CG2R51 CG2R53 OG2D1      1.2000  2   180.00 ! B2FO, from CG2RC0 CG25C1 CG2R53 OG2D1, ctsai
CG2R51 CG2R51 CG331  HGA3       0.0000  3     0.00 ! PROT 4-methylimidazole 4-21G//rot bar. adm jr., 9/4/89
OG3C51 CG2R51 CG331  HGA3       0.2802  3     0.00 ! 143, by ac_aa
CG2R51 CG2R51 OG3C51 NG2D1      7.5154  2   180.00 ! ZINCph00 , from CG2R51 CG2R51 OG3C51 NG3C51, PENALTY= 87
CG331  CG2R51 OG3C51 NG2D1      3.5378  2   180.00 ! ZINCph00 , from CG331 CG2R51 OG3C51 NG3C51, PENALTY= 87
CG2R51 CG2R53 NG2D1  OG3C51     3.7993  1     0.00 ! ZINCph00 , from CG2R61 CG2R61 NG2D1 CG2O1, PENALTY= 171.5
CG2R51 CG2R53 NG2D1  OG3C51     3.2897  2   180.00 ! ZINCph00 , from CG2R61 CG2R61 NG2D1 CG2O1, PENALTY= 171.5
CG2R51 CG2R53 NG2D1  OG3C51     1.3384  3     0.00 ! ZINCph00 , from CG2R61 CG2R61 NG2D1 CG2O1, PENALTY= 171.5
CG2R51 CG2R53 NG2D1  OG3C51     0.2200  4     0.00 ! ZINCph00 , from CG2R61 CG2R61 NG2D1 CG2O1, PENALTY= 171.5
CG2R51 CG2R53 NG2D1  OG3C51     0.5549  5   180.00 ! ZINCph00 , from CG2R61 CG2R61 NG2D1 CG2O1, PENALTY= 171.5
CG2R51 CG2R53 NG2D1  OG3C51     0.3579  6   180.00 ! ZINCph00 , from CG2R61 CG2R61 NG2D1 CG2O1, PENALTY= 171.5
OG2D1  CG2R53 NG2D1  OG3C51     7.8500  2   180.00 ! ZINCph00 , from OG2D1 CG2O1 NG2D1 CG321, PENALTY= 190
CG2O1  CG2R61 CG2R61 CG2R61     3.1000  2   180.00 ! 3NAP, nicotinamide Kenno: 1.0 -> 3.1
CG2O1  CG2R61 CG2R61 BRGR1      3.0000  2   180.00 ! ZINCph00 , from CG2R61 CG2R61 CG2R61 BRGR1, PENALTY= 45
CG2O1  CG2R61 CG2R61 HGR61      2.4000  2   180.00 ! 3NAP, nicotinamide Kenno: 4.2 -> 2.4
CG2R61 CG2R61 CG2R61 CG2R61     3.1000  2   180.00 ! PROT JES 8/25/89
CG2R61 CG2R61 CG2R61 NG2R60     1.2000  2   180.00 ! PYR1, pyridine, yin
CG2R61 CG2R61 CG2R61 OG301      3.1000  2   180.00 ! BIPHENYL ANALOGS, peml
CG2R61 CG2R61 CG2R61 BRGR1      3.0000  2   180.00 ! BROB, bromobenzene
CG2R61 CG2R61 CG2R61 HGR61      4.2000  2   180.00 ! PROT JES 8/25/89 benzene
CG2R61 CG2R61 CG2R61 HGR62      4.2000  2   180.00 ! BROB, bromobenzene
NG2R60 CG2R61 CG2R61 BRGR1      3.0000  2   180.00 ! 3A5BPD, Gamma-3-Amino-5-bromo Pyridine GA CDCA Amide, cacha
NG2R60 CG2R61 CG2R61 HGR61      2.8000  2   180.00 ! PYRIDINE pyridine, yin
OG301  CG2R61 CG2R61 BRGR1      3.1171  2   180.00 ! ZINCph00 , from OG311 CG2R61 CG2R61 BRGR1, PENALTY= 15
HGR61  CG2R61 CG2R61 HGR62      2.4000  2   180.00 ! BROB, bromobenzene
CG2R61 CG2R61 NG2R60 CG2R61     1.2000  2   180.00 ! PYRIDINE pyridine, yin
OG301  CG2R61 NG2R60 CG2R61     3.1000  2   180.00 ! ZINCph00 , from OG311 CG2R61 NG2R62 CG2R64, PENALTY= 39
HGR62  CG2R61 NG2R60 CG2R61     5.8000  2   180.00 ! PYR1 pyridine, yin ! got overwritten with "slack parameter" during big renaming operation (par_cgenff_1e_unsorted). Restored to original from toppar_all22_prot_pyridines.
CG2R61 CG2R61 OG301  CG331      1.5800  2   180.00 ! MEOB, Methoxybenzene update, yxu
CG2R61 CG2R61 OG301  CG331      0.2000  4   180.00 ! MEOB, Methoxybenzene update, yxu
NG2R60 CG2R61 OG301  CG331      1.5800  2   180.00 ! ZINCph00 , from CG2R61 CG2R61 OG301 CG331, PENALTY= 45
NG2R60 CG2R61 OG301  CG331      0.2000  4   180.00 ! ZINCph00 , from CG2R61 CG2R61 OG301 CG331, PENALTY= 45
HGA3   CG331  OG301  CG2R61     0.0850  3     0.00 ! MEOB, Methoxybenzene, cacha
CG3C41 CG3C41 CG3C41 NG2S0      1.4300  3     0.00 ! ZINCph00 , from CG3C41 CG3C41 CG3C41 CG3C41, PENALTY= 95.5
CG3C41 CG3C41 CG3C41 HGA2       0.5700  3     0.00 ! CBU, cyclobutane; QM by Nikolay Simakov; lsk
NG2S0  CG3C41 CG3C41 NG2S1      3.0000  3     0.00 ! ZINCph00 , from CG2R53 CG3C41 CG3C41 NG2R43, PENALTY= 95
NG2S0  CG3C41 CG3C41 HGA1       0.5700  3     0.00 ! ZINCph00 , from NG2R43 CG3C41 CG3C41 HGA2, PENALTY= 23.5
NG2S1  CG3C41 CG3C41 HGA2       0.5700  3     0.00 ! ZINCph00 , from NG2R43 CG3C41 CG3C41 HGA2, PENALTY= 23.5
HGA1   CG3C41 CG3C41 HGA2       0.0000  3     0.00 ! ZINCph00 , from HGA2 CG3C41 CG3C41 HGA2, PENALTY= 0
CG3C41 CG3C41 NG2S0  CG2O1      0.0000  3   180.00 ! ZINCph00 , from CG3C52 CG3C52 NG2S0 CG2O1, PENALTY= 98.5
CG3C41 CG3C41 NG2S0  CG3C41     0.1000  3     0.00 ! ZINCph00 , from CG3C52 CG3C52 NG2S0 CG3C51, PENALTY= 105.4
HGA2   CG3C41 NG2S0  CG2O1      0.0000  3   180.00 ! ZINCph00 , from HGA2 CG3C52 NG2S0 CG2O1, PENALTY= 72
HGA2   CG3C41 NG2S0  CG3C41     0.1000  3     0.00 ! ZINCph00 , from HGA2 CG3C52 NG2S0 CG3C51, PENALTY= 78.9
CG3C41 CG3C41 NG2S1  CG2O1      1.6342  3     0.00 ! ZINCph00 , from CG3C52 CG3C51 NG2S1 CG2O1, PENALTY= 102.5
CG3C41 CG3C41 NG2S1  HGP1       0.6160  1     0.00 ! ZINCph00 , from CG3C52 CG3C51 NG2S1 HGP1, PENALTY= 102.5
HGA1   CG3C41 NG2S1  CG2O1      2.0387  3   180.00 ! ZINCph00 , from HGA1 CG3C51 NG2S1 CG2O1, PENALTY= 76
HGA1   CG3C41 NG2S1  HGP1       0.2725  3     0.00 ! ZINCph00 , from HGA1 CG3C51 NG2S1 HGP1, PENALTY= 76
CG2R53 NG2D1  OG3C51 CG2R51     0.3335  1   180.00 ! ZINCph00 , from CG2N1 NG2D1 OG301 CG321, PENALTY= 144
CG2R53 NG2D1  OG3C51 CG2R51     0.0342  2   180.00 ! ZINCph00 , from CG2N1 NG2D1 OG301 CG321, PENALTY= 144

IMPROPERS
CG2O1  CG2R51 NG2S0  OG2D1     70.0000  0     0.00 ! ZINCph00 , from CG2O1 CG2R51 NG2S1 OG2D1, PENALTY= 1
CG2O1  CG2R61 NG2S1  OG2D1    120.0000  0     0.00 ! PROT NMA Vibrational Modes (LK) WILDCARD
CG2R53 CG2R51 NG2D1  OG2D1     90.0000  0     0.00 ! ZINCph00 , from CG2R53 CG25C1 NG2R51 OG2D1, PENALTY= 73.4

END
RETURN
```
