## Supplementary material for "Identifying Artifacts from Large Library Docking": Example cases for running cross-filtering: ZINCpH000006otwK.str

```
* Toppar stream file generated by
* CHARMM General Force Field (CGenFF) program version 2.5.1
* For use with CGenFF version 4.6
*

read rtf card append
* Topologies generated by
* CHARMM General Force Field (CGenFF) program version 2.5.1
*
36 1

! "penalty" is the highest penalty score of the associated parameters.
! Penalties lower than 10 indicate the analogy is fair; penalties between 10
! and 50 mean some basic validation is recommended; penalties higher than
! 50 indicate poor analogy and mandate extensive validation/optimization.

RESI ZINCpH00      -1.000 ! param penalty= 219.500 ; charge penalty=  91.619
!RING * 6 C10 N2 C11 C12 C13 N3
!RING * 6 C2 C3 C4 C5 C6 C7
GROUP            ! CHARGE   CH_PENALTY
ATOM O1     OG2D1  -0.463 !    3.801
ATOM C1     CG2O1   0.321 !   31.165
ATOM C2     CG2R61 -0.314 !   37.942
ATOM C3     CG2R61  0.115 !    2.331
ATOM Cl1    CLGR1  -0.188 !   14.230
ATOM C4     CG2R61 -0.086 !    0.000
ATOM C5     CG2R61 -0.092 !    0.000
ATOM C6     CG2R61 -0.330 !    7.364
ATOM Cl2    CLGR1  -0.167 !    7.940
ATOM C7     CG2R61  0.465 !   31.543
ATOM O2     OG312  -0.765 !   19.757
ATOM N1     NG2S0  -0.228 !   79.150
ATOM C8     CG3C41 -0.014 !   61.890
ATOM C9     CG3C41  0.178 !   91.619
ATOM C10    CG2R64  0.380 !   80.602
ATOM N2     NG2R62 -0.889 !   12.230
ATOM C11    CG2R61  0.499 !   10.060
ATOM C12    CG2R61 -0.063 !    0.000
ATOM C13    CG2R61  0.375 !   29.184
ATOM C14    CG302   0.567 !   27.311
ATOM F1     FGA3   -0.177 !    2.250
ATOM F2     FGA3   -0.177 !    2.250
ATOM F3     FGA3   -0.177 !    2.250
ATOM N3     NG2R62 -0.831 !   34.561
ATOM C15    CG3C41 -0.014 !   61.890
ATOM H1     HGR62   0.150 !    0.000
ATOM H2     HGR62   0.150 !    0.000
ATOM H3     HGA2    0.090 !    4.701
ATOM H4     HGA2    0.090 !    4.701
ATOM H5     HGA1    0.090 !    4.176
ATOM H6     HGR62   0.107 !    0.000
ATOM H7     HGR61   0.118 !    0.000
ATOM H8     HGA2    0.090 !    4.701
ATOM H9     HGA2    0.090 !    4.701
ATOM LP1    LPH     0.050 ! on Cl1
ATOM LP2    LPH     0.050 ! on Cl2

BOND O1   C1  
BOND C1   C2  
BOND C1   N1  
BOND C2   C7  
BOND C2   C3  
BOND C3   Cl1 
BOND C3   C4  
BOND C4   C5  
BOND C4   H1  
BOND C5   C6  
BOND C5   H2  
BOND C6   Cl2 
BOND C6   C7  
BOND C7   O2  
BOND N1   C15 
BOND N1   C8  
BOND C8   C9  
BOND C8   H3  
BOND C8   H4  
BOND C9   C10 
BOND C9   C15 
BOND C9   H5  
BOND C10  N3  
BOND C10  N2  
BOND N2   C11 
BOND C11  C12 
BOND C11  H6  
BOND C12  C13 
BOND C12  H7  
BOND C13  C14 
BOND C13  N3  
BOND C14  F1  
BOND C14  F2  
BOND C14  F3  
BOND C15  H8  
BOND C15  H9  
IMPR C1     C2     N1     O1    

LONEPAIR COLI LP1    Cl1    C3     DIST 1.6400 SCAL 0.0
LONEPAIR COLI LP2    Cl2    C6     DIST 1.6400 SCAL 0.0

END

read param card flex append
* Parameters generated by analogy by
* CHARMM General Force Field (CGenFF) program version 2.5.1
*

! Penalties lower than 10 indicate the analogy is fair; penalties between 10
! and 50 mean some basic validation is recommended; penalties higher than
! 50 indicate poor analogy and mandate extensive validation/optimization.

BONDS
CG2O1  CG2R61  300.00     1.4750 ! 3NAP, nicotamide. kevo: 1.45 -> 1.475
CG2O1  NG2S0   430.00     1.3500 ! DMA, Dimethylacetamide, xxwy
CG2O1  OG2D1   620.00     1.2300 ! PROT Peptide geometry, condensed phase (LK)
CG2R61 CG2R61  305.00     1.3750 ! PROT benzene, JES 8/25/89
CG2R61 CG302   198.00     1.4500 ! from CG2R61 CG312, PENALTY= 6 TFG2 TFG3 TFP2   
CG2R61 NG2R62  450.00     1.3050 ! PYRD, pyridazine
CG2R61 OG312   525.00     1.2600 ! PROT adm jr. 8/27/91, phenoxide
CG2R61 CLGR1   350.00     1.7400 ! CHLB, chlorobenzene
CG2R61 HGR61   340.00     1.0800 ! PROT phe,tyr JES 8/25/89
CG2R61 HGR62   340.00     1.0800 ! NA, DFT
CG2R64 CG3C41  265.00     1.4800 ! ZINCpH00 , from CG2R62 CG321, PENALTY= 180
CG2R64 NG2R62  400.00     1.3420 ! NA A, adm jr. 11/97
CG302  FGA3    265.00     1.3400 ! FLUROALK fluoroalkanes
CG3C41 CG3C41  270.00     1.5400 ! CBU, cyclobutane, AZDO, 2-azetidinone, lsk
CG3C41 NG2S0   320.00     1.4550 ! ZINCpH00 , from CG3C52 NG2S0, PENALTY= 72
CG3C41 HGA1    348.00     1.0930 ! ZINCpH00 , from CG3C41 HGA2, PENALTY= 0.64
CG3C41 HGA2    348.00     1.0930 ! CBU, cyclobutane, AZDO, 2-azetidinone, lsk

ANGLES
CG2R61 CG2O1  NG2S0    80.00    116.50 ! ZINCpH00 , from CG2R61 CG2O1 NG2S1, PENALTY= 1
CG2R61 CG2O1  OG2D1    30.00    121.00 ! reverted to 3NAP, nicotamide. Kenno: compromise with NMA and HDZ2 ==> 124.5 --> 121.00
NG2S0  CG2O1  OG2D1    80.00    124.00 ! DMF, Dimethylformamide, xxwy
CG2O1  CG2R61 CG2R61   45.00    119.00 ! reverted to 3NAP, nicotinamide
CG2R61 CG2R61 CG2R61   40.00    120.00   35.00   2.41620 ! PROT JES 8/25/89
CG2R61 CG2R61 CG302    45.80    120.00 ! from CG2R61 CG2R61 CG312, PENALTY= 2 TFG2 TFG3 TFG4      
CG2R61 CG2R61 NG2R62   20.00    124.00 ! PYRD, pyridazine
CG2R61 CG2R61 OG312    40.00    120.00 ! PROT adm jr. 8/27/91, phenoxide
CG2R61 CG2R61 CLGR1    60.00    120.00 ! CHLB, chlorobenzene
CG2R61 CG2R61 HGR61    30.00    120.00   22.00   2.15250 ! PROT JES 8/25/89 benzene
CG2R61 CG2R61 HGR62    30.00    120.00   22.00   2.15250 ! BROB, bromobenzene
CG302  CG2R61 NG2R62   45.80    122.30 ! ZINCpH00 , from CG321 CG2R61 NG2R60, PENALTY= 13
NG2R62 CG2R61 HGR62    30.00    116.00   35.00   2.10000 ! PYRD, pyridazine %%% Kenno: 112->116
CG3C41 CG2R64 NG2R62   63.50    116.00 ! ZINCpH00 , from CG331 CG2R64 NG2R62, PENALTY= 9.4
NG2R62 CG2R64 NG2R62   60.00    128.00 ! NA Ade 6R) %%% TEST 133.0 -> 122.2 %%%
CG2R61 CG302  FGA3     50.00    115.00   30.00   2.35700 ! from CG2R61 CG312 FGA2, PENALTY= 6.1 TFG2 TFG3 TFG4    
FGA3   CG302  FGA3    118.00    107.00   30.00   2.15500 ! FLUROALK fluoroalkanes
CG2R64 CG3C41 CG3C41   95.00    101.00 ! ZINCpH00 , from CG2O4 CG3C41 CG3C41, PENALTY= 29.5
CG2R64 CG3C41 HGA1     72.00    113.00 ! ZINCpH00 , from CG2O4 CG3C41 HGA2, PENALTY= 29.5
CG3C41 CG3C41 CG3C41   70.00    106.00 ! CBU, cyclobutane; QM by Nikolay Simakov; lsk
CG3C41 CG3C41 NG2S0    95.00    101.00 ! ZINCpH00 , from CG2O4 CG3C41 CG3C41, PENALTY= 54.5
CG3C41 CG3C41 HGA1     46.00    110.50 ! ZINCpH00 , from CG3C41 CG3C41 HGA2, PENALTY= 0
CG3C41 CG3C41 HGA2     46.00    110.50 ! CBU, cyclobutane; QM by Nikolay Simakov; lsk
NG2S0  CG3C41 HGA2     72.00    113.00 ! ZINCpH00 , from CG2O4 CG3C41 HGA2, PENALTY= 54.5
HGA2   CG3C41 HGA2     28.00    105.00    5.40   1.80670 ! CBU, cyclobutane; AZDO, 2-azetidinone; QM by Nikolay Simakov; lsk & kevo
CG2R61 NG2R62 CG2R64   40.00    110.50 ! PYRM, pyrimidine %%% TEST 108.0 -> 113.4 %%%
CG2O1  NG2S0  CG3C41   60.00    117.00 ! ZINCpH00 , from CG2O1 NG2S0 CG3C52, PENALTY= 6.5
CG3C41 NG2S0  CG3C41  100.00    114.20 ! ZINCpH00 , from CG3C51 NG2S0 CG3C52, PENALTY= 13.4

DIHEDRALS
NG2S0  CG2O1  CG2R61 CG2R61     1.0000  2   180.00 ! ZINCpH00 , from NG2S1 CG2O1 CG2R61 CG2R61, PENALTY= 1
OG2D1  CG2O1  CG2R61 CG2R61     1.0000  2   180.00 ! 3NAP, nicotinamide (PYRIDINE pyr-CONH2), yin
CG2R61 CG2O1  NG2S0  CG3C41     1.6000  1     0.00 ! ZINCpH00 , from CG2R61 CG2O1 NG2S1 CG321, PENALTY= 18.5
CG2R61 CG2O1  NG2S0  CG3C41     4.0000  2   180.00 ! ZINCpH00 , from CG2R61 CG2O1 NG2S1 CG321, PENALTY= 18.5
OG2D1  CG2O1  NG2S0  CG3C41     2.7500  2   180.00 ! ZINCpH00 , from OG2D1 CG2O1 NG2S0 CG3C52, PENALTY= 6.5
OG2D1  CG2O1  NG2S0  CG3C41     0.3000  4     0.00 ! ZINCpH00 , from OG2D1 CG2O1 NG2S0 CG3C52, PENALTY= 6.5
CG2O1  CG2R61 CG2R61 CG2R61     3.1000  2   180.00 ! 3NAP, nicotinamide Kenno: 1.0 -> 3.1
CG2O1  CG2R61 CG2R61 OG312      2.4642  2   180.00 ! ZINCpH00 , from CG2DC1 CG2R61 CG2R61 OG311, PENALTY= 43.5
CG2O1  CG2R61 CG2R61 CLGR1      3.0000  2   180.00 ! ZINCpH00 , from CG2R61 CG2R61 CG2R61 CLGR1, PENALTY= 45
CG2R61 CG2R61 CG2R61 CG2R61     3.1000  2   180.00 ! PROT JES 8/25/89
CG2R61 CG2R61 CG2R61 CG302      3.1000  2   180.00 ! from CG2R61 CG2R61 CG2R61 CG312, PENALTY= 2 TFG2 TFG3 TFG4
CG2R61 CG2R61 CG2R61 NG2R62     1.2000  2   180.00 ! PYRD, pyridazine (also applies to PYRM, pyrimidine); from PYR1, pyridine, yin; adm
CG2R61 CG2R61 CG2R61 OG312      3.1000  2   180.00 ! PROT adm jr. 8/27/91, phenoxide
CG2R61 CG2R61 CG2R61 CLGR1      3.0000  2   180.00 ! CHLB, chlorobenzene
CG2R61 CG2R61 CG2R61 HGR62      4.2000  2   180.00 ! BROB, bromobenzene
CG302  CG2R61 CG2R61 HGR61      2.4000  2   180.00 ! from CG312 CG2R61 CG2R61 HGR61, PENALTY= 2 TFG2 TFG3 TFG4
NG2R62 CG2R61 CG2R61 HGR61      2.8000  2   180.00 ! PYRD, pyridazine
OG312  CG2R61 CG2R61 CLGR1      3.5698  2   180.00 ! ZINCpH00 , from OG311 CG2R61 CG2R61 CLGR1, PENALTY= 15
CLGR1  CG2R61 CG2R61 HGR62      3.0000  2   180.00 ! CHLB, chlorobenzene
HGR61  CG2R61 CG2R61 HGR62      2.4000  2   180.00 ! BROB, bromobenzene
HGR62  CG2R61 CG2R61 HGR62      2.4000  2   180.00 ! TRIB, triazine124
CG2R61 CG2R61 CG302  FGA3       0.3000  2     0.00 ! from CG2R61 CG2R61 CG312 FGA2, PENALTY= 6.1 TFG2 TFG3 TFG4
NG2R62 CG2R61 CG302  FGA3       0.3000  2     0.00 ! ZINCpH00 , from CG2R61 CG2R61 CG302 FGA3, PENALTY= 45
CG2R61 CG2R61 NG2R62 CG2R64     2.0000  2   180.00 ! PYRM, pyrimidine
CG302  CG2R61 NG2R62 CG2R64     3.1000  2   180.00 ! ZINCpH00 , from CG331 CG2R61 NG2R60 CG2R64, PENALTY= 22.9
HGR62  CG2R61 NG2R62 CG2R64     7.3000  2   180.00 ! PYRM, pyrimidine
NG2R62 CG2R64 CG3C41 CG3C41     0.2300  2   180.00 ! ZINCpH00 , from NG2R60 CG2R61 CG321 CG321, PENALTY= 219.5
NG2R62 CG2R64 CG3C41 HGA1       0.0030  6   180.00 ! ZINCpH00 , from NG2R62 CG2R64 CG331 HGA3, PENALTY= 182
CG3C41 CG2R64 NG2R62 CG2R61     5.5000  2   180.00 ! ZINCpH00 , from CG331 CG2R64 NG2R62 CG2R64, PENALTY= 13.4
NG2R62 CG2R64 NG2R62 CG2R61     2.0000  2   180.00 ! PYRM, pyrimidine
CG2R64 CG3C41 CG3C41 NG2S0      3.0000  3     0.00 ! ZINCpH00 , from CG2R53 CG3C41 CG3C41 NG2R43, PENALTY= 55.5
CG2R64 CG3C41 CG3C41 HGA2       0.1743  3   180.00 ! ZINCpH00 , from CG2O4 CG3C41 CG3C41 HGA2, PENALTY= 29.5
CG3C41 CG3C41 CG3C41 NG2S0      1.4300  3     0.00 ! ZINCpH00 , from CG3C41 CG3C41 CG3C41 CG3C41, PENALTY= 95.5
CG3C41 CG3C41 CG3C41 HGA2       0.5700  3     0.00 ! CBU, cyclobutane; QM by Nikolay Simakov; lsk
NG2S0  CG3C41 CG3C41 HGA1       0.5700  3     0.00 ! ZINCpH00 , from NG2R43 CG3C41 CG3C41 HGA2, PENALTY= 23.5
HGA1   CG3C41 CG3C41 HGA2       0.0000  3     0.00 ! ZINCpH00 , from HGA2 CG3C41 CG3C41 HGA2, PENALTY= 0
CG3C41 CG3C41 NG2S0  CG2O1      0.0000  3   180.00 ! ZINCpH00 , from CG3C52 CG3C52 NG2S0 CG2O1, PENALTY= 98.5
CG3C41 CG3C41 NG2S0  CG3C41     0.1000  3     0.00 ! ZINCpH00 , from CG3C52 CG3C52 NG2S0 CG3C51, PENALTY= 105.4
HGA2   CG3C41 NG2S0  CG2O1      0.0000  3   180.00 ! ZINCpH00 , from HGA2 CG3C52 NG2S0 CG2O1, PENALTY= 72
HGA2   CG3C41 NG2S0  CG3C41     0.1000  3     0.00 ! ZINCpH00 , from HGA2 CG3C52 NG2S0 CG3C51, PENALTY= 78.9

IMPROPERS
CG2O1  CG2R61 NG2S0  OG2D1    120.0000  0     0.00 ! ZINCpH00 , from CG2O1 CG2R61 NG2S1 OG2D1, PENALTY= 1

END
RETURN
```
