## Supplementary material for "Identifying Artifacts from Large Library Docking": Example cases for running cross-filtering: ZINCpi00000dsLz6.str

```
* Toppar stream file generated by
* CHARMM General Force Field (CGenFF) program version 2.5.1
* For use with CGenFF version 4.6
*

read rtf card append
* Topologies generated by
* CHARMM General Force Field (CGenFF) program version 2.5.1
*
36 1

! "penalty" is the highest penalty score of the associated parameters.
! Penalties lower than 10 indicate the analogy is fair; penalties between 10
! and 50 mean some basic validation is recommended; penalties higher than
! 50 indicate poor analogy and mandate extensive validation/optimization.

RESI ZINCpi00      -1.000 ! param penalty= 136.100 ; charge penalty=  72.296
!RING * 5 C7 C8 N2 N3 C11
GROUP            ! CHARGE   CH_PENALTY
ATOM C1     CG331  -0.274 !    0.000
ATOM C2     CG321   0.086 !    3.017
ATOM O1     OG302  -0.489 !    5.654
ATOM C3     CG2O2   0.813 !   69.916
ATOM O2     OG2D1  -0.608 !    4.842
ATOM C4     CG3C41  0.327 !   72.296
ATOM C5     CG2O1   0.364 !   45.707
ATOM O3     OG2D1  -0.514 !    4.668
ATOM N1     NG2S1  -0.499 !    9.984
ATOM C6     CG321   0.124 !   12.766
ATOM C7     CG2R51 -0.398 !   14.135
ATOM C8     CG2R51 -0.448 !   44.418
ATOM C9     CG2O3   0.739 !   44.074
ATOM O4     OG2D2  -0.760 !    6.030
ATOM O5     OG2D2  -0.760 !    6.030
ATOM N2     NG2R51  0.625 !    7.578
ATOM C10    CG331  -0.192 !    3.537
ATOM N3     NG2R50 -0.572 !    2.372
ATOM C11    CG2R52  0.202 !   11.656
ATOM C12    CG3C41 -0.248 !    4.791
ATOM C13    CG3C41  0.000 !    4.835! typer WARNING: spiro compound not explicitly supported
ATOM C14    CG3C41 -0.180 !    0.000
ATOM C15    CG3C41 -0.180 !    0.000
ATOM C16    CG3C41 -0.180 !    0.000
ATOM C17    CG3C41 -0.248 !    4.791
ATOM H1     HGA3    0.090 !    0.000
ATOM H2     HGA3    0.090 !    0.000
ATOM H3     HGA3    0.090 !    0.000
ATOM H4     HGA2    0.090 !    0.000
ATOM H5     HGA2    0.090 !    0.000
ATOM H6     HGP1    0.320 !    5.193
ATOM H7     HGA2    0.090 !    0.000
ATOM H8     HGA2    0.090 !    0.000
ATOM H9     HGA3    0.090 !    0.000
ATOM H10    HGA3    0.090 !    0.000
ATOM H11    HGA3    0.090 !    0.000
ATOM H12    HGR52   0.150 !    9.570
ATOM H13    HGA2    0.090 !    0.125
ATOM H14    HGA2    0.090 !    0.125
ATOM H15    HGA2    0.090 !    0.000
ATOM H16    HGA2    0.090 !    0.000
ATOM H17    HGA2    0.090 !    0.000
ATOM H18    HGA2    0.090 !    0.000
ATOM H19    HGA2    0.090 !    0.000
ATOM H20    HGA2    0.090 !    0.000
ATOM H21    HGA2    0.090 !    0.125
ATOM H22    HGA2    0.090 !    0.125

BOND C1   C2  
BOND C1   H1  
BOND C1   H2  
BOND C1   H3  
BOND C2   O1  
BOND C2   H4  
BOND C2   H5  
BOND O1   C3  
BOND C3   O2  
BOND C3   C4  
BOND C4   C17 
BOND C4   C5  
BOND C4   C12 
BOND C5   O3  
BOND C5   N1  
BOND N1   C6  
BOND N1   H6  
BOND C6   C7  
BOND C6   H7  
BOND C6   H8  
BOND C7   C11 
BOND C7   C8  
BOND C8   C9  
BOND C8   N2  
BOND C9   O4  
BOND C9   O5  
BOND N2   C10 
BOND N2   N3  
BOND C10  H9  
BOND C10  H10 
BOND C10  H11 
BOND N3   C11 
BOND C11  H12 
BOND C12  C13 
BOND C12  H13 
BOND C12  H14 
BOND C13  C16 
BOND C13  C14 
BOND C13  C17 
BOND C14  C15 
BOND C14  H15 
BOND C14  H16 
BOND C15  C16 
BOND C15  H17 
BOND C15  H18 
BOND C16  H19 
BOND C16  H20 
BOND C17  H21 
BOND C17  H22 
IMPR C3     C4     O2     O1    
IMPR C5     C4     N1     O3    
IMPR C9     O5     O4     C8    

END

read param card flex append
* Parameters generated by analogy by
* CHARMM General Force Field (CGenFF) program version 2.5.1
*

! Penalties lower than 10 indicate the analogy is fair; penalties between 10
! and 50 mean some basic validation is recommended; penalties higher than
! 50 indicate poor analogy and mandate extensive validation/optimization.

BONDS
CG2O1  CG3C41  250.00     1.4900 ! ZINCpi00 , from CG2O1 CG3C51, PENALTY= 76
CG2O1  NG2S1   370.00     1.3450 ! PROT Alanine Dipeptide ab initio calc's (LK)
CG2O1  OG2D1   620.00     1.2300 ! PROT Peptide geometry, condensed phase (LK)
CG2O2  CG3C41  189.00     1.5600 ! ZINCpi00 , from CG2O4 CG3C41, PENALTY= 30
CG2O2  OG2D1   750.00     1.2200 ! PROT adm jr. 5/02/91, acetic acid pure solvent; LIPID methyl acetate
CG2O2  OG302   150.00     1.3340 ! LIPID methyl acetate
CG2O3  CG2R51  280.00     1.4750 ! ZINCpi00 , from CG2O1 CG2R51, PENALTY= 10
CG2O3  OG2D2   525.00     1.2600 ! PROT adm jr. 7/23/91, acetic acid
CG2R51 CG2R51  410.00     1.3600 ! PROT histidine, adm jr., 6/27/90
CG2R51 CG2R52  360.00     1.4000 ! PYRZ, pyrazole
CG2R51 CG321   229.63     1.5000 ! PROT his, adm jr., 7/22/89, FC from CT2CT, BL from crystals
CG2R51 NG2R51  400.00     1.3800 ! PROT his, ADM JR., 7/20/89
CG2R52 NG2R50  400.00     1.3150 ! PYRZ, pyrazole; 2PRZ, 2-pyrazoline, kevo
CG2R52 HGR52   375.00     1.0830 ! PYRZ, pyrazole
CG321  CG331   222.50     1.5280 ! PROT alkane update, adm jr., 3/2/92
CG321  NG2S1   320.00     1.4300 ! PROT NMA Gas & Liquid Phase IR Spectra (LK)
CG321  OG302   320.00     1.4400 ! PROTNA serine/threonine phosphate
CG321  HGA2    309.00     1.1110 ! PROT alkane update, adm jr., 3/2/92
CG331  NG2R51  400.00     1.4580 ! NA 9-M-G/T/U, adm jr.
CG331  HGA3    322.00     1.1110 ! PROT alkane update, adm jr., 3/2/92
CG3C41 CG3C41  270.00     1.5400 ! CBU, cyclobutane, AZDO, 2-azetidinone, lsk
CG3C41 HGA2    348.00     1.0930 ! CBU, cyclobutane, AZDO, 2-azetidinone, lsk
NG2R50 NG2R51  360.00     1.3550 ! PYRZ, pyrazole
NG2S1  HGP1    440.00     0.9970 ! PROT Alanine Dipeptide ab initio calc's (LK)

ANGLES
CG3C41 CG2O1  NG2S1    80.00    116.50 ! ZINCpi00 , from CG3C51 CG2O1 NG2S1, PENALTY= 6.9
CG3C41 CG2O1  OG2D1    80.00    118.00 ! ZINCpi00 , from CG3C51 CG2O1 OG2D1, PENALTY= 6.9
NG2S1  CG2O1  OG2D1    80.00    122.50 ! PROT NMA Vib Modes (LK)
CG3C41 CG2O2  OG2D1    70.00    125.00   20.00   2.44200 ! ZINCpi00 , from CG321 CG2O2 OG2D1, PENALTY= 8.5
CG3C41 CG2O2  OG302    55.00    109.00   20.00   2.32600 ! ZINCpi00 , from CG321 CG2O2 OG302, PENALTY= 8.5
OG2D1  CG2O2  OG302    90.00    125.90  160.00   2.25760 ! LIPID acetic acid
CG2R51 CG2O3  OG2D2    40.00    116.00   50.00   2.35300 ! ZINCpi00 , from CG2R61 CG2O3 OG2D2, PENALTY= 8.5
OG2D2  CG2O3  OG2D2   100.00    128.00   70.00   2.25870 ! PROT adm jr. 7/23/91, correction, ACETATE (KK)
CG2O3  CG2R51 CG2R51   35.00    130.00 ! ZINCpi00 , from CG2O5 CG2R51 CG2R51, PENALTY= 5.5
CG2O3  CG2R51 NG2R51   35.00    124.00 ! ZINCpi00 , from CG2O5 CG2R51 NG2R51, PENALTY= 5.5
CG2R51 CG2R51 CG2R52   90.00    106.00 ! PYRZ, pyrazole
CG2R51 CG2R51 CG321    45.80    130.00 ! PROT his, ADM JR., 7/22/89, FC=>CT2CA CA,BA=> CRYSTALS
CG2R51 CG2R51 NG2R51  130.00    106.00 !adm,dec06 110.6, PROT his, ADM JR., 7/20/89
CG2R52 CG2R51 CG321    20.00    130.00 ! INCA model for D3R, xxwy
CG2R51 CG2R52 NG2R50  110.00    110.50 ! PYRZ, pyrazole
CG2R51 CG2R52 HGR52    32.00    126.50 ! PYRZ, pyrazole
NG2R50 CG2R52 HGR52    32.00    123.00 ! PYRZ, pyrazole
CG2R51 CG321  NG2S1    53.00    115.20 ! ZINCpi00 , from CG2R53 CG321 NG2S1, PENALTY= 3
CG2R51 CG321  HGA2     55.00    109.50 ! INDO/TRP
CG331  CG321  OG302    75.70    110.10 ! LIPID acetic acid
CG331  CG321  HGA2     34.60    110.10   22.53   2.17900 ! PROT alkane update, adm jr., 3/2/92
NG2S1  CG321  HGA2     51.50    109.50 ! PROT from NG2S1  CG331  HA, for lactams, adm jr.
OG302  CG321  HGA2     60.00    109.50 ! PROT adm jr. 4/05/91, methyl acetate
HGA2   CG321  HGA2     35.50    109.00    5.40   1.80200 ! PROT alkane update, adm jr., 3/2/92
CG321  CG331  HGA3     34.60    110.10   22.53   2.17900 ! PROT alkane update, adm jr., 3/2/92
NG2R51 CG331  HGA3     33.43    110.10 ! NA FOR 9-M-G(C), adm jr.
HGA3   CG331  HGA3     35.50    108.40    5.40   1.80200 ! PROT alkane update, adm jr., 3/2/92
CG2O1  CG3C41 CG2O2    50.00    108.20 ! ZINCpi00 , from CG2O1 CG3C51 NG2S0, PENALTY= 121
CG2O1  CG3C41 CG3C41   95.00    101.00 ! ZINCpi00 , from CG2O4 CG3C41 CG3C41, PENALTY= 2
CG2O2  CG3C41 CG3C41   95.00    101.00 ! ZINCpi00 , from CG2O4 CG3C41 CG3C41, PENALTY= 1.5
CG3C41 CG3C41 CG3C41   70.00    106.00 ! CBU, cyclobutane; QM by Nikolay Simakov; lsk
CG3C41 CG3C41 HGA2     46.00    110.50 ! CBU, cyclobutane; QM by Nikolay Simakov; lsk
HGA2   CG3C41 HGA2     28.00    105.00    5.40   1.80670 ! CBU, cyclobutane; AZDO, 2-azetidinone; QM by Nikolay Simakov; lsk & kevo
CG2R52 NG2R50 NG2R51  160.00    103.50 ! PYRZ, pyrazole
CG2R51 NG2R51 CG331    70.00    127.80 ! RCG, from G, cgenff_xyu, yxu
CG2R51 NG2R51 NG2R50  160.00    115.00 ! PYRZ, pyrazole
CG331  NG2R51 NG2R50   40.00    118.00 ! INCA model for D3R, xxwy
CG2O1  NG2S1  CG321    50.00    120.00 ! PROT NMA Vib Modes (LK)
CG2O1  NG2S1  HGP1     34.00    123.00 ! PROT NMA Vib Modes (LK)
CG321  NG2S1  HGP1     35.00    117.00 ! PROT NMA Vibrational Modes (LK)
CG2O2  OG302  CG321    40.00    109.60   30.00   2.26510 ! LIPID methyl acetate

DIHEDRALS
NG2S1  CG2O1  CG3C41 CG2O2      0.3000  1     0.00 ! ZINCpi00 , from NG2S1 CG2O1 CG3C51 NG2S0, PENALTY= 121
NG2S1  CG2O1  CG3C41 CG2O2     -0.3000  4     0.00 ! ZINCpi00 , from NG2S1 CG2O1 CG3C51 NG2S0, PENALTY= 121
NG2S1  CG2O1  CG3C41 CG3C41     0.4000  1     0.00 ! ZINCpi00 , from NG2S1 CG2O1 CG3C51 CG3C52, PENALTY= 102.5
NG2S1  CG2O1  CG3C41 CG3C41     0.6000  2     0.00 ! ZINCpi00 , from NG2S1 CG2O1 CG3C51 CG3C52, PENALTY= 102.5
OG2D1  CG2O1  CG3C41 CG2O2     -0.3000  4     0.00 ! ZINCpi00 , from OG2D1 CG2O1 CG3C51 NG2S0, PENALTY= 121
OG2D1  CG2O1  CG3C41 CG3C41     0.4000  1   180.00 ! ZINCpi00 , from OG2D1 CG2O1 CG3C51 CG3C52, PENALTY= 102.5
OG2D1  CG2O1  CG3C41 CG3C41     0.6000  2     0.00 ! ZINCpi00 , from OG2D1 CG2O1 CG3C51 CG3C52, PENALTY= 102.5
CG3C41 CG2O1  NG2S1  CG321      1.6000  1     0.00 ! ZINCpi00 , from CG3C51 CG2O1 NG2S1 CG321, PENALTY= 6.9
CG3C41 CG2O1  NG2S1  CG321      2.5000  2   180.00 ! ZINCpi00 , from CG3C51 CG2O1 NG2S1 CG321, PENALTY= 6.9
CG3C41 CG2O1  NG2S1  HGP1       2.5000  2   180.00 ! ZINCpi00 , from CG3C51 CG2O1 NG2S1 HGP1, PENALTY= 6.9
OG2D1  CG2O1  NG2S1  CG321      2.5000  2   180.00 ! PROT Gives appropriate NMA cis/trans barrier. (LK)
OG2D1  CG2O1  NG2S1  HGP1       2.5000  2   180.00 ! PROT Gives appropriate NMA cis/trans barrier. (LK)
OG2D1  CG2O2  CG3C41 CG2O1      0.0995  2     0.00 ! ZINCpi00 , from OG2D1 CG2O4 CG3C41 CG3C41, PENALTY= 127.5
OG2D1  CG2O2  CG3C41 CG3C41     0.0995  2     0.00 ! ZINCpi00 , from OG2D1 CG2O4 CG3C41 CG3C41, PENALTY= 30
OG302  CG2O2  CG3C41 CG2O1      0.1026  3   180.00 ! ZINCpi00 , from OG3C51 CG2O4 CG3C41 CG3C41, PENALTY= 136.1
OG302  CG2O2  CG3C41 CG3C41     0.1026  3   180.00 ! ZINCpi00 , from OG3C51 CG2O4 CG3C41 CG3C41, PENALTY= 38.6
CG3C41 CG2O2  OG302  CG321      2.0500  2   180.00 ! ZINCpi00 , from CG321 CG2O2 OG302 CG321, PENALTY= 8.5
OG2D1  CG2O2  OG302  CG321      0.9650  1   180.00 ! LIPID methyl acetate
OG2D1  CG2O2  OG302  CG321      3.8500  2   180.00 ! LIPID methyl acetate
OG2D2  CG2O3  CG2R51 CG2R51     1.1000  2   180.00 ! ZINCpi00 , from OG2D1 CG2O1 CG2R51 CG2R51, PENALTY= 15
OG2D2  CG2O3  CG2R51 CG2R51     0.3000  4     0.00 ! ZINCpi00 , from OG2D1 CG2O1 CG2R51 CG2R51, PENALTY= 15
OG2D2  CG2O3  CG2R51 NG2R51     1.1000  2   180.00 ! ZINCpi00 , from OG2D1 CG2O1 CG2R51 NG2R51, PENALTY= 15
OG2D2  CG2O3  CG2R51 NG2R51     0.3000  4     0.00 ! ZINCpi00 , from OG2D1 CG2O1 CG2R51 NG2R51, PENALTY= 15
CG2O3  CG2R51 CG2R51 CG2R52     0.0000  2   180.00 ! ZINCpi00 , from CG2O5 CG2R51 CG2R51 CG2R51, PENALTY= 7.5
CG2O3  CG2R51 CG2R51 CG321      0.0000  2   180.00 ! ZINCpi00 , from CG2O1 CG2R51 CG2R51 CG321, PENALTY= 7.5
CG2R52 CG2R51 CG2R51 NG2R51    12.0000  2   180.00 ! PYRZ, pyrazole
CG321  CG2R51 CG2R51 NG2R51     3.0000  2   180.00 ! PROT his, ADM JR., 7/22/89
CG2R51 CG2R51 CG2R52 NG2R50     8.5000  2   180.00 ! PYRZ, pyrazole
CG2R51 CG2R51 CG2R52 HGR52      3.8000  2   180.00 ! PYRZ, pyrazole
CG321  CG2R51 CG2R52 NG2R50     3.0000  2   180.00 ! INCA model for D3R, xxwy
CG321  CG2R51 CG2R52 HGR52      1.0000  2   180.00 ! ZINCpi00 , from CG321 CG2R51 CG2R51 HGR52, PENALTY= 5
CG2R51 CG2R51 CG321  NG2S1      0.0300  1     0.00 ! ZINCpi00 , from CG2R51 CG2R51 CG321 CG2R51, PENALTY= 48.5
CG2R51 CG2R51 CG321  NG2S1      0.5500  2     0.00 ! ZINCpi00 , from CG2R51 CG2R51 CG321 CG2R51, PENALTY= 48.5
CG2R51 CG2R51 CG321  NG2S1      0.3900  3   180.00 ! ZINCpi00 , from CG2R51 CG2R51 CG321 CG2R51, PENALTY= 48.5
CG2R51 CG2R51 CG321  HGA2       0.0000  3     0.00 ! PROT 4-methylimidazole 4-21G//rot bar. adm jr., 9/4/89
CG2R52 CG2R51 CG321  NG2S1      0.0300  1     0.00 ! ZINCpi00 , from CG2R51 CG2R51 CG321 CG2R51, PENALTY= 50.5
CG2R52 CG2R51 CG321  NG2S1      0.5500  2     0.00 ! ZINCpi00 , from CG2R51 CG2R51 CG321 CG2R51, PENALTY= 50.5
CG2R52 CG2R51 CG321  NG2S1      0.3900  3   180.00 ! ZINCpi00 , from CG2R51 CG2R51 CG321 CG2R51, PENALTY= 50.5
CG2R52 CG2R51 CG321  HGA2       0.0000  3     0.00 ! INCA model for D3R, xxwy
CG2O3  CG2R51 NG2R51 CG331      3.0000  2   180.00 ! ZINCpi00 , from CG2O1 CG2R51 NG2R51 CG331, PENALTY= 7.5
CG2O3  CG2R51 NG2R51 NG2R50     0.0000  2   180.00 ! ZINCpi00 , from CG2O1 CG2R51 NG2R51 NG2R50, PENALTY= 7.5
CG2R51 CG2R51 NG2R51 CG331     11.0000  2   180.00 ! INCA model for D3R, xxwy; updated to match yxu par in na_rna_modified.prm : DCG
CG2R51 CG2R51 NG2R51 NG2R50    10.0000  2   180.00 ! PYRZ, pyrazole
CG2R51 CG2R52 NG2R50 NG2R51    12.0000  2   180.00 ! PYRZ, pyrazole
HGR52  CG2R52 NG2R50 NG2R51     3.8000  2   180.00 ! PYRZ, pyrazole
OG302  CG321  CG331  HGA3       0.1950  3     0.00 ! PROT alkane update, adm jr., 3/2/92
HGA2   CG321  CG331  HGA3       0.1600  3     0.00 ! PROT rotation barrier in Ethane (SF)
CG2R51 CG321  NG2S1  CG2O1      0.4691  1     0.00 ! ZINCpi00 , from CG2R53 CG311 NG2S1 CG2O1, PENALTY= 7
CG2R51 CG321  NG2S1  CG2O1      0.0138  2     0.00 ! ZINCpi00 , from CG2R53 CG311 NG2S1 CG2O1, PENALTY= 7
CG2R51 CG321  NG2S1  CG2O1      0.0015  3   180.00 ! ZINCpi00 , from CG2R53 CG311 NG2S1 CG2O1, PENALTY= 7
CG2R51 CG321  NG2S1  CG2O1      0.0070  4     0.00 ! ZINCpi00 , from CG2R53 CG311 NG2S1 CG2O1, PENALTY= 7
CG2R51 CG321  NG2S1  CG2O1      0.2860  6     0.00 ! ZINCpi00 , from CG2R53 CG311 NG2S1 CG2O1, PENALTY= 7
CG2R51 CG321  NG2S1  HGP1       0.0000  1     0.00 ! ZINCpi00 , from CG2R53 CG321 NG2S1 HGP1, PENALTY= 3
HGA2   CG321  NG2S1  CG2O1      0.0000  3     0.00 ! PROT, sp2-methyl, no torsion potential
HGA2   CG321  NG2S1  HGP1       0.0000  3     0.00 ! PROT, sp2-methyl, no torsion potential
CG331  CG321  OG302  CG2O2      0.0000  3     0.00 ! LIPID phosphate, new NA, 4/98, adm jr.
HGA2   CG321  OG302  CG2O2      0.0000  3     0.00 ! LIPID phosphate, new NA, 4/98, adm jr.
HGA3   CG331  NG2R51 CG2R51     0.0000  3     0.00 ! INCA model for D3R, xxwy
HGA3   CG331  NG2R51 NG2R50     0.0000  3     0.00 ! INCA model for D3R, xxwy
CG2O1  CG3C41 CG3C41 CG3C41     0.1441  3   180.00 ! ZINCpi00 , from CG2O4 CG3C41 CG3C41 OG3C51, PENALTY= 48.6
CG2O1  CG3C41 CG3C41 HGA2       0.1743  3   180.00 ! ZINCpi00 , from CG2O4 CG3C41 CG3C41 HGA2, PENALTY= 2
CG2O2  CG3C41 CG3C41 CG3C41     0.1441  3   180.00 ! ZINCpi00 , from CG2O4 CG3C41 CG3C41 OG3C51, PENALTY= 48.1
CG2O2  CG3C41 CG3C41 HGA2       0.1743  3   180.00 ! ZINCpi00 , from CG2O4 CG3C41 CG3C41 HGA2, PENALTY= 1.5
CG3C41 CG3C41 CG3C41 CG3C41     1.4300  3     0.00 ! CBU, cyclobutane; QM by Nikolay Simakov; lsk
CG3C41 CG3C41 CG3C41 HGA2       0.5700  3     0.00 ! CBU, cyclobutane; QM by Nikolay Simakov; lsk
HGA2   CG3C41 CG3C41 HGA2       0.0000  3     0.00 ! CBU, cyclobutane, kevo
CG2R52 NG2R50 NG2R51 CG2R51    12.0000  2   180.00 ! PYRZ, pyrazole
CG2R52 NG2R50 NG2R51 CG331      1.4000  2   180.00 ! INCA model for D3R, xxwy

IMPROPERS
CG2O1  CG3C41 NG2S1  OG2D1    120.0000  0     0.00 ! ZINCpi00 , from CG2O1 CG3C51 NG2S1 OG2D1, PENALTY= 7.6
CG2O2  CG3C41 OG2D1  OG302     62.0000  0     0.00 ! ZINCpi00 , from CG2O2 CG321 OG2D1 OG302, PENALTY= 17.5
CG2O3  OG2D2  OG2D2  CG2R51    96.0000  0     0.00 ! ZINCpi00 , from CG2O3 OG2D2 OG2D2 CG2R61, PENALTY= 4.5

END
RETURN
```
