## Supplementary material for "Identifying Artifacts from Large Library Docking": Example cases for running cross-filtering: ZINCpi00000dt6gi.str

```
* Toppar stream file generated by
* CHARMM General Force Field (CGenFF) program version 2.5.1
* For use with CGenFF version 4.6
*

read rtf card append
* Topologies generated by
* CHARMM General Force Field (CGenFF) program version 2.5.1
*
36 1

! "penalty" is the highest penalty score of the associated parameters.
! Penalties lower than 10 indicate the analogy is fair; penalties between 10
! and 50 mean some basic validation is recommended; penalties higher than
! 50 indicate poor analogy and mandate extensive validation/optimization.

RESI ZINCpi00      -1.000 ! param penalty=  48.000 ; charge penalty=  23.538
!RING * 6 C12 C13 C14 C15 C16 C17
!RING * 5 C6 C7 C8 O4 C9
GROUP            ! CHARGE   CH_PENALTY
ATOM O1     OG2D2  -0.760 !    0.000
ATOM C1     CG2O3   0.552 !    0.000
ATOM O2     OG2D2  -0.760 !    0.000
ATOM C2     CG321  -0.224 !    0.000
ATOM C3     CG321  -0.186 !    0.000
ATOM C4     CG311  -0.050 !    0.923
ATOM H1     HGA1    0.090 !    0.000
ATOM N1     NG2S1  -0.537 !   12.422
ATOM C5     CG2O1   0.444 !   22.002
ATOM O3     OG2D1  -0.459 !   11.393
ATOM C6     CG3C50  0.249 !   16.714
ATOM F1     FGA1   -0.215 !   15.679
ATOM C7     CG3C52 -0.147 !    8.718
ATOM C8     CG3C52  0.023 !    4.476
ATOM O4     OG3C51 -0.398 !    4.354
ATOM C9     CG3C52  0.047 !    8.947
ATOM C10    CG2O2   0.813 !   23.538
ATOM O5     OG2D1  -0.622 !    0.000
ATOM O6     OG302  -0.385 !   22.799
ATOM C11    CG321   0.082 !   15.869
ATOM C12    CG2R61  0.013 !   19.251
ATOM C13    CG2R61 -0.119 !    4.743
ATOM C14    CG2R61 -0.107 !    0.000
ATOM C15    CG2R61 -0.115 !    0.000
ATOM C16    CG2R61 -0.107 !    0.000
ATOM C17    CG2R61 -0.119 !    4.743
ATOM H2     HGA2    0.090 !    0.000
ATOM H3     HGA2    0.090 !    0.000
ATOM H4     HGA2    0.090 !    0.000
ATOM H5     HGA2    0.090 !    0.000
ATOM H6     HGP1    0.342 !    0.000
ATOM H7     HGA2    0.090 !    0.566
ATOM H8     HGA2    0.090 !    0.566
ATOM H9     HGA2    0.090 !    0.000
ATOM H10    HGA2    0.090 !    0.000
ATOM H11    HGA2    0.090 !    0.566
ATOM H12    HGA2    0.090 !    0.566
ATOM H13    HGA2    0.090 !    0.000
ATOM H14    HGA2    0.090 !    0.000
ATOM H15    HGR61   0.115 !    0.000
ATOM H16    HGR61   0.115 !    0.000
ATOM H17    HGR61   0.115 !    0.000
ATOM H18    HGR61   0.115 !    0.000
ATOM H19    HGR61   0.115 !    0.000

BOND O1   C1  
BOND C1   O2  
BOND C1   C2  
BOND C2   C3  
BOND C2   H2  
BOND C2   H3  
BOND C3   C4  
BOND C3   H4  
BOND C3   H5  
BOND C4   H1  
BOND C4   N1  
BOND C4   C10 
BOND N1   C5  
BOND N1   H6  
BOND C5   O3  
BOND C5   C6  
BOND C6   C9  
BOND C6   F1  
BOND C6   C7  
BOND C7   C8  
BOND C7   H7  
BOND C7   H8  
BOND C8   O4  
BOND C8   H9  
BOND C8   H10 
BOND O4   C9  
BOND C9   H11 
BOND C9   H12 
BOND C10  O5  
BOND C10  O6  
BOND O6   C11 
BOND C11  C12 
BOND C11  H13 
BOND C11  H14 
BOND C12  C17 
BOND C12  C13 
BOND C13  C14 
BOND C13  H15 
BOND C14  C15 
BOND C14  H16 
BOND C15  C16 
BOND C15  H17 
BOND C16  C17 
BOND C16  H18 
BOND C17  H19 
IMPR C1     O1     O2     C2    
IMPR C5     C6     N1     O3    
IMPR C10    C4     O5     O6    

END

read param card flex append
* Parameters generated by analogy by
* CHARMM General Force Field (CGenFF) program version 2.5.1
*

! Penalties lower than 10 indicate the analogy is fair; penalties between 10
! and 50 mean some basic validation is recommended; penalties higher than
! 50 indicate poor analogy and mandate extensive validation/optimization.

BONDS
CG2O1  CG3C50  250.00     1.4900 ! from CG2O1 CG3C51, PENALTY= 6 PXU     
CG2O1  NG2S1   370.00     1.3450 ! PROT Alanine Dipeptide ab initio calc's (LK)
CG2O1  OG2D1   620.00     1.2300 ! PROT Peptide geometry, condensed phase (LK)
CG2O2  CG311   200.00     1.5220 ! PROT adm jr. 5/02/91, acetic acid pure solvent
CG2O2  OG2D1   750.00     1.2200 ! PROT adm jr. 5/02/91, acetic acid pure solvent; LIPID methyl acetate
CG2O2  OG302   150.00     1.3340 ! LIPID methyl acetate
CG2O3  CG321   200.00     1.5220 ! PROT adm jr. 4/05/91, for asn,asp,gln,glu and cters
CG2O3  OG2D2   525.00     1.2600 ! PROT adm jr. 7/23/91, acetic acid
CG2R61 CG2R61  305.00     1.3750 ! PROT benzene, JES 8/25/89
CG2R61 CG321   230.00     1.4900 ! PROT phe,tyr, JES 8/25/89
CG2R61 HGR61   340.00     1.0800 ! PROT phe,tyr JES 8/25/89
CG311  CG321   222.50     1.5380 ! PROT alkane update, adm jr., 3/2/92
CG311  NG2S1   320.00     1.4300 ! PROT NMA Gas & Liquid Phase IR Spectra (LK)
CG311  HGA1    309.00     1.1110 ! PROT alkane update, adm jr., 3/2/92
CG321  CG321   222.50     1.5300 ! PROT alkane update, adm jr., 3/2/92
CG321  OG302   320.00     1.4400 ! PROTNA serine/threonine phosphate
CG321  HGA2    309.00     1.1110 ! PROT alkane update, adm jr., 3/2/92
CG3C50 CG3C52  195.00     1.5180 ! from CG3C51 CG3C52, PENALTY= 6 PXU     
CG3C50 FGA1    420.00     1.3740 ! ZINCpi00 , from CG3C51 FGA1, PENALTY= 6
CG3C52 CG3C52  195.00     1.5300 ! THF, nucleotide CSD/NDB survey, 5/30/06,viv; increased to 1.53 by kevo
CG3C52 OG3C51  350.00     1.4250 ! THF, nucleotide CSD/NDB survey, 5/30/06,viv
CG3C52 HGA2    307.00     1.1000 ! THF, THF neutron diffr., 5/30/06, viv
NG2S1  HGP1    440.00     0.9970 ! PROT Alanine Dipeptide ab initio calc's (LK)

ANGLES
CG3C50 CG2O1  NG2S1    80.00    116.50 ! from CG3C51 CG2O1 NG2S1, sm140            
CG3C50 CG2O1  OG2D1    80.00    118.00 ! from CG3C51 CG2O1 OG2D1, PENALTY= 0.8 PXU        
NG2S1  CG2O1  OG2D1    80.00    122.50 ! PROT NMA Vib Modes (LK)
CG311  CG2O2  OG2D1    70.00    125.00   20.00   2.44200 ! PROT adm jr. 5/02/91, acetic acid pure solvent; LIPID methyl acetate
CG311  CG2O2  OG302    55.00    109.00   20.00   2.32600 ! AMGA, Alpha Methyl Glut Acid CDCA Amide
OG2D1  CG2O2  OG302    90.00    125.90  160.00   2.25760 ! LIPID acetic acid
CG321  CG2O3  OG2D2    40.00    116.00   50.00   2.35300 ! PROT adm jr. 7/23/91, correction, ACETATE (KK)
OG2D2  CG2O3  OG2D2   100.00    128.00   70.00   2.25870 ! PROT adm jr. 7/23/91, correction, ACETATE (KK)
CG2R61 CG2R61 CG2R61   40.00    120.00   35.00   2.41620 ! PROT JES 8/25/89
CG2R61 CG2R61 CG321    45.80    120.00 ! EBEN, ethylbenzene, modified by kevo for improved transferability
CG2R61 CG2R61 HGR61    30.00    120.00   22.00   2.15250 ! PROT JES 8/25/89 benzene
CG2O2  CG311  CG321    52.00    108.00 ! PROT adm jr. 5/02/91, acetic acid pure solvent
CG2O2  CG311  NG2S1    50.00    107.00 ! PROT adm jr. 5/02/91, acetic acid pure solvent
CG2O2  CG311  HGA1     50.00    109.50 ! PROT adm jr. 5/02/91, acetic acid pure solvent
CG321  CG311  NG2S1    70.00    113.50 ! PROT Alanine Dipeptide ab initio calc's (LK)
CG321  CG311  HGA1     34.50    110.10   22.53   2.17900 ! PROT alkane update, adm jr., 3/2/92
NG2S1  CG311  HGA1     48.00    108.00 ! PROT Alanine Dipeptide ab initio calc's (LK)
CG2O3  CG321  CG321    52.00    108.00 ! PROT adm jr. 4/05/91, for asn,asp,gln,glu and cters
CG2O3  CG321  HGA2     33.00    109.50   30.00   2.16300 ! PROT adm jr. 4/05/91, for asn,asp,gln,glu and cters
CG2R61 CG321  OG302    75.70    110.10 ! ABGA, Alpha Benzyl Glu Acid CDCA Amide, corrected by kevo
CG2R61 CG321  HGA2     49.30    107.50 ! PYRIDINE pyridines, yin
CG311  CG321  CG321    58.35    113.50   11.16   2.56100 ! PROT alkanes
CG311  CG321  HGA2     33.43    110.10   22.53   2.17900 ! PROT alkanes
CG321  CG321  HGA2     26.50    110.10   22.53   2.17900 ! PROT alkane update, adm jr., 3/2/92
OG302  CG321  HGA2     60.00    109.50 ! PROT adm jr. 4/05/91, methyl acetate
HGA2   CG321  HGA2     35.50    109.00    5.40   1.80200 ! PROT alkane update, adm jr., 3/2/92
CG2O1  CG3C50 CG3C52   52.00    112.30 ! from CG2O1 CG3C51 CG3C52, PENALTY= 6 PXU        
CG2O1  CG3C50 FGA1     45.19    111.93 ! ZINCpi00 , from CG2O1 CG3C50 OG311, PENALTY= 30
CG3C52 CG3C50 CG3C52   58.00    109.50   11.16   2.56100 ! ZINCpi00 , from CG3C52 CG3C51 CG3C52, PENALTY= 6
CG3C52 CG3C50 FGA1     44.00    112.00   30.00   2.36900 ! ZINCpi00 , from CG3C52 CG3C51 FGA1, PENALTY= 6
CG3C50 CG3C52 CG3C52   58.00    109.50   11.16   2.56100 ! from CG3C51 CG3C52 CG3C52, PENALTY= 0.8 PXU      
CG3C50 CG3C52 OG3C51   45.00    111.10 ! ZINCpi00 , from CG3C51 CG3C52 OG3C51, PENALTY= 0.8
CG3C50 CG3C52 HGA2     35.00    111.40   22.53   2.17900 ! from CG3C51 CG3C52 HGA2, PENALTY= 0.8 PXU      
CG3C52 CG3C52 OG3C51   45.00    111.10 ! THF 10/21/05, viv
CG3C52 CG3C52 HGA2     35.00    111.40   22.53   2.17900 ! TF2M, viv
OG3C51 CG3C52 HGA2     70.00    107.30 ! THF 10/21/05, viv
HGA2   CG3C52 HGA2     38.50    106.80    5.40   1.80200 ! THF, 10/17/05 viv
CG2O1  NG2S1  CG311    50.00    120.00 ! PROT NMA Vib Modes (LK)
CG2O1  NG2S1  HGP1     34.00    123.00 ! PROT NMA Vib Modes (LK)
CG311  NG2S1  HGP1     35.00    117.00 ! PROT NMA Vibrational Modes (LK)
CG2O2  OG302  CG321    40.00    109.60   30.00   2.26510 ! LIPID methyl acetate
CG3C52 OG3C51 CG3C52   95.00    111.00 ! THF 10/21/05, viv

DIHEDRALS
NG2S1  CG2O1  CG3C50 CG3C52     0.4000  1     0.00 ! from NG2S1 CG2O1 CG3C51 CG3C52, penalty= 6, sm239       
NG2S1  CG2O1  CG3C50 CG3C52     0.6000  2     0.00 ! from NG2S1 CG2O1 CG3C51 CG3C52, penalty= 6, sm239       
NG2S1  CG2O1  CG3C50 FGA1       0.1860  1     0.00 ! ZINCpi00 , from NG2S1 CG2O1 CG3C50 OG311, PENALTY= 30
OG2D1  CG2O1  CG3C50 CG3C52     0.4000  1   180.00 ! from OG2D1 CG2O1 CG3C51 CG3C52, PENALTY= 6 PXU
OG2D1  CG2O1  CG3C50 CG3C52     0.6000  2     0.00 ! from OG2D1 CG2O1 CG3C51 CG3C52, PENALTY= 6 PXU
OG2D1  CG2O1  CG3C50 FGA1       0.1909  3     0.00 ! ZINCpi00 , from OG2D1 CG2O1 CG3C50 OG311, PENALTY= 30
CG3C50 CG2O1  NG2S1  CG311      1.6000  1     0.00 ! ZINCpi00 , from CG3C51 CG2O1 NG2S1 CG311, PENALTY= 0.8
CG3C50 CG2O1  NG2S1  CG311      2.5000  2   180.00 ! ZINCpi00 , from CG3C51 CG2O1 NG2S1 CG311, PENALTY= 0.8
CG3C50 CG2O1  NG2S1  HGP1       2.5000  2   180.00 ! from CG3C51 CG2O1 NG2S1 HGP1, penalty= 0.8, sm239       
OG2D1  CG2O1  NG2S1  CG311      2.5000  2   180.00 ! PROT Gives appropriate NMA cis/trans barrier. (LK)
OG2D1  CG2O1  NG2S1  HGP1       2.5000  2   180.00 ! PROT Gives appropriate NMA cis/trans barrier. (LK)
OG2D1  CG2O2  CG311  CG321      0.0500  6   180.00 ! AMGA, Alpha Methyl Tert Butyl Glu Acid, cacha, 05/06 ! corrected kevo, 01/08
OG2D1  CG2O2  CG311  NG2S1      0.0000  1     0.00 ! PROT Alanine Dipeptide ab initio calc's (LK)
OG2D1  CG2O2  CG311  HGA1       0.0000  3     0.00 ! AMGA, Alpha Methyl Glu Acid CDCA Amide, cacha, 03/06
OG302  CG2O2  CG311  CG321      0.0500  6   180.00 ! AMGA, Alpha Methyl Glu Acid CDCA Amide, cacha
OG302  CG2O2  CG311  NG2S1      0.0000  1     0.00 ! AMGA, Alpha Methyl Glut Acid CDCA Amide, cacha, 05/06
OG302  CG2O2  CG311  HGA1       0.0000  1     0.00 ! AMGA, Alpha Methyl Glut Acid CDCA Amide, cacha, 05/06
CG311  CG2O2  OG302  CG321      2.0500  2   180.00 ! ABGA, ALPHA BENZYL GLU ACID CDCA AMIDE, cacha
OG2D1  CG2O2  OG302  CG321      0.9650  1   180.00 ! LIPID methyl acetate
OG2D1  CG2O2  OG302  CG321      3.8500  2   180.00 ! LIPID methyl acetate
OG2D2  CG2O3  CG321  CG321      0.0500  6   180.00 ! PROT For side chains of asp,asn,glu,gln, (n=6) from KK(LK)
OG2D2  CG2O3  CG321  HGA2       0.0500  6   180.00 ! PROT For side chains of asp,asn,glu,gln, (n=6) from KK(LK)
CG2R61 CG2R61 CG2R61 CG2R61     3.1000  2   180.00 ! PROT JES 8/25/89
CG2R61 CG2R61 CG2R61 CG321      3.1000  2   180.00 ! PROT JES 8/25/89 toluene and ethylbenzene
CG2R61 CG2R61 CG2R61 HGR61      4.2000  2   180.00 ! PROT JES 8/25/89 benzene
CG321  CG2R61 CG2R61 HGR61      2.4000  2   180.00 ! PROT JES 8/25/89 toluene and ethylbenzene Kenno: 4.2 -> 2.4
HGR61  CG2R61 CG2R61 HGR61      2.4000  2   180.00 ! PROT JES 8/25/89 benzene
CG2R61 CG2R61 CG321  OG302      0.0000  2     0.00 ! ABGA, ALPHA BENZYL GLU ACID CDCA AMIDE, cacha
CG2R61 CG2R61 CG321  HGA2       0.0020  6     0.00 ! PROT toluene, adm jr., 3/7/92
CG2O2  CG311  CG321  CG321      0.2000  3     0.00 ! AMGA, Alpha Methyl Glu Acid CDCA Amide, cacha
CG2O2  CG311  CG321  HGA2       0.2000  3     0.00 ! AMGA, Alpha Methyl Glu Acid CDCA Amide, cacha
NG2S1  CG311  CG321  CG321      0.2000  3     0.00 ! PROT alkane update, adm jr., 3/2/92
NG2S1  CG311  CG321  HGA2       0.2000  3     0.00 ! PROT alkane update, adm jr., 3/2/92
HGA1   CG311  CG321  CG321      0.1950  3     0.00 ! NA abasic nucleoside
HGA1   CG311  CG321  HGA2       0.1950  3     0.00 ! NA, sugar
CG2O2  CG311  NG2S1  CG2O1      0.2000  1   180.00 ! PROT ala dipeptide, new C VDW Rmin, adm jr., 3/3/93c
CG2O2  CG311  NG2S1  HGP1       0.0000  1     0.00 ! PROT adm jr. 5/02/91, acetic Acid pure solvent
CG321  CG311  NG2S1  CG2O1      1.8000  1     0.00 ! PROT ala dipeptide, new C VDW Rmin, adm jr., 3/3/93c
CG321  CG311  NG2S1  HGP1       0.0000  1     0.00 ! PROT Alanine Dipeptide ab initio calc's (LK)
HGA1   CG311  NG2S1  CG2O1      0.0000  1     0.00 ! PROT Alanine Dipeptide ab initio calc's (LK)
HGA1   CG311  NG2S1  HGP1       0.0000  1     0.00 ! PROT Alanine Dipeptide ab initio calc's (LK)
CG2O3  CG321  CG321  CG311      0.1950  3     0.00 ! PROT alkane update, adm jr., 3/2/92
CG2O3  CG321  CG321  HGA2       0.1950  3     0.00 ! PROT alkane update, adm jr., 3/2/92
CG311  CG321  CG321  HGA2       0.1950  3     0.00 ! NA abasic nucleoside
HGA2   CG321  CG321  HGA2       0.2200  3     0.00 ! LIPID alkanes
CG2R61 CG321  OG302  CG2O2      0.0000  3     0.00 ! ABGA, ALPHA BENZYL GLU ACID CDCA AMIDE
HGA2   CG321  OG302  CG2O2      0.0000  3     0.00 ! LIPID phosphate, new NA, 4/98, adm jr.
CG2O1  CG3C50 CG3C52 CG3C52     0.1400  3     0.00 ! from CG2O1 CG3C51 CG3C52 CG3C52, PENALTY= 6 PXU
CG2O1  CG3C50 CG3C52 OG3C51     0.1400  3     0.00 ! ZINCpi00 , from CG2O1 CG3C50 CG3C52 CG3C52, PENALTY= 48
CG2O1  CG3C50 CG3C52 HGA2       0.1400  3     0.00 ! from CG2O1 CG3C51 CG3C52 HGA2, PENALTY= 6 PXU
CG3C52 CG3C50 CG3C52 CG3C52     0.4100  3   180.00 ! ZINCpi00 , from CG3C52 CG3C51 CG3C52 CG3C52, PENALTY= 6
CG3C52 CG3C50 CG3C52 OG3C51     0.0000  3     0.00 ! ZINCpi00 , from CG3C52 CG3C51 CG3C52 OG3C51, PENALTY= 6
CG3C52 CG3C50 CG3C52 HGA2       0.1900  3     0.00 ! ZINCpi00 , from CG3C52 CG3C51 CG3C52 HGA2, PENALTY= 6
FGA1   CG3C50 CG3C52 CG3C52     0.2000  3     0.00 ! ZINCpi00 , from FGA1 CG3C51 CG3C52 CG3C51, PENALTY= 6.4
FGA1   CG3C50 CG3C52 OG3C51     0.2000  3     0.00 ! ZINCpi00 , from FGA1 CG3C51 CG3C52 OG3C51, PENALTY= 6
FGA1   CG3C50 CG3C52 HGA2       0.1850  3     0.00 ! ZINCpi00 , from FGA1 CG3C51 CG3C52 HGA2, PENALTY= 6
CG3C50 CG3C52 CG3C52 OG3C51     0.0000  3     0.00 ! ZINCpi00 , from CG3C51 CG3C52 CG3C52 OG3C51, PENALTY= 0.8
CG3C50 CG3C52 CG3C52 HGA2       0.1900  3     0.00 ! from CG3C51 CG3C52 CG3C52 HGA2, PENALTY= 0.8 PXU
OG3C51 CG3C52 CG3C52 HGA2       0.1900  3     0.00 ! alkane, 4/98, yin and mackerell, thf viv
HGA2   CG3C52 CG3C52 HGA2       0.1900  3     0.00 ! alkane, 4/98, yin and mackerell, thf, viv
CG3C50 CG3C52 OG3C51 CG3C52     0.5000  3     0.00 ! ZINCpi00 , from CG3C51 CG3C52 OG3C51 CG3C52, PENALTY= 0.8
CG3C52 CG3C52 OG3C51 CG3C52     0.5000  3     0.00 ! THF, 05/30/06, viv
HGA2   CG3C52 OG3C51 CG3C52     0.3000  3     0.00 ! THF, 05/30/06, viv

IMPROPERS
CG2O1  CG3C50 NG2S1  OG2D1    120.0000  0     0.00 ! from CG2O1 CG3C51 NG2S1 OG2D1, penalty= 0.6, sm239   
CG2O2  CG311  OG2D1  OG302     62.0000  0     0.00 ! PROT & LIPID WILDCARD; from MAS, methyl acetate; xxwy
CG2O3  OG2D2  OG2D2  CG321     96.0000  0     0.00 ! PROT 90.0->96.0 acetate, single impr (KK) correct conversion from wildcard CC X X CT2 which itself may or may not be correct

END
RETURN
```
