## Supplementary material for "Identifying Artifacts from Large Library Docking": Example cases for running cross-filtering: ZINCpJ00000btuG9.str

```
* Toppar stream file generated by
* CHARMM General Force Field (CGenFF) program version 2.5.1
* For use with CGenFF version 4.6
*

read rtf card append
* Topologies generated by
* CHARMM General Force Field (CGenFF) program version 2.5.1
*
36 1

! "penalty" is the highest penalty score of the associated parameters.
! Penalties lower than 10 indicate the analogy is fair; penalties between 10
! and 50 mean some basic validation is recommended; penalties higher than
! 50 indicate poor analogy and mandate extensive validation/optimization.

RESI ZINCpJ00      -1.000 ! param penalty=  43.000 ; charge penalty=  35.670
!RING * 6 C9 C10 C11 C12 C13 C14
!RING * 6 C2 C3 C4 C5 C6 C7
GROUP            ! CHARGE   CH_PENALTY
ATOM O1     OG2P1  -0.393 !    0.256
ATOM S1     SG3O2   0.297 !   25.855
ATOM O2     OG2P1  -0.393 !    0.256
ATOM N1     NG311  -0.336 !   20.732
ATOM C1     CG311   0.476 !   15.433
ATOM H1     HGA1    0.090 !    0.435
ATOM C2     CG2R61  0.138 !   13.704
ATOM C3     CG2R61 -0.083 !    6.245
ATOM C4     CG2R61 -0.076 !    0.000
ATOM C5     CG2R61 -0.156 !    0.000
ATOM C6     CG2R66  0.099 !    0.671
ATOM F1     FGR1   -0.134 !    0.000
ATOM C7     CG2R66 -0.181 !    7.174
ATOM F2     FGR1   -0.057 !    0.388
ATOM C8     CG302   0.114 !   11.608
ATOM F3     FGA3   -0.121 !    3.198
ATOM F4     FGA3   -0.121 !    3.198
ATOM F5     FGA3   -0.121 !    3.198
ATOM C9     CG2R61 -0.222 !   30.074
ATOM C10    CG2R61 -0.124 !    0.000
ATOM C11    CG2R61 -0.108 !    0.000
ATOM C12    CG2R61 -0.098 !    0.000
ATOM C13    CG2R61 -0.330 !    7.364
ATOM Cl1    CLGR1  -0.167 !    7.940
ATOM C14    CG2R61  0.789 !   35.670
ATOM O3     OG312  -0.914 !   31.995
ATOM H2     HGP1    0.307 !   11.156
ATOM H3     HGR61   0.115 !    0.000
ATOM H4     HGR61   0.115 !    0.000
ATOM H5     HGR62   0.165 !    0.000
ATOM H6     HGR61   0.115 !    0.000
ATOM H7     HGR61   0.115 !    0.000
ATOM H8     HGR62   0.150 !    0.000
ATOM LP1    LPH     0.050 ! on Cl1

BOND O1   S1  
BOND S1   O2  
BOND S1   N1  
BOND S1   C9  
BOND N1   C1  
BOND N1   H2  
BOND C1   H1  
BOND C1   C2  
BOND C1   C8  
BOND C2   C7  
BOND C2   C3  
BOND C3   C4  
BOND C3   H3  
BOND C4   C5  
BOND C4   H4  
BOND C5   C6  
BOND C5   H5  
BOND C6   F1  
BOND C6   C7  
BOND C7   F2  
BOND C8   F3  
BOND C8   F4  
BOND C8   F5  
BOND C9   C14 
BOND C9   C10 
BOND C10  C11 
BOND C10  H6  
BOND C11  C12 
BOND C11  H7  
BOND C12  C13 
BOND C12  H8  
BOND C13  Cl1 
BOND C13  C14 
BOND C14  O3  

LONEPAIR COLI LP1    Cl1    C13    DIST 1.6400 SCAL 0.0

END

read param card flex append
* Parameters generated by analogy by
* CHARMM General Force Field (CGenFF) program version 2.5.1
*

! Penalties lower than 10 indicate the analogy is fair; penalties between 10
! and 50 mean some basic validation is recommended; penalties higher than
! 50 indicate poor analogy and mandate extensive validation/optimization.

BONDS
CG2R61 CG2R61  305.00     1.3750 ! PROT benzene, JES 8/25/89
CG2R61 CG2R66  305.00     1.3700 ! NAMODEL difluorotoluene
CG2R61 CG311   230.00     1.4900 ! NAMODEL difluorotoluene
CG2R61 OG312   525.00     1.2600 ! PROT adm jr. 8/27/91, phenoxide
CG2R61 SG3O2   190.00     1.7300 ! BSAM, benzenesulfonamide and other sulfonamides, xxwy
CG2R61 CLGR1   350.00     1.7400 ! CHLB, chlorobenzene
CG2R61 HGR61   340.00     1.0800 ! PROT phe,tyr JES 8/25/89
CG2R61 HGR62   340.00     1.0800 ! NA, DFT
CG2R66 CG2R66  305.00     1.3700 ! from CG2R61 CG2R66, PENALTY= 5 F2F PF5    
CG2R66 FGR1    400.00     1.3580 ! NAMODEL difluorotoluene
CG302  CG311   250.00     1.5200 ! from CG302 CG321, PENALTY= 4 TFLE     
CG302  FGA3    265.00     1.3400 ! FLUROALK fluoroalkanes
CG311  NG311   263.00     1.4740 ! ZINCpJ00 , from CG314 NG311, PENALTY= 1
CG311  HGA1    309.00     1.1110 ! PROT alkane update, adm jr., 3/2/92
NG311  SG3O2   235.00     1.6500 ! MMSM, N-methylmethanesulfonamide and other sulfonamides,(org 1.6950) compromise between crystal and mp2, xxwy
NG311  HGP1    442.00     1.0210 ! MMSM, N-methylmethanesulfonamide and other sulfonamides, xxwy
OG2P1  SG3O2   630.00     1.4400 ! DMSN, dimethyl sulfone; MSAM, methanesulfonamide and other sulfonamides; compromise between crystal and mp2; xxwy & xhe

ANGLES
CG2R61 CG2R61 CG2R61   40.00    120.00   35.00   2.41620 ! PROT JES 8/25/89
CG2R61 CG2R61 CG2R66   40.00    119.00   35.00   2.41620 ! NAMODEL difluorotoluene
CG2R61 CG2R61 CG311    45.80    120.00 ! modified by kevo for improved transferability
CG2R61 CG2R61 OG312    40.00    120.00 ! PROT adm jr. 8/27/91, phenoxide
CG2R61 CG2R61 SG3O2    35.00    119.00 ! BSAM, benzenesulfonamide; PBSM, N-phenylbenzenesulfonamide; xxwy
CG2R61 CG2R61 CLGR1    60.00    120.00 ! CHLB, chlorobenzene
CG2R61 CG2R61 HGR61    30.00    120.00   22.00   2.15250 ! PROT JES 8/25/89 benzene
CG2R61 CG2R61 HGR62    30.00    120.00   22.00   2.15250 ! BROB, bromobenzene
CG2R66 CG2R61 CG311    45.80    120.00 ! ZINCpJ00 , from CG2R66 CG2R61 CG321, PENALTY= 0.6
CG2R66 CG2R61 HGR62    30.00    121.50   22.00   2.15250 ! NAMODEL difluorotoluene
CG2R61 CG2R66 CG2R66   40.00    122.50   35.00   2.41620 ! from CG2R61 CG2R66 CG2R61, PENALTY= 1.5 F2F PF5     
CG2R61 CG2R66 FGR1     60.00    118.75 ! NAMODEL difluorotoluene
CG2R66 CG2R66 FGR1     60.00    118.75 ! from CG2R61 CG2R66 FGR1, PENALTY= 1.5 F2F PF5       
CG311  CG302  FGA3     42.00    112.00   30.00   2.35700 ! from CG321 CG302 FGA3, PENALTY= 0.6 TFLE      
FGA3   CG302  FGA3    118.00    107.00   30.00   2.15500 ! FLUROALK fluoroalkanes
CG2R61 CG311  CG302    51.80    107.50 ! ZINCpJ00 , from CG2R61 CG311 CG321, PENALTY= 12
CG2R61 CG311  NG311    73.00    109.00 ! ZINCpJ00 , from CG2R61 CG321 NG311, PENALTY= 4
CG2R61 CG311  HGA1     43.00    111.00 ! NAMODEL difluorotoluene
CG302  CG311  NG311    43.70    112.20 ! ZINCpJ00 , from CG321 CG311 NG321, PENALTY= 13.2
CG302  CG311  HGA1     34.60    110.10   22.53   2.17900 ! from CG302 CG321 HGA2, PENALTY= 4 TFLE      
NG311  CG311  HGA1     32.40    109.50   50.00   2.13000 ! ZINCpJ00 , from NG311 CG314 HGA1, PENALTY= 1
CG311  NG311  SG3O2    60.00    115.00 ! ZINCpJ00 , from CG321 NG311 SG3O2, PENALTY= 0.6
CG311  NG311  HGP1     46.00    111.00 ! ZINCpJ00 , from CG321 NG311 HGP1, PENALTY= 0.6
SG3O2  NG311  HGP1     42.30    113.20 ! MMSM, N-methylmethanesulfonamide and other sulfonamides, xxwy
CG2R61 SG3O2  NG311    70.00     97.00 ! MBSM, N-methylbenzenesulfonamide; PBSM, N-phenylbenzenesulfonamide; xxwy
CG2R61 SG3O2  OG2P1    60.00    101.00 ! BSAM, benzenesulfonamide, xxwy
NG311  SG3O2  OG2P1    75.00    110.50 ! MMSM, N-methylmethanesulfonamide and other sulfonamides, xxwy
OG2P1  SG3O2  OG2P1    85.00    121.00 ! DMSN, dimethyl sulfone; MSAM, methanesulfonamide and other sulfonamides; xxwy & xhe

DIHEDRALS
CG2R61 CG2R61 CG2R61 CG2R61     3.1000  2   180.00 ! PROT JES 8/25/89
CG2R61 CG2R61 CG2R61 CG2R66     3.1000  2   180.00 ! NAMODEL difluorotoluene
CG2R61 CG2R61 CG2R61 CG311      3.1000  2   180.00 ! NAMODEL difluorotoluene
CG2R61 CG2R61 CG2R61 OG312      3.1000  2   180.00 ! PROT adm jr. 8/27/91, phenoxide
CG2R61 CG2R61 CG2R61 SG3O2      3.0000  2   180.00 ! BSAM, benzenesulfonamide and other sulfonamides, xxwy
CG2R61 CG2R61 CG2R61 CLGR1      3.0000  2   180.00 ! CHLB, chlorobenzene
CG2R61 CG2R61 CG2R61 HGR61      4.2000  2   180.00 ! PROT JES 8/25/89 benzene
CG2R61 CG2R61 CG2R61 HGR62      4.2000  2   180.00 ! BROB, bromobenzene
CG2R66 CG2R61 CG2R61 HGR61      4.2000  2   180.00 ! NAMODEL difluorotoluene
CG311  CG2R61 CG2R61 HGR61      2.4000  2   180.00 ! NAMODEL difluorotoluene Kenno: 4.2 -> 2.4
OG312  CG2R61 CG2R61 SG3O2      2.4000  2   180.00 ! ZINCpJ00 , from NG311 CG2R61 CG2R61 SG3O2, PENALTY= 43
OG312  CG2R61 CG2R61 CLGR1      3.5698  2   180.00 ! ZINCpJ00 , from OG311 CG2R61 CG2R61 CLGR1, PENALTY= 15
SG3O2  CG2R61 CG2R61 HGR61      2.1000  2   180.00 ! BSAM, benzenesulfonamide and other sulfonamides, xxwy
CLGR1  CG2R61 CG2R61 HGR62      3.0000  2   180.00 ! CHLB, chlorobenzene
HGR61  CG2R61 CG2R61 HGR61      2.4000  2   180.00 ! PROT JES 8/25/89 benzene
HGR61  CG2R61 CG2R61 HGR62      2.4000  2   180.00 ! BROB, bromobenzene
CG2R61 CG2R61 CG2R66 CG2R66     3.1000  2   180.00 ! from CG2R61 CG2R61 CG2R66 CG2R61, PENALTY= 1.5 F2F
CG2R61 CG2R61 CG2R66 FGR1       4.5000  2   180.00 ! NAMODEL difluorotoluene
CG311  CG2R61 CG2R66 CG2R66     3.1000  2   180.00 ! ZINCpJ00 , from CG321 CG2R61 CG2R66 CG2R66, PENALTY= 0.6
CG311  CG2R61 CG2R66 FGR1       4.5000  2   180.00 ! ZINCpJ00 , from CG321 CG2R61 CG2R66 FGR1, PENALTY= 0.6
HGR62  CG2R61 CG2R66 CG2R66     4.2000  2   180.00 ! from HGR62 CG2R61 CG2R66 CG2R61, PENALTY= 1.5 F2F
HGR62  CG2R61 CG2R66 FGR1       2.4000  2   180.00 ! NAMODEL difluorotoluene
CG2R61 CG2R61 CG311  CG302      0.2300  2   180.00 ! ZINCpJ00 , from CG2R61 CG2R61 CG311 CG321, PENALTY= 12
CG2R61 CG2R61 CG311  NG311      1.0000  2   180.00 ! ZINCpJ00 , from CG2R61 CG2R61 CG321 NG311, PENALTY= 4
CG2R61 CG2R61 CG311  HGA1       0.1000  6   180.00 ! NAMODEL difluorotoluene
CG2R66 CG2R61 CG311  CG302      0.2300  2   180.00 ! ZINCpJ00 , from CG2R61 CG2R61 CG311 CG321, PENALTY= 13.5
CG2R66 CG2R61 CG311  NG311      1.0000  2   180.00 ! ZINCpJ00 , from CG2R61 CG2R61 CG321 NG311, PENALTY= 5.5
CG2R66 CG2R61 CG311  HGA1       0.1000  6   180.00 ! ZINCpJ00 , from CG2R61 CG2R61 CG311 HGA1, PENALTY= 1.5
CG2R61 CG2R61 SG3O2  NG311      0.2200  2     0.00 ! MBSM, N-methylbenzenesulfonamide; PBSM, N-phenylbenzenesulfonamide; xxwy
CG2R61 CG2R61 SG3O2  OG2P1      0.0000  6     0.00 ! BSAM, benzenesulfonamide and other sulfonamides, xxwy
CG2R61 CG2R66 CG2R66 CG2R61     3.1000  2   180.00 ! from CG2R61 CG2R61 CG2R66 CG2R61, PENALTY= 5 F2F
CG2R61 CG2R66 CG2R66 FGR1       4.5000  2   180.00 ! from CG2R61 CG2R61 CG2R66 FGR1, PENALTY= 5 F2F PF5
FGR1   CG2R66 CG2R66 FGR1       4.1842  2   180.00 ! F2F, by ac_aa
FGA3   CG302  CG311  CG2R61     1.1723  3     0.00 ! ZINCpJ00 , from FGA3 CG302 CG314 CG2O3, PENALTY= 35
FGA3   CG302  CG311  NG311      0.8650  3   180.00 ! ZINCpJ00 , from FGA3 CG302 CG314 NG3P3, PENALTY= 37.9
FGA3   CG302  CG311  HGA1       0.1580  3     0.00 ! from FGA3 CG302 CG321 HGA2, PENALTY= 4 TFLE
CG2R61 CG311  NG311  SG3O2      0.1000  1     0.00 ! ZINCpJ00 , from CG2R51 CG321 NG301 SG3O2, PENALTY= 18
CG2R61 CG311  NG311  SG3O2      0.7000  2     0.00 ! ZINCpJ00 , from CG2R51 CG321 NG301 SG3O2, PENALTY= 18
CG2R61 CG311  NG311  SG3O2      0.1000  3     0.00 ! ZINCpJ00 , from CG2R51 CG321 NG301 SG3O2, PENALTY= 18
CG2R61 CG311  NG311  HGP1       0.3000  3     0.00 ! ZINCpJ00 , from CG2R61 CG321 NG311 HGPAM1, PENALTY= 5
CG302  CG311  NG311  SG3O2      0.1000  1     0.00 ! ZINCpJ00 , from CG331 CG321 NG311 SG3O2, PENALTY= 16.9
CG302  CG311  NG311  SG3O2      0.7000  2     0.00 ! ZINCpJ00 , from CG331 CG321 NG311 SG3O2, PENALTY= 16.9
CG302  CG311  NG311  SG3O2      0.1000  3     0.00 ! ZINCpJ00 , from CG331 CG321 NG311 SG3O2, PENALTY= 16.9
CG302  CG311  NG311  HGP1       0.1000  3     0.00 ! ZINCpJ00 , from CG331 CG321 NG311 HGP1, PENALTY= 16.9
HGA1   CG311  NG311  SG3O2      0.1000  3     0.00 ! ZINCpJ00 , from HGA2 CG321 NG311 SG3O2, PENALTY= 4
HGA1   CG311  NG311  HGP1       0.0500  3     0.00 ! ZINCpJ00 , from HGA1 CG314 NG311 HGPAM1, PENALTY= 2
CG311  NG311  SG3O2  CG2R61     1.5000  2     0.00 ! ZINCpJ00 , from CG321 NG311 SG3O2 CG2R61, PENALTY= 0.6
CG311  NG311  SG3O2  CG2R61     0.5000  3     0.00 ! ZINCpJ00 , from CG321 NG311 SG3O2 CG2R61, PENALTY= 0.6
CG311  NG311  SG3O2  OG2P1      0.2000  3     0.00 ! ZINCpJ00 , from CG321 NG311 SG3O2 OG2P1, PENALTY= 0.6
HGP1   NG311  SG3O2  CG2R61     1.2000  1   180.00 ! MBSM, N-methylbenzenesulfonamide; PBSM, N-phenylbenzenesulfonamide; xxwy
HGP1   NG311  SG3O2  CG2R61     1.1000  2     0.00 ! MBSM, N-methylbenzenesulfonamide; PBSM, N-phenylbenzenesulfonamide; xxwy
HGP1   NG311  SG3O2  CG2R61     0.5000  3     0.00 ! MBSM, N-methylbenzenesulfonamide; PBSM, N-phenylbenzenesulfonamide; xxwy
HGP1   NG311  SG3O2  OG2P1      0.2000  3     0.00 ! MMSM, N-methylmethanesulfonamide and other sulfonamides, xxwy

IMPROPERS

END
RETURN
```
