## Supplementary material for "Identifying Artifacts from Large Library Docking": Example cases for running cross-filtering: ZINCpj00000dr66s.str

```
* Toppar stream file generated by
* CHARMM General Force Field (CGenFF) program version 2.5.1
* For use with CGenFF version 4.6
*

read rtf card append
* Topologies generated by
* CHARMM General Force Field (CGenFF) program version 2.5.1
*
36 1

! "penalty" is the highest penalty score of the associated parameters.
! Penalties lower than 10 indicate the analogy is fair; penalties between 10
! and 50 mean some basic validation is recommended; penalties higher than
! 50 indicate poor analogy and mandate extensive validation/optimization.

RESI ZINCpj00      -1.000 ! param penalty= 113.000 ; charge penalty=  51.813
!RING * 5 C13 N2 N3 C14 C15
!RING * 6 C6 C7 C8 C9 C10 C12
GROUP            ! CHARGE   CH_PENALTY
ATOM C1     CG331  -0.099 !    0.000
ATOM O1     OG301  -0.338 !    5.607
ATOM C2     CG311   0.060 !    6.631
ATOM H1     HGA1    0.090 !    0.060
ATOM C3     CG331  -0.267 !    0.379
ATOM C4     CG311   0.236 !   10.330
ATOM H2     HGA1    0.090 !    0.428
ATOM C5     CG321  -0.211 !    9.722
ATOM C6     CG2R61 -0.007 !    8.181
ATOM C7     CG2R61 -0.118 !    0.000
ATOM C8     CG2R61 -0.125 !    0.000
ATOM C9     CG2R61 -0.114 !    0.000
ATOM C10    CG2R61  0.036 !    0.000
ATOM C11    CG331  -0.264 !    0.000
ATOM C12    CG2R61 -0.117 !    0.000
ATOM N1     NG311  -0.388 !   15.714
ATOM S1     SG3O2   0.542 !   35.356
ATOM O2     OG2P1  -0.392 !    6.842
ATOM O3     OG2P1  -0.392 !    6.842
ATOM C13    CG2R52  0.313 !   42.439
ATOM N2     NG2R50 -0.625 !   33.874
ATOM N3     NG2R51 -0.098 !    9.794
ATOM C14    CG2R51 -0.111 !   19.034
ATOM C15    CG2R51 -0.193 !   51.813
ATOM C16    CG2O3   0.728 !   43.873
ATOM O4     OG2D2  -0.760 !    6.030
ATOM O5     OG2D2  -0.760 !    6.030
ATOM H3     HGA3    0.090 !    0.000
ATOM H4     HGA3    0.090 !    0.000
ATOM H5     HGA3    0.090 !    0.000
ATOM H6     HGA3    0.090 !    0.000
ATOM H7     HGA3    0.090 !    0.000
ATOM H8     HGA3    0.090 !    0.000
ATOM H9     HGA2    0.090 !    0.300
ATOM H10    HGA2    0.090 !    0.300
ATOM H11    HGR61   0.115 !    0.000
ATOM H12    HGR61   0.115 !    0.000
ATOM H13    HGR61   0.115 !    0.000
ATOM H14    HGA3    0.090 !    0.000
ATOM H15    HGA3    0.090 !    0.000
ATOM H16    HGA3    0.090 !    0.000
ATOM H17    HGR61   0.115 !    0.000
ATOM H18    HGP1    0.265 !    7.121
ATOM H19    HGP1    0.323 !    0.000
ATOM H20    HGR52   0.246 !   10.612

BOND C1   O1  
BOND C1   H3  
BOND C1   H4  
BOND C1   H5  
BOND O1   C2  
BOND C2   H1  
BOND C2   C3  
BOND C2   C4  
BOND C3   H6  
BOND C3   H7  
BOND C3   H8  
BOND C4   H2  
BOND C4   C5  
BOND C4   N1  
BOND C5   C6  
BOND C5   H9  
BOND C5   H10 
BOND C6   C12 
BOND C6   C7  
BOND C7   C8  
BOND C7   H11 
BOND C8   C9  
BOND C8   H12 
BOND C9   C10 
BOND C9   H13 
BOND C10  C11 
BOND C10  C12 
BOND C11  H14 
BOND C11  H15 
BOND C11  H16 
BOND C12  H17 
BOND N1   S1  
BOND N1   H18 
BOND S1   O2  
BOND S1   O3  
BOND S1   C13 
BOND C13  C15 
BOND C13  N2  
BOND N2   N3  
BOND N3   C14 
BOND N3   H19 
BOND C14  C15 
BOND C14  H20 
BOND C15  C16 
BOND C16  O4  
BOND C16  O5  
IMPR C16    O5     O4     C15   

END

read param card flex append
* Parameters generated by analogy by
* CHARMM General Force Field (CGenFF) program version 2.5.1
*

! Penalties lower than 10 indicate the analogy is fair; penalties between 10
! and 50 mean some basic validation is recommended; penalties higher than
! 50 indicate poor analogy and mandate extensive validation/optimization.

BONDS
CG2O3  CG2R51  280.00     1.4750 ! ZINCpj00 , from CG2O1 CG2R51, PENALTY= 10
CG2O3  OG2D2   525.00     1.2600 ! PROT adm jr. 7/23/91, acetic acid
CG2R51 CG2R51  410.00     1.3600 ! PROT histidine, adm jr., 6/27/90
CG2R51 CG2R52  360.00     1.4000 ! PYRZ, pyrazole
CG2R51 NG2R51  400.00     1.3800 ! PROT his, ADM JR., 7/20/89
CG2R51 HGR52   375.00     1.0830 ! PROT his, adm jr., 6/27/90
CG2R52 NG2R50  400.00     1.3150 ! PYRZ, pyrazole; 2PRZ, 2-pyrazoline, kevo
CG2R52 SG3O2   210.00     1.7300 ! ZINCpj00 , from CG2R51 SG3O2, PENALTY= 5
CG2R61 CG2R61  305.00     1.3750 ! PROT benzene, JES 8/25/89
CG2R61 CG321   230.00     1.4900 ! PROT phe,tyr, JES 8/25/89
CG2R61 CG331   230.00     1.4900 ! PROT toluene, adm jr. 3/7/92
CG2R61 HGR61   340.00     1.0800 ! PROT phe,tyr JES 8/25/89
CG311  CG311   222.50     1.5000 ! PROT alkane update, adm jr., 3/2/92
CG311  CG321   222.50     1.5380 ! PROT alkane update, adm jr., 3/2/92
CG311  CG331   222.50     1.5380 ! PROT alkane update, adm jr., 3/2/92
CG311  NG311   263.00     1.4740 ! ZINCpj00 , from CG314 NG311, PENALTY= 1
CG311  OG301   360.00     1.4150 ! all34_ethers_1a CG32A OG30A, gk or og
CG311  HGA1    309.00     1.1110 ! PROT alkane update, adm jr., 3/2/92
CG321  HGA2    309.00     1.1110 ! PROT alkane update, adm jr., 3/2/92
CG331  OG301   360.00     1.4150 ! diethylether, alex
CG331  HGA3    322.00     1.1110 ! PROT alkane update, adm jr., 3/2/92
NG2R50 NG2R51  360.00     1.3550 ! PYRZ, pyrazole
NG2R51 HGP1    474.00     1.0100 ! NA G, adm jr. 11/97
NG311  SG3O2   235.00     1.6500 ! MMSM, N-methylmethanesulfonamide and other sulfonamides,(org 1.6950) compromise between crystal and mp2, xxwy
NG311  HGP1    442.00     1.0210 ! MMSM, N-methylmethanesulfonamide and other sulfonamides, xxwy
OG2P1  SG3O2   630.00     1.4400 ! DMSN, dimethyl sulfone; MSAM, methanesulfonamide and other sulfonamides; compromise between crystal and mp2; xxwy & xhe

ANGLES
CG2R51 CG2O3  OG2D2    40.00    116.00   50.00   2.35300 ! ZINCpj00 , from CG2R61 CG2O3 OG2D2, PENALTY= 8.5
OG2D2  CG2O3  OG2D2   100.00    128.00   70.00   2.25870 ! PROT adm jr. 7/23/91, correction, ACETATE (KK)
CG2O3  CG2R51 CG2R51   35.00    130.00 ! ZINCpj00 , from CG2O5 CG2R51 CG2R51, PENALTY= 5.5
CG2O3  CG2R51 CG2R52   35.00    130.00 ! ZINCpj00 , from CG2O5 CG2R51 CG2R51, PENALTY= 7.5
CG2R51 CG2R51 CG2R52   90.00    106.00 ! PYRZ, pyrazole
CG2R51 CG2R51 NG2R51  130.00    106.00 !adm,dec06 110.6, PROT his, ADM JR., 7/20/89
CG2R51 CG2R51 HGR52    22.00    130.00   15.00   2.21500 ! PROT adm jr., 6/27/90, his
NG2R51 CG2R51 HGR52    25.00    124.00   20.00   2.14000 ! PROT adm jr., 3/24/92
CG2R51 CG2R52 NG2R50  110.00    110.50 ! PYRZ, pyrazole
CG2R51 CG2R52 SG3O2    27.00    129.00 ! ZINCpj00 , from CG2R51 CG2R51 SG3O2, PENALTY= 5
NG2R50 CG2R52 SG3O2    27.00    129.00 ! ZINCpj00 , from CG2R51 CG2R51 SG3O2, PENALTY= 51.5
CG2R61 CG2R61 CG2R61   40.00    120.00   35.00   2.41620 ! PROT JES 8/25/89
CG2R61 CG2R61 CG321    45.80    120.00 ! EBEN, ethylbenzene, modified by kevo for improved transferability
CG2R61 CG2R61 CG331    45.80    120.00 ! TOLU, toluene, modified by kevo for improved transferability
CG2R61 CG2R61 HGR61    30.00    120.00   22.00   2.15250 ! PROT JES 8/25/89 benzene
CG311  CG311  CG321    53.35    111.00    8.00   2.56100 ! PROT alkane update, adm jr., 3/2/92
CG311  CG311  CG331    53.35    108.50    8.00   2.56100 ! PROT alkane update, adm jr., 3/2/92
CG311  CG311  NG311    73.00    111.20 ! ZINCpj00 , from CG311 CG311 NG321, PENALTY= 1.2
CG311  CG311  OG301   115.00    109.70 ! PBG, from CG321 CG311 OG302, yxu, RNA
CG311  CG311  HGA1     34.50    110.10   22.53   2.17900 ! PROT alkane update, adm jr., 3/2/92
CG321  CG311  NG311    43.70    112.20 ! ZINCpj00 , from CG321 CG311 NG321, PENALTY= 1.2
CG321  CG311  HGA1     34.50    110.10   22.53   2.17900 ! PROT alkane update, adm jr., 3/2/92
CG331  CG311  OG301    45.00    111.50 ! all34_ethers_1a OC30A CC32A CC33A, gk or og (not affected by mistake)
CG331  CG311  HGA1     34.50    110.10   22.53   2.17900 ! PROT alkane update, adm jr., 3/2/92
NG311  CG311  HGA1     32.40    109.50   50.00   2.13000 ! ZINCpj00 , from NG311 CG314 HGA1, PENALTY= 1
OG301  CG311  HGA1     60.00    109.50 ! all34_ethers_1a HCA2 CC32A OC30A, gk or og (not affected by mistake)
CG2R61 CG321  CG311    51.80    107.50 ! PROT PARALLH19 (JES)
CG2R61 CG321  HGA2     49.30    107.50 ! PYRIDINE pyridines, yin
CG311  CG321  HGA2     33.43    110.10   22.53   2.17900 ! PROT alkanes
HGA2   CG321  HGA2     35.50    109.00    5.40   1.80200 ! PROT alkane update, adm jr., 3/2/92
CG2R61 CG331  HGA3     49.30    107.50 ! PROT toluene, adm jr. 3/7/92
CG311  CG331  HGA3     33.43    110.10   22.53   2.17900 ! PROT alkanes
OG301  CG331  HGA3     45.90    108.89 ! MEOB, Methoxybenzene, cacha
HGA3   CG331  HGA3     35.50    108.40    5.40   1.80200 ! PROT alkane update, adm jr., 3/2/92
CG2R52 NG2R50 NG2R51  160.00    103.50 ! PYRZ, pyrazole
CG2R51 NG2R51 NG2R50  160.00    115.00 ! PYRZ, pyrazole
CG2R51 NG2R51 HGP1     30.00    125.50   20.00   2.15000 ! PROT his, adm jr., 6/27/90
NG2R50 NG2R51 HGP1     32.00    119.50 ! PYRZ, pyrazole
CG311  NG311  SG3O2    60.00    115.00 ! ZINCpj00 , from CG321 NG311 SG3O2, PENALTY= 0.6
CG311  NG311  HGP1     46.00    111.00 ! ZINCpj00 , from CG321 NG311 HGP1, PENALTY= 0.6
SG3O2  NG311  HGP1     42.30    113.20 ! MMSM, N-methylmethanesulfonamide and other sulfonamides, xxwy
CG311  OG301  CG331    95.00    109.70 ! all34_ethers_1a CC33A OC30A CC32A, gk or og (not affected by mistake)
CG2R52 SG3O2  NG311    50.00     97.00 ! ZINCpj00 , from CG2R51 SG3O2 NG301, PENALTY= 2.6
CG2R52 SG3O2  OG2P1    70.00    106.50 ! ZINCpj00 , from CG2R51 SG3O2 OG2P1, PENALTY= 2
NG311  SG3O2  OG2P1    75.00    110.50 ! MMSM, N-methylmethanesulfonamide and other sulfonamides, xxwy
OG2P1  SG3O2  OG2P1    85.00    121.00 ! DMSN, dimethyl sulfone; MSAM, methanesulfonamide and other sulfonamides; xxwy & xhe

DIHEDRALS
OG2D2  CG2O3  CG2R51 CG2R51     1.1000  2   180.00 ! ZINCpj00 , from OG2D1 CG2O1 CG2R51 CG2R51, PENALTY= 15
OG2D2  CG2O3  CG2R51 CG2R51     0.3000  4     0.00 ! ZINCpj00 , from OG2D1 CG2O1 CG2R51 CG2R51, PENALTY= 15
OG2D2  CG2O3  CG2R51 CG2R52     1.1000  2   180.00 ! ZINCpj00 , from OG2D1 CG2O1 CG2R51 CG2R51, PENALTY= 17
OG2D2  CG2O3  CG2R51 CG2R52     0.3000  4     0.00 ! ZINCpj00 , from OG2D1 CG2O1 CG2R51 CG2R51, PENALTY= 17
CG2O3  CG2R51 CG2R51 NG2R51     2.4000  2   180.00 ! ZINCpj00 , from CG2N2 CG2R51 CG2R51 NG2R51, PENALTY= 15.5
CG2O3  CG2R51 CG2R51 HGR52      1.1000  2   180.00 ! ZINCpj00 , from CG2N2 CG2R51 CG2R51 HGR52, PENALTY= 15.5
CG2R52 CG2R51 CG2R51 NG2R51    12.0000  2   180.00 ! PYRZ, pyrazole
CG2R52 CG2R51 CG2R51 HGR52      1.5000  2   180.00 ! PYRZ, pyrazole
CG2O3  CG2R51 CG2R52 NG2R50     2.4000  2   180.00 ! ZINCpj00 , from CG2N2 CG2R51 CG2R51 NG2R51, PENALTY= 45.5
CG2O3  CG2R51 CG2R52 SG3O2      1.6000  2   180.00 ! ZINCpj00 , from CG2R51 CG2R51 CG2R51 SG3O2, PENALTY= 75.5
CG2R51 CG2R51 CG2R52 NG2R50     8.5000  2   180.00 ! PYRZ, pyrazole
CG2R51 CG2R51 CG2R52 SG3O2      1.6000  2   180.00 ! ZINCpj00 , from CG2R51 CG2R51 CG2R51 SG3O2, PENALTY= 5
CG2R51 CG2R51 NG2R51 NG2R50    10.0000  2   180.00 ! PYRZ, pyrazole
CG2R51 CG2R51 NG2R51 HGP1       1.0000  2   180.00 ! PROT his, adm jr., 7/20/89
HGR52  CG2R51 NG2R51 NG2R50     3.0000  2   180.00 ! PYRZ, pyrazole
HGR52  CG2R51 NG2R51 HGP1       1.0000  2   180.00 ! PROT adm jr., 3/24/92
CG2R51 CG2R52 NG2R50 NG2R51    12.0000  2   180.00 ! PYRZ, pyrazole
SG3O2  CG2R52 NG2R50 NG2R51     3.8000  2   180.00 ! ZINCpj00 , from CG321 CG2R52 NG2R50 NG2R51, PENALTY= 113
CG2R51 CG2R52 SG3O2  NG311      3.2600  1   180.00 ! ZINCpj00 , from CG2R51 CG2R51 SG3O2 NG301, PENALTY= 5.6
CG2R51 CG2R52 SG3O2  NG311      0.2400  2   180.00 ! ZINCpj00 , from CG2R51 CG2R51 SG3O2 NG301, PENALTY= 5.6
CG2R51 CG2R52 SG3O2  OG2P1      0.0000  6     0.00 ! ZINCpj00 , from CG2R51 CG2R51 SG3O2 OG2P1, PENALTY= 5
NG2R50 CG2R52 SG3O2  NG311      3.2600  1   180.00 ! ZINCpj00 , from CG2R51 CG2R51 SG3O2 NG301, PENALTY= 52.1
NG2R50 CG2R52 SG3O2  NG311      0.2400  2   180.00 ! ZINCpj00 , from CG2R51 CG2R51 SG3O2 NG301, PENALTY= 52.1
NG2R50 CG2R52 SG3O2  OG2P1      0.0000  6     0.00 ! ZINCpj00 , from CG2R51 CG2R51 SG3O2 OG2P1, PENALTY= 51.5
CG2R61 CG2R61 CG2R61 CG2R61     3.1000  2   180.00 ! PROT JES 8/25/89
CG2R61 CG2R61 CG2R61 CG321      3.1000  2   180.00 ! PROT JES 8/25/89 toluene and ethylbenzene
CG2R61 CG2R61 CG2R61 CG331      3.1000  2   180.00 ! PROT toluene, adm jr., 3/7/92
CG2R61 CG2R61 CG2R61 HGR61      4.2000  2   180.00 ! PROT JES 8/25/89 benzene
CG321  CG2R61 CG2R61 HGR61      2.4000  2   180.00 ! PROT JES 8/25/89 toluene and ethylbenzene Kenno: 4.2 -> 2.4
CG331  CG2R61 CG2R61 HGR61      2.4000  2   180.00 ! PROT toluene, adm jr., 3/7/92 Kenno: 4.2 -> 2.4
HGR61  CG2R61 CG2R61 HGR61      2.4000  2   180.00 ! PROT JES 8/25/89 benzene
CG2R61 CG2R61 CG321  CG311      0.2300  2   180.00 ! PROT ethylbenzene ethyl rotation, adm jr. 3/7/92
CG2R61 CG2R61 CG321  HGA2       0.0020  6     0.00 ! PROT toluene, adm jr., 3/7/92
CG2R61 CG2R61 CG331  HGA3       0.0020  6     0.00 ! PYRIDINE toluene Kenno: 180 -> 0
CG321  CG311  CG311  CG331      0.5000  4   180.00 ! from CG321 CG311 CG311 CG321, PENALTY= 0.9 ILX
CG321  CG311  CG311  OG301      0.1600  1   180.00 ! ZINCpj00 , from OG301 CG311 CG321 CG321, PENALTY= 4
CG321  CG311  CG311  OG301      0.3900  2     0.00 ! ZINCpj00 , from OG301 CG311 CG321 CG321, PENALTY= 4
CG321  CG311  CG311  HGA1       0.1950  3     0.00 ! NA, sugar
CG331  CG311  CG311  NG311      0.4000  1     0.00 ! ZINCpj00 , from CG331 CG311 CG311 NG321, PENALTY= 1.2
CG331  CG311  CG311  NG311      0.8000  3     0.00 ! ZINCpj00 , from CG331 CG311 CG311 NG321, PENALTY= 1.2
CG331  CG311  CG311  HGA1       0.1950  3     0.00 ! NA, sugar
NG311  CG311  CG311  OG301      0.4000  1   180.00 ! ZINCpj00 , from NG321 CG311 CG311 OG311, PENALTY= 16.2
NG311  CG311  CG311  OG301      0.8000  3     0.00 ! ZINCpj00 , from NG321 CG311 CG311 OG311, PENALTY= 16.2
NG311  CG311  CG311  HGA1       0.5000  3     0.00 ! ZINCpj00 , from NG321 CG311 CG311 HGA1, PENALTY= 1.2
OG301  CG311  CG311  HGA1       0.1950  3     0.00 ! PBG, yxu, RNA
HGA1   CG311  CG311  HGA1       0.1950  3     0.00 ! NA, sugar
CG311  CG311  CG321  CG2R61     0.0400  3     0.00 ! ZINCpj00 , from CG321 CG311 CG321 CG2R61, PENALTY= 0.6
CG311  CG311  CG321  HGA2       0.1950  3     0.00 ! NA, sugar
NG311  CG311  CG321  CG2R61     0.0400  3     0.00 ! ZINCpj00 , from CG2R51 CG321 CG321 NG301, PENALTY= 13.6
NG311  CG311  CG321  HGA2       0.1600  3     0.00 ! ZINCpj00 , from NG321 CG311 CG321 HGA2, PENALTY= 1.2
HGA1   CG311  CG321  CG2R61     0.0400  3     0.00 ! PROT 2.7 kcal/mole CH3 rot in ethylbenzene, adm jr, 3/7/92
HGA1   CG311  CG321  HGA2       0.1950  3     0.00 ! NA, sugar
CG311  CG311  CG331  HGA3       0.2000  3     0.00 ! PROT alkane update, adm jr., 3/2/92
OG301  CG311  CG331  HGA3       0.1600  3     0.00 ! all34_ethers_1a
HGA1   CG311  CG331  HGA3       0.1950  3     0.00 ! NA, sugar
CG311  CG311  NG311  SG3O2      0.1000  1     0.00 ! ZINCpj00 , from CG331 CG321 NG311 SG3O2, PENALTY= 5.5
CG311  CG311  NG311  SG3O2      0.7000  2     0.00 ! ZINCpj00 , from CG331 CG321 NG311 SG3O2, PENALTY= 5.5
CG311  CG311  NG311  SG3O2      0.1000  3     0.00 ! ZINCpj00 , from CG331 CG321 NG311 SG3O2, PENALTY= 5.5
CG311  CG311  NG311  HGP1       0.1000  3     0.00 ! ZINCpj00 , from CG331 CG321 NG311 HGP1, PENALTY= 5.5
CG321  CG311  NG311  SG3O2      0.1000  1     0.00 ! ZINCpj00 , from CG331 CG321 NG311 SG3O2, PENALTY= 4.9
CG321  CG311  NG311  SG3O2      0.7000  2     0.00 ! ZINCpj00 , from CG331 CG321 NG311 SG3O2, PENALTY= 4.9
CG321  CG311  NG311  SG3O2      0.1000  3     0.00 ! ZINCpj00 , from CG331 CG321 NG311 SG3O2, PENALTY= 4.9
CG321  CG311  NG311  HGP1       0.1000  3     0.00 ! ZINCpj00 , from CG331 CG321 NG311 HGP1, PENALTY= 4.9
HGA1   CG311  NG311  SG3O2      0.1000  3     0.00 ! ZINCpj00 , from HGA2 CG321 NG311 SG3O2, PENALTY= 4
HGA1   CG311  NG311  HGP1       0.0500  3     0.00 ! ZINCpj00 , from HGA1 CG314 NG311 HGPAM1, PENALTY= 2
CG311  CG311  OG301  CG331      0.4000  1     0.00 ! amba, from CG331 CG311 OG301 CG331, not optimized, yxu, RNA
CG311  CG311  OG301  CG331      0.4900  3     0.00 ! amba, from CG331 CG311 OG301 CG331, not optimized, yxu, RNA
CG331  CG311  OG301  CG331      0.4000  1     0.00 ! all34_ethers_1a og/gk (not affected by mistake)
CG331  CG311  OG301  CG331      0.4900  3     0.00 !  " CC33A CC32A OC30A CC33A og/gk (not affected by mistake)
HGA1   CG311  OG301  CG331      0.2840  3     0.00 ! all34_ethers_1a og/gk (not affected by mistake)
HGA3   CG331  OG301  CG311      0.2840  3     0.00 ! all34_ethers_1a og/gk (not affected by mistake)
CG2R52 NG2R50 NG2R51 CG2R51    12.0000  2   180.00 ! PYRZ, pyrazole
CG2R52 NG2R50 NG2R51 HGP1       1.4000  2   180.00 ! PYRZ, pyrazole
CG311  NG311  SG3O2  CG2R52     1.1700  1   180.00 ! ZINCpj00 , from CG321 NG301 SG3O2 CG2R51, PENALTY= 7.6
CG311  NG311  SG3O2  CG2R52     1.1600  2     0.00 ! ZINCpj00 , from CG321 NG301 SG3O2 CG2R51, PENALTY= 7.6
CG311  NG311  SG3O2  CG2R52     1.0200  3     0.00 ! ZINCpj00 , from CG321 NG301 SG3O2 CG2R51, PENALTY= 7.6
CG311  NG311  SG3O2  OG2P1      0.2000  3     0.00 ! ZINCpj00 , from CG321 NG311 SG3O2 OG2P1, PENALTY= 0.6
HGP1   NG311  SG3O2  CG2R52     1.2000  1   180.00 ! ZINCpj00 , from HGP1 NG311 SG3O2 CG2R61, PENALTY= 8.5
HGP1   NG311  SG3O2  CG2R52     1.1000  2     0.00 ! ZINCpj00 , from HGP1 NG311 SG3O2 CG2R61, PENALTY= 8.5
HGP1   NG311  SG3O2  CG2R52     0.5000  3     0.00 ! ZINCpj00 , from HGP1 NG311 SG3O2 CG2R61, PENALTY= 8.5
HGP1   NG311  SG3O2  OG2P1      0.2000  3     0.00 ! MMSM, N-methylmethanesulfonamide and other sulfonamides, xxwy

IMPROPERS
CG2O3  OG2D2  OG2D2  CG2R51    96.0000  0     0.00 ! ZINCpj00 , from CG2O3 OG2D2 OG2D2 CG2R61, PENALTY= 4.5

END
RETURN
```
