## Supplementary material for "Identifying Artifacts from Large Library Docking": Example cases for running cross-filtering: ZINCpj00000drb8p.str

```
* Toppar stream file generated by
* CHARMM General Force Field (CGenFF) program version 2.5.1
* For use with CGenFF version 4.6
*

read rtf card append
* Topologies generated by
* CHARMM General Force Field (CGenFF) program version 2.5.1
*
36 1

! "penalty" is the highest penalty score of the associated parameters.
! Penalties lower than 10 indicate the analogy is fair; penalties between 10
! and 50 mean some basic validation is recommended; penalties higher than
! 50 indicate poor analogy and mandate extensive validation/optimization.

RESI ZINCpj00      -1.000 ! param penalty= 120.500 ; charge penalty=  99.114
!RING * 5 C8 C9 C10 C11 C12
!RING * 5 N3 C7 C8 C13 C14
!RING * 5 N1 N2 C2 C16 N4
!RING * 6 C2 C3 C4 C5 C6 C16
GROUP            ! CHARGE   CH_PENALTY
ATOM C1     CG331  -0.230 !    2.001
ATOM N1     NG2R51  0.650 !   33.711
ATOM N2     NG2R50 -0.568 !   21.618
ATOM C2     CG2RC0  0.466 !   24.050
ATOM C3     CG2R61 -0.402 !    2.500
ATOM C4     CG2R61 -0.212 !    0.000
ATOM C5     CG2R61 -0.217 !    0.949
ATOM C6     CG2R61  0.072 !   11.476
ATOM S1     SG3O2   0.566 !   69.545
ATOM O1     OG2P1  -0.399 !    3.927
ATOM O2     OG2P1  -0.399 !    3.927
ATOM N3     NG3C51 -0.373 !   99.114
ATOM C7     CG3C52  0.159 !   69.645
ATOM C8     CG3C50 -0.166 !   19.270! typer WARNING: spiro compound not explicitly supported
ATOM C9     CG3C52 -0.164 !    9.176
ATOM C10    CG3C52 -0.165 !    4.382
ATOM C11    CG3C52 -0.165 !    4.382
ATOM C12    CG3C52 -0.164 !    9.176
ATOM C13    CG3C52 -0.140 !   13.415
ATOM C14    CG3C51  0.008 !   81.529
ATOM H1     HGA1    0.116 !    4.351
ATOM C15    CG2O3   0.496 !   42.395
ATOM O3     OG2D2  -0.753 !    7.034
ATOM O4     OG2D2  -0.753 !    7.034
ATOM C16    CG2RC0  0.435 !   24.711
ATOM N4     NG2R50 -0.552 !   21.763
ATOM H2     HGA3    0.090 !    0.000
ATOM H3     HGA3    0.090 !    0.000
ATOM H4     HGA3    0.090 !    0.000
ATOM H5     HGR61   0.250 !    0.000
ATOM H6     HGR61   0.127 !    0.000
ATOM H7     HGR61   0.127 !    0.000
ATOM H8     HGA2    0.090 !    2.594
ATOM H9     HGA2    0.090 !    2.594
ATOM H10    HGA2    0.090 !    0.693
ATOM H11    HGA2    0.090 !    0.693
ATOM H12    HGA2    0.090 !    0.000
ATOM H13    HGA2    0.090 !    0.000
ATOM H14    HGA2    0.090 !    0.000
ATOM H15    HGA2    0.090 !    0.000
ATOM H16    HGA2    0.090 !    0.693
ATOM H17    HGA2    0.090 !    0.693
ATOM H18    HGA2    0.090 !    0.788
ATOM H19    HGA2    0.090 !    0.788

BOND C1   N1  
BOND C1   H2  
BOND C1   H3  
BOND C1   H4  
BOND N1   N4  
BOND N1   N2  
BOND N2   C2  
BOND C2   C16 
BOND C2   C3  
BOND C3   C4  
BOND C3   H5  
BOND C4   C5  
BOND C4   H6  
BOND C5   C6  
BOND C5   H7  
BOND C6   S1  
BOND C6   C16 
BOND S1   O1  
BOND S1   O2  
BOND S1   N3  
BOND N3   C14 
BOND N3   C7  
BOND C7   C8  
BOND C7   H8  
BOND C7   H9  
BOND C8   C12 
BOND C8   C9  
BOND C8   C13 
BOND C9   C10 
BOND C9   H10 
BOND C9   H11 
BOND C10  C11 
BOND C10  H12 
BOND C10  H13 
BOND C11  C12 
BOND C11  H14 
BOND C11  H15 
BOND C12  H16 
BOND C12  H17 
BOND C13  C14 
BOND C13  H18 
BOND C13  H19 
BOND C14  H1  
BOND C14  C15 
BOND C15  O3  
BOND C15  O4  
BOND C16  N4  
IMPR C15    O4     O3     C14   

END

read param card flex append
* Parameters generated by analogy by
* CHARMM General Force Field (CGenFF) program version 2.5.1
*

! Penalties lower than 10 indicate the analogy is fair; penalties between 10
! and 50 mean some basic validation is recommended; penalties higher than
! 50 indicate poor analogy and mandate extensive validation/optimization.

BONDS
CG2O3  CG3C51  250.00     1.4900 ! PROT 6-31g* AcProNH2, ProNH2, AcProNHCH3 RLD 4/23/93
CG2O3  OG2D2   525.00     1.2600 ! PROT adm jr. 7/23/91, acetic acid
CG2R61 CG2R61  305.00     1.3750 ! PROT benzene, JES 8/25/89
CG2R61 CG2RC0  300.00     1.3600 ! INDO/TRP
CG2R61 SG3O2   190.00     1.7300 ! BSAM, benzenesulfonamide and other sulfonamides, xxwy
CG2R61 HGR61   340.00     1.0800 ! PROT phe,tyr JES 8/25/89
CG2RC0 CG2RC0  360.00     1.3850 ! INDO/TRP
CG2RC0 NG2R50  310.00     1.3650 ! NA G, adm jr. 11/97
CG331  NG2R51  400.00     1.4580 ! NA 9-M-G/T/U, adm jr.
CG331  HGA3    322.00     1.1110 ! PROT alkane update, adm jr., 3/2/92
CG3C50 CG3C52  195.00     1.5180 ! from CG3C51 CG3C52, PENALTY= 6 PXU     
CG3C51 CG3C52  195.00     1.5180 ! THF, nucleotide CSD/NDB survey, 5/30/06,viv
CG3C51 NG3C51  400.00     1.4780 ! from CG3C52 NG3C51, penalty= 4 143 5CS  PR4  
CG3C51 HGA1    307.00     1.1000 ! THF, THF neutron diffr., 5/30/06, viv
CG3C52 CG3C52  195.00     1.5300 ! THF, nucleotide CSD/NDB survey, 5/30/06,viv; increased to 1.53 by kevo
CG3C52 NG3C51  400.00     1.4780 ! PRLD, pyrrolidine; 2PRL, 2-pyrroline, kevo
CG3C52 HGA2    307.00     1.1000 ! THF, THF neutron diffr., 5/30/06, viv
NG2R50 NG2R51  360.00     1.3550 ! PYRZ, pyrazole
NG3C51 SG3O2   235.00     1.6500 ! ZINCpj00 , from NG311 SG3O2, PENALTY= 20
OG2P1  SG3O2   630.00     1.4400 ! DMSN, dimethyl sulfone; MSAM, methanesulfonamide and other sulfonamides; compromise between crystal and mp2; xxwy & xhe

ANGLES
CG3C51 CG2O3  OG2D2    40.00    116.00   50.00   2.35300 ! PROT AcProNH2, ProNH2, AcProNHCH3 RLD 4/23/93
OG2D2  CG2O3  OG2D2   100.00    128.00   70.00   2.25870 ! PROT adm jr. 7/23/91, correction, ACETATE (KK)
CG2R61 CG2R61 CG2R61   40.00    120.00   35.00   2.41620 ! PROT JES 8/25/89
CG2R61 CG2R61 CG2RC0   50.00    120.00 !adm,dec06 113.20 ! INDO/TRP
CG2R61 CG2R61 SG3O2    35.00    119.00 ! BSAM, benzenesulfonamide; PBSM, N-phenylbenzenesulfonamide; xxwy
CG2R61 CG2R61 HGR61    30.00    120.00   22.00   2.15250 ! PROT JES 8/25/89 benzene
CG2RC0 CG2R61 SG3O2    35.00    119.00 ! ZINCpj00 , from CG2R61 CG2R61 SG3O2, PENALTY= 1.5
CG2RC0 CG2R61 HGR61    30.00    120.00   22.00   2.14600 ! 122 INDO/TRP
CG2R61 CG2RC0 CG2RC0   50.00    120.00 !adm,dec06 110.00 ! INDO/TRP
CG2R61 CG2RC0 NG2R50  130.00    130.00 ! ZIMI, benzimidazole, kevo
CG2RC0 CG2RC0 NG2R50  100.00    110.00 ! NA Ade 5R) bridgeC5
NG2R51 CG331  HGA3     33.43    110.10 ! NA FOR 9-M-G(C), adm jr.
HGA3   CG331  HGA3     35.50    108.40    5.40   1.80200 ! PROT alkane update, adm jr., 3/2/92
CG3C52 CG3C50 CG3C52   58.00    109.50   11.16   2.56100 ! ZINCpj00 , from CG3C52 CG3C51 CG3C52, PENALTY= 6
CG2O3  CG3C51 CG3C52   52.00    112.30 ! PROT AcProNH2, ProNH2, AcProNHCH3 RLD 4/23/93
CG2O3  CG3C51 NG3C51   72.50    113.34 ! ZINCpj00 , from CG2O1 CG3C51 NG3C51, PENALTY= 7.5
CG2O3  CG3C51 HGA1     50.00    112.00 ! PROT AcProNH2, ProNH2, AcProNHCH3 RLD 4/23/93
CG3C52 CG3C51 NG3C51   84.00    107.60 ! from CG3C52 CG3C52 NG3C51, PENALTY= 4 PR4 5CS        
CG3C52 CG3C51 HGA1     35.00    111.40   22.53   2.17900 ! TF2M, viv
NG3C51 CG3C51 HGA1     54.00    109.00 ! from NG3C51 CG3C52 HGA2, penalty= 4 143 5CS PR4       
CG3C50 CG3C52 CG3C51   58.00    109.50   11.16   2.56100 ! ZINCpj00 , from CG3C50 CG3C52 CG3C52, PENALTY= 0.4
CG3C50 CG3C52 CG3C52   58.00    109.50   11.16   2.56100 ! from CG3C51 CG3C52 CG3C52, PENALTY= 0.8 PXU      
CG3C50 CG3C52 NG3C51   84.00    107.60 ! ZINCpj00 , from CG3C51 CG3C52 NG3C51, PENALTY= 0.8
CG3C50 CG3C52 HGA2     35.00    111.40   22.53   2.17900 ! from CG3C51 CG3C52 HGA2, PENALTY= 0.8 PXU      
CG3C51 CG3C52 HGA2     35.00    111.40   22.53   2.17900 ! TF2M, viv
CG3C52 CG3C52 CG3C52   58.00    109.50   11.16   2.56100 ! THF, nucleotide CSD/NDB survey, 05/30/06, viv
CG3C52 CG3C52 HGA2     35.00    111.40   22.53   2.17900 ! TF2M, viv
NG3C51 CG3C52 HGA2     54.00    109.00 !v 107.7 PRLD, pyrrolidine; 110.8 2PRL, 2-pyrroline; 110.4 3PRL, 3-pyrroline; 111.4 2IMI, 2-imidazoline; 111.7 2PRZ, 2-pyrazoline, kevo
HGA2   CG3C52 HGA2     38.50    106.80    5.40   1.80200 ! THF, 10/17/05 viv
CG2RC0 NG2R50 NG2R51  160.00    103.50 ! ZINCpj00 , from CG2R52 NG2R50 NG2R51, PENALTY= 3
CG331  NG2R51 NG2R50   40.00    118.00 ! INCA model for D3R, xxwy
NG2R50 NG2R51 NG2R50   90.00    121.00 ! TRZ2, 2H-1,2,3-triazole, lf
CG3C51 NG3C51 CG3C52  140.00    103.70 ! from CG3C52 NG3C51 CG3C52, PENALTY= 0.4 PR4        
CG3C51 NG3C51 SG3O2    45.46    110.01 ! ZINCpj00 , from CG321 NG3C51 CG3C51, PENALTY= 113
CG3C52 NG3C51 SG3O2    70.28    113.25 ! ZINCpj00 , from CG321 NG3C51 CG3C52, PENALTY= 113
CG2R61 SG3O2  NG3C51   70.00     97.00 ! ZINCpj00 , from CG2R61 SG3O2 NG311, PENALTY= 3
CG2R61 SG3O2  OG2P1    60.00    101.00 ! BSAM, benzenesulfonamide, xxwy
NG3C51 SG3O2  OG2P1    75.00    110.50 ! ZINCpj00 , from NG311 SG3O2 OG2P1, PENALTY= 3
OG2P1  SG3O2  OG2P1    85.00    121.00 ! DMSN, dimethyl sulfone; MSAM, methanesulfonamide and other sulfonamides; xxwy & xhe

DIHEDRALS
OG2D2  CG2O3  CG3C51 CG3C52     0.1600  3     0.00 ! PROT AcProNH2, ProNH2, AcProNHCH3 RLD 4/23/93
OG2D2  CG2O3  CG3C51 NG3C51     0.7669  1   180.00 ! ZINCpj00 , from OG2D1 CG2O1 CG3C51 NG3C51, PENALTY= 15
OG2D2  CG2O3  CG3C51 HGA1       0.1600  3     0.00 ! PROT AcProNH2, ProNH2, AcProNHCH3 RLD 4/23/93
CG2R61 CG2R61 CG2R61 CG2R61     3.1000  2   180.00 ! PROT JES 8/25/89
CG2R61 CG2R61 CG2R61 CG2RC0     3.0000  2   180.00 ! INDO/TRP
CG2R61 CG2R61 CG2R61 SG3O2      3.0000  2   180.00 ! BSAM, benzenesulfonamide and other sulfonamides, xxwy
CG2R61 CG2R61 CG2R61 HGR61      4.2000  2   180.00 ! PROT JES 8/25/89 benzene
CG2RC0 CG2R61 CG2R61 HGR61      3.0000  2   180.00 ! INDO/TRP
SG3O2  CG2R61 CG2R61 HGR61      2.1000  2   180.00 ! BSAM, benzenesulfonamide and other sulfonamides, xxwy
HGR61  CG2R61 CG2R61 HGR61      2.4000  2   180.00 ! PROT JES 8/25/89 benzene
CG2R61 CG2R61 CG2RC0 CG2RC0     3.0000  2   180.00 ! INDO/TRP
CG2R61 CG2R61 CG2RC0 NG2R50     1.5000  2   180.00 ! ZIMI, benzimidazole, kevo
SG3O2  CG2R61 CG2RC0 CG2RC0     3.0514  2   180.00 ! ZINCpj00 , from CLGR1 CG2R61 CG2RC0 CG2RC0, PENALTY= 28
SG3O2  CG2R61 CG2RC0 NG2R50     1.8277  2   180.00 ! ZINCpj00 , from CLGR1 CG2R61 CG2RC0 NG2R51, PENALTY= 53
HGR61  CG2R61 CG2RC0 CG2RC0     3.0000  2   180.00 ! INDO/TRP
HGR61  CG2R61 CG2RC0 NG2R50     0.8000  2   180.00 ! ZIMI, benzimidazole, kevo
CG2R61 CG2R61 SG3O2  NG3C51     0.2200  2     0.00 ! ZINCpj00 , from CG2R61 CG2R61 SG3O2 NG311, PENALTY= 3
CG2R61 CG2R61 SG3O2  OG2P1      0.0000  6     0.00 ! BSAM, benzenesulfonamide and other sulfonamides, xxwy
CG2RC0 CG2R61 SG3O2  NG3C51     0.2200  2     0.00 ! ZINCpj00 , from CG2R61 CG2R61 SG3O2 NG311, PENALTY= 4.5
CG2RC0 CG2R61 SG3O2  OG2P1      0.0000  6     0.00 ! ZINCpj00 , from CG2R61 CG2R61 SG3O2 OG2P1, PENALTY= 1.5
CG2R61 CG2RC0 CG2RC0 CG2R61     3.0000  2   180.00 ! INDO/TRP
CG2R61 CG2RC0 CG2RC0 NG2R50     1.5000  2   180.00 ! ZIMI, benzimidazole, kevo
NG2R50 CG2RC0 CG2RC0 NG2R50    10.0000  2   180.00 ! ZINCpj00 , from NG2R50 CG2RC0 CG2RC0 NG2R51, PENALTY= 25
CG2R61 CG2RC0 NG2R50 NG2R51     4.0000  2   180.00 ! ZINCpj00 , from CG2R61 CG2RC0 NG2R50 CG2R52, PENALTY= 50.5
CG2RC0 CG2RC0 NG2R50 NG2R51     4.0000  2   180.00 ! ZINCpj00 , from CG2RC0 CG2RC0 NG2R50 CG2R52, PENALTY= 50.5
HGA3   CG331  NG2R51 NG2R50     0.0000  3     0.00 ! INCA model for D3R, xxwy
CG3C52 CG3C50 CG3C52 CG3C51     0.4100  3   180.00 ! ZINCpj00 , from CG3C52 CG3C51 CG3C52 CG3C51, PENALTY= 6
CG3C52 CG3C50 CG3C52 CG3C52     0.4100  3   180.00 ! ZINCpj00 , from CG3C52 CG3C51 CG3C52 CG3C52, PENALTY= 6
CG3C52 CG3C50 CG3C52 NG3C51     0.6900  3     0.00 ! ZINCpj00 , from CG3C52 CG3C51 CG3C52 NG3C51, PENALTY= 6
CG3C52 CG3C50 CG3C52 HGA2       0.1900  3     0.00 ! ZINCpj00 , from CG3C52 CG3C51 CG3C52 HGA2, PENALTY= 6
CG2O3  CG3C51 CG3C52 CG3C50     0.1400  3     0.00 ! ZINCpj00 , from CG2O3 CG3C51 CG3C52 CG3C52, PENALTY= 1.2
CG2O3  CG3C51 CG3C52 HGA2       0.1400  3     0.00 ! PROT AcProNH2, ProNH2, AcProNHCH3 RLD 4/23/93
NG3C51 CG3C51 CG3C52 CG3C50     0.6900  3     0.00 ! ZINCpj00 , from NG3C51 CG3C51 CG3C52 CG3C51, PENALTY= 0.8
NG3C51 CG3C51 CG3C52 HGA2       0.0000  3     0.00 ! from NG3C51 CG3C52 CG3C52 HGA2, PENALTY= 4 PR4 5CS
HGA1   CG3C51 CG3C52 CG3C50     0.1900  3     0.00 ! ZINCpj00 , from HGA1 CG3C51 CG3C52 CG3C51, PENALTY= 0.8
HGA1   CG3C51 CG3C52 HGA2       0.1900  3     0.00 ! alkane, 4/98, yin and mackerell, thf, viv
CG2O3  CG3C51 NG3C51 CG3C52     0.3742  3   180.00 ! ZINCpj00 , from CG2O1 CG3C51 NG3C51 CG3C52, PENALTY= 7.5
CG2O3  CG3C51 NG3C51 SG3O2      0.0655  3   180.00 ! ZINCpj00 , from CG2O1 CG3C51 NG3C51 CG321, PENALTY= 120.5
CG3C52 CG3C51 NG3C51 CG3C52     0.1800  3     0.00 ! from CG3C52 CG3C52 NG3C51 CG3C52, PENALTY= 4 PR4
CG3C52 CG3C51 NG3C51 SG3O2      1.3942  3     0.00 ! ZINCpj00 , from CG3C52 CG3C51 NG3C51 CG321, PENALTY= 113
HGA1   CG3C51 NG3C51 CG3C52     0.0000  3     0.00 ! from HGA2 CG3C52 NG3C51 CG3C52, PENALTY= 4 PR4
HGA1   CG3C51 NG3C51 SG3O2      0.2602  3   180.00 ! ZINCpj00 , from HGA1 CG3C51 NG3C51 CG321, PENALTY= 113
CG3C50 CG3C52 CG3C52 CG3C52     0.4100  3   180.00 ! from CG3C51 CG3C52 CG3C52 CG3C52, PENALTY= 0.8 PXU
CG3C50 CG3C52 CG3C52 HGA2       0.1900  3     0.00 ! from CG3C51 CG3C52 CG3C52 HGA2, PENALTY= 0.8 PXU
CG3C52 CG3C52 CG3C52 CG3C52     0.4100  3   180.00 ! cpen, cyclopentane, viv 10/4/05
CG3C52 CG3C52 CG3C52 HGA2       0.1900  3     0.00 ! alkane, 4/98, yin and mackerell, thf, viv
HGA2   CG3C52 CG3C52 HGA2       0.1900  3     0.00 ! alkane, 4/98, yin and mackerell, thf, viv
CG3C50 CG3C52 NG3C51 CG3C51     0.1800  3     0.00 ! ZINCpj00 , from CG3C51 CG3C52 NG3C51 CG3C52, PENALTY= 1.2
CG3C50 CG3C52 NG3C51 SG3O2      1.0194  3     0.00 ! ZINCpj00 , from CG3C52 CG3C52 NG3C51 CG321, PENALTY= 114.2
HGA2   CG3C52 NG3C51 CG3C51     0.0000  3     0.00 ! from HGA2 CG3C52 NG3C51 CG3C52, PENALTY= 0.4 PR4
HGA2   CG3C52 NG3C51 SG3O2      0.0963  3     0.00 ! ZINCpj00 , from HGA2 CG3C52 NG3C51 CG321, PENALTY= 113
CG2RC0 NG2R50 NG2R51 CG331      1.4000  2   180.00 ! ZINCpj00 , from CG2R52 NG2R50 NG2R51 CG331, PENALTY= 3
CG2RC0 NG2R50 NG2R51 NG2R50     9.5000  2   180.00 ! ZINCpj00 , from CG2R52 NG2R50 NG2R51 NG2R50, PENALTY= 3
CG3C51 NG3C51 SG3O2  CG2R61     1.5000  2     0.00 ! ZINCpj00 , from CG321 NG311 SG3O2 CG2R61, PENALTY= 50
CG3C51 NG3C51 SG3O2  CG2R61     0.5000  3     0.00 ! ZINCpj00 , from CG321 NG311 SG3O2 CG2R61, PENALTY= 50
CG3C51 NG3C51 SG3O2  OG2P1      0.2000  3     0.00 ! ZINCpj00 , from CG321 NG311 SG3O2 OG2P1, PENALTY= 50
CG3C52 NG3C51 SG3O2  CG2R61     1.5000  2     0.00 ! ZINCpj00 , from CG321 NG311 SG3O2 CG2R61, PENALTY= 50
CG3C52 NG3C51 SG3O2  CG2R61     0.5000  3     0.00 ! ZINCpj00 , from CG321 NG311 SG3O2 CG2R61, PENALTY= 50
CG3C52 NG3C51 SG3O2  OG2P1      0.2000  3     0.00 ! ZINCpj00 , from CG321 NG311 SG3O2 OG2P1, PENALTY= 50

IMPROPERS
CG2O3  OG2D2  OG2D2  CG3C51    96.0000  0     0.00 ! ZINCpj00 , from CG2O3 OG2D2 OG2D2 CG321, PENALTY= 6.5

END
RETURN
```
