## Supplementary material for "Identifying Artifacts from Large Library Docking": Example cases for running cross-filtering: ZINCpj00000dtfFK.str

```
* Toppar stream file generated by
* CHARMM General Force Field (CGenFF) program version 2.5.1
* For use with CGenFF version 4.6
*

read rtf card append
* Topologies generated by
* CHARMM General Force Field (CGenFF) program version 2.5.1
*
36 1

! "penalty" is the highest penalty score of the associated parameters.
! Penalties lower than 10 indicate the analogy is fair; penalties between 10
! and 50 mean some basic validation is recommended; penalties higher than
! 50 indicate poor analogy and mandate extensive validation/optimization.

RESI ZINCpj00      -1.000 ! param penalty= 249.100 ; charge penalty=  73.151
!RING * 6 C3 N1 C4 C5 C19 N3
!RING * 6 C5 C6 C7 C17 C18 C19
!RING * 5 C9 C10 C11 C12 C15
!RING * 5 C9 C10 C13 C14 C15
!RING * 5 C10 C11 C12 C13 C14
GROUP            ! CHARGE   CH_PENALTY
ATOM C1     CG331  -0.280 !   18.728
ATOM C2     CG321   0.057 !   22.673
ATOM C3     CG2R64  0.393 !   19.399
ATOM N1     NG2R62 -0.930 !   14.147
ATOM C4     CG2R61  0.484 !    3.724
ATOM C5     CG2R61  0.008 !    2.035
ATOM C6     CG321  -0.267 !    2.606
ATOM C7     CG311   0.141 !    5.407
ATOM H1     HGA1    0.090 !    0.000
ATOM C8     CG2O1   0.523 !   17.999
ATOM O1     OG2D1  -0.523 !    6.172
ATOM N2     NG2S1  -0.576 !   36.017
ATOM C9     CG3RC1 -0.005 !   54.884
ATOM H2     HGA1    0.090 !    4.876
ATOM C10    CG3RC1  0.006 !   14.506
ATOM C11    CG3C52 -0.166 !    5.109
ATOM C12    CG3RC1 -0.028 !   45.305
ATOM H3     HGA1    0.090 !    4.350
ATOM C13    CG3RC1 -0.028 !   45.305
ATOM H4     HGA1    0.090 !    4.350
ATOM C14    CG3C52 -0.166 !    5.109
ATOM C15    CG3RC1 -0.050 !   73.151
ATOM C16    CG2O3   0.426 !   66.036
ATOM O2     OG2D2  -0.753 !    8.790
ATOM O3     OG2D2  -0.753 !    8.790
ATOM C17    CG321  -0.256 !    2.290
ATOM C18    CG321  -0.202 !    4.770
ATOM C19    CG2R61  0.637 !    6.029
ATOM N3     NG2R62 -0.898 !   16.333
ATOM H5     HGA3    0.090 !    0.150
ATOM H6     HGA3    0.090 !    0.150
ATOM H7     HGA3    0.090 !    0.150
ATOM H8     HGA2    0.090 !    0.641
ATOM H9     HGA2    0.090 !    0.641
ATOM H10    HGR62   0.104 !    0.000
ATOM H11    HGA2    0.090 !    0.000
ATOM H12    HGA2    0.090 !    0.000
ATOM H13    HGP1    0.302 !    8.443
ATOM H14    HGA1    0.090 !    2.070
ATOM H15    HGA2    0.090 !    0.000
ATOM H16    HGA2    0.090 !    0.000
ATOM H17    HGA2    0.090 !    0.000
ATOM H18    HGA2    0.090 !    0.000
ATOM H19    HGA2    0.090 !    0.000
ATOM H20    HGA2    0.090 !    0.000
ATOM H21    HGA2    0.090 !    0.050
ATOM H22    HGA2    0.090 !    0.050

BOND C1   C2  
BOND C1   H5  
BOND C1   H6  
BOND C1   H7  
BOND C2   C3  
BOND C2   H8  
BOND C2   H9  
BOND C3   N3  
BOND C3   N1  
BOND N1   C4  
BOND C4   C5  
BOND C4   H10 
BOND C5   C19 
BOND C5   C6  
BOND C6   C7  
BOND C6   H11 
BOND C6   H12 
BOND C7   H1  
BOND C7   C8  
BOND C7   C17 
BOND C8   O1  
BOND C8   N2  
BOND N2   C9  
BOND N2   H13 
BOND C9   H2  
BOND C9   C15 
BOND C9   C10 
BOND C10  C14 
BOND C10  C11 
BOND C10  H14 
BOND C11  C12 
BOND C11  H15 
BOND C11  H16 
BOND C12  H3  
BOND C12  C15 
BOND C12  C13 
BOND C13  H4  
BOND C13  C14 
BOND C13  C15 
BOND C14  H17 
BOND C14  H18 
BOND C15  C16 
BOND C16  O2  
BOND C16  O3  
BOND C17  C18 
BOND C17  H19 
BOND C17  H20 
BOND C18  C19 
BOND C18  H21 
BOND C18  H22 
BOND C19  N3  
IMPR C8     C7     N2     O1    
IMPR C16    O3     O2     C15   

END

read param card flex append
* Parameters generated by analogy by
* CHARMM General Force Field (CGenFF) program version 2.5.1
*

! Penalties lower than 10 indicate the analogy is fair; penalties between 10
! and 50 mean some basic validation is recommended; penalties higher than
! 50 indicate poor analogy and mandate extensive validation/optimization.

BONDS
CG2O1  CG311   250.00     1.4900 ! PROT Ala Dipeptide (5/91)
CG2O1  NG2S1   370.00     1.3450 ! PROT Alanine Dipeptide ab initio calc's (LK)
CG2O1  OG2D1   620.00     1.2300 ! PROT Peptide geometry, condensed phase (LK)
CG2O3  CG3RC1  250.00     1.4900 ! ZINCpj00 , from CG2O3 CG3C51, PENALTY= 16
CG2O3  OG2D2   525.00     1.2600 ! PROT adm jr. 7/23/91, acetic acid
CG2R61 CG2R61  305.00     1.3750 ! PROT benzene, JES 8/25/89
CG2R61 CG321   230.00     1.4900 ! PROT phe,tyr, JES 8/25/89
CG2R61 NG2R62  450.00     1.3050 ! PYRD, pyridazine
CG2R61 HGR62   340.00     1.0800 ! NA, DFT
CG2R64 CG321   265.00     1.4800 ! ZINCpj00 , from CG2R62 CG321, PENALTY= 5
CG2R64 NG2R62  400.00     1.3420 ! NA A, adm jr. 11/97
CG311  CG321   222.50     1.5380 ! PROT alkane update, adm jr., 3/2/92
CG311  HGA1    309.00     1.1110 ! PROT alkane update, adm jr., 3/2/92
CG321  CG321   222.50     1.5300 ! PROT alkane update, adm jr., 3/2/92
CG321  CG331   222.50     1.5280 ! PROT alkane update, adm jr., 3/2/92
CG321  HGA2    309.00     1.1110 ! PROT alkane update, adm jr., 3/2/92
CG331  HGA3    322.00     1.1110 ! PROT alkane update, adm jr., 3/2/92
CG3C52 CG3RC1  222.50     1.5240 ! CARBOCY carbocyclic sugars
CG3C52 HGA2    307.00     1.1000 ! THF, THF neutron diffr., 5/30/06, viv
CG3RC1 CG3RC1  222.50     1.5230 ! CARBOCY carbocyclic sugars
CG3RC1 NG2S1   345.02     1.4358 ! ZINCpj00 , from CG3C51 NG2S1, PENALTY= 16
CG3RC1 HGA1    309.00     1.1110 ! CARBOCY carbocyclic sugars
NG2S1  HGP1    440.00     0.9970 ! PROT Alanine Dipeptide ab initio calc's (LK)

ANGLES
CG311  CG2O1  NG2S1    80.00    116.50 ! PROT NMA Vib Modes (LK)
CG311  CG2O1  OG2D1    80.00    121.00 ! PROT Alanine Dipeptide ab initio calc's (LK)
NG2S1  CG2O1  OG2D1    80.00    122.50 ! PROT NMA Vib Modes (LK)
CG3RC1 CG2O3  OG2D2    40.00    116.00   50.00   2.35300 ! ZINCpj00 , from CG3C51 CG2O3 OG2D2, PENALTY= 1.5
OG2D2  CG2O3  OG2D2   100.00    128.00   70.00   2.25870 ! PROT adm jr. 7/23/91, correction, ACETATE (KK)
CG2R61 CG2R61 CG2R61   40.00    120.00   35.00   2.41620 ! PROT JES 8/25/89
CG2R61 CG2R61 CG321    45.80    120.00 ! EBEN, ethylbenzene, modified by kevo for improved transferability
CG2R61 CG2R61 NG2R62   20.00    124.00 ! PYRD, pyridazine
CG2R61 CG2R61 HGR62    30.00    120.00   22.00   2.15250 ! BROB, bromobenzene
CG321  CG2R61 NG2R62   45.80    122.30 ! ZINCpj00 , from CG321 CG2R61 NG2R60, PENALTY= 1
NG2R62 CG2R61 HGR62    30.00    116.00   35.00   2.10000 ! PYRD, pyridazine %%% Kenno: 112->116
CG321  CG2R64 NG2R62   63.50    116.00 ! ZINCpj00 , from CG331 CG2R64 NG2R62, PENALTY= 0.9
NG2R62 CG2R64 NG2R62   60.00    128.00 ! NA Ade 6R) %%% TEST 133.0 -> 122.2 %%%
CG2O1  CG311  CG321    52.00    108.00 ! PROT Alanine Dipeptide ab initio calc's (LK)
CG2O1  CG311  HGA1     50.00    109.50 ! PROT Alanine Dipeptide ab initio calc's (LK)
CG321  CG311  CG321    58.35    113.50   11.16   2.56100 ! LIPID glycerol
CG321  CG311  HGA1     34.50    110.10   22.53   2.17900 ! PROT alkane update, adm jr., 3/2/92
CG2R61 CG321  CG311    51.80    107.50 ! PROT PARALLH19 (JES)
CG2R61 CG321  CG321    51.80    107.50 ! PYRIDINE butylpyridine, yin
CG2R61 CG321  HGA2     49.30    107.50 ! PYRIDINE pyridines, yin
CG2R64 CG321  CG331    51.80    107.50 ! ZINCpj00 , from CG2R61 CG321 CG331, PENALTY= 3
CG2R64 CG321  HGA2     49.30    107.50 ! ZINCpj00 , from CG2R62 CG321 HGA2, PENALTY= 1.5
CG311  CG321  CG321    58.35    113.50   11.16   2.56100 ! PROT alkanes
CG311  CG321  HGA2     33.43    110.10   22.53   2.17900 ! PROT alkanes
CG321  CG321  HGA2     26.50    110.10   22.53   2.17900 ! PROT alkane update, adm jr., 3/2/92
CG331  CG321  HGA2     34.60    110.10   22.53   2.17900 ! PROT alkane update, adm jr., 3/2/92
HGA2   CG321  HGA2     35.50    109.00    5.40   1.80200 ! PROT alkane update, adm jr., 3/2/92
CG321  CG331  HGA3     34.60    110.10   22.53   2.17900 ! PROT alkane update, adm jr., 3/2/92
HGA3   CG331  HGA3     35.50    108.40    5.40   1.80200 ! PROT alkane update, adm jr., 3/2/92
CG3RC1 CG3C52 CG3RC1   58.00    105.30 ! NORB, Norbornane, kevo
CG3RC1 CG3C52 HGA2     34.50    110.10   22.53   2.17900 ! CARBOCY carbocyclic sugars
HGA2   CG3C52 HGA2     38.50    106.80    5.40   1.80200 ! THF, 10/17/05 viv
CG2O3  CG3RC1 CG3RC1   70.00    113.70 ! ZINCpj00 , from CG3RC1 CG3RC1 NG2R61, PENALTY= 52
CG3C52 CG3RC1 CG3C52   56.00    109.40 ! NORB, Norbornane, kevo
CG3C52 CG3RC1 CG3RC1   53.35    111.00    8.00   2.56100 ! CARBOCY carbocyclic sugars
CG3C52 CG3RC1 HGA1     34.50    110.10   22.53   2.17900 ! CARBOCY carbocyclic sugars
CG3RC1 CG3RC1 CG3RC1   50.00    109.00 ! ZINCpj00 , from CG3RC1 CG3RC1 OG3C51, PENALTY= 249.1
CG3RC1 CG3RC1 NG2S1    70.00    113.70 ! ZINCpj00 , from CG3RC1 CG3RC1 NG2R61, PENALTY= 5
CG3RC1 CG3RC1 HGA1     34.50    110.10   22.53   2.17900 ! CARBOCY carbocyclic sugars
NG2S1  CG3RC1 HGA1     48.00    112.00 ! ZINCpj00 , from NG2S1 CG3C51 HGA1, PENALTY= 16
CG2R61 NG2R62 CG2R64   40.00    110.50 ! PYRM, pyrimidine %%% TEST 108.0 -> 113.4 %%%
CG2O1  NG2S1  CG3RC1   50.00    120.00 ! ZINCpj00 , from CG2O1 NG2S1 CG3C51, PENALTY= 1.5
CG2O1  NG2S1  HGP1     34.00    123.00 ! PROT NMA Vib Modes (LK)
CG3RC1 NG2S1  HGP1     35.00    117.00 ! ZINCpj00 , from CG3C51 NG2S1 HGP1, PENALTY= 1.5

DIHEDRALS
NG2S1  CG2O1  CG311  CG321      0.0000  1     0.00 ! PROT ala dipeptide, new C VDW Rmin, 4/10/93 (LK)
NG2S1  CG2O1  CG311  HGA1       0.0000  1     0.00 ! PROT Alanine Dipeptide ab initio calc's (LK)
OG2D1  CG2O1  CG311  CG321      1.4000  1     0.00 ! PROT ala dipeptide, new C VDW Rmin, adm jr., 3/3/93c
OG2D1  CG2O1  CG311  HGA1       0.0000  1     0.00 ! PROT Alanine Dipeptide ab initio calc's (LK)
CG311  CG2O1  NG2S1  CG3RC1     1.6000  1     0.00 ! ZINCpj00 , from CG331 CG2O1 NG2S1 CG3C51, PENALTY= 3
CG311  CG2O1  NG2S1  CG3RC1     2.5000  2   180.00 ! ZINCpj00 , from CG331 CG2O1 NG2S1 CG3C51, PENALTY= 3
CG311  CG2O1  NG2S1  HGP1       2.5000  2   180.00 ! PROT Gives appropriate NMA cis/trans barrier. (LK)
OG2D1  CG2O1  NG2S1  CG3RC1     2.5000  2   180.00 ! ZINCpj00 , from OG2D1 CG2O1 NG2S1 CG3C51, PENALTY= 1.5
OG2D1  CG2O1  NG2S1  HGP1       2.5000  2   180.00 ! PROT Gives appropriate NMA cis/trans barrier. (LK)
OG2D2  CG2O3  CG3RC1 CG3RC1     0.1600  3     0.00 ! ZINCpj00 , from OG2D2 CG2O3 CG3C51 CG3C52, PENALTY= 57.1
CG2R61 CG2R61 CG2R61 CG321      3.1000  2   180.00 ! PROT JES 8/25/89 toluene and ethylbenzene
CG2R61 CG2R61 CG2R61 NG2R62     1.2000  2   180.00 ! PYRD, pyridazine (also applies to PYRM, pyrimidine); from PYR1, pyridine, yin; adm
CG2R61 CG2R61 CG2R61 HGR62      4.2000  2   180.00 ! BROB, bromobenzene
CG321  CG2R61 CG2R61 CG321      2.4000  2   180.00 ! ZINCpj00 , from CG321 CG2R61 CG2R61 CG331, PENALTY= 0.9
CG321  CG2R61 CG2R61 NG2R62     1.0000  2   180.00 ! ZINCpj00 , from CG321 CG2R61 CG2R61 NG2R60, PENALTY= 1
CG321  CG2R61 CG2R61 HGR62      2.4000  2   180.00 ! PROT JES 8/25/89 toluene and ethylbenzene Kenno: 4.2 -> 2.4
CG2R61 CG2R61 CG321  CG311      0.2300  2   180.00 ! PROT ethylbenzene ethyl rotation, adm jr. 3/7/92
CG2R61 CG2R61 CG321  CG321      0.2300  2   180.00 ! PROT ethylbenzene ethyl rotation, adm jr. 3/7/92
CG2R61 CG2R61 CG321  HGA2       0.0020  6     0.00 ! PROT toluene, adm jr., 3/7/92
NG2R62 CG2R61 CG321  CG321      0.2300  2   180.00 ! ZINCpj00 , from NG2R60 CG2R61 CG321 CG321, PENALTY= 1
NG2R62 CG2R61 CG321  HGA2       0.0020  6     0.00 ! ZINCpj00 , from NG2R60 CG2R61 CG321 HGA2, PENALTY= 1
CG2R61 CG2R61 NG2R62 CG2R64     2.0000  2   180.00 ! PYRM, pyrimidine
CG321  CG2R61 NG2R62 CG2R64     3.1000  2   180.00 ! ZINCpj00 , from CG331 CG2R61 NG2R60 CG2R64, PENALTY= 10.9
HGR62  CG2R61 NG2R62 CG2R64     7.3000  2   180.00 ! PYRM, pyrimidine
NG2R62 CG2R64 CG321  CG331      0.2300  2   180.00 ! ZINCpj00 , from NG2R60 CG2R61 CG321 CG331, PENALTY= 16
NG2R62 CG2R64 CG321  HGA2       0.0030  6   180.00 ! ZINCpj00 , from NG2R62 CG2R64 CG331 HGA3, PENALTY= 6
CG321  CG2R64 NG2R62 CG2R61     5.5000  2   180.00 ! ZINCpj00 , from CG331 CG2R64 NG2R62 CG2R64, PENALTY= 4.9
NG2R62 CG2R64 NG2R62 CG2R61     2.0000  2   180.00 ! PYRM, pyrimidine
CG2O1  CG311  CG321  CG2R61     0.0400  3     0.00 ! PROT 2.7 kcal/mole CH3 rot in ethylbenzene, adm jr, 3/7/92
CG2O1  CG311  CG321  CG321      0.2000  3     0.00 ! PROT alkane update, adm jr., 3/2/92
CG2O1  CG311  CG321  HGA2       0.2000  3     0.00 ! PROT alkane update, adm jr., 3/2/92
CG321  CG311  CG321  CG2R61     0.0400  3     0.00 ! from CG331 CG311 CG321 CG2R61, PENALTY= 0.9 B3Y
CG321  CG311  CG321  CG321      0.2000  3     0.00 ! PROT alkane update, adm jr., 3/2/92
CG321  CG311  CG321  HGA2       0.1950  1     0.00 ! NA, sugar
HGA1   CG311  CG321  CG2R61     0.0400  3     0.00 ! PROT 2.7 kcal/mole CH3 rot in ethylbenzene, adm jr, 3/7/92
HGA1   CG311  CG321  CG321      0.1950  3     0.00 ! NA abasic nucleoside
HGA1   CG311  CG321  HGA2       0.1950  3     0.00 ! NA, sugar
CG2R61 CG321  CG321  CG311      0.0400  3     0.00 ! ZINCpj00 , from CG2R61 CG321 CG321 CG321, PENALTY= 0.6
CG2R61 CG321  CG321  HGA2       0.0400  3     0.00 ! PROT ethylbenzene
CG311  CG321  CG321  HGA2       0.1950  3     0.00 ! NA abasic nucleoside
HGA2   CG321  CG321  HGA2       0.2200  3     0.00 ! LIPID alkanes
CG2R64 CG321  CG331  HGA3       0.0400  3     0.00 ! ZINCpj00 , from CG2R61 CG321 CG331 HGA3, PENALTY= 3
HGA2   CG321  CG331  HGA3       0.1600  3     0.00 ! PROT rotation barrier in Ethane (SF)
CG3RC1 CG3C52 CG3RC1 CG3C52     0.0000  3     0.00 ! NORB, Norbornane, kevo
CG3RC1 CG3C52 CG3RC1 CG3RC1     0.1500  3     0.00 ! ZINCpj00 , from CG3C52 CG3C52 CG3RC1 CG3RC1, PENALTY= 1.1
CG3RC1 CG3C52 CG3RC1 HGA1       0.0000  3     0.00 ! NORB, Norbornane, kevo
HGA2   CG3C52 CG3RC1 CG3C52     0.0000  3     0.00 ! NORB, Norbornane, kevo
HGA2   CG3C52 CG3RC1 CG3RC1     0.1500  3     0.00 ! CARBOCY carbocyclic sugars
HGA2   CG3C52 CG3RC1 HGA1       0.1500  3     0.00 ! CARBOCY carbocyclic sugars
CG2O3  CG3RC1 CG3RC1 CG3C52     0.1500  3     0.00 ! ZINCpj00 , from CG3C52 CG3RC1 CG3RC1 NG2R61, PENALTY= 52
CG2O3  CG3RC1 CG3RC1 CG3RC1     0.1500  3     0.00 ! ZINCpj00 , from CG3C52 CG3RC1 CG3RC1 NG2R61, PENALTY= 93.1
CG2O3  CG3RC1 CG3RC1 NG2S1      0.1500  3     0.00 ! ZINCpj00 , from NG2R53 CG3RC1 CG3RC1 NG2R53, PENALTY= 93
CG2O3  CG3RC1 CG3RC1 HGA1       0.1500  3     0.00 ! ZINCpj00 , from NG2R61 CG3RC1 CG3RC1 HGA1, PENALTY= 52
CG3C52 CG3RC1 CG3RC1 CG3C52     0.1500  3     0.00 ! CARBOCY carbocyclic sugars
CG3C52 CG3RC1 CG3RC1 CG3RC1     0.1500  3     0.00 ! ZINCpj00 , from CG3C52 CG3RC1 CG3RC1 CG3C52, PENALTY= 41.1
CG3C52 CG3RC1 CG3RC1 NG2S1      0.1500  3     0.00 ! ZINCpj00 , from CG3C52 CG3RC1 CG3RC1 NG2R61, PENALTY= 5
CG3C52 CG3RC1 CG3RC1 HGA1       0.1500  3     0.00 ! CARBOCY carbocyclic sugars
CG3RC1 CG3RC1 CG3RC1 CG3RC1     0.1500  3     0.00 ! ZINCpj00 , from CG3C52 CG3RC1 CG3RC1 CG3C52, PENALTY= 82.2
CG3RC1 CG3RC1 CG3RC1 NG2S1      0.1500  3     0.00 ! ZINCpj00 , from CG3C52 CG3RC1 CG3RC1 NG2R61, PENALTY= 46.1
CG3RC1 CG3RC1 CG3RC1 HGA1       0.1500  3     0.00 ! ZINCpj00 , from CG3C52 CG3RC1 CG3RC1 HGA1, PENALTY= 41.1
NG2S1  CG3RC1 CG3RC1 HGA1       0.1500  3     0.00 ! ZINCpj00 , from NG2R61 CG3RC1 CG3RC1 HGA1, PENALTY= 5
HGA1   CG3RC1 CG3RC1 HGA1       0.1500  3     0.00 ! CARBOCY carbocyclic sugars
CG3RC1 CG3RC1 NG2S1  CG2O1      1.6342  3     0.00 ! ZINCpj00 , from CG3C52 CG3C51 NG2S1 CG2O1, PENALTY= 57.1
CG3RC1 CG3RC1 NG2S1  HGP1       0.6160  1     0.00 ! ZINCpj00 , from CG3C52 CG3C51 NG2S1 HGP1, PENALTY= 57.1
HGA1   CG3RC1 NG2S1  CG2O1      2.0387  3   180.00 ! ZINCpj00 , from HGA1 CG3C51 NG2S1 CG2O1, PENALTY= 16
HGA1   CG3RC1 NG2S1  HGP1       0.2725  3     0.00 ! ZINCpj00 , from HGA1 CG3C51 NG2S1 HGP1, PENALTY= 16

IMPROPERS
CG2O1  CG311  NG2S1  OG2D1    120.0000  0     0.00 ! PROT NMA Vibrational Modes (LK) WILDCARD
CG2O3  OG2D2  OG2D2  CG3RC1    96.0000  0     0.00 ! ZINCpj00 , from CG2O3 OG2D2 OG2D2 CG321, PENALTY= 7.5

END
RETURN
```
