## Supplementary material for "Identifying Artifacts from Large Library Docking": Example cases for running cross-filtering: ZINCpj00000e7Uj1.str

```
* Toppar stream file generated by
* CHARMM General Force Field (CGenFF) program version 2.5.1
* For use with CGenFF version 4.6
*

read rtf card append
* Topologies generated by
* CHARMM General Force Field (CGenFF) program version 2.5.1
*
36 1

! "penalty" is the highest penalty score of the associated parameters.
! Penalties lower than 10 indicate the analogy is fair; penalties between 10
! and 50 mean some basic validation is recommended; penalties higher than
! 50 indicate poor analogy and mandate extensive validation/optimization.

RESI ZINCpj00      -2.000 ! param penalty=  76.000 ; charge penalty=  43.429
!RING * 6 C8 C9 C10 C11 C12 C13
!RING * 5 C4 C5 N2 N3 C7
GROUP            ! CHARGE   CH_PENALTY
ATOM C1     CG331  -0.295 !    8.120
ATOM C2     CG311   0.103 !   16.587
ATOM H1     HGA1    0.090 !    0.849
ATOM N1     NG2S1  -0.421 !   11.722
ATOM C3     CG2O1   0.656 !   21.996
ATOM O1     OG2D1  -0.482 !    0.827
ATOM C4     CG2R51 -0.815 !   43.429
ATOM C5     CG2R51  0.198 !   23.280
ATOM N2     NG2R51  0.249 !   23.477
ATOM C6     CG331  -0.200 !    0.000
ATOM N3     NG2R50 -0.507 !   23.355
ATOM C7     CG2R52  0.479 !   42.723
ATOM C8     CG2R61  0.004 !   34.188
ATOM C9     CG2R61 -0.117 !    4.390
ATOM C10    CG2R61 -0.117 !    0.437
ATOM C11    CG2R61 -0.115 !    0.000
ATOM C12    CG2R61 -0.117 !    0.437
ATOM C13    CG2R61 -0.117 !    4.390
ATOM C14    CG301   0.161 !   22.019
ATOM C15    CG331  -0.260 !    4.781
ATOM C16    CG2O3   0.208 !   17.400
ATOM O2     OG2D2  -0.657 !    3.795
ATOM O3     OG2D2  -0.657 !    3.795
ATOM C17    CG2O3   0.208 !   17.400
ATOM O4     OG2D2  -0.657 !    3.795
ATOM O5     OG2D2  -0.657 !    3.795
ATOM H2     HGA3    0.090 !    0.000
ATOM H3     HGA3    0.090 !    0.000
ATOM H4     HGA3    0.090 !    0.000
ATOM H5     HGP1    0.270 !    0.728
ATOM H6     HGR52   0.180 !    7.874
ATOM H7     HGA3    0.090 !    0.000
ATOM H8     HGA3    0.090 !    0.000
ATOM H9     HGA3    0.090 !    0.000
ATOM H10    HGR61   0.115 !    0.050
ATOM H11    HGR61   0.115 !    0.000
ATOM H12    HGR61   0.115 !    0.000
ATOM H13    HGR61   0.115 !    0.000
ATOM H14    HGR61   0.115 !    0.050
ATOM H15    HGA3    0.090 !    0.000
ATOM H16    HGA3    0.090 !    0.000
ATOM H17    HGA3    0.090 !    0.000

BOND C1   C2  
BOND C1   H2  
BOND C1   H3  
BOND C1   H4  
BOND C2   H1  
BOND C2   N1  
BOND C2   C14 
BOND N1   C3  
BOND N1   H5  
BOND C3   O1  
BOND C3   C4  
BOND C4   C7  
BOND C4   C5  
BOND C5   N2  
BOND C5   H6  
BOND N2   C6  
BOND N2   N3  
BOND C6   H7  
BOND C6   H8  
BOND C6   H9  
BOND N3   C7  
BOND C7   C8  
BOND C8   C13 
BOND C8   C9  
BOND C9   C10 
BOND C9   H10 
BOND C10  C11 
BOND C10  H11 
BOND C11  C12 
BOND C11  H12 
BOND C12  C13 
BOND C12  H13 
BOND C13  H14 
BOND C14  C15 
BOND C14  C16 
BOND C14  C17 
BOND C15  H15 
BOND C15  H16 
BOND C15  H17 
BOND C16  O2  
BOND C16  O3  
BOND C17  O4  
BOND C17  O5  
IMPR C3     C4     N1     O1    
IMPR C16    O3     O2     C14   
IMPR C17    O5     O4     C14   

END

read param card flex append
* Parameters generated by analogy by
* CHARMM General Force Field (CGenFF) program version 2.5.1
*

! Penalties lower than 10 indicate the analogy is fair; penalties between 10
! and 50 mean some basic validation is recommended; penalties higher than
! 50 indicate poor analogy and mandate extensive validation/optimization.

BONDS
CG2O1  CG2R51  280.00     1.4750 ! INCA model for D3R, xxwy
CG2O1  NG2S1   370.00     1.3450 ! PROT Alanine Dipeptide ab initio calc's (LK)
CG2O1  OG2D1   620.00     1.2300 ! PROT Peptide geometry, condensed phase (LK)
CG2O3  CG301   200.00     1.5220 ! AMOL, alpha-methoxy-lactic acid, og par22 CT1  CC
CG2O3  OG2D2   525.00     1.2600 ! PROT adm jr. 7/23/91, acetic acid
CG2R51 CG2R51  410.00     1.3600 ! PROT histidine, adm jr., 6/27/90
CG2R51 CG2R52  360.00     1.4000 ! PYRZ, pyrazole
CG2R51 NG2R51  400.00     1.3800 ! PROT his, ADM JR., 7/20/89
CG2R51 HGR52   375.00     1.0830 ! PROT his, adm jr., 6/27/90
CG2R52 CG2R61  300.00     1.4400 ! ZINCpj00 , from CG2R53 CG2R61, PENALTY= 23
CG2R52 NG2R50  400.00     1.3150 ! PYRZ, pyrazole; 2PRZ, 2-pyrazoline, kevo
CG2R61 CG2R61  305.00     1.3750 ! PROT benzene, JES 8/25/89
CG2R61 HGR61   340.00     1.0800 ! PROT phe,tyr JES 8/25/89
CG301  CG311   222.50     1.5000 ! CA, CHOLIC ACID, cacha, 03/06
CG301  CG331   222.50     1.5380 ! RETINOL TMCH/MECH
CG311  CG331   222.50     1.5380 ! PROT alkane update, adm jr., 3/2/92
CG311  NG2S1   320.00     1.4300 ! PROT NMA Gas & Liquid Phase IR Spectra (LK)
CG311  HGA1    309.00     1.1110 ! PROT alkane update, adm jr., 3/2/92
CG331  NG2R51  400.00     1.4580 ! NA 9-M-G/T/U, adm jr.
CG331  HGA3    322.00     1.1110 ! PROT alkane update, adm jr., 3/2/92
NG2R50 NG2R51  360.00     1.3550 ! PYRZ, pyrazole
NG2S1  HGP1    440.00     0.9970 ! PROT Alanine Dipeptide ab initio calc's (LK)

ANGLES
CG2R51 CG2O1  NG2S1    52.00    115.50 ! INCA model for D3R, xxwy
CG2R51 CG2O1  OG2D1    45.00    122.00 ! INCA model for D3R, xxwy
NG2S1  CG2O1  OG2D1    80.00    122.50 ! PROT NMA Vib Modes (LK)
CG301  CG2O3  OG2D2    40.00    116.00   50.00   2.35300 ! AMOL, alpha-methoxy-lactic acid, og
OG2D2  CG2O3  OG2D2   100.00    128.00   70.00   2.25870 ! PROT adm jr. 7/23/91, correction, ACETATE (KK)
CG2O1  CG2R51 CG2R51   35.00    130.00 ! INCA model for D3R, xxwy
CG2O1  CG2R51 CG2R52   35.00    130.00 ! ZINCpj00 , from CG2O1 CG2R51 CG2R51, PENALTY= 2
CG2R51 CG2R51 CG2R52   90.00    106.00 ! PYRZ, pyrazole
CG2R51 CG2R51 NG2R51  130.00    106.00 !adm,dec06 110.6, PROT his, ADM JR., 7/20/89
CG2R51 CG2R51 HGR52    22.00    130.00   15.00   2.21500 ! PROT adm jr., 6/27/90, his
NG2R51 CG2R51 HGR52    25.00    124.00   20.00   2.14000 ! PROT adm jr., 3/24/92
CG2R51 CG2R52 CG2R61   34.88    154.35 ! ZINCpj00 , from CG2DC1 CG2R51 CG2R51, PENALTY= 27.5
CG2R51 CG2R52 NG2R50  110.00    110.50 ! PYRZ, pyrazole
CG2R61 CG2R52 NG2R50   25.00    124.50 ! ZINCpj00 , from CG2R61 CG2R53 NG2R50, PENALTY= 23
CG2R52 CG2R61 CG2R61   32.00    120.00 ! ZINCpj00 , from CG2R53 CG2R61 CG2R61, PENALTY= 1
CG2R61 CG2R61 CG2R61   40.00    120.00   35.00   2.41620 ! PROT JES 8/25/89
CG2R61 CG2R61 HGR61    30.00    120.00   22.00   2.15250 ! PROT JES 8/25/89 benzene
CG2O3  CG301  CG2O3    45.44    124.90 ! ZINCpj00 , from CG2O3 CG311 CG2O3, PENALTY= 8
CG2O3  CG301  CG311    52.00    108.00 ! ZINCpj00 , from CG2O3 CG301 CG331, PENALTY= 1.5
CG2O3  CG301  CG331    52.00    108.00 ! AMOL, alpha-methoxy-lactic acid, og
CG311  CG301  CG331    58.35    113.50   11.16   2.56100 ! CA, CHOLIC ACID, cacha, 03/06
CG301  CG311  CG331    58.35    113.50   11.16   2.56100 ! from CG301 CG311 CG321, PENALTY= 0.9 TS9      
CG301  CG311  NG2S1    70.00    113.50 ! ZINCpj00 , from CG311 CG311 NG2S1, PENALTY= 1.2
CG301  CG311  HGA1     34.60    110.10   22.53   2.17900 ! CA, CHOLIC ACID, cacha, 03/06
CG331  CG311  NG2S1    70.00    113.50 ! PROT Alanine Dipeptide ab initio calc's (LK)
CG331  CG311  HGA1     34.50    110.10   22.53   2.17900 ! PROT alkane update, adm jr., 3/2/92
NG2S1  CG311  HGA1     48.00    108.00 ! PROT Alanine Dipeptide ab initio calc's (LK)
CG301  CG331  HGA3     33.43    110.10   22.53   2.17900 ! RETINOL TMCH/MECH
CG311  CG331  HGA3     33.43    110.10   22.53   2.17900 ! PROT alkanes
NG2R51 CG331  HGA3     33.43    110.10 ! NA FOR 9-M-G(C), adm jr.
HGA3   CG331  HGA3     35.50    108.40    5.40   1.80200 ! PROT alkane update, adm jr., 3/2/92
CG2R52 NG2R50 NG2R51  160.00    103.50 ! PYRZ, pyrazole
CG2R51 NG2R51 CG331    70.00    127.80 ! RCG, from G, cgenff_xyu, yxu
CG2R51 NG2R51 NG2R50  160.00    115.00 ! PYRZ, pyrazole
CG331  NG2R51 NG2R50   40.00    118.00 ! INCA model for D3R, xxwy
CG2O1  NG2S1  CG311    50.00    120.00 ! PROT NMA Vib Modes (LK)
CG2O1  NG2S1  HGP1     34.00    123.00 ! PROT NMA Vib Modes (LK)
CG311  NG2S1  HGP1     35.00    117.00 ! PROT NMA Vibrational Modes (LK)

DIHEDRALS
NG2S1  CG2O1  CG2R51 CG2R51     1.1000  2   180.00 ! INCA model for D3R, xxwy; updated to match with other yxu par in na_rna_modified.prm
NG2S1  CG2O1  CG2R51 CG2R51     0.3000  4     0.00 ! INCA model for D3R, xxwy; updated to match with other yxu par in na_rna_modified.prm
NG2S1  CG2O1  CG2R51 CG2R52     1.1000  2   180.00 ! ZINCpj00 , from NG2S1 CG2O1 CG2R51 CG2R51, PENALTY= 2
NG2S1  CG2O1  CG2R51 CG2R52     0.3000  4     0.00 ! ZINCpj00 , from NG2S1 CG2O1 CG2R51 CG2R51, PENALTY= 2
OG2D1  CG2O1  CG2R51 CG2R51     1.1000  2   180.00 ! INCA model for D3R, xxwy; updated to match with other yxu par in na_rna_modified.prm
OG2D1  CG2O1  CG2R51 CG2R51     0.3000  4     0.00 ! INCA model for D3R, xxwy; updated to match with other yxu par in na_rna_modified.prm
OG2D1  CG2O1  CG2R51 CG2R52     1.1000  2   180.00 ! ZINCpj00 , from OG2D1 CG2O1 CG2R51 CG2R51, PENALTY= 2
OG2D1  CG2O1  CG2R51 CG2R52     0.3000  4     0.00 ! ZINCpj00 , from OG2D1 CG2O1 CG2R51 CG2R51, PENALTY= 2
CG2R51 CG2O1  NG2S1  CG311      1.6000  1     0.00 ! ZINCpj00 , from CG2R51 CG2O1 NG2S1 CG331, PENALTY= 1.5
CG2R51 CG2O1  NG2S1  CG311      4.0000  2   180.00 ! ZINCpj00 , from CG2R51 CG2O1 NG2S1 CG331, PENALTY= 1.5
CG2R51 CG2O1  NG2S1  HGP1       1.0000  2   180.00 ! INCA model for D3R, xxwy
OG2D1  CG2O1  NG2S1  CG311      2.5000  2   180.00 ! PROT Gives appropriate NMA cis/trans barrier. (LK)
OG2D1  CG2O1  NG2S1  HGP1       2.5000  2   180.00 ! PROT Gives appropriate NMA cis/trans barrier. (LK)
OG2D2  CG2O3  CG301  CG2O3      8.5410  1   180.00 ! ZINCpj00 , from OG2D2 CG2O3 CG311 CG2O3, PENALTY= 8
OG2D2  CG2O3  CG301  CG2O3      0.1886  2   180.00 ! ZINCpj00 , from OG2D2 CG2O3 CG311 CG2O3, PENALTY= 8
OG2D2  CG2O3  CG301  CG2O3      2.9934  3     0.00 ! ZINCpj00 , from OG2D2 CG2O3 CG311 CG2O3, PENALTY= 8
OG2D2  CG2O3  CG301  CG311      0.0500  6   180.00 ! ZINCpj00 , from OG2D2 CG2O3 CG301 CG331, PENALTY= 1.5
OG2D2  CG2O3  CG301  CG331      0.0500  6   180.00 ! AMOL, alpha-methoxy-lactic acid, og
CG2O1  CG2R51 CG2R51 NG2R51     2.4000  2   180.00 ! ZINCpj00 , from CG2N2 CG2R51 CG2R51 NG2R51, PENALTY= 11.5
CG2O1  CG2R51 CG2R51 HGR52      1.1000  2   180.00 ! ZINCpj00 , from CG2N2 CG2R51 CG2R51 HGR52, PENALTY= 11.5
CG2R52 CG2R51 CG2R51 NG2R51    12.0000  2   180.00 ! PYRZ, pyrazole
CG2R52 CG2R51 CG2R51 HGR52      1.5000  2   180.00 ! PYRZ, pyrazole
CG2O1  CG2R51 CG2R52 CG2R61     0.0000  2   180.00 ! ZINCpj00 , from CG2DC1 CG2R51 CG2R51 CG2O5, PENALTY= 30.5
CG2O1  CG2R51 CG2R52 NG2R50     2.4000  2   180.00 ! ZINCpj00 , from CG2N2 CG2R51 CG2R51 NG2R51, PENALTY= 41.5
CG2R51 CG2R51 CG2R52 CG2R61     0.0000  2   180.00 ! ZINCpj00 , from CG2DC1 CG2R51 CG2R51 CG2R51, PENALTY= 27.5
CG2R51 CG2R51 CG2R52 NG2R50     8.5000  2   180.00 ! PYRZ, pyrazole
CG2R51 CG2R51 NG2R51 CG331     11.0000  2   180.00 ! INCA model for D3R, xxwy; updated to match yxu par in na_rna_modified.prm : DCG
CG2R51 CG2R51 NG2R51 NG2R50    10.0000  2   180.00 ! PYRZ, pyrazole
HGR52  CG2R51 NG2R51 CG331      0.0000  2   180.00 ! DCG, from HGR52 CG2R51 NG2R51 CG321, yxu, RNA
HGR52  CG2R51 NG2R51 NG2R50     3.0000  2   180.00 ! PYRZ, pyrazole
CG2R51 CG2R52 CG2R61 CG2R61     0.8900  2   180.00 ! ZINCpj00 , from NG2R50 CG2R53 CG2R61 CG2R61, PENALTY= 76
CG2R51 CG2R52 CG2R61 CG2R61     0.1000  4     0.00 ! ZINCpj00 , from NG2R50 CG2R53 CG2R61 CG2R61, PENALTY= 76
NG2R50 CG2R52 CG2R61 CG2R61     0.8900  2   180.00 ! ZINCpj00 , from NG2R50 CG2R53 CG2R61 CG2R61, PENALTY= 23
NG2R50 CG2R52 CG2R61 CG2R61     0.1000  4     0.00 ! ZINCpj00 , from NG2R50 CG2R53 CG2R61 CG2R61, PENALTY= 23
CG2R51 CG2R52 NG2R50 NG2R51    12.0000  2   180.00 ! PYRZ, pyrazole
CG2R61 CG2R52 NG2R50 NG2R51    13.5000  2   180.00 ! ZINCpj00 , from CG2RC0 CG2R52 NG2R50 NG2R51, PENALTY= 47.5
CG2R52 CG2R61 CG2R61 CG2R61     3.0000  2   180.00 ! ZINCpj00 , from CG2R53 CG2R61 CG2R61 CG2R61, PENALTY= 1
CG2R52 CG2R61 CG2R61 HGR61      2.0000  2   180.00 ! ZINCpj00 , from CG2R53 CG2R61 CG2R61 HGR61, PENALTY= 1
CG2R61 CG2R61 CG2R61 CG2R61     3.1000  2   180.00 ! PROT JES 8/25/89
CG2R61 CG2R61 CG2R61 HGR61      4.2000  2   180.00 ! PROT JES 8/25/89 benzene
HGR61  CG2R61 CG2R61 HGR61      2.4000  2   180.00 ! PROT JES 8/25/89 benzene
CG2O3  CG301  CG311  CG331      0.2000  3     0.00 ! ZINCpj00 , from CG2O3 CG311 CG311 CG331, PENALTY= 8
CG2O3  CG301  CG311  NG2S1      0.2000  3     0.00 ! ZINCpj00 , from NG2S1 CG311 CG321 CG2O3, PENALTY= 12
CG2O3  CG301  CG311  HGA1       0.2000  3     0.00 ! ZINCpj00 , from CG2O3 CG311 CG311 HGA1, PENALTY= 8
CG331  CG301  CG311  CG331      0.2000  3     0.00 ! from CG331 CG301 CG311 CG321, PENALTY= 0.9 TS9
CG331  CG301  CG311  NG2S1      0.2000  3     0.00 ! ZINCpj00 , from CG331 CG311 CG311 NG2S1, PENALTY= 8
CG331  CG301  CG311  HGA1       0.1950  3     0.00 ! CA, Cholic Acid, cacha, 03/06 reset to default by kevo
CG2O3  CG301  CG331  HGA3       0.2000  3     0.00 ! AMOL, alpha-methoxy-lactic acid, og
CG311  CG301  CG331  HGA3       0.1600  3     0.00 ! CA, Cholic Acid, cacha, 03/06 reset to default by kevo
CG301  CG311  CG331  HGA3       0.2000  3     0.00 ! from CG311 CG311 CG331 HGA3, PENALTY= 1.2 TS9
NG2S1  CG311  CG331  HGA3       0.2000  3     0.00 ! PROT alkane update, adm jr., 3/2/92
HGA1   CG311  CG331  HGA3       0.1950  3     0.00 ! NA, sugar
CG301  CG311  NG2S1  CG2O1      1.8000  1     0.00 ! ZINCpj00 , from CG311 CG311 NG2S1 CG2O1, PENALTY= 1.2
CG301  CG311  NG2S1  HGP1       0.0000  1     0.00 ! ZINCpj00 , from CG311 CG311 NG2S1 HGP1, PENALTY= 1.2
CG331  CG311  NG2S1  CG2O1      1.8000  1     0.00 ! PROT ala dipeptide, new C VDW Rmin, adm jr., 3/3/93c
CG331  CG311  NG2S1  HGP1       0.0000  1     0.00 ! PROT Alanine Dipeptide ab initio calc's (LK)
HGA1   CG311  NG2S1  CG2O1      0.0000  1     0.00 ! PROT Alanine Dipeptide ab initio calc's (LK)
HGA1   CG311  NG2S1  HGP1       0.0000  1     0.00 ! PROT Alanine Dipeptide ab initio calc's (LK)
HGA3   CG331  NG2R51 CG2R51     0.0000  3     0.00 ! INCA model for D3R, xxwy
HGA3   CG331  NG2R51 NG2R50     0.0000  3     0.00 ! INCA model for D3R, xxwy
CG2R52 NG2R50 NG2R51 CG2R51    12.0000  2   180.00 ! PYRZ, pyrazole
CG2R52 NG2R50 NG2R51 CG331      1.4000  2   180.00 ! INCA model for D3R, xxwy

IMPROPERS
CG2O1  CG2R51 NG2S1  OG2D1     70.0000  0     0.00 ! INCA model for D3R, xxwy
CG2O3  OG2D2  OG2D2  CG301     96.0000  0     0.00 ! PROT 90.0->96.0 acetate, single impr (KK) WILDCARD

END
RETURN
```
