## Supplementary material for "Identifying Artifacts from Large Library Docking": Example cases for running cross-filtering: ZINCpj00000iB17L.str

```
* Toppar stream file generated by
* CHARMM General Force Field (CGenFF) program version 2.5.1
* For use with CGenFF version 4.6
*

read rtf card append
* Topologies generated by
* CHARMM General Force Field (CGenFF) program version 2.5.1
*
36 1

! "penalty" is the highest penalty score of the associated parameters.
! Penalties lower than 10 indicate the analogy is fair; penalties between 10
! and 50 mean some basic validation is recommended; penalties higher than
! 50 indicate poor analogy and mandate extensive validation/optimization.

RESI ZINCpj00       0.000 ! param penalty= 267.000 ; charge penalty= 180.785
!RING * 5 C10 C11 S1 C12 N3
!RING * 5 C2 C3 C13 N4 O5
GROUP            ! CHARGE   CH_PENALTY
ATOM C1     CG331  -0.067 !    2.653
ATOM C2     CG2R51  0.543 !  156.093
ATOM C3     CG2R51 -0.764 !   25.819
ATOM C4     CG2O1   0.676 !    4.777
ATOM O1     OG2D1  -0.488 !    1.034
ATOM N1     NG2S1  -0.488 !    2.109
ATOM C5     CG321  -0.037 !    2.645
ATOM C6     CG311   0.097 !    3.077
ATOM H1     HGA1    0.090 !    0.100
ATOM O2     OG311  -0.645 !    2.510
ATOM C7     CG321   0.370 !    6.255
ATOM N2     NG2S0  -0.491 !    8.375
ATOM C8     CG331  -0.251 !    5.407
ATOM C9     CG2O1   0.625 !   25.128
ATOM O3     OG2D1  -0.502 !   10.338
ATOM C10    CG2R51 -0.154 !   33.045
ATOM C11    CG2R51  0.279 !   67.497
ATOM Cl1    CLGR1  -0.176 !   64.261! typer WARNING: chlorine bound to a 5-membered aromatic carbon atom not explicitly supported
ATOM S1     SG2R50 -0.066 !   40.666
ATOM C12    CG2R53  0.901 !   78.040
ATOM Cl2    CLGR1  -0.158 !   67.338! typer WARNING: chlorine bound to a 5-membered aromatic carbon atom not explicitly supported
ATOM N3     NG2R50 -0.873 !   37.132
ATOM C13    CG2R53  0.622 !  100.169
ATOM O4     OG2D1  -0.509 !   58.584
ATOM N4     NG2D1  -0.049 !  180.785
ATOM O5     OG3C51 -0.211 !  123.899
ATOM H2     HGA3    0.090 !    0.000
ATOM H3     HGA3    0.090 !    0.000
ATOM H4     HGA3    0.090 !    0.000
ATOM H5     HGP1    0.306 !    0.228
ATOM H6     HGA2    0.090 !    0.000
ATOM H7     HGA2    0.090 !    0.000
ATOM H8     HGP1    0.420 !    0.000
ATOM H9     HGA2    0.090 !    0.000
ATOM H10    HGA2    0.090 !    0.000
ATOM H11    HGA3    0.090 !    0.000
ATOM H12    HGA3    0.090 !    0.000
ATOM H13    HGA3    0.090 !    0.000
ATOM LP1    LPH     0.050 ! on Cl1
ATOM LP2    LPH     0.050 ! on Cl2

BOND C1   C2  
BOND C1   H2  
BOND C1   H3  
BOND C1   H4  
BOND C2   O5  
BOND C2   C3  
BOND C3   C4  
BOND C3   C13 
BOND C4   O1  
BOND C4   N1  
BOND N1   C5  
BOND N1   H5  
BOND C5   C6  
BOND C5   H6  
BOND C5   H7  
BOND C6   H1  
BOND C6   O2  
BOND C6   C7  
BOND O2   H8  
BOND C7   N2  
BOND C7   H9  
BOND C7   H10 
BOND N2   C8  
BOND N2   C9  
BOND C8   H11 
BOND C8   H12 
BOND C8   H13 
BOND C9   O3  
BOND C9   C10 
BOND C10  N3  
BOND C10  C11 
BOND C11  Cl1 
BOND C11  S1  
BOND S1   C12 
BOND C12  Cl2 
BOND C12  N3  
BOND C13  O4  
BOND C13  N4  
BOND N4   O5  
IMPR C4     C3     N1     O1    
IMPR C9     C10    N2     O3    
IMPR C13    C3     N4     O4    

LONEPAIR COLI LP1    Cl1    C11    DIST 1.6400 SCAL 0.0
LONEPAIR COLI LP2    Cl2    C12    DIST 1.6400 SCAL 0.0

END

read param card flex append
* Parameters generated by analogy by
* CHARMM General Force Field (CGenFF) program version 2.5.1
*

! Penalties lower than 10 indicate the analogy is fair; penalties between 10
! and 50 mean some basic validation is recommended; penalties higher than
! 50 indicate poor analogy and mandate extensive validation/optimization.

BONDS
CG2O1  CG2R51  280.00     1.4750 ! INCA model for D3R, xxwy
CG2O1  NG2S0   430.00     1.3500 ! DMA, Dimethylacetamide, xxwy
CG2O1  NG2S1   370.00     1.3450 ! PROT Alanine Dipeptide ab initio calc's (LK)
CG2O1  OG2D1   620.00     1.2300 ! PROT Peptide geometry, condensed phase (LK)
CG2R51 CG2R51  410.00     1.3600 ! PROT histidine, adm jr., 6/27/90
CG2R51 CG2R53  264.00     1.5080 ! B2FO, 5H-furan-2-one, ctsai
CG2R51 CG331   229.63     1.5000 ! PROT his, adm jr., 7/22/89, FC from CT2CT, BL from crystals
CG2R51 NG2R50  400.00     1.3800 ! PROT his, ADM JR., 7/20/89
CG2R51 OG3C51  360.00     1.3700 ! 2DHF, 2,3-dihydrofuran, kevo
CG2R51 SG2R50  300.00     1.7300 ! THIP, thiophene
CG2R51 CLGR1   350.00     1.7400 ! ZINCpj00 , from CG2R61 CLGR1, PENALTY= 45
CG2R53 NG2D1   625.00     1.3660 ! ZINCpj00 , from CG2R61 NG2D1, PENALTY= 45
CG2R53 NG2R50  400.00     1.3200 ! PROT his, ADM JR., 7/20/89
CG2R53 OG2D1   570.00     1.2350 !560 620 *NEW* 2PDO, 2-pyrrolidinone, kevo
CG2R53 SG2R50  300.00     1.7300 ! THAZ, thiazole
CG2R53 CLGR1   350.00     1.7400 ! ZINCpj00 , from CG2R61 CLGR1, PENALTY= 45
CG311  CG321   222.50     1.5380 ! PROT alkane update, adm jr., 3/2/92
CG311  OG311   428.00     1.4200 ! PROT methanol vib fit EMB 11/21/89
CG311  HGA1    309.00     1.1110 ! PROT alkane update, adm jr., 3/2/92
CG321  NG2S0   340.00     1.4510 ! H2U, yxu, 21/2/14, RNA
CG321  NG2S1   320.00     1.4300 ! PROT NMA Gas & Liquid Phase IR Spectra (LK)
CG321  HGA2    309.00     1.1110 ! PROT alkane update, adm jr., 3/2/92
CG331  NG2S0   315.00     1.4340 ! DMA, Dimethylacetamide, xxwy
CG331  HGA3    322.00     1.1110 ! PROT alkane update, adm jr., 3/2/92
NG2D1  OG3C51  270.93     1.4215 ! ZINCpj00 , from NG2D1 OG301, PENALTY= 20
NG2S1  HGP1    440.00     0.9970 ! PROT Alanine Dipeptide ab initio calc's (LK)
OG311  HGP1    545.00     0.9600 ! PROT EMB 11/21/89 methanol vib fit; og tested on MeOH EtOH,...

ANGLES
CG2R51 CG2O1  NG2S0    52.00    115.50 ! ZINCpj00 , from CG2R51 CG2O1 NG2S1, PENALTY= 1
CG2R51 CG2O1  NG2S1    52.00    115.50 ! INCA model for D3R, xxwy
CG2R51 CG2O1  OG2D1    45.00    122.00 ! INCA model for D3R, xxwy
NG2S0  CG2O1  OG2D1    80.00    124.00 ! DMF, Dimethylformamide, xxwy
NG2S1  CG2O1  OG2D1    80.00    122.50 ! PROT NMA Vib Modes (LK)
CG2O1  CG2R51 CG2R51   35.00    130.00 ! INCA model for D3R, xxwy
CG2O1  CG2R51 CG2R53   35.00    130.00 ! ZINCpj00 , from CG2O1 CG2R51 CG2R51, PENALTY= 2.5
CG2O1  CG2R51 NG2R50   35.00    124.00 ! ZINCpj00 , from CG2O1 CG2R51 NG2R51, PENALTY= 25
CG2R51 CG2R51 CG2R53  100.00    116.50 ! B2FO, 5H-furan-2-one, ctsai
CG2R51 CG2R51 CG331    45.80    130.00 ! PROT his, ADM JR., 7/22/89, FC=>CT2CA CA,BA=> CRYSTALS
CG2R51 CG2R51 NG2R50  130.00    110.00 ! PROT his, ADM JR., 7/20/89
CG2R51 CG2R51 OG3C51  135.00    113.20 ! 2DHF, 2,3-dihydrofuran, kevo
CG2R51 CG2R51 SG2R50  105.00    109.00 ! THIP, thiophene
CG2R51 CG2R51 CLGR1    27.00    129.00 ! ZINCpj00 , from CG2R51 CG2R51 SG3O2, PENALTY= 30
CG331  CG2R51 OG3C51   45.52    111.07 ! 143, by ac_aa                
SG2R50 CG2R51 CLGR1    27.00    122.00 ! ZINCpj00 , from SG2R50 CG2R51 SG3O2, PENALTY= 30
CG2R51 CG2R53 NG2D1    60.80    127.50 ! ZINCpj00 , from CG2R51 CG2R53 OG2D1, PENALTY= 36
CG2R51 CG2R53 OG2D1    60.80    127.50 ! B2FO, 5H-furan-2-one, ctsai
NG2D1  CG2R53 OG2D1    80.00    125.00 ! ZINCpj00 , from NG2P1 CG2R63 OG2D4, PENALTY= 100
NG2R50 CG2R53 SG2R50  110.00    117.20 ! THAZ, thiazole @@@@@ Kenno: 112 --> 117.2 @@@@@
NG2R50 CG2R53 CLGR1    70.00    109.00 ! ZINCpj00 , from NG2R53 CG2R53 SG311, PENALTY= 39
SG2R50 CG2R53 CLGR1    27.00    122.00 ! ZINCpj00 , from SG2R50 CG2R51 SG3O2, PENALTY= 58
CG321  CG311  CG321    58.35    113.50   11.16   2.56100 ! LIPID glycerol
CG321  CG311  OG311    75.70    110.00 ! NA
CG321  CG311  HGA1     34.50    110.10   22.53   2.17900 ! PROT alkane update, adm jr., 3/2/92
OG311  CG311  HGA1     45.90    108.89 ! PROT MeOH, EMB, 10/10/89
CG311  CG321  NG2S0    85.00    111.50 ! MDU, yxu, RNA
CG311  CG321  NG2S1    70.00    113.50 ! G3P(R/S), 01OH04, cacha from CG311 CG311 NG2S1 ==> non-ideal analogy ==> re-optimize???
CG311  CG321  HGA2     33.43    110.10   22.53   2.17900 ! PROT alkanes
NG2S0  CG321  HGA2     54.00    109.50 ! H2U, yxu, RNA
NG2S1  CG321  HGA2     51.50    109.50 ! PROT from NG2S1  CG331  HA, for lactams, adm jr.
HGA2   CG321  HGA2     35.50    109.00    5.40   1.80200 ! PROT alkane update, adm jr., 3/2/92
CG2R51 CG331  HGA3     55.00    109.50 ! INDO/TRP
NG2S0  CG331  HGA3     50.00    105.00 ! DMF, Dimethylformamide, xxwy
HGA3   CG331  HGA3     35.50    108.40    5.40   1.80200 ! PROT alkane update, adm jr., 3/2/92
CG2R53 NG2D1  OG3C51   61.64     99.79 ! ZINCpj00 , from CG2N1 NG2D1 OG301, PENALTY= 39.5
CG2R51 NG2R50 CG2R53  130.00    103.50 ! PROT his, adm jr., 6/27/90 @@@@@ Kenno: 104 --> 103.5 @@@@@
CG2O1  NG2S0  CG321    42.00    119.50 ! from CG2O1 NG2S0 CG331, PENALTY= 0.9 I4G FHO        
CG2O1  NG2S0  CG331    42.00    119.50 ! DMF, Dimethylformamide, xxwy
CG321  NG2S0  CG331    40.00    121.00 ! H2U, yxu, RNA
CG2O1  NG2S1  CG321    50.00    120.00 ! PROT NMA Vib Modes (LK)
CG2O1  NG2S1  HGP1     34.00    123.00 ! PROT NMA Vib Modes (LK)
CG321  NG2S1  HGP1     35.00    117.00 ! PROT NMA Vibrational Modes (LK)
CG311  OG311  HGP1     50.00    106.00 ! og 1/06 EtOH IR fit; was 57.5 106
CG2R51 OG3C51 NG2D1   117.37    102.36 ! ZINCpj00 , from CG2R51 OG3C51 NG3C51, PENALTY= 267
CG2R51 SG2R50 CG2R53  110.00     97.00 ! THAZ, thiazole @@@@@ Kenno: 95 --> 97 @@@@@

DIHEDRALS
NG2S0  CG2O1  CG2R51 CG2R51     1.1000  2   180.00 ! ZINCpj00 , from NG2S1 CG2O1 CG2R51 CG2R51, PENALTY= 1
NG2S0  CG2O1  CG2R51 CG2R51     0.3000  4     0.00 ! ZINCpj00 , from NG2S1 CG2O1 CG2R51 CG2R51, PENALTY= 1
NG2S0  CG2O1  CG2R51 NG2R50     1.1000  2   180.00 ! ZINCpj00 , from NG2S1 CG2O1 CG2R51 NG2R51, PENALTY= 26
NG2S0  CG2O1  CG2R51 NG2R50     0.3000  4     0.00 ! ZINCpj00 , from NG2S1 CG2O1 CG2R51 NG2R51, PENALTY= 26
NG2S1  CG2O1  CG2R51 CG2R51     1.1000  2   180.00 ! INCA model for D3R, xxwy; updated to match with other yxu par in na_rna_modified.prm
NG2S1  CG2O1  CG2R51 CG2R51     0.3000  4     0.00 ! INCA model for D3R, xxwy; updated to match with other yxu par in na_rna_modified.prm
NG2S1  CG2O1  CG2R51 CG2R53     1.1000  2   180.00 ! ZINCpj00 , from NG2S1 CG2O1 CG2R51 CG2R51, PENALTY= 2.5
NG2S1  CG2O1  CG2R51 CG2R53     0.3000  4     0.00 ! ZINCpj00 , from NG2S1 CG2O1 CG2R51 CG2R51, PENALTY= 2.5
OG2D1  CG2O1  CG2R51 CG2R51     1.1000  2   180.00 ! INCA model for D3R, xxwy; updated to match with other yxu par in na_rna_modified.prm
OG2D1  CG2O1  CG2R51 CG2R51     0.3000  4     0.00 ! INCA model for D3R, xxwy; updated to match with other yxu par in na_rna_modified.prm
OG2D1  CG2O1  CG2R51 CG2R53     1.1000  2   180.00 ! ZINCpj00 , from OG2D1 CG2O1 CG2R51 CG2R51, PENALTY= 2.5
OG2D1  CG2O1  CG2R51 CG2R53     0.3000  4     0.00 ! ZINCpj00 , from OG2D1 CG2O1 CG2R51 CG2R51, PENALTY= 2.5
OG2D1  CG2O1  CG2R51 NG2R50     1.1000  2   180.00 ! ZINCpj00 , from OG2D1 CG2O1 CG2R51 NG2R51, PENALTY= 25
OG2D1  CG2O1  CG2R51 NG2R50     0.3000  4     0.00 ! ZINCpj00 , from OG2D1 CG2O1 CG2R51 NG2R51, PENALTY= 25
CG2R51 CG2O1  NG2S0  CG321      1.6000  1     0.00 ! ZINCpj00 , from CG2R51 CG2O1 NG2S1 CG331, PENALTY= 10.9
CG2R51 CG2O1  NG2S0  CG321      4.0000  2   180.00 ! ZINCpj00 , from CG2R51 CG2O1 NG2S1 CG331, PENALTY= 10.9
CG2R51 CG2O1  NG2S0  CG331      1.6000  1     0.00 ! ZINCpj00 , from CG2R51 CG2O1 NG2S1 CG331, PENALTY= 10
CG2R51 CG2O1  NG2S0  CG331      4.0000  2   180.00 ! ZINCpj00 , from CG2R51 CG2O1 NG2S1 CG331, PENALTY= 10
OG2D1  CG2O1  NG2S0  CG321      2.6000  2   180.00 ! from OG2D1 CG2O1 NG2S0 CG331, PENALTY= 0.9 I4G FHO
OG2D1  CG2O1  NG2S0  CG331      2.6000  2   180.00 ! DMF, Dimethylformamide, xxwy
CG2R51 CG2O1  NG2S1  CG321      1.6000  1     0.00 ! ZINCpj00 , from CG2R51 CG2O1 NG2S1 CG331, PENALTY= 0.9
CG2R51 CG2O1  NG2S1  CG321      4.0000  2   180.00 ! ZINCpj00 , from CG2R51 CG2O1 NG2S1 CG331, PENALTY= 0.9
CG2R51 CG2O1  NG2S1  HGP1       1.0000  2   180.00 ! INCA model for D3R, xxwy
OG2D1  CG2O1  NG2S1  CG321      2.5000  2   180.00 ! PROT Gives appropriate NMA cis/trans barrier. (LK)
OG2D1  CG2O1  NG2S1  HGP1       2.5000  2   180.00 ! PROT Gives appropriate NMA cis/trans barrier. (LK)
CG2O1  CG2R51 CG2R51 CG331      0.0000  2   180.00 ! ZINCpj00 , from CG2O1 CG2R51 CG2R51 CG321, PENALTY= 0.9
CG2O1  CG2R51 CG2R51 OG3C51     1.9875  2   180.00 ! ZINCpj00 , from CG2DC1 CG2R51 CG2R51 OG311, PENALTY= 63.5
CG2O1  CG2R51 CG2R51 SG2R50     8.5000  2   180.00 ! ZINCpj00 , from CG2R51 CG2R51 CG2R51 SG2R50, PENALTY= 66.5
CG2O1  CG2R51 CG2R51 CLGR1      1.6000  2   180.00 ! ZINCpj00 , from CG2R51 CG2R51 CG2R51 SG3O2, PENALTY= 96.5
CG2R53 CG2R51 CG2R51 CG331      4.3000  2   180.00 ! ZINCpj00 , from CG2R51 CG2R51 CG2R51 CG331, PENALTY= 2.5
CG2R53 CG2R51 CG2R51 OG3C51     4.8815  2   180.00 ! ZINCpj00 , from CG2RC0 CG2R51 CG2R51 OG311, PENALTY= 42
NG2R50 CG2R51 CG2R51 SG2R50     7.0000  2   180.00 ! THAZ, thiazole
NG2R50 CG2R51 CG2R51 CLGR1      7.0000  2   180.00 ! ZINCpj00 , from NG2R50 CG2R51 CG2R51 SG2R50, PENALTY= 63
CG2O1  CG2R51 CG2R53 NG2D1      0.0000  2   180.00 ! ZINCpj00 , from CG2DC1 CG2R51 CG2R51 CG2O5, PENALTY= 70.5
CG2O1  CG2R51 CG2R53 OG2D1      1.2000  2   180.00 ! ZINCpj00 , from CG2R51 CG2R51 CG2R53 OG2D1, PENALTY= 66.5
CG2R51 CG2R51 CG2R53 NG2D1      1.2000  2   180.00 ! ZINCpj00 , from CG2R51 CG2R51 CG2R53 OG2D1, PENALTY= 36
CG2R51 CG2R51 CG2R53 OG2D1      1.2000  2   180.00 ! B2FO, from CG2RC0 CG25C1 CG2R53 OG2D1, ctsai
CG2R51 CG2R51 CG331  HGA3       0.0000  3     0.00 ! PROT 4-methylimidazole 4-21G//rot bar. adm jr., 9/4/89
OG3C51 CG2R51 CG331  HGA3       0.2802  3     0.00 ! 143, by ac_aa
CG2O1  CG2R51 NG2R50 CG2R53     0.9065  2   180.00 ! ZINCpj00 , from CG2DC1 CG2R51 NG2R50 CG2R53, PENALTY= 28.5
CG2R51 CG2R51 NG2R50 CG2R53    14.0000  2   180.00 ! PROT his, ADM JR., 7/20/89
CG2R51 CG2R51 OG3C51 NG2D1      7.5154  2   180.00 ! ZINCpj00 , from CG2R51 CG2R51 OG3C51 NG3C51, PENALTY= 87
CG331  CG2R51 OG3C51 NG2D1      3.5378  2   180.00 ! ZINCpj00 , from CG331 CG2R51 OG3C51 NG3C51, PENALTY= 87
CG2R51 CG2R51 SG2R50 CG2R53     8.5000  2   180.00 ! THAZ, thiazole @@@@@ Kenno: 8.0 --> 8.5 @@@@@
CLGR1  CG2R51 SG2R50 CG2R53     1.6000  2   180.00 ! ZINCpj00 , from SG3O2 CG2R51 SG2R50 CG2R51, PENALTY= 32.5
CG2R51 CG2R53 NG2D1  OG3C51     3.7993  1     0.00 ! ZINCpj00 , from CG2R61 CG2R61 NG2D1 CG2O1, PENALTY= 171.5
CG2R51 CG2R53 NG2D1  OG3C51     3.2897  2   180.00 ! ZINCpj00 , from CG2R61 CG2R61 NG2D1 CG2O1, PENALTY= 171.5
CG2R51 CG2R53 NG2D1  OG3C51     1.3384  3     0.00 ! ZINCpj00 , from CG2R61 CG2R61 NG2D1 CG2O1, PENALTY= 171.5
CG2R51 CG2R53 NG2D1  OG3C51     0.2200  4     0.00 ! ZINCpj00 , from CG2R61 CG2R61 NG2D1 CG2O1, PENALTY= 171.5
CG2R51 CG2R53 NG2D1  OG3C51     0.5549  5   180.00 ! ZINCpj00 , from CG2R61 CG2R61 NG2D1 CG2O1, PENALTY= 171.5
CG2R51 CG2R53 NG2D1  OG3C51     0.3579  6   180.00 ! ZINCpj00 , from CG2R61 CG2R61 NG2D1 CG2O1, PENALTY= 171.5
OG2D1  CG2R53 NG2D1  OG3C51     7.8500  2   180.00 ! ZINCpj00 , from OG2D1 CG2O1 NG2D1 CG321, PENALTY= 190
SG2R50 CG2R53 NG2R50 CG2R51     6.0000  2   180.00 ! THAZ, thiazole @@@@@ Kenno: 7.0 --> 6.0 @@@@@
CLGR1  CG2R53 NG2R50 CG2R51     6.0000  2   180.00 ! ZINCpj00 , from SG2R50 CG2R53 NG2R50 CG2R51, PENALTY= 63
NG2R50 CG2R53 SG2R50 CG2R51     8.5000  2   180.00 ! THAZ, thiazole @@@@@ Kenno: 8.0 --> 8.5 @@@@@
CLGR1  CG2R53 SG2R50 CG2R51     1.6000  2   180.00 ! ZINCpj00 , from SG3O2 CG2R51 SG2R50 CG2R51, PENALTY= 58
CG321  CG311  CG321  NG2S0      0.3500  3     0.00 ! ZINCpj00 , from CG331 CG311 CG321 NG2S0, PENALTY= 0.9
CG321  CG311  CG321  NG2S1      0.2000  3     0.00 ! G4MP, Gamma-4-Methyl piperidine Glu Acid CDCA Amide, cacha
CG321  CG311  CG321  HGA2       0.1950  1     0.00 ! NA, sugar
OG311  CG311  CG321  NG2S0      0.2000  3     0.00 ! ZINCpj00 , from NG2S1 CG311 CG311 OG311, PENALTY= 5
OG311  CG311  CG321  NG2S1      0.2000  3     0.00 ! ZINCpj00 , from NG2S1 CG311 CG311 OG311, PENALTY= 4
OG311  CG311  CG321  HGA2       0.1950  3   180.00 ! NA, sugar
HGA1   CG311  CG321  NG2S0      0.3000  3     0.00 ! MDU, yxu, RNA
HGA1   CG311  CG321  NG2S1      0.2000  3     0.00 ! G4MP, 01OH03, cacha
HGA1   CG311  CG321  HGA2       0.1950  3     0.00 ! NA, sugar
CG321  CG311  OG311  HGP1       0.3000  1     0.00 ! CARBOCY carbocyclic sugars
CG321  CG311  OG311  HGP1       0.3000  3     0.00 ! CHOLEST cholesterol
HGA1   CG311  OG311  HGP1       0.0000  3     0.00 ! NA backbone. PRO2 not properly optimized in new carbohydrate FF ==> unmodified.
CG311  CG321  NG2S0  CG2O1      1.8000  1     0.00 ! ZINCpj00 , from CG321 CG321 NG2S0 CG2O1, PENALTY= 0.6
CG311  CG321  NG2S0  CG331      0.1000  3   180.00 ! MDU, from H2U_m, yxu, 8/8,13, RNA
HGA2   CG321  NG2S0  CG2O1      0.0000  3     0.00 ! from HGA3 CG331 NG2S0 CG2O1, PENALTY= 6 I4G FHO
HGA2   CG321  NG2S0  CG331      0.3200  3     0.00 ! H2U_m, yxu, 8/8,13, RNA
CG311  CG321  NG2S1  CG2O1      1.8000  1     0.00 ! G4MP, Gamma-4-Methyl Piperidine Glu Acid CDCA Amide, cacha
CG311  CG321  NG2S1  HGP1       0.0000  1     0.00 ! G4MP, Gamma-4-Methyl Piperidine Glu Acid CDCA Amide, cacha
HGA2   CG321  NG2S1  CG2O1      0.0000  3     0.00 ! PROT, sp2-methyl, no torsion potential
HGA2   CG321  NG2S1  HGP1       0.0000  3     0.00 ! PROT, sp2-methyl, no torsion potential
HGA3   CG331  NG2S0  CG2O1      0.0000  3     0.00 ! DMA, dimethylacetamide; from PROT, sp2-methyl, no torsion potential; xxwy & jhs
HGA3   CG331  NG2S0  CG321      0.4200  3     0.00 ! H2U, from HGA3 CG331 NG2S0 CG331, yxu, RNA
CG2R53 NG2D1  OG3C51 CG2R51     0.3335  1   180.00 ! ZINCpj00 , from CG2N1 NG2D1 OG301 CG321, PENALTY= 144
CG2R53 NG2D1  OG3C51 CG2R51     0.0342  2   180.00 ! ZINCpj00 , from CG2N1 NG2D1 OG301 CG321, PENALTY= 144

IMPROPERS
CG2O1  CG2R51 NG2S0  OG2D1     70.0000  0     0.00 ! ZINCpj00 , from CG2O1 CG2R51 NG2S1 OG2D1, PENALTY= 1
CG2O1  CG2R51 NG2S1  OG2D1     70.0000  0     0.00 ! INCA model for D3R, xxwy
CG2R53 CG2R51 NG2D1  OG2D1     90.0000  0     0.00 ! ZINCpj00 , from CG2R53 CG25C1 NG2R51 OG2D1, PENALTY= 73.4

END
RETURN
```
