## Supplementary material for "Identifying Artifacts from Large Library Docking": Example cases for running cross-filtering: ZINCpj00000ivT61.str

```
* Toppar stream file generated by
* CHARMM General Force Field (CGenFF) program version 2.5.1
* For use with CGenFF version 4.6
*

read rtf card append
* Topologies generated by
* CHARMM General Force Field (CGenFF) program version 2.5.1
*
36 1

! "penalty" is the highest penalty score of the associated parameters.
! Penalties lower than 10 indicate the analogy is fair; penalties between 10
! and 50 mean some basic validation is recommended; penalties higher than
! 50 indicate poor analogy and mandate extensive validation/optimization.

RESI ZINCpj00       0.000 ! param penalty= 315.000 ; charge penalty= 222.378
!RING * 5 C14 N3 N4 N5 N6
!RING * 6 C2 N1 C3 C11 C12 C13
GROUP            ! CHARGE   CH_PENALTY
ATOM C1     CG331  -0.301 !   10.062
ATOM C2     CG2R61  0.473 !   25.125
ATOM N1     NG2R60 -0.393 !   14.198
ATOM C3     CG2R61 -0.060 !   13.017
ATOM C4     CG2O1   0.322 !   16.763
ATOM O1     OG2D1  -0.455 !    3.801
ATOM N2     NG2S0  -0.232 !   79.150
ATOM C5     CG3C41 -0.014 !   74.079
ATOM C6     CG3C41  0.099 !   95.489
ATOM O2     OG301  -0.399 !   74.885
ATOM C7     CG311   0.377 !   16.425
ATOM H1     HGA1    0.090 !    0.345
ATOM C8     CG331  -0.264 !    2.467
ATOM C9     CG302   0.100 !    9.180
ATOM F1     FGA3   -0.121 !    1.050
ATOM F2     FGA3   -0.121 !    1.050
ATOM F3     FGA3   -0.121 !    1.050
ATOM C10    CG3C41 -0.014 !   74.079
ATOM C11    CG2R61 -0.038 !    0.609
ATOM C12    CG2R61 -0.119 !   15.973
ATOM C13    CG2R61  0.065 !  102.612
ATOM C14    CG2R53  0.334 !  128.199
ATOM N3     NG2R50 -0.323 !   35.152
ATOM N4     NG2R50  0.008 !  138.363
ATOM N5     NG2R50  0.495 !  187.395
ATOM N6     NG2D1  -0.608 !  222.378
ATOM H2     HGA3    0.090 !    0.000
ATOM H3     HGA3    0.090 !    0.000
ATOM H4     HGA3    0.090 !    0.000
ATOM H5     HGA2    0.090 !    4.687
ATOM H6     HGA2    0.090 !    4.687
ATOM H7     HGA1    0.090 !    4.388
ATOM H8     HGA3    0.090 !    0.000
ATOM H9     HGA3    0.090 !    0.000
ATOM H10    HGA3    0.090 !    0.000
ATOM H11    HGA2    0.090 !    4.687
ATOM H12    HGA2    0.090 !    4.687
ATOM H13    HGR61   0.115 !    0.000
ATOM H14    HGR61   0.115 !    0.000

BOND C1   C2  
BOND C1   H2  
BOND C1   H3  
BOND C1   H4  
BOND C2   C13 
BOND C2   N1  
BOND N1   C3  
BOND C3   C4  
BOND C3   C11 
BOND C4   O1  
BOND C4   N2  
BOND N2   C10 
BOND N2   C5  
BOND C5   C6  
BOND C5   H5  
BOND C5   H6  
BOND C6   O2  
BOND C6   C10 
BOND C6   H7  
BOND O2   C7  
BOND C7   H1  
BOND C7   C8  
BOND C7   C9  
BOND C8   H8  
BOND C8   H9  
BOND C8   H10 
BOND C9   F1  
BOND C9   F2  
BOND C9   F3  
BOND C10  H11 
BOND C10  H12 
BOND C11  C12 
BOND C11  H13 
BOND C12  C13 
BOND C12  H14 
BOND C13  C14 
BOND C14  N6  
BOND C14  N3  
BOND N3   N4  
BOND N4   N5  
BOND N5   N6  
IMPR C4     C3     N2     O1    

END

read param card flex append
* Parameters generated by analogy by
* CHARMM General Force Field (CGenFF) program version 2.5.1
*

! Penalties lower than 10 indicate the analogy is fair; penalties between 10
! and 50 mean some basic validation is recommended; penalties higher than
! 50 indicate poor analogy and mandate extensive validation/optimization.

BONDS
CG2O1  CG2R61  300.00     1.4750 ! 3NAP, nicotamide. kevo: 1.45 -> 1.475
CG2O1  NG2S0   430.00     1.3500 ! DMA, Dimethylacetamide, xxwy
CG2O1  OG2D1   620.00     1.2300 ! PROT Peptide geometry, condensed phase (LK)
CG2R53 CG2R61  300.00     1.4400 ! 2PTZ model for D3R, xxwy
CG2R53 NG2D1   625.00     1.3660 ! ZINCpj00 , from CG2R61 NG2D1, PENALTY= 45
CG2R53 NG2R50  400.00     1.3200 ! PROT his, ADM JR., 7/20/89
CG2R61 CG2R61  305.00     1.3750 ! PROT benzene, JES 8/25/89
CG2R61 CG331   230.00     1.4900 ! PROT toluene, adm jr. 3/7/92
CG2R61 NG2R60  450.00     1.3050 ! PYR1, pyridine
CG2R61 HGR61   340.00     1.0800 ! PROT phe,tyr JES 8/25/89
CG302  CG311   250.00     1.5200 ! from CG302 CG321, PENALTY= 4 TFLE     
CG302  FGA3    265.00     1.3400 ! FLUROALK fluoroalkanes
CG311  CG331   222.50     1.5380 ! PROT alkane update, adm jr., 3/2/92
CG311  OG301   360.00     1.4150 ! all34_ethers_1a CG32A OG30A, gk or og
CG311  HGA1    309.00     1.1110 ! PROT alkane update, adm jr., 3/2/92
CG331  HGA3    322.00     1.1110 ! PROT alkane update, adm jr., 3/2/92
CG3C41 CG3C41  270.00     1.5400 ! CBU, cyclobutane, AZDO, 2-azetidinone, lsk
CG3C41 NG2S0   320.00     1.4550 ! ZINCpj00 , from CG3C52 NG2S0, PENALTY= 72
CG3C41 OG301   334.30     1.4110 ! ZINCpj00 , from CG3C51 OG301, PENALTY= 76
CG3C41 HGA1    348.00     1.0930 ! ZINCpj00 , from CG3C41 HGA2, PENALTY= 0.64
CG3C41 HGA2    348.00     1.0930 ! CBU, cyclobutane, AZDO, 2-azetidinone, lsk
NG2D1  NG2R50  550.00     1.3600 ! ZINCpj00 , from NG2D1 NG2S1, PENALTY= 160
NG2R50 NG2R50  340.00     1.2900 ! OXAD, oxadiazole123

ANGLES
CG2R61 CG2O1  NG2S0    80.00    116.50 ! ZINCpj00 , from CG2R61 CG2O1 NG2S1, PENALTY= 1
CG2R61 CG2O1  OG2D1    30.00    121.00 ! reverted to 3NAP, nicotamide. Kenno: compromise with NMA and HDZ2 ==> 124.5 --> 121.00
NG2S0  CG2O1  OG2D1    80.00    124.00 ! DMF, Dimethylformamide, xxwy
CG2R61 CG2R53 NG2D1    63.00    121.00   32.00   2.48300 ! ZINCpj00 , from NG2D1 CG2R64 NG2P1, PENALTY= 115
CG2R61 CG2R53 NG2R50   25.00    124.50 ! 2PTZ, xxwy, 5-methyl-3-phenyl-1,2,4-oxadiazole, JL, 2020
NG2D1  CG2R53 NG2R50   36.13    135.82 ! ZINCpj00 , from CG2DC1 CG2R53 NG2R50, PENALTY= 39.5
CG2O1  CG2R61 CG2R61   45.00    119.00 ! reverted to 3NAP, nicotinamide
CG2O1  CG2R61 NG2R60   69.75    115.90 ! flavin
CG2R53 CG2R61 CG2R61   32.00    120.00 ! 2PTZ model for D3R, xxwy
CG2R61 CG2R61 CG2R61   40.00    120.00   35.00   2.41620 ! PROT JES 8/25/89
CG2R61 CG2R61 CG331    45.80    120.00 ! TOLU, toluene, modified by kevo for improved transferability
CG2R61 CG2R61 NG2R60   20.00    124.00 ! PYRIDINE pyridine, yin
CG2R61 CG2R61 HGR61    30.00    120.00   22.00   2.15250 ! PROT JES 8/25/89 benzene
CG331  CG2R61 NG2R60   45.80    122.30 ! 3A2MPD, 3-amino-2-methyl-pyridine CDCA conjugate, cacha
CG311  CG302  FGA3     42.00    112.00   30.00   2.35700 ! from CG321 CG302 FGA3, PENALTY= 0.6 TFLE      
FGA3   CG302  FGA3    118.00    107.00   30.00   2.15500 ! FLUROALK fluoroalkanes
CG302  CG311  CG331    53.35    108.65    7.96   2.49260 ! TFLE, by ac_aa              
CG302  CG311  OG301   115.00    109.70 ! ZINCpj00 , from CG321 CG311 OG301, PENALTY= 12
CG302  CG311  HGA1     34.60    110.10   22.53   2.17900 ! from CG302 CG321 HGA2, PENALTY= 4 TFLE      
CG331  CG311  OG301    45.00    111.50 ! all34_ethers_1a OC30A CC32A CC33A, gk or og (not affected by mistake)
CG331  CG311  HGA1     34.50    110.10   22.53   2.17900 ! PROT alkane update, adm jr., 3/2/92
OG301  CG311  HGA1     60.00    109.50 ! all34_ethers_1a HCA2 CC32A OC30A, gk or og (not affected by mistake)
CG2R61 CG331  HGA3     49.30    107.50 ! PROT toluene, adm jr. 3/7/92
CG311  CG331  HGA3     33.43    110.10   22.53   2.17900 ! PROT alkanes
HGA3   CG331  HGA3     35.50    108.40    5.40   1.80200 ! PROT alkane update, adm jr., 3/2/92
CG3C41 CG3C41 CG3C41   70.00    106.00 ! CBU, cyclobutane; QM by Nikolay Simakov; lsk
CG3C41 CG3C41 NG2S0    95.00    101.00 ! ZINCpj00 , from CG2O4 CG3C41 CG3C41, PENALTY= 54.5
CG3C41 CG3C41 OG301    95.00    101.00 ! ZINCpj00 , from CG2O4 CG3C41 CG3C41, PENALTY= 77.5
CG3C41 CG3C41 HGA1     46.00    110.50 ! ZINCpj00 , from CG3C41 CG3C41 HGA2, PENALTY= 0
CG3C41 CG3C41 HGA2     46.00    110.50 ! CBU, cyclobutane; QM by Nikolay Simakov; lsk
NG2S0  CG3C41 HGA2     72.00    113.00 ! ZINCpj00 , from CG2O4 CG3C41 HGA2, PENALTY= 54.5
OG301  CG3C41 HGA1     45.90    108.50 ! ZINCpj00 , from OG301 CG3C51 HGA1, PENALTY= 76
HGA2   CG3C41 HGA2     28.00    105.00    5.40   1.80670 ! CBU, cyclobutane; AZDO, 2-azetidinone; QM by Nikolay Simakov; lsk & kevo
CG2R53 NG2D1  NG2R50   90.00    118.02 ! ZINCpj00 , from CG2O1 NG2D1 CG2R61, PENALTY= 61.5
CG2R53 NG2R50 NG2R50  110.00    105.90 ! TEAZ ,1H-tetrazole, pchat
NG2D1  NG2R50 NG2R50   30.00    127.00   20.00   2.14000 ! ZINCpj00 , from NG2R50 NG2R50 HGP1, PENALTY= 139
NG2R50 NG2R50 NG2R50  160.00    108.20 ! etea, 5-Ethyl-1H-tetrazole, pchat
CG2R61 NG2R60 CG2R61   20.00    112.00 ! PYRIDINE pyridine, yin
CG2O1  NG2S0  CG3C41   60.00    117.00 ! ZINCpj00 , from CG2O1 NG2S0 CG3C52, PENALTY= 6.5
CG3C41 NG2S0  CG3C41  100.00    114.20 ! ZINCpj00 , from CG3C51 NG2S0 CG3C52, PENALTY= 13.4
CG311  OG301  CG3C41   65.00    107.00 ! ZINCpj00 , from CG311 OG301 CG3C51, PENALTY= 6.9

DIHEDRALS
NG2S0  CG2O1  CG2R61 CG2R61     1.0000  2   180.00 ! ZINCpj00 , from NG2S1 CG2O1 CG2R61 CG2R61, PENALTY= 1
NG2S0  CG2O1  CG2R61 NG2R60     1.6200  2   180.00 ! ZINCpj00 , from NG2S1 CG2O1 CG2R61 NG2R60, PENALTY= 1
OG2D1  CG2O1  CG2R61 CG2R61     1.0000  2   180.00 ! 3NAP, nicotinamide (PYRIDINE pyr-CONH2), yin
OG2D1  CG2O1  CG2R61 NG2R60     1.9400  2   180.00 ! flavin
CG2R61 CG2O1  NG2S0  CG3C41     1.6000  1     0.00 ! ZINCpj00 , from CG2R61 CG2O1 NG2S1 CG321, PENALTY= 18.5
CG2R61 CG2O1  NG2S0  CG3C41     4.0000  2   180.00 ! ZINCpj00 , from CG2R61 CG2O1 NG2S1 CG321, PENALTY= 18.5
OG2D1  CG2O1  NG2S0  CG3C41     2.7500  2   180.00 ! ZINCpj00 , from OG2D1 CG2O1 NG2S0 CG3C52, PENALTY= 6.5
OG2D1  CG2O1  NG2S0  CG3C41     0.3000  4     0.00 ! ZINCpj00 , from OG2D1 CG2O1 NG2S0 CG3C52, PENALTY= 6.5
NG2D1  CG2R53 CG2R61 CG2R61     0.8900  2   180.00 ! ZINCpj00 , from NG2R50 CG2R53 CG2R61 CG2R61, PENALTY= 45
NG2D1  CG2R53 CG2R61 CG2R61     0.1000  4     0.00 ! ZINCpj00 , from NG2R50 CG2R53 CG2R61 CG2R61, PENALTY= 45
NG2R50 CG2R53 CG2R61 CG2R61     0.8900  2   180.00 ! 2PTZ model for D3R, xxwy
NG2R50 CG2R53 CG2R61 CG2R61     0.1000  4     0.00 ! 2PTZ model for D3R, xxwy
CG2R61 CG2R53 NG2D1  NG2R50     2.7000  2   180.00 ! ZINCpj00 , from CG2R61 CG2R61 NG2D1 NG2D1, PENALTY= 114
CG2R61 CG2R53 NG2D1  NG2R50     0.2500  4     0.00 ! ZINCpj00 , from CG2R61 CG2R61 NG2D1 NG2D1, PENALTY= 114
NG2R50 CG2R53 NG2D1  NG2R50     0.8000  1   180.00 ! ZINCpj00 , from NG2R61 CG2R64 NG2D1 CG2O6, PENALTY= 176.5
NG2R50 CG2R53 NG2D1  NG2R50     4.8200  2   180.00 ! ZINCpj00 , from NG2R61 CG2R64 NG2D1 CG2O6, PENALTY= 176.5
NG2R50 CG2R53 NG2D1  NG2R50     0.0200  3   180.00 ! ZINCpj00 , from NG2R61 CG2R64 NG2D1 CG2O6, PENALTY= 176.5
CG2R61 CG2R53 NG2R50 NG2R50     4.0000  2   180.00 ! ZINCpj00 , from CG2R61 CG2R53 NG2R50 CG2R51, PENALTY= 46.5
NG2D1  CG2R53 NG2R50 NG2R50    12.5512  2   180.00 ! ZINCpj00 , from NG2R50 CG2R53 NG2R50 NG2R50, PENALTY= 45
CG2O1  CG2R61 CG2R61 CG2R61     3.1000  2   180.00 ! 3NAP, nicotinamide Kenno: 1.0 -> 3.1
CG2O1  CG2R61 CG2R61 HGR61      2.4000  2   180.00 ! 3NAP, nicotinamide Kenno: 4.2 -> 2.4
CG2R53 CG2R61 CG2R61 CG2R61     3.0000  2   180.00 ! 2PTZ model for D3R, xxwy
CG2R53 CG2R61 CG2R61 CG331      2.7054  2   180.00 ! ZINCpj00 , from CG2DC1 CG2R61 CG2R61 CG331, PENALTY= 22.5
CG2R53 CG2R61 CG2R61 NG2R60     5.0000  2   180.00 ! ZINCpj00 , from CG2O5 CG2R61 CG2R61 NG2R60, PENALTY= 28
CG2R53 CG2R61 CG2R61 HGR61      2.0000  2   180.00 ! 2PTZ model for D3R, xxwy
CG2R61 CG2R61 CG2R61 CG2R61     3.1000  2   180.00 ! PROT JES 8/25/89
CG2R61 CG2R61 CG2R61 CG331      3.1000  2   180.00 ! PROT toluene, adm jr., 3/7/92
CG2R61 CG2R61 CG2R61 NG2R60     1.2000  2   180.00 ! PYR1, pyridine, yin
CG2R61 CG2R61 CG2R61 HGR61      4.2000  2   180.00 ! PROT JES 8/25/89 benzene
NG2R60 CG2R61 CG2R61 HGR61      2.8000  2   180.00 ! PYRIDINE pyridine, yin
HGR61  CG2R61 CG2R61 HGR61      2.4000  2   180.00 ! PROT JES 8/25/89 benzene
CG2R61 CG2R61 CG331  HGA3       0.0020  6     0.00 ! PYRIDINE toluene Kenno: 180 -> 0
NG2R60 CG2R61 CG331  HGA3       0.0030  6   180.00 ! 3A2MPD, 3-amino-2-methyl-pyridine CDCA conjugate, cacha
CG2O1  CG2R61 NG2R60 CG2R61     8.4400  2   180.00 ! flavin
CG2R61 CG2R61 NG2R60 CG2R61     1.2000  2   180.00 ! PYRIDINE pyridine, yin
CG331  CG2R61 NG2R60 CG2R61     3.1000  2   180.00 ! 3A2MPD, 3-amino-2-methyl-pyridine CDCA conjugate, cacha
FGA3   CG302  CG311  CG331      0.2548  3     0.00 ! TFLE, by ac_aa
FGA3   CG302  CG311  OG301      0.2500  3     0.00 ! ZINCpj00 , from FGA3 CG302 CG321 OG311, PENALTY= 19
FGA3   CG302  CG311  HGA1       0.1580  3     0.00 ! from FGA3 CG302 CG321 HGA2, PENALTY= 4 TFLE
CG302  CG311  CG331  HGA3       0.0462  3   180.00 ! TFLE, by ac_aa
OG301  CG311  CG331  HGA3       0.1600  3     0.00 ! all34_ethers_1a
HGA1   CG311  CG331  HGA3       0.1950  3     0.00 ! NA, sugar
CG302  CG311  OG301  CG3C41     0.4500  3     0.00 ! ZINCpj00 , from CG321 CG311 OG301 CG3C51, PENALTY= 18.9
CG331  CG311  OG301  CG3C41     0.4500  3     0.00 ! ZINCpj00 , from CG321 CG311 OG301 CG3C51, PENALTY= 7.8
HGA1   CG311  OG301  CG3C41     0.3500  3     0.00 ! ZINCpj00 , from HGA1 CG311 OG301 CG3C51, PENALTY= 6.9
CG3C41 CG3C41 CG3C41 NG2S0      1.4300  3     0.00 ! ZINCpj00 , from CG3C41 CG3C41 CG3C41 CG3C41, PENALTY= 95.5
CG3C41 CG3C41 CG3C41 HGA2       0.5700  3     0.00 ! CBU, cyclobutane; QM by Nikolay Simakov; lsk
NG2S0  CG3C41 CG3C41 OG301      0.1441  3   180.00 ! ZINCpj00 , from CG2O4 CG3C41 CG3C41 OG3C51, PENALTY= 83.1
NG2S0  CG3C41 CG3C41 HGA1       0.5700  3     0.00 ! ZINCpj00 , from NG2R43 CG3C41 CG3C41 HGA2, PENALTY= 23.5
OG301  CG3C41 CG3C41 HGA2       0.1900  3     0.00 ! ZINCpj00 , from OG3C51 CG3C41 CG3C41 HGA2, PENALTY= 28.6
HGA1   CG3C41 CG3C41 HGA2       0.0000  3     0.00 ! ZINCpj00 , from HGA2 CG3C41 CG3C41 HGA2, PENALTY= 0
CG3C41 CG3C41 NG2S0  CG2O1      0.0000  3   180.00 ! ZINCpj00 , from CG3C52 CG3C52 NG2S0 CG2O1, PENALTY= 98.5
CG3C41 CG3C41 NG2S0  CG3C41     0.1000  3     0.00 ! ZINCpj00 , from CG3C52 CG3C52 NG2S0 CG3C51, PENALTY= 105.4
HGA2   CG3C41 NG2S0  CG2O1      0.0000  3   180.00 ! ZINCpj00 , from HGA2 CG3C52 NG2S0 CG2O1, PENALTY= 72
HGA2   CG3C41 NG2S0  CG3C41     0.1000  3     0.00 ! ZINCpj00 , from HGA2 CG3C52 NG2S0 CG3C51, PENALTY= 78.9
CG3C41 CG3C41 OG301  CG311      0.2000  1   180.00 ! ZINCpj00 , from CG3C52 CG3C51 OG301 CG311, PENALTY= 102.5
CG3C41 CG3C41 OG301  CG311      0.3000  3     0.00 ! ZINCpj00 , from CG3C52 CG3C51 OG301 CG311, PENALTY= 102.5
HGA1   CG3C41 OG301  CG311      0.5000  1     0.00 ! ZINCpj00 , from HGA1 CG3C51 OG301 CG311, PENALTY= 76
HGA1   CG3C41 OG301  CG311      0.6000  3   180.00 ! ZINCpj00 , from HGA1 CG3C51 OG301 CG311, PENALTY= 76
CG2R53 NG2D1  NG2R50 NG2R50     3.4000  1   180.00 ! ZINCpj00 , from CG2D1 NG2D1 NG2S1 CG2O1, PENALTY= 315
CG2R53 NG2D1  NG2R50 NG2R50     1.3000  2   180.00 ! ZINCpj00 , from CG2D1 NG2D1 NG2S1 CG2O1, PENALTY= 315
CG2R53 NG2R50 NG2R50 NG2R50    15.5000  2   180.00 ! TEAZ , 1H-tetrazole, pchat
NG2D1  NG2R50 NG2R50 NG2R50    15.3000  2   180.00 ! ZINCpj00 , from NG2R50 NG2R50 NG2R50 NG2R51, PENALTY= 65

IMPROPERS
CG2O1  CG2R61 NG2S0  OG2D1    120.0000  0     0.00 ! ZINCpj00 , from CG2O1 CG2R61 NG2S1 OG2D1, PENALTY= 1

END
RETURN
```
