## Supplementary material for "Identifying Artifacts from Large Library Docking": Example cases for running cross-filtering: ZINCpJ000005Qtv7.str

```
* Toppar stream file generated by
* CHARMM General Force Field (CGenFF) program version 2.5.1
* For use with CGenFF version 4.6
*

read rtf card append
* Topologies generated by
* CHARMM General Force Field (CGenFF) program version 2.5.1
*
36 1

! "penalty" is the highest penalty score of the associated parameters.
! Penalties lower than 10 indicate the analogy is fair; penalties between 10
! and 50 mean some basic validation is recommended; penalties higher than
! 50 indicate poor analogy and mandate extensive validation/optimization.

RESI ZINCpJ00      -1.000 ! param penalty=  95.900 ; charge penalty=  87.404
!RING * 6 C12 C13 C14 C15 C16 C18
!RING * 6 C7 C8 C9 C10 C11 C19
!RING * 5 C2 C3 C4 C5 C6
GROUP            ! CHARGE   CH_PENALTY
ATOM C1     CG331  -0.265 !    2.500
ATOM C2     CG3C51 -0.050 !   17.184
ATOM H1     HGA1    0.090 !    1.050
ATOM C3     CG3C52 -0.230 !   12.763
ATOM C4     CG3C52 -0.181 !    6.767
ATOM C5     CG3C52 -0.213 !   16.550
ATOM C6     CG3C51  0.190 !   87.404
ATOM H2     HGA1    0.064 !   12.223
ATOM S1     SG3O2   0.571 !   86.276
ATOM O1     OG2P1  -0.384 !    6.402
ATOM O2     OG2P1  -0.384 !    6.402
ATOM N1     NG311  -0.604 !   11.349
ATOM C7     CG2R61  0.221 !    5.221
ATOM C8     CG2R61 -0.116 !    0.000
ATOM C9     CG2R61 -0.108 !    0.000
ATOM C10    CG2R61 -0.115 !    0.000
ATOM C11    CG2R67  0.002 !    0.177
ATOM C12    CG2R67 -0.003 !    0.190
ATOM C13    CG2R61 -0.115 !    0.000
ATOM C14    CG2R61 -0.113 !    0.000
ATOM C15    CG2R61 -0.118 !    0.000
ATOM C16    CG2R61 -0.094 !    0.158
ATOM C17    CG2O3   0.620 !    0.025
ATOM O3     OG2D2  -0.760 !    0.000
ATOM O4     OG2D2  -0.760 !    0.000
ATOM C18    CG2R61 -0.117 !    0.177
ATOM C19    CG2R61 -0.115 !    0.025
ATOM H3     HGA3    0.090 !    0.000
ATOM H4     HGA3    0.090 !    0.000
ATOM H5     HGA3    0.090 !    0.000
ATOM H6     HGA2    0.090 !    0.000
ATOM H7     HGA2    0.090 !    0.000
ATOM H8     HGA2    0.090 !    0.000
ATOM H9     HGA2    0.090 !    0.000
ATOM H10    HGA2    0.090 !    1.050
ATOM H11    HGA2    0.090 !    1.050
ATOM H12    HGP1    0.357 !    5.635
ATOM H13    HGR61   0.115 !    0.000
ATOM H14    HGR61   0.115 !    0.000
ATOM H15    HGR61   0.115 !    0.000
ATOM H16    HGR61   0.115 !    0.000
ATOM H17    HGR61   0.115 !    0.000
ATOM H18    HGR61   0.115 !    0.000
ATOM H19    HGR61   0.115 !    0.000
ATOM H20    HGR61   0.115 !    0.000

BOND C1   C2  
BOND C1   H3  
BOND C1   H4  
BOND C1   H5  
BOND C2   H1  
BOND C2   C6  
BOND C2   C3  
BOND C3   C4  
BOND C3   H6  
BOND C3   H7  
BOND C4   C5  
BOND C4   H8  
BOND C4   H9  
BOND C5   C6  
BOND C5   H10 
BOND C5   H11 
BOND C6   H2  
BOND C6   S1  
BOND S1   O1  
BOND S1   O2  
BOND S1   N1  
BOND N1   C7  
BOND N1   H12 
BOND C7   C19 
BOND C7   C8  
BOND C8   C9  
BOND C8   H13 
BOND C9   C10 
BOND C9   H14 
BOND C10  C11 
BOND C10  H15 
BOND C11  C12 
BOND C11  C19 
BOND C12  C18 
BOND C12  C13 
BOND C13  C14 
BOND C13  H16 
BOND C14  C15 
BOND C14  H17 
BOND C15  C16 
BOND C15  H18 
BOND C16  C17 
BOND C16  C18 
BOND C17  O3  
BOND C17  O4  
BOND C18  H19 
BOND C19  H20 
IMPR C17    O4     O3     C16   

END

read param card flex append
* Parameters generated by analogy by
* CHARMM General Force Field (CGenFF) program version 2.5.1
*

! Penalties lower than 10 indicate the analogy is fair; penalties between 10
! and 50 mean some basic validation is recommended; penalties higher than
! 50 indicate poor analogy and mandate extensive validation/optimization.

BONDS
CG2O3  CG2R61  200.00     1.5000 ! 3CPY, pyridine-3-carboxylate (PYRIDINE nicotinic acid), yin
CG2O3  OG2D2   525.00     1.2600 ! PROT adm jr. 7/23/91, acetic acid
CG2R61 CG2R61  305.00     1.3750 ! PROT benzene, JES 8/25/89
CG2R61 CG2R67  305.00     1.3750 ! COMPDS peml
CG2R61 NG311   330.00     1.4000 ! FEOZ, phenoxazine; PMSM N-phenylmethanesulfonamide; xxwy
CG2R61 HGR61   340.00     1.0800 ! PROT phe,tyr JES 8/25/89
CG2R67 CG2R67  300.00     1.4900 ! COMPDS peml
CG331  CG3C51  222.50     1.5280 ! TF2M, viv
CG331  HGA3    322.00     1.1110 ! PROT alkane update, adm jr., 3/2/92
CG3C51 CG3C51  195.00     1.5180 ! THF, nucleotide CSD/NDB survey, 5/30/06,viv
CG3C51 CG3C52  195.00     1.5180 ! THF, nucleotide CSD/NDB survey, 5/30/06,viv
CG3C51 SG3O2   185.00     1.7900 ! ZINCpJ00 , from CG321 SG3O2, PENALTY= 65
CG3C51 HGA1    307.00     1.1000 ! THF, THF neutron diffr., 5/30/06, viv
CG3C52 CG3C52  195.00     1.5300 ! THF, nucleotide CSD/NDB survey, 5/30/06,viv; increased to 1.53 by kevo
CG3C52 HGA2    307.00     1.1000 ! THF, THF neutron diffr., 5/30/06, viv
NG311  SG3O2   235.00     1.6500 ! MMSM, N-methylmethanesulfonamide and other sulfonamides,(org 1.6950) compromise between crystal and mp2, xxwy
NG311  HGP1    442.00     1.0210 ! MMSM, N-methylmethanesulfonamide and other sulfonamides, xxwy
OG2P1  SG3O2   630.00     1.4400 ! DMSN, dimethyl sulfone; MSAM, methanesulfonamide and other sulfonamides; compromise between crystal and mp2; xxwy & xhe

ANGLES
CG2R61 CG2O3  OG2D2    40.00    116.00   50.00   2.35300 ! 3CPY, pyridine-3-carboxylate (PYRIDINE nicotinic acid), yin
OG2D2  CG2O3  OG2D2   100.00    128.00   70.00   2.25870 ! PROT adm jr. 7/23/91, correction, ACETATE (KK)
CG2O3  CG2R61 CG2R61   45.00    119.00 ! 3CB, Benzoate. Based on a slack parameter from 3ACP, 3-acetylpyridine ==> re-optimize
CG2R61 CG2R61 CG2R61   40.00    120.00   35.00   2.41620 ! PROT JES 8/25/89
CG2R61 CG2R61 CG2R67   40.00    120.00 ! BIPHENYL ANALOGS, peml
CG2R61 CG2R61 NG311    40.00    120.00 ! FEOZ, phenoxazine, erh
CG2R61 CG2R61 HGR61    30.00    120.00   22.00   2.15250 ! PROT JES 8/25/89 benzene
CG2R67 CG2R61 HGR61    30.00    120.00 ! BIPHENYL ANALOGS, peml
CG2R61 CG2R67 CG2R61   40.00    120.00 ! BIPHENYL ANALOGS, peml
CG2R61 CG2R67 CG2R67   40.00    120.00 ! BIPHENYL ANALOGS, peml
CG3C51 CG331  HGA3     34.60    110.10   22.53   2.17900 ! TF2M viv
HGA3   CG331  HGA3     35.50    108.40    5.40   1.80200 ! PROT alkane update, adm jr., 3/2/92
CG331  CG3C51 CG3C51   58.00    115.00    8.00   2.56100 ! TF2M viv
CG331  CG3C51 CG3C52   58.00    115.00    8.00   2.56100 ! TF2M viv
CG331  CG3C51 HGA1     34.60    110.10   22.53   2.17900 ! TF2M viv
CG3C51 CG3C51 CG3C52   58.00    109.50   11.16   2.56100 ! THF, nucleotide CSD/NDB survey, 05/30/06, viv
CG3C51 CG3C51 SG3O2   104.11    104.17 ! ZINCpJ00 , from CG3C51 CG3C51 SG311, PENALTY= 21
CG3C51 CG3C51 HGA1     35.00    111.40   22.53   2.17900 ! TF2M, viv
CG3C52 CG3C51 SG3O2    70.39    107.69 ! ZINCpJ00 , from CG3C52 CG3C51 SG311, PENALTY= 21
CG3C52 CG3C51 HGA1     35.00    111.40   22.53   2.17900 ! TF2M, viv
SG3O2  CG3C51 HGA1     42.84    107.95 ! ZINCpJ00 , from SG311 CG3C51 HGA1, PENALTY= 21
CG3C51 CG3C52 CG3C52   58.00    109.50   11.16   2.56100 ! THF, nucleotide CSD/NDB survey, 05/30/06, viv
CG3C51 CG3C52 HGA2     35.00    111.40   22.53   2.17900 ! TF2M, viv
CG3C52 CG3C52 CG3C52   58.00    109.50   11.16   2.56100 ! THF, nucleotide CSD/NDB survey, 05/30/06, viv
CG3C52 CG3C52 HGA2     35.00    111.40   22.53   2.17900 ! TF2M, viv
HGA2   CG3C52 HGA2     38.50    106.80    5.40   1.80200 ! THF, 10/17/05 viv
CG2R61 NG311  SG3O2    35.00    115.00 ! PMSM, N-phenylmethanesulfonamide; PBSM, N-phenylbenzenesulfonamide; xxwy
CG2R61 NG311  HGP1     40.00    114.00 ! PMSM, N-phenylmethanesulfonamide; PBSM, N-phenylbenzenesulfonamide; xxwy
SG3O2  NG311  HGP1     42.30    113.20 ! MMSM, N-methylmethanesulfonamide and other sulfonamides, xxwy
CG3C51 SG3O2  NG311    62.00    101.00 ! ZINCpJ00 , from CG321 SG3O2 NG311, PENALTY= 10
CG3C51 SG3O2  OG2P1    75.00    107.50 ! ZINCpJ00 , from CG321 SG3O2 OG2P1, PENALTY= 10
NG311  SG3O2  OG2P1    75.00    110.50 ! MMSM, N-methylmethanesulfonamide and other sulfonamides, xxwy
OG2P1  SG3O2  OG2P1    85.00    121.00 ! DMSN, dimethyl sulfone; MSAM, methanesulfonamide and other sulfonamides; xxwy & xhe

DIHEDRALS
OG2D2  CG2O3  CG2R61 CG2R61     3.1000  2   180.00 ! BIPHENYL ANALOGS, peml
CG2O3  CG2R61 CG2R61 CG2R61     3.1000  2   180.00 ! BIPHENYL ANALOGS, peml
CG2O3  CG2R61 CG2R61 CG2R67     3.1000  2   180.00 ! ZINCpJ00 , from CG2O3 CG2R61 CG2R61 CG2R61, PENALTY= 0.5
CG2O3  CG2R61 CG2R61 HGR61      2.4000  2   180.00 ! PYRIDINE aminopyridine Kenno: 4.2 -> 2.4
CG2R61 CG2R61 CG2R61 CG2R61     3.1000  2   180.00 ! PROT JES 8/25/89
CG2R61 CG2R61 CG2R61 CG2R67     3.1000  2   180.00 ! BIPHENYL ANALOGS, peml
CG2R61 CG2R61 CG2R61 NG311      3.1000  2   180.00 ! FEOZ, phenoxazine, erh based on PROT toluene, adm jr., 3/7/92
CG2R61 CG2R61 CG2R61 HGR61      4.2000  2   180.00 ! PROT JES 8/25/89 benzene
CG2R67 CG2R61 CG2R61 NG311      3.1000  2   180.00 ! ZINCpJ00 , from CG2R61 CG2R61 CG2R61 NG311, PENALTY= 0.5
CG2R67 CG2R61 CG2R61 HGR61      4.2000  2   180.00 ! BIPHENYL ANALOGS, peml
NG311  CG2R61 CG2R61 HGR61      2.4000  2   180.00 ! FEOZ, phenoxazine, erh
HGR61  CG2R61 CG2R61 HGR61      2.4000  2   180.00 ! PROT JES 8/25/89 benzene
CG2R61 CG2R61 CG2R67 CG2R61     3.1000  2   180.00 ! BIPHENYL ANALOGS, peml
CG2R61 CG2R61 CG2R67 CG2R67     3.1000  2   180.00 ! BIPHENYL ANALOGS, peml
HGR61  CG2R61 CG2R67 CG2R61     4.2000  2   180.00 ! BIPHENYL ANALOGS, peml
HGR61  CG2R61 CG2R67 CG2R67     4.2000  2   180.00 ! BIPHENYL ANALOGS, peml
CG2R61 CG2R61 NG311  SG3O2      0.2000  2   180.00 ! PMSM, N-phenylmethanesulfonamide; PBSM, N-phenylbenzenesulfonamide; xxwy
CG2R61 CG2R61 NG311  HGP1       0.5000  2   180.00 ! PMSM, N-phenylmethanesulfonamide; PBSM, N-phenylbenzenesulfonamide; xxwy
CG2R61 CG2R67 CG2R67 CG2R61     0.8900  2   180.00 ! BIPHENYL ANALOGS, peml
HGA3   CG331  CG3C51 CG3C51     0.1600  3     0.00 ! alkane, 4/98, yin and mackerell, tf2m viv
HGA3   CG331  CG3C51 CG3C52     0.1600  3     0.00 ! alkane, 4/98, yin and mackerell, tf2m viv
HGA3   CG331  CG3C51 HGA1       0.1600  3     0.00 ! alkane, 4/98, yin and mackerell, tf2m viv
CG331  CG3C51 CG3C51 CG3C52     0.1900  3     0.00 ! alkane, 4/98, yin and mackerell, thf, viv
CG331  CG3C51 CG3C51 SG3O2      0.0891  3     0.00 ! ZINCpJ00 , from CG3C51 CG3C51 CG3C51 SG311, PENALTY= 52.4
CG331  CG3C51 CG3C51 HGA1       0.1900  3     0.00 ! alkane, 4/98, yin and mackerell, thf, viv
CG3C52 CG3C51 CG3C51 CG3C52     0.4100  3   180.00 ! cpen, cyclopentane, viv 10/4/05
CG3C52 CG3C51 CG3C51 SG3O2      0.0891  3     0.00 ! ZINCpJ00 , from CG3C51 CG3C51 CG3C51 SG311, PENALTY= 21.4
CG3C52 CG3C51 CG3C51 HGA1       0.1900  3     0.00 ! alkane, 4/98, yin and mackerell, thf, viv
SG3O2  CG3C51 CG3C51 HGA1       2.1024  3   180.00 ! ZINCpJ00 , from SG311 CG3C51 CG3C51 HGA1, PENALTY= 21
HGA1   CG3C51 CG3C51 HGA1       0.1900  3     0.00 ! alkane, 4/98, yin and mackerell, thf, viv
CG331  CG3C51 CG3C52 CG3C52     0.1900  3     0.00 ! alkane, 4/98, yin and mackerell, thf, viv
CG331  CG3C51 CG3C52 HGA2       0.1900  3     0.00 ! alkane, 4/98, yin and mackerell, thf, viv
CG3C51 CG3C51 CG3C52 CG3C52     0.4100  3   180.00 ! cpen, cyclopentane, viv 10/4/05
CG3C51 CG3C51 CG3C52 HGA2       0.1900  3     0.00 ! alkane, 4/98, yin and mackerell, thf, viv
SG3O2  CG3C51 CG3C52 CG3C52     0.2965  3   180.00 ! ZINCpJ00 , from SG311 CG3C51 CG3C52 CG3C51, PENALTY= 21.4
SG3O2  CG3C51 CG3C52 HGA2       0.9529  3     0.00 ! ZINCpJ00 , from SG311 CG3C51 CG3C52 HGA2, PENALTY= 21
HGA1   CG3C51 CG3C52 CG3C52     0.1900  3     0.00 ! alkane, 4/98, yin and mackerell, thf, viv
HGA1   CG3C51 CG3C52 HGA2       0.1900  3     0.00 ! alkane, 4/98, yin and mackerell, thf, viv
CG3C51 CG3C51 SG3O2  NG311      0.1000  1     0.00 ! ZINCpJ00 , from CG331 CG321 SG3O2 NG311, PENALTY= 95.9
CG3C51 CG3C51 SG3O2  NG311      0.4000  2     0.00 ! ZINCpJ00 , from CG331 CG321 SG3O2 NG311, PENALTY= 95.9
CG3C51 CG3C51 SG3O2  NG311      0.3600  3     0.00 ! ZINCpJ00 , from CG331 CG321 SG3O2 NG311, PENALTY= 95.9
CG3C51 CG3C51 SG3O2  OG2P1      0.1800  3     0.00 ! ZINCpJ00 , from CG321 CG321 SG3O2 OG2P1, PENALTY= 95
CG3C52 CG3C51 SG3O2  NG311      0.1000  1     0.00 ! ZINCpJ00 , from CG331 CG321 SG3O2 NG311, PENALTY= 95.9
CG3C52 CG3C51 SG3O2  NG311      0.4000  2     0.00 ! ZINCpJ00 , from CG331 CG321 SG3O2 NG311, PENALTY= 95.9
CG3C52 CG3C51 SG3O2  NG311      0.3600  3     0.00 ! ZINCpJ00 , from CG331 CG321 SG3O2 NG311, PENALTY= 95.9
CG3C52 CG3C51 SG3O2  OG2P1      0.1800  3     0.00 ! ZINCpJ00 , from CG321 CG321 SG3O2 OG2P1, PENALTY= 95
HGA1   CG3C51 SG3O2  NG311      0.1600  3     0.00 ! ZINCpJ00 , from HGA2 CG321 SG3O2 NG311, PENALTY= 65
HGA1   CG3C51 SG3O2  OG2P1      0.1600  3     0.00 ! ZINCpJ00 , from HGA2 CG321 SG3O2 OG2P1, PENALTY= 65
CG3C51 CG3C52 CG3C52 CG3C52     0.4100  3   180.00 ! cpen, cyclopentane, viv 10/4/05
CG3C51 CG3C52 CG3C52 HGA2       0.1900  3     0.00 ! alkane, 4/98, yin and mackerell, thf, viv
CG3C52 CG3C52 CG3C52 HGA2       0.1900  3     0.00 ! alkane, 4/98, yin and mackerell, thf, viv
HGA2   CG3C52 CG3C52 HGA2       0.1900  3     0.00 ! alkane, 4/98, yin and mackerell, thf, viv
CG2R61 NG311  SG3O2  CG3C51     2.2000  2     0.00 ! ZINCpJ00 , from CG2R61 NG311 SG3O2 CG331, PENALTY= 10.9
CG2R61 NG311  SG3O2  CG3C51     0.2000  3     0.00 ! ZINCpJ00 , from CG2R61 NG311 SG3O2 CG331, PENALTY= 10.9
CG2R61 NG311  SG3O2  OG2P1      0.2000  3     0.00 ! PMSM, N-phenylmethanesulfonamide; PBSM, N-phenylbenzenesulfonamide; xxwy
HGP1   NG311  SG3O2  CG3C51     1.3000  1   180.00 ! ZINCpJ00 , from HGP1 NG311 SG3O2 CG321, PENALTY= 10
HGP1   NG311  SG3O2  CG3C51     1.2000  2     0.00 ! ZINCpJ00 , from HGP1 NG311 SG3O2 CG321, PENALTY= 10
HGP1   NG311  SG3O2  CG3C51     0.2000  3     0.00 ! ZINCpJ00 , from HGP1 NG311 SG3O2 CG321, PENALTY= 10
HGP1   NG311  SG3O2  OG2P1      0.2000  3     0.00 ! MMSM, N-methylmethanesulfonamide and other sulfonamides, xxwy

IMPROPERS
CG2O3  OG2D2  OG2D2  CG2R61    96.0000  0     0.00 ! PROT 90.0->96.0 acetate, single impr (KK) WILDCARD

END
RETURN
```
