## Supplementary material for "Identifying Artifacts from Large Library Docking": Example cases for running cross-filtering: ZINCpk00000dtNBS.str

```
* Toppar stream file generated by
* CHARMM General Force Field (CGenFF) program version 2.5.1
* For use with CGenFF version 4.6
*

read rtf card append
* Topologies generated by
* CHARMM General Force Field (CGenFF) program version 2.5.1
*
36 1

! "penalty" is the highest penalty score of the associated parameters.
! Penalties lower than 10 indicate the analogy is fair; penalties between 10
! and 50 mean some basic validation is recommended; penalties higher than
! 50 indicate poor analogy and mandate extensive validation/optimization.

RESI ZINCpk00      -1.000 ! param penalty=  79.900 ; charge penalty=  13.523
!RING * 6 C2 C3 C4 C5 C17 C18
GROUP            ! CHARGE   CH_PENALTY
ATOM C1     CG331  -0.101 !    0.000
ATOM O1     OG301  -0.389 !    0.000
ATOM C2     CG2R61  0.222 !    0.000
ATOM C3     CG2R61 -0.111 !    0.000
ATOM C4     CG2R61 -0.023 !    0.000
ATOM C5     CG2R61 -0.137 !    0.000
ATOM C6     CG2O1   0.332 !    0.000
ATOM O2     OG2D1  -0.464 !    0.000
ATOM N1     NG2S1  -0.348 !    0.000
ATOM C7     CG321  -0.045 !    0.228
ATOM C8     CG321  -0.166 !    0.228
ATOM C9     CG321  -0.213 !    0.248
ATOM C10    CG2O1   0.524 !    4.228
ATOM O3     OG2D1  -0.514 !    0.000
ATOM N2     NG2S1  -0.485 !    8.404
ATOM C11    CG311  -0.184 !   13.523
ATOM H1     HGA1    0.090 !    0.600
ATOM C12    CG2O3   0.620 !   11.147
ATOM O4     OG2D2  -0.760 !    5.884
ATOM O5     OG2D2  -0.760 !    5.884
ATOM C13    CG3C31 -0.044 !   12.837
ATOM H2     HGA1    0.090 !    3.549
ATOM C14    CG3C31 -0.180 !    4.172
ATOM C15    CG3C31 -0.089 !    5.774
ATOM H3     HGA1    0.090 !    0.781
ATOM C16    CG331  -0.271 !    4.318
ATOM C17    CG2R61 -0.023 !    0.000
ATOM C18    CG2R61 -0.111 !    0.000
ATOM H4     HGA3    0.090 !    0.000
ATOM H5     HGA3    0.090 !    0.000
ATOM H6     HGA3    0.090 !    0.000
ATOM H7     HGR61   0.115 !    0.000
ATOM H8     HGR61   0.115 !    0.000
ATOM H9     HGP1    0.299 !    0.000
ATOM H10    HGA2    0.090 !    0.000
ATOM H11    HGA2    0.090 !    0.000
ATOM H12    HGA2    0.090 !    0.000
ATOM H13    HGA2    0.090 !    0.000
ATOM H14    HGA2    0.090 !    0.000
ATOM H15    HGA2    0.090 !    0.000
ATOM H16    HGP1    0.431 !    0.425
ATOM H17    HGA2    0.090 !    0.054
ATOM H18    HGA2    0.090 !    0.054
ATOM H19    HGA3    0.090 !    0.852
ATOM H20    HGA3    0.090 !    0.852
ATOM H21    HGA3    0.090 !    0.852
ATOM H22    HGR61   0.115 !    0.000
ATOM H23    HGR61   0.115 !    0.000

BOND C1   O1  
BOND C1   H4  
BOND C1   H5  
BOND C1   H6  
BOND O1   C2  
BOND C2   C18 
BOND C2   C3  
BOND C3   C4  
BOND C3   H7  
BOND C4   C5  
BOND C4   H8  
BOND C5   C6  
BOND C5   C17 
BOND C6   O2  
BOND C6   N1  
BOND N1   C7  
BOND N1   H9  
BOND C7   C8  
BOND C7   H10 
BOND C7   H11 
BOND C8   C9  
BOND C8   H12 
BOND C8   H13 
BOND C9   C10 
BOND C9   H14 
BOND C9   H15 
BOND C10  O3  
BOND C10  N2  
BOND N2   C11 
BOND N2   H16 
BOND C11  H1  
BOND C11  C12 
BOND C11  C13 
BOND C12  O4  
BOND C12  O5  
BOND C13  H2  
BOND C13  C15 
BOND C13  C14 
BOND C14  C15 
BOND C14  H17 
BOND C14  H18 
BOND C15  H3  
BOND C15  C16 
BOND C16  H19 
BOND C16  H20 
BOND C16  H21 
BOND C17  C18 
BOND C17  H22 
BOND C18  H23 
IMPR C6     C5     N1     O2    
IMPR C10    C9     N2     O3    
IMPR C12    O5     O4     C11   

END

read param card flex append
* Parameters generated by analogy by
* CHARMM General Force Field (CGenFF) program version 2.5.1
*

! Penalties lower than 10 indicate the analogy is fair; penalties between 10
! and 50 mean some basic validation is recommended; penalties higher than
! 50 indicate poor analogy and mandate extensive validation/optimization.

BONDS
CG2O1  CG2R61  300.00     1.4750 ! 3NAP, nicotamide. kevo: 1.45 -> 1.475
CG2O1  CG321   250.00     1.4900 ! PROT Ala Dipeptide (5/91)
CG2O1  NG2S1   370.00     1.3450 ! PROT Alanine Dipeptide ab initio calc's (LK)
CG2O1  OG2D1   620.00     1.2300 ! PROT Peptide geometry, condensed phase (LK)
CG2O3  CG311   200.00     1.5220 ! PROT adm jr. 4/05/91, for asn,asp,gln,glu and cters
CG2O3  OG2D2   525.00     1.2600 ! PROT adm jr. 7/23/91, acetic acid
CG2R61 CG2R61  305.00     1.3750 ! PROT benzene, JES 8/25/89
CG2R61 OG301   230.00     1.3820 ! COMPDS peml
CG2R61 HGR61   340.00     1.0800 ! PROT phe,tyr JES 8/25/89
CG311  CG3C31  275.00     1.5000 ! ZINCpk00 , from CG321 CG3C31, PENALTY= 4
CG311  NG2S1   320.00     1.4300 ! PROT NMA Gas & Liquid Phase IR Spectra (LK)
CG311  HGA1    309.00     1.1110 ! PROT alkane update, adm jr., 3/2/92
CG321  CG321   222.50     1.5300 ! PROT alkane update, adm jr., 3/2/92
CG321  NG2S1   320.00     1.4300 ! PROT NMA Gas & Liquid Phase IR Spectra (LK)
CG321  HGA2    309.00     1.1110 ! PROT alkane update, adm jr., 3/2/92
CG331  CG3C31  275.00     1.5000 ! ZINCpk00 , from CG321 CG3C31, PENALTY= 6
CG331  OG301   360.00     1.4150 ! diethylether, alex
CG331  HGA3    322.00     1.1110 ! PROT alkane update, adm jr., 3/2/92
CG3C31 CG3C31  240.00     1.5010 ! PROTMOD cyclopropane
CG3C31 HGA1    340.00     1.0830 ! PROTMOD cyclopropane
CG3C31 HGA2    340.00     1.0830 ! PROTMOD cyclopropane
NG2S1  HGP1    440.00     0.9970 ! PROT Alanine Dipeptide ab initio calc's (LK)

ANGLES
CG2R61 CG2O1  NG2S1    80.00    116.50 ! HDZ2, hydrazone model cmpd 2
CG2R61 CG2O1  OG2D1    30.00    121.00 ! reverted to 3NAP, nicotamide. Kenno: compromise with NMA and HDZ2 ==> 124.5 --> 121.00
CG321  CG2O1  NG2S1    80.00    116.50 ! PROT NMA Vib Modes (LK)
CG321  CG2O1  OG2D1    80.00    121.00 ! PROT Alanine Dipeptide ab initio calc's (LK)
NG2S1  CG2O1  OG2D1    80.00    122.50 ! PROT NMA Vib Modes (LK)
CG311  CG2O3  OG2D2    40.00    116.00   50.00   2.35300 ! PROT adm jr. 7/23/91, correction, ACETATE (KK)
OG2D2  CG2O3  OG2D2   100.00    128.00   70.00   2.25870 ! PROT adm jr. 7/23/91, correction, ACETATE (KK)
CG2O1  CG2R61 CG2R61   45.00    119.00 ! reverted to 3NAP, nicotinamide
CG2R61 CG2R61 CG2R61   40.00    120.00   35.00   2.41620 ! PROT JES 8/25/89
CG2R61 CG2R61 OG301   110.00    120.00 ! BIPHENYL ANALOGS, peml
CG2R61 CG2R61 HGR61    30.00    120.00   22.00   2.15250 ! PROT JES 8/25/89 benzene
CG2O3  CG311  CG3C31   52.00    108.00 ! ZINCpk00 , from CG2O3 CG314 CG3C51, PENALTY= 7.9
CG2O3  CG311  NG2S1    50.00    107.00 ! PROT adm jr. 4/05/91, for asn,asp,gln,glu and cters
CG2O3  CG311  HGA1     50.00    109.50 ! PROT adm jr. 4/05/91, for asn,asp,gln,glu and cters
CG3C31 CG311  NG2S1    70.00    113.50 ! ZINCpk00 , from CG321 CG311 NG2S1, PENALTY= 8.5
CG3C31 CG311  HGA1     42.00    109.00 ! ZINCpk00 , from CG3C31 CG321 HGA2, PENALTY= 4
NG2S1  CG311  HGA1     48.00    108.00 ! PROT Alanine Dipeptide ab initio calc's (LK)
CG2O1  CG321  CG321    52.00    108.00 ! PROT adm jr. 5/02/91, acetic acid pure solvent
CG2O1  CG321  HGA2     33.00    109.50   30.00   2.16300 ! PROT alanine dipeptide, 5/09/91
CG321  CG321  CG321    58.35    113.60   11.16   2.56100 ! PROT alkane update, adm jr., 3/2/92
CG321  CG321  NG2S1    70.00    113.50 ! slack parameter picked up by 3CPD ==> re-optimize?
CG321  CG321  HGA2     26.50    110.10   22.53   2.17900 ! PROT alkane update, adm jr., 3/2/92
NG2S1  CG321  HGA2     51.50    109.50 ! PROT from NG2S1  CG331  HA, for lactams, adm jr.
HGA2   CG321  HGA2     35.50    109.00    5.40   1.80200 ! PROT alkane update, adm jr., 3/2/92
CG3C31 CG331  HGA3     42.00    109.00 ! ZINCpk00 , from CG3C31 CG321 HGA2, PENALTY= 6
OG301  CG331  HGA3     45.90    108.89 ! MEOB, Methoxybenzene, cacha
HGA3   CG331  HGA3     35.50    108.40    5.40   1.80200 ! PROT alkane update, adm jr., 3/2/92
CG311  CG3C31 CG3C31   67.35    116.70 ! ZINCpk00 , from CG321 CG3C31 CG3C31, PENALTY= 0.6
CG311  CG3C31 HGA1     30.00    115.40 ! ZINCpk00 , from CG321 CG3C31 HGA1, PENALTY= 0.6
CG331  CG3C31 CG3C31   67.35    116.70 ! ZINCpk00 , from CG321 CG3C31 CG3C31, PENALTY= 0.9
CG331  CG3C31 HGA1     30.00    115.40 ! ZINCpk00 , from CG321 CG3C31 HGA1, PENALTY= 0.9
CG3C31 CG3C31 CG3C31   77.35    111.00    8.00   2.56100 ! PROTMOD cyclopropane
CG3C31 CG3C31 HGA1     23.00    117.10   22.53   2.17900 ! PROTMOD cyclopropane
CG3C31 CG3C31 HGA2     23.00    117.10   22.53   2.17900 ! PROTMOD cyclopropane
HGA2   CG3C31 HGA2     23.00    117.00    5.40   1.80200 ! PROTMOD cyclopropane
CG2O1  NG2S1  CG311    50.00    120.00 ! PROT NMA Vib Modes (LK)
CG2O1  NG2S1  CG321    50.00    120.00 ! PROT NMA Vib Modes (LK)
CG2O1  NG2S1  HGP1     34.00    123.00 ! PROT NMA Vib Modes (LK)
CG311  NG2S1  HGP1     35.00    117.00 ! PROT NMA Vibrational Modes (LK)
CG321  NG2S1  HGP1     35.00    117.00 ! PROT NMA Vibrational Modes (LK)
CG2R61 OG301  CG331    65.00    108.00 ! MEOB, Methoxybenzene, cacha

DIHEDRALS
NG2S1  CG2O1  CG2R61 CG2R61     1.0000  2   180.00 ! HDZ2, hydrazone model cmpd 2
OG2D1  CG2O1  CG2R61 CG2R61     1.0000  2   180.00 ! 3NAP, nicotinamide (PYRIDINE pyr-CONH2), yin
NG2S1  CG2O1  CG321  CG321      0.0000  1     0.00 ! PROT from NG2S1  CG2O1  CG311  CT2, for lactams, adm jr.
NG2S1  CG2O1  CG321  HGA2       0.0000  3     0.00 ! PROT, sp2-methyl, no torsion potential
OG2D1  CG2O1  CG321  CG321      0.0500  6   180.00 ! PROT For side chains of asp,asn,glu,gln, (n=6) from KK(LK)
OG2D1  CG2O1  CG321  HGA2       0.0000  3   180.00 ! PROT adm jr., 8/13/90  geometry and vibrations
CG2R61 CG2O1  NG2S1  CG321      1.6000  1     0.00 ! 3CPD, Gamma-3-Amide Pyridine Lysine CDCA Amide; from HDZ2, hydrazone model cmpd 2; cacha
CG2R61 CG2O1  NG2S1  CG321      4.0000  2   180.00 ! 3CPD, Gamma-3-Amide Pyridine Lysine CDCA Amide; from HDZ2, hydrazone model cmpd 2; cacha
CG2R61 CG2O1  NG2S1  HGP1       2.5000  2   180.00 ! HDZ2, hydrazone model cmpd 2
CG321  CG2O1  NG2S1  CG311      1.6000  1     0.00 ! PROT NMA cis/trans energy difference. (LK)
CG321  CG2O1  NG2S1  CG311      2.5000  2   180.00 ! PROT Gives appropriate NMA cis/trans barrier. (LK)
CG321  CG2O1  NG2S1  HGP1       2.5000  2   180.00 ! PROT Gives appropriate NMA cis/trans barrier. (LK)
OG2D1  CG2O1  NG2S1  CG311      2.5000  2   180.00 ! PROT Gives appropriate NMA cis/trans barrier. (LK)
OG2D1  CG2O1  NG2S1  CG321      2.5000  2   180.00 ! PROT Gives appropriate NMA cis/trans barrier. (LK)
OG2D1  CG2O1  NG2S1  HGP1       2.5000  2   180.00 ! PROT Gives appropriate NMA cis/trans barrier. (LK)
OG2D2  CG2O3  CG311  CG3C31     0.0500  6   180.00 ! ZINCpk00 , from OG2D2 CG2O3 CG314 CG3C51, PENALTY= 7.9
OG2D2  CG2O3  CG311  NG2S1      0.0000  6   180.00 ! GA, Glut Acid CDCA Amide, cacha
OG2D2  CG2O3  CG311  HGA1       0.0500  6   180.00 ! PROT For side chains of asp,asn,glu,gln, (n=6) from KK(LK)
CG2O1  CG2R61 CG2R61 CG2R61     3.1000  2   180.00 ! 3NAP, nicotinamide Kenno: 1.0 -> 3.1
CG2O1  CG2R61 CG2R61 HGR61      2.4000  2   180.00 ! 3NAP, nicotinamide Kenno: 4.2 -> 2.4
CG2R61 CG2R61 CG2R61 CG2R61     3.1000  2   180.00 ! PROT JES 8/25/89
CG2R61 CG2R61 CG2R61 OG301      3.1000  2   180.00 ! BIPHENYL ANALOGS, peml
CG2R61 CG2R61 CG2R61 HGR61      4.2000  2   180.00 ! PROT JES 8/25/89 benzene
OG301  CG2R61 CG2R61 HGR61      2.4000  2   180.00 ! BIPHENYL ANALOGS, peml. Kenno: 4.2 -> 2.4
HGR61  CG2R61 CG2R61 HGR61      2.4000  2   180.00 ! PROT JES 8/25/89 benzene
CG2R61 CG2R61 OG301  CG331      1.5800  2   180.00 ! MEOB, Methoxybenzene update, yxu
CG2R61 CG2R61 OG301  CG331      0.2000  4   180.00 ! MEOB, Methoxybenzene update, yxu
CG2O3  CG311  CG3C31 CG3C31     0.0000  3     0.00 ! ZINCpk00 , from CG331 CG321 CG3C31 CG3C31, PENALTY= 79.9
CG2O3  CG311  CG3C31 HGA1       0.1800  1     0.00 ! ZINCpk00 , from CG331 CG321 CG3C31 HGA1, PENALTY= 79.9
CG2O3  CG311  CG3C31 HGA1       1.0700  3     0.00 ! ZINCpk00 , from CG331 CG321 CG3C31 HGA1, PENALTY= 79.9
NG2S1  CG311  CG3C31 CG3C31     0.0000  3     0.00 ! ZINCpk00 , from CG331 CG321 CG3C31 CG3C31, PENALTY= 73.9
NG2S1  CG311  CG3C31 HGA1       0.1800  1     0.00 ! ZINCpk00 , from CG331 CG321 CG3C31 HGA1, PENALTY= 73.9
NG2S1  CG311  CG3C31 HGA1       1.0700  3     0.00 ! ZINCpk00 , from CG331 CG321 CG3C31 HGA1, PENALTY= 73.9
HGA1   CG311  CG3C31 CG3C31     0.0100  1     0.00 ! ZINCpk00 , from HGA2 CG321 CG3C31 CG3C31, PENALTY= 4
HGA1   CG311  CG3C31 CG3C31     0.0200  3     0.00 ! ZINCpk00 , from HGA2 CG321 CG3C31 CG3C31, PENALTY= 4
HGA1   CG311  CG3C31 HGA1       0.0000  3     0.00 ! ZINCpk00 , from HGA2 CG321 CG3C31 HGA1, PENALTY= 4
CG2O3  CG311  NG2S1  CG2O1      0.2000  1   180.00 ! PROT ala dipeptide, new C VDW Rmin, adm jr., 3/3/93c
CG2O3  CG311  NG2S1  HGP1       0.0000  1     0.00 ! PROT adm jr. 4/05/91, for asn,asp,gln,glu and cters
CG3C31 CG311  NG2S1  CG2O1      1.8000  1     0.00 ! ZINCpk00 , from CG321 CG311 NG2S1 CG2O1, PENALTY= 8.5
CG3C31 CG311  NG2S1  HGP1       0.0000  1     0.00 ! ZINCpk00 , from CG321 CG311 NG2S1 HGP1, PENALTY= 8.5
HGA1   CG311  NG2S1  CG2O1      0.0000  1     0.00 ! PROT Alanine Dipeptide ab initio calc's (LK)
HGA1   CG311  NG2S1  HGP1       0.0000  1     0.00 ! PROT Alanine Dipeptide ab initio calc's (LK)
CG2O1  CG321  CG321  CG321      0.1950  3     0.00 ! from CG2O1 CG321 CG321 CG311, PENALTY= 0.6 LA2
CG2O1  CG321  CG321  HGA2       0.1950  3     0.00 ! PROT alkane update, adm jr., 3/2/92
CG321  CG321  CG321  NG2S1      0.2000  3     0.00 ! ALBE, Alpha Lysine Benzyl Ester CDCA Amide, cacha
CG321  CG321  CG321  HGA2       0.1950  3     0.00 ! LIPID alkanes
NG2S1  CG321  CG321  HGA2       0.1950  3     0.00 ! TCA, Taurocholic Acid, cacha, 03/06 OK
HGA2   CG321  CG321  HGA2       0.2200  3     0.00 ! LIPID alkanes
CG321  CG321  NG2S1  CG2O1      1.8000  1     0.00 ! slack parameter picked up by 3CPD ==> re-optimize?
CG321  CG321  NG2S1  HGP1       0.0000  1     0.00 ! PROT from HGP1   NG2S1  CG321  CT3, for lactams, adm jr.
HGA2   CG321  NG2S1  CG2O1      0.0000  3     0.00 ! PROT, sp2-methyl, no torsion potential
HGA2   CG321  NG2S1  HGP1       0.0000  3     0.00 ! PROT, sp2-methyl, no torsion potential
HGA3   CG331  CG3C31 CG3C31     0.0100  1     0.00 ! ZINCpk00 , from HGA2 CG321 CG3C31 CG3C31, PENALTY= 6
HGA3   CG331  CG3C31 CG3C31     0.0200  3     0.00 ! ZINCpk00 , from HGA2 CG321 CG3C31 CG3C31, PENALTY= 6
HGA3   CG331  CG3C31 HGA1       0.0000  3     0.00 ! ZINCpk00 , from HGA2 CG321 CG3C31 HGA1, PENALTY= 6
HGA3   CG331  OG301  CG2R61     0.0850  3     0.00 ! MEOB, Methoxybenzene, cacha
CG311  CG3C31 CG3C31 CG331      0.1000  6     0.00 ! ZINCpk00 , from CG324 CG3C31 CG3C31 CG3C31, PENALTY= 53.6
CG311  CG3C31 CG3C31 CG3C31     0.1000  6     0.00 ! ZINCpk00 , from CG324 CG3C31 CG3C31 CG3C31, PENALTY= 20.5
CG311  CG3C31 CG3C31 HGA1       0.2000  5   180.00 ! ZINCpk00 , from CG321 CG3C31 CG3C31 HGA2, PENALTY= 0.6
CG311  CG3C31 CG3C31 HGA2       0.2000  5   180.00 ! ZINCpk00 , from CG321 CG3C31 CG3C31 HGA2, PENALTY= 0.6
CG331  CG3C31 CG3C31 CG3C31     0.1000  6     0.00 ! ZINCpk00 , from CG324 CG3C31 CG3C31 CG3C31, PENALTY= 20.5
CG331  CG3C31 CG3C31 HGA1       0.2000  5   180.00 ! ZINCpk00 , from CG321 CG3C31 CG3C31 HGA2, PENALTY= 0.9
CG331  CG3C31 CG3C31 HGA2       0.2000  5   180.00 ! ZINCpk00 , from CG321 CG3C31 CG3C31 HGA2, PENALTY= 0.9
CG3C31 CG3C31 CG3C31 HGA1       0.1000  6     0.00 ! AMCP, aminomethyl cyclopropane; from PROTMOD hf/cyclopropane; jhs
CG3C31 CG3C31 CG3C31 HGA2       0.1000  6     0.00 ! PROTMOD hf/cyclopropane
HGA1   CG3C31 CG3C31 HGA1       0.2000  5   180.00 ! ZINCpk00 , from HGA1 CG3C31 CG3C31 HGA2, PENALTY= 0
HGA1   CG3C31 CG3C31 HGA2       0.2000  5   180.00 ! AMCP, aminomethyl cyclopropane; from PROTMOD hf/cyclopropane; jhs

IMPROPERS
CG2O1  CG2R61 NG2S1  OG2D1    120.0000  0     0.00 ! PROT NMA Vibrational Modes (LK) WILDCARD
CG2O1  CG321  NG2S1  OG2D1    120.0000  0     0.00 ! PROT NMA Vibrational Modes (LK) WILDCARD
CG2O3  OG2D2  OG2D2  CG311     96.0000  0     0.00 ! PROT 90.0->96.0 acetate, single impr (KK) correct conversion from wildcard CC X X CT1 which itself may or may not be correct

END
RETURN
```
