## Supplementary material for "Identifying Artifacts from Large Library Docking": Example cases for running cross-filtering: ZINCpk00000l6Pna.str

```
* Toppar stream file generated by
* CHARMM General Force Field (CGenFF) program version 2.5.1
* For use with CGenFF version 4.6
*

read rtf card append
* Topologies generated by
* CHARMM General Force Field (CGenFF) program version 2.5.1
*
36 1

! "penalty" is the highest penalty score of the associated parameters.
! Penalties lower than 10 indicate the analogy is fair; penalties between 10
! and 50 mean some basic validation is recommended; penalties higher than
! 50 indicate poor analogy and mandate extensive validation/optimization.

RESI ZINCpk00      -1.000 ! param penalty= 214.500 ; charge penalty=  64.539
!RING * 5 C12 N3 N4 C16 C17
!RING * 5 C6 C7 C8 C9 S1
!RING * 5 C3 C4 N2 C10 C11
GROUP            ! CHARGE   CH_PENALTY
ATOM O1     OG2D1  -0.488 !   20.734
ATOM C1     CG2O1   0.719 !   38.014
ATOM N1     NG2S1  -0.514 !   64.539
ATOM C2     CG3C31  0.110 !   64.434
ATOM H1     HGA1    0.090 !    4.871
ATOM C3     CG3RC1 -0.096 !    9.362
ATOM H2     HGA1    0.090 !    2.540
ATOM C4     CG3C52  0.033 !   13.041
ATOM N2     NG2S0  -0.403 !   17.647
ATOM C5     CG2O1   0.679 !   26.927
ATOM O2     OG2D1  -0.492 !    2.500
ATOM C6     CG2R51 -0.440 !   39.667
ATOM C7     CG2R51 -0.594 !   35.631
ATOM C8     CG2R51  0.556 !   29.517
ATOM O3     OG312  -0.739 !   25.996
ATOM C9     CG2R51 -0.723 !   34.023
ATOM S1     SG2R50 -0.076 !   35.143
ATOM C10    CG3C52  0.033 !   13.041
ATOM C11    CG3RC1 -0.096 !    9.362
ATOM H3     HGA1    0.090 !    2.540
ATOM C12    CG2R52 -0.387 !   51.365
ATOM N3     NG2R50 -0.411 !   38.017
ATOM N4     NG2R51  0.339 !   56.306
ATOM C13    CG3C31 -0.038 !   56.038
ATOM C14    CG3C31 -0.180 !    7.029
ATOM C15    CG3C31 -0.180 !    7.029
ATOM C16    CG2R51 -0.033 !   12.922
ATOM C17    CG2R51 -0.152 !   32.364
ATOM H4     HGP1    0.299 !    6.293
ATOM H5     HGA2    0.090 !    0.020
ATOM H6     HGA2    0.090 !    0.020
ATOM H7     HGR51   0.462 !   34.133
ATOM H8     HGR52   0.350 !   33.873
ATOM H9     HGA2    0.090 !    0.020
ATOM H10    HGA2    0.090 !    0.020
ATOM H11    HGA1    0.090 !    4.940
ATOM H12    HGA2    0.090 !    2.500
ATOM H13    HGA2    0.090 !    2.500
ATOM H14    HGA2    0.090 !    2.500
ATOM H15    HGA2    0.090 !    2.500
ATOM H16    HGR52   0.120 !    4.565
ATOM H17    HGR51   0.262 !   21.909

BOND O1   C1  
BOND C1   N1  
BOND C1   C12 
BOND N1   C2  
BOND N1   H4  
BOND C2   H1  
BOND C2   C11 
BOND C2   C3  
BOND C3   H2  
BOND C3   C11 
BOND C3   C4  
BOND C4   N2  
BOND C4   H5  
BOND C4   H6  
BOND N2   C5  
BOND N2   C10 
BOND C5   O2  
BOND C5   C6  
BOND C6   S1  
BOND C6   C7  
BOND C7   C8  
BOND C7   H7  
BOND C8   O3  
BOND C8   C9  
BOND C9   S1  
BOND C9   H8  
BOND C10  C11 
BOND C10  H9  
BOND C10  H10 
BOND C11  H3  
BOND C12  C17 
BOND C12  N3  
BOND N3   N4  
BOND N4   C13 
BOND N4   C16 
BOND C13  C15 
BOND C13  C14 
BOND C13  H11 
BOND C14  C15 
BOND C14  H12 
BOND C14  H13 
BOND C15  H14 
BOND C15  H15 
BOND C16  C17 
BOND C16  H16 
BOND C17  H17 
IMPR C1     C12    N1     O1    
IMPR C5     C6     N2     O2    

END

read param card flex append
* Parameters generated by analogy by
* CHARMM General Force Field (CGenFF) program version 2.5.1
*

! Penalties lower than 10 indicate the analogy is fair; penalties between 10
! and 50 mean some basic validation is recommended; penalties higher than
! 50 indicate poor analogy and mandate extensive validation/optimization.

BONDS
CG2O1  CG2R51  280.00     1.4750 ! INCA model for D3R, xxwy
CG2O1  CG2R52  280.00     1.4750 ! ZINCpk00 , from CG2O1 CG2R51, PENALTY= 5
CG2O1  NG2S0   430.00     1.3500 ! DMA, Dimethylacetamide, xxwy
CG2O1  NG2S1   370.00     1.3450 ! PROT Alanine Dipeptide ab initio calc's (LK)
CG2O1  OG2D1   620.00     1.2300 ! PROT Peptide geometry, condensed phase (LK)
CG2R51 CG2R51  410.00     1.3600 ! PROT histidine, adm jr., 6/27/90
CG2R51 CG2R52  360.00     1.4000 ! PYRZ, pyrazole
CG2R51 NG2R51  400.00     1.3800 ! PROT his, ADM JR., 7/20/89
CG2R51 OG312   526.57     1.2744 ! C12, by ac_aa            
CG2R51 SG2R50  300.00     1.7300 ! THIP, thiophene
CG2R51 HGR51   350.00     1.0800 ! INDO/TRP
CG2R51 HGR52   375.00     1.0830 ! PROT his, adm jr., 6/27/90
CG2R52 NG2R50  400.00     1.3150 ! PYRZ, pyrazole; 2PRZ, 2-pyrazoline, kevo
CG3C31 CG3C31  240.00     1.5010 ! PROTMOD cyclopropane
CG3C31 CG3RC1  222.50     1.5240 ! CARBOCY carbocyclic sugars
CG3C31 NG2R51  220.00     1.4560 ! ZINCpk00 , from CG3RC1 NG2R61, PENALTY= 88
CG3C31 NG2S1   345.02     1.4358 ! ZINCpk00 , from CG3C51 NG2S1, PENALTY= 88
CG3C31 HGA1    340.00     1.0830 ! PROTMOD cyclopropane
CG3C31 HGA2    340.00     1.0830 ! PROTMOD cyclopropane
CG3C52 CG3RC1  222.50     1.5240 ! CARBOCY carbocyclic sugars
CG3C52 NG2S0   320.00     1.4550 ! PROT AcProNH2, ProNH2, AcProNHCH3 RLD 4/23/93
CG3C52 HGA2    307.00     1.1000 ! THF, THF neutron diffr., 5/30/06, viv
CG3RC1 CG3RC1  222.50     1.5230 ! CARBOCY carbocyclic sugars
CG3RC1 HGA1    309.00     1.1110 ! CARBOCY carbocyclic sugars
NG2R50 NG2R51  360.00     1.3550 ! PYRZ, pyrazole
NG2S1  HGP1    440.00     0.9970 ! PROT Alanine Dipeptide ab initio calc's (LK)

ANGLES
CG2R51 CG2O1  NG2S0    52.00    115.50 ! ZINCpk00 , from CG2R51 CG2O1 NG2S1, PENALTY= 1
CG2R51 CG2O1  OG2D1    45.00    122.00 ! INCA model for D3R, xxwy
CG2R52 CG2O1  NG2S1    52.00    115.50 ! ZINCpk00 , from CG2R51 CG2O1 NG2S1, PENALTY= 2
CG2R52 CG2O1  OG2D1    45.00    122.00 ! ZINCpk00 , from CG2R51 CG2O1 OG2D1, PENALTY= 2
NG2S0  CG2O1  OG2D1    80.00    124.00 ! DMF, Dimethylformamide, xxwy
NG2S1  CG2O1  OG2D1    80.00    122.50 ! PROT NMA Vib Modes (LK)
CG2O1  CG2R51 CG2R51   35.00    130.00 ! INCA model for D3R, xxwy
CG2O1  CG2R51 SG2R50   25.00    118.30 ! ZINCpk00 , from CG2R61 CG2R53 SG2R50, PENALTY= 53
CG2R51 CG2R51 CG2R51   90.00    107.20 ! PYRL, pyrrole
CG2R51 CG2R51 CG2R52   90.00    106.00 ! PYRZ, pyrazole
CG2R51 CG2R51 NG2R51  130.00    106.00 !adm,dec06 110.6, PROT his, ADM JR., 7/20/89
CG2R51 CG2R51 OG312    75.49    134.91 ! C12, by ac_aa                
CG2R51 CG2R51 SG2R50  105.00    109.00 ! THIP, thiophene
CG2R51 CG2R51 HGR51    32.00    126.40   25.00   2.17300 ! INDO/TRP
CG2R51 CG2R51 HGR52    22.00    130.00   15.00   2.21500 ! PROT adm jr., 6/27/90, his
CG2R52 CG2R51 HGR51    15.00    127.60 !x 2HPR, 2H-pyrrole; 2HPP, 2H-pyrrole.H+, kevo
NG2R51 CG2R51 HGR52    25.00    124.00   20.00   2.14000 ! PROT adm jr., 3/24/92
SG2R50 CG2R51 HGR52    45.00    121.00 ! THIP, thiophene
CG2O1  CG2R52 CG2R51   35.00    130.00 ! ZINCpk00 , from CG2O1 CG2R51 CG2R51, PENALTY= 5
CG2O1  CG2R52 NG2R50   35.00    124.00 ! ZINCpk00 , from CG2O1 CG2R51 NG2R51, PENALTY= 30
CG2R51 CG2R52 NG2R50  110.00    110.50 ! PYRZ, pyrazole
CG3C31 CG3C31 CG3C31   77.35    111.00    8.00   2.56100 ! PROTMOD cyclopropane
CG3C31 CG3C31 NG2R51   70.00    113.70 ! ZINCpk00 , from CG3C31 CG3RC1 NG2R61, PENALTY= 56
CG3C31 CG3C31 HGA1     23.00    117.10   22.53   2.17900 ! PROTMOD cyclopropane
CG3C31 CG3C31 HGA2     23.00    117.10   22.53   2.17900 ! PROTMOD cyclopropane
CG3RC1 CG3C31 CG3RC1   53.35     58.50 ! CARBOCY carbocyclic sugars
CG3RC1 CG3C31 NG2S1    70.00    113.70 ! ZINCpk00 , from CG3C31 CG3RC1 NG2R61, PENALTY= 64.8
CG3RC1 CG3C31 HGA1     34.50    110.10   22.53   2.17900 ! ZINCpk00 , from CG3RC1 CG3C31 HGA2, PENALTY= 0
NG2R51 CG3C31 HGA1     30.00    115.40 ! ZINCpk00 , from CG321 CG3C31 HGA1, PENALTY= 69
NG2S1  CG3C31 HGA1     30.00    115.40 ! ZINCpk00 , from CG321 CG3C31 HGA1, PENALTY= 69
HGA2   CG3C31 HGA2     23.00    117.00    5.40   1.80200 ! PROTMOD cyclopropane
CG3RC1 CG3C52 NG2S0    70.00    110.50 ! ZINCpk00 , from CG3C52 CG3C52 NG2S0, PENALTY= 1.1
CG3RC1 CG3C52 HGA2     34.50    110.10   22.53   2.17900 ! CARBOCY carbocyclic sugars
NG2S0  CG3C52 HGA2     48.00    108.00 ! PROT AcProNH2, ProNH2, AcProNHCH3 RLD 4/23/93
HGA2   CG3C52 HGA2     38.50    106.80    5.40   1.80200 ! THF, 10/17/05 viv
CG3C31 CG3RC1 CG3C52   53.35    111.00    8.00   2.56100 ! CARBOCY carbocyclic sugars
CG3C31 CG3RC1 CG3RC1   53.35     62.50 ! CARBOCY carbocyclic sugars
CG3C31 CG3RC1 HGA1     34.50    110.10   22.53   2.17900 ! CARBOCY carbocyclic sugars
CG3C52 CG3RC1 CG3RC1   53.35    111.00    8.00   2.56100 ! CARBOCY carbocyclic sugars
CG3C52 CG3RC1 HGA1     34.50    110.10   22.53   2.17900 ! CARBOCY carbocyclic sugars
CG3RC1 CG3RC1 HGA1     34.50    110.10   22.53   2.17900 ! CARBOCY carbocyclic sugars
CG2R52 NG2R50 NG2R51  160.00    103.50 ! PYRZ, pyrazole
CG2R51 NG2R51 CG3C31   70.00    127.10 ! ZINCpk00 , from CG2R51 NG2R51 CG321, PENALTY= 8.5
CG2R51 NG2R51 NG2R50  160.00    115.00 ! PYRZ, pyrazole
CG3C31 NG2R51 NG2R50   70.00    117.90 ! ZINCpk00 , from CG321 NG2R51 NG2R50, PENALTY= 8.5
CG2O1  NG2S0  CG3C52   60.00    117.00 ! PROT AcProNH2, ProNH2, AcProNHCH3 RLD 4/23/93
CG3C52 NG2S0  CG3C52  100.00    114.20 ! ZINCpk00 , from CG3C51 NG2S0 CG3C52, PENALTY= 0.4
CG2O1  NG2S1  CG3C31   50.00    120.00 ! ZINCpk00 , from CG2O1 NG2S1 CG3C51, PENALTY= 6.9
CG2O1  NG2S1  HGP1     34.00    123.00 ! PROT NMA Vib Modes (LK)
CG3C31 NG2S1  HGP1     35.00    117.00 ! ZINCpk00 , from CG3C51 NG2S1 HGP1, PENALTY= 6.9
CG2R51 SG2R50 CG2R51  105.00     95.00 ! THIP, thiophene

DIHEDRALS
NG2S0  CG2O1  CG2R51 CG2R51     1.1000  2   180.00 ! ZINCpk00 , from NG2S1 CG2O1 CG2R51 CG2R51, PENALTY= 1
NG2S0  CG2O1  CG2R51 CG2R51     0.3000  4     0.00 ! ZINCpk00 , from NG2S1 CG2O1 CG2R51 CG2R51, PENALTY= 1
NG2S0  CG2O1  CG2R51 SG2R50     1.1000  2   180.00 ! ZINCpk00 , from NG2S1 CG2O1 CG2R51 NG2R51, PENALTY= 130
NG2S0  CG2O1  CG2R51 SG2R50     0.3000  4     0.00 ! ZINCpk00 , from NG2S1 CG2O1 CG2R51 NG2R51, PENALTY= 130
OG2D1  CG2O1  CG2R51 CG2R51     1.1000  2   180.00 ! INCA model for D3R, xxwy; updated to match with other yxu par in na_rna_modified.prm
OG2D1  CG2O1  CG2R51 CG2R51     0.3000  4     0.00 ! INCA model for D3R, xxwy; updated to match with other yxu par in na_rna_modified.prm
OG2D1  CG2O1  CG2R51 SG2R50     1.1000  2   180.00 ! ZINCpk00 , from OG2D1 CG2O1 CG2R51 NG2R51, PENALTY= 129
OG2D1  CG2O1  CG2R51 SG2R50     0.3000  4     0.00 ! ZINCpk00 , from OG2D1 CG2O1 CG2R51 NG2R51, PENALTY= 129
NG2S1  CG2O1  CG2R52 CG2R51     1.1000  2   180.00 ! ZINCpk00 , from NG2S1 CG2O1 CG2R51 CG2R51, PENALTY= 5
NG2S1  CG2O1  CG2R52 CG2R51     0.3000  4     0.00 ! ZINCpk00 , from NG2S1 CG2O1 CG2R51 CG2R51, PENALTY= 5
NG2S1  CG2O1  CG2R52 NG2R50     1.1000  2   180.00 ! ZINCpk00 , from NG2S1 CG2O1 CG2R51 NG2R51, PENALTY= 30
NG2S1  CG2O1  CG2R52 NG2R50     0.3000  4     0.00 ! ZINCpk00 , from NG2S1 CG2O1 CG2R51 NG2R51, PENALTY= 30
OG2D1  CG2O1  CG2R52 CG2R51     1.1000  2   180.00 ! ZINCpk00 , from OG2D1 CG2O1 CG2R51 CG2R51, PENALTY= 5
OG2D1  CG2O1  CG2R52 CG2R51     0.3000  4     0.00 ! ZINCpk00 , from OG2D1 CG2O1 CG2R51 CG2R51, PENALTY= 5
OG2D1  CG2O1  CG2R52 NG2R50     1.1000  2   180.00 ! ZINCpk00 , from OG2D1 CG2O1 CG2R51 NG2R51, PENALTY= 30
OG2D1  CG2O1  CG2R52 NG2R50     0.3000  4     0.00 ! ZINCpk00 , from OG2D1 CG2O1 CG2R51 NG2R51, PENALTY= 30
CG2R51 CG2O1  NG2S0  CG3C52     1.6000  1     0.00 ! ZINCpk00 , from CG2R51 CG2O1 NG2S1 CG331, PENALTY= 20.9
CG2R51 CG2O1  NG2S0  CG3C52     4.0000  2   180.00 ! ZINCpk00 , from CG2R51 CG2O1 NG2S1 CG331, PENALTY= 20.9
OG2D1  CG2O1  NG2S0  CG3C52     2.7500  2   180.00 ! PROT AcProNH2, ProNH2, AcProNHCH3 RLD 4/23/93
OG2D1  CG2O1  NG2S0  CG3C52     0.3000  4     0.00 ! PROT AcProNH2, ProNH2, AcProNHCH3 RLD 4/23/93
CG2R52 CG2O1  NG2S1  CG3C31     1.6000  1     0.00 ! ZINCpk00 , from CG2R51 CG2O1 NG2S1 CG331, PENALTY= 11.4
CG2R52 CG2O1  NG2S1  CG3C31     4.0000  2   180.00 ! ZINCpk00 , from CG2R51 CG2O1 NG2S1 CG331, PENALTY= 11.4
CG2R52 CG2O1  NG2S1  HGP1       1.0000  2   180.00 ! ZINCpk00 , from CG2R51 CG2O1 NG2S1 HGP1, PENALTY= 2
OG2D1  CG2O1  NG2S1  CG3C31     2.5000  2   180.00 ! ZINCpk00 , from OG2D1 CG2O1 NG2S1 CG3C51, PENALTY= 6.9
OG2D1  CG2O1  NG2S1  HGP1       2.5000  2   180.00 ! PROT Gives appropriate NMA cis/trans barrier. (LK)
CG2O1  CG2R51 CG2R51 CG2R51     0.0000  2   180.00 ! ZINCpk00 , from CG2O1 CG2R51 CG2R51 CG2R52, PENALTY= 2
CG2O1  CG2R51 CG2R51 HGR51      1.1000  2   180.00 ! ZINCpk00 , from CG2N2 CG2R51 CG2R51 HGR52, PENALTY= 12
CG2R51 CG2R51 CG2R51 CG2R51    15.0000  2   180.00 ! PYRL, pyrrole
CG2R51 CG2R51 CG2R51 OG312      4.8815  2   180.00 ! ZINCpk00 , from CG2RC0 CG2R51 CG2R51 OG311, PENALTY= 22
CG2R51 CG2R51 CG2R51 SG2R50     8.5000  2   180.00 ! THIP, thiophene
CG2R51 CG2R51 CG2R51 HGR51      1.0000  2   180.00 ! PYRL, pyrrole
CG2R51 CG2R51 CG2R51 HGR52      1.5000  2   180.00 ! PYRL, pyrrole
CG2R52 CG2R51 CG2R51 NG2R51    12.0000  2   180.00 ! PYRZ, pyrazole
CG2R52 CG2R51 CG2R51 HGR52      1.5000  2   180.00 ! PYRZ, pyrazole
NG2R51 CG2R51 CG2R51 HGR51      3.5000  2   180.00 ! INDO/TRP
OG312  CG2R51 CG2R51 SG2R50     6.7517  2   180.00 ! ZINCpk00 , from CG321 CG2R51 CG2R51 SG2R50, PENALTY= 55
OG312  CG2R51 CG2R51 HGR51      3.7000  2   180.00 ! ZINCpk00 , from OG3C51 CG2R51 CG2R51 HGR51, PENALTY= 44.6
OG312  CG2R51 CG2R51 HGR52      3.7000  2   180.00 ! ZINCpk00 , from OG3C51 CG2R51 CG2R51 HGR51, PENALTY= 45.6
SG2R50 CG2R51 CG2R51 HGR51      4.0000  2   180.00 ! THIP, thiophene
HGR51  CG2R51 CG2R51 HGR52      1.0000  2   180.00 ! PYRL, pyrrole
CG2R51 CG2R51 CG2R52 CG2O1      0.0000  2   180.00 ! ZINCpk00 , from CG2O1 CG2R51 CG2R51 CG2R52, PENALTY= 7
CG2R51 CG2R51 CG2R52 NG2R50     8.5000  2   180.00 ! PYRZ, pyrazole
HGR51  CG2R51 CG2R52 CG2O1      1.1000  2   180.00 ! ZINCpk00 , from CG2N2 CG2R51 CG2R51 HGR52, PENALTY= 17
HGR51  CG2R51 CG2R52 NG2R50     4.5000  2   180.00 !v 4.25 2HPR, 2H-pyrrole !wC4H !coupled with pyrz, pyrazole, kevo
CG2R51 CG2R51 NG2R51 CG3C31     0.0000  1     0.00 ! ZINCpk00 , from CG2R51 CG2R51 NG2R51 CG321, PENALTY= 8.5
CG2R51 CG2R51 NG2R51 NG2R50    10.0000  2   180.00 ! PYRZ, pyrazole
HGR52  CG2R51 NG2R51 CG3C31     0.0000  2   180.00 ! ZINCpk00 , from HGR52 CG2R51 NG2R51 CG321, PENALTY= 8.5
HGR52  CG2R51 NG2R51 NG2R50     3.0000  2   180.00 ! PYRZ, pyrazole
CG2O1  CG2R51 SG2R50 CG2R51     4.0000  2   180.00 ! ZINCpk00 , from CG2R61 CG2R53 SG2R50 CG2R51, PENALTY= 53
CG2R51 CG2R51 SG2R50 CG2R51     8.5000  2   180.00 ! THIP, thiophene
HGR52  CG2R51 SG2R50 CG2R51     4.0000  2   180.00 ! THIP, thiophene
CG2O1  CG2R52 NG2R50 NG2R51    12.0000  2   180.00 ! ZINCpk00 , from CG2R51 CG2R52 NG2R50 NG2R51, PENALTY= 66.5
CG2R51 CG2R52 NG2R50 NG2R51    12.0000  2   180.00 ! PYRZ, pyrazole
CG3C31 CG3C31 CG3C31 NG2R51     0.7000  3     0.00 ! ZINCpk00 , from CG3RC1 CG3C31 CG3RC1 NG2R61, PENALTY= 64
CG3C31 CG3C31 CG3C31 HGA1       0.1000  6     0.00 ! AMCP, aminomethyl cyclopropane; from PROTMOD hf/cyclopropane; jhs
CG3C31 CG3C31 CG3C31 HGA2       0.1000  6     0.00 ! PROTMOD hf/cyclopropane
NG2R51 CG3C31 CG3C31 HGA2       0.1500  3     0.00 ! ZINCpk00 , from HGA2 CG3C31 CG3RC1 NG2R61, PENALTY= 56
HGA1   CG3C31 CG3C31 HGA2       0.2000  5   180.00 ! AMCP, aminomethyl cyclopropane; from PROTMOD hf/cyclopropane; jhs
HGA2   CG3C31 CG3C31 HGA2       0.2000  5   180.00 ! PROTMOD hf/cyclopropane
CG3RC1 CG3C31 CG3RC1 CG3C52     0.1500  3     0.00 ! CARBOCY carbocyclic sugars
CG3RC1 CG3C31 CG3RC1 HGA1       0.1500  3     0.00 ! CARBOCY carbocyclic sugars
NG2S1  CG3C31 CG3RC1 CG3C52     0.1500  3     0.00 ! ZINCpk00 , from CG3RC1 CG3C31 CG3RC1 CG3C52, PENALTY= 93.5
NG2S1  CG3C31 CG3RC1 CG3RC1     0.1500  3     0.00 ! ZINCpk00 , from CG3RC1 CG3C31 CG3RC1 CG3C52, PENALTY= 134.6
NG2S1  CG3C31 CG3RC1 HGA1       0.1500  3     0.00 ! ZINCpk00 , from CG3RC1 CG3C31 CG3RC1 HGA1, PENALTY= 93.5
HGA1   CG3C31 CG3RC1 CG3C52     0.1950  3     0.00 ! ZINCpk00 , from HGA2 CG3C31 CG3RC1 CG3C52, PENALTY= 0
HGA1   CG3C31 CG3RC1 CG3RC1     0.1500  3     0.00 ! ZINCpk00 , from HGA2 CG3C31 CG3RC1 CG3RC1, PENALTY= 0
HGA1   CG3C31 CG3RC1 HGA1       0.1500  3     0.00 ! ZINCpk00 , from HGA2 CG3C31 CG3RC1 HGA1, PENALTY= 0
CG3C31 CG3C31 NG2R51 CG2R51     0.0000  3   180.00 ! ZINCpk00 , from CG3C31 CG3RC1 NG2R61 CG2R62, PENALTY= 138
CG3C31 CG3C31 NG2R51 NG2R50     0.0000  3   180.00 ! ZINCpk00 , from CG3C31 CG3RC1 NG2R61 CG2R62, PENALTY= 174.5
HGA1   CG3C31 NG2R51 CG2R51     0.1950  3     0.00 ! ZINCpk00 , from HGA1 CG3C51 NG2R61 CG2R62, PENALTY= 178
HGA1   CG3C31 NG2R51 NG2R50     0.1950  3     0.00 ! ZINCpk00 , from HGA1 CG3C51 NG2R61 CG2R62, PENALTY= 214.5
CG3RC1 CG3C31 NG2S1  CG2O1      1.6342  3     0.00 ! ZINCpk00 , from CG3C52 CG3C51 NG2S1 CG2O1, PENALTY= 109.1
CG3RC1 CG3C31 NG2S1  HGP1       0.6160  1     0.00 ! ZINCpk00 , from CG3C52 CG3C51 NG2S1 HGP1, PENALTY= 109.1
HGA1   CG3C31 NG2S1  CG2O1      2.0387  3   180.00 ! ZINCpk00 , from HGA1 CG3C51 NG2S1 CG2O1, PENALTY= 88
HGA1   CG3C31 NG2S1  HGP1       0.2725  3     0.00 ! ZINCpk00 , from HGA1 CG3C51 NG2S1 HGP1, PENALTY= 88
NG2S0  CG3C52 CG3RC1 CG3C31     0.1500  3     0.00 ! ZINCpk00 , from NG2R61 CG3C51 CG3RC1 CG3C31, PENALTY= 9
NG2S0  CG3C52 CG3RC1 CG3RC1     0.1500  3     0.00 ! ZINCpk00 , from NG2R61 CG3C51 CG3RC1 CG3RC1, PENALTY= 9
NG2S0  CG3C52 CG3RC1 HGA1       0.1500  3     0.00 ! ZINCpk00 , from NG2R61 CG3C51 CG3RC1 HGA1, PENALTY= 9
HGA2   CG3C52 CG3RC1 CG3C31     0.1950  3     0.00 ! CARBOCY carbocyclic sugars
HGA2   CG3C52 CG3RC1 CG3RC1     0.1500  3     0.00 ! CARBOCY carbocyclic sugars
HGA2   CG3C52 CG3RC1 HGA1       0.1500  3     0.00 ! CARBOCY carbocyclic sugars
CG3RC1 CG3C52 NG2S0  CG2O1      0.0000  3   180.00 ! ZINCpk00 , from CG3C52 CG3C52 NG2S0 CG2O1, PENALTY= 1.1
CG3RC1 CG3C52 NG2S0  CG3C52     0.1000  3     0.00 ! ZINCpk00 , from CG3C52 CG3C52 NG2S0 CG3C51, PENALTY= 1.5
HGA2   CG3C52 NG2S0  CG2O1      0.0000  3   180.00 ! PROT AcProNH2, ProNH2, AcProNHCH3 RLD 4/23/93
HGA2   CG3C52 NG2S0  CG3C52     0.1000  3     0.00 ! ZINCpk00 , from HGA2 CG3C52 NG2S0 CG3C51, PENALTY= 0.4
CG3C31 CG3RC1 CG3RC1 CG3C52     0.1500  3     0.00 ! CARBOCY carbocyclic sugars
CG3C31 CG3RC1 CG3RC1 HGA1       0.1500  3     0.00 ! CARBOCY carbocyclic sugars
CG3C52 CG3RC1 CG3RC1 CG3C52     0.1500  3     0.00 ! CARBOCY carbocyclic sugars
CG3C52 CG3RC1 CG3RC1 HGA1       0.1500  3     0.00 ! CARBOCY carbocyclic sugars
HGA1   CG3RC1 CG3RC1 HGA1       0.1500  3     0.00 ! CARBOCY carbocyclic sugars
CG2R52 NG2R50 NG2R51 CG2R51    12.0000  2   180.00 ! PYRZ, pyrazole
CG2R52 NG2R50 NG2R51 CG3C31     1.4000  2   180.00 ! ZINCpk00 , from CG2R52 NG2R50 NG2R51 CG321, PENALTY= 8.5

IMPROPERS
CG2O1  CG2R51 NG2S0  OG2D1     70.0000  0     0.00 ! ZINCpk00 , from CG2O1 CG2R51 NG2S1 OG2D1, PENALTY= 1
CG2O1  CG2R52 NG2S1  OG2D1     70.0000  0     0.00 ! ZINCpk00 , from CG2O1 CG2R51 NG2S1 OG2D1, PENALTY= 0.5

END
RETURN
```
