## Supplementary material for "Identifying Artifacts from Large Library Docking": Example cases for running cross-filtering: ZINCpK000006AHwY.str

```
* Toppar stream file generated by
* CHARMM General Force Field (CGenFF) program version 2.5.1
* For use with CGenFF version 4.6
*

read rtf card append
* Topologies generated by
* CHARMM General Force Field (CGenFF) program version 2.5.1
*
36 1

! "penalty" is the highest penalty score of the associated parameters.
! Penalties lower than 10 indicate the analogy is fair; penalties between 10
! and 50 mean some basic validation is recommended; penalties higher than
! 50 indicate poor analogy and mandate extensive validation/optimization.

RESI ZINCpK00      -1.000 ! param penalty=  43.000 ; charge penalty=  35.670
!RING * 6 C9 C10 C11 C12 C13 C14
!RING * 6 C2 C3 C4 N1 C5 C16
!RING * 6 C5 C6 C7 C8 C15 C16
GROUP            ! CHARGE   CH_PENALTY
ATOM C1     CG331  -0.218 !    8.436
ATOM C2     CG2R62 -0.090 !   10.052
ATOM C3     CG2R62 -0.183 !    6.199
ATOM C4     CG2R63  0.149 !    6.573
ATOM O1     OG2D4  -0.470 !    0.000
ATOM N1     NG2R61 -0.286 !    0.000
ATOM C5     CG2R62  0.291 !    5.599
ATOM C6     CG2R61 -0.101 !    0.000
ATOM C7     CG2R61 -0.112 !    0.000
ATOM C8     CG2R61  0.228 !    0.232
ATOM N2     NG311  -0.573 !    0.224
ATOM S1     SG3O2   0.544 !   21.808
ATOM O2     OG2P1  -0.377 !    0.000
ATOM O3     OG2P1  -0.377 !    0.000
ATOM C9     CG2R61 -0.228 !   30.074
ATOM C10    CG2R61 -0.120 !    0.414
ATOM C11    CG2R61  0.056 !    0.000
ATOM Cl1    CLGR1  -0.201 !    0.000
ATOM C12    CG2R61 -0.027 !    0.000
ATOM C13    CG2R61 -0.330 !    7.364
ATOM Cl2    CLGR1  -0.167 !    7.940
ATOM C14    CG2R61  0.784 !   35.670
ATOM O4     OG312  -0.914 !   31.995
ATOM C15    CG2R61 -0.125 !    5.333
ATOM C16    CG2R62  0.023 !    7.944
ATOM H1     HGA3    0.090 !    0.000
ATOM H2     HGA3    0.090 !    0.000
ATOM H3     HGA3    0.090 !    0.000
ATOM H4     HGR62   0.214 !    0.000
ATOM H5     HGP1    0.300 !    0.000
ATOM H6     HGR61   0.115 !    0.000
ATOM H7     HGR61   0.115 !    0.000
ATOM H8     HGP1    0.317 !    0.000
ATOM H9     HGR62   0.150 !    0.050
ATOM H10    HGR62   0.128 !    0.000
ATOM H11    HGR61   0.115 !    0.000
ATOM LP1    LPH     0.050 ! on Cl1
ATOM LP2    LPH     0.050 ! on Cl2

BOND C1   C2  
BOND C1   H1  
BOND C1   H2  
BOND C1   H3  
BOND C2   C16 
BOND C2   C3  
BOND C3   C4  
BOND C3   H4  
BOND C4   O1  
BOND C4   N1  
BOND N1   C5  
BOND N1   H5  
BOND C5   C16 
BOND C5   C6  
BOND C6   C7  
BOND C6   H6  
BOND C7   C8  
BOND C7   H7  
BOND C8   N2  
BOND C8   C15 
BOND N2   S1  
BOND N2   H8  
BOND S1   O2  
BOND S1   O3  
BOND S1   C9  
BOND C9   C14 
BOND C9   C10 
BOND C10  C11 
BOND C10  H9  
BOND C11  Cl1 
BOND C11  C12 
BOND C12  C13 
BOND C12  H10 
BOND C13  Cl2 
BOND C13  C14 
BOND C14  O4  
BOND C15  C16 
BOND C15  H11 
IMPR C4     C3     N1     O1    

LONEPAIR COLI LP1    Cl1    C11    DIST 1.6400 SCAL 0.0
LONEPAIR COLI LP2    Cl2    C13    DIST 1.6400 SCAL 0.0

END

read param card flex append
* Parameters generated by analogy by
* CHARMM General Force Field (CGenFF) program version 2.5.1
*

! Penalties lower than 10 indicate the analogy is fair; penalties between 10
! and 50 mean some basic validation is recommended; penalties higher than
! 50 indicate poor analogy and mandate extensive validation/optimization.

BONDS
CG2R61 CG2R61  305.00     1.3750 ! PROT benzene, JES 8/25/89
CG2R61 CG2R62  394.00     1.3750 ! YTHY, 2,4(1H,3H)-quinazolinedione, isg
CG2R61 NG311   330.00     1.4000 ! FEOZ, phenoxazine; PMSM N-phenylmethanesulfonamide; xxwy
CG2R61 OG312   525.00     1.2600 ! PROT adm jr. 8/27/91, phenoxide
CG2R61 SG3O2   190.00     1.7300 ! BSAM, benzenesulfonamide and other sulfonamides, xxwy
CG2R61 CLGR1   350.00     1.7400 ! CHLB, chlorobenzene
CG2R61 HGR61   340.00     1.0800 ! PROT phe,tyr JES 8/25/89
CG2R61 HGR62   340.00     1.0800 ! NA, DFT
CG2R62 CG2R62  420.00     1.3500 ! NA nad/ppi, jjp1/adm jr. 7/95
CG2R62 CG2R63  302.00     1.4030 ! NA T, adm jr. 11/97
CG2R62 CG331   230.00     1.4780 ! NA T, adm jr. 11/97
CG2R62 NG2R61  302.00     1.3430 ! NA C, adm jr. 11/97
CG2R62 HGR62   350.00     1.0900 ! NA C,U, JWK
CG2R63 NG2R61  340.00     1.3830 ! NA U,T adm jr. 11/97
CG2R63 OG2D4   660.00     1.2340 ! NA U,A,G par_a4 adm jr. 10/2/91
CG331  HGA3    322.00     1.1110 ! PROT alkane update, adm jr., 3/2/92
NG2R61 HGP1    474.00     1.0100 ! NA C,U, JWK
NG311  SG3O2   235.00     1.6500 ! MMSM, N-methylmethanesulfonamide and other sulfonamides,(org 1.6950) compromise between crystal and mp2, xxwy
NG311  HGP1    442.00     1.0210 ! MMSM, N-methylmethanesulfonamide and other sulfonamides, xxwy
OG2P1  SG3O2   630.00     1.4400 ! DMSN, dimethyl sulfone; MSAM, methanesulfonamide and other sulfonamides; compromise between crystal and mp2; xxwy & xhe

ANGLES
CG2R61 CG2R61 CG2R61   40.00    120.00   35.00   2.41620 ! PROT JES 8/25/89
CG2R61 CG2R61 CG2R62   40.00    119.00   35.00   2.41620 ! YTHY, 2,4(1H,3H)-quinazolinedione, isg
CG2R61 CG2R61 NG311    40.00    120.00 ! FEOZ, phenoxazine, erh
CG2R61 CG2R61 OG312    40.00    120.00 ! PROT adm jr. 8/27/91, phenoxide
CG2R61 CG2R61 SG3O2    35.00    119.00 ! BSAM, benzenesulfonamide; PBSM, N-phenylbenzenesulfonamide; xxwy
CG2R61 CG2R61 CLGR1    60.00    120.00 ! CHLB, chlorobenzene
CG2R61 CG2R61 HGR61    30.00    120.00   22.00   2.15250 ! PROT JES 8/25/89 benzene
CG2R61 CG2R61 HGR62    30.00    120.00   22.00   2.15250 ! BROB, bromobenzene
CG2R62 CG2R61 HGR61    20.00    121.00   22.00   2.15250 ! YTHY, 2,4(1H,3H)-quinazolinedione, isg
CG2R61 CG2R62 CG2R62   40.00    121.00 ! RIN, coumarin, isg
CG2R61 CG2R62 NG2R61   23.00    116.10 ! YTHY, 2,4(1H,3H)-quinazolinedione, isg
CG2R62 CG2R62 CG2R62   40.00    118.00 ! NA nad/ppi, jjp1/adm jr. 7/95
CG2R62 CG2R62 CG2R63  120.00    116.70 ! NA T
CG2R62 CG2R62 CG331    40.00    124.20 ! NA 5mc, adm jr. 9/9/93
CG2R62 CG2R62 NG2R61   85.00    122.90 ! NA C
CG2R62 CG2R62 HGR62    42.00    119.00 ! NA nadh/ppi, jjp1/adm jr. 7/95
CG2R63 CG2R62 HGR62    30.00    120.30 ! NA U, h5
CG2R62 CG2R63 NG2R61   70.00    113.50 ! NA T, adm jr. 11/97
CG2R62 CG2R63 OG2D4   100.00    124.60 ! NA T, o4
NG2R61 CG2R63 OG2D4   130.00    119.40 ! NA C, o2
CG2R62 CG331  HGA3     33.43    110.10   22.53   2.17900 ! NA Alkanes, sacred
HGA3   CG331  HGA3     35.50    108.40    5.40   1.80200 ! PROT alkane update, adm jr., 3/2/92
CG2R62 NG2R61 CG2R63   70.00    122.00 ! NA U, adm jr. 11/97
CG2R62 NG2R61 HGP1     32.00    117.40 ! NA nad/ppi, jjp1/adm jr. 7/95
CG2R63 NG2R61 HGP1     40.50    115.40 ! NA U
CG2R61 NG311  SG3O2    35.00    115.00 ! PMSM, N-phenylmethanesulfonamide; PBSM, N-phenylbenzenesulfonamide; xxwy
CG2R61 NG311  HGP1     40.00    114.00 ! PMSM, N-phenylmethanesulfonamide; PBSM, N-phenylbenzenesulfonamide; xxwy
SG3O2  NG311  HGP1     42.30    113.20 ! MMSM, N-methylmethanesulfonamide and other sulfonamides, xxwy
CG2R61 SG3O2  NG311    70.00     97.00 ! MBSM, N-methylbenzenesulfonamide; PBSM, N-phenylbenzenesulfonamide; xxwy
CG2R61 SG3O2  OG2P1    60.00    101.00 ! BSAM, benzenesulfonamide, xxwy
NG311  SG3O2  OG2P1    75.00    110.50 ! MMSM, N-methylmethanesulfonamide and other sulfonamides, xxwy
OG2P1  SG3O2  OG2P1    85.00    121.00 ! DMSN, dimethyl sulfone; MSAM, methanesulfonamide and other sulfonamides; xxwy & xhe

DIHEDRALS
CG2R61 CG2R61 CG2R61 CG2R61     3.1000  2   180.00 ! PROT JES 8/25/89
CG2R61 CG2R61 CG2R61 CG2R62     0.5000  2   180.00 ! RIN, coumarin, isg
CG2R61 CG2R61 CG2R61 NG311      3.1000  2   180.00 ! FEOZ, phenoxazine, erh based on PROT toluene, adm jr., 3/7/92
CG2R61 CG2R61 CG2R61 OG312      3.1000  2   180.00 ! PROT adm jr. 8/27/91, phenoxide
CG2R61 CG2R61 CG2R61 SG3O2      3.0000  2   180.00 ! BSAM, benzenesulfonamide and other sulfonamides, xxwy
CG2R61 CG2R61 CG2R61 CLGR1      3.0000  2   180.00 ! CHLB, chlorobenzene
CG2R61 CG2R61 CG2R61 HGR61      4.2000  2   180.00 ! PROT JES 8/25/89 benzene
CG2R61 CG2R61 CG2R61 HGR62      4.2000  2   180.00 ! BROB, bromobenzene
CG2R62 CG2R61 CG2R61 NG311      3.1000  2   180.00 ! ZINCpK00 , from CG2R61 CG2R61 CG2R61 NG311, PENALTY= 0.5
CG2R62 CG2R61 CG2R61 HGR61      4.2000  2   180.00 ! RIN, coumarin, isg
NG311  CG2R61 CG2R61 HGR61      2.4000  2   180.00 ! FEOZ, phenoxazine, erh
OG312  CG2R61 CG2R61 SG3O2      2.4000  2   180.00 ! ZINCpK00 , from NG311 CG2R61 CG2R61 SG3O2, PENALTY= 43
OG312  CG2R61 CG2R61 CLGR1      3.5698  2   180.00 ! ZINCpK00 , from OG311 CG2R61 CG2R61 CLGR1, PENALTY= 15
SG3O2  CG2R61 CG2R61 HGR62      2.1000  2   180.00 ! ZINCpK00 , from SG3O2 CG2R61 CG2R61 HGR61, PENALTY= 1
CLGR1  CG2R61 CG2R61 HGR62      3.0000  2   180.00 ! CHLB, chlorobenzene
HGR61  CG2R61 CG2R61 HGR61      2.4000  2   180.00 ! PROT JES 8/25/89 benzene
CG2R61 CG2R61 CG2R62 CG2R62     0.5000  2   180.00 ! RIN, coumarin, isg
CG2R61 CG2R61 CG2R62 NG2R61     7.0000  2   180.00 ! YTHY, 2,4(1H,3H)-quinazolinedione, isg
HGR61  CG2R61 CG2R62 CG2R62     3.1000  2   180.00 ! RIN, coumarin, isg
HGR61  CG2R61 CG2R62 NG2R61     0.4000  2   180.00 ! YTHY, 2,4(1H,3H)-quinazolinedione, isg
CG2R61 CG2R61 NG311  SG3O2      0.2000  2   180.00 ! PMSM, N-phenylmethanesulfonamide; PBSM, N-phenylbenzenesulfonamide; xxwy
CG2R61 CG2R61 NG311  HGP1       0.5000  2   180.00 ! PMSM, N-phenylmethanesulfonamide; PBSM, N-phenylbenzenesulfonamide; xxwy
CG2R61 CG2R61 SG3O2  NG311      0.2200  2     0.00 ! MBSM, N-methylbenzenesulfonamide; PBSM, N-phenylbenzenesulfonamide; xxwy
CG2R61 CG2R61 SG3O2  OG2P1      0.0000  6     0.00 ! BSAM, benzenesulfonamide and other sulfonamides, xxwy
CG2R61 CG2R62 CG2R62 CG2R61     2.5000  2   180.00 ! RIN, coumarin, isg
CG2R61 CG2R62 CG2R62 CG2R62     2.0000  2   180.00 ! RIN, coumarin, isg
CG2R61 CG2R62 CG2R62 CG331      3.1000  2   180.00 ! ZINCpK00 , from CG2R61 CG2R61 CG2R61 CG331, PENALTY= 10
CG2R61 CG2R62 CG2R62 NG2R61     3.5000  2   180.00 ! YTHY, 2,4(1H,3H)-quinazolinedione, isg
CG2R62 CG2R62 CG2R62 CG2R62     6.0000  2   180.00 ! NA nad/ppi, jjp1/adm jr. 7/95
CG2R62 CG2R62 CG2R62 CG2R63     3.0000  2   180.00 ! 2PYO, 2-Pyridone, xxwy
CG2R62 CG2R62 CG2R62 CG331      3.1000  2   180.00 ! ZINCpK00 , from CG2R61 CG2R61 CG2R61 CG331, PENALTY= 10.5
CG2R62 CG2R62 CG2R62 NG2R61     7.0000  2   180.00 ! NA nad/ppi, jjp1/adm jr. 7/95
CG2R62 CG2R62 CG2R62 HGR62      1.0000  2   180.00 ! 2PYO, 2-Pyridone, xxwy
CG2R63 CG2R62 CG2R62 CG331      3.1000  2   180.00 ! ZINCpK00 , from CG2R64 CG2R61 CG2R61 CG331, PENALTY= 10.5
CG331  CG2R62 CG2R62 HGR62      4.0000  2   180.00 ! NA 5mc, adm jr. 9/9/93
CG2R62 CG2R62 CG2R63 NG2R61     1.8000  2   180.00 ! NA T
CG2R62 CG2R62 CG2R63 OG2D4      1.0000  2   180.00 ! NA bases
HGR62  CG2R62 CG2R63 NG2R61     1.0000  2   180.00 ! NA bases
HGR62  CG2R62 CG2R63 OG2D4      6.0000  2   180.00 ! NA U
CG2R62 CG2R62 CG331  HGA3       0.4600  3     0.00 ! NA T
CG2R61 CG2R62 NG2R61 CG2R63     0.6000  2   180.00 ! YTHY, 2,4(1H,3H)-quinazolinedione, isg
CG2R61 CG2R62 NG2R61 HGP1       1.0000  2   180.00 ! YTHY, 2,4(1H,3H)-quinazolinedione, isg
CG2R62 CG2R62 NG2R61 CG2R63     0.6000  2   180.00 ! NA C
CG2R62 CG2R62 NG2R61 HGP1       1.0000  2   180.00 ! NA base
CG2R62 CG2R63 NG2R61 CG2R62     1.5000  2   180.00 ! 2PYO, 2-Pyridone, xxwy
CG2R62 CG2R63 NG2R61 HGP1       4.8000  2   180.00 ! NA T
OG2D4  CG2R63 NG2R61 CG2R62     1.6000  2   180.00 ! NA C
OG2D4  CG2R63 NG2R61 HGP1       0.0000  2   180.00 ! NA G
CG2R61 NG311  SG3O2  CG2R61     1.2000  1   180.00 ! PBSM, N-phenylbenzenesulfonamide, xxwy
CG2R61 NG311  SG3O2  CG2R61     1.4000  2     0.00 ! PBSM, N-phenylbenzenesulfonamide, xxwy
CG2R61 NG311  SG3O2  OG2P1      0.2000  3     0.00 ! PMSM, N-phenylmethanesulfonamide; PBSM, N-phenylbenzenesulfonamide; xxwy
HGP1   NG311  SG3O2  CG2R61     1.2000  1   180.00 ! MBSM, N-methylbenzenesulfonamide; PBSM, N-phenylbenzenesulfonamide; xxwy
HGP1   NG311  SG3O2  CG2R61     1.1000  2     0.00 ! MBSM, N-methylbenzenesulfonamide; PBSM, N-phenylbenzenesulfonamide; xxwy
HGP1   NG311  SG3O2  CG2R61     0.5000  3     0.00 ! MBSM, N-methylbenzenesulfonamide; PBSM, N-phenylbenzenesulfonamide; xxwy
HGP1   NG311  SG3O2  OG2P1      0.2000  3     0.00 ! MMSM, N-methylmethanesulfonamide and other sulfonamides, xxwy

IMPROPERS
CG2R63 CG2R62 NG2R61 OG2D4     90.0000  0     0.00 ! NA T/O4, adm jr. 11/97 correct conversion

END
RETURN
```
