## Supplementary material for "Identifying Artifacts from Large Library Docking": Example cases for running cross-filtering: ZINCpL00000bTJ8J.str

```
* Toppar stream file generated by
* CHARMM General Force Field (CGenFF) program version 2.5.1
* For use with CGenFF version 4.6
*

read rtf card append
* Topologies generated by
* CHARMM General Force Field (CGenFF) program version 2.5.1
*
36 1

! "penalty" is the highest penalty score of the associated parameters.
! Penalties lower than 10 indicate the analogy is fair; penalties between 10
! and 50 mean some basic validation is recommended; penalties higher than
! 50 indicate poor analogy and mandate extensive validation/optimization.

RESI ZINCpL00      -1.000 ! param penalty=  19.000 ; charge penalty=  14.981
!RING * 6 C13 C14 C15 C16 C17 C19
!RING * 6 C8 C9 C10 C11 C12 C20
GROUP            ! CHARGE   CH_PENALTY
ATOM C1     CG331  -0.273 !    0.000
ATOM C2     CG321  -0.177 !    0.000
ATOM C3     CG321  -0.181 !    0.000
ATOM C4     CG321  -0.179 !    0.000
ATOM C5     CG321   0.002 !    1.132
ATOM O1     OG301  -0.466 !   14.904
ATOM C6     CG321   0.117 !   14.981
ATOM C7     CG2O1   0.526 !   12.768
ATOM O2     OG2D1  -0.519 !    6.203
ATOM N1     NG2S1  -0.504 !   11.030
ATOM C8     CG2R61  0.141 !    0.025
ATOM C9     CG2R61 -0.114 !    0.000
ATOM C10    CG2R61 -0.117 !    0.000
ATOM C11    CG2R61 -0.115 !    0.000
ATOM C12    CG2R67 -0.007 !    0.219
ATOM C13    CG2R67 -0.003 !    0.190
ATOM C14    CG2R61 -0.115 !    0.000
ATOM C15    CG2R61 -0.113 !    0.000
ATOM C16    CG2R61 -0.118 !    0.000
ATOM C17    CG2R61 -0.094 !    0.158
ATOM C18    CG2O3   0.620 !    0.025
ATOM O3     OG2D2  -0.760 !    0.000
ATOM O4     OG2D2  -0.760 !    0.000
ATOM C19    CG2R61 -0.117 !    0.177
ATOM C20    CG2R61 -0.113 !    0.219
ATOM H1     HGA3    0.090 !    0.000
ATOM H2     HGA3    0.090 !    0.000
ATOM H3     HGA3    0.090 !    0.000
ATOM H4     HGA2    0.090 !    0.000
ATOM H5     HGA2    0.090 !    0.000
ATOM H6     HGA2    0.090 !    0.000
ATOM H7     HGA2    0.090 !    0.000
ATOM H8     HGA2    0.090 !    0.000
ATOM H9     HGA2    0.090 !    0.000
ATOM H10    HGA2    0.090 !    0.000
ATOM H11    HGA2    0.090 !    0.000
ATOM H12    HGA2    0.090 !    0.000
ATOM H13    HGA2    0.090 !    0.000
ATOM H14    HGP1    0.349 !    0.000
ATOM H15    HGR61   0.115 !    0.000
ATOM H16    HGR61   0.115 !    0.000
ATOM H17    HGR61   0.115 !    0.000
ATOM H18    HGR61   0.115 !    0.000
ATOM H19    HGR61   0.115 !    0.000
ATOM H20    HGR61   0.115 !    0.000
ATOM H21    HGR61   0.115 !    0.000
ATOM H22    HGR61   0.115 !    0.000

BOND C1   C2  
BOND C1   H1  
BOND C1   H2  
BOND C1   H3  
BOND C2   C3  
BOND C2   H4  
BOND C2   H5  
BOND C3   C4  
BOND C3   H6  
BOND C3   H7  
BOND C4   C5  
BOND C4   H8  
BOND C4   H9  
BOND C5   O1  
BOND C5   H10 
BOND C5   H11 
BOND O1   C6  
BOND C6   C7  
BOND C6   H12 
BOND C6   H13 
BOND C7   O2  
BOND C7   N1  
BOND N1   C8  
BOND N1   H14 
BOND C8   C20 
BOND C8   C9  
BOND C9   C10 
BOND C9   H15 
BOND C10  C11 
BOND C10  H16 
BOND C11  C12 
BOND C11  H17 
BOND C12  C13 
BOND C12  C20 
BOND C13  C19 
BOND C13  C14 
BOND C14  C15 
BOND C14  H18 
BOND C15  C16 
BOND C15  H19 
BOND C16  C17 
BOND C16  H20 
BOND C17  C18 
BOND C17  C19 
BOND C18  O3  
BOND C18  O4  
BOND C19  H21 
BOND C20  H22 
IMPR C7     C6     N1     O2    
IMPR C18    O4     O3     C17   

END

read param card flex append
* Parameters generated by analogy by
* CHARMM General Force Field (CGenFF) program version 2.5.1
*

! Penalties lower than 10 indicate the analogy is fair; penalties between 10
! and 50 mean some basic validation is recommended; penalties higher than
! 50 indicate poor analogy and mandate extensive validation/optimization.

BONDS
CG2O1  CG321   250.00     1.4900 ! PROT Ala Dipeptide (5/91)
CG2O1  NG2S1   370.00     1.3450 ! PROT Alanine Dipeptide ab initio calc's (LK)
CG2O1  OG2D1   620.00     1.2300 ! PROT Peptide geometry, condensed phase (LK)
CG2O3  CG2R61  200.00     1.5000 ! 3CPY, pyridine-3-carboxylate (PYRIDINE nicotinic acid), yin
CG2O3  OG2D2   525.00     1.2600 ! PROT adm jr. 7/23/91, acetic acid
CG2R61 CG2R61  305.00     1.3750 ! PROT benzene, JES 8/25/89
CG2R61 CG2R67  305.00     1.3750 ! COMPDS peml
CG2R61 NG2S1   305.00     1.4140 ! RETINOL PACP
CG2R61 HGR61   340.00     1.0800 ! PROT phe,tyr JES 8/25/89
CG2R67 CG2R67  300.00     1.4900 ! COMPDS peml
CG321  CG321   222.50     1.5300 ! PROT alkane update, adm jr., 3/2/92
CG321  CG331   222.50     1.5280 ! PROT alkane update, adm jr., 3/2/92
CG321  OG301   360.00     1.4150 ! diethylether, alex
CG321  HGA2    309.00     1.1110 ! PROT alkane update, adm jr., 3/2/92
CG331  HGA3    322.00     1.1110 ! PROT alkane update, adm jr., 3/2/92
NG2S1  HGP1    440.00     0.9970 ! PROT Alanine Dipeptide ab initio calc's (LK)

ANGLES
CG321  CG2O1  NG2S1    80.00    116.50 ! PROT NMA Vib Modes (LK)
CG321  CG2O1  OG2D1    80.00    121.00 ! PROT Alanine Dipeptide ab initio calc's (LK)
NG2S1  CG2O1  OG2D1    80.00    122.50 ! PROT NMA Vib Modes (LK)
CG2R61 CG2O3  OG2D2    40.00    116.00   50.00   2.35300 ! 3CPY, pyridine-3-carboxylate (PYRIDINE nicotinic acid), yin
OG2D2  CG2O3  OG2D2   100.00    128.00   70.00   2.25870 ! PROT adm jr. 7/23/91, correction, ACETATE (KK)
CG2O3  CG2R61 CG2R61   45.00    119.00 ! 3CB, Benzoate. Based on a slack parameter from 3ACP, 3-acetylpyridine ==> re-optimize
CG2R61 CG2R61 CG2R61   40.00    120.00   35.00   2.41620 ! PROT JES 8/25/89
CG2R61 CG2R61 CG2R67   40.00    120.00 ! BIPHENYL ANALOGS, peml
CG2R61 CG2R61 NG2S1    40.00    120.00   35.00   2.41620 ! RESI PACP, FRET AND OTHERS
CG2R61 CG2R61 HGR61    30.00    120.00   22.00   2.15250 ! PROT JES 8/25/89 benzene
CG2R67 CG2R61 HGR61    30.00    120.00 ! BIPHENYL ANALOGS, peml
CG2R61 CG2R67 CG2R61   40.00    120.00 ! BIPHENYL ANALOGS, peml
CG2R61 CG2R67 CG2R67   40.00    120.00 ! BIPHENYL ANALOGS, peml
CG2O1  CG321  OG301    70.00    109.00 ! ZINCpL00 , from CG2O2 CG321 OG301, PENALTY= 1.5
CG2O1  CG321  HGA2     33.00    109.50   30.00   2.16300 ! PROT alanine dipeptide, 5/09/91
CG321  CG321  CG321    58.35    113.60   11.16   2.56100 ! PROT alkane update, adm jr., 3/2/92
CG321  CG321  CG331    58.00    115.00    8.00   2.56100 ! PROT alkane update, adm jr., 3/2/92
CG321  CG321  OG301    45.00    111.50 ! diethylether, alex
CG321  CG321  HGA2     26.50    110.10   22.53   2.17900 ! PROT alkane update, adm jr., 3/2/92
CG331  CG321  HGA2     34.60    110.10   22.53   2.17900 ! PROT alkane update, adm jr., 3/2/92
OG301  CG321  HGA2     45.90    108.89 ! ETOB, Ethoxybenzene, cacha
HGA2   CG321  HGA2     35.50    109.00    5.40   1.80200 ! PROT alkane update, adm jr., 3/2/92
CG321  CG331  HGA3     34.60    110.10   22.53   2.17900 ! PROT alkane update, adm jr., 3/2/92
HGA3   CG331  HGA3     35.50    108.40    5.40   1.80200 ! PROT alkane update, adm jr., 3/2/92
CG2O1  NG2S1  CG2R61   50.00    120.00 ! RESI PACP, FRET AND OTHERS
CG2O1  NG2S1  HGP1     34.00    123.00 ! PROT NMA Vib Modes (LK)
CG2R61 NG2S1  HGP1     34.00    117.00 ! RESI PACP, FRET AND OTHERS
CG321  OG301  CG321    95.00    109.70 ! diethylether, alex

DIHEDRALS
NG2S1  CG2O1  CG321  OG301      2.5684  1     0.00 ! ZINCpL00 , from NG2S1 CG2O1 CG311 OG311, PENALTY= 19
NG2S1  CG2O1  CG321  OG301      0.4562  3     0.00 ! ZINCpL00 , from NG2S1 CG2O1 CG311 OG311, PENALTY= 19
NG2S1  CG2O1  CG321  HGA2       0.0000  3     0.00 ! PROT, sp2-methyl, no torsion potential
OG2D1  CG2O1  CG321  OG301      1.6799  2   180.00 ! ZINCpL00 , from OG2D1 CG2O1 CG311 OG311, PENALTY= 19
OG2D1  CG2O1  CG321  HGA2       0.0000  3   180.00 ! PROT adm jr., 8/13/90  geometry and vibrations
CG321  CG2O1  NG2S1  CG2R61     1.6000  1     0.00 ! 3APP, Alpha-Benzyl Gamma-3-Amino Pyridine GA CDCA Amide, cacha
CG321  CG2O1  NG2S1  CG2R61     2.5000  2   180.00 ! 3APP, Alpha-Benzyl Gamma-3-Amino Pyridine GA CDCA Amide, cacha
CG321  CG2O1  NG2S1  HGP1       2.5000  2   180.00 ! PROT Gives appropriate NMA cis/trans barrier. (LK)
OG2D1  CG2O1  NG2S1  CG2R61     2.5000  2   180.00 ! RETINOL PACP
OG2D1  CG2O1  NG2S1  HGP1       2.5000  2   180.00 ! PROT Gives appropriate NMA cis/trans barrier. (LK)
OG2D2  CG2O3  CG2R61 CG2R61     3.1000  2   180.00 ! BIPHENYL ANALOGS, peml
CG2O3  CG2R61 CG2R61 CG2R61     3.1000  2   180.00 ! BIPHENYL ANALOGS, peml
CG2O3  CG2R61 CG2R61 CG2R67     3.1000  2   180.00 ! ZINCpL00 , from CG2O3 CG2R61 CG2R61 CG2R61, PENALTY= 0.5
CG2O3  CG2R61 CG2R61 HGR61      2.4000  2   180.00 ! PYRIDINE aminopyridine Kenno: 4.2 -> 2.4
CG2R61 CG2R61 CG2R61 CG2R61     3.1000  2   180.00 ! PROT JES 8/25/89
CG2R61 CG2R61 CG2R61 CG2R67     3.1000  2   180.00 ! BIPHENYL ANALOGS, peml
CG2R61 CG2R61 CG2R61 NG2S1      3.1000  2   180.00 ! RETINOL PACP
CG2R61 CG2R61 CG2R61 HGR61      4.2000  2   180.00 ! PROT JES 8/25/89 benzene
CG2R67 CG2R61 CG2R61 NG2S1      3.1000  2   180.00 ! ZINCpL00 , from CG2R61 CG2R61 CG2R61 NG2S1, PENALTY= 0.5
CG2R67 CG2R61 CG2R61 HGR61      4.2000  2   180.00 ! BIPHENYL ANALOGS, peml
NG2S1  CG2R61 CG2R61 HGR61      2.4000  2   180.00 ! RETINOL PACP Kenno: 4.2 -> 2.4
HGR61  CG2R61 CG2R61 HGR61      2.4000  2   180.00 ! PROT JES 8/25/89 benzene
CG2R61 CG2R61 CG2R67 CG2R61     3.1000  2   180.00 ! BIPHENYL ANALOGS, peml
CG2R61 CG2R61 CG2R67 CG2R67     3.1000  2   180.00 ! BIPHENYL ANALOGS, peml
HGR61  CG2R61 CG2R67 CG2R61     4.2000  2   180.00 ! BIPHENYL ANALOGS, peml
HGR61  CG2R61 CG2R67 CG2R67     4.2000  2   180.00 ! BIPHENYL ANALOGS, peml
CG2R61 CG2R61 NG2S1  CG2O1      1.2000  2   180.00 ! RETINOL PACP
CG2R61 CG2R61 NG2S1  HGP1       0.5000  2   180.00 ! RETINOL PACP
CG2R61 CG2R67 CG2R67 CG2R61     0.8900  2   180.00 ! BIPHENYL ANALOGS, peml
CG321  CG321  CG321  CG321      0.0645  2     0.00 ! LIPID alkane, 4/04, jbk (Jeff Klauda)
CG321  CG321  CG321  CG321      0.1497  3   180.00 ! LIPID alkane, 4/04, jbk
CG321  CG321  CG321  CG321      0.0946  4     0.00 ! LIPID alkane, 4/04, jbk
CG321  CG321  CG321  CG321      0.1125  5     0.00 ! LIPID alkane, 4/04, jbk
CG321  CG321  CG321  CG331      0.1505  2     0.00 ! LIPID alkane, 4/04, jbk (Jeff Klauda)
CG321  CG321  CG321  CG331      0.0813  3   180.00 ! LIPID alkane, 4/04, jbk
CG321  CG321  CG321  CG331      0.1082  4     0.00 ! LIPID alkane, 4/04, jbk
CG321  CG321  CG321  CG331      0.2039  5     0.00 ! LIPID alkane, 4/04, jbk
CG321  CG321  CG321  OG301      0.1600  1   180.00 ! methylpropylether, 2/12/05, ATM
CG321  CG321  CG321  OG301      0.3900  2     0.00 ! methylpropylether
CG321  CG321  CG321  HGA2       0.1950  3     0.00 ! LIPID alkanes
CG331  CG321  CG321  HGA2       0.1800  3     0.00 ! LIPID alkane
OG301  CG321  CG321  HGA2       0.1900  3     0.00 ! alkane, 4/98, yin and mackerell
HGA2   CG321  CG321  HGA2       0.2200  3     0.00 ! LIPID alkanes
CG321  CG321  CG331  HGA3       0.1600  3     0.00 ! PROT rotation barrier in Ethane (SF)
HGA2   CG321  CG331  HGA3       0.1600  3     0.00 ! PROT rotation barrier in Ethane (SF)
CG2O1  CG321  OG301  CG321      0.1000  1   180.00 ! ZINCpL00 , from CG2O2 CG321 OG301 CG331, PENALTY= 2.4
CG2O1  CG321  OG301  CG321      0.8000  2     0.00 ! ZINCpL00 , from CG2O2 CG321 OG301 CG331, PENALTY= 2.4
CG2O1  CG321  OG301  CG321      0.5900  3     0.00 ! ZINCpL00 , from CG2O2 CG321 OG301 CG331, PENALTY= 2.4
CG321  CG321  OG301  CG321      0.5700  1     0.00 ! 1,2 dimethoxyethane, 2/12/05, ATM
CG321  CG321  OG301  CG321      0.2900  2     0.00 ! 1,2 dimethoxyethane
CG321  CG321  OG301  CG321      0.4300  3     0.00 ! 1,2 dimethoxyethane
HGA2   CG321  OG301  CG321      0.2840  3     0.00 ! diethylether, alex

IMPROPERS
CG2O1  CG321  NG2S1  OG2D1    120.0000  0     0.00 ! PROT NMA Vibrational Modes (LK) WILDCARD
CG2O3  OG2D2  OG2D2  CG2R61    96.0000  0     0.00 ! PROT 90.0->96.0 acetate, single impr (KK) WILDCARD

END
RETURN
```
