## Supplementary material for "Identifying Artifacts from Large Library Docking": Example cases for running cross-filtering: ZINCpl00000dupWa.str

```
* Toppar stream file generated by
* CHARMM General Force Field (CGenFF) program version 2.5.1
* For use with CGenFF version 4.6
*

read rtf card append
* Topologies generated by
* CHARMM General Force Field (CGenFF) program version 2.5.1
*
36 1

! "penalty" is the highest penalty score of the associated parameters.
! Penalties lower than 10 indicate the analogy is fair; penalties between 10
! and 50 mean some basic validation is recommended; penalties higher than
! 50 indicate poor analogy and mandate extensive validation/optimization.

RESI ZINCpl00      -1.000 ! param penalty= 126.000 ; charge penalty=  45.910
!RING * 5 N3 C14 N4 C15 N5
!RING * 5 C4 C5 S1 C6 C7
!RING * 6 C2 N1 C3 C8 C9 C10
GROUP            ! CHARGE   CH_PENALTY
ATOM C1     CG331  -0.301 !   12.746
ATOM C2     CG2R61  0.563 !   21.464
ATOM N1     NG2R60 -0.351 !   28.901
ATOM C3     CG2R61 -0.052 !   45.910
ATOM C4     CG2R51  0.041 !   41.735
ATOM C5     CG2R51 -0.207 !   30.516
ATOM S1     SG2R50 -0.041 !   15.021
ATOM C6     CG2R51 -0.109 !   11.046
ATOM C7     CG2R51 -0.308 !   24.579
ATOM C8     CG2R61 -0.121 !    4.038
ATOM C9     CG2R61 -0.032 !    1.312
ATOM C10    CG2R61 -0.162 !   16.599
ATOM C11    CG2O1   0.324 !   12.153
ATOM O1     OG2D1  -0.458 !    0.000
ATOM N2     NG2S1  -0.375 !   17.852
ATOM C12    CG311  -0.231 !   20.162
ATOM H1     HGA1    0.090 !    0.400
ATOM C13    CG321   0.098 !   10.209
ATOM N3     NG2R51  0.245 !    4.653
ATOM C14    CG2R53  0.069 !    1.964
ATOM N4     NG2R50 -0.632 !    0.000
ATOM C15    CG2R53  0.472 !    0.319
ATOM N5     NG2R50 -0.583 !    0.328
ATOM C16    CG2O3   0.632 !    1.025
ATOM O2     OG2D2  -0.760 !    0.000
ATOM O3     OG2D2  -0.760 !    0.000
ATOM H2     HGA3    0.090 !    0.000
ATOM H3     HGA3    0.090 !    0.000
ATOM H4     HGA3    0.090 !    0.000
ATOM H5     HGR52   0.231 !   13.611
ATOM H6     HGR52   0.186 !    0.000
ATOM H7     HGR51   0.236 !   13.913
ATOM H8     HGR61   0.115 !    0.150
ATOM H9     HGR61   0.115 !    0.000
ATOM H10    HGP1    0.407 !    0.000
ATOM H11    HGA2    0.090 !    0.000
ATOM H12    HGA2    0.090 !    0.000
ATOM H13    HGR52   0.101 !    0.000
ATOM H14    HGR52   0.108 !    0.000

BOND C1   C2  
BOND C1   H2  
BOND C1   H3  
BOND C1   H4  
BOND C2   C10 
BOND C2   N1  
BOND N1   C3  
BOND C3   C4  
BOND C3   C8  
BOND C4   C7  
BOND C4   C5  
BOND C5   S1  
BOND C5   H5  
BOND S1   C6  
BOND C6   C7  
BOND C6   H6  
BOND C7   H7  
BOND C8   C9  
BOND C8   H8  
BOND C9   C10 
BOND C9   H9  
BOND C10  C11 
BOND C11  O1  
BOND C11  N2  
BOND N2   C12 
BOND N2   H10 
BOND C12  H1  
BOND C12  C13 
BOND C12  C16 
BOND C13  N3  
BOND C13  H11 
BOND C13  H12 
BOND N3   N5  
BOND N3   C14 
BOND C14  N4  
BOND C14  H13 
BOND N4   C15 
BOND C15  N5  
BOND C15  H14 
BOND C16  O2  
BOND C16  O3  
IMPR C11    C10    N2     O1    
IMPR C16    O3     O2     C12   

END

read param card flex append
* Parameters generated by analogy by
* CHARMM General Force Field (CGenFF) program version 2.5.1
*

! Penalties lower than 10 indicate the analogy is fair; penalties between 10
! and 50 mean some basic validation is recommended; penalties higher than
! 50 indicate poor analogy and mandate extensive validation/optimization.

BONDS
CG2O1  CG2R61  300.00     1.4750 ! 3NAP, nicotamide. kevo: 1.45 -> 1.475
CG2O1  NG2S1   370.00     1.3450 ! PROT Alanine Dipeptide ab initio calc's (LK)
CG2O1  OG2D1   620.00     1.2300 ! PROT Peptide geometry, condensed phase (LK)
CG2O3  CG311   200.00     1.5220 ! PROT adm jr. 4/05/91, for asn,asp,gln,glu and cters
CG2O3  OG2D2   525.00     1.2600 ! PROT adm jr. 7/23/91, acetic acid
CG2R51 CG2R51  410.00     1.3600 ! PROT histidine, adm jr., 6/27/90
CG2R51 CG2R61  300.00     1.4400 ! ZINCpl00 , from CG2R53 CG2R61, PENALTY= 28
CG2R51 SG2R50  300.00     1.7300 ! THIP, thiophene
CG2R51 HGR51   350.00     1.0800 ! INDO/TRP
CG2R51 HGR52   375.00     1.0830 ! PROT his, adm jr., 6/27/90
CG2R53 NG2R50  400.00     1.3200 ! PROT his, ADM JR., 7/20/89
CG2R53 NG2R51  320.00     1.3740 ! NA A, adm jr. 11/97
CG2R53 HGR52   340.00     1.0900 ! PROT his, adm jr., 6/28/29
CG2R61 CG2R61  305.00     1.3750 ! PROT benzene, JES 8/25/89
CG2R61 CG331   230.00     1.4900 ! PROT toluene, adm jr. 3/7/92
CG2R61 NG2R60  450.00     1.3050 ! PYR1, pyridine
CG2R61 HGR61   340.00     1.0800 ! PROT phe,tyr JES 8/25/89
CG311  CG321   222.50     1.5380 ! PROT alkane update, adm jr., 3/2/92
CG311  NG2S1   320.00     1.4300 ! PROT NMA Gas & Liquid Phase IR Spectra (LK)
CG311  HGA1    309.00     1.1110 ! PROT alkane update, adm jr., 3/2/92
CG321  NG2R51  400.00     1.4580 ! ETRZ, 1-Ethyl-1,2,3-triazole, from CG331 NG2R51, kevo
CG321  HGA2    309.00     1.1110 ! PROT alkane update, adm jr., 3/2/92
CG331  HGA3    322.00     1.1110 ! PROT alkane update, adm jr., 3/2/92
NG2R50 NG2R51  360.00     1.3550 ! PYRZ, pyrazole
NG2S1  HGP1    440.00     0.9970 ! PROT Alanine Dipeptide ab initio calc's (LK)

ANGLES
CG2R61 CG2O1  NG2S1    80.00    116.50 ! HDZ2, hydrazone model cmpd 2
CG2R61 CG2O1  OG2D1    30.00    121.00 ! reverted to 3NAP, nicotamide. Kenno: compromise with NMA and HDZ2 ==> 124.5 --> 121.00
NG2S1  CG2O1  OG2D1    80.00    122.50 ! PROT NMA Vib Modes (LK)
CG311  CG2O3  OG2D2    40.00    116.00   50.00   2.35300 ! PROT adm jr. 7/23/91, correction, ACETATE (KK)
OG2D2  CG2O3  OG2D2   100.00    128.00   70.00   2.25870 ! PROT adm jr. 7/23/91, correction, ACETATE (KK)
CG2R51 CG2R51 CG2R51   90.00    107.20 ! PYRL, pyrrole
CG2R51 CG2R51 CG2R61   34.88    154.35 ! ZINCpl00 , from CG2DC1 CG2R51 CG2R51, PENALTY= 22.5
CG2R51 CG2R51 SG2R50  105.00    109.00 ! THIP, thiophene
CG2R51 CG2R51 HGR51    32.00    126.40   25.00   2.17300 ! INDO/TRP
CG2R51 CG2R51 HGR52    22.00    130.00   15.00   2.21500 ! PROT adm jr., 6/27/90, his
SG2R50 CG2R51 HGR52    45.00    121.00 ! THIP, thiophene
NG2R50 CG2R53 NG2R50  100.00    111.00 ! TRZ4, triazole124, xxwy
NG2R50 CG2R53 NG2R51  100.00    113.00 ! NA Gua 5R)
NG2R50 CG2R53 HGR52    39.00    124.80 ! NA Ade h8, G,A
NG2R51 CG2R53 HGR52    40.00    122.20 ! NA Gua  h8 (NN4 CG2R53HN3 124.8)
CG2O1  CG2R61 CG2R61   45.00    119.00 ! reverted to 3NAP, nicotinamide
CG2R51 CG2R61 CG2R61   32.00    120.00 ! ZINCpl00 , from CG2R53 CG2R61 CG2R61, PENALTY= 3
CG2R51 CG2R61 NG2R60   69.75    115.90 ! ZINCpl00 , from CG2O1 CG2R61 NG2R60, PENALTY= 30
CG2R61 CG2R61 CG2R61   40.00    120.00   35.00   2.41620 ! PROT JES 8/25/89
CG2R61 CG2R61 CG331    45.80    120.00 ! TOLU, toluene, modified by kevo for improved transferability
CG2R61 CG2R61 NG2R60   20.00    124.00 ! PYRIDINE pyridine, yin
CG2R61 CG2R61 HGR61    30.00    120.00   22.00   2.15250 ! PROT JES 8/25/89 benzene
CG331  CG2R61 NG2R60   45.80    122.30 ! 3A2MPD, 3-amino-2-methyl-pyridine CDCA conjugate, cacha
CG2O3  CG311  CG321    52.00    108.00 ! PROT adm jr. 4/05/91, for asn,asp,gln,glu and cters
CG2O3  CG311  NG2S1    50.00    107.00 ! PROT adm jr. 4/05/91, for asn,asp,gln,glu and cters
CG2O3  CG311  HGA1     50.00    109.50 ! PROT adm jr. 4/05/91, for asn,asp,gln,glu and cters
CG321  CG311  NG2S1    70.00    113.50 ! PROT Alanine Dipeptide ab initio calc's (LK)
CG321  CG311  HGA1     34.50    110.10   22.53   2.17900 ! PROT alkane update, adm jr., 3/2/92
NG2S1  CG311  HGA1     48.00    108.00 ! PROT Alanine Dipeptide ab initio calc's (LK)
CG311  CG321  NG2R51   70.00    120.00 ! ZINCpl00 , from CG331 CG321 NG2R51, PENALTY= 1.5
CG311  CG321  HGA2     33.43    110.10   22.53   2.17900 ! PROT alkanes
NG2R51 CG321  HGA2     33.43    110.10 ! ETRZ, 1-Ethyl-1,2,3-triazole, from NG2R51 CG331 HGA3, kevo
HGA2   CG321  HGA2     35.50    109.00    5.40   1.80200 ! PROT alkane update, adm jr., 3/2/92
CG2R61 CG331  HGA3     49.30    107.50 ! PROT toluene, adm jr. 3/7/92
HGA3   CG331  HGA3     35.50    108.40    5.40   1.80200 ! PROT alkane update, adm jr., 3/2/92
CG2R53 NG2R50 CG2R53  100.00    101.00 ! TRZ4, triazole124, xxwy
CG2R53 NG2R50 NG2R51  100.00    101.00 ! TRZ4, triazole124, xxwy
CG2R53 NG2R51 CG321    70.00    127.80 ! from CG2R53 NG2R51 CG331, PENALTY= 0.9 CRQ SWG CRF B2H CRO MDO PIA GYS CH6 C12 TRZ4
CG2R53 NG2R51 NG2R50  130.00    114.00 ! TRZ4, triazole124, xxwy
CG321  NG2R51 NG2R50   70.00    117.90 ! ETRZ, 1-Ethyl-1,2,3-triazole, kevo
CG2R61 NG2R60 CG2R61   20.00    112.00 ! PYRIDINE pyridine, yin
CG2O1  NG2S1  CG311    50.00    120.00 ! PROT NMA Vib Modes (LK)
CG2O1  NG2S1  HGP1     34.00    123.00 ! PROT NMA Vib Modes (LK)
CG311  NG2S1  HGP1     35.00    117.00 ! PROT NMA Vibrational Modes (LK)
CG2R51 SG2R50 CG2R51  105.00     95.00 ! THIP, thiophene

DIHEDRALS
NG2S1  CG2O1  CG2R61 CG2R61     1.0000  2   180.00 ! HDZ2, hydrazone model cmpd 2
OG2D1  CG2O1  CG2R61 CG2R61     1.0000  2   180.00 ! 3NAP, nicotinamide (PYRIDINE pyr-CONH2), yin
CG2R61 CG2O1  NG2S1  CG311      1.6000  1     0.00 ! ZINCpl00 , from CG2R61 CG2O1 NG2S1 CG321, PENALTY= 0.6
CG2R61 CG2O1  NG2S1  CG311      4.0000  2   180.00 ! ZINCpl00 , from CG2R61 CG2O1 NG2S1 CG321, PENALTY= 0.6
CG2R61 CG2O1  NG2S1  HGP1       2.5000  2   180.00 ! HDZ2, hydrazone model cmpd 2
OG2D1  CG2O1  NG2S1  CG311      2.5000  2   180.00 ! PROT Gives appropriate NMA cis/trans barrier. (LK)
OG2D1  CG2O1  NG2S1  HGP1       2.5000  2   180.00 ! PROT Gives appropriate NMA cis/trans barrier. (LK)
OG2D2  CG2O3  CG311  CG321      0.0500  6   180.00 ! PROT For side chains of asp,asn,glu,gln, (n=6) from KK(LK)
OG2D2  CG2O3  CG311  NG2S1      0.0000  6   180.00 ! GA, Glut Acid CDCA Amide, cacha
OG2D2  CG2O3  CG311  HGA1       0.0500  6   180.00 ! PROT For side chains of asp,asn,glu,gln, (n=6) from KK(LK)
CG2R51 CG2R51 CG2R51 CG2R51    15.0000  2   180.00 ! PYRL, pyrrole
CG2R51 CG2R51 CG2R51 CG2R61     0.0000  2   180.00 ! ZINCpl00 , from CG2DC1 CG2R51 CG2R51 CG2R51, PENALTY= 22.5
CG2R51 CG2R51 CG2R51 SG2R50     8.5000  2   180.00 ! THIP, thiophene
CG2R51 CG2R51 CG2R51 HGR51      1.0000  2   180.00 ! PYRL, pyrrole
CG2R51 CG2R51 CG2R51 HGR52      1.5000  2   180.00 ! PYRL, pyrrole
CG2R61 CG2R51 CG2R51 SG2R50     8.5000  2   180.00 ! ZINCpl00 , from CG2RC0 CG2R51 CG2R51 SG2R50, PENALTY= 47.5
CG2R61 CG2R51 CG2R51 HGR51      0.3739  2   180.00 ! ZINCpl00 , from CG2DC1 CG2R51 CG2R51 HGR52, PENALTY= 23
CG2R61 CG2R51 CG2R51 HGR52      0.3739  2   180.00 ! ZINCpl00 , from CG2DC1 CG2R51 CG2R51 HGR52, PENALTY= 22.5
SG2R50 CG2R51 CG2R51 HGR51      4.0000  2   180.00 ! THIP, thiophene
HGR51  CG2R51 CG2R51 HGR52      1.0000  2   180.00 ! PYRL, pyrrole
CG2R51 CG2R51 CG2R61 CG2R61     0.8900  2   180.00 ! ZINCpl00 , from NG2R50 CG2R53 CG2R61 CG2R61, PENALTY= 81
CG2R51 CG2R51 CG2R61 CG2R61     0.1000  4     0.00 ! ZINCpl00 , from NG2R50 CG2R53 CG2R61 CG2R61, PENALTY= 81
CG2R51 CG2R51 CG2R61 NG2R60     0.8900  2   180.00 ! ZINCpl00 , from NG2R50 CG2R53 CG2R61 CG2R61, PENALTY= 126
CG2R51 CG2R51 CG2R61 NG2R60     0.1000  4     0.00 ! ZINCpl00 , from NG2R50 CG2R53 CG2R61 CG2R61, PENALTY= 126
CG2R51 CG2R51 SG2R50 CG2R51     8.5000  2   180.00 ! THIP, thiophene
HGR52  CG2R51 SG2R50 CG2R51     4.0000  2   180.00 ! THIP, thiophene
NG2R50 CG2R53 NG2R50 CG2R53    10.0000  2   180.00 ! TRZ4, triazole124, xxwy
NG2R50 CG2R53 NG2R50 NG2R51    12.0000  2   180.00 ! TRZ4, triazole124, xxwy
NG2R51 CG2R53 NG2R50 CG2R53    12.0000  2   180.00 ! TRZ4, triazole124, xxwy
HGR52  CG2R53 NG2R50 CG2R53     5.5000  2   180.00 ! TRZ4, triazole124, xxwy
HGR52  CG2R53 NG2R50 NG2R51     3.3000  2   180.00 ! TRZ4, triazole124, xxwy
NG2R50 CG2R53 NG2R51 CG321     11.0000  2   180.00 ! from NG2R50 CG2R53 NG2R51 CG331, PENALTY= 0.9 CRQ SWG CRF B2H CRO MDO C12 TRZ4
NG2R50 CG2R53 NG2R51 NG2R50    10.0000  2   180.00 ! TRZ4, triazole124, xxwy
HGR52  CG2R53 NG2R51 CG321      0.0000  2   180.00 ! from HGR52 CG2R53 NG2R51 CG331, PENALTY= 0.9 TRZ4 XYG
HGR52  CG2R53 NG2R51 NG2R50     1.7000  2   180.00 ! TRZ4, triazole124, xxwy
CG2O1  CG2R61 CG2R61 CG2R61     3.1000  2   180.00 ! 3NAP, nicotinamide Kenno: 1.0 -> 3.1
CG2O1  CG2R61 CG2R61 CG331      2.4000  2   180.00 ! ZINCpl00 , from CG2O3 CG2R61 CG2R61 CG311, PENALTY= 15
CG2O1  CG2R61 CG2R61 NG2R60     5.0000  2   180.00 ! 3NAP, nicotinamide
CG2O1  CG2R61 CG2R61 HGR61      2.4000  2   180.00 ! 3NAP, nicotinamide Kenno: 4.2 -> 2.4
CG2R51 CG2R61 CG2R61 CG2R61     3.0000  2   180.00 ! ZINCpl00 , from CG2R53 CG2R61 CG2R61 CG2R61, PENALTY= 3
CG2R51 CG2R61 CG2R61 HGR61      2.0000  2   180.00 ! ZINCpl00 , from CG2R53 CG2R61 CG2R61 HGR61, PENALTY= 3
CG2R61 CG2R61 CG2R61 CG2R61     3.1000  2   180.00 ! PROT JES 8/25/89
CG2R61 CG2R61 CG2R61 CG331      3.1000  2   180.00 ! PROT toluene, adm jr., 3/7/92
CG2R61 CG2R61 CG2R61 NG2R60     1.2000  2   180.00 ! PYR1, pyridine, yin
CG2R61 CG2R61 CG2R61 HGR61      4.2000  2   180.00 ! PROT JES 8/25/89 benzene
NG2R60 CG2R61 CG2R61 HGR61      2.8000  2   180.00 ! PYRIDINE pyridine, yin
HGR61  CG2R61 CG2R61 HGR61      2.4000  2   180.00 ! PROT JES 8/25/89 benzene
CG2R61 CG2R61 CG331  HGA3       0.0020  6     0.00 ! PYRIDINE toluene Kenno: 180 -> 0
NG2R60 CG2R61 CG331  HGA3       0.0030  6   180.00 ! 3A2MPD, 3-amino-2-methyl-pyridine CDCA conjugate, cacha
CG2R51 CG2R61 NG2R60 CG2R61     1.2000  2   180.00 ! ZINCpl00 , from CG2R61 CG2R61 NG2R60 CG2R61, PENALTY= 28.5
CG2R61 CG2R61 NG2R60 CG2R61     1.2000  2   180.00 ! PYRIDINE pyridine, yin
CG331  CG2R61 NG2R60 CG2R61     3.1000  2   180.00 ! 3A2MPD, 3-amino-2-methyl-pyridine CDCA conjugate, cacha
CG2O3  CG311  CG321  NG2R51     0.2000  3     0.00 ! ZINCpl00 , from NG2R53 CG311 CG321 CG2O3, PENALTY= 17
CG2O3  CG311  CG321  HGA2       0.2000  3     0.00 ! PROT alkane update, adm jr., 3/2/92
NG2S1  CG311  CG321  NG2R51     0.2000  3     0.00 ! ZINCpl00 , from NG2S1 CG311 CG321 CG2R61, PENALTY= 47
NG2S1  CG311  CG321  HGA2       0.2000  3     0.00 ! PROT alkane update, adm jr., 3/2/92
HGA1   CG311  CG321  NG2R51     0.1300  3     0.00 ! ZINCpl00 , from HGA1 CG311 CG321 NG2R61, PENALTY= 8
HGA1   CG311  CG321  HGA2       0.1950  3     0.00 ! NA, sugar
CG2O3  CG311  NG2S1  CG2O1      0.2000  1   180.00 ! PROT ala dipeptide, new C VDW Rmin, adm jr., 3/3/93c
CG2O3  CG311  NG2S1  HGP1       0.0000  1     0.00 ! PROT adm jr. 4/05/91, for asn,asp,gln,glu and cters
CG321  CG311  NG2S1  CG2O1      1.8000  1     0.00 ! PROT ala dipeptide, new C VDW Rmin, adm jr., 3/3/93c
CG321  CG311  NG2S1  HGP1       0.0000  1     0.00 ! PROT Alanine Dipeptide ab initio calc's (LK)
HGA1   CG311  NG2S1  CG2O1      0.0000  1     0.00 ! PROT Alanine Dipeptide ab initio calc's (LK)
HGA1   CG311  NG2S1  HGP1       0.0000  1     0.00 ! PROT Alanine Dipeptide ab initio calc's (LK)
CG311  CG321  NG2R51 CG2R53     0.3850  1     0.00 ! ZINCpl00 , from CG331 CG321 NG2R51 CG2R53, PENALTY= 1.5
CG311  CG321  NG2R51 CG2R53     0.4200  2     0.00 ! ZINCpl00 , from CG331 CG321 NG2R51 CG2R53, PENALTY= 1.5
CG311  CG321  NG2R51 CG2R53     0.0800  3     0.00 ! ZINCpl00 , from CG331 CG321 NG2R51 CG2R53, PENALTY= 1.5
CG311  CG321  NG2R51 CG2R53     0.0550  4     0.00 ! ZINCpl00 , from CG331 CG321 NG2R51 CG2R53, PENALTY= 1.5
CG311  CG321  NG2R51 NG2R50     0.3850  1   180.00 ! ZINCpl00 , from CG331 CG321 NG2R51 NG2R50, PENALTY= 1.5
CG311  CG321  NG2R51 NG2R50     0.4200  2     0.00 ! ZINCpl00 , from CG331 CG321 NG2R51 NG2R50, PENALTY= 1.5
CG311  CG321  NG2R51 NG2R50     0.0800  3   180.00 ! ZINCpl00 , from CG331 CG321 NG2R51 NG2R50, PENALTY= 1.5
CG311  CG321  NG2R51 NG2R50     0.0550  4     0.00 ! ZINCpl00 , from CG331 CG321 NG2R51 NG2R50, PENALTY= 1.5
HGA2   CG321  NG2R51 CG2R53     0.0000  3     0.00 ! from HGA2 CG321 NG2R51 CG2R51, PENALTY= 2.5 CRQ SWG CRF B2H CRO MDO C12 TRZ4
HGA2   CG321  NG2R51 NG2R50     0.0000  3     0.00 ! ETRZ, 1-Ethyl-1,2,3-triazole, from HGA3 CG331 NG2R51 CG2R53, kevo
CG2R53 NG2R50 NG2R51 CG2R53    10.0000  2   180.00 ! TRZ4, triazole124, xxwy
CG2R53 NG2R50 NG2R51 CG321      1.4000  2   180.00 ! from CG2R52 NG2R50 NG2R51 CG331, PENALTY= 1.9 TEZA TRZ4

IMPROPERS
CG2O1  CG2R61 NG2S1  OG2D1    120.0000  0     0.00 ! PROT NMA Vibrational Modes (LK) WILDCARD
CG2O3  OG2D2  OG2D2  CG311     96.0000  0     0.00 ! PROT 90.0->96.0 acetate, single impr (KK) correct conversion from wildcard CC X X CT1 which itself may or may not be correct

END
RETURN
```
