## Supplementary material for "Identifying Artifacts from Large Library Docking": Example cases for running cross-filtering: ZINCpm00000drQ6Z.str

```
* Toppar stream file generated by
* CHARMM General Force Field (CGenFF) program version 2.5.1
* For use with CGenFF version 4.6
*

read rtf card append
* Topologies generated by
* CHARMM General Force Field (CGenFF) program version 2.5.1
*
36 1

! "penalty" is the highest penalty score of the associated parameters.
! Penalties lower than 10 indicate the analogy is fair; penalties between 10
! and 50 mean some basic validation is recommended; penalties higher than
! 50 indicate poor analogy and mandate extensive validation/optimization.

RESI ZINCpm00      -1.000 ! param penalty= 203.500 ; charge penalty= 106.256
!RING * 6 C10 C11 C12 C13 C14 C15
!RING * 5 N1 C2 N2 C3 C4
GROUP            ! CHARGE   CH_PENALTY
ATOM C1     CG331  -0.030 !    0.421
ATOM N1     NG2R51  0.025 !   13.500
ATOM C2     CG2R53  0.260 !    0.278
ATOM N2     NG2R50 -0.709 !    0.310
ATOM C3     CG2R51  0.272 !    3.553
ATOM C4     CG2R51 -0.322 !   15.066
ATOM C5     CG311   0.052 !    9.986
ATOM H1     HGA1    0.090 !    0.300
ATOM N3     NG2S1  -0.510 !   13.268
ATOM C6     CG2O1   0.319 !   17.277
ATOM O1     OG2D1  -0.508 !    4.067
ATOM C7     CG3C41  0.153 !   17.254
ATOM H2     HGA1    0.090 !    2.694
ATOM C8     CG3C41 -0.282 !   47.730
ATOM C9     CG3C41  0.420 !  106.256
ATOM O2     OG311  -0.670 !   74.670
ATOM C10    CG2R61 -0.003 !   61.997
ATOM C11    CG2R61 -0.132 !    6.504
ATOM C12    CG2R61 -0.101 !    3.228
ATOM C13    CG2R61 -0.103 !    0.000
ATOM C14    CG2R61  0.063 !    3.228
ATOM Cl1    CLGR1  -0.201 !    0.000
ATOM C15    CG2R61 -0.134 !    7.116
ATOM C16    CG3C41 -0.282 !   47.730
ATOM C17    CG2O3   0.422 !   10.168
ATOM O3     OG2D2  -0.695 !    5.069
ATOM O4     OG2D2  -0.695 !    5.069
ATOM H3     HGA3    0.090 !    0.000
ATOM H4     HGA3    0.090 !    0.000
ATOM H5     HGA3    0.090 !    0.000
ATOM H6     HGR52   0.093 !    0.000
ATOM H7     HGR52   0.077 !    0.000
ATOM H8     HGP1    0.414 !    3.305
ATOM H9     HGA2    0.090 !    2.092
ATOM H10    HGA2    0.090 !    2.092
ATOM H11    HGP1    0.420 !    5.186
ATOM H12    HGR61   0.115 !    0.425
ATOM H13    HGR61   0.115 !    0.000
ATOM H14    HGR62   0.150 !    0.000
ATOM H15    HGR62   0.147 !    3.228
ATOM H16    HGA2    0.090 !    2.092
ATOM H17    HGA2    0.090 !    2.092
ATOM LP1    LPH     0.050 ! on Cl1

BOND C1   N1  
BOND C1   H3  
BOND C1   H4  
BOND C1   H5  
BOND N1   C4  
BOND N1   C2  
BOND C2   N2  
BOND C2   H6  
BOND N2   C3  
BOND C3   C4  
BOND C3   H7  
BOND C4   C5  
BOND C5   H1  
BOND C5   N3  
BOND C5   C17 
BOND N3   C6  
BOND N3   H8  
BOND C6   O1  
BOND C6   C7  
BOND C7   H2  
BOND C7   C16 
BOND C7   C8  
BOND C8   C9  
BOND C8   H9  
BOND C8   H10 
BOND C9   O2  
BOND C9   C10 
BOND C9   C16 
BOND O2   H11 
BOND C10  C15 
BOND C10  C11 
BOND C11  C12 
BOND C11  H12 
BOND C12  C13 
BOND C12  H13 
BOND C13  C14 
BOND C13  H14 
BOND C14  Cl1 
BOND C14  C15 
BOND C15  H15 
BOND C16  H16 
BOND C16  H17 
BOND C17  O3  
BOND C17  O4  
IMPR C6     C7     N3     O1    
IMPR C17    O4     O3     C5    

LONEPAIR COLI LP1    Cl1    C14    DIST 1.6400 SCAL 0.0

END

read param card flex append
* Parameters generated by analogy by
* CHARMM General Force Field (CGenFF) program version 2.5.1
*

! Penalties lower than 10 indicate the analogy is fair; penalties between 10
! and 50 mean some basic validation is recommended; penalties higher than
! 50 indicate poor analogy and mandate extensive validation/optimization.

BONDS
CG2O1  CG3C41  250.00     1.4900 ! ZINCpm00 , from CG2O1 CG3C51, PENALTY= 76
CG2O1  NG2S1   370.00     1.3450 ! PROT Alanine Dipeptide ab initio calc's (LK)
CG2O1  OG2D1   620.00     1.2300 ! PROT Peptide geometry, condensed phase (LK)
CG2O3  CG311   200.00     1.5220 ! PROT adm jr. 4/05/91, for asn,asp,gln,glu and cters
CG2O3  OG2D2   525.00     1.2600 ! PROT adm jr. 7/23/91, acetic acid
CG2R51 CG2R51  410.00     1.3600 ! PROT histidine, adm jr., 6/27/90
CG2R51 CG311   229.63     1.5000 ! from CG2R51 CG321, PENALTY= 4 HTR     
CG2R51 NG2R50  400.00     1.3800 ! PROT his, ADM JR., 7/20/89
CG2R51 NG2R51  400.00     1.3800 ! PROT his, ADM JR., 7/20/89
CG2R51 HGR52   375.00     1.0830 ! PROT his, adm jr., 6/27/90
CG2R53 NG2R50  400.00     1.3200 ! PROT his, ADM JR., 7/20/89
CG2R53 NG2R51  320.00     1.3740 ! NA A, adm jr. 11/97
CG2R53 HGR52   340.00     1.0900 ! PROT his, adm jr., 6/28/29
CG2R61 CG2R61  305.00     1.3750 ! PROT benzene, JES 8/25/89
CG2R61 CG3C41  230.00     1.4900 ! ZINCpm00 , from CG2R61 CG321, PENALTY= 175
CG2R61 CLGR1   350.00     1.7400 ! CHLB, chlorobenzene
CG2R61 HGR61   340.00     1.0800 ! PROT phe,tyr JES 8/25/89
CG2R61 HGR62   340.00     1.0800 ! NA, DFT
CG311  NG2S1   320.00     1.4300 ! PROT NMA Gas & Liquid Phase IR Spectra (LK)
CG311  HGA1    309.00     1.1110 ! PROT alkane update, adm jr., 3/2/92
CG331  NG2R51  400.00     1.4580 ! NA 9-M-G/T/U, adm jr.
CG331  HGA3    322.00     1.1110 ! PROT alkane update, adm jr., 3/2/92
CG3C41 CG3C41  270.00     1.5400 ! CBU, cyclobutane, AZDO, 2-azetidinone, lsk
CG3C41 OG311   428.00     1.4200 ! ZINCpm00 , from CG3C51 OG311, PENALTY= 76
CG3C41 HGA1    348.00     1.0930 ! ZINCpm00 , from CG3C41 HGA2, PENALTY= 0.64
CG3C41 HGA2    348.00     1.0930 ! CBU, cyclobutane, AZDO, 2-azetidinone, lsk
NG2S1  HGP1    440.00     0.9970 ! PROT Alanine Dipeptide ab initio calc's (LK)
OG311  HGP1    545.00     0.9600 ! PROT EMB 11/21/89 methanol vib fit; og tested on MeOH EtOH,...

ANGLES
CG3C41 CG2O1  NG2S1    80.00    116.50 ! ZINCpm00 , from CG3C51 CG2O1 NG2S1, PENALTY= 6.9
CG3C41 CG2O1  OG2D1    80.00    118.00 ! ZINCpm00 , from CG3C51 CG2O1 OG2D1, PENALTY= 6.9
NG2S1  CG2O1  OG2D1    80.00    122.50 ! PROT NMA Vib Modes (LK)
CG311  CG2O3  OG2D2    40.00    116.00   50.00   2.35300 ! PROT adm jr. 7/23/91, correction, ACETATE (KK)
OG2D2  CG2O3  OG2D2   100.00    128.00   70.00   2.25870 ! PROT adm jr. 7/23/91, correction, ACETATE (KK)
CG2R51 CG2R51 CG311    45.80    130.00 ! from CG2R51 CG2R51 CG321, PENALTY= 0.6 HTR        
CG2R51 CG2R51 NG2R50  130.00    110.00 ! PROT his, ADM JR., 7/20/89
CG2R51 CG2R51 NG2R51  130.00    106.00 !adm,dec06 110.6, PROT his, ADM JR., 7/20/89
CG2R51 CG2R51 HGR52    22.00    130.00   15.00   2.21500 ! PROT adm jr., 6/27/90, his
CG311  CG2R51 NG2R51   45.80    124.00 ! ZINCpm00 , from CG321 CG2R51 NG2R51, PENALTY= 0.6
NG2R50 CG2R51 HGR52    25.00    120.00   20.00   2.14000 ! PROT adm jr., 3/24/92
NG2R50 CG2R53 NG2R51  100.00    113.00 ! NA Gua 5R)
NG2R50 CG2R53 HGR52    39.00    124.80 ! NA Ade h8, G,A
NG2R51 CG2R53 HGR52    40.00    122.20 ! NA Gua  h8 (NN4 CG2R53HN3 124.8)
CG2R61 CG2R61 CG2R61   40.00    120.00   35.00   2.41620 ! PROT JES 8/25/89
CG2R61 CG2R61 CG3C41   45.80    120.00 ! ZINCpm00 , from CG2R61 CG2R61 CG321, PENALTY= 8.5
CG2R61 CG2R61 CLGR1    60.00    120.00 ! CHLB, chlorobenzene
CG2R61 CG2R61 HGR61    30.00    120.00   22.00   2.15250 ! PROT JES 8/25/89 benzene
CG2R61 CG2R61 HGR62    30.00    120.00   22.00   2.15250 ! BROB, bromobenzene
CG2O3  CG311  CG2R51   51.80    107.50 ! ZINCpm00 , from CG2O3 CG314 CG2R51, PENALTY= 1
CG2O3  CG311  NG2S1    50.00    107.00 ! PROT adm jr. 4/05/91, for asn,asp,gln,glu and cters
CG2O3  CG311  HGA1     50.00    109.50 ! PROT adm jr. 4/05/91, for asn,asp,gln,glu and cters
CG2R51 CG311  NG2S1    54.56    107.92 ! ZINCpm00 , from CG2R53 CG311 NG2S1, PENALTY= 3
CG2R51 CG311  HGA1     55.00    109.50 ! from CG2R51 CG321 HGA2, PENALTY= 4 HTR        
NG2S1  CG311  HGA1     48.00    108.00 ! PROT Alanine Dipeptide ab initio calc's (LK)
NG2R51 CG331  HGA3     33.43    110.10 ! NA FOR 9-M-G(C), adm jr.
HGA3   CG331  HGA3     35.50    108.40    5.40   1.80200 ! PROT alkane update, adm jr., 3/2/92
CG2O1  CG3C41 CG3C41   95.00    101.00 ! ZINCpm00 , from CG2O4 CG3C41 CG3C41, PENALTY= 2
CG2O1  CG3C41 HGA1     72.00    113.00 ! ZINCpm00 , from CG2O4 CG3C41 HGA2, PENALTY= 2
CG2R61 CG3C41 CG3C41   95.00    101.00 ! ZINCpm00 , from CG2O4 CG3C41 CG3C41, PENALTY= 29.5
CG2R61 CG3C41 OG311    45.19    111.93 ! ZINCpm00 , from CG2O1 CG3C50 OG311, PENALTY= 122
CG3C41 CG3C41 CG3C41   70.00    106.00 ! CBU, cyclobutane; QM by Nikolay Simakov; lsk
CG3C41 CG3C41 OG311    95.00    101.00 ! ZINCpm00 , from CG2O4 CG3C41 CG3C41, PENALTY= 77.5
CG3C41 CG3C41 HGA1     46.00    110.50 ! ZINCpm00 , from CG3C41 CG3C41 HGA2, PENALTY= 0
CG3C41 CG3C41 HGA2     46.00    110.50 ! CBU, cyclobutane; QM by Nikolay Simakov; lsk
HGA2   CG3C41 HGA2     28.00    105.00    5.40   1.80670 ! CBU, cyclobutane; AZDO, 2-azetidinone; QM by Nikolay Simakov; lsk & kevo
CG2R51 NG2R50 CG2R53  130.00    103.50 ! PROT his, adm jr., 6/27/90 @@@@@ Kenno: 104 --> 103.5 @@@@@
CG2R51 NG2R51 CG2R53  130.00    107.50 ! PROT his, adm jr., 6/27/90
CG2R51 NG2R51 CG331    70.00    127.80 ! RCG, from G, cgenff_xyu, yxu
CG2R53 NG2R51 CG331    70.00    127.80 ! NA 9-M-A, adm jr.
CG2O1  NG2S1  CG311    50.00    120.00 ! PROT NMA Vib Modes (LK)
CG2O1  NG2S1  HGP1     34.00    123.00 ! PROT NMA Vib Modes (LK)
CG311  NG2S1  HGP1     35.00    117.00 ! PROT NMA Vibrational Modes (LK)
CG3C41 OG311  HGP1     50.00    109.00 ! ZINCpm00 , from CG3C51 OG311 HGP1, PENALTY= 6.9

DIHEDRALS
NG2S1  CG2O1  CG3C41 CG3C41     0.4000  1     0.00 ! ZINCpm00 , from NG2S1 CG2O1 CG3C51 CG3C52, PENALTY= 102.5
NG2S1  CG2O1  CG3C41 CG3C41     0.6000  2     0.00 ! ZINCpm00 , from NG2S1 CG2O1 CG3C51 CG3C52, PENALTY= 102.5
NG2S1  CG2O1  CG3C41 HGA1       0.4000  1   180.00 ! ZINCpm00 , from NG2S1 CG2O1 CG3C51 HGA1, PENALTY= 76
NG2S1  CG2O1  CG3C41 HGA1       0.6000  2     0.00 ! ZINCpm00 , from NG2S1 CG2O1 CG3C51 HGA1, PENALTY= 76
OG2D1  CG2O1  CG3C41 CG3C41     0.4000  1   180.00 ! ZINCpm00 , from OG2D1 CG2O1 CG3C51 CG3C52, PENALTY= 102.5
OG2D1  CG2O1  CG3C41 CG3C41     0.6000  2     0.00 ! ZINCpm00 , from OG2D1 CG2O1 CG3C51 CG3C52, PENALTY= 102.5
OG2D1  CG2O1  CG3C41 HGA1       0.4000  1     0.00 ! ZINCpm00 , from OG2D1 CG2O1 CG3C51 HGA1, PENALTY= 76
OG2D1  CG2O1  CG3C41 HGA1       0.6000  2     0.00 ! ZINCpm00 , from OG2D1 CG2O1 CG3C51 HGA1, PENALTY= 76
CG3C41 CG2O1  NG2S1  CG311      1.6000  1     0.00 ! ZINCpm00 , from CG3C51 CG2O1 NG2S1 CG311, PENALTY= 6.9
CG3C41 CG2O1  NG2S1  CG311      2.5000  2   180.00 ! ZINCpm00 , from CG3C51 CG2O1 NG2S1 CG311, PENALTY= 6.9
CG3C41 CG2O1  NG2S1  HGP1       2.5000  2   180.00 ! ZINCpm00 , from CG3C51 CG2O1 NG2S1 HGP1, PENALTY= 6.9
OG2D1  CG2O1  NG2S1  CG311      2.5000  2   180.00 ! PROT Gives appropriate NMA cis/trans barrier. (LK)
OG2D1  CG2O1  NG2S1  HGP1       2.5000  2   180.00 ! PROT Gives appropriate NMA cis/trans barrier. (LK)
OG2D2  CG2O3  CG311  CG2R51     0.0000  1     0.00 ! ZINCpm00 , from OG2D2 CG2O3 CG314 CG2R51, PENALTY= 1
OG2D2  CG2O3  CG311  NG2S1      0.0000  6   180.00 ! GA, Glut Acid CDCA Amide, cacha
OG2D2  CG2O3  CG311  HGA1       0.0500  6   180.00 ! PROT For side chains of asp,asn,glu,gln, (n=6) from KK(LK)
CG311  CG2R51 CG2R51 NG2R50     3.0000  2   180.00 ! ZINCpm00 , from CG321 CG2R51 CG2R51 NG2R50, PENALTY= 0.6
CG311  CG2R51 CG2R51 HGR52      1.0000  2   180.00 ! from CG321 CG2R51 CG2R51 HGR52, PENALTY= 0.6 HTR
NG2R50 CG2R51 CG2R51 NG2R51    14.0000  2   180.00 ! PROT his, ADM JR., 7/20/89
NG2R51 CG2R51 CG2R51 HGR52      3.0000  2   180.00 ! PROT adm jr., 3/24/92
CG2R51 CG2R51 CG311  CG2O3      2.1289  1     0.00 ! ZINCpm00 , from CG2R51 CG2R51 CG314 CG2O3, PENALTY= 1
CG2R51 CG2R51 CG311  CG2O3      0.3836  2     0.00 ! ZINCpm00 , from CG2R51 CG2R51 CG314 CG2O3, PENALTY= 1
CG2R51 CG2R51 CG311  NG2S1      0.0300  1     0.00 ! ZINCpm00 , from CG2R51 CG2R51 CG321 CG2R51, PENALTY= 52.5
CG2R51 CG2R51 CG311  NG2S1      0.5500  2     0.00 ! ZINCpm00 , from CG2R51 CG2R51 CG321 CG2R51, PENALTY= 52.5
CG2R51 CG2R51 CG311  NG2S1      0.3900  3   180.00 ! ZINCpm00 , from CG2R51 CG2R51 CG321 CG2R51, PENALTY= 52.5
CG2R51 CG2R51 CG311  HGA1       0.0000  3     0.00 ! from CG2R51 CG2R51 CG321 HGA2, PENALTY= 4 HTR
NG2R51 CG2R51 CG311  CG2O3      2.1289  1     0.00 ! ZINCpm00 , from CG2R51 CG2R51 CG314 CG2O3, PENALTY= 49.5
NG2R51 CG2R51 CG311  CG2O3      0.3836  2     0.00 ! ZINCpm00 , from CG2R51 CG2R51 CG314 CG2O3, PENALTY= 49.5
NG2R51 CG2R51 CG311  NG2S1      0.0890  1     0.00 ! ZINCpm00 , from NG2R51 CG2R53 CG311 NG2S1, PENALTY= 28
NG2R51 CG2R51 CG311  NG2S1      0.0142  2     0.00 ! ZINCpm00 , from NG2R51 CG2R53 CG311 NG2S1, PENALTY= 28
NG2R51 CG2R51 CG311  NG2S1      0.2636  3   180.00 ! ZINCpm00 , from NG2R51 CG2R53 CG311 NG2S1, PENALTY= 28
NG2R51 CG2R51 CG311  NG2S1      0.1012  6   180.00 ! ZINCpm00 , from NG2R51 CG2R53 CG311 NG2S1, PENALTY= 28
NG2R51 CG2R51 CG311  HGA1       0.1900  3     0.00 ! ZINCpm00 , from NG2R51 CG2R51 CG321 HGA2, PENALTY= 4
CG2R51 CG2R51 NG2R50 CG2R53    14.0000  2   180.00 ! PROT his, ADM JR., 7/20/89
HGR52  CG2R51 NG2R50 CG2R53     3.0000  2   180.00 ! PROT adm jr., 3/24/92
CG2R51 CG2R51 NG2R51 CG2R53    14.0000  2   180.00 ! PROT his, ADM JR., 7/20/89
CG2R51 CG2R51 NG2R51 CG331     11.0000  2   180.00 ! INCA model for D3R, xxwy; updated to match yxu par in na_rna_modified.prm : DCG
CG311  CG2R51 NG2R51 CG2R53     3.0000  2   180.00 ! ZINCpm00 , from CG321 CG2R51 NG2R51 CG2R53, PENALTY= 0.6
CG311  CG2R51 NG2R51 CG331      3.0673  2     0.00 ! ZINCpm00 , from CG321 CG2R51 NG2R51 CG331, PENALTY= 0.6
NG2R51 CG2R53 NG2R50 CG2R51    14.0000  2   180.00 ! PROT his, ADM JR., 7/20/89
HGR52  CG2R53 NG2R50 CG2R51     2.0000  2   180.00 ! NA bases
NG2R50 CG2R53 NG2R51 CG2R51    14.0000  2   180.00 ! PROT his, ADM JR., 7/20/89
NG2R50 CG2R53 NG2R51 CG331     11.0000  2   180.00 ! 9MAD, 9-Methyl-Adenine, kevo for gsk/ibm
HGR52  CG2R53 NG2R51 CG2R51     3.0000  2   180.00 ! PROT his, adm jr., 6/27/90
HGR52  CG2R53 NG2R51 CG331      0.0000  2   180.00 ! 9MAD, 9-Methyl-Adenine, kevo for gsk/ibm
CG2R61 CG2R61 CG2R61 CG2R61     3.1000  2   180.00 ! PROT JES 8/25/89
CG2R61 CG2R61 CG2R61 CG3C41     3.1000  2   180.00 ! ZINCpm00 , from CG2R61 CG2R61 CG2R61 CG321, PENALTY= 8.5
CG2R61 CG2R61 CG2R61 CLGR1      3.0000  2   180.00 ! CHLB, chlorobenzene
CG2R61 CG2R61 CG2R61 HGR61      4.2000  2   180.00 ! PROT JES 8/25/89 benzene
CG2R61 CG2R61 CG2R61 HGR62      4.2000  2   180.00 ! BROB, bromobenzene
CG3C41 CG2R61 CG2R61 HGR61      2.4000  2   180.00 ! ZINCpm00 , from CG321 CG2R61 CG2R61 HGR61, PENALTY= 8.5
CG3C41 CG2R61 CG2R61 HGR62      2.4000  2   180.00 ! ZINCpm00 , from CG321 CG2R61 CG2R61 HGR62, PENALTY= 8.5
CLGR1  CG2R61 CG2R61 HGR62      3.0000  2   180.00 ! CHLB, chlorobenzene
HGR61  CG2R61 CG2R61 HGR61      2.4000  2   180.00 ! PROT JES 8/25/89 benzene
HGR61  CG2R61 CG2R61 HGR62      2.4000  2   180.00 ! BROB, bromobenzene
CG2R61 CG2R61 CG3C41 CG3C41     0.2300  2   180.00 ! ZINCpm00 , from CG2R61 CG2R61 CG321 CG321, PENALTY= 203.5
CG2R61 CG2R61 CG3C41 OG311      0.0000  2     0.00 ! ZINCpm00 , from CG2R61 CG2R61 CG321 OG311, PENALTY= 175
CG2O3  CG311  NG2S1  CG2O1      0.2000  1   180.00 ! PROT ala dipeptide, new C VDW Rmin, adm jr., 3/3/93c
CG2O3  CG311  NG2S1  HGP1       0.0000  1     0.00 ! PROT adm jr. 4/05/91, for asn,asp,gln,glu and cters
CG2R51 CG311  NG2S1  CG2O1      0.4691  1     0.00 ! ZINCpm00 , from CG2R53 CG311 NG2S1 CG2O1, PENALTY= 3
CG2R51 CG311  NG2S1  CG2O1      0.0138  2     0.00 ! ZINCpm00 , from CG2R53 CG311 NG2S1 CG2O1, PENALTY= 3
CG2R51 CG311  NG2S1  CG2O1      0.0015  3   180.00 ! ZINCpm00 , from CG2R53 CG311 NG2S1 CG2O1, PENALTY= 3
CG2R51 CG311  NG2S1  CG2O1      0.0070  4     0.00 ! ZINCpm00 , from CG2R53 CG311 NG2S1 CG2O1, PENALTY= 3
CG2R51 CG311  NG2S1  CG2O1      0.2860  6     0.00 ! ZINCpm00 , from CG2R53 CG311 NG2S1 CG2O1, PENALTY= 3
CG2R51 CG311  NG2S1  HGP1       1.5413  1     0.00 ! ZINCpm00 , from CG2R53 CG311 NG2S1 HGP1, PENALTY= 3
HGA1   CG311  NG2S1  CG2O1      0.0000  1     0.00 ! PROT Alanine Dipeptide ab initio calc's (LK)
HGA1   CG311  NG2S1  HGP1       0.0000  1     0.00 ! PROT Alanine Dipeptide ab initio calc's (LK)
HGA3   CG331  NG2R51 CG2R51     0.0000  3     0.00 ! INCA model for D3R, xxwy
HGA3   CG331  NG2R51 CG2R53     0.0000  3     0.00 ! NA 9-M-A
CG2O1  CG3C41 CG3C41 CG3C41     0.1441  3   180.00 ! ZINCpm00 , from CG2O4 CG3C41 CG3C41 OG3C51, PENALTY= 48.6
CG2O1  CG3C41 CG3C41 HGA2       0.1743  3   180.00 ! ZINCpm00 , from CG2O4 CG3C41 CG3C41 HGA2, PENALTY= 2
CG2R61 CG3C41 CG3C41 CG3C41     0.1441  3   180.00 ! ZINCpm00 , from CG2O4 CG3C41 CG3C41 OG3C51, PENALTY= 76.1
CG2R61 CG3C41 CG3C41 HGA2       0.1743  3   180.00 ! ZINCpm00 , from CG2O4 CG3C41 CG3C41 HGA2, PENALTY= 29.5
CG3C41 CG3C41 CG3C41 CG3C41     1.4300  3     0.00 ! CBU, cyclobutane; QM by Nikolay Simakov; lsk
CG3C41 CG3C41 CG3C41 OG311      0.0000  3     0.00 ! ZINCpm00 , from CG3C41 CG3C41 CG3C41 OG3C51, PENALTY= 29.6
CG3C41 CG3C41 CG3C41 HGA1       0.5700  3     0.00 ! ZINCpm00 , from CG3C41 CG3C41 CG3C41 HGA2, PENALTY= 0
CG3C41 CG3C41 CG3C41 HGA2       0.5700  3     0.00 ! CBU, cyclobutane; QM by Nikolay Simakov; lsk
OG311  CG3C41 CG3C41 HGA2       0.1900  3     0.00 ! ZINCpm00 , from OG3C51 CG3C41 CG3C41 HGA2, PENALTY= 29.6
HGA1   CG3C41 CG3C41 HGA2       0.0000  3     0.00 ! ZINCpm00 , from HGA2 CG3C41 CG3C41 HGA2, PENALTY= 0
CG2R61 CG3C41 OG311  HGP1       0.1500  1     0.00 ! ZINCpm00 , from CG2R51 CG3C51 OG311 HGP1, PENALTY= 105
CG2R61 CG3C41 OG311  HGP1       1.1000  2     0.00 ! ZINCpm00 , from CG2R51 CG3C51 OG311 HGP1, PENALTY= 105
CG2R61 CG3C41 OG311  HGP1       0.6500  3     0.00 ! ZINCpm00 , from CG2R51 CG3C51 OG311 HGP1, PENALTY= 105
CG3C41 CG3C41 OG311  HGP1       0.2900  1     0.00 ! ZINCpm00 , from CG3C52 CG3C51 OG311 HGP1, PENALTY= 102.5
CG3C41 CG3C41 OG311  HGP1       0.6200  2     0.00 ! ZINCpm00 , from CG3C52 CG3C51 OG311 HGP1, PENALTY= 102.5
CG3C41 CG3C41 OG311  HGP1       0.0500  3     0.00 ! ZINCpm00 , from CG3C52 CG3C51 OG311 HGP1, PENALTY= 102.5

IMPROPERS
CG2O1  CG3C41 NG2S1  OG2D1    120.0000  0     0.00 ! ZINCpm00 , from CG2O1 CG3C51 NG2S1 OG2D1, PENALTY= 7.6
CG2O3  OG2D2  OG2D2  CG311     96.0000  0     0.00 ! PROT 90.0->96.0 acetate, single impr (KK) correct conversion from wildcard CC X X CT1 which itself may or may not be correct

END
RETURN
```
