## Supplementary material for "Identifying Artifacts from Large Library Docking": Example cases for running cross-filtering: ZINCpm00000drRrr.str

```
* Toppar stream file generated by
* CHARMM General Force Field (CGenFF) program version 2.5.1
* For use with CGenFF version 4.6
*

read rtf card append
* Topologies generated by
* CHARMM General Force Field (CGenFF) program version 2.5.1
*
36 1

! "penalty" is the highest penalty score of the associated parameters.
! Penalties lower than 10 indicate the analogy is fair; penalties between 10
! and 50 mean some basic validation is recommended; penalties higher than
! 50 indicate poor analogy and mandate extensive validation/optimization.

RESI ZINCpm00      -1.000 ! param penalty=  97.900 ; charge penalty=  67.117
!RING * 5 C12 C14 C15 C16 O4
!RING * 6 C5 C6 C7 C8 C9 C10
!RING * 5 C3 N2 N3 C4 S1
GROUP            ! CHARGE   CH_PENALTY
ATOM O1     OG2D1  -0.369 !    0.000
ATOM C1     CG2O6   0.413 !    7.014
ATOM N1     NG2S1  -0.453 !    6.703
ATOM C2     CG321  -0.026 !   28.435
ATOM C3     CG2R53  0.593 !   38.828
ATOM N2     NG2R50 -0.329 !   39.787
ATOM N3     NG2R50 -0.324 !   37.218
ATOM C4     CG2R53  0.138 !   40.863
ATOM C5     CG2R61  0.066 !    2.328
ATOM C6     CG2R61 -0.119 !    0.000
ATOM C7     CG2R61 -0.117 !    0.000
ATOM C8     CG2R61 -0.115 !    0.000
ATOM C9     CG2R61 -0.117 !    0.000
ATOM C10    CG2R61 -0.119 !    0.000
ATOM S1     SG2R50 -0.105 !   43.136
ATOM N4     NG2S1  -0.470 !    8.387
ATOM C11    CG321   0.002 !   28.888
ATOM C12    CG3C50  0.293 !   66.218
ATOM C13    CG2O3   0.381 !   67.117
ATOM O2     OG2D2  -0.753 !    7.034
ATOM O3     OG2D2  -0.753 !    7.034
ATOM C14    CG3C52 -0.179 !    9.999
ATOM C15    CG3C52 -0.169 !    4.050
ATOM C16    CG3C52  0.022 !    5.060
ATOM O4     OG3C51 -0.407 !   23.423
ATOM H1     HGP1    0.272 !    0.300
ATOM H2     HGA2    0.090 !    1.250
ATOM H3     HGA2    0.090 !    1.250
ATOM H4     HGR61   0.115 !    0.000
ATOM H5     HGR61   0.115 !    0.000
ATOM H6     HGR61   0.115 !    0.000
ATOM H7     HGR61   0.115 !    0.000
ATOM H8     HGR61   0.115 !    0.000
ATOM H9     HGP1    0.269 !    3.798
ATOM H10    HGA2    0.090 !    2.563
ATOM H11    HGA2    0.090 !    2.563
ATOM H12    HGA2    0.090 !    0.679
ATOM H13    HGA2    0.090 !    0.679
ATOM H14    HGA2    0.090 !    0.000
ATOM H15    HGA2    0.090 !    0.000
ATOM H16    HGA2    0.090 !    0.040
ATOM H17    HGA2    0.090 !    0.040

BOND O1   C1  
BOND C1   N1  
BOND C1   N4  
BOND N1   C2  
BOND N1   H1  
BOND C2   C3  
BOND C2   H2  
BOND C2   H3  
BOND C3   S1  
BOND C3   N2  
BOND N2   N3  
BOND N3   C4  
BOND C4   C5  
BOND C4   S1  
BOND C5   C10 
BOND C5   C6  
BOND C6   C7  
BOND C6   H4  
BOND C7   C8  
BOND C7   H5  
BOND C8   C9  
BOND C8   H6  
BOND C9   C10 
BOND C9   H7  
BOND C10  H8  
BOND N4   C11 
BOND N4   H9  
BOND C11  C12 
BOND C11  H10 
BOND C11  H11 
BOND C12  O4  
BOND C12  C13 
BOND C12  C14 
BOND C13  O2  
BOND C13  O3  
BOND C14  C15 
BOND C14  H12 
BOND C14  H13 
BOND C15  C16 
BOND C15  H14 
BOND C15  H15 
BOND C16  O4  
BOND C16  H16 
BOND C16  H17 
IMPR C1     N1     N4     O1    
IMPR C13    O3     O2     C12   

END

read param card flex append
* Parameters generated by analogy by
* CHARMM General Force Field (CGenFF) program version 2.5.1
*

! Penalties lower than 10 indicate the analogy is fair; penalties between 10
! and 50 mean some basic validation is recommended; penalties higher than
! 50 indicate poor analogy and mandate extensive validation/optimization.

BONDS
CG2O3  CG3C50  250.00     1.4900 ! ZINCpm00 , from CG2O3 CG3C51, PENALTY= 6
CG2O3  OG2D2   525.00     1.2600 ! PROT adm jr. 7/23/91, acetic acid
CG2O6  NG2S1   510.00     1.3700 ! DMCB & DECB, dimethyl & diehtyl carbamate, cacha & kevo
CG2O6  OG2D1   650.00     1.2300 ! UREA, Urea. Uses a slack parameter from PROT adm jr. 4/10/91, acetamide ==> re-optimize
CG2R53 CG2R61  300.00     1.4400 ! 2PTZ model for D3R, xxwy
CG2R53 CG321   425.00     1.5000 ! etea , 5-Ethyl-1H-tetrazole , pchat
CG2R53 NG2R50  400.00     1.3200 ! PROT his, ADM JR., 7/20/89
CG2R53 SG2R50  300.00     1.7300 ! THAZ, thiazole
CG2R61 CG2R61  305.00     1.3750 ! PROT benzene, JES 8/25/89
CG2R61 HGR61   340.00     1.0800 ! PROT phe,tyr JES 8/25/89
CG321  CG3C50  205.00     1.5200 ! MSCH model for D3R, xxwy
CG321  NG2S1   320.00     1.4300 ! PROT NMA Gas & Liquid Phase IR Spectra (LK)
CG321  HGA2    309.00     1.1110 ! PROT alkane update, adm jr., 3/2/92
CG3C50 CG3C52  195.00     1.5180 ! from CG3C51 CG3C52, PENALTY= 6 PXU     
CG3C50 OG3C51  350.00     1.4250 ! ZINCpm00 , from CG3C51 OG3C51, PENALTY= 6
CG3C52 CG3C52  195.00     1.5300 ! THF, nucleotide CSD/NDB survey, 5/30/06,viv; increased to 1.53 by kevo
CG3C52 OG3C51  350.00     1.4250 ! THF, nucleotide CSD/NDB survey, 5/30/06,viv
CG3C52 HGA2    307.00     1.1000 ! THF, THF neutron diffr., 5/30/06, viv
NG2R50 NG2R50  340.00     1.2900 ! OXAD, oxadiazole123
NG2S1  HGP1    440.00     0.9970 ! PROT Alanine Dipeptide ab initio calc's (LK)

ANGLES
CG3C50 CG2O3  OG2D2    40.00    116.00   50.00   2.35300 ! ZINCpm00 , from CG3C51 CG2O3 OG2D2, PENALTY= 0.8
OG2D2  CG2O3  OG2D2   100.00    128.00   70.00   2.25870 ! PROT adm jr. 7/23/91, correction, ACETATE (KK)
NG2S1  CG2O6  NG2S1    70.00    115.00 ! HNA, from NG2S2 CG2O6 NG2S2, cgenff_xyu, yxu, RNA
NG2S1  CG2O6  OG2D1    60.00    125.70 ! DMCB & DECB, dimethyl & diehtyl carbamate, cacha & kevo
CG2R61 CG2R53 NG2R50   25.00    124.50 ! 2PTZ, xxwy, 5-methyl-3-phenyl-1,2,4-oxadiazole, JL, 2020
CG2R61 CG2R53 SG2R50   25.00    118.30 ! 2PTZ, xxwy, 2-phenylthiazole, JL, 2020
CG321  CG2R53 NG2R50   45.80    123.00 ! etea, 5-Ethyl-1H-tetrazole, pchat
CG321  CG2R53 SG2R50   37.45    123.70 ! ZINCpm00 , from CG321 CG2R51 SG2R50, PENALTY= 28
NG2R50 CG2R53 SG2R50  110.00    117.20 ! THAZ, thiazole @@@@@ Kenno: 112 --> 117.2 @@@@@
CG2R53 CG2R61 CG2R61   32.00    120.00 ! 2PTZ model for D3R, xxwy
CG2R61 CG2R61 CG2R61   40.00    120.00   35.00   2.41620 ! PROT JES 8/25/89
CG2R61 CG2R61 HGR61    30.00    120.00   22.00   2.15250 ! PROT JES 8/25/89 benzene
CG2R53 CG321  NG2S1    53.00    115.20 ! from CG2R61 CG321 NG2S1, PENALTY= 8.5 CR2        
CG2R53 CG321  HGA2     55.00    109.50 ! etea, 5-Ethyl-1H-tetrazole, pchat
CG3C50 CG321  NG2S1    70.00    113.50 ! ZINCpm00 , from CG321 CG321 NG2S1, PENALTY= 10
CG3C50 CG321  HGA2     32.00    109.00   22.53   2.17900 ! MSCH model for D3R, xxwy
NG2S1  CG321  HGA2     51.50    109.50 ! PROT from NG2S1  CG331  HA, for lactams, adm jr.
HGA2   CG321  HGA2     35.50    109.00    5.40   1.80200 ! PROT alkane update, adm jr., 3/2/92
CG2O3  CG3C50 CG321    50.00    106.00 ! ZINCpm00 , from CG2O3 CG3C53 NG3P2, PENALTY= 55.5
CG2O3  CG3C50 CG3C52   52.00    112.30 ! ZINCpm00 , from CG2O3 CG3C51 CG3C52, PENALTY= 6
CG2O3  CG3C50 OG3C51   72.50    113.34 ! ZINCpm00 , from CG2O1 CG3C51 NG3C51, PENALTY= 49.5
CG321  CG3C50 CG3C52   58.00    115.00    8.00   2.56100 ! ZINCpm00 , from CG321 CG3C51 CG3C52, PENALTY= 6
CG321  CG3C50 OG3C51   45.00    111.50 ! ZINCpm00 , from CG321 CG3C51 OG3C51, PENALTY= 6
CG3C52 CG3C50 OG3C51   45.00    111.10 ! ZINCpm00 , from CG3C52 CG3C51 OG3C51, PENALTY= 6
CG3C50 CG3C52 CG3C52   58.00    109.50   11.16   2.56100 ! from CG3C51 CG3C52 CG3C52, PENALTY= 0.8 PXU      
CG3C50 CG3C52 HGA2     35.00    111.40   22.53   2.17900 ! from CG3C51 CG3C52 HGA2, PENALTY= 0.8 PXU      
CG3C52 CG3C52 CG3C52   58.00    109.50   11.16   2.56100 ! THF, nucleotide CSD/NDB survey, 05/30/06, viv
CG3C52 CG3C52 OG3C51   45.00    111.10 ! THF 10/21/05, viv
CG3C52 CG3C52 HGA2     35.00    111.40   22.53   2.17900 ! TF2M, viv
OG3C51 CG3C52 HGA2     70.00    107.30 ! THF 10/21/05, viv
HGA2   CG3C52 HGA2     38.50    106.80    5.40   1.80200 ! THF, 10/17/05 viv
CG2R53 NG2R50 NG2R50  110.00    105.90 ! TEAZ ,1H-tetrazole, pchat
CG2O6  NG2S1  CG321    60.00    120.00 ! DECB, diehtyl carbamate, from DMCB, cacha & kevo & xxwy
CG2O6  NG2S1  HGP1     40.00    121.50 ! DMCB & DECB, dimethyl & diehtyl carbamate, cacha & kevo & xxwy
CG321  NG2S1  HGP1     35.00    117.00 ! PROT NMA Vibrational Modes (LK)
CG3C50 OG3C51 CG3C52   95.00    111.00 ! ZINCpm00 , from CG3C51 OG3C51 CG3C52, PENALTY= 0.8
CG2R53 SG2R50 CG2R53  110.00     97.00 ! ZINCpm00 , from CG2R51 SG2R50 CG2R53, PENALTY= 2.5

DIHEDRALS
OG2D2  CG2O3  CG3C50 CG321      0.1600  3     0.00 ! ZINCpm00 , from OG2D2 CG2O3 CG3C51 CG3C52, PENALTY= 37
OG2D2  CG2O3  CG3C50 CG3C52     0.1600  3     0.00 ! ZINCpm00 , from OG2D2 CG2O3 CG3C51 CG3C52, PENALTY= 6
OG2D2  CG2O3  CG3C50 OG3C51     0.1909  3     0.00 ! ZINCpm00 , from OG2D1 CG2O1 CG3C50 OG311, PENALTY= 50
NG2S1  CG2O6  NG2S1  CG321      0.8000  1     0.00 ! 6GA, from 12mu, yxu, RNA
NG2S1  CG2O6  NG2S1  HGP1       1.5000  2   180.00 ! HNA, from pymu, cgenff_xyu, yxu, 12/2015, RNA
OG2D1  CG2O6  NG2S1  CG321      4.0000  2   180.00 ! DECB, diethyl carbamate, from DMCB, cacha & xxwy
OG2D1  CG2O6  NG2S1  CG321      0.9500  4     0.00 ! DECB, diethyl carbamate, from DMCB, cacha & xxwy
OG2D1  CG2O6  NG2S1  HGP1       0.0000  2   180.00 ! DMCB & DECB, dimethyl & diehtyl carbamate, cacha & kevo
NG2R50 CG2R53 CG2R61 CG2R61     0.8900  2   180.00 ! 2PTZ model for D3R, xxwy
NG2R50 CG2R53 CG2R61 CG2R61     0.1000  4     0.00 ! 2PTZ model for D3R, xxwy
SG2R50 CG2R53 CG2R61 CG2R61     0.8900  2   180.00 ! 2PTZ model for D3R, xxwy
SG2R50 CG2R53 CG2R61 CG2R61     0.1000  4     0.00 ! 2PTZ model for D3R, xxwy
NG2R50 CG2R53 CG321  NG2S1      0.0045  1   180.00 ! from NG2R50 CG2R53 CG311 NG2S1, CR2
NG2R50 CG2R53 CG321  NG2S1      0.0085  2     0.00 ! from NG2R50 CG2R53 CG311 NG2S1, CR2
NG2R50 CG2R53 CG321  NG2S1      1.4995  3   180.00 ! from NG2R50 CG2R53 CG311 NG2S1, CR2
NG2R50 CG2R53 CG321  NG2S1      0.0984  6     0.00 ! from NG2R50 CG2R53 CG311 NG2S1, CR2
NG2R50 CG2R53 CG321  HGA2       0.1900  3     0.00 ! ETEA, 5-Ethyl-1H-tetrazole, pchat
SG2R50 CG2R53 CG321  NG2S1      0.1766  1     0.00 ! ZINCpm00 , from SG2R50 CG2R51 CG321 CG331, PENALTY= 97.9
SG2R50 CG2R53 CG321  NG2S1      0.0672  3     0.00 ! ZINCpm00 , from SG2R50 CG2R51 CG321 CG331, PENALTY= 97.9
SG2R50 CG2R53 CG321  HGA2       0.0897  3     0.00 ! ZINCpm00 , from SG2R50 CG2R51 CG321 HGA2, PENALTY= 28
CG2R61 CG2R53 NG2R50 NG2R50     4.0000  2   180.00 ! ZINCpm00 , from CG2R61 CG2R53 NG2R50 CG2R51, PENALTY= 46.5
CG321  CG2R53 NG2R50 NG2R50     7.0000  2   180.00 ! ETEA, 5-Ethyl-1H-tetrazole, pchat
SG2R50 CG2R53 NG2R50 NG2R50     6.0000  2   180.00 ! ZINCpm00 , from SG2R50 CG2R53 NG2R50 CG2R51, PENALTY= 46.5
CG2R61 CG2R53 SG2R50 CG2R53     4.0000  2   180.00 ! ZINCpm00 , from CG2R61 CG2R53 SG2R50 CG2R51, PENALTY= 2.5
CG321  CG2R53 SG2R50 CG2R53     2.5418  2   180.00 ! ZINCpm00 , from CG321 CG2R51 SG2R50 CG2R51, PENALTY= 30.5
NG2R50 CG2R53 SG2R50 CG2R53     8.5000  2   180.00 ! ZINCpm00 , from NG2R50 CG2R53 SG2R50 CG2R51, PENALTY= 2.5
CG2R53 CG2R61 CG2R61 CG2R61     3.0000  2   180.00 ! 2PTZ model for D3R, xxwy
CG2R53 CG2R61 CG2R61 HGR61      2.0000  2   180.00 ! 2PTZ model for D3R, xxwy
CG2R61 CG2R61 CG2R61 CG2R61     3.1000  2   180.00 ! PROT JES 8/25/89
CG2R61 CG2R61 CG2R61 HGR61      4.2000  2   180.00 ! PROT JES 8/25/89 benzene
HGR61  CG2R61 CG2R61 HGR61      2.4000  2   180.00 ! PROT JES 8/25/89 benzene
NG2S1  CG321  CG3C50 CG2O3      0.2000  3     0.00 ! ZINCpm00 , from NG2S1 CG311 CG321 CG2O3, PENALTY= 69
NG2S1  CG321  CG3C50 CG3C52     0.1547  4     0.00 ! ZINCpm00 , from CG2O3 CG314 CG3C51 CG3C52, PENALTY= 70
NG2S1  CG321  CG3C50 OG3C51     4.6027  1   180.00 ! ZINCpm00 , from CG2O3 CG314 CG3C51 OG3C51, PENALTY= 70
HGA2   CG321  CG3C50 CG2O3      0.0000  3     0.00 ! ZINCpm00 , from HGA2 CG321 CG3C50 CG2RC0, PENALTY= 52
HGA2   CG321  CG3C50 CG3C52     0.1600  3     0.00 ! ZINCpm00 , from HGA2 CG321 CG3C51 CG3C52, PENALTY= 6
HGA2   CG321  CG3C50 OG3C51     0.1600  3     0.00 ! ZINCpm00 , from HGA2 CG321 CG3C51 OG3C51, PENALTY= 6
CG2R53 CG321  NG2S1  CG2O6      0.4691  1     0.00 ! ZINCpm00 , from CG2R53 CG311 NG2S1 CG2O1, PENALTY= 7.5
CG2R53 CG321  NG2S1  CG2O6      0.0138  2     0.00 ! ZINCpm00 , from CG2R53 CG311 NG2S1 CG2O1, PENALTY= 7.5
CG2R53 CG321  NG2S1  CG2O6      0.0015  3   180.00 ! ZINCpm00 , from CG2R53 CG311 NG2S1 CG2O1, PENALTY= 7.5
CG2R53 CG321  NG2S1  CG2O6      0.0070  4     0.00 ! ZINCpm00 , from CG2R53 CG311 NG2S1 CG2O1, PENALTY= 7.5
CG2R53 CG321  NG2S1  CG2O6      0.2860  6     0.00 ! ZINCpm00 , from CG2R53 CG311 NG2S1 CG2O1, PENALTY= 7.5
CG2R53 CG321  NG2S1  HGP1       0.0000  1     0.00 ! from CG2R61 CG321 NG2S1 HGP1, PENALTY= 8.5 CR2
CG3C50 CG321  NG2S1  CG2O6      0.3500  1   180.00 ! ZINCpm00 , from CG321 CG321 NG2S1 CG2O6, PENALTY= 10
CG3C50 CG321  NG2S1  CG2O6      0.7500  2     0.00 ! ZINCpm00 , from CG321 CG321 NG2S1 CG2O6, PENALTY= 10
CG3C50 CG321  NG2S1  CG2O6      0.1500  4     0.00 ! ZINCpm00 , from CG321 CG321 NG2S1 CG2O6, PENALTY= 10
CG3C50 CG321  NG2S1  HGP1       0.0000  1     0.00 ! ZINCpm00 , from CG321 CG321 NG2S1 HGP1, PENALTY= 10
HGA2   CG321  NG2S1  CG2O6      0.0000  3     0.00 ! DECB, diethyl carbamate, from DMCB, kevo
HGA2   CG321  NG2S1  HGP1       0.0000  3     0.00 ! PROT, sp2-methyl, no torsion potential
CG2O3  CG3C50 CG3C52 CG3C52     0.1400  3     0.00 ! ZINCpm00 , from CG2O3 CG3C51 CG3C52 CG3C52, PENALTY= 6
CG2O3  CG3C50 CG3C52 HGA2       0.1400  3     0.00 ! ZINCpm00 , from CG2O3 CG3C51 CG3C52 HGA2, PENALTY= 6
CG321  CG3C50 CG3C52 CG3C52     0.1900  3     0.00 ! ZINCpm00 , from CG321 CG3C51 CG3C52 CG3C52, PENALTY= 6
CG321  CG3C50 CG3C52 HGA2       0.1900  3     0.00 ! ZINCpm00 , from CG321 CG3C51 CG3C52 HGA2, PENALTY= 6
OG3C51 CG3C50 CG3C52 CG3C52     0.0000  3     0.00 ! ZINCpm00 , from OG3C51 CG3C51 CG3C52 CG3C52, PENALTY= 6
OG3C51 CG3C50 CG3C52 HGA2       0.1900  3     0.00 ! ZINCpm00 , from OG3C51 CG3C51 CG3C52 HGA2, PENALTY= 6
CG2O3  CG3C50 OG3C51 CG3C52     0.0000  3     0.00 ! ZINCpm00 , from NG2R61 CG3C51 OG3C51 CG3C52, PENALTY= 58
CG321  CG3C50 OG3C51 CG3C52     0.3000  3     0.00 ! ZINCpm00 , from CG321 CG3C51 OG3C51 CG3C52, PENALTY= 6
CG3C52 CG3C50 OG3C51 CG3C52     0.5000  3     0.00 ! ZINCpm00 , from CG3C52 CG3C51 OG3C51 CG3C52, PENALTY= 6
CG3C50 CG3C52 CG3C52 CG3C52     0.4100  3   180.00 ! from CG3C51 CG3C52 CG3C52 CG3C52, PENALTY= 0.8 PXU
CG3C50 CG3C52 CG3C52 HGA2       0.1900  3     0.00 ! from CG3C51 CG3C52 CG3C52 HGA2, PENALTY= 0.8 PXU
CG3C52 CG3C52 CG3C52 OG3C51     0.0000  3     0.00 ! THF, 05/30/06, viv
CG3C52 CG3C52 CG3C52 HGA2       0.1900  3     0.00 ! alkane, 4/98, yin and mackerell, thf, viv
OG3C51 CG3C52 CG3C52 HGA2       0.1900  3     0.00 ! alkane, 4/98, yin and mackerell, thf viv
HGA2   CG3C52 CG3C52 HGA2       0.1900  3     0.00 ! alkane, 4/98, yin and mackerell, thf, viv
CG3C52 CG3C52 OG3C51 CG3C50     0.5000  3     0.00 ! ZINCpm00 , from CG3C52 CG3C52 OG3C51 CG3C51, PENALTY= 0.8
HGA2   CG3C52 OG3C51 CG3C50     0.3000  3     0.00 ! ZINCpm00 , from HGA2 CG3C52 OG3C51 CG3C51, PENALTY= 0.8
CG2R53 NG2R50 NG2R50 CG2R53    14.0000  2   180.00 ! ZINCpm00 , from CG2R53 NG2R50 NG2R50 NG2R51, PENALTY= 52

IMPROPERS
CG2O3  OG2D2  OG2D2  CG3C50    96.0000  0     0.00 ! ZINCpm00 , from CG2O3 OG2D2 OG2D2 CG321, PENALTY= 6.5
CG2O6  NG2S1  NG2S1  OG2D1     80.0000  0     0.00 ! H2U, yxu, RNA

END
RETURN
```
