## Supplementary material for "Identifying Artifacts from Large Library Docking": Example cases for running cross-filtering: ZINCpN00000bVC5B.str

```
* Toppar stream file generated by
* CHARMM General Force Field (CGenFF) program version 2.5.1
* For use with CGenFF version 4.6
*

read rtf card append
* Topologies generated by
* CHARMM General Force Field (CGenFF) program version 2.5.1
*
36 1

! "penalty" is the highest penalty score of the associated parameters.
! Penalties lower than 10 indicate the analogy is fair; penalties between 10
! and 50 mean some basic validation is recommended; penalties higher than
! 50 indicate poor analogy and mandate extensive validation/optimization.

RESI ZINCpN00      -1.000 ! param penalty= 177.000 ; charge penalty=  67.338
!RING * 6 C11 C12 C13 C14 C15 C16
!RING * 5 C4 C5 C6 C7 S1
!RING * 5 C2 N1 C3 C17 S2
GROUP            ! CHARGE   CH_PENALTY
ATOM C1     CG331  -0.199 !   26.844
ATOM C2     CG2R53  0.656 !   28.882
ATOM N1     NG2R50 -0.742 !   21.656
ATOM C3     CG2R57  0.133 !   23.244
ATOM C4     CG2R57  0.008 !   57.773
ATOM C5     CG2R51 -0.203 !    5.113
ATOM C6     CG2R51 -0.015 !    8.999
ATOM C7     CG2R51 -0.353 !   35.203
ATOM C8     CG2O1   0.706 !   24.608
ATOM O1     OG2D1  -0.487 !    2.500
ATOM N2     NG2S1  -0.630 !    6.516
ATOM C9     CG311   0.127 !    6.801
ATOM H1     HGA1    0.090 !    0.000
ATOM C10    CG2O3   0.420 !    0.000
ATOM O2     OG2D2  -0.695 !    0.000
ATOM O3     OG2D2  -0.695 !    0.000
ATOM C11    CG2R61 -0.029 !    5.215
ATOM C12    CG2R61 -0.086 !    1.897
ATOM C13    CG2R61 -0.120 !    0.000
ATOM C14    CG2R61 -0.108 !    0.000
ATOM C15    CG2R61 -0.059 !    0.000
ATOM C16    CG2R61 -0.034 !    3.138
ATOM I1     IGR1   -0.157 !    2.500
ATOM S1     SG2R50 -0.115 !   67.338
ATOM C17    CG2R51 -0.198 !   18.429
ATOM S2     SG2R50 -0.087 !   28.180
ATOM H2     HGA3    0.090 !    1.250
ATOM H3     HGA3    0.090 !    1.250
ATOM H4     HGA3    0.090 !    1.250
ATOM H5     HGR51   0.159 !    2.924
ATOM H6     HGR51   0.315 !    8.218
ATOM H7     HGP1    0.425 !    2.830
ATOM H8     HGR61   0.115 !    0.000
ATOM H9     HGR61   0.115 !    0.000
ATOM H10    HGR61   0.115 !    0.000
ATOM H11    HGR62   0.141 !    0.000
ATOM H12    HGR52   0.167 !    1.899
ATOM LP1    LPH     0.050 ! on I1

BOND C1   C2  
BOND C1   H2  
BOND C1   H3  
BOND C1   H4  
BOND C2   S2  
BOND C2   N1  
BOND N1   C3  
BOND C3   C4  
BOND C3   C17 
BOND C4   S1  
BOND C4   C5  
BOND C5   C6  
BOND C5   H5  
BOND C6   C7  
BOND C6   H6  
BOND C7   C8  
BOND C7   S1  
BOND C8   O1  
BOND C8   N2  
BOND N2   C9  
BOND N2   H7  
BOND C9   H1  
BOND C9   C10 
BOND C9   C11 
BOND C10  O2  
BOND C10  O3  
BOND C11  C16 
BOND C11  C12 
BOND C12  C13 
BOND C12  H8  
BOND C13  C14 
BOND C13  H9  
BOND C14  C15 
BOND C14  H10 
BOND C15  C16 
BOND C15  H11 
BOND C16  I1  
BOND C17  S2  
BOND C17  H12 
IMPR C8     C7     N2     O1    
IMPR C10    O3     O2     C9    

LONEPAIR COLI LP1    I1     C16    DIST 2.2000 SCAL 0.0

END

read param card flex append
* Parameters generated by analogy by
* CHARMM General Force Field (CGenFF) program version 2.5.1
*

! Penalties lower than 10 indicate the analogy is fair; penalties between 10
! and 50 mean some basic validation is recommended; penalties higher than
! 50 indicate poor analogy and mandate extensive validation/optimization.

BONDS
CG2O1  CG2R51  280.00     1.4750 ! INCA model for D3R, xxwy
CG2O1  NG2S1   370.00     1.3450 ! PROT Alanine Dipeptide ab initio calc's (LK)
CG2O1  OG2D1   620.00     1.2300 ! PROT Peptide geometry, condensed phase (LK)
CG2O3  CG311   200.00     1.5220 ! PROT adm jr. 4/05/91, for asn,asp,gln,glu and cters
CG2O3  OG2D2   525.00     1.2600 ! PROT adm jr. 7/23/91, acetic acid
CG2R51 CG2R51  410.00     1.3600 ! PROT histidine, adm jr., 6/27/90
CG2R51 CG2R57  410.00     1.3600 ! 13BPO, 1,3-bipyrrole; from CG2R51 CG2R51; lf
CG2R51 SG2R50  300.00     1.7300 ! THIP, thiophene
CG2R51 HGR51   350.00     1.0800 ! INDO/TRP
CG2R51 HGR52   375.00     1.0830 ! PROT his, adm jr., 6/27/90
CG2R53 CG331   425.00     1.5000 ! MTEA , 5-Methyl-1H-tetrazole, pchat
CG2R53 NG2R50  400.00     1.3200 ! PROT his, ADM JR., 7/20/89
CG2R53 SG2R50  300.00     1.7300 ! THAZ, thiazole
CG2R57 CG2R57  413.00     1.4500 ! 33BPO, 3,3-bipyrrole, lf
CG2R57 NG2R50  400.00     1.3800 ! ZINCpN00 , from CG2R51 NG2R50, PENALTY= 15
CG2R57 SG2R50  300.00     1.7300 ! ZINCpN00 , from CG2R51 SG2R50, PENALTY= 15
CG2R61 CG2R61  305.00     1.3750 ! PROT benzene, JES 8/25/89
CG2R61 CG311   230.00     1.4900 ! NAMODEL difluorotoluene
CG2R61 IGR1    190.00     2.1150 ! IODB, iodobenzene
CG2R61 HGR61   340.00     1.0800 ! PROT phe,tyr JES 8/25/89
CG2R61 HGR62   340.00     1.0800 ! NA, DFT
CG311  NG2S1   320.00     1.4300 ! PROT NMA Gas & Liquid Phase IR Spectra (LK)
CG311  HGA1    309.00     1.1110 ! PROT alkane update, adm jr., 3/2/92
CG331  HGA3    322.00     1.1110 ! PROT alkane update, adm jr., 3/2/92
NG2S1  HGP1    440.00     0.9970 ! PROT Alanine Dipeptide ab initio calc's (LK)

ANGLES
CG2R51 CG2O1  NG2S1    52.00    115.50 ! INCA model for D3R, xxwy
CG2R51 CG2O1  OG2D1    45.00    122.00 ! INCA model for D3R, xxwy
NG2S1  CG2O1  OG2D1    80.00    122.50 ! PROT NMA Vib Modes (LK)
CG311  CG2O3  OG2D2    40.00    116.00   50.00   2.35300 ! PROT adm jr. 7/23/91, correction, ACETATE (KK)
OG2D2  CG2O3  OG2D2   100.00    128.00   70.00   2.25870 ! PROT adm jr. 7/23/91, correction, ACETATE (KK)
CG2O1  CG2R51 CG2R51   35.00    130.00 ! INCA model for D3R, xxwy
CG2O1  CG2R51 SG2R50   25.00    118.30 ! ZINCpN00 , from CG2R61 CG2R53 SG2R50, PENALTY= 53
CG2R51 CG2R51 CG2R51   90.00    107.20 ! PYRL, pyrrole
CG2R51 CG2R51 CG2R57   90.00    107.20 ! 13BPO, 1,3-bipyrrole; from CG2R51 CG2R51 CG2R51; lf
CG2R51 CG2R51 SG2R50  105.00    109.00 ! THIP, thiophene
CG2R51 CG2R51 HGR51    32.00    126.40   25.00   2.17300 ! INDO/TRP
CG2R57 CG2R51 SG2R50  105.00    109.00 ! ZINCpN00 , from CG2R51 CG2R51 SG2R50, PENALTY= 0.5
CG2R57 CG2R51 HGR51    32.00    126.40   25.00   2.17300 ! 13BPO, 1,3-bipyrrole; from CG2R51 CG2R51 HGR51; lf
CG2R57 CG2R51 HGR52    22.00    130.00   15.00   2.21500 ! 13BPO, 1,3-bipyrrole; from CG2R51 CG2R51 HGR52; lf
SG2R50 CG2R51 HGR52    45.00    121.00 ! THIP, thiophene
CG331  CG2R53 NG2R50   45.80    123.00 ! MTEA , 5-Methyl-1H-tetrazole, pchat
CG331  CG2R53 SG2R50   37.45    123.70 ! ZINCpN00 , from CG331 CG2R51 SG2R50, PENALTY= 28
NG2R50 CG2R53 SG2R50  110.00    117.20 ! THAZ, thiazole @@@@@ Kenno: 112 --> 117.2 @@@@@
CG2R51 CG2R57 CG2R57   33.00    126.40 ! 33BPO, 3,3-bipyrrole, lf
CG2R51 CG2R57 NG2R50  130.00    110.00 ! ZINCpN00 , from CG2R51 CG2R51 NG2R50, PENALTY= 15
CG2R51 CG2R57 SG2R50  105.00    109.00 ! ZINCpN00 , from CG2R51 CG2R51 SG2R50, PENALTY= 15
CG2R57 CG2R57 NG2R50   33.00    126.40 ! ZINCpN00 , from CG2R51 CG2R57 CG2R57, PENALTY= 46.5
CG2R57 CG2R57 SG2R50   33.00    126.40 ! ZINCpN00 , from CG2R51 CG2R57 CG2R57, PENALTY= 130.5
CG2R61 CG2R61 CG2R61   40.00    120.00   35.00   2.41620 ! PROT JES 8/25/89
CG2R61 CG2R61 CG311    45.80    120.00 ! modified by kevo for improved transferability
CG2R61 CG2R61 IGR1     45.00    120.00 ! IODB, iodobenzene
CG2R61 CG2R61 HGR61    30.00    120.00   22.00   2.15250 ! PROT JES 8/25/89 benzene
CG2R61 CG2R61 HGR62    30.00    120.00   22.00   2.15250 ! BROB, bromobenzene
CG2O3  CG311  CG2R61   51.80    107.50 ! FBIF, Fatty acid Binding protein Inhibitor F, cacha
CG2O3  CG311  NG2S1    50.00    107.00 ! PROT adm jr. 4/05/91, for asn,asp,gln,glu and cters
CG2O3  CG311  HGA1     50.00    109.50 ! PROT adm jr. 4/05/91, for asn,asp,gln,glu and cters
CG2R61 CG311  NG2S1    53.00    115.20 ! ZINCpN00 , from CG2R61 CG321 NG2S1, PENALTY= 4
CG2R61 CG311  HGA1     43.00    111.00 ! NAMODEL difluorotoluene
NG2S1  CG311  HGA1     48.00    108.00 ! PROT Alanine Dipeptide ab initio calc's (LK)
CG2R53 CG331  HGA3     55.00    109.50 ! MTEA , 5-Methyl-1H-tetrazole, pchat
HGA3   CG331  HGA3     35.50    108.40    5.40   1.80200 ! PROT alkane update, adm jr., 3/2/92
CG2R53 NG2R50 CG2R57  130.00    103.50 ! ZINCpN00 , from CG2R51 NG2R50 CG2R53, PENALTY= 0.5
CG2O1  NG2S1  CG311    50.00    120.00 ! PROT NMA Vib Modes (LK)
CG2O1  NG2S1  HGP1     34.00    123.00 ! PROT NMA Vib Modes (LK)
CG311  NG2S1  HGP1     35.00    117.00 ! PROT NMA Vibrational Modes (LK)
CG2R51 SG2R50 CG2R53  110.00     97.00 ! THAZ, thiazole @@@@@ Kenno: 95 --> 97 @@@@@
CG2R51 SG2R50 CG2R57  105.00     95.00 ! ZINCpN00 , from CG2R51 SG2R50 CG2R51, PENALTY= 0.5

DIHEDRALS
NG2S1  CG2O1  CG2R51 CG2R51     1.1000  2   180.00 ! INCA model for D3R, xxwy; updated to match with other yxu par in na_rna_modified.prm
NG2S1  CG2O1  CG2R51 CG2R51     0.3000  4     0.00 ! INCA model for D3R, xxwy; updated to match with other yxu par in na_rna_modified.prm
NG2S1  CG2O1  CG2R51 SG2R50     1.1000  2   180.00 ! ZINCpN00 , from NG2S1 CG2O1 CG2R51 NG2R51, PENALTY= 129
NG2S1  CG2O1  CG2R51 SG2R50     0.3000  4     0.00 ! ZINCpN00 , from NG2S1 CG2O1 CG2R51 NG2R51, PENALTY= 129
OG2D1  CG2O1  CG2R51 CG2R51     1.1000  2   180.00 ! INCA model for D3R, xxwy; updated to match with other yxu par in na_rna_modified.prm
OG2D1  CG2O1  CG2R51 CG2R51     0.3000  4     0.00 ! INCA model for D3R, xxwy; updated to match with other yxu par in na_rna_modified.prm
OG2D1  CG2O1  CG2R51 SG2R50     1.1000  2   180.00 ! ZINCpN00 , from OG2D1 CG2O1 CG2R51 NG2R51, PENALTY= 129
OG2D1  CG2O1  CG2R51 SG2R50     0.3000  4     0.00 ! ZINCpN00 , from OG2D1 CG2O1 CG2R51 NG2R51, PENALTY= 129
CG2R51 CG2O1  NG2S1  CG311      1.6000  1     0.00 ! ZINCpN00 , from CG2R51 CG2O1 NG2S1 CG331, PENALTY= 1.5
CG2R51 CG2O1  NG2S1  CG311      4.0000  2   180.00 ! ZINCpN00 , from CG2R51 CG2O1 NG2S1 CG331, PENALTY= 1.5
CG2R51 CG2O1  NG2S1  HGP1       1.0000  2   180.00 ! INCA model for D3R, xxwy
OG2D1  CG2O1  NG2S1  CG311      2.5000  2   180.00 ! PROT Gives appropriate NMA cis/trans barrier. (LK)
OG2D1  CG2O1  NG2S1  HGP1       2.5000  2   180.00 ! PROT Gives appropriate NMA cis/trans barrier. (LK)
OG2D2  CG2O3  CG311  CG2R61     0.0000  1     0.00 ! FBIF, Fatty acid Binding protein Inhibitor F, cacha. Was 3.1 2 180 ==> reset by kevo. re-optimize!!!
OG2D2  CG2O3  CG311  NG2S1      0.0000  6   180.00 ! GA, Glut Acid CDCA Amide, cacha
OG2D2  CG2O3  CG311  HGA1       0.0500  6   180.00 ! PROT For side chains of asp,asn,glu,gln, (n=6) from KK(LK)
CG2O1  CG2R51 CG2R51 CG2R51     0.0000  2   180.00 ! ZINCpN00 , from CG2O1 CG2R51 CG2R51 CG2R52, PENALTY= 2
CG2O1  CG2R51 CG2R51 HGR51      1.1000  2   180.00 ! ZINCpN00 , from CG2N2 CG2R51 CG2R51 HGR52, PENALTY= 12
CG2R51 CG2R51 CG2R51 CG2R57    15.0000  2   180.00 ! ZINCpN00 , from CG2R51 CG2R51 CG2R51 CG2R51, PENALTY= 0.5
CG2R51 CG2R51 CG2R51 SG2R50     8.5000  2   180.00 ! THIP, thiophene
CG2R51 CG2R51 CG2R51 HGR51      1.0000  2   180.00 ! PYRL, pyrrole
CG2R57 CG2R51 CG2R51 HGR51      1.5000  2   180.00 ! ZINCpN00 , from CG2R57 CG2R51 CG2R51 HGR52, PENALTY= 0.5
SG2R50 CG2R51 CG2R51 HGR51      4.0000  2   180.00 ! THIP, thiophene
HGR51  CG2R51 CG2R51 HGR51      1.0000  2   180.00 ! INDO/TRP
CG2R51 CG2R51 CG2R57 CG2R57     2.1000  2   180.00 ! 33BPO, 3,3-bipyrrole, lf
CG2R51 CG2R51 CG2R57 SG2R50     8.5000  2   180.00 ! ZINCpN00 , from CG2R51 CG2R51 CG2R51 SG2R50, PENALTY= 15
SG2R50 CG2R51 CG2R57 CG2R57     8.5000  2   180.00 ! ZINCpN00 , from CG2R51 CG2R51 CG2R51 SG2R50, PENALTY= 62.5
SG2R50 CG2R51 CG2R57 NG2R50     7.0000  2   180.00 ! ZINCpN00 , from NG2R50 CG2R51 CG2R51 SG2R50, PENALTY= 15
HGR51  CG2R51 CG2R57 CG2R57     3.5000  2   180.00 ! 33BPO, 3,3-bipyrrole; from NG2R51 CG2R51 CG2R51 HGR51; lf
HGR51  CG2R51 CG2R57 SG2R50     4.0000  2   180.00 ! ZINCpN00 , from SG2R50 CG2R51 CG2R51 HGR51, PENALTY= 15
HGR52  CG2R51 CG2R57 CG2R57     3.0000  2   180.00 ! 33BPO, 3,3-bipyrrole, lf
HGR52  CG2R51 CG2R57 NG2R50     3.0000  2   180.00 ! ZINCpN00 , from NG2R50 CG2R51 CG2R51 HGR52, PENALTY= 15
CG2O1  CG2R51 SG2R50 CG2R57     4.0000  2   180.00 ! ZINCpN00 , from CG2R61 CG2R53 SG2R50 CG2R51, PENALTY= 53.5
CG2R51 CG2R51 SG2R50 CG2R57     8.5000  2   180.00 ! ZINCpN00 , from CG2R51 CG2R51 SG2R50 CG2R51, PENALTY= 0.5
CG2R57 CG2R51 SG2R50 CG2R53     8.5000  2   180.00 ! ZINCpN00 , from CG2R51 CG2R51 SG2R50 CG2R53, PENALTY= 0.5
HGR52  CG2R51 SG2R50 CG2R53     5.5000  2   180.00 ! THAZ, thiazole
NG2R50 CG2R53 CG331  HGA3       0.1900  3     0.00 ! MTEA, 5-Methyl-1H-tetrazole , pchat
SG2R50 CG2R53 CG331  HGA3       0.0897  3     0.00 ! ZINCpN00 , from SG2R50 CG2R51 CG331 HGA3, PENALTY= 28
CG331  CG2R53 NG2R50 CG2R57     4.9178  2   180.00 ! ZINCpN00 , from CG331 CG2R53 NG2R50 CG2R51, PENALTY= 0.5
SG2R50 CG2R53 NG2R50 CG2R57     6.0000  2   180.00 ! ZINCpN00 , from SG2R50 CG2R53 NG2R50 CG2R51, PENALTY= 0.5
CG331  CG2R53 SG2R50 CG2R51     2.5418  2   180.00 ! ZINCpN00 , from CG331 CG2R51 SG2R50 CG2R51, PENALTY= 28
NG2R50 CG2R53 SG2R50 CG2R51     8.5000  2   180.00 ! THAZ, thiazole @@@@@ Kenno: 8.0 --> 8.5 @@@@@
CG2R51 CG2R57 CG2R57 CG2R51     0.4500  2   180.00 ! 33BPO, 3,3-bipyrrole, lf
CG2R51 CG2R57 CG2R57 CG2R51     0.0800  4     0.00 ! 33BPO, 3,3-bipyrrole, lf
CG2R51 CG2R57 CG2R57 NG2R50     0.4500  2   180.00 ! ZINCpN00 , from CG2R51 CG2R57 CG2R57 CG2R51, PENALTY= 46.5
CG2R51 CG2R57 CG2R57 NG2R50     0.0800  4     0.00 ! ZINCpN00 , from CG2R51 CG2R57 CG2R57 CG2R51, PENALTY= 46.5
CG2R51 CG2R57 CG2R57 SG2R50     0.4500  2   180.00 ! ZINCpN00 , from CG2R51 CG2R57 CG2R57 CG2R51, PENALTY= 130.5
CG2R51 CG2R57 CG2R57 SG2R50     0.0800  4     0.00 ! ZINCpN00 , from CG2R51 CG2R57 CG2R57 CG2R51, PENALTY= 130.5
NG2R50 CG2R57 CG2R57 SG2R50     0.4500  2   180.00 ! ZINCpN00 , from CG2R51 CG2R57 CG2R57 CG2R51, PENALTY= 177
NG2R50 CG2R57 CG2R57 SG2R50     0.0800  4     0.00 ! ZINCpN00 , from CG2R51 CG2R57 CG2R57 CG2R51, PENALTY= 177
CG2R51 CG2R57 NG2R50 CG2R53    14.0000  2   180.00 ! ZINCpN00 , from CG2R51 CG2R51 NG2R50 CG2R53, PENALTY= 15
CG2R57 CG2R57 NG2R50 CG2R53    14.0000  2   180.00 ! ZINCpN00 , from CG2R51 CG2R51 NG2R50 CG2R53, PENALTY= 62.5
CG2R51 CG2R57 SG2R50 CG2R51     8.5000  2   180.00 ! ZINCpN00 , from CG2R51 CG2R51 SG2R50 CG2R51, PENALTY= 15
CG2R57 CG2R57 SG2R50 CG2R51     8.5000  2   180.00 ! ZINCpN00 , from CG2R51 CG2R51 SG2R50 CG2R51, PENALTY= 62.5
CG2R61 CG2R61 CG2R61 CG2R61     3.1000  2   180.00 ! PROT JES 8/25/89
CG2R61 CG2R61 CG2R61 CG311      3.1000  2   180.00 ! NAMODEL difluorotoluene
CG2R61 CG2R61 CG2R61 IGR1       2.1000  2   180.00 ! IODB, iodobenzene
CG2R61 CG2R61 CG2R61 HGR61      4.2000  2   180.00 ! PROT JES 8/25/89 benzene
CG2R61 CG2R61 CG2R61 HGR62      4.2000  2   180.00 ! BROB, bromobenzene
CG311  CG2R61 CG2R61 IGR1       2.7975  2   180.00 ! ZINCpN00 , from OG311 CG2R61 CG2R61 IGR1, PENALTY= 50.5
CG311  CG2R61 CG2R61 HGR61      2.4000  2   180.00 ! NAMODEL difluorotoluene Kenno: 4.2 -> 2.4
IGR1   CG2R61 CG2R61 HGR62      3.0000  2   180.00 ! IODB, iodobenzene
HGR61  CG2R61 CG2R61 HGR61      2.4000  2   180.00 ! PROT JES 8/25/89 benzene
HGR61  CG2R61 CG2R61 HGR62      2.4000  2   180.00 ! BROB, bromobenzene
CG2R61 CG2R61 CG311  CG2O3      0.2300  2   180.00 ! FBIF, Fatty acid Binding protein Inhibitor F, cacha
CG2R61 CG2R61 CG311  NG2S1      0.1190  2     0.00 ! ZINCpN00 , from CG2R61 CG2R61 CG321 NG2S1, PENALTY= 4
CG2R61 CG2R61 CG311  NG2S1      0.1320  4   180.00 ! ZINCpN00 , from CG2R61 CG2R61 CG321 NG2S1, PENALTY= 4
CG2R61 CG2R61 CG311  NG2S1      0.0130  6   180.00 ! ZINCpN00 , from CG2R61 CG2R61 CG321 NG2S1, PENALTY= 4
CG2R61 CG2R61 CG311  HGA1       0.1000  6   180.00 ! NAMODEL difluorotoluene
CG2O3  CG311  NG2S1  CG2O1      0.2000  1   180.00 ! PROT ala dipeptide, new C VDW Rmin, adm jr., 3/3/93c
CG2O3  CG311  NG2S1  HGP1       0.0000  1     0.00 ! PROT adm jr. 4/05/91, for asn,asp,gln,glu and cters
CG2R61 CG311  NG2S1  CG2O1      0.0150  1     0.00 ! ZINCpN00 , from CG2R61 CG321 NG2S1 CG2O1, PENALTY= 4
CG2R61 CG311  NG2S1  CG2O1      0.2980  2     0.00 ! ZINCpN00 , from CG2R61 CG321 NG2S1 CG2O1, PENALTY= 4
CG2R61 CG311  NG2S1  CG2O1      0.0760  3   180.00 ! ZINCpN00 , from CG2R61 CG321 NG2S1 CG2O1, PENALTY= 4
CG2R61 CG311  NG2S1  CG2O1      0.6190  4     0.00 ! ZINCpN00 , from CG2R61 CG321 NG2S1 CG2O1, PENALTY= 4
CG2R61 CG311  NG2S1  CG2O1      0.1480  6     0.00 ! ZINCpN00 , from CG2R61 CG321 NG2S1 CG2O1, PENALTY= 4
CG2R61 CG311  NG2S1  HGP1       0.0000  1     0.00 ! ZINCpN00 , from CG2R61 CG321 NG2S1 HGP1, PENALTY= 4
HGA1   CG311  NG2S1  CG2O1      0.0000  1     0.00 ! PROT Alanine Dipeptide ab initio calc's (LK)
HGA1   CG311  NG2S1  HGP1       0.0000  1     0.00 ! PROT Alanine Dipeptide ab initio calc's (LK)

IMPROPERS
CG2O1  CG2R51 NG2S1  OG2D1     70.0000  0     0.00 ! INCA model for D3R, xxwy
CG2O3  OG2D2  OG2D2  CG311     96.0000  0     0.00 ! PROT 90.0->96.0 acetate, single impr (KK) correct conversion from wildcard CC X X CT1 which itself may or may not be correct

END
RETURN
```
