## Supplementary material for "Identifying Artifacts from Large Library Docking": Example cases for running cross-filtering: ZINCpn00000drXQP.str

```
* Toppar stream file generated by
* CHARMM General Force Field (CGenFF) program version 2.5.1
* For use with CGenFF version 4.6
*

read rtf card append
* Topologies generated by
* CHARMM General Force Field (CGenFF) program version 2.5.1
*
36 1

! "penalty" is the highest penalty score of the associated parameters.
! Penalties lower than 10 indicate the analogy is fair; penalties between 10
! and 50 mean some basic validation is recommended; penalties higher than
! 50 indicate poor analogy and mandate extensive validation/optimization.

RESI ZINCpn00      -1.000 ! param penalty= 106.000 ; charge penalty=  73.145
!RING * 6 C12 C13 C14 C15 C16 C17
!RING * 5 N1 C3 C4 C6 N4
GROUP            ! CHARGE   CH_PENALTY
ATOM C1     CG331  -0.273 !    0.000
ATOM C2     CG321   0.071 !    0.436
ATOM N1     NG2R51  0.019 !   10.537
ATOM C3     CG2R51 -0.314 !   14.619
ATOM C4     CG2R51 -0.097 !   49.389
ATOM C5     CG2O3   0.728 !   43.873
ATOM O1     OG2D2  -0.760 !    6.030
ATOM O2     OG2D2  -0.760 !    6.030
ATOM C6     CG2R53  0.479 !   73.145
ATOM N2     NG2S1  -0.472 !   71.067
ATOM C7     CG2O1   0.514 !    7.932
ATOM O3     OG2D1  -0.523 !    4.009
ATOM C8     CG321  -0.198 !    3.524
ATOM C9     CG321  -0.166 !    0.228
ATOM C10    CG321  -0.045 !    0.228
ATOM N3     NG2S1  -0.348 !    0.000
ATOM C11    CG2O1   0.332 !    0.000
ATOM O4     OG2D1  -0.464 !    0.000
ATOM C12    CG2R61 -0.137 !    0.000
ATOM C13    CG2R61 -0.024 !    0.000
ATOM C14    CG2R61 -0.109 !    0.000
ATOM C15    CG2R61 -0.115 !    0.000
ATOM C16    CG2R61 -0.109 !    0.000
ATOM C17    CG2R61 -0.024 !    0.000
ATOM N4     NG2R50 -0.684 !   23.797
ATOM H1     HGA3    0.090 !    0.000
ATOM H2     HGA3    0.090 !    0.000
ATOM H3     HGA3    0.090 !    0.000
ATOM H4     HGA2    0.090 !    0.000
ATOM H5     HGA2    0.090 !    0.000
ATOM H6     HGR52   0.286 !   10.623
ATOM H7     HGP1    0.329 !    5.191
ATOM H8     HGA2    0.090 !    0.000
ATOM H9     HGA2    0.090 !    0.000
ATOM H10    HGA2    0.090 !    0.000
ATOM H11    HGA2    0.090 !    0.000
ATOM H12    HGA2    0.090 !    0.000
ATOM H13    HGA2    0.090 !    0.000
ATOM H14    HGP1    0.299 !    0.000
ATOM H15    HGR61   0.115 !    0.000
ATOM H16    HGR61   0.115 !    0.000
ATOM H17    HGR61   0.115 !    0.000
ATOM H18    HGR61   0.115 !    0.000
ATOM H19    HGR61   0.115 !    0.000

BOND C1   C2  
BOND C1   H1  
BOND C1   H2  
BOND C1   H3  
BOND C2   N1  
BOND C2   H4  
BOND C2   H5  
BOND N1   N4  
BOND N1   C3  
BOND C3   C4  
BOND C3   H6  
BOND C4   C5  
BOND C4   C6  
BOND C5   O1  
BOND C5   O2  
BOND C6   N2  
BOND C6   N4  
BOND N2   C7  
BOND N2   H7  
BOND C7   O3  
BOND C7   C8  
BOND C8   C9  
BOND C8   H8  
BOND C8   H9  
BOND C9   C10 
BOND C9   H10 
BOND C9   H11 
BOND C10  N3  
BOND C10  H12 
BOND C10  H13 
BOND N3   C11 
BOND N3   H14 
BOND C11  O4  
BOND C11  C12 
BOND C12  C17 
BOND C12  C13 
BOND C13  C14 
BOND C13  H15 
BOND C14  C15 
BOND C14  H16 
BOND C15  C16 
BOND C15  H17 
BOND C16  C17 
BOND C16  H18 
BOND C17  H19 
IMPR C5     O2     O1     C4    
IMPR C6     C4     N4     N2    
IMPR C7     C8     N2     O3    
IMPR C11    C12    N3     O4    

END

read param card flex append
* Parameters generated by analogy by
* CHARMM General Force Field (CGenFF) program version 2.5.1
*

! Penalties lower than 10 indicate the analogy is fair; penalties between 10
! and 50 mean some basic validation is recommended; penalties higher than
! 50 indicate poor analogy and mandate extensive validation/optimization.

BONDS
CG2O1  CG2R61  300.00     1.4750 ! 3NAP, nicotamide. kevo: 1.45 -> 1.475
CG2O1  CG321   250.00     1.4900 ! PROT Ala Dipeptide (5/91)
CG2O1  NG2S1   370.00     1.3450 ! PROT Alanine Dipeptide ab initio calc's (LK)
CG2O1  OG2D1   620.00     1.2300 ! PROT Peptide geometry, condensed phase (LK)
CG2O3  CG2R51  280.00     1.4750 ! ZINCpn00 , from CG2O1 CG2R51, PENALTY= 10
CG2O3  OG2D2   525.00     1.2600 ! PROT adm jr. 7/23/91, acetic acid
CG2R51 CG2R51  410.00     1.3600 ! PROT histidine, adm jr., 6/27/90
CG2R51 CG2R53  264.00     1.5080 ! B2FO, 5H-furan-2-one, ctsai
CG2R51 NG2R51  400.00     1.3800 ! PROT his, ADM JR., 7/20/89
CG2R51 HGR52   375.00     1.0830 ! PROT his, adm jr., 6/27/90
CG2R53 NG2R50  400.00     1.3200 ! PROT his, ADM JR., 7/20/89
CG2R53 NG2S1   305.00     1.4140 ! ZINCpn00 , from CG2R61 NG2S1, PENALTY= 45
CG2R61 CG2R61  305.00     1.3750 ! PROT benzene, JES 8/25/89
CG2R61 HGR61   340.00     1.0800 ! PROT phe,tyr JES 8/25/89
CG321  CG321   222.50     1.5300 ! PROT alkane update, adm jr., 3/2/92
CG321  CG331   222.50     1.5280 ! PROT alkane update, adm jr., 3/2/92
CG321  NG2R51  400.00     1.4580 ! ETRZ, 1-Ethyl-1,2,3-triazole, from CG331 NG2R51, kevo
CG321  NG2S1   320.00     1.4300 ! PROT NMA Gas & Liquid Phase IR Spectra (LK)
CG321  HGA2    309.00     1.1110 ! PROT alkane update, adm jr., 3/2/92
CG331  HGA3    322.00     1.1110 ! PROT alkane update, adm jr., 3/2/92
NG2R50 NG2R51  360.00     1.3550 ! PYRZ, pyrazole
NG2S1  HGP1    440.00     0.9970 ! PROT Alanine Dipeptide ab initio calc's (LK)

ANGLES
CG2R61 CG2O1  NG2S1    80.00    116.50 ! HDZ2, hydrazone model cmpd 2
CG2R61 CG2O1  OG2D1    30.00    121.00 ! reverted to 3NAP, nicotamide. Kenno: compromise with NMA and HDZ2 ==> 124.5 --> 121.00
CG321  CG2O1  NG2S1    80.00    116.50 ! PROT NMA Vib Modes (LK)
CG321  CG2O1  OG2D1    80.00    121.00 ! PROT Alanine Dipeptide ab initio calc's (LK)
NG2S1  CG2O1  OG2D1    80.00    122.50 ! PROT NMA Vib Modes (LK)
CG2R51 CG2O3  OG2D2    40.00    116.00   50.00   2.35300 ! ZINCpn00 , from CG2R61 CG2O3 OG2D2, PENALTY= 8.5
OG2D2  CG2O3  OG2D2   100.00    128.00   70.00   2.25870 ! PROT adm jr. 7/23/91, correction, ACETATE (KK)
CG2O3  CG2R51 CG2R51   35.00    130.00 ! ZINCpn00 , from CG2O5 CG2R51 CG2R51, PENALTY= 5.5
CG2O3  CG2R51 CG2R53   35.00    130.00 ! ZINCpn00 , from CG2O5 CG2R51 CG2R51, PENALTY= 8
CG2R51 CG2R51 CG2R53  100.00    116.50 ! B2FO, 5H-furan-2-one, ctsai
CG2R51 CG2R51 NG2R51  130.00    106.00 !adm,dec06 110.6, PROT his, ADM JR., 7/20/89
CG2R51 CG2R51 HGR52    22.00    130.00   15.00   2.21500 ! PROT adm jr., 6/27/90, his
NG2R51 CG2R51 HGR52    25.00    124.00   20.00   2.14000 ! PROT adm jr., 3/24/92
CG2R51 CG2R53 NG2R50  110.00    110.50 ! ZINCpn00 , from CG2R51 CG2R52 NG2R50, PENALTY= 18
CG2R51 CG2R53 NG2S1    60.80    127.50 ! ZINCpn00 , from CG2R51 CG2R53 OG2D1, PENALTY= 38
NG2R50 CG2R53 NG2S1    36.13    135.82 ! ZINCpn00 , from CG2DC1 CG2R53 NG2R50, PENALTY= 41.5
CG2O1  CG2R61 CG2R61   45.00    119.00 ! reverted to 3NAP, nicotinamide
CG2R61 CG2R61 CG2R61   40.00    120.00   35.00   2.41620 ! PROT JES 8/25/89
CG2R61 CG2R61 HGR61    30.00    120.00   22.00   2.15250 ! PROT JES 8/25/89 benzene
CG2O1  CG321  CG321    52.00    108.00 ! PROT adm jr. 5/02/91, acetic acid pure solvent
CG2O1  CG321  HGA2     33.00    109.50   30.00   2.16300 ! PROT alanine dipeptide, 5/09/91
CG321  CG321  CG321    58.35    113.60   11.16   2.56100 ! PROT alkane update, adm jr., 3/2/92
CG321  CG321  NG2S1    70.00    113.50 ! slack parameter picked up by 3CPD ==> re-optimize?
CG321  CG321  HGA2     26.50    110.10   22.53   2.17900 ! PROT alkane update, adm jr., 3/2/92
CG331  CG321  NG2R51   70.00    120.00 ! ETRZ, 1-Ethyl-1,2,3-triazole, from CG331 CG321 NG2S1, kevo
CG331  CG321  HGA2     34.60    110.10   22.53   2.17900 ! PROT alkane update, adm jr., 3/2/92
NG2R51 CG321  HGA2     33.43    110.10 ! ETRZ, 1-Ethyl-1,2,3-triazole, from NG2R51 CG331 HGA3, kevo
NG2S1  CG321  HGA2     51.50    109.50 ! PROT from NG2S1  CG331  HA, for lactams, adm jr.
HGA2   CG321  HGA2     35.50    109.00    5.40   1.80200 ! PROT alkane update, adm jr., 3/2/92
CG321  CG331  HGA3     34.60    110.10   22.53   2.17900 ! PROT alkane update, adm jr., 3/2/92
HGA3   CG331  HGA3     35.50    108.40    5.40   1.80200 ! PROT alkane update, adm jr., 3/2/92
CG2R53 NG2R50 NG2R51  100.00    101.00 ! TRZ4, triazole124, xxwy
CG2R51 NG2R51 CG321    70.00    127.10 ! ETRZ, 1-Ethyl-1,2,3-triazole, kevo
CG2R51 NG2R51 NG2R50  160.00    115.00 ! PYRZ, pyrazole
CG321  NG2R51 NG2R50   70.00    117.90 ! ETRZ, 1-Ethyl-1,2,3-triazole, kevo
CG2O1  NG2S1  CG2R53   50.00    120.00 ! ZINCpn00 , from CG2O1 NG2S1 CG2R61, PENALTY= 8.5
CG2O1  NG2S1  CG321    50.00    120.00 ! PROT NMA Vib Modes (LK)
CG2O1  NG2S1  HGP1     34.00    123.00 ! PROT NMA Vib Modes (LK)
CG2R53 NG2S1  HGP1     34.00    117.00 ! ZINCpn00 , from CG2R61 NG2S1 HGP1, PENALTY= 8.5
CG321  NG2S1  HGP1     35.00    117.00 ! PROT NMA Vibrational Modes (LK)

DIHEDRALS
NG2S1  CG2O1  CG2R61 CG2R61     1.0000  2   180.00 ! HDZ2, hydrazone model cmpd 2
OG2D1  CG2O1  CG2R61 CG2R61     1.0000  2   180.00 ! 3NAP, nicotinamide (PYRIDINE pyr-CONH2), yin
NG2S1  CG2O1  CG321  CG321      0.0000  1     0.00 ! PROT from NG2S1  CG2O1  CG311  CT2, for lactams, adm jr.
NG2S1  CG2O1  CG321  HGA2       0.0000  3     0.00 ! PROT, sp2-methyl, no torsion potential
OG2D1  CG2O1  CG321  CG321      0.0500  6   180.00 ! PROT For side chains of asp,asn,glu,gln, (n=6) from KK(LK)
OG2D1  CG2O1  CG321  HGA2       0.0000  3   180.00 ! PROT adm jr., 8/13/90  geometry and vibrations
CG2R61 CG2O1  NG2S1  CG321      1.6000  1     0.00 ! 3CPD, Gamma-3-Amide Pyridine Lysine CDCA Amide; from HDZ2, hydrazone model cmpd 2; cacha
CG2R61 CG2O1  NG2S1  CG321      4.0000  2   180.00 ! 3CPD, Gamma-3-Amide Pyridine Lysine CDCA Amide; from HDZ2, hydrazone model cmpd 2; cacha
CG2R61 CG2O1  NG2S1  HGP1       2.5000  2   180.00 ! HDZ2, hydrazone model cmpd 2
CG321  CG2O1  NG2S1  CG2R53     1.6000  1     0.00 ! ZINCpn00 , from CG321 CG2O1 NG2S1 CG2R61, PENALTY= 8.5
CG321  CG2O1  NG2S1  CG2R53     2.5000  2   180.00 ! ZINCpn00 , from CG321 CG2O1 NG2S1 CG2R61, PENALTY= 8.5
CG321  CG2O1  NG2S1  HGP1       2.5000  2   180.00 ! PROT Gives appropriate NMA cis/trans barrier. (LK)
OG2D1  CG2O1  NG2S1  CG2R53     2.5000  2   180.00 ! ZINCpn00 , from OG2D1 CG2O1 NG2S1 CG2R61, PENALTY= 8.5
OG2D1  CG2O1  NG2S1  CG321      2.5000  2   180.00 ! PROT Gives appropriate NMA cis/trans barrier. (LK)
OG2D1  CG2O1  NG2S1  HGP1       2.5000  2   180.00 ! PROT Gives appropriate NMA cis/trans barrier. (LK)
OG2D2  CG2O3  CG2R51 CG2R51     1.1000  2   180.00 ! ZINCpn00 , from OG2D1 CG2O1 CG2R51 CG2R51, PENALTY= 15
OG2D2  CG2O3  CG2R51 CG2R51     0.3000  4     0.00 ! ZINCpn00 , from OG2D1 CG2O1 CG2R51 CG2R51, PENALTY= 15
OG2D2  CG2O3  CG2R51 CG2R53     1.1000  2   180.00 ! ZINCpn00 , from OG2D1 CG2O1 CG2R51 CG2R51, PENALTY= 17.5
OG2D2  CG2O3  CG2R51 CG2R53     0.3000  4     0.00 ! ZINCpn00 , from OG2D1 CG2O1 CG2R51 CG2R51, PENALTY= 17.5
CG2O3  CG2R51 CG2R51 NG2R51     2.4000  2   180.00 ! ZINCpn00 , from CG2N2 CG2R51 CG2R51 NG2R51, PENALTY= 15.5
CG2O3  CG2R51 CG2R51 HGR52      1.1000  2   180.00 ! ZINCpn00 , from CG2N2 CG2R51 CG2R51 HGR52, PENALTY= 15.5
CG2R53 CG2R51 CG2R51 NG2R51    12.0000  2   180.00 ! ZINCpn00 , from CG2R52 CG2R51 CG2R51 NG2R51, PENALTY= 1
CG2R53 CG2R51 CG2R51 HGR52      2.6000  2   180.00 ! ZINCpn00 , from CG2R53 CG2R51 CG2R51 HGR51, PENALTY= 1
CG2O3  CG2R51 CG2R53 NG2R50     2.4000  2   180.00 ! ZINCpn00 , from CG2N2 CG2R51 CG2R51 NG2R51, PENALTY= 68.5
CG2O3  CG2R51 CG2R53 NG2S1      0.0000  2   180.00 ! ZINCpn00 , from CG2DC1 CG2R51 CG2R51 CG2O5, PENALTY= 75
CG2R51 CG2R51 CG2R53 NG2R50     8.5000  2   180.00 ! ZINCpn00 , from CG2R51 CG2R51 CG2R52 NG2R50, PENALTY= 18
CG2R51 CG2R51 CG2R53 NG2S1      1.2000  2   180.00 ! ZINCpn00 , from CG2R51 CG2R51 CG2R53 OG2D1, PENALTY= 38
CG2R51 CG2R51 NG2R51 CG321      0.0000  1     0.00 ! ETRZ, 1-Ethyl-1,2,3-triazole, from CG2R51 CG2R51 NG2R51 CG3C51, kevo
CG2R51 CG2R51 NG2R51 NG2R50    10.0000  2   180.00 ! PYRZ, pyrazole
HGR52  CG2R51 NG2R51 CG321      0.0000  2   180.00 ! ETRZ, 1-Ethyl-1,2,3-triazole, from HGR52 CG2R53 NG2R51 CG331, kevo
HGR52  CG2R51 NG2R51 NG2R50     3.0000  2   180.00 ! PYRZ, pyrazole
CG2R51 CG2R53 NG2R50 NG2R51    12.0000  2   180.00 ! ZINCpn00 , from CG2R51 CG2R52 NG2R50 NG2R51, PENALTY= 18
NG2S1  CG2R53 NG2R50 NG2R51    12.0000  2   180.00 ! ZINCpn00 , from NG2R50 CG2R53 NG2R50 NG2R51, PENALTY= 64
CG2R51 CG2R53 NG2S1  CG2O1      1.2000  2   180.00 ! ZINCpn00 , from CG2R61 CG2R61 NG2S1 CG2O1, PENALTY= 93.5
CG2R51 CG2R53 NG2S1  HGP1       0.5000  2   180.00 ! ZINCpn00 , from CG2R61 CG2R61 NG2S1 HGP1, PENALTY= 93.5
NG2R50 CG2R53 NG2S1  CG2O1      1.5000  1   180.00 ! ZINCpn00 , from NG2R60 CG2R64 NG2S1 CG2O1, PENALTY= 106
NG2R50 CG2R53 NG2S1  CG2O1      2.6000  2   180.00 ! ZINCpn00 , from NG2R60 CG2R64 NG2S1 CG2O1, PENALTY= 106
NG2R50 CG2R53 NG2S1  CG2O1      0.1800  3   180.00 ! ZINCpn00 , from NG2R60 CG2R64 NG2S1 CG2O1, PENALTY= 106
NG2R50 CG2R53 NG2S1  HGP1       0.5000  2   180.00 ! ZINCpn00 , from NG2R60 CG2R64 NG2S1 HGP1, PENALTY= 106
CG2O1  CG2R61 CG2R61 CG2R61     3.1000  2   180.00 ! 3NAP, nicotinamide Kenno: 1.0 -> 3.1
CG2O1  CG2R61 CG2R61 HGR61      2.4000  2   180.00 ! 3NAP, nicotinamide Kenno: 4.2 -> 2.4
CG2R61 CG2R61 CG2R61 CG2R61     3.1000  2   180.00 ! PROT JES 8/25/89
CG2R61 CG2R61 CG2R61 HGR61      4.2000  2   180.00 ! PROT JES 8/25/89 benzene
HGR61  CG2R61 CG2R61 HGR61      2.4000  2   180.00 ! PROT JES 8/25/89 benzene
CG2O1  CG321  CG321  CG321      0.1950  3     0.00 ! from CG2O1 CG321 CG321 CG311, PENALTY= 0.6 LA2
CG2O1  CG321  CG321  HGA2       0.1950  3     0.00 ! PROT alkane update, adm jr., 3/2/92
CG321  CG321  CG321  NG2S1      0.2000  3     0.00 ! ALBE, Alpha Lysine Benzyl Ester CDCA Amide, cacha
CG321  CG321  CG321  HGA2       0.1950  3     0.00 ! LIPID alkanes
NG2S1  CG321  CG321  HGA2       0.1950  3     0.00 ! TCA, Taurocholic Acid, cacha, 03/06 OK
HGA2   CG321  CG321  HGA2       0.2200  3     0.00 ! LIPID alkanes
NG2R51 CG321  CG331  HGA3       0.1950  3     0.00 ! ETRZ, 1-Ethyl-1,2,3-triazole, from NG2S1 CG321 CG331 HGA3, kevo
HGA2   CG321  CG331  HGA3       0.1600  3     0.00 ! PROT rotation barrier in Ethane (SF)
CG331  CG321  NG2R51 CG2R51     0.3850  1     0.00 ! ETRZ, 1-Ethyl-1,2,3-triazole, kevo
CG331  CG321  NG2R51 CG2R51     0.4200  2     0.00 ! ETRZ, 1-Ethyl-1,2,3-triazole, kevo
CG331  CG321  NG2R51 CG2R51     0.0800  3     0.00 ! ETRZ, 1-Ethyl-1,2,3-triazole, kevo
CG331  CG321  NG2R51 CG2R51     0.0550  4     0.00 ! ETRZ, 1-Ethyl-1,2,3-triazole, kevo
CG331  CG321  NG2R51 NG2R50     0.3850  1   180.00 ! ETRZ, 1-Ethyl-1,2,3-triazole, kevo
CG331  CG321  NG2R51 NG2R50     0.4200  2     0.00 ! ETRZ, 1-Ethyl-1,2,3-triazole, kevo
CG331  CG321  NG2R51 NG2R50     0.0800  3   180.00 ! ETRZ, 1-Ethyl-1,2,3-triazole, kevo
CG331  CG321  NG2R51 NG2R50     0.0550  4     0.00 ! ETRZ, 1-Ethyl-1,2,3-triazole, kevo
HGA2   CG321  NG2R51 CG2R51     0.0000  3     0.00 ! ETRZ, 1-Ethyl-1,2,3-triazole, from HGA3 CG331 NG2R51 CG2R53, kevo
HGA2   CG321  NG2R51 NG2R50     0.0000  3     0.00 ! ETRZ, 1-Ethyl-1,2,3-triazole, from HGA3 CG331 NG2R51 CG2R53, kevo
CG321  CG321  NG2S1  CG2O1      1.8000  1     0.00 ! slack parameter picked up by 3CPD ==> re-optimize?
CG321  CG321  NG2S1  HGP1       0.0000  1     0.00 ! PROT from HGP1   NG2S1  CG321  CT3, for lactams, adm jr.
HGA2   CG321  NG2S1  CG2O1      0.0000  3     0.00 ! PROT, sp2-methyl, no torsion potential
HGA2   CG321  NG2S1  HGP1       0.0000  3     0.00 ! PROT, sp2-methyl, no torsion potential
CG2R53 NG2R50 NG2R51 CG2R51    12.0000  2   180.00 ! ZINCpn00 , from CG2R52 NG2R50 NG2R51 CG2R51, PENALTY= 1
CG2R53 NG2R50 NG2R51 CG321      1.4000  2   180.00 ! from CG2R52 NG2R50 NG2R51 CG331, PENALTY= 1.9 TEZA TRZ4

IMPROPERS
CG2O1  CG2R61 NG2S1  OG2D1    120.0000  0     0.00 ! PROT NMA Vibrational Modes (LK) WILDCARD
CG2O1  CG321  NG2S1  OG2D1    120.0000  0     0.00 ! PROT NMA Vibrational Modes (LK) WILDCARD
CG2O3  OG2D2  OG2D2  CG2R51    96.0000  0     0.00 ! ZINCpn00 , from CG2O3 OG2D2 OG2D2 CG2R61, PENALTY= 4.5
CG2R53 CG2R51 NG2R50 NG2S1     90.0000  0     0.00 ! ZINCpn00 , from CG2R53 CG25C1 NG2R51 OG2D1, PENALTY= 78.4

END
RETURN
```
