## Supplementary material for "Identifying Artifacts from Large Library Docking": Example cases for running cross-filtering: ZINCpn00000dvFXv.str

```
* Toppar stream file generated by
* CHARMM General Force Field (CGenFF) program version 2.5.1
* For use with CGenFF version 4.6
*

read rtf card append
* Topologies generated by
* CHARMM General Force Field (CGenFF) program version 2.5.1
*
36 1

! "penalty" is the highest penalty score of the associated parameters.
! Penalties lower than 10 indicate the analogy is fair; penalties between 10
! and 50 mean some basic validation is recommended; penalties higher than
! 50 indicate poor analogy and mandate extensive validation/optimization.

RESI ZINCpn00      -1.000 ! param penalty= 249.100 ; charge penalty=  73.151
!RING * 5 C2 C3 C4 C5 C8
!RING * 5 C2 C3 C6 C7 C8
!RING * 5 C3 C4 C5 C6 C7
!RING * 6 C10 C11 O4 C12 C17 C18
!RING * 6 C12 C13 C14 C15 C16 C17
GROUP            ! CHARGE   CH_PENALTY
ATOM O1     OG2D1  -0.523 !    6.172
ATOM C1     CG2O1   0.521 !   18.672
ATOM N1     NG2S1  -0.576 !   36.017
ATOM C2     CG3RC1 -0.005 !   54.884
ATOM H1     HGA1    0.090 !    4.876
ATOM C3     CG3RC1  0.006 !   14.506
ATOM C4     CG3C52 -0.166 !    5.109
ATOM C5     CG3RC1 -0.028 !   45.305
ATOM H2     HGA1    0.090 !    4.350
ATOM C6     CG3RC1 -0.028 !   45.305
ATOM H3     HGA1    0.090 !    4.350
ATOM C7     CG3C52 -0.166 !    5.109
ATOM C8     CG3RC1 -0.050 !   73.151
ATOM C9     CG2O3   0.426 !   66.036
ATOM O2     OG2D2  -0.753 !    8.790
ATOM O3     OG2D2  -0.753 !    8.790
ATOM C10    CG311   0.134 !    8.357
ATOM H4     HGA1    0.090 !    0.335
ATOM C11    CG321  -0.057 !   15.022
ATOM O4     OG3R60 -0.352 !   18.906
ATOM C12    CG2R61  0.075 !   22.415
ATOM C13    CG2R66  0.235 !    8.612
ATOM F1     FGR1   -0.143 !    9.074
ATOM C14    CG2R61 -0.184 !    5.697
ATOM C15    CG2R66  0.263 !    0.493
ATOM F2     FGR1   -0.196 !    0.000
ATOM C16    CG2R61 -0.258 !    0.465
ATOM C17    CG2R61  0.039 !    3.254
ATOM C18    CG321  -0.289 !    2.659
ATOM H5     HGP1    0.302 !    8.443
ATOM H6     HGA1    0.090 !    2.070
ATOM H7     HGA2    0.090 !    0.000
ATOM H8     HGA2    0.090 !    0.000
ATOM H9     HGA2    0.090 !    0.000
ATOM H10    HGA2    0.090 !    0.000
ATOM H11    HGA2    0.090 !    1.200
ATOM H12    HGA2    0.090 !    1.200
ATOM H13    HGR62   0.182 !    0.000
ATOM H14    HGR62   0.174 !    0.000
ATOM H15    HGA2    0.090 !    0.000
ATOM H16    HGA2    0.090 !    0.000

BOND O1   C1  
BOND C1   N1  
BOND C1   C10 
BOND N1   C2  
BOND N1   H5  
BOND C2   H1  
BOND C2   C8  
BOND C2   C3  
BOND C3   C7  
BOND C3   C4  
BOND C3   H6  
BOND C4   C5  
BOND C4   H7  
BOND C4   H8  
BOND C5   H2  
BOND C5   C8  
BOND C5   C6  
BOND C6   H3  
BOND C6   C7  
BOND C6   C8  
BOND C7   H9  
BOND C7   H10 
BOND C8   C9  
BOND C9   O2  
BOND C9   O3  
BOND C10  H4  
BOND C10  C18 
BOND C10  C11 
BOND C11  O4  
BOND C11  H11 
BOND C11  H12 
BOND O4   C12 
BOND C12  C17 
BOND C12  C13 
BOND C13  F1  
BOND C13  C14 
BOND C14  C15 
BOND C14  H13 
BOND C15  F2  
BOND C15  C16 
BOND C16  C17 
BOND C16  H14 
BOND C17  C18 
BOND C18  H15 
BOND C18  H16 
IMPR C1     C10    N1     O1    
IMPR C9     O3     O2     C8    

END

read param card flex append
* Parameters generated by analogy by
* CHARMM General Force Field (CGenFF) program version 2.5.1
*

! Penalties lower than 10 indicate the analogy is fair; penalties between 10
! and 50 mean some basic validation is recommended; penalties higher than
! 50 indicate poor analogy and mandate extensive validation/optimization.

BONDS
CG2O1  CG311   250.00     1.4900 ! PROT Ala Dipeptide (5/91)
CG2O1  NG2S1   370.00     1.3450 ! PROT Alanine Dipeptide ab initio calc's (LK)
CG2O1  OG2D1   620.00     1.2300 ! PROT Peptide geometry, condensed phase (LK)
CG2O3  CG3RC1  250.00     1.4900 ! ZINCpn00 , from CG2O3 CG3C51, PENALTY= 16
CG2O3  OG2D2   525.00     1.2600 ! PROT adm jr. 7/23/91, acetic acid
CG2R61 CG2R61  305.00     1.3750 ! PROT benzene, JES 8/25/89
CG2R61 CG2R66  305.00     1.3700 ! NAMODEL difluorotoluene
CG2R61 CG321   230.00     1.4900 ! PROT phe,tyr, JES 8/25/89
CG2R61 OG3R60  280.00     1.3500 ! FEOZ, phenoxazine, erh based on PY02, 2h-pyran
CG2R61 HGR62   340.00     1.0800 ! NA, DFT
CG2R66 FGR1    400.00     1.3580 ! NAMODEL difluorotoluene
CG311  CG321   222.50     1.5380 ! PROT alkane update, adm jr., 3/2/92
CG311  HGA1    309.00     1.1110 ! PROT alkane update, adm jr., 3/2/92
CG321  OG3R60  280.00     1.4000 ! PY02, 2h-pyran
CG321  HGA2    309.00     1.1110 ! PROT alkane update, adm jr., 3/2/92
CG3C52 CG3RC1  222.50     1.5240 ! CARBOCY carbocyclic sugars
CG3C52 HGA2    307.00     1.1000 ! THF, THF neutron diffr., 5/30/06, viv
CG3RC1 CG3RC1  222.50     1.5230 ! CARBOCY carbocyclic sugars
CG3RC1 NG2S1   345.02     1.4358 ! ZINCpn00 , from CG3C51 NG2S1, PENALTY= 16
CG3RC1 HGA1    309.00     1.1110 ! CARBOCY carbocyclic sugars
NG2S1  HGP1    440.00     0.9970 ! PROT Alanine Dipeptide ab initio calc's (LK)

ANGLES
CG311  CG2O1  NG2S1    80.00    116.50 ! PROT NMA Vib Modes (LK)
CG311  CG2O1  OG2D1    80.00    121.00 ! PROT Alanine Dipeptide ab initio calc's (LK)
NG2S1  CG2O1  OG2D1    80.00    122.50 ! PROT NMA Vib Modes (LK)
CG3RC1 CG2O3  OG2D2    40.00    116.00   50.00   2.35300 ! ZINCpn00 , from CG3C51 CG2O3 OG2D2, PENALTY= 1.5
OG2D2  CG2O3  OG2D2   100.00    128.00   70.00   2.25870 ! PROT adm jr. 7/23/91, correction, ACETATE (KK)
CG2R61 CG2R61 CG2R61   40.00    120.00   35.00   2.41620 ! PROT JES 8/25/89
CG2R61 CG2R61 CG2R66   40.00    119.00   35.00   2.41620 ! NAMODEL difluorotoluene
CG2R61 CG2R61 CG321    45.80    120.00 ! EBEN, ethylbenzene, modified by kevo for improved transferability
CG2R61 CG2R61 OG3R60   40.00    120.00 ! FEOZ, phenoxazine, erh
CG2R61 CG2R61 HGR62    30.00    120.00   22.00   2.15250 ! BROB, bromobenzene
CG2R66 CG2R61 CG2R66   40.00    117.00   35.00   2.41620 ! NAMODEL difluorotoluene
CG2R66 CG2R61 OG3R60   40.00    120.00 ! ZINCpn00 , from CG2R61 CG2R61 OG3R60, PENALTY= 1.5
CG2R66 CG2R61 HGR62    30.00    121.50   22.00   2.15250 ! NAMODEL difluorotoluene
CG2R61 CG2R66 CG2R61   40.00    122.50   35.00   2.41620 ! NAMODEL difluorotoluene
CG2R61 CG2R66 FGR1     60.00    118.75 ! NAMODEL difluorotoluene
CG2O1  CG311  CG321    52.00    108.00 ! PROT Alanine Dipeptide ab initio calc's (LK)
CG2O1  CG311  HGA1     50.00    109.50 ! PROT Alanine Dipeptide ab initio calc's (LK)
CG321  CG311  CG321    58.35    113.50   11.16   2.56100 ! LIPID glycerol
CG321  CG311  HGA1     34.50    110.10   22.53   2.17900 ! PROT alkane update, adm jr., 3/2/92
CG2R61 CG321  CG311    51.80    107.50 ! PROT PARALLH19 (JES)
CG2R61 CG321  HGA2     49.30    107.50 ! PYRIDINE pyridines, yin
CG311  CG321  OG3R60   45.00    111.50 ! ZINCpn00 , from CG321 CG321 OG3C61, PENALTY= 1.3
CG311  CG321  HGA2     33.43    110.10   22.53   2.17900 ! PROT alkanes
OG3R60 CG321  HGA2     55.00    111.50 ! PY02, 2h-pyran
HGA2   CG321  HGA2     35.50    109.00    5.40   1.80200 ! PROT alkane update, adm jr., 3/2/92
CG3RC1 CG3C52 CG3RC1   58.00    105.30 ! NORB, Norbornane, kevo
CG3RC1 CG3C52 HGA2     34.50    110.10   22.53   2.17900 ! CARBOCY carbocyclic sugars
HGA2   CG3C52 HGA2     38.50    106.80    5.40   1.80200 ! THF, 10/17/05 viv
CG2O3  CG3RC1 CG3RC1   70.00    113.70 ! ZINCpn00 , from CG3RC1 CG3RC1 NG2R61, PENALTY= 52
CG3C52 CG3RC1 CG3C52   56.00    109.40 ! NORB, Norbornane, kevo
CG3C52 CG3RC1 CG3RC1   53.35    111.00    8.00   2.56100 ! CARBOCY carbocyclic sugars
CG3C52 CG3RC1 HGA1     34.50    110.10   22.53   2.17900 ! CARBOCY carbocyclic sugars
CG3RC1 CG3RC1 CG3RC1   50.00    109.00 ! ZINCpn00 , from CG3RC1 CG3RC1 OG3C51, PENALTY= 249.1
CG3RC1 CG3RC1 NG2S1    70.00    113.70 ! ZINCpn00 , from CG3RC1 CG3RC1 NG2R61, PENALTY= 5
CG3RC1 CG3RC1 HGA1     34.50    110.10   22.53   2.17900 ! CARBOCY carbocyclic sugars
NG2S1  CG3RC1 HGA1     48.00    112.00 ! ZINCpn00 , from NG2S1 CG3C51 HGA1, PENALTY= 16
CG2O1  NG2S1  CG3RC1   50.00    120.00 ! ZINCpn00 , from CG2O1 NG2S1 CG3C51, PENALTY= 1.5
CG2O1  NG2S1  HGP1     34.00    123.00 ! PROT NMA Vib Modes (LK)
CG3RC1 NG2S1  HGP1     35.00    117.00 ! ZINCpn00 , from CG3C51 NG2S1 HGP1, PENALTY= 1.5
CG2R61 OG3R60 CG321    20.00     99.00 ! ZINCpn00 , from CG2D1O OG3R60 CG321, PENALTY= 24

DIHEDRALS
NG2S1  CG2O1  CG311  CG321      0.0000  1     0.00 ! PROT ala dipeptide, new C VDW Rmin, 4/10/93 (LK)
NG2S1  CG2O1  CG311  HGA1       0.0000  1     0.00 ! PROT Alanine Dipeptide ab initio calc's (LK)
OG2D1  CG2O1  CG311  CG321      1.4000  1     0.00 ! PROT ala dipeptide, new C VDW Rmin, adm jr., 3/3/93c
OG2D1  CG2O1  CG311  HGA1       0.0000  1     0.00 ! PROT Alanine Dipeptide ab initio calc's (LK)
CG311  CG2O1  NG2S1  CG3RC1     1.6000  1     0.00 ! ZINCpn00 , from CG331 CG2O1 NG2S1 CG3C51, PENALTY= 3
CG311  CG2O1  NG2S1  CG3RC1     2.5000  2   180.00 ! ZINCpn00 , from CG331 CG2O1 NG2S1 CG3C51, PENALTY= 3
CG311  CG2O1  NG2S1  HGP1       2.5000  2   180.00 ! PROT Gives appropriate NMA cis/trans barrier. (LK)
OG2D1  CG2O1  NG2S1  CG3RC1     2.5000  2   180.00 ! ZINCpn00 , from OG2D1 CG2O1 NG2S1 CG3C51, PENALTY= 1.5
OG2D1  CG2O1  NG2S1  HGP1       2.5000  2   180.00 ! PROT Gives appropriate NMA cis/trans barrier. (LK)
OG2D2  CG2O3  CG3RC1 CG3RC1     0.1600  3     0.00 ! ZINCpn00 , from OG2D2 CG2O3 CG3C51 CG3C52, PENALTY= 57.1
CG2R61 CG2R61 CG2R61 CG2R66     3.1000  2   180.00 ! NAMODEL difluorotoluene
CG2R61 CG2R61 CG2R61 OG3R60     3.1000  2   180.00 ! FEOZ, phenoxazine, erh based on PROT toluene, adm jr., 3/7/92
CG2R61 CG2R61 CG2R61 HGR62      4.2000  2   180.00 ! BROB, bromobenzene
CG2R66 CG2R61 CG2R61 CG321      3.1000  2   180.00 ! from CG2R61 CG2R61 CG2R61 CG321, PENALTY= 1.5 F2F WFP YOF
CG321  CG2R61 CG2R61 OG3R60     2.4000  2   180.00 ! ZINCpn00 , from CG311 CG2R61 CG2R61 OG3R60, PENALTY= 0.6
CG321  CG2R61 CG2R61 HGR62      2.4000  2   180.00 ! PROT JES 8/25/89 toluene and ethylbenzene Kenno: 4.2 -> 2.4
CG2R61 CG2R61 CG2R66 CG2R61     3.1000  2   180.00 ! NAMODEL difluorotoluene
CG2R61 CG2R61 CG2R66 FGR1       4.5000  2   180.00 ! NAMODEL difluorotoluene
CG2R66 CG2R61 CG2R66 CG2R61     3.1000  2   180.00 ! NAMODEL difluorotoluene
CG2R66 CG2R61 CG2R66 FGR1       4.5000  2   180.00 ! NAMODEL difluorotoluene
OG3R60 CG2R61 CG2R66 CG2R61     3.1000  2   180.00 ! ZINCpn00 , from CG2R61 CG2R61 CG2R61 OG3R60, PENALTY= 5
OG3R60 CG2R61 CG2R66 FGR1       4.0896  2   180.00 ! ZINCpn00 , from OG311 CG2R61 CG2R66 FGR1, PENALTY= 15
HGR62  CG2R61 CG2R66 CG2R61     4.2000  2   180.00 ! NAMODEL difluorotoluene
HGR62  CG2R61 CG2R66 FGR1       2.4000  2   180.00 ! NAMODEL difluorotoluene
CG2R61 CG2R61 CG321  CG311      0.2300  2   180.00 ! PROT ethylbenzene ethyl rotation, adm jr. 3/7/92
CG2R61 CG2R61 CG321  HGA2       0.0020  6     0.00 ! PROT toluene, adm jr., 3/7/92
CG2R61 CG2R61 OG3R60 CG321      1.6200  2   180.00 ! ZINCpn00 , from CG2R61 CG2R61 OG301 CG321, PENALTY= 50
CG2R61 CG2R61 OG3R60 CG321      0.1900  4   180.00 ! ZINCpn00 , from CG2R61 CG2R61 OG301 CG321, PENALTY= 50
CG2R66 CG2R61 OG3R60 CG321      1.6200  2   180.00 ! ZINCpn00 , from CG2R61 CG2R61 OG301 CG321, PENALTY= 51.5
CG2R66 CG2R61 OG3R60 CG321      0.1900  4   180.00 ! ZINCpn00 , from CG2R61 CG2R61 OG301 CG321, PENALTY= 51.5
CG2O1  CG311  CG321  CG2R61     0.0400  3     0.00 ! PROT 2.7 kcal/mole CH3 rot in ethylbenzene, adm jr, 3/7/92
CG2O1  CG311  CG321  OG3R60     2.0000  1   180.00 ! ZINCpn00 , from CG2O2 CG311 CG311 OG301, PENALTY= 12
CG2O1  CG311  CG321  OG3R60     0.8000  2     0.00 ! ZINCpn00 , from CG2O2 CG311 CG311 OG301, PENALTY= 12
CG2O1  CG311  CG321  HGA2       0.2000  3     0.00 ! PROT alkane update, adm jr., 3/2/92
CG321  CG311  CG321  CG2R61     0.0400  3     0.00 ! from CG331 CG311 CG321 CG2R61, PENALTY= 0.9 B3Y
CG321  CG311  CG321  OG3R60     0.1900  1   180.00 ! ZINCpn00 , from CG321 CG321 CG321 OG3C61, PENALTY= 4.7
CG321  CG311  CG321  OG3R60     1.0000  2   180.00 ! ZINCpn00 , from CG321 CG321 CG321 OG3C61, PENALTY= 4.7
CG321  CG311  CG321  OG3R60     0.6000  3     0.00 ! ZINCpn00 , from CG321 CG321 CG321 OG3C61, PENALTY= 4.7
CG321  CG311  CG321  OG3R60     0.0800  4   180.00 ! ZINCpn00 , from CG321 CG321 CG321 OG3C61, PENALTY= 4.7
CG321  CG311  CG321  HGA2       0.1950  1     0.00 ! NA, sugar
HGA1   CG311  CG321  CG2R61     0.0400  3     0.00 ! PROT 2.7 kcal/mole CH3 rot in ethylbenzene, adm jr, 3/7/92
HGA1   CG311  CG321  OG3R60     0.1950  3     0.00 ! ZINCpn00 , from OG3C61 CG321 CG321 HGA2, PENALTY= 4.7
HGA1   CG311  CG321  HGA2       0.1950  3     0.00 ! NA, sugar
CG311  CG321  OG3R60 CG2R61     0.2400  1     0.00 ! ZINCpn00 , from CG321 CG321 OG301 CG2R61, PENALTY= 50.6
CG311  CG321  OG3R60 CG2R61     0.2900  2     0.00 ! ZINCpn00 , from CG321 CG321 OG301 CG2R61, PENALTY= 50.6
CG311  CG321  OG3R60 CG2R61     0.0200  3     0.00 ! ZINCpn00 , from CG321 CG321 OG301 CG2R61, PENALTY= 50.6
HGA2   CG321  OG3R60 CG2R61     0.9000  3     0.00 ! ZINCpn00 , from HGA2 CG321 OG3R60 CG2D1O, PENALTY= 24
CG3RC1 CG3C52 CG3RC1 CG3C52     0.0000  3     0.00 ! NORB, Norbornane, kevo
CG3RC1 CG3C52 CG3RC1 CG3RC1     0.1500  3     0.00 ! ZINCpn00 , from CG3C52 CG3C52 CG3RC1 CG3RC1, PENALTY= 1.1
CG3RC1 CG3C52 CG3RC1 HGA1       0.0000  3     0.00 ! NORB, Norbornane, kevo
HGA2   CG3C52 CG3RC1 CG3C52     0.0000  3     0.00 ! NORB, Norbornane, kevo
HGA2   CG3C52 CG3RC1 CG3RC1     0.1500  3     0.00 ! CARBOCY carbocyclic sugars
HGA2   CG3C52 CG3RC1 HGA1       0.1500  3     0.00 ! CARBOCY carbocyclic sugars
CG2O3  CG3RC1 CG3RC1 CG3C52     0.1500  3     0.00 ! ZINCpn00 , from CG3C52 CG3RC1 CG3RC1 NG2R61, PENALTY= 52
CG2O3  CG3RC1 CG3RC1 CG3RC1     0.1500  3     0.00 ! ZINCpn00 , from CG3C52 CG3RC1 CG3RC1 NG2R61, PENALTY= 93.1
CG2O3  CG3RC1 CG3RC1 NG2S1      0.1500  3     0.00 ! ZINCpn00 , from NG2R53 CG3RC1 CG3RC1 NG2R53, PENALTY= 93
CG2O3  CG3RC1 CG3RC1 HGA1       0.1500  3     0.00 ! ZINCpn00 , from NG2R61 CG3RC1 CG3RC1 HGA1, PENALTY= 52
CG3C52 CG3RC1 CG3RC1 CG3C52     0.1500  3     0.00 ! CARBOCY carbocyclic sugars
CG3C52 CG3RC1 CG3RC1 CG3RC1     0.1500  3     0.00 ! ZINCpn00 , from CG3C52 CG3RC1 CG3RC1 CG3C52, PENALTY= 41.1
CG3C52 CG3RC1 CG3RC1 NG2S1      0.1500  3     0.00 ! ZINCpn00 , from CG3C52 CG3RC1 CG3RC1 NG2R61, PENALTY= 5
CG3C52 CG3RC1 CG3RC1 HGA1       0.1500  3     0.00 ! CARBOCY carbocyclic sugars
CG3RC1 CG3RC1 CG3RC1 CG3RC1     0.1500  3     0.00 ! ZINCpn00 , from CG3C52 CG3RC1 CG3RC1 CG3C52, PENALTY= 82.2
CG3RC1 CG3RC1 CG3RC1 NG2S1      0.1500  3     0.00 ! ZINCpn00 , from CG3C52 CG3RC1 CG3RC1 NG2R61, PENALTY= 46.1
CG3RC1 CG3RC1 CG3RC1 HGA1       0.1500  3     0.00 ! ZINCpn00 , from CG3C52 CG3RC1 CG3RC1 HGA1, PENALTY= 41.1
NG2S1  CG3RC1 CG3RC1 HGA1       0.1500  3     0.00 ! ZINCpn00 , from NG2R61 CG3RC1 CG3RC1 HGA1, PENALTY= 5
HGA1   CG3RC1 CG3RC1 HGA1       0.1500  3     0.00 ! CARBOCY carbocyclic sugars
CG3RC1 CG3RC1 NG2S1  CG2O1      1.6342  3     0.00 ! ZINCpn00 , from CG3C52 CG3C51 NG2S1 CG2O1, PENALTY= 57.1
CG3RC1 CG3RC1 NG2S1  HGP1       0.6160  1     0.00 ! ZINCpn00 , from CG3C52 CG3C51 NG2S1 HGP1, PENALTY= 57.1
HGA1   CG3RC1 NG2S1  CG2O1      2.0387  3   180.00 ! ZINCpn00 , from HGA1 CG3C51 NG2S1 CG2O1, PENALTY= 16
HGA1   CG3RC1 NG2S1  HGP1       0.2725  3     0.00 ! ZINCpn00 , from HGA1 CG3C51 NG2S1 HGP1, PENALTY= 16

IMPROPERS
CG2O1  CG311  NG2S1  OG2D1    120.0000  0     0.00 ! PROT NMA Vibrational Modes (LK) WILDCARD
CG2O3  OG2D2  OG2D2  CG3RC1    96.0000  0     0.00 ! ZINCpn00 , from CG2O3 OG2D2 OG2D2 CG321, PENALTY= 7.5

END
RETURN
```
