## Supplementary material for "Identifying Artifacts from Large Library Docking": Example cases for running cross-filtering: ZINCpn00000qUzBP.str

```
* Toppar stream file generated by
* CHARMM General Force Field (CGenFF) program version 2.5.1
* For use with CGenFF version 4.6
*

read rtf card append
* Topologies generated by
* CHARMM General Force Field (CGenFF) program version 2.5.1
*
36 1

! "penalty" is the highest penalty score of the associated parameters.
! Penalties lower than 10 indicate the analogy is fair; penalties between 10
! and 50 mean some basic validation is recommended; penalties higher than
! 50 indicate poor analogy and mandate extensive validation/optimization.

RESI ZINCpn00      -1.000 ! param penalty= 134.600 ; charge penalty=  92.066
!RING * 5 C11 C12 C13 C14 S1
!RING * 5 C3 N2 O2 C4 C6
!RING * 5 C8 C9 N3 C15 C16
GROUP            ! CHARGE   CH_PENALTY
ATOM C1     CG331  -0.212 !   11.000
ATOM N1     NG2S0  -0.272 !   51.681
ATOM C2     CG2O1   0.700 !   38.959
ATOM O1     OG2D1  -0.493 !   20.559
ATOM C3     CG2R52 -0.137 !   52.345
ATOM N2     NG2R50 -0.314 !   37.704
ATOM O2     OG2R50 -0.134 !    9.344
ATOM C4     CG2R51 -0.149 !   90.581
ATOM C5     CG322   0.601 !   92.066
ATOM F1     FGA1   -0.226 !   11.171
ATOM C6     CG2R51 -0.277 !   35.902
ATOM C7     CG3C31  0.133 !   51.311
ATOM H1     HGA1    0.090 !    4.802
ATOM C8     CG3RC1 -0.096 !    9.362
ATOM H2     HGA1    0.090 !    2.540
ATOM C9     CG3C52  0.033 !   13.041
ATOM N3     NG2S0  -0.403 !   17.647
ATOM C10    CG2O1   0.679 !   26.927
ATOM O3     OG2D1  -0.492 !    2.500
ATOM C11    CG2R51 -0.440 !   39.667
ATOM C12    CG2R51 -0.594 !   35.631
ATOM C13    CG2R51  0.556 !   29.517
ATOM O4     OG312  -0.739 !   25.996
ATOM C14    CG2R51 -0.723 !   34.023
ATOM S1     SG2R50 -0.076 !   35.143
ATOM C15    CG3C52  0.033 !   13.041
ATOM C16    CG3RC1 -0.096 !    9.362
ATOM H3     HGA1    0.090 !    2.540
ATOM H4     HGA3    0.090 !    0.425
ATOM H5     HGA3    0.090 !    0.425
ATOM H6     HGA3    0.090 !    0.425
ATOM H7     HGA6    0.078 !   19.481
ATOM H8     HGA6    0.078 !   19.481
ATOM H9     HGR51   0.270 !   22.754
ATOM H10    HGA2    0.090 !    0.020
ATOM H11    HGA2    0.090 !    0.020
ATOM H12    HGR51   0.462 !   34.133
ATOM H13    HGR52   0.350 !   33.873
ATOM H14    HGA2    0.090 !    0.020
ATOM H15    HGA2    0.090 !    0.020

BOND C1   N1  
BOND C1   H4  
BOND C1   H5  
BOND C1   H6  
BOND N1   C2  
BOND N1   C7  
BOND C2   O1  
BOND C2   C3  
BOND C3   C6  
BOND C3   N2  
BOND N2   O2  
BOND O2   C4  
BOND C4   C5  
BOND C4   C6  
BOND C5   F1  
BOND C5   H7  
BOND C5   H8  
BOND C6   H9  
BOND C7   H1  
BOND C7   C16 
BOND C7   C8  
BOND C8   H2  
BOND C8   C16 
BOND C8   C9  
BOND C9   N3  
BOND C9   H10 
BOND C9   H11 
BOND N3   C10 
BOND N3   C15 
BOND C10  O3  
BOND C10  C11 
BOND C11  S1  
BOND C11  C12 
BOND C12  C13 
BOND C12  H12 
BOND C13  O4  
BOND C13  C14 
BOND C14  S1  
BOND C14  H13 
BOND C15  C16 
BOND C15  H14 
BOND C15  H15 
BOND C16  H3  
IMPR C2     C3     N1     O1    
IMPR C10    C11    N3     O3    

END

read param card flex append
* Parameters generated by analogy by
* CHARMM General Force Field (CGenFF) program version 2.5.1
*

! Penalties lower than 10 indicate the analogy is fair; penalties between 10
! and 50 mean some basic validation is recommended; penalties higher than
! 50 indicate poor analogy and mandate extensive validation/optimization.

BONDS
CG2O1  CG2R51  280.00     1.4750 ! INCA model for D3R, xxwy
CG2O1  CG2R52  280.00     1.4750 ! ZINCpn00 , from CG2O1 CG2R51, PENALTY= 5
CG2O1  NG2S0   430.00     1.3500 ! DMA, Dimethylacetamide, xxwy
CG2O1  OG2D1   620.00     1.2300 ! PROT Peptide geometry, condensed phase (LK)
CG2R51 CG2R51  410.00     1.3600 ! PROT histidine, adm jr., 6/27/90
CG2R51 CG2R52  360.00     1.4000 ! PYRZ, pyrazole
CG2R51 CG322   198.00     1.4500 ! ZINCpn00 , from CG2R61 CG312, PENALTY= 49
CG2R51 OG2R50  450.00     1.3710 ! FURA, furan
CG2R51 OG312   526.57     1.2744 ! C12, by ac_aa            
CG2R51 SG2R50  300.00     1.7300 ! THIP, thiophene
CG2R51 HGR51   350.00     1.0800 ! INDO/TRP
CG2R51 HGR52   375.00     1.0830 ! PROT his, adm jr., 6/27/90
CG2R52 NG2R50  400.00     1.3150 ! PYRZ, pyrazole; 2PRZ, 2-pyrazoline, kevo
CG322  FGA1    420.00     1.3740 ! FLUROALK fluoroalkanes
CG322  HGA6    342.00     1.0828 ! FLUROALK fluoroalkanes
CG331  NG2S0   315.00     1.4340 ! DMA, Dimethylacetamide, xxwy
CG331  HGA3    322.00     1.1110 ! PROT alkane update, adm jr., 3/2/92
CG3C31 CG3RC1  222.50     1.5240 ! CARBOCY carbocyclic sugars
CG3C31 NG2S0   320.00     1.4550 ! ZINCpn00 , from CG3C52 NG2S0, PENALTY= 84
CG3C31 HGA1    340.00     1.0830 ! PROTMOD cyclopropane
CG3C52 CG3RC1  222.50     1.5240 ! CARBOCY carbocyclic sugars
CG3C52 NG2S0   320.00     1.4550 ! PROT AcProNH2, ProNH2, AcProNHCH3 RLD 4/23/93
CG3C52 HGA2    307.00     1.1000 ! THF, THF neutron diffr., 5/30/06, viv
CG3RC1 CG3RC1  222.50     1.5230 ! CARBOCY carbocyclic sugars
CG3RC1 HGA1    309.00     1.1110 ! CARBOCY carbocyclic sugars
NG2R50 OG2R50  280.00     1.3950 ! ISOX, isoxazole

ANGLES
CG2R51 CG2O1  NG2S0    52.00    115.50 ! ZINCpn00 , from CG2R51 CG2O1 NG2S1, PENALTY= 1
CG2R51 CG2O1  OG2D1    45.00    122.00 ! INCA model for D3R, xxwy
CG2R52 CG2O1  NG2S0    52.00    115.50 ! ZINCpn00 , from CG2R51 CG2O1 NG2S1, PENALTY= 3
CG2R52 CG2O1  OG2D1    45.00    122.00 ! ZINCpn00 , from CG2R51 CG2O1 OG2D1, PENALTY= 2
NG2S0  CG2O1  OG2D1    80.00    124.00 ! DMF, Dimethylformamide, xxwy
CG2O1  CG2R51 CG2R51   35.00    130.00 ! INCA model for D3R, xxwy
CG2O1  CG2R51 SG2R50   25.00    118.30 ! ZINCpn00 , from CG2R61 CG2R53 SG2R50, PENALTY= 53
CG2R51 CG2R51 CG2R51   90.00    107.20 ! PYRL, pyrrole
CG2R51 CG2R51 CG2R52   90.00    106.00 ! PYRZ, pyrazole
CG2R51 CG2R51 CG322    45.80    130.00 ! ZINCpn00 , from CG2R51 CG2R51 CG321, PENALTY= 12
CG2R51 CG2R51 OG2R50  130.00    111.70 ! FURA, furan @@@@@ Kenno: 108-->112 @@@@@
CG2R51 CG2R51 OG312    75.49    134.91 ! C12, by ac_aa                
CG2R51 CG2R51 SG2R50  105.00    109.00 ! THIP, thiophene
CG2R51 CG2R51 HGR51    32.00    126.40   25.00   2.17300 ! INDO/TRP
CG2R51 CG2R51 HGR52    22.00    130.00   15.00   2.21500 ! PROT adm jr., 6/27/90, his
CG2R52 CG2R51 HGR51    15.00    127.60 !x 2HPR, 2H-pyrrole; 2HPP, 2H-pyrrole.H+, kevo
CG322  CG2R51 OG2R50   45.78    114.16 ! ZINCpn00 , from CG321 CG2R51 OG2R50, PENALTY= 12
SG2R50 CG2R51 HGR52    45.00    121.00 ! THIP, thiophene
CG2O1  CG2R52 CG2R51   35.00    130.00 ! ZINCpn00 , from CG2O1 CG2R51 CG2R51, PENALTY= 5
CG2O1  CG2R52 NG2R50   35.00    124.00 ! ZINCpn00 , from CG2O1 CG2R51 NG2R51, PENALTY= 30
CG2R51 CG2R52 NG2R50  110.00    110.50 ! PYRZ, pyrazole
CG2R51 CG322  FGA1     50.00    115.00   30.00   2.35700 ! ZINCpn00 , from CG2R61 CG312 FGA2, PENALTY= 12.7
CG2R51 CG322  HGA6     27.79    112.97   30.05   2.23400 ! ZINCpn00 , from CG2O3 CG322 HGA6, PENALTY= 34
FGA1   CG322  HGA6     57.50    108.89    5.00   1.99700 ! FLUROALK fluoroalkanes
HGA6   CG322  HGA6     35.50    108.40   10.40   1.74600 ! FLUROALK fluoroalkanes
NG2S0  CG331  HGA3     50.00    105.00 ! DMF, Dimethylformamide, xxwy
HGA3   CG331  HGA3     35.50    108.40    5.40   1.80200 ! PROT alkane update, adm jr., 3/2/92
CG3RC1 CG3C31 CG3RC1   53.35     58.50 ! CARBOCY carbocyclic sugars
CG3RC1 CG3C31 NG2S0    70.00    113.70 ! ZINCpn00 , from CG3C31 CG3RC1 NG2R61, PENALTY= 64.8
CG3RC1 CG3C31 HGA1     34.50    110.10   22.53   2.17900 ! ZINCpn00 , from CG3RC1 CG3C31 HGA2, PENALTY= 0
NG2S0  CG3C31 HGA1     30.00    115.40 ! ZINCpn00 , from CG321 CG3C31 HGA1, PENALTY= 69
CG3RC1 CG3C52 NG2S0    70.00    110.50 ! ZINCpn00 , from CG3C52 CG3C52 NG2S0, PENALTY= 1.1
CG3RC1 CG3C52 HGA2     34.50    110.10   22.53   2.17900 ! CARBOCY carbocyclic sugars
NG2S0  CG3C52 HGA2     48.00    108.00 ! PROT AcProNH2, ProNH2, AcProNHCH3 RLD 4/23/93
HGA2   CG3C52 HGA2     38.50    106.80    5.40   1.80200 ! THF, 10/17/05 viv
CG3C31 CG3RC1 CG3C52   53.35    111.00    8.00   2.56100 ! CARBOCY carbocyclic sugars
CG3C31 CG3RC1 CG3RC1   53.35     62.50 ! CARBOCY carbocyclic sugars
CG3C31 CG3RC1 HGA1     34.50    110.10   22.53   2.17900 ! CARBOCY carbocyclic sugars
CG3C52 CG3RC1 CG3RC1   53.35    111.00    8.00   2.56100 ! CARBOCY carbocyclic sugars
CG3C52 CG3RC1 HGA1     34.50    110.10   22.53   2.17900 ! CARBOCY carbocyclic sugars
CG3RC1 CG3RC1 HGA1     34.50    110.10   22.53   2.17900 ! CARBOCY carbocyclic sugars
CG2R52 NG2R50 OG2R50  150.00    103.30 ! ISOX, isoxazole @@@@@ Kenno: 105.6 --> 103.3 @@@@@
CG2O1  NG2S0  CG331    42.00    119.50 ! DMF, Dimethylformamide, xxwy
CG2O1  NG2S0  CG3C31   60.00    117.00 ! ZINCpn00 , from CG2O1 NG2S0 CG3C52, PENALTY= 6.5
CG2O1  NG2S0  CG3C52   60.00    117.00 ! PROT AcProNH2, ProNH2, AcProNHCH3 RLD 4/23/93
CG331  NG2S0  CG3C31   40.00    121.00 ! ZINCpn00 , from CG321 NG2S0 CG331, PENALTY= 8.5
CG3C52 NG2S0  CG3C52  100.00    114.20 ! ZINCpn00 , from CG3C51 NG2S0 CG3C52, PENALTY= 0.4
CG2R51 OG2R50 NG2R50  150.00    108.50 ! ISOX, isoxazole @@@@@ Kenno: 109.9 --> 108.5 @@@@@
CG2R51 SG2R50 CG2R51  105.00     95.00 ! THIP, thiophene

DIHEDRALS
NG2S0  CG2O1  CG2R51 CG2R51     1.1000  2   180.00 ! ZINCpn00 , from NG2S1 CG2O1 CG2R51 CG2R51, PENALTY= 1
NG2S0  CG2O1  CG2R51 CG2R51     0.3000  4     0.00 ! ZINCpn00 , from NG2S1 CG2O1 CG2R51 CG2R51, PENALTY= 1
NG2S0  CG2O1  CG2R51 SG2R50     1.1000  2   180.00 ! ZINCpn00 , from NG2S1 CG2O1 CG2R51 NG2R51, PENALTY= 130
NG2S0  CG2O1  CG2R51 SG2R50     0.3000  4     0.00 ! ZINCpn00 , from NG2S1 CG2O1 CG2R51 NG2R51, PENALTY= 130
OG2D1  CG2O1  CG2R51 CG2R51     1.1000  2   180.00 ! INCA model for D3R, xxwy; updated to match with other yxu par in na_rna_modified.prm
OG2D1  CG2O1  CG2R51 CG2R51     0.3000  4     0.00 ! INCA model for D3R, xxwy; updated to match with other yxu par in na_rna_modified.prm
OG2D1  CG2O1  CG2R51 SG2R50     1.1000  2   180.00 ! ZINCpn00 , from OG2D1 CG2O1 CG2R51 NG2R51, PENALTY= 129
OG2D1  CG2O1  CG2R51 SG2R50     0.3000  4     0.00 ! ZINCpn00 , from OG2D1 CG2O1 CG2R51 NG2R51, PENALTY= 129
NG2S0  CG2O1  CG2R52 CG2R51     1.1000  2   180.00 ! ZINCpn00 , from NG2S1 CG2O1 CG2R51 CG2R51, PENALTY= 6
NG2S0  CG2O1  CG2R52 CG2R51     0.3000  4     0.00 ! ZINCpn00 , from NG2S1 CG2O1 CG2R51 CG2R51, PENALTY= 6
NG2S0  CG2O1  CG2R52 NG2R50     1.1000  2   180.00 ! ZINCpn00 , from NG2S1 CG2O1 CG2R51 NG2R51, PENALTY= 31
NG2S0  CG2O1  CG2R52 NG2R50     0.3000  4     0.00 ! ZINCpn00 , from NG2S1 CG2O1 CG2R51 NG2R51, PENALTY= 31
OG2D1  CG2O1  CG2R52 CG2R51     1.1000  2   180.00 ! ZINCpn00 , from OG2D1 CG2O1 CG2R51 CG2R51, PENALTY= 5
OG2D1  CG2O1  CG2R52 CG2R51     0.3000  4     0.00 ! ZINCpn00 , from OG2D1 CG2O1 CG2R51 CG2R51, PENALTY= 5
OG2D1  CG2O1  CG2R52 NG2R50     1.1000  2   180.00 ! ZINCpn00 , from OG2D1 CG2O1 CG2R51 NG2R51, PENALTY= 30
OG2D1  CG2O1  CG2R52 NG2R50     0.3000  4     0.00 ! ZINCpn00 , from OG2D1 CG2O1 CG2R51 NG2R51, PENALTY= 30
CG2R51 CG2O1  NG2S0  CG3C52     1.6000  1     0.00 ! ZINCpn00 , from CG2R51 CG2O1 NG2S1 CG331, PENALTY= 20.9
CG2R51 CG2O1  NG2S0  CG3C52     4.0000  2   180.00 ! ZINCpn00 , from CG2R51 CG2O1 NG2S1 CG331, PENALTY= 20.9
CG2R52 CG2O1  NG2S0  CG331      1.6000  1     0.00 ! ZINCpn00 , from CG2R51 CG2O1 NG2S1 CG331, PENALTY= 12
CG2R52 CG2O1  NG2S0  CG331      4.0000  2   180.00 ! ZINCpn00 , from CG2R51 CG2O1 NG2S1 CG331, PENALTY= 12
CG2R52 CG2O1  NG2S0  CG3C31     1.6000  1     0.00 ! ZINCpn00 , from CG2R51 CG2O1 NG2S1 CG331, PENALTY= 21.4
CG2R52 CG2O1  NG2S0  CG3C31     4.0000  2   180.00 ! ZINCpn00 , from CG2R51 CG2O1 NG2S1 CG331, PENALTY= 21.4
OG2D1  CG2O1  NG2S0  CG331      2.6000  2   180.00 ! DMF, Dimethylformamide, xxwy
OG2D1  CG2O1  NG2S0  CG3C31     2.7500  2   180.00 ! ZINCpn00 , from OG2D1 CG2O1 NG2S0 CG3C52, PENALTY= 6.5
OG2D1  CG2O1  NG2S0  CG3C31     0.3000  4     0.00 ! ZINCpn00 , from OG2D1 CG2O1 NG2S0 CG3C52, PENALTY= 6.5
OG2D1  CG2O1  NG2S0  CG3C52     2.7500  2   180.00 ! PROT AcProNH2, ProNH2, AcProNHCH3 RLD 4/23/93
OG2D1  CG2O1  NG2S0  CG3C52     0.3000  4     0.00 ! PROT AcProNH2, ProNH2, AcProNHCH3 RLD 4/23/93
CG2O1  CG2R51 CG2R51 CG2R51     0.0000  2   180.00 ! ZINCpn00 , from CG2O1 CG2R51 CG2R51 CG2R52, PENALTY= 2
CG2O1  CG2R51 CG2R51 HGR51      1.1000  2   180.00 ! ZINCpn00 , from CG2N2 CG2R51 CG2R51 HGR52, PENALTY= 12
CG2R51 CG2R51 CG2R51 CG2R51    15.0000  2   180.00 ! PYRL, pyrrole
CG2R51 CG2R51 CG2R51 OG312      4.8815  2   180.00 ! ZINCpn00 , from CG2RC0 CG2R51 CG2R51 OG311, PENALTY= 22
CG2R51 CG2R51 CG2R51 SG2R50     8.5000  2   180.00 ! THIP, thiophene
CG2R51 CG2R51 CG2R51 HGR51      1.0000  2   180.00 ! PYRL, pyrrole
CG2R51 CG2R51 CG2R51 HGR52      1.5000  2   180.00 ! PYRL, pyrrole
CG2R52 CG2R51 CG2R51 CG322      4.3000  2   180.00 ! ZINCpn00 , from CG2R51 CG2R51 CG2R51 CG321, PENALTY= 14
CG2R52 CG2R51 CG2R51 OG2R50     9.5000  2   180.00 ! ISOX, isoxazole
CG322  CG2R51 CG2R51 HGR51      1.0000  2   180.00 ! ZINCpn00 , from CG321 CG2R51 CG2R51 HGR51, PENALTY= 12
OG2R50 CG2R51 CG2R51 HGR51      4.5000  2   180.00 ! FURA, furan
OG312  CG2R51 CG2R51 SG2R50     6.7517  2   180.00 ! ZINCpn00 , from CG321 CG2R51 CG2R51 SG2R50, PENALTY= 55
OG312  CG2R51 CG2R51 HGR51      3.7000  2   180.00 ! ZINCpn00 , from OG3C51 CG2R51 CG2R51 HGR51, PENALTY= 44.6
OG312  CG2R51 CG2R51 HGR52      3.7000  2   180.00 ! ZINCpn00 , from OG3C51 CG2R51 CG2R51 HGR51, PENALTY= 45.6
SG2R50 CG2R51 CG2R51 HGR51      4.0000  2   180.00 ! THIP, thiophene
CG2R51 CG2R51 CG2R52 CG2O1      0.0000  2   180.00 ! ZINCpn00 , from CG2O1 CG2R51 CG2R51 CG2R52, PENALTY= 7
CG2R51 CG2R51 CG2R52 NG2R50     8.5000  2   180.00 ! PYRZ, pyrazole
HGR51  CG2R51 CG2R52 CG2O1      1.1000  2   180.00 ! ZINCpn00 , from CG2N2 CG2R51 CG2R51 HGR52, PENALTY= 17
HGR51  CG2R51 CG2R52 NG2R50     4.5000  2   180.00 !v 4.25 2HPR, 2H-pyrrole !wC4H !coupled with pyrz, pyrazole, kevo
CG2R51 CG2R51 CG322  FGA1       0.1256  1     0.00 ! ZINCpn00 , from CG2R51 CG2R51 CG311 OG311, PENALTY= 89
CG2R51 CG2R51 CG322  FGA1       0.2375  2   180.00 ! ZINCpn00 , from CG2R51 CG2R51 CG311 OG311, PENALTY= 89
CG2R51 CG2R51 CG322  FGA1       0.0629  3   180.00 ! ZINCpn00 , from CG2R51 CG2R51 CG311 OG311, PENALTY= 89
CG2R51 CG2R51 CG322  HGA6       0.0000  3     0.00 ! ZINCpn00 , from CG2R51 CG2R51 CG321 HGA2, PENALTY= 60.1
OG2R50 CG2R51 CG322  FGA1       0.2166  3     0.00 ! ZINCpn00 , from OG2R50 CG2R51 CG321 CG331, PENALTY= 98.9
OG2R50 CG2R51 CG322  HGA6       0.1839  3     0.00 ! ZINCpn00 , from OG2R50 CG2R51 CG321 HGA2, PENALTY= 60.1
CG2R51 CG2R51 OG2R50 NG2R50     8.5000  2   180.00 ! ISOX, isoxazole
CG322  CG2R51 OG2R50 NG2R50     3.1637  2   180.00 ! ZINCpn00 , from CG321 CG2R51 OG2R50 CG2R51, PENALTY= 58.5
CG2O1  CG2R51 SG2R50 CG2R51     4.0000  2   180.00 ! ZINCpn00 , from CG2R61 CG2R53 SG2R50 CG2R51, PENALTY= 53
CG2R51 CG2R51 SG2R50 CG2R51     8.5000  2   180.00 ! THIP, thiophene
HGR52  CG2R51 SG2R50 CG2R51     4.0000  2   180.00 ! THIP, thiophene
CG2O1  CG2R52 NG2R50 OG2R50    12.0000  2   180.00 ! ZINCpn00 , from CG2R51 CG2R52 NG2R50 OG2R50, PENALTY= 66.5
CG2R51 CG2R52 NG2R50 OG2R50    12.0000  2   180.00 ! ISOX, isoxazole
HGA3   CG331  NG2S0  CG2O1      0.0000  3     0.00 ! DMA, dimethylacetamide; from PROT, sp2-methyl, no torsion potential; xxwy & jhs
HGA3   CG331  NG2S0  CG3C31     0.4200  3     0.00 ! ZINCpn00 , from HGA3 CG331 NG2S0 CG321, PENALTY= 8.5
CG3RC1 CG3C31 CG3RC1 CG3C52     0.1500  3     0.00 ! CARBOCY carbocyclic sugars
CG3RC1 CG3C31 CG3RC1 HGA1       0.1500  3     0.00 ! CARBOCY carbocyclic sugars
NG2S0  CG3C31 CG3RC1 CG3C52     0.1500  3     0.00 ! ZINCpn00 , from CG3RC1 CG3C31 CG3RC1 CG3C52, PENALTY= 93.5
NG2S0  CG3C31 CG3RC1 CG3RC1     0.1500  3     0.00 ! ZINCpn00 , from CG3RC1 CG3C31 CG3RC1 CG3C52, PENALTY= 134.6
NG2S0  CG3C31 CG3RC1 HGA1       0.1500  3     0.00 ! ZINCpn00 , from CG3RC1 CG3C31 CG3RC1 HGA1, PENALTY= 93.5
HGA1   CG3C31 CG3RC1 CG3C52     0.1950  3     0.00 ! ZINCpn00 , from HGA2 CG3C31 CG3RC1 CG3C52, PENALTY= 0
HGA1   CG3C31 CG3RC1 CG3RC1     0.1500  3     0.00 ! ZINCpn00 , from HGA2 CG3C31 CG3RC1 CG3RC1, PENALTY= 0
HGA1   CG3C31 CG3RC1 HGA1       0.1500  3     0.00 ! ZINCpn00 , from HGA2 CG3C31 CG3RC1 HGA1, PENALTY= 0
CG3RC1 CG3C31 NG2S0  CG2O1      0.0000  3   180.00 ! ZINCpn00 , from CG3C52 CG3C52 NG2S0 CG2O1, PENALTY= 105.1
CG3RC1 CG3C31 NG2S0  CG331      0.1000  3     0.00 ! ZINCpn00 , from CG3C52 CG3C52 NG2S0 CG3C51, PENALTY= 116.5
HGA1   CG3C31 NG2S0  CG2O1      0.0000  3   180.00 ! ZINCpn00 , from HGA2 CG3C52 NG2S0 CG2O1, PENALTY= 84
HGA1   CG3C31 NG2S0  CG331      0.1000  3     0.00 ! ZINCpn00 , from HGA2 CG3C52 NG2S0 CG3C51, PENALTY= 95.4
NG2S0  CG3C52 CG3RC1 CG3C31     0.1500  3     0.00 ! ZINCpn00 , from NG2R61 CG3C51 CG3RC1 CG3C31, PENALTY= 9
NG2S0  CG3C52 CG3RC1 CG3RC1     0.1500  3     0.00 ! ZINCpn00 , from NG2R61 CG3C51 CG3RC1 CG3RC1, PENALTY= 9
NG2S0  CG3C52 CG3RC1 HGA1       0.1500  3     0.00 ! ZINCpn00 , from NG2R61 CG3C51 CG3RC1 HGA1, PENALTY= 9
HGA2   CG3C52 CG3RC1 CG3C31     0.1950  3     0.00 ! CARBOCY carbocyclic sugars
HGA2   CG3C52 CG3RC1 CG3RC1     0.1500  3     0.00 ! CARBOCY carbocyclic sugars
HGA2   CG3C52 CG3RC1 HGA1       0.1500  3     0.00 ! CARBOCY carbocyclic sugars
CG3RC1 CG3C52 NG2S0  CG2O1      0.0000  3   180.00 ! ZINCpn00 , from CG3C52 CG3C52 NG2S0 CG2O1, PENALTY= 1.1
CG3RC1 CG3C52 NG2S0  CG3C52     0.1000  3     0.00 ! ZINCpn00 , from CG3C52 CG3C52 NG2S0 CG3C51, PENALTY= 1.5
HGA2   CG3C52 NG2S0  CG2O1      0.0000  3   180.00 ! PROT AcProNH2, ProNH2, AcProNHCH3 RLD 4/23/93
HGA2   CG3C52 NG2S0  CG3C52     0.1000  3     0.00 ! ZINCpn00 , from HGA2 CG3C52 NG2S0 CG3C51, PENALTY= 0.4
CG3C31 CG3RC1 CG3RC1 CG3C52     0.1500  3     0.00 ! CARBOCY carbocyclic sugars
CG3C31 CG3RC1 CG3RC1 HGA1       0.1500  3     0.00 ! CARBOCY carbocyclic sugars
CG3C52 CG3RC1 CG3RC1 CG3C52     0.1500  3     0.00 ! CARBOCY carbocyclic sugars
CG3C52 CG3RC1 CG3RC1 HGA1       0.1500  3     0.00 ! CARBOCY carbocyclic sugars
HGA1   CG3RC1 CG3RC1 HGA1       0.1500  3     0.00 ! CARBOCY carbocyclic sugars
CG2R52 NG2R50 OG2R50 CG2R51    12.0000  2   180.00 ! ISOX, isoxazole

IMPROPERS
CG2O1  CG2R51 NG2S0  OG2D1     70.0000  0     0.00 ! ZINCpn00 , from CG2O1 CG2R51 NG2S1 OG2D1, PENALTY= 1
CG2O1  CG2R52 NG2S0  OG2D1     70.0000  0     0.00 ! ZINCpn00 , from CG2O1 CG2R51 NG2S1 OG2D1, PENALTY= 1.5

END
RETURN
```
