## Supplementary material for "Identifying Artifacts from Large Library Docking": Example cases for running cross-filtering: ZINCpO00000dcctN.str

```
* Toppar stream file generated by
* CHARMM General Force Field (CGenFF) program version 2.5.1
* For use with CGenFF version 4.6
*

read rtf card append
* Topologies generated by
* CHARMM General Force Field (CGenFF) program version 2.5.1
*
36 1

! "penalty" is the highest penalty score of the associated parameters.
! Penalties lower than 10 indicate the analogy is fair; penalties between 10
! and 50 mean some basic validation is recommended; penalties higher than
! 50 indicate poor analogy and mandate extensive validation/optimization.

RESI ZINCpO00      -1.000 ! param penalty=  43.000 ; charge penalty=  35.670
!RING * 6 C9 C10 C11 C12 C13 C14
!RING * 6 C5 C6 C7 C8 C15 C16
GROUP            ! CHARGE   CH_PENALTY
ATOM C1     CG331  -0.269 !    3.103
ATOM C2     CG311   0.104 !    6.553
ATOM C3     CG331  -0.269 !    3.103
ATOM N1     NG301  -0.502 !    9.769
ATOM C4     CG331  -0.098 !    3.650
ATOM C5     CG2R61  0.165 !   21.610
ATOM C6     CG2R61 -0.161 !    0.318
ATOM C7     CG2R61 -0.085 !    0.000
ATOM C8     CG2R61  0.201 !    0.845
ATOM N2     NG311  -0.573 !    0.820
ATOM S1     SG3O2   0.544 !   21.808
ATOM O1     OG2P1  -0.377 !    0.000
ATOM O2     OG2P1  -0.377 !    0.000
ATOM C9     CG2R61 -0.228 !   30.074
ATOM C10    CG2R61 -0.120 !    0.414
ATOM C11    CG2R61  0.056 !    0.000
ATOM Cl1    CLGR1  -0.201 !    0.000
ATOM C12    CG2R61 -0.027 !    0.000
ATOM C13    CG2R61 -0.330 !    7.364
ATOM Cl2    CLGR1  -0.167 !    7.940
ATOM C14    CG2R61  0.784 !   35.670
ATOM O3     OG312  -0.914 !   31.995
ATOM C15    CG2R61 -0.070 !    7.081
ATOM C16    CG2R66  0.073 !   21.926
ATOM F1     FGR1   -0.161 !   22.987
ATOM H1     HGA3    0.090 !    0.090
ATOM H2     HGA3    0.090 !    0.090
ATOM H3     HGA3    0.090 !    0.090
ATOM H4     HGA1    0.090 !    0.466
ATOM H5     HGA3    0.090 !    0.090
ATOM H6     HGA3    0.090 !    0.090
ATOM H7     HGA3    0.090 !    0.090
ATOM H8     HGA3    0.090 !    0.075
ATOM H9     HGA3    0.090 !    0.075
ATOM H10    HGA3    0.090 !    0.075
ATOM H11    HGR61   0.115 !    0.000
ATOM H12    HGR61   0.115 !    0.000
ATOM H13    HGP1    0.317 !    0.000
ATOM H14    HGR62   0.150 !    0.050
ATOM H15    HGR62   0.128 !    0.000
ATOM H16    HGR62   0.177 !    0.050
ATOM LP1    LPH     0.050 ! on Cl1
ATOM LP2    LPH     0.050 ! on Cl2

BOND C1   C2  
BOND C1   H1  
BOND C1   H2  
BOND C1   H3  
BOND C2   C3  
BOND C2   N1  
BOND C2   H4  
BOND C3   H5  
BOND C3   H6  
BOND C3   H7  
BOND N1   C4  
BOND N1   C5  
BOND C4   H8  
BOND C4   H9  
BOND C4   H10 
BOND C5   C16 
BOND C5   C6  
BOND C6   C7  
BOND C6   H11 
BOND C7   C8  
BOND C7   H12 
BOND C8   N2  
BOND C8   C15 
BOND N2   S1  
BOND N2   H13 
BOND S1   O1  
BOND S1   O2  
BOND S1   C9  
BOND C9   C14 
BOND C9   C10 
BOND C10  C11 
BOND C10  H14 
BOND C11  Cl1 
BOND C11  C12 
BOND C12  C13 
BOND C12  H15 
BOND C13  Cl2 
BOND C13  C14 
BOND C14  O3  
BOND C15  C16 
BOND C15  H16 
BOND C16  F1  

LONEPAIR COLI LP1    Cl1    C11    DIST 1.6400 SCAL 0.0
LONEPAIR COLI LP2    Cl2    C13    DIST 1.6400 SCAL 0.0

END

read param card flex append
* Parameters generated by analogy by
* CHARMM General Force Field (CGenFF) program version 2.5.1
*

! Penalties lower than 10 indicate the analogy is fair; penalties between 10
! and 50 mean some basic validation is recommended; penalties higher than
! 50 indicate poor analogy and mandate extensive validation/optimization.

BONDS
CG2R61 CG2R61  305.00     1.3750 ! PROT benzene, JES 8/25/89
CG2R61 CG2R66  305.00     1.3700 ! NAMODEL difluorotoluene
CG2R61 NG301   325.00     1.4100 ! DMAN, N,N-dimethylaniline, kevo
CG2R61 NG311   330.00     1.4000 ! FEOZ, phenoxazine; PMSM N-phenylmethanesulfonamide; xxwy
CG2R61 OG312   525.00     1.2600 ! PROT adm jr. 8/27/91, phenoxide
CG2R61 SG3O2   190.00     1.7300 ! BSAM, benzenesulfonamide and other sulfonamides, xxwy
CG2R61 CLGR1   350.00     1.7400 ! CHLB, chlorobenzene
CG2R61 HGR61   340.00     1.0800 ! PROT phe,tyr JES 8/25/89
CG2R61 HGR62   340.00     1.0800 ! NA, DFT
CG2R66 FGR1    400.00     1.3580 ! NAMODEL difluorotoluene
CG311  CG331   222.50     1.5380 ! PROT alkane update, adm jr., 3/2/92
CG311  NG301   200.00     1.4500 ! ZINCpO00 , from CG321 NG301, PENALTY= 4
CG311  HGA1    309.00     1.1110 ! PROT alkane update, adm jr., 3/2/92
CG331  NG301   315.00     1.4420 ! TMC, yxu
CG331  HGA3    322.00     1.1110 ! PROT alkane update, adm jr., 3/2/92
NG311  SG3O2   235.00     1.6500 ! MMSM, N-methylmethanesulfonamide and other sulfonamides,(org 1.6950) compromise between crystal and mp2, xxwy
NG311  HGP1    442.00     1.0210 ! MMSM, N-methylmethanesulfonamide and other sulfonamides, xxwy
OG2P1  SG3O2   630.00     1.4400 ! DMSN, dimethyl sulfone; MSAM, methanesulfonamide and other sulfonamides; compromise between crystal and mp2; xxwy & xhe

ANGLES
CG2R61 CG2R61 CG2R61   40.00    120.00   35.00   2.41620 ! PROT JES 8/25/89
CG2R61 CG2R61 CG2R66   40.00    119.00   35.00   2.41620 ! NAMODEL difluorotoluene
CG2R61 CG2R61 NG301    42.00    120.00 ! DMAN, N,N-dimethylaniline, kevo
CG2R61 CG2R61 NG311    40.00    120.00 ! FEOZ, phenoxazine, erh
CG2R61 CG2R61 OG312    40.00    120.00 ! PROT adm jr. 8/27/91, phenoxide
CG2R61 CG2R61 SG3O2    35.00    119.00 ! BSAM, benzenesulfonamide; PBSM, N-phenylbenzenesulfonamide; xxwy
CG2R61 CG2R61 CLGR1    60.00    120.00 ! CHLB, chlorobenzene
CG2R61 CG2R61 HGR61    30.00    120.00   22.00   2.15250 ! PROT JES 8/25/89 benzene
CG2R61 CG2R61 HGR62    30.00    120.00   22.00   2.15250 ! BROB, bromobenzene
CG2R66 CG2R61 NG301    42.00    120.00 ! ZINCpO00 , from CG2R61 CG2R61 NG301, PENALTY= 1.5
CG2R66 CG2R61 HGR62    30.00    121.50   22.00   2.15250 ! NAMODEL difluorotoluene
CG2R61 CG2R66 CG2R61   40.00    122.50   35.00   2.41620 ! NAMODEL difluorotoluene
CG2R61 CG2R66 FGR1     60.00    118.75 ! NAMODEL difluorotoluene
CG331  CG311  CG331    53.35    114.00    8.00   2.56100 ! PROT alkane update, adm jr., 3/2/92
CG331  CG311  NG301    73.00    113.20 ! ZINCpO00 , from CG331 CG311 NG321, PENALTY= 1.8
CG331  CG311  HGA1     34.50    110.10   22.53   2.17900 ! PROT alkane update, adm jr., 3/2/92
NG301  CG311  HGA1     32.40    109.50   50.00   2.13000 ! ZINCpO00 , from NG311 CG314 HGA1, PENALTY= 1.6
CG311  CG331  HGA3     33.43    110.10   22.53   2.17900 ! PROT alkanes
NG301  CG331  HGA3     30.50    109.70   50.00   2.14000 ! TMC, from NG311 CG331 HGA3, yxu
HGA3   CG331  HGA3     35.50    108.40    5.40   1.80200 ! PROT alkane update, adm jr., 3/2/92
CG2R61 NG301  CG311    56.61    114.00 ! ZINCpO00 , from CG2R61 NG301 CG321, PENALTY= 0.6
CG2R61 NG301  CG331    48.00    113.50 ! TMC, trimethylcytosine, yxu; DMAN, N,N-dimethylaniline, kevo
CG311  NG301  CG331    70.00    112.00 ! ZINCpO00 , from CG321 NG301 CG321, PENALTY= 1.5
CG2R61 NG311  SG3O2    35.00    115.00 ! PMSM, N-phenylmethanesulfonamide; PBSM, N-phenylbenzenesulfonamide; xxwy
CG2R61 NG311  HGP1     40.00    114.00 ! PMSM, N-phenylmethanesulfonamide; PBSM, N-phenylbenzenesulfonamide; xxwy
SG3O2  NG311  HGP1     42.30    113.20 ! MMSM, N-methylmethanesulfonamide and other sulfonamides, xxwy
CG2R61 SG3O2  NG311    70.00     97.00 ! MBSM, N-methylbenzenesulfonamide; PBSM, N-phenylbenzenesulfonamide; xxwy
CG2R61 SG3O2  OG2P1    60.00    101.00 ! BSAM, benzenesulfonamide, xxwy
NG311  SG3O2  OG2P1    75.00    110.50 ! MMSM, N-methylmethanesulfonamide and other sulfonamides, xxwy
OG2P1  SG3O2  OG2P1    85.00    121.00 ! DMSN, dimethyl sulfone; MSAM, methanesulfonamide and other sulfonamides; xxwy & xhe

DIHEDRALS
CG2R61 CG2R61 CG2R61 CG2R61     3.1000  2   180.00 ! PROT JES 8/25/89
CG2R61 CG2R61 CG2R61 CG2R66     3.1000  2   180.00 ! NAMODEL difluorotoluene
CG2R61 CG2R61 CG2R61 NG301      1.4000  2   180.00 ! DMAN, N,N-dimethylaniline, kevo
CG2R61 CG2R61 CG2R61 NG311      3.1000  2   180.00 ! FEOZ, phenoxazine, erh based on PROT toluene, adm jr., 3/7/92
CG2R61 CG2R61 CG2R61 OG312      3.1000  2   180.00 ! PROT adm jr. 8/27/91, phenoxide
CG2R61 CG2R61 CG2R61 SG3O2      3.0000  2   180.00 ! BSAM, benzenesulfonamide and other sulfonamides, xxwy
CG2R61 CG2R61 CG2R61 CLGR1      3.0000  2   180.00 ! CHLB, chlorobenzene
CG2R61 CG2R61 CG2R61 HGR61      4.2000  2   180.00 ! PROT JES 8/25/89 benzene
CG2R61 CG2R61 CG2R61 HGR62      4.2000  2   180.00 ! BROB, bromobenzene
CG2R66 CG2R61 CG2R61 NG311      3.1000  2   180.00 ! ZINCpO00 , from CG2R61 CG2R61 CG2R61 NG311, PENALTY= 1.5
CG2R66 CG2R61 CG2R61 HGR61      4.2000  2   180.00 ! NAMODEL difluorotoluene
NG301  CG2R61 CG2R61 HGR61      2.4000  2   180.00 ! DMAN, N,N-dimethylaniline; from NG311 CG2R61 CG2R61 HGR61; sc
NG311  CG2R61 CG2R61 HGR61      2.4000  2   180.00 ! FEOZ, phenoxazine, erh
NG311  CG2R61 CG2R61 HGR62      2.4000  2   180.00 ! ZINCpO00 , from NG311 CG2R61 CG2R61 HGR61, PENALTY= 1
OG312  CG2R61 CG2R61 SG3O2      2.4000  2   180.00 ! ZINCpO00 , from NG311 CG2R61 CG2R61 SG3O2, PENALTY= 43
OG312  CG2R61 CG2R61 CLGR1      3.5698  2   180.00 ! ZINCpO00 , from OG311 CG2R61 CG2R61 CLGR1, PENALTY= 15
SG3O2  CG2R61 CG2R61 HGR62      2.1000  2   180.00 ! ZINCpO00 , from SG3O2 CG2R61 CG2R61 HGR61, PENALTY= 1
CLGR1  CG2R61 CG2R61 HGR62      3.0000  2   180.00 ! CHLB, chlorobenzene
HGR61  CG2R61 CG2R61 HGR61      2.4000  2   180.00 ! PROT JES 8/25/89 benzene
CG2R61 CG2R61 CG2R66 CG2R61     3.1000  2   180.00 ! NAMODEL difluorotoluene
CG2R61 CG2R61 CG2R66 FGR1       4.5000  2   180.00 ! NAMODEL difluorotoluene
NG301  CG2R61 CG2R66 CG2R61     1.4000  2   180.00 ! ZINCpO00 , from CG2R61 CG2R61 CG2R61 NG301, PENALTY= 5
NG301  CG2R61 CG2R66 FGR1       2.5800  2   180.00 ! ZINCpO00 , from NG311 CG2R61 CG2R61 OG3R60, PENALTY= 33.8
HGR62  CG2R61 CG2R66 CG2R61     4.2000  2   180.00 ! NAMODEL difluorotoluene
HGR62  CG2R61 CG2R66 FGR1       2.4000  2   180.00 ! NAMODEL difluorotoluene
CG2R61 CG2R61 NG301  CG311      1.5000  2   180.00 ! ZINCpO00 , from CG2R61 CG2R61 NG301 CG321, PENALTY= 0.6
CG2R61 CG2R61 NG301  CG311      0.1500  4     0.00 ! ZINCpO00 , from CG2R61 CG2R61 NG301 CG321, PENALTY= 0.6
CG2R61 CG2R61 NG301  CG331      0.9600  2   180.00 ! DMAN, N,N-dimethylaniline, kevo
CG2R61 CG2R61 NG301  CG331      0.1050  4     0.00 ! DMAN, N,N-dimethylaniline, kevo
CG2R61 CG2R61 NG301  CG331      0.0350  6   180.00 ! DMAN, N,N-dimethylaniline, kevo
CG2R66 CG2R61 NG301  CG311      1.5000  2   180.00 ! ZINCpO00 , from CG2R61 CG2R61 NG301 CG321, PENALTY= 2.1
CG2R66 CG2R61 NG301  CG311      0.1500  4     0.00 ! ZINCpO00 , from CG2R61 CG2R61 NG301 CG321, PENALTY= 2.1
CG2R66 CG2R61 NG301  CG331      0.9600  2   180.00 ! ZINCpO00 , from CG2R61 CG2R61 NG301 CG331, PENALTY= 1.5
CG2R66 CG2R61 NG301  CG331      0.1050  4     0.00 ! ZINCpO00 , from CG2R61 CG2R61 NG301 CG331, PENALTY= 1.5
CG2R66 CG2R61 NG301  CG331      0.0350  6   180.00 ! ZINCpO00 , from CG2R61 CG2R61 NG301 CG331, PENALTY= 1.5
CG2R61 CG2R61 NG311  SG3O2      0.2000  2   180.00 ! PMSM, N-phenylmethanesulfonamide; PBSM, N-phenylbenzenesulfonamide; xxwy
CG2R61 CG2R61 NG311  HGP1       0.5000  2   180.00 ! PMSM, N-phenylmethanesulfonamide; PBSM, N-phenylbenzenesulfonamide; xxwy
CG2R61 CG2R61 SG3O2  NG311      0.2200  2     0.00 ! MBSM, N-methylbenzenesulfonamide; PBSM, N-phenylbenzenesulfonamide; xxwy
CG2R61 CG2R61 SG3O2  OG2P1      0.0000  6     0.00 ! BSAM, benzenesulfonamide and other sulfonamides, xxwy
CG331  CG311  CG331  HGA3       0.1950  3     0.00 ! PROTNA alkanes phospho-ser/thr
NG301  CG311  CG331  HGA3       0.1600  3     0.00 ! ZINCpO00 , from NG321 CG311 CG331 HGA3, PENALTY= 1.8
HGA1   CG311  CG331  HGA3       0.1950  3     0.00 ! NA, sugar
CG331  CG311  NG301  CG2R61     0.4400  1   180.00 ! ZINCpO00 , from CG331 CG321 NG301 CG2R61, PENALTY= 4
CG331  CG311  NG301  CG2R61     0.0300  2     0.00 ! ZINCpO00 , from CG331 CG321 NG301 CG2R61, PENALTY= 4
CG331  CG311  NG301  CG2R61     0.0100  3     0.00 ! ZINCpO00 , from CG331 CG321 NG301 CG2R61, PENALTY= 4
CG331  CG311  NG301  CG331      1.4200  1   180.00 ! ZINCpO00 , from CG321 CG321 NG301 CG321, PENALTY= 5.8
CG331  CG311  NG301  CG331      0.8200  2     0.00 ! ZINCpO00 , from CG321 CG321 NG301 CG321, PENALTY= 5.8
CG331  CG311  NG301  CG331      1.0200  3     0.00 ! ZINCpO00 , from CG321 CG321 NG301 CG321, PENALTY= 5.8
HGA1   CG311  NG301  CG2R61     0.0000  3   180.00 ! ZINCpO00 , from HGA2 CG321 NG301 CG2R61, PENALTY= 4
HGA1   CG311  NG301  CG331      0.1000  3     0.00 ! ZINCpO00 , from HGA2 CG321 NG301 CG321, PENALTY= 4.9
HGA3   CG331  NG301  CG2R61     0.4300  3     0.00 ! DMAN, N,N-dimethylaniline, kevo
HGA3   CG331  NG301  CG311      0.0000  3   180.00 ! ZINCpO00 , from HGA3 CG331 NG301 CG331, PENALTY= 1.5
CG2R61 NG311  SG3O2  CG2R61     1.2000  1   180.00 ! PBSM, N-phenylbenzenesulfonamide, xxwy
CG2R61 NG311  SG3O2  CG2R61     1.4000  2     0.00 ! PBSM, N-phenylbenzenesulfonamide, xxwy
CG2R61 NG311  SG3O2  OG2P1      0.2000  3     0.00 ! PMSM, N-phenylmethanesulfonamide; PBSM, N-phenylbenzenesulfonamide; xxwy
HGP1   NG311  SG3O2  CG2R61     1.2000  1   180.00 ! MBSM, N-methylbenzenesulfonamide; PBSM, N-phenylbenzenesulfonamide; xxwy
HGP1   NG311  SG3O2  CG2R61     1.1000  2     0.00 ! MBSM, N-methylbenzenesulfonamide; PBSM, N-phenylbenzenesulfonamide; xxwy
HGP1   NG311  SG3O2  CG2R61     0.5000  3     0.00 ! MBSM, N-methylbenzenesulfonamide; PBSM, N-phenylbenzenesulfonamide; xxwy
HGP1   NG311  SG3O2  OG2P1      0.2000  3     0.00 ! MMSM, N-methylmethanesulfonamide and other sulfonamides, xxwy

IMPROPERS

END
RETURN
```
