## Supplementary material for "Identifying Artifacts from Large Library Docking": Example cases for running cross-filtering: ZINCpo00000dwdVn.str

```
* Toppar stream file generated by
* CHARMM General Force Field (CGenFF) program version 2.5.1
* For use with CGenFF version 4.6
*

read rtf card append
* Topologies generated by
* CHARMM General Force Field (CGenFF) program version 2.5.1
*
36 1

! "penalty" is the highest penalty score of the associated parameters.
! Penalties lower than 10 indicate the analogy is fair; penalties between 10
! and 50 mean some basic validation is recommended; penalties higher than
! 50 indicate poor analogy and mandate extensive validation/optimization.

RESI ZINCpo00      -1.000 ! param penalty=  88.500 ; charge penalty=  40.500
!RING * 5 N1 N2 C2 N3 C3
!RING * 6 C4 C5 C6 C7 C17 C18
!RING * 6 C9 C11 C12 C13 C14 C16
GROUP            ! CHARGE   CH_PENALTY
ATOM C1     CG331  -0.147 !   12.743
ATOM N1     NG2R51 -0.004 !   27.049
ATOM N2     NG2R50 -0.581 !    2.500
ATOM C2     CG2R53  0.426 !    1.496
ATOM N3     NG2R50 -0.700 !    1.291
ATOM C3     CG2R53  0.552 !   27.087
ATOM C4     CG2R61  0.088 !   20.296
ATOM C5     CG2R61 -0.113 !    8.519
ATOM C6     CG2R61 -0.026 !    0.000
ATOM C7     CG2R61 -0.137 !    0.894
ATOM C8     CG2O1   0.349 !   15.523
ATOM O1     OG2D1  -0.458 !    0.426
ATOM N4     NG2S1  -0.330 !   31.070
ATOM C9     CG301  -0.053 !   40.500
ATOM C10    CG2O3  -0.016 !   17.428
ATOM O2     OG2D2  -0.550 !    8.288
ATOM O3     OG2D2  -0.550 !    8.288
ATOM C11    CG321  -0.129 !   17.188
ATOM C12    CG321  -0.194 !    8.144
ATOM C13    CG321  -0.181 !    8.389
ATOM C14    CG3RC1 -0.095 !    5.454
ATOM H1     HGA1    0.090 !    0.060
ATOM C15    CG3C31 -0.175 !    9.421
ATOM C16    CG3RC1  0.018 !   32.271
ATOM H2     HGA1    0.090 !    3.587
ATOM C17    CG2R61 -0.026 !    0.000
ATOM C18    CG2R61 -0.113 !    8.519
ATOM H3     HGA3    0.090 !    0.000
ATOM H4     HGA3    0.090 !    0.000
ATOM H5     HGA3    0.090 !    0.000
ATOM H6     HGR52   0.108 !    0.000
ATOM H7     HGR61   0.115 !    0.000
ATOM H8     HGR61   0.115 !    0.000
ATOM H9     HGP1    0.407 !    8.216
ATOM H10    HGA2    0.090 !    0.960
ATOM H11    HGA2    0.090 !    0.960
ATOM H12    HGA2    0.090 !    0.000
ATOM H13    HGA2    0.090 !    0.000
ATOM H14    HGA2    0.090 !    0.000
ATOM H15    HGA2    0.090 !    0.000
ATOM H16    HGA2    0.090 !    0.090
ATOM H17    HGA2    0.090 !    0.090
ATOM H18    HGR61   0.115 !    0.000
ATOM H19    HGR61   0.115 !    0.000

BOND C1   N1  
BOND C1   H3  
BOND C1   H4  
BOND C1   H5  
BOND N1   C3  
BOND N1   N2  
BOND N2   C2  
BOND C2   N3  
BOND C2   H6  
BOND N3   C3  
BOND C3   C4  
BOND C4   C18 
BOND C4   C5  
BOND C5   C6  
BOND C5   H7  
BOND C6   C7  
BOND C6   H8  
BOND C7   C8  
BOND C7   C17 
BOND C8   O1  
BOND C8   N4  
BOND N4   C9  
BOND N4   H9  
BOND C9   C16 
BOND C9   C10 
BOND C9   C11 
BOND C10  O2  
BOND C10  O3  
BOND C11  C12 
BOND C11  H10 
BOND C11  H11 
BOND C12  C13 
BOND C12  H12 
BOND C12  H13 
BOND C13  C14 
BOND C13  H14 
BOND C13  H15 
BOND C14  H1  
BOND C14  C16 
BOND C14  C15 
BOND C15  C16 
BOND C15  H16 
BOND C15  H17 
BOND C16  H2  
BOND C17  C18 
BOND C17  H18 
BOND C18  H19 
IMPR C8     C7     N4     O1    
IMPR C10    O3     O2     C9    

END

read param card flex append
* Parameters generated by analogy by
* CHARMM General Force Field (CGenFF) program version 2.5.1
*

! Penalties lower than 10 indicate the analogy is fair; penalties between 10
! and 50 mean some basic validation is recommended; penalties higher than
! 50 indicate poor analogy and mandate extensive validation/optimization.

BONDS
CG2O1  CG2R61  300.00     1.4750 ! 3NAP, nicotamide. kevo: 1.45 -> 1.475
CG2O1  NG2S1   370.00     1.3450 ! PROT Alanine Dipeptide ab initio calc's (LK)
CG2O1  OG2D1   620.00     1.2300 ! PROT Peptide geometry, condensed phase (LK)
CG2O3  CG301   200.00     1.5220 ! AMOL, alpha-methoxy-lactic acid, og par22 CT1  CC
CG2O3  OG2D2   525.00     1.2600 ! PROT adm jr. 7/23/91, acetic acid
CG2R53 CG2R61  300.00     1.4400 ! 2PTZ model for D3R, xxwy
CG2R53 NG2R50  400.00     1.3200 ! PROT his, ADM JR., 7/20/89
CG2R53 NG2R51  320.00     1.3740 ! NA A, adm jr. 11/97
CG2R53 HGR52   340.00     1.0900 ! PROT his, adm jr., 6/28/29
CG2R61 CG2R61  305.00     1.3750 ! PROT benzene, JES 8/25/89
CG2R61 HGR61   340.00     1.0800 ! PROT phe,tyr JES 8/25/89
CG301  CG321   222.50     1.5380 ! RETINOL TMCH/MECH
CG301  CG3RC1  222.50     1.5240 ! ZINCpo00 , from CG311 CG3RC1, PENALTY= 8
CG301  NG2S1   320.00     1.4300 ! ZINCpo00 , from CG311 NG2S1, PENALTY= 8
CG321  CG321   222.50     1.5300 ! PROT alkane update, adm jr., 3/2/92
CG321  CG3RC1  222.50     1.5240 ! CARBOCY carbocyclic sugars
CG321  HGA2    309.00     1.1110 ! PROT alkane update, adm jr., 3/2/92
CG331  NG2R51  400.00     1.4580 ! NA 9-M-G/T/U, adm jr.
CG331  HGA3    322.00     1.1110 ! PROT alkane update, adm jr., 3/2/92
CG3C31 CG3RC1  222.50     1.5240 ! CARBOCY carbocyclic sugars
CG3C31 HGA2    340.00     1.0830 ! PROTMOD cyclopropane
CG3RC1 CG3RC1  222.50     1.5230 ! CARBOCY carbocyclic sugars
CG3RC1 HGA1    309.00     1.1110 ! CARBOCY carbocyclic sugars
NG2R50 NG2R51  360.00     1.3550 ! PYRZ, pyrazole
NG2S1  HGP1    440.00     0.9970 ! PROT Alanine Dipeptide ab initio calc's (LK)

ANGLES
CG2R61 CG2O1  NG2S1    80.00    116.50 ! HDZ2, hydrazone model cmpd 2
CG2R61 CG2O1  OG2D1    30.00    121.00 ! reverted to 3NAP, nicotamide. Kenno: compromise with NMA and HDZ2 ==> 124.5 --> 121.00
NG2S1  CG2O1  OG2D1    80.00    122.50 ! PROT NMA Vib Modes (LK)
CG301  CG2O3  OG2D2    40.00    116.00   50.00   2.35300 ! AMOL, alpha-methoxy-lactic acid, og
OG2D2  CG2O3  OG2D2   100.00    128.00   70.00   2.25870 ! PROT adm jr. 7/23/91, correction, ACETATE (KK)
CG2R61 CG2R53 NG2R50   25.00    124.50 ! 2PTZ, xxwy, 5-methyl-3-phenyl-1,2,4-oxadiazole, JL, 2020
CG2R61 CG2R53 NG2R51   35.02    123.39 ! ZINCpo00 , from CG2DC1 CG2R53 NG2R51, PENALTY= 22.5
NG2R50 CG2R53 NG2R50  100.00    111.00 ! TRZ4, triazole124, xxwy
NG2R50 CG2R53 NG2R51  100.00    113.00 ! NA Gua 5R)
NG2R50 CG2R53 HGR52    39.00    124.80 ! NA Ade h8, G,A
CG2O1  CG2R61 CG2R61   45.00    119.00 ! reverted to 3NAP, nicotinamide
CG2R53 CG2R61 CG2R61   32.00    120.00 ! 2PTZ model for D3R, xxwy
CG2R61 CG2R61 CG2R61   40.00    120.00   35.00   2.41620 ! PROT JES 8/25/89
CG2R61 CG2R61 HGR61    30.00    120.00   22.00   2.15250 ! PROT JES 8/25/89 benzene
CG2O3  CG301  CG321    52.00    108.00 ! ZINCpo00 , from CG2O3 CG301 CG331, PENALTY= 0.9
CG2O3  CG301  CG3RC1   52.00    108.00 ! ZINCpo00 , from CG2O3 CG314 CG3C51, PENALTY= 10.5
CG2O3  CG301  NG2S1    50.00    107.00 ! ZINCpo00 , from CG2O3 CG311 NG2S1, PENALTY= 8
CG321  CG301  CG3RC1   53.35    103.70    8.00   2.56100 ! ZINCpo00 , from CG321 CG311 CG3RC1, PENALTY= 8
CG321  CG301  NG2S1    70.00    113.50 ! ZINCpo00 , from CG321 CG311 NG2S1, PENALTY= 8
CG3RC1 CG301  NG2S1    70.00    113.50 ! ZINCpo00 , from CG321 CG311 NG2S1, PENALTY= 21.8
CG301  CG321  CG321    58.35    113.50   11.16   2.56100 ! RETINOL TMCH/MECH
CG301  CG321  HGA2     26.50    110.10   22.53   2.17900 ! RETINOL TMCH/MECH
CG321  CG321  CG321    58.35    113.60   11.16   2.56100 ! PROT alkane update, adm jr., 3/2/92
CG321  CG321  CG3RC1   53.35    111.00    8.00   2.56100 ! CARBOCY carbocyclic sugars
CG321  CG321  HGA2     26.50    110.10   22.53   2.17900 ! PROT alkane update, adm jr., 3/2/92
CG3RC1 CG321  HGA2     34.50    110.10   22.53   2.17900 ! CARBOCY carbocyclic sugars
HGA2   CG321  HGA2     35.50    109.00    5.40   1.80200 ! PROT alkane update, adm jr., 3/2/92
NG2R51 CG331  HGA3     33.43    110.10 ! NA FOR 9-M-G(C), adm jr.
HGA3   CG331  HGA3     35.50    108.40    5.40   1.80200 ! PROT alkane update, adm jr., 3/2/92
CG3RC1 CG3C31 CG3RC1   53.35     58.50 ! CARBOCY carbocyclic sugars
CG3RC1 CG3C31 HGA2     34.50    110.10   22.53   2.17900 ! CARBOCY carbocyclic sugars
HGA2   CG3C31 HGA2     23.00    117.00    5.40   1.80200 ! PROTMOD cyclopropane
CG301  CG3RC1 CG3C31   53.35    111.00    8.00   2.56100 ! ZINCpo00 , from CG321 CG3RC1 CG3C31, PENALTY= 1.8
CG301  CG3RC1 CG3RC1   53.35    108.00    8.00   2.56100 ! ZINCpo00 , from CG311 CG3RC1 CG3RC1, PENALTY= 1.2
CG301  CG3RC1 HGA1     34.50    110.10   22.53   2.17900 ! ZINCpo00 , from CG311 CG3RC1 HGA1, PENALTY= 1.2
CG321  CG3RC1 CG3C31   53.35    111.00    8.00   2.56100 ! CARBOCY carbocyclic sugars
CG321  CG3RC1 CG3RC1   53.35    111.00    8.00   2.56100 ! CARBOCY carbocyclic sugars
CG321  CG3RC1 HGA1     34.50    110.10   22.53   2.17900 ! CARBOCY carbocyclic sugars
CG3C31 CG3RC1 CG3RC1   53.35     62.50 ! CARBOCY carbocyclic sugars
CG3C31 CG3RC1 HGA1     34.50    110.10   22.53   2.17900 ! CARBOCY carbocyclic sugars
CG3RC1 CG3RC1 HGA1     34.50    110.10   22.53   2.17900 ! CARBOCY carbocyclic sugars
CG2R53 NG2R50 CG2R53  100.00    101.00 ! TRZ4, triazole124, xxwy
CG2R53 NG2R50 NG2R51  100.00    101.00 ! TRZ4, triazole124, xxwy
CG2R53 NG2R51 CG331    70.00    127.80 ! NA 9-M-A, adm jr.
CG2R53 NG2R51 NG2R50  130.00    114.00 ! TRZ4, triazole124, xxwy
CG331  NG2R51 NG2R50   40.00    118.00 ! INCA model for D3R, xxwy
CG2O1  NG2S1  CG301    50.00    120.00 ! ZINCpo00 , from CG2O1 NG2S1 CG311, PENALTY= 1.2
CG2O1  NG2S1  HGP1     34.00    123.00 ! PROT NMA Vib Modes (LK)
CG301  NG2S1  HGP1     35.00    117.00 ! ZINCpo00 , from CG311 NG2S1 HGP1, PENALTY= 1.2

DIHEDRALS
NG2S1  CG2O1  CG2R61 CG2R61     1.0000  2   180.00 ! HDZ2, hydrazone model cmpd 2
OG2D1  CG2O1  CG2R61 CG2R61     1.0000  2   180.00 ! 3NAP, nicotinamide (PYRIDINE pyr-CONH2), yin
CG2R61 CG2O1  NG2S1  CG301      1.6000  1     0.00 ! ZINCpo00 , from CG2R61 CG2O1 NG2S1 CG321, PENALTY= 1.8
CG2R61 CG2O1  NG2S1  CG301      4.0000  2   180.00 ! ZINCpo00 , from CG2R61 CG2O1 NG2S1 CG321, PENALTY= 1.8
CG2R61 CG2O1  NG2S1  HGP1       2.5000  2   180.00 ! HDZ2, hydrazone model cmpd 2
OG2D1  CG2O1  NG2S1  CG301      2.5000  2   180.00 ! ZINCpo00 , from OG2D1 CG2O1 NG2S1 CG311, PENALTY= 1.2
OG2D1  CG2O1  NG2S1  HGP1       2.5000  2   180.00 ! PROT Gives appropriate NMA cis/trans barrier. (LK)
OG2D2  CG2O3  CG301  CG321      0.0500  6   180.00 ! ZINCpo00 , from OG2D2 CG2O3 CG301 CG331, PENALTY= 0.9
OG2D2  CG2O3  CG301  CG3RC1     0.0500  6   180.00 ! ZINCpo00 , from OG2D2 CG2O3 CG314 CG3C51, PENALTY= 10.5
OG2D2  CG2O3  CG301  NG2S1      0.0000  6   180.00 ! ZINCpo00 , from OG2D2 CG2O3 CG311 NG2S1, PENALTY= 8
NG2R50 CG2R53 CG2R61 CG2R61     0.8900  2   180.00 ! 2PTZ model for D3R, xxwy
NG2R50 CG2R53 CG2R61 CG2R61     0.1000  4     0.00 ! 2PTZ model for D3R, xxwy
NG2R51 CG2R53 CG2R61 CG2R61     0.8900  2   180.00 ! ZINCpo00 , from NG2R50 CG2R53 CG2R61 CG2R61, PENALTY= 24
NG2R51 CG2R53 CG2R61 CG2R61     0.1000  4     0.00 ! ZINCpo00 , from NG2R50 CG2R53 CG2R61 CG2R61, PENALTY= 24
CG2R61 CG2R53 NG2R50 CG2R53     4.0000  2   180.00 ! ZINCpo00 , from CG2R61 CG2R53 NG2R50 CG2R51, PENALTY= 2.5
NG2R50 CG2R53 NG2R50 CG2R53    10.0000  2   180.00 ! TRZ4, triazole124, xxwy
NG2R50 CG2R53 NG2R50 NG2R51    12.0000  2   180.00 ! TRZ4, triazole124, xxwy
NG2R51 CG2R53 NG2R50 CG2R53    12.0000  2   180.00 ! TRZ4, triazole124, xxwy
HGR52  CG2R53 NG2R50 CG2R53     5.5000  2   180.00 ! TRZ4, triazole124, xxwy
HGR52  CG2R53 NG2R50 NG2R51     3.3000  2   180.00 ! TRZ4, triazole124, xxwy
CG2R61 CG2R53 NG2R51 CG331      0.0629  2   180.00 ! ZINCpo00 , from CG2DC1 CG2R53 NG2R51 CG331, PENALTY= 22.5
CG2R61 CG2R53 NG2R51 NG2R50     0.0000  2   180.00 ! ZINCpo00 , from CG2O1 CG2R51 NG2R51 NG2R50, PENALTY= 58
NG2R50 CG2R53 NG2R51 CG331     11.0000  2   180.00 ! 9MAD, 9-Methyl-Adenine, kevo for gsk/ibm
NG2R50 CG2R53 NG2R51 NG2R50    10.0000  2   180.00 ! TRZ4, triazole124, xxwy
CG2O1  CG2R61 CG2R61 CG2R61     3.1000  2   180.00 ! 3NAP, nicotinamide Kenno: 1.0 -> 3.1
CG2O1  CG2R61 CG2R61 HGR61      2.4000  2   180.00 ! 3NAP, nicotinamide Kenno: 4.2 -> 2.4
CG2R53 CG2R61 CG2R61 CG2R61     3.0000  2   180.00 ! 2PTZ model for D3R, xxwy
CG2R53 CG2R61 CG2R61 HGR61      2.0000  2   180.00 ! 2PTZ model for D3R, xxwy
CG2R61 CG2R61 CG2R61 CG2R61     3.1000  2   180.00 ! PROT JES 8/25/89
CG2R61 CG2R61 CG2R61 HGR61      4.2000  2   180.00 ! PROT JES 8/25/89 benzene
HGR61  CG2R61 CG2R61 HGR61      2.4000  2   180.00 ! PROT JES 8/25/89 benzene
CG2O3  CG301  CG321  CG321      0.2000  3     0.00 ! ZINCpo00 , from CG2O3 CG311 CG321 CG321, PENALTY= 8
CG2O3  CG301  CG321  HGA2       0.2000  3     0.00 ! ZINCpo00 , from CG2O3 CG301 CG331 HGA3, PENALTY= 6
CG3RC1 CG301  CG321  CG321      0.1500  3     0.00 ! ZINCpo00 , from CG3RC1 CG311 CG321 CG321, PENALTY= 8
CG3RC1 CG301  CG321  HGA2       0.1500  3     0.00 ! ZINCpo00 , from CG3RC1 CG311 CG321 HGA2, PENALTY= 8
NG2S1  CG301  CG321  CG321      0.2000  3     0.00 ! ZINCpo00 , from NG2S1 CG311 CG321 CG321, PENALTY= 8
NG2S1  CG301  CG321  HGA2       0.2000  3     0.00 ! ZINCpo00 , from NG2S1 CG311 CG321 HGA2, PENALTY= 8
CG2O3  CG301  CG3RC1 CG3C31     0.1547  4     0.00 ! ZINCpo00 , from CG2O3 CG314 CG3C51 CG3C52, PENALTY= 51.5
CG2O3  CG301  CG3RC1 CG3RC1     0.1547  4     0.00 ! ZINCpo00 , from CG2O3 CG314 CG3C51 CG3C52, PENALTY= 66.1
CG2O3  CG301  CG3RC1 HGA1       0.4063  3     0.00 ! ZINCpo00 , from CG2O3 CG314 CG3C51 HGA1, PENALTY= 25
CG321  CG301  CG3RC1 CG3C31     0.5000  4   180.00 ! ZINCpo00 , from CG321 CG311 CG3RC1 CG3C52, PENALTY= 34.5
CG321  CG301  CG3RC1 CG3RC1     0.1500  3     0.00 ! ZINCpo00 , from CG321 CG311 CG3RC1 CG3RC1, PENALTY= 8
CG321  CG301  CG3RC1 HGA1       0.1500  3     0.00 ! ZINCpo00 , from CG321 CG311 CG3RC1 HGA1, PENALTY= 8
NG2S1  CG301  CG3RC1 CG3C31     0.1500  1   180.00 ! ZINCpo00 , from OG303 CG321 CG3RC1 CG3C31, PENALTY= 88.5
NG2S1  CG301  CG3RC1 CG3RC1     0.1500  3     0.00 ! ZINCpo00 , from CG321 CG311 CG3RC1 CG3RC1, PENALTY= 77
NG2S1  CG301  CG3RC1 HGA1       0.1500  3     0.00 ! ZINCpo00 , from CG321 CG311 CG3RC1 HGA1, PENALTY= 77
CG2O3  CG301  NG2S1  CG2O1      0.2000  1   180.00 ! ZINCpo00 , from CG2O3 CG311 NG2S1 CG2O1, PENALTY= 8
CG2O3  CG301  NG2S1  HGP1       0.0000  1     0.00 ! ZINCpo00 , from CG2O3 CG311 NG2S1 HGP1, PENALTY= 8
CG321  CG301  NG2S1  CG2O1      1.8000  1     0.00 ! ZINCpo00 , from CG321 CG311 NG2S1 CG2O1, PENALTY= 8
CG321  CG301  NG2S1  HGP1       0.0000  1     0.00 ! ZINCpo00 , from CG321 CG311 NG2S1 HGP1, PENALTY= 8
CG3RC1 CG301  NG2S1  CG2O1      1.8000  1     0.00 ! ZINCpo00 , from CG321 CG311 NG2S1 CG2O1, PENALTY= 21.8
CG3RC1 CG301  NG2S1  HGP1       0.0000  1     0.00 ! ZINCpo00 , from CG321 CG311 NG2S1 HGP1, PENALTY= 21.8
CG301  CG321  CG321  CG321      0.1950  3     0.00 ! PROT alkane update, adm jr., 3/2/92
CG301  CG321  CG321  HGA2       0.1950  3     0.00 ! PROT alkane update, adm jr., 3/2/92
CG321  CG321  CG321  CG3RC1     0.1500  3     0.00 ! CARBOCY carbocyclic sugars
CG321  CG321  CG321  HGA2       0.1950  3     0.00 ! LIPID alkanes
CG3RC1 CG321  CG321  HGA2       0.1950  3     0.00 ! LIPID alkanes
HGA2   CG321  CG321  HGA2       0.2200  3     0.00 ! LIPID alkanes
CG321  CG321  CG3RC1 CG3C31     0.2000  3     0.00 ! ZINCpo00 , from CG321 CG321 CG3RC1 CG3C52, PENALTY= 26.5
CG321  CG321  CG3RC1 CG3RC1     0.1500  3     0.00 ! CARBOCY carbocyclic sugars
CG321  CG321  CG3RC1 HGA1       0.1500  3     0.00 ! CARBOCY carbocyclic sugars
HGA2   CG321  CG3RC1 CG3C31     0.1950  3     0.00 ! CARBOCY carbocyclic sugars
HGA2   CG321  CG3RC1 CG3RC1     0.1500  3     0.00 ! CARBOCY carbocyclic sugars
HGA2   CG321  CG3RC1 HGA1       0.1500  3     0.00 ! CARBOCY carbocyclic sugars
HGA3   CG331  NG2R51 CG2R53     0.0000  3     0.00 ! NA 9-M-A
HGA3   CG331  NG2R51 NG2R50     0.0000  3     0.00 ! INCA model for D3R, xxwy
CG3RC1 CG3C31 CG3RC1 CG301      0.1500  3     0.00 ! ZINCpo00 , from CG3RC1 CG3C31 CG3RC1 CG321, PENALTY= 1.8
CG3RC1 CG3C31 CG3RC1 CG321      0.1500  3     0.00 ! CARBOCY carbocyclic sugars
CG3RC1 CG3C31 CG3RC1 HGA1       0.1500  3     0.00 ! CARBOCY carbocyclic sugars
HGA2   CG3C31 CG3RC1 CG301      0.1950  3     0.00 ! ZINCpo00 , from HGA2 CG3C31 CG3RC1 CG321, PENALTY= 1.8
HGA2   CG3C31 CG3RC1 CG321      0.1950  3     0.00 ! CARBOCY carbocyclic sugars
HGA2   CG3C31 CG3RC1 CG3RC1     0.1500  3     0.00 ! CARBOCY carbocyclic sugars
HGA2   CG3C31 CG3RC1 HGA1       0.1500  3     0.00 ! CARBOCY carbocyclic sugars
CG301  CG3RC1 CG3RC1 CG321      4.0000  3     0.00 ! ZINCpo00 , from CG311 CG3RC1 CG3RC1 CG321, PENALTY= 1.2
CG301  CG3RC1 CG3RC1 CG3C31     0.1500  3     0.00 ! ZINCpo00 , from CG321 CG3RC1 CG3RC1 CG3C31, PENALTY= 1.8
CG301  CG3RC1 CG3RC1 HGA1       0.1500  3     0.00 ! ZINCpo00 , from CG311 CG3RC1 CG3RC1 HGA1, PENALTY= 1.2
CG321  CG3RC1 CG3RC1 CG3C31     0.1500  3     0.00 ! CARBOCY carbocyclic sugars
CG321  CG3RC1 CG3RC1 HGA1       0.1500  3     0.00 ! CARBOCY carbocyclic sugars
CG3C31 CG3RC1 CG3RC1 HGA1       0.1500  3     0.00 ! CARBOCY carbocyclic sugars
HGA1   CG3RC1 CG3RC1 HGA1       0.1500  3     0.00 ! CARBOCY carbocyclic sugars
CG2R53 NG2R50 NG2R51 CG2R53    10.0000  2   180.00 ! TRZ4, triazole124, xxwy
CG2R53 NG2R50 NG2R51 CG331      1.4000  2   180.00 ! from CG2R52 NG2R50 NG2R51 CG331, penalty= 1 TEZA

IMPROPERS
CG2O1  CG2R61 NG2S1  OG2D1    120.0000  0     0.00 ! PROT NMA Vibrational Modes (LK) WILDCARD
CG2O3  OG2D2  OG2D2  CG301     96.0000  0     0.00 ! PROT 90.0->96.0 acetate, single impr (KK) WILDCARD

END
RETURN
```
