## Supplementary material for "Identifying Artifacts from Large Library Docking": Example cases for running cross-filtering: ZINCpo00000emrYa.str

```
* Toppar stream file generated by
* CHARMM General Force Field (CGenFF) program version 2.5.1
* For use with CGenFF version 4.6
*

read rtf card append
* Topologies generated by
* CHARMM General Force Field (CGenFF) program version 2.5.1
*
36 1

! "penalty" is the highest penalty score of the associated parameters.
! Penalties lower than 10 indicate the analogy is fair; penalties between 10
! and 50 mean some basic validation is recommended; penalties higher than
! 50 indicate poor analogy and mandate extensive validation/optimization.

RESI ZINCpo00      -1.000 ! param penalty=  34.500 ; charge penalty=  25.253
!RING * 6 N2 C10 C11 C12 C13 C14
!RING * 6 C5 C6 C7 C8 C16 C17
GROUP            ! CHARGE   CH_PENALTY
ATOM C1     CG331  -0.268 !    0.319
ATOM C2     CG311   0.085 !   14.163
ATOM C3     CG331  -0.268 !    0.319
ATOM O1     OG301  -0.380 !   16.279
ATOM C4     CG321   0.010 !   16.049
ATOM C5     CG2R61  0.003 !   15.669
ATOM C6     CG2R61 -0.111 !    4.743
ATOM C7     CG2R61 -0.114 !    0.000
ATOM C8     CG2R61  0.003 !    0.841
ATOM C9     CG321   0.060 !    0.876
ATOM N1     NG311  -0.571 !    6.020
ATOM S1     SG3O2   0.699 !   16.280
ATOM O2     OG2P1  -0.377 !    0.190
ATOM O3     OG2P1  -0.377 !    0.190
ATOM N2     NG301  -0.490 !   25.253
ATOM C10    CG321   0.114 !   10.509
ATOM C11    CG321  -0.157 !    0.213
ATOM C12    CG321  -0.201 !    0.300
ATOM C13    CG321  -0.258 !    5.113
ATOM C14    CG311   0.012 !   20.582
ATOM H1     HGA1    0.090 !    0.434
ATOM C15    CG2O3   0.914 !   17.775
ATOM O4     OG2D2  -0.866 !    1.650
ATOM O5     OG2D2  -0.866 !    1.650
ATOM C16    CG2R61 -0.114 !    0.000
ATOM C17    CG2R61 -0.111 !    4.743
ATOM H2     HGA3    0.090 !    0.000
ATOM H3     HGA3    0.090 !    0.000
ATOM H4     HGA3    0.090 !    0.000
ATOM H5     HGA1    0.090 !    0.045
ATOM H6     HGA3    0.090 !    0.000
ATOM H7     HGA3    0.090 !    0.000
ATOM H8     HGA3    0.090 !    0.000
ATOM H9     HGA2    0.090 !    0.030
ATOM H10    HGA2    0.090 !    0.030
ATOM H11    HGR61   0.115 !    0.000
ATOM H12    HGR61   0.115 !    0.000
ATOM H13    HGA2    0.090 !    0.000
ATOM H14    HGA2    0.090 !    0.000
ATOM H15    HGP1    0.369 !    0.291
ATOM H16    HGA2    0.090 !    0.030
ATOM H17    HGA2    0.090 !    0.030
ATOM H18    HGA2    0.090 !    0.000
ATOM H19    HGA2    0.090 !    0.000
ATOM H20    HGA2    0.090 !    0.000
ATOM H21    HGA2    0.090 !    0.000
ATOM H22    HGA2    0.090 !    0.300
ATOM H23    HGA2    0.090 !    0.300
ATOM H24    HGR61   0.115 !    0.000
ATOM H25    HGR61   0.115 !    0.000

BOND C1   C2  
BOND C1   H2  
BOND C1   H3  
BOND C1   H4  
BOND C2   C3  
BOND C2   O1  
BOND C2   H5  
BOND C3   H6  
BOND C3   H7  
BOND C3   H8  
BOND O1   C4  
BOND C4   C5  
BOND C4   H9  
BOND C4   H10 
BOND C5   C17 
BOND C5   C6  
BOND C6   C7  
BOND C6   H11 
BOND C7   C8  
BOND C7   H12 
BOND C8   C9  
BOND C8   C16 
BOND C9   N1  
BOND C9   H13 
BOND C9   H14 
BOND N1   S1  
BOND N1   H15 
BOND S1   O2  
BOND S1   O3  
BOND S1   N2  
BOND N2   C14 
BOND N2   C10 
BOND C10  C11 
BOND C10  H16 
BOND C10  H17 
BOND C11  C12 
BOND C11  H18 
BOND C11  H19 
BOND C12  C13 
BOND C12  H20 
BOND C12  H21 
BOND C13  C14 
BOND C13  H22 
BOND C13  H23 
BOND C14  H1  
BOND C14  C15 
BOND C15  O4  
BOND C15  O5  
BOND C16  C17 
BOND C16  H24 
BOND C17  H25 
IMPR C15    O5     O4     C14   

END

read param card flex append
* Parameters generated by analogy by
* CHARMM General Force Field (CGenFF) program version 2.5.1
*

! Penalties lower than 10 indicate the analogy is fair; penalties between 10
! and 50 mean some basic validation is recommended; penalties higher than
! 50 indicate poor analogy and mandate extensive validation/optimization.

BONDS
CG2O3  CG311   200.00     1.5220 ! PROT adm jr. 4/05/91, for asn,asp,gln,glu and cters
CG2O3  OG2D2   525.00     1.2600 ! PROT adm jr. 7/23/91, acetic acid
CG2R61 CG2R61  305.00     1.3750 ! PROT benzene, JES 8/25/89
CG2R61 CG321   230.00     1.4900 ! PROT phe,tyr, JES 8/25/89
CG2R61 HGR61   340.00     1.0800 ! PROT phe,tyr JES 8/25/89
CG311  CG321   222.50     1.5380 ! PROT alkane update, adm jr., 3/2/92
CG311  CG331   222.50     1.5380 ! PROT alkane update, adm jr., 3/2/92
CG311  NG301   200.00     1.4500 ! ZINCpo00 , from CG321 NG301, PENALTY= 4
CG311  OG301   360.00     1.4150 ! all34_ethers_1a CG32A OG30A, gk or og
CG311  HGA1    309.00     1.1110 ! PROT alkane update, adm jr., 3/2/92
CG321  CG321   222.50     1.5300 ! PROT alkane update, adm jr., 3/2/92
CG321  NG301   200.00     1.4500 ! TSPD model for D3R, xxwy
CG321  NG311   263.00     1.4740 ! AMINE aliphatic amines
CG321  OG301   360.00     1.4150 ! diethylether, alex
CG321  HGA2    309.00     1.1110 ! PROT alkane update, adm jr., 3/2/92
CG331  HGA3    322.00     1.1110 ! PROT alkane update, adm jr., 3/2/92
NG301  SG3O2   215.00     1.6300 ! TSPD model for D3R, xxwy
NG311  SG3O2   235.00     1.6500 ! MMSM, N-methylmethanesulfonamide and other sulfonamides,(org 1.6950) compromise between crystal and mp2, xxwy
NG311  HGP1    442.00     1.0210 ! MMSM, N-methylmethanesulfonamide and other sulfonamides, xxwy
OG2P1  SG3O2   630.00     1.4400 ! DMSN, dimethyl sulfone; MSAM, methanesulfonamide and other sulfonamides; compromise between crystal and mp2; xxwy & xhe

ANGLES
CG311  CG2O3  OG2D2    40.00    116.00   50.00   2.35300 ! PROT adm jr. 7/23/91, correction, ACETATE (KK)
OG2D2  CG2O3  OG2D2   100.00    128.00   70.00   2.25870 ! PROT adm jr. 7/23/91, correction, ACETATE (KK)
CG2R61 CG2R61 CG2R61   40.00    120.00   35.00   2.41620 ! PROT JES 8/25/89
CG2R61 CG2R61 CG321    45.80    120.00 ! EBEN, ethylbenzene, modified by kevo for improved transferability
CG2R61 CG2R61 HGR61    30.00    120.00   22.00   2.15250 ! PROT JES 8/25/89 benzene
CG2O3  CG311  CG321    52.00    108.00 ! PROT adm jr. 4/05/91, for asn,asp,gln,glu and cters
CG2O3  CG311  NG301    43.70    110.00 ! ZINCpo00 , from CG2O2 CG311 NG321, PENALTY= 8.3
CG2O3  CG311  HGA1     50.00    109.50 ! PROT adm jr. 4/05/91, for asn,asp,gln,glu and cters
CG321  CG311  NG301    43.70    112.20 ! ZINCpo00 , from CG321 CG311 NG321, PENALTY= 1.8
CG321  CG311  HGA1     34.50    110.10   22.53   2.17900 ! PROT alkane update, adm jr., 3/2/92
CG331  CG311  CG331    53.35    114.00    8.00   2.56100 ! PROT alkane update, adm jr., 3/2/92
CG331  CG311  OG301    45.00    111.50 ! all34_ethers_1a OC30A CC32A CC33A, gk or og (not affected by mistake)
CG331  CG311  HGA1     34.50    110.10   22.53   2.17900 ! PROT alkane update, adm jr., 3/2/92
NG301  CG311  HGA1     32.40    109.50   50.00   2.13000 ! ZINCpo00 , from NG311 CG314 HGA1, PENALTY= 1.6
OG301  CG311  HGA1     60.00    109.50 ! all34_ethers_1a HCA2 CC32A OC30A, gk or og (not affected by mistake)
CG2R61 CG321  NG311    73.00    109.00 ! ambz, yxu, RNA
CG2R61 CG321  OG301    75.70    110.10 ! ZINCpo00 , from CG2R61 CG321 OG302, PENALTY= 0.5
CG2R61 CG321  HGA2     49.30    107.50 ! PYRIDINE pyridines, yin
CG311  CG321  CG321    58.35    113.50   11.16   2.56100 ! PROT alkanes
CG311  CG321  HGA2     33.43    110.10   22.53   2.17900 ! PROT alkanes
CG321  CG321  CG321    58.35    113.60   11.16   2.56100 ! PROT alkane update, adm jr., 3/2/92
CG321  CG321  NG301    57.00    107.00 ! TSPD model for D3R, xxwy
CG321  CG321  HGA2     26.50    110.10   22.53   2.17900 ! PROT alkane update, adm jr., 3/2/92
NG301  CG321  HGA2     32.40    109.00 ! TSPD model for D3R, xxwy
NG311  CG321  HGA2     32.40    109.50   50.00   2.13000 ! PEI polymers, kevo
OG301  CG321  HGA2     45.90    108.89 ! ETOB, Ethoxybenzene, cacha
HGA2   CG321  HGA2     35.50    109.00    5.40   1.80200 ! PROT alkane update, adm jr., 3/2/92
CG311  CG331  HGA3     33.43    110.10   22.53   2.17900 ! PROT alkanes
HGA3   CG331  HGA3     35.50    108.40    5.40   1.80200 ! PROT alkane update, adm jr., 3/2/92
CG311  NG301  CG321    70.00    112.00 ! ZINCpo00 , from CG321 NG301 CG321, PENALTY= 0.6
CG311  NG301  SG3O2    35.00    111.00 ! ZINCpo00 , from CG321 NG301 SG3O2, PENALTY= 0.6
CG321  NG301  SG3O2    35.00    111.00 ! TSPD model for D3R, xxwy
CG321  NG311  SG3O2    60.00    115.00 ! EESM, N-ethylethanesulfonamide, xxwy
CG321  NG311  HGP1     46.00    111.00 ! EESM, N-ethylethanesulfonamide, xxwy
SG3O2  NG311  HGP1     42.30    113.20 ! MMSM, N-methylmethanesulfonamide and other sulfonamides, xxwy
CG311  OG301  CG321    95.00    109.70 ! ZINCpo00 , from CG321 OG301 CG321, PENALTY= 0.6
NG301  SG3O2  NG311    83.10    102.30 ! ZINCpo00 , from NG311 SG3O2 NG311, PENALTY= 0.6
NG301  SG3O2  OG2P1    70.00    108.50 ! TSPD model for D3R, xxwy
NG311  SG3O2  OG2P1    75.00    110.50 ! MMSM, N-methylmethanesulfonamide and other sulfonamides, xxwy
OG2P1  SG3O2  OG2P1    85.00    121.00 ! DMSN, dimethyl sulfone; MSAM, methanesulfonamide and other sulfonamides; xxwy & xhe

DIHEDRALS
OG2D2  CG2O3  CG311  CG321      0.0500  6   180.00 ! PROT For side chains of asp,asn,glu,gln, (n=6) from KK(LK)
OG2D2  CG2O3  CG311  NG301      0.5500  2   180.00 ! ZINCpo00 , from OG2D2 CG2O3 CG311 OG301, PENALTY= 33
OG2D2  CG2O3  CG311  HGA1       0.0500  6   180.00 ! PROT For side chains of asp,asn,glu,gln, (n=6) from KK(LK)
CG2R61 CG2R61 CG2R61 CG2R61     3.1000  2   180.00 ! PROT JES 8/25/89
CG2R61 CG2R61 CG2R61 CG321      3.1000  2   180.00 ! PROT JES 8/25/89 toluene and ethylbenzene
CG2R61 CG2R61 CG2R61 HGR61      4.2000  2   180.00 ! PROT JES 8/25/89 benzene
CG321  CG2R61 CG2R61 HGR61      2.4000  2   180.00 ! PROT JES 8/25/89 toluene and ethylbenzene Kenno: 4.2 -> 2.4
HGR61  CG2R61 CG2R61 HGR61      2.4000  2   180.00 ! PROT JES 8/25/89 benzene
CG2R61 CG2R61 CG321  NG311      1.0000  2   180.00 ! ambz, yxu, RNA
CG2R61 CG2R61 CG321  OG301      0.0000  2     0.00 ! ZINCpo00 , from CG2R61 CG2R61 CG321 OG302, PENALTY= 0.5
CG2R61 CG2R61 CG321  HGA2       0.0020  6     0.00 ! PROT toluene, adm jr., 3/7/92
CG2O3  CG311  CG321  CG321      0.2000  3     0.00 ! PROT alkane update, adm jr., 3/2/92
CG2O3  CG311  CG321  HGA2       0.2000  3     0.00 ! PROT alkane update, adm jr., 3/2/92
NG301  CG311  CG321  CG321      0.1950  3     0.00 ! ZINCpo00 , from NG321 CG311 CG321 CG321, PENALTY= 1.8
NG301  CG311  CG321  HGA2       0.1600  3     0.00 ! ZINCpo00 , from NG321 CG311 CG321 HGA2, PENALTY= 1.8
HGA1   CG311  CG321  CG321      0.1950  3     0.00 ! NA abasic nucleoside
HGA1   CG311  CG321  HGA2       0.1950  3     0.00 ! NA, sugar
CG331  CG311  CG331  HGA3       0.1950  3     0.00 ! PROTNA alkanes phospho-ser/thr
OG301  CG311  CG331  HGA3       0.1600  3     0.00 ! all34_ethers_1a
HGA1   CG311  CG331  HGA3       0.1950  3     0.00 ! NA, sugar
CG2O3  CG311  NG301  CG321      2.0000  1     0.00 ! ZINCpo00 , from CG2O2 CG321 NG311 CG321, PENALTY= 15.5
CG2O3  CG311  NG301  CG321      1.8000  2     0.00 ! ZINCpo00 , from CG2O2 CG321 NG311 CG321, PENALTY= 15.5
CG2O3  CG311  NG301  CG321      0.5000  3     0.00 ! ZINCpo00 , from CG2O2 CG321 NG311 CG321, PENALTY= 15.5
CG2O3  CG311  NG301  SG3O2      0.1000  1     0.00 ! ZINCpo00 , from CG2R51 CG321 NG301 SG3O2, PENALTY= 34.5
CG2O3  CG311  NG301  SG3O2      0.7000  2     0.00 ! ZINCpo00 , from CG2R51 CG321 NG301 SG3O2, PENALTY= 34.5
CG2O3  CG311  NG301  SG3O2      0.1000  3     0.00 ! ZINCpo00 , from CG2R51 CG321 NG301 SG3O2, PENALTY= 34.5
CG321  CG311  NG301  CG321      1.4200  1   180.00 ! ZINCpo00 , from CG321 CG321 NG301 CG321, PENALTY= 4
CG321  CG311  NG301  CG321      0.8200  2     0.00 ! ZINCpo00 , from CG321 CG321 NG301 CG321, PENALTY= 4
CG321  CG311  NG301  CG321      1.0200  3     0.00 ! ZINCpo00 , from CG321 CG321 NG301 CG321, PENALTY= 4
CG321  CG311  NG301  SG3O2      0.1000  1     0.00 ! ZINCpo00 , from CG321 CG321 NG301 SG3O2, PENALTY= 4
CG321  CG311  NG301  SG3O2      0.7000  2     0.00 ! ZINCpo00 , from CG321 CG321 NG301 SG3O2, PENALTY= 4
CG321  CG311  NG301  SG3O2      0.1000  3     0.00 ! ZINCpo00 , from CG321 CG321 NG301 SG3O2, PENALTY= 4
HGA1   CG311  NG301  CG321      0.1000  3     0.00 ! ZINCpo00 , from HGA2 CG321 NG301 CG321, PENALTY= 4
HGA1   CG311  NG301  SG3O2      0.1000  3     0.00 ! ZINCpo00 , from HGA2 CG321 NG301 SG3O2, PENALTY= 4
CG331  CG311  OG301  CG321      0.4000  1     0.00 ! ZINCpo00 , from CG331 CG311 OG301 CG331, PENALTY= 0.9
CG331  CG311  OG301  CG321      0.4900  3     0.00 ! ZINCpo00 , from CG331 CG311 OG301 CG331, PENALTY= 0.9
HGA1   CG311  OG301  CG321      0.2840  3     0.00 ! ZINCpo00 , from HGA1 CG311 OG301 CG331, PENALTY= 0.9
CG311  CG321  CG321  CG321      0.5000  3     0.00 ! CARBOCY carbocyclic sugars
CG311  CG321  CG321  CG321      0.5000  6   180.00 ! CARBOCY carbocyclic sugars
CG311  CG321  CG321  HGA2       0.1950  3     0.00 ! NA abasic nucleoside
CG321  CG321  CG321  CG321      0.0645  2     0.00 ! LIPID alkane, 4/04, jbk (Jeff Klauda)
CG321  CG321  CG321  CG321      0.1497  3   180.00 ! LIPID alkane, 4/04, jbk
CG321  CG321  CG321  CG321      0.0946  4     0.00 ! LIPID alkane, 4/04, jbk
CG321  CG321  CG321  CG321      0.1125  5     0.00 ! LIPID alkane, 4/04, jbk
CG321  CG321  CG321  NG301      0.1600  1   180.00 ! TSPD model for D3R, xxwy
CG321  CG321  CG321  NG301      0.3900  2     0.00 ! TSPD model for D3R, xxwy
CG321  CG321  CG321  HGA2       0.1950  3     0.00 ! LIPID alkanes
NG301  CG321  CG321  HGA2       0.1600  3     0.00 ! TSPD model for D3R, xxwy
HGA2   CG321  CG321  HGA2       0.2200  3     0.00 ! LIPID alkanes
CG321  CG321  NG301  CG311      1.4200  1   180.00 ! ZINCpo00 , from CG321 CG321 NG301 CG321, PENALTY= 0.6
CG321  CG321  NG301  CG311      0.8200  2     0.00 ! ZINCpo00 , from CG321 CG321 NG301 CG321, PENALTY= 0.6
CG321  CG321  NG301  CG311      1.0200  3     0.00 ! ZINCpo00 , from CG321 CG321 NG301 CG321, PENALTY= 0.6
CG321  CG321  NG301  SG3O2      0.1000  1     0.00 ! TSPD model for D3R, xxwy
CG321  CG321  NG301  SG3O2      0.7000  2     0.00 ! TSPD model for D3R, xxwy
CG321  CG321  NG301  SG3O2      0.1000  3     0.00 ! TSPD model for D3R, xxwy
HGA2   CG321  NG301  CG311      0.1000  3     0.00 ! ZINCpo00 , from HGA2 CG321 NG301 CG321, PENALTY= 0.6
HGA2   CG321  NG301  SG3O2      0.1000  3     0.00 ! TSPD model for D3R, xxwy
CG2R61 CG321  NG311  SG3O2      0.1000  1     0.00 ! ZINCpo00 , from CG2R51 CG321 NG301 SG3O2, PENALTY= 14
CG2R61 CG321  NG311  SG3O2      0.7000  2     0.00 ! ZINCpo00 , from CG2R51 CG321 NG301 SG3O2, PENALTY= 14
CG2R61 CG321  NG311  SG3O2      0.1000  3     0.00 ! ZINCpo00 , from CG2R51 CG321 NG301 SG3O2, PENALTY= 14
CG2R61 CG321  NG311  HGP1       0.3000  3     0.00 ! ZINCpo00 , from CG2R61 CG321 NG311 HGPAM1, PENALTY= 1
HGA2   CG321  NG311  SG3O2      0.1000  3     0.00 ! EESM, N-ethylethanesulfonamide, xxwy
HGA2   CG321  NG311  HGP1       0.0500  3     0.00 ! EESM, N-ethylethanesulfonamide, xxwy
CG2R61 CG321  OG301  CG311      0.1000  1   180.00 ! ZINCpo00 , from CG2O2 CG321 OG301 CG331, PENALTY= 30
CG2R61 CG321  OG301  CG311      0.8000  2     0.00 ! ZINCpo00 , from CG2O2 CG321 OG301 CG331, PENALTY= 30
CG2R61 CG321  OG301  CG311      0.5900  3     0.00 ! ZINCpo00 , from CG2O2 CG321 OG301 CG331, PENALTY= 30
HGA2   CG321  OG301  CG311      0.2840  3     0.00 ! ZINCpo00 , from HGA2 CG321 OG301 CG321, PENALTY= 0.6
CG311  NG301  SG3O2  NG311      0.9020  1   180.00 ! ZINCpo00 , from CG321 NG311 SG3O2 NG311, PENALTY= 5.6
CG311  NG301  SG3O2  NG311      0.6350  2     0.00 ! ZINCpo00 , from CG321 NG311 SG3O2 NG311, PENALTY= 5.6
CG311  NG301  SG3O2  NG311      1.4440  3     0.00 ! ZINCpo00 , from CG321 NG311 SG3O2 NG311, PENALTY= 5.6
CG311  NG301  SG3O2  NG311      0.3320  4   180.00 ! ZINCpo00 , from CG321 NG311 SG3O2 NG311, PENALTY= 5.6
CG311  NG301  SG3O2  OG2P1      0.2000  3     0.00 ! ZINCpo00 , from CG321 NG301 SG3O2 OG2P1, PENALTY= 0.6
CG321  NG301  SG3O2  NG311      0.9020  1   180.00 ! ZINCpo00 , from CG321 NG311 SG3O2 NG311, PENALTY= 5
CG321  NG301  SG3O2  NG311      0.6350  2     0.00 ! ZINCpo00 , from CG321 NG311 SG3O2 NG311, PENALTY= 5
CG321  NG301  SG3O2  NG311      1.4440  3     0.00 ! ZINCpo00 , from CG321 NG311 SG3O2 NG311, PENALTY= 5
CG321  NG301  SG3O2  NG311      0.3320  4   180.00 ! ZINCpo00 , from CG321 NG311 SG3O2 NG311, PENALTY= 5
CG321  NG301  SG3O2  OG2P1      0.2000  3     0.00 ! TSPD model for D3R, xxwy
CG321  NG311  SG3O2  NG301      0.9020  1   180.00 ! ZINCpo00 , from CG321 NG311 SG3O2 NG311, PENALTY= 0.6
CG321  NG311  SG3O2  NG301      0.6350  2     0.00 ! ZINCpo00 , from CG321 NG311 SG3O2 NG311, PENALTY= 0.6
CG321  NG311  SG3O2  NG301      1.4440  3     0.00 ! ZINCpo00 , from CG321 NG311 SG3O2 NG311, PENALTY= 0.6
CG321  NG311  SG3O2  NG301      0.3320  4   180.00 ! ZINCpo00 , from CG321 NG311 SG3O2 NG311, PENALTY= 0.6
CG321  NG311  SG3O2  OG2P1      0.2000  3     0.00 ! EESM, N-ethylethanesulfonamide, xxwy
HGP1   NG311  SG3O2  NG301      0.5750  1   180.00 ! ZINCpo00 , from HGP1 NG311 SG3O2 NG311, PENALTY= 0.6
HGP1   NG311  SG3O2  NG301      1.0830  2     0.00 ! ZINCpo00 , from HGP1 NG311 SG3O2 NG311, PENALTY= 0.6
HGP1   NG311  SG3O2  NG301      0.9590  3   180.00 ! ZINCpo00 , from HGP1 NG311 SG3O2 NG311, PENALTY= 0.6
HGP1   NG311  SG3O2  NG301      0.1990  4   180.00 ! ZINCpo00 , from HGP1 NG311 SG3O2 NG311, PENALTY= 0.6
HGP1   NG311  SG3O2  NG301      0.2380  6     0.00 ! ZINCpo00 , from HGP1 NG311 SG3O2 NG311, PENALTY= 0.6
HGP1   NG311  SG3O2  OG2P1      0.2000  3     0.00 ! MMSM, N-methylmethanesulfonamide and other sulfonamides, xxwy

IMPROPERS
CG2O3  OG2D2  OG2D2  CG311     96.0000  0     0.00 ! PROT 90.0->96.0 acetate, single impr (KK) correct conversion from wildcard CC X X CT1 which itself may or may not be correct

END
RETURN
```
