## Supplementary material for "Identifying Artifacts from Large Library Docking": Example cases for running cross-filtering: ZINCpO00000f9NDa.str

```
* Toppar stream file generated by
* CHARMM General Force Field (CGenFF) program version 2.5.1
* For use with CGenFF version 4.6
*

read rtf card append
* Topologies generated by
* CHARMM General Force Field (CGenFF) program version 2.5.1
*
36 1

! "penalty" is the highest penalty score of the associated parameters.
! Penalties lower than 10 indicate the analogy is fair; penalties between 10
! and 50 mean some basic validation is recommended; penalties higher than
! 50 indicate poor analogy and mandate extensive validation/optimization.

RESI ZINCpO00      -1.000 ! param penalty=  43.000 ; charge penalty=  35.670
!RING * 6 C4 C5 C6 C7 C8 C9
!RING * 6 C10 C11 C12 C17 C18 C19
!RING * 6 C12 C13 C14 C15 C16 C17
GROUP            ! CHARGE   CH_PENALTY
ATOM C1     CG331  -0.269 !   14.105
ATOM C2     CG301   0.251 !   33.130
ATOM C3     CG331  -0.269 !   14.105
ATOM N1     NG311  -0.250 !   35.196
ATOM S1     SG3O2   0.253 !   29.332
ATOM O1     OG2P1  -0.393 !    0.767
ATOM O2     OG2P1  -0.393 !    0.767
ATOM C4     CG2R61 -0.222 !   30.086
ATOM C5     CG2R61 -0.124 !    0.000
ATOM C6     CG2R61 -0.108 !    0.000
ATOM C7     CG2R61 -0.098 !    0.000
ATOM C8     CG2R61 -0.330 !    7.364
ATOM Cl1    CLGR1  -0.167 !    7.940
ATOM C9     CG2R61  0.789 !   35.670
ATOM O3     OG312  -0.914 !   31.995
ATOM C10    CG2R61  0.028 !   26.022
ATOM C11    CG2R61 -0.127 !   10.478
ATOM C12    CG2R61  0.000 !    0.496
ATOM C13    CG2R61 -0.120 !    0.000
ATOM C14    CG2R61 -0.110 !    0.000
ATOM C15    CG2R61 -0.110 !    0.000
ATOM C16    CG2R61 -0.120 !    0.000
ATOM C17    CG2R61  0.000 !    0.000
ATOM C18    CG2R61 -0.120 !    0.496
ATOM C19    CG2R61 -0.117 !   10.478
ATOM H1     HGA3    0.090 !    0.892
ATOM H2     HGA3    0.090 !    0.892
ATOM H3     HGA3    0.090 !    0.892
ATOM H4     HGA3    0.090 !    0.892
ATOM H5     HGA3    0.090 !    0.892
ATOM H6     HGA3    0.090 !    0.892
ATOM H7     HGP1    0.265 !   15.059
ATOM H8     HGR61   0.115 !    0.000
ATOM H9     HGR61   0.115 !    0.000
ATOM H10    HGR62   0.150 !    0.000
ATOM H11    HGR61   0.115 !    0.060
ATOM H12    HGR61   0.115 !    0.000
ATOM H13    HGR61   0.115 !    0.000
ATOM H14    HGR61   0.115 !    0.000
ATOM H15    HGR61   0.115 !    0.000
ATOM H16    HGR61   0.115 !    0.000
ATOM H17    HGR61   0.115 !    0.060
ATOM LP1    LPH     0.050 ! on Cl1

BOND C1   C2  
BOND C1   H1  
BOND C1   H2  
BOND C1   H3  
BOND C2   C3  
BOND C2   N1  
BOND C2   C10 
BOND C3   H4  
BOND C3   H5  
BOND C3   H6  
BOND N1   S1  
BOND N1   H7  
BOND S1   O1  
BOND S1   O2  
BOND S1   C4  
BOND C4   C9  
BOND C4   C5  
BOND C5   C6  
BOND C5   H8  
BOND C6   C7  
BOND C6   H9  
BOND C7   C8  
BOND C7   H10 
BOND C8   Cl1 
BOND C8   C9  
BOND C9   O3  
BOND C10  C19 
BOND C10  C11 
BOND C11  C12 
BOND C11  H11 
BOND C12  C17 
BOND C12  C13 
BOND C13  C14 
BOND C13  H12 
BOND C14  C15 
BOND C14  H13 
BOND C15  C16 
BOND C15  H14 
BOND C16  C17 
BOND C16  H15 
BOND C17  C18 
BOND C18  C19 
BOND C18  H16 
BOND C19  H17 

LONEPAIR COLI LP1    Cl1    C8     DIST 1.6400 SCAL 0.0

END

read param card flex append
* Parameters generated by analogy by
* CHARMM General Force Field (CGenFF) program version 2.5.1
*

! Penalties lower than 10 indicate the analogy is fair; penalties between 10
! and 50 mean some basic validation is recommended; penalties higher than
! 50 indicate poor analogy and mandate extensive validation/optimization.

BONDS
CG2R61 CG2R61  305.00     1.3750 ! PROT benzene, JES 8/25/89
CG2R61 CG301   230.00     1.4900 ! from CG2R61 CG311, PENALTY= 8 TBP4     
CG2R61 OG312   525.00     1.2600 ! PROT adm jr. 8/27/91, phenoxide
CG2R61 SG3O2   190.00     1.7300 ! BSAM, benzenesulfonamide and other sulfonamides, xxwy
CG2R61 CLGR1   350.00     1.7400 ! CHLB, chlorobenzene
CG2R61 HGR61   340.00     1.0800 ! PROT phe,tyr JES 8/25/89
CG2R61 HGR62   340.00     1.0800 ! NA, DFT
CG301  CG331   222.50     1.5380 ! RETINOL TMCH/MECH
CG301  NG311   263.00     1.4740 ! ZINCpO00 , from CG314 NG311, PENALTY= 9
CG331  HGA3    322.00     1.1110 ! PROT alkane update, adm jr., 3/2/92
NG311  SG3O2   235.00     1.6500 ! MMSM, N-methylmethanesulfonamide and other sulfonamides,(org 1.6950) compromise between crystal and mp2, xxwy
NG311  HGP1    442.00     1.0210 ! MMSM, N-methylmethanesulfonamide and other sulfonamides, xxwy
OG2P1  SG3O2   630.00     1.4400 ! DMSN, dimethyl sulfone; MSAM, methanesulfonamide and other sulfonamides; compromise between crystal and mp2; xxwy & xhe

ANGLES
CG2R61 CG2R61 CG2R61   40.00    120.00   35.00   2.41620 ! PROT JES 8/25/89
CG2R61 CG2R61 CG301    45.80    120.00 ! from CG2R61 CG2R61 CG311, PENALTY= 1.2 TBP4        
CG2R61 CG2R61 OG312    40.00    120.00 ! PROT adm jr. 8/27/91, phenoxide
CG2R61 CG2R61 SG3O2    35.00    119.00 ! BSAM, benzenesulfonamide; PBSM, N-phenylbenzenesulfonamide; xxwy
CG2R61 CG2R61 CLGR1    60.00    120.00 ! CHLB, chlorobenzene
CG2R61 CG2R61 HGR61    30.00    120.00   22.00   2.15250 ! PROT JES 8/25/89 benzene
CG2R61 CG2R61 HGR62    30.00    120.00   22.00   2.15250 ! BROB, bromobenzene
CG2R61 CG301  CG331    51.80    107.50 ! from CG2R61 CG311 CG331, PENALTY= 8 TBP4        
CG2R61 CG301  NG311    73.00    109.00 ! ZINCpO00 , from CG2R61 CG321 NG311, PENALTY= 12
CG331  CG301  CG331    58.35    113.50   11.16   2.56100 ! RETINOL TMCH/MECH
CG331  CG301  NG311    73.00    113.20 ! ZINCpO00 , from CG331 CG311 NG321, PENALTY= 9.2
CG301  CG331  HGA3     33.43    110.10   22.53   2.17900 ! RETINOL TMCH/MECH
HGA3   CG331  HGA3     35.50    108.40    5.40   1.80200 ! PROT alkane update, adm jr., 3/2/92
CG301  NG311  SG3O2    60.00    115.00 ! ZINCpO00 , from CG321 NG311 SG3O2, PENALTY= 1.8
CG301  NG311  HGP1     46.00    111.00 ! ZINCpO00 , from CG321 NG311 HGP1, PENALTY= 1.8
SG3O2  NG311  HGP1     42.30    113.20 ! MMSM, N-methylmethanesulfonamide and other sulfonamides, xxwy
CG2R61 SG3O2  NG311    70.00     97.00 ! MBSM, N-methylbenzenesulfonamide; PBSM, N-phenylbenzenesulfonamide; xxwy
CG2R61 SG3O2  OG2P1    60.00    101.00 ! BSAM, benzenesulfonamide, xxwy
NG311  SG3O2  OG2P1    75.00    110.50 ! MMSM, N-methylmethanesulfonamide and other sulfonamides, xxwy
OG2P1  SG3O2  OG2P1    85.00    121.00 ! DMSN, dimethyl sulfone; MSAM, methanesulfonamide and other sulfonamides; xxwy & xhe

DIHEDRALS
CG2R61 CG2R61 CG2R61 CG2R61     3.1000  2   180.00 ! PROT JES 8/25/89
CG2R61 CG2R61 CG2R61 CG301      3.1000  2   180.00 ! from CG2R61 CG2R61 CG2R61 CG311, PENALTY= 1.2 TBP4
CG2R61 CG2R61 CG2R61 OG312      3.1000  2   180.00 ! PROT adm jr. 8/27/91, phenoxide
CG2R61 CG2R61 CG2R61 SG3O2      3.0000  2   180.00 ! BSAM, benzenesulfonamide and other sulfonamides, xxwy
CG2R61 CG2R61 CG2R61 CLGR1      3.0000  2   180.00 ! CHLB, chlorobenzene
CG2R61 CG2R61 CG2R61 HGR61      4.2000  2   180.00 ! PROT JES 8/25/89 benzene
CG2R61 CG2R61 CG2R61 HGR62      4.2000  2   180.00 ! BROB, bromobenzene
CG301  CG2R61 CG2R61 HGR61      2.4000  2   180.00 ! from CG311 CG2R61 CG2R61 HGR61, PENALTY= 1.2 TBP4
OG312  CG2R61 CG2R61 SG3O2      2.4000  2   180.00 ! ZINCpO00 , from NG311 CG2R61 CG2R61 SG3O2, PENALTY= 43
OG312  CG2R61 CG2R61 CLGR1      3.5698  2   180.00 ! ZINCpO00 , from OG311 CG2R61 CG2R61 CLGR1, PENALTY= 15
SG3O2  CG2R61 CG2R61 HGR61      2.1000  2   180.00 ! BSAM, benzenesulfonamide and other sulfonamides, xxwy
CLGR1  CG2R61 CG2R61 HGR62      3.0000  2   180.00 ! CHLB, chlorobenzene
HGR61  CG2R61 CG2R61 HGR61      2.4000  2   180.00 ! PROT JES 8/25/89 benzene
HGR61  CG2R61 CG2R61 HGR62      2.4000  2   180.00 ! BROB, bromobenzene
CG2R61 CG2R61 CG301  CG331      0.2300  2   180.00 ! from CG2R61 CG2R61 CG311 CG331, PENALTY= 8 TBP4
CG2R61 CG2R61 CG301  NG311      1.0000  2   180.00 ! ZINCpO00 , from CG2R61 CG2R61 CG321 NG311, PENALTY= 12
CG2R61 CG2R61 SG3O2  NG311      0.2200  2     0.00 ! MBSM, N-methylbenzenesulfonamide; PBSM, N-phenylbenzenesulfonamide; xxwy
CG2R61 CG2R61 SG3O2  OG2P1      0.0000  6     0.00 ! BSAM, benzenesulfonamide and other sulfonamides, xxwy
CG2R61 CG301  CG331  HGA3       0.0400  3     0.00 ! from CG2R61 CG311 CG331 HGA3, PENALTY= 8 TBP4
CG331  CG301  CG331  HGA3       0.1600  3     0.00 ! RETINOL TMCH
NG311  CG301  CG331  HGA3       0.1600  3     0.00 ! ZINCpO00 , from NG321 CG311 CG331 HGA3, PENALTY= 9.2
CG2R61 CG301  NG311  SG3O2      0.1000  1     0.00 ! ZINCpO00 , from CG2R51 CG321 NG301 SG3O2, PENALTY= 26
CG2R61 CG301  NG311  SG3O2      0.7000  2     0.00 ! ZINCpO00 , from CG2R51 CG321 NG301 SG3O2, PENALTY= 26
CG2R61 CG301  NG311  SG3O2      0.1000  3     0.00 ! ZINCpO00 , from CG2R51 CG321 NG301 SG3O2, PENALTY= 26
CG2R61 CG301  NG311  HGP1       0.3000  3     0.00 ! ZINCpO00 , from CG2R61 CG321 NG311 HGPAM1, PENALTY= 13
CG331  CG301  NG311  SG3O2      0.1000  1     0.00 ! ZINCpO00 , from CG331 CG321 NG311 SG3O2, PENALTY= 12
CG331  CG301  NG311  SG3O2      0.7000  2     0.00 ! ZINCpO00 , from CG331 CG321 NG311 SG3O2, PENALTY= 12
CG331  CG301  NG311  SG3O2      0.1000  3     0.00 ! ZINCpO00 , from CG331 CG321 NG311 SG3O2, PENALTY= 12
CG331  CG301  NG311  HGP1       0.1000  3     0.00 ! ZINCpO00 , from CG331 CG321 NG311 HGP1, PENALTY= 12
CG301  NG311  SG3O2  CG2R61     1.5000  2     0.00 ! ZINCpO00 , from CG321 NG311 SG3O2 CG2R61, PENALTY= 1.8
CG301  NG311  SG3O2  CG2R61     0.5000  3     0.00 ! ZINCpO00 , from CG321 NG311 SG3O2 CG2R61, PENALTY= 1.8
CG301  NG311  SG3O2  OG2P1      0.2000  3     0.00 ! ZINCpO00 , from CG321 NG311 SG3O2 OG2P1, PENALTY= 1.8
HGP1   NG311  SG3O2  CG2R61     1.2000  1   180.00 ! MBSM, N-methylbenzenesulfonamide; PBSM, N-phenylbenzenesulfonamide; xxwy
HGP1   NG311  SG3O2  CG2R61     1.1000  2     0.00 ! MBSM, N-methylbenzenesulfonamide; PBSM, N-phenylbenzenesulfonamide; xxwy
HGP1   NG311  SG3O2  CG2R61     0.5000  3     0.00 ! MBSM, N-methylbenzenesulfonamide; PBSM, N-phenylbenzenesulfonamide; xxwy
HGP1   NG311  SG3O2  OG2P1      0.2000  3     0.00 ! MMSM, N-methylmethanesulfonamide and other sulfonamides, xxwy

IMPROPERS

END
RETURN
```
