## Supplementary material for "Identifying Artifacts from Large Library Docking": Example cases for running cross-filtering: ZINCpo00000sYyHt.str

```
* Toppar stream file generated by
* CHARMM General Force Field (CGenFF) program version 2.5.1
* For use with CGenFF version 4.6
*

read rtf card append
* Topologies generated by
* CHARMM General Force Field (CGenFF) program version 2.5.1
*
36 1

! "penalty" is the highest penalty score of the associated parameters.
! Penalties lower than 10 indicate the analogy is fair; penalties between 10
! and 50 mean some basic validation is recommended; penalties higher than
! 50 indicate poor analogy and mandate extensive validation/optimization.

RESI ZINCpo00      -1.000 ! param penalty= 244.000 ; charge penalty= 186.936
!RING * 6 C8 C9 C10 C11 C12 C13
!RING * 5 C4 C5 C6 O6 C15
!RING * 5 C4 C6 C14 O6 C15
GROUP            ! CHARGE   CH_PENALTY
ATOM C1     CG331  -0.274 !    0.000
ATOM C2     CG321   0.086 !    4.898
ATOM O1     OG302  -0.489 !    8.900
ATOM C3     CG2O2   0.857 !   75.472
ATOM O2     OG2D1  -0.602 !   18.747
ATOM C4     CG3RC1  0.107 !  186.936
ATOM C5     CG3C41 -0.244 !  142.961
ATOM C6     CG3RC1  0.156 !  171.034
ATOM C7     CG321   0.223 !  122.842
ATOM N1     NG311  -0.473 !   14.996
ATOM S1     SG3O2   0.312 !   23.340
ATOM O3     OG2P1  -0.393 !    0.000
ATOM O4     OG2P1  -0.393 !    0.000
ATOM C8     CG2R61 -0.222 !   30.072
ATOM C9     CG2R61 -0.124 !    0.000
ATOM C10    CG2R61 -0.108 !    0.000
ATOM C11    CG2R61 -0.098 !    0.000
ATOM C12    CG2R61 -0.330 !    7.364
ATOM Cl1    CLGR1  -0.167 !    7.940
ATOM C13    CG2R61  0.789 !   35.670
ATOM O5     OG312  -0.914 !   31.995
ATOM C14    CG3C41 -0.244 !  142.961
ATOM O6     OG3C51 -0.326 !   75.037
ATOM C15    CG3C51  0.057 !  160.998
ATOM H1     HGA1    0.090 !    1.896
ATOM C16    CG331  -0.273 !   11.762
ATOM H2     HGA3    0.090 !    0.000
ATOM H3     HGA3    0.090 !    0.000
ATOM H4     HGA3    0.090 !    0.000
ATOM H5     HGA2    0.090 !    0.000
ATOM H6     HGA2    0.090 !    0.000
ATOM H7     HGA2    0.090 !    6.167
ATOM H8     HGA2    0.090 !    6.167
ATOM H9     HGA2    0.090 !    2.337
ATOM H10    HGA2    0.090 !    2.337
ATOM H11    HGP1    0.307 !    8.667
ATOM H12    HGR61   0.115 !    0.000
ATOM H13    HGR61   0.115 !    0.000
ATOM H14    HGR62   0.150 !    0.000
ATOM H15    HGA2    0.090 !    6.167
ATOM H16    HGA2    0.090 !    6.167
ATOM H17    HGA3    0.090 !    0.000
ATOM H18    HGA3    0.090 !    0.000
ATOM H19    HGA3    0.090 !    0.000
ATOM LP1    LPH     0.050 ! on Cl1

BOND C1   C2  
BOND C1   H2  
BOND C1   H3  
BOND C1   H4  
BOND C2   O1  
BOND C2   H5  
BOND C2   H6  
BOND O1   C3  
BOND C3   O2  
BOND C3   C4  
BOND C4   C14 
BOND C4   C15 
BOND C4   C5  
BOND C5   C6  
BOND C5   H7  
BOND C5   H8  
BOND C6   C7  
BOND C6   C14 
BOND C6   O6  
BOND C7   N1  
BOND C7   H9  
BOND C7   H10 
BOND N1   S1  
BOND N1   H11 
BOND S1   O3  
BOND S1   O4  
BOND S1   C8  
BOND C8   C13 
BOND C8   C9  
BOND C9   C10 
BOND C9   H12 
BOND C10  C11 
BOND C10  H13 
BOND C11  C12 
BOND C11  H14 
BOND C12  Cl1 
BOND C12  C13 
BOND C13  O5  
BOND C14  H15 
BOND C14  H16 
BOND O6   C15 
BOND C15  H1  
BOND C15  C16 
BOND C16  H17 
BOND C16  H18 
BOND C16  H19 
IMPR C3     C4     O2     O1    

LONEPAIR COLI LP1    Cl1    C12    DIST 1.6400 SCAL 0.0

END

read param card flex append
* Parameters generated by analogy by
* CHARMM General Force Field (CGenFF) program version 2.5.1
*

! Penalties lower than 10 indicate the analogy is fair; penalties between 10
! and 50 mean some basic validation is recommended; penalties higher than
! 50 indicate poor analogy and mandate extensive validation/optimization.

BONDS
CG2O2  CG3RC1  189.00     1.5600 ! ZINCpo00 , from CG2O4 CG3C41, PENALTY= 74
CG2O2  OG2D1   750.00     1.2200 ! PROT adm jr. 5/02/91, acetic acid pure solvent; LIPID methyl acetate
CG2O2  OG302   150.00     1.3340 ! LIPID methyl acetate
CG2R61 CG2R61  305.00     1.3750 ! PROT benzene, JES 8/25/89
CG2R61 OG312   525.00     1.2600 ! PROT adm jr. 8/27/91, phenoxide
CG2R61 SG3O2   190.00     1.7300 ! BSAM, benzenesulfonamide and other sulfonamides, xxwy
CG2R61 CLGR1   350.00     1.7400 ! CHLB, chlorobenzene
CG2R61 HGR61   340.00     1.0800 ! PROT phe,tyr JES 8/25/89
CG2R61 HGR62   340.00     1.0800 ! NA, DFT
CG321  CG331   222.50     1.5280 ! PROT alkane update, adm jr., 3/2/92
CG321  CG3RC1  222.50     1.5240 ! CARBOCY carbocyclic sugars
CG321  NG311   263.00     1.4740 ! AMINE aliphatic amines
CG321  OG302   320.00     1.4400 ! PROTNA serine/threonine phosphate
CG321  HGA2    309.00     1.1110 ! PROT alkane update, adm jr., 3/2/92
CG331  CG3C51  222.50     1.5280 ! TF2M, viv
CG331  HGA3    322.00     1.1110 ! PROT alkane update, adm jr., 3/2/92
CG3C41 CG3RC1  270.00     1.5400 ! ZINCpo00 , from CG3C41 CG3C41, PENALTY= 44
CG3C41 HGA2    348.00     1.0930 ! CBU, cyclobutane, AZDO, 2-azetidinone, lsk
CG3C51 CG3RC1  222.50     1.5240 ! CARBOCY carbocyclic sugars
CG3C51 OG3C51  350.00     1.4250 ! THF, nucleotide CSD/NDB survey, 5/30/06,viv
CG3C51 HGA1    307.00     1.1000 ! THF, THF neutron diffr., 5/30/06, viv
CG3RC1 OG3C51  260.00     1.4200 ! RSRF, 4,6-dioxabicyclo[3.3.0]octan-8-ol, xxwy
NG311  SG3O2   235.00     1.6500 ! MMSM, N-methylmethanesulfonamide and other sulfonamides,(org 1.6950) compromise between crystal and mp2, xxwy
NG311  HGP1    442.00     1.0210 ! MMSM, N-methylmethanesulfonamide and other sulfonamides, xxwy
OG2P1  SG3O2   630.00     1.4400 ! DMSN, dimethyl sulfone; MSAM, methanesulfonamide and other sulfonamides; compromise between crystal and mp2; xxwy & xhe

ANGLES
CG3RC1 CG2O2  OG2D1    70.00    125.00   20.00   2.44200 ! ZINCpo00 , from CG321 CG2O2 OG2D1, PENALTY= 13.8
CG3RC1 CG2O2  OG302    55.00    109.00   20.00   2.32600 ! ZINCpo00 , from CG321 CG2O2 OG302, PENALTY= 13.8
OG2D1  CG2O2  OG302    90.00    125.90  160.00   2.25760 ! LIPID acetic acid
CG2R61 CG2R61 CG2R61   40.00    120.00   35.00   2.41620 ! PROT JES 8/25/89
CG2R61 CG2R61 OG312    40.00    120.00 ! PROT adm jr. 8/27/91, phenoxide
CG2R61 CG2R61 SG3O2    35.00    119.00 ! BSAM, benzenesulfonamide; PBSM, N-phenylbenzenesulfonamide; xxwy
CG2R61 CG2R61 CLGR1    60.00    120.00 ! CHLB, chlorobenzene
CG2R61 CG2R61 HGR61    30.00    120.00   22.00   2.15250 ! PROT JES 8/25/89 benzene
CG2R61 CG2R61 HGR62    30.00    120.00   22.00   2.15250 ! BROB, bromobenzene
CG331  CG321  OG302    75.70    110.10 ! LIPID acetic acid
CG331  CG321  HGA2     34.60    110.10   22.53   2.17900 ! PROT alkane update, adm jr., 3/2/92
CG3RC1 CG321  NG311    43.70    110.00 ! ZINCpo00 , from CG321 CG321 NG311, PENALTY= 13.8
CG3RC1 CG321  HGA2     34.50    110.10   22.53   2.17900 ! CARBOCY carbocyclic sugars
NG311  CG321  HGA2     32.40    109.50   50.00   2.13000 ! PEI polymers, kevo
OG302  CG321  HGA2     60.00    109.50 ! PROT adm jr. 4/05/91, methyl acetate
HGA2   CG321  HGA2     35.50    109.00    5.40   1.80200 ! PROT alkane update, adm jr., 3/2/92
CG321  CG331  HGA3     34.60    110.10   22.53   2.17900 ! PROT alkane update, adm jr., 3/2/92
CG3C51 CG331  HGA3     34.60    110.10   22.53   2.17900 ! TF2M viv
HGA3   CG331  HGA3     35.50    108.40    5.40   1.80200 ! PROT alkane update, adm jr., 3/2/92
CG3RC1 CG3C41 CG3RC1   70.00    106.00 ! ZINCpo00 , from CG3C41 CG3C41 CG3C41, PENALTY= 20.6
CG3RC1 CG3C41 HGA2     46.00    110.50 ! ZINCpo00 , from CG3C41 CG3C41 HGA2, PENALTY= 10.3
HGA2   CG3C41 HGA2     28.00    105.00    5.40   1.80670 ! CBU, cyclobutane; AZDO, 2-azetidinone; QM by Nikolay Simakov; lsk & kevo
CG331  CG3C51 CG3RC1   53.35    108.50    8.00   2.56100 ! PROT alkane update, adm jr., 3/2/92
CG331  CG3C51 OG3C51   45.00    111.50 ! TF2M, viv
CG331  CG3C51 HGA1     34.60    110.10   22.53   2.17900 ! TF2M viv
CG3RC1 CG3C51 OG3C51   45.00    111.10 ! ZINCpo00 , from CG3C52 CG3C51 OG3C51, PENALTY= 1.1
CG3RC1 CG3C51 HGA1     34.50    110.10   22.53   2.17900 ! CARBOCY carbocyclic sugars
OG3C51 CG3C51 HGA1     70.00    107.30 ! THF 10/21/05, viv
CG2O2  CG3RC1 CG3C41   95.00    101.00 ! ZINCpo00 , from CG2O4 CG3C41 CG3C41, PENALTY= 45.5
CG2O2  CG3RC1 CG3C51   52.00    112.30 ! ZINCpo00 , from CG2O1 CG3C51 CG3C52, PENALTY= 18.9
CG321  CG3RC1 CG3C41   95.00    101.00 ! ZINCpo00 , from CG2O4 CG3C41 CG3C41, PENALTY= 125
CG321  CG3RC1 OG3C51   55.00    106.00 ! ZINCpo00 , from OG3C51 CG3RC1 HGA1, PENALTY= 136.5
CG3C41 CG3RC1 CG3C41   70.00    106.00 ! ZINCpo00 , from CG3C41 CG3C41 CG3C41, PENALTY= 44
CG3C41 CG3RC1 CG3C51   53.35    111.00    8.00   2.56100 ! ZINCpo00 , from CG3C31 CG3RC1 CG3C51, PENALTY= 201.9
CG3C41 CG3RC1 OG3C51   89.00     99.49 ! ZINCpo00 , from CG3C41 CG3C41 OG3C51, PENALTY= 244
CG321  NG311  SG3O2    60.00    115.00 ! EESM, N-ethylethanesulfonamide, xxwy
CG321  NG311  HGP1     46.00    111.00 ! EESM, N-ethylethanesulfonamide, xxwy
SG3O2  NG311  HGP1     42.30    113.20 ! MMSM, N-methylmethanesulfonamide and other sulfonamides, xxwy
CG2O2  OG302  CG321    40.00    109.60   30.00   2.26510 ! LIPID methyl acetate
CG3C51 OG3C51 CG3RC1  170.00    109.00 ! ZINCpo00 , from CG3C52 OG3C51 CG3RC1, PENALTY= 0.4
CG2R61 SG3O2  NG311    70.00     97.00 ! MBSM, N-methylbenzenesulfonamide; PBSM, N-phenylbenzenesulfonamide; xxwy
CG2R61 SG3O2  OG2P1    60.00    101.00 ! BSAM, benzenesulfonamide, xxwy
NG311  SG3O2  OG2P1    75.00    110.50 ! MMSM, N-methylmethanesulfonamide and other sulfonamides, xxwy
OG2P1  SG3O2  OG2P1    85.00    121.00 ! DMSN, dimethyl sulfone; MSAM, methanesulfonamide and other sulfonamides; xxwy & xhe

DIHEDRALS
OG2D1  CG2O2  CG3RC1 CG3C41     0.0995  2     0.00 ! ZINCpo00 , from OG2D1 CG2O4 CG3C41 CG3C41, PENALTY= 74
OG2D1  CG2O2  CG3RC1 CG3C51     0.0995  2     0.00 ! ZINCpo00 , from OG2D1 CG2O4 CG3C41 CG3C41, PENALTY= 104.8
OG302  CG2O2  CG3RC1 CG3C41     0.1026  3   180.00 ! ZINCpo00 , from OG3C51 CG2O4 CG3C41 CG3C41, PENALTY= 82.6
OG302  CG2O2  CG3RC1 CG3C51     0.5300  2   180.00 ! ZINCpo00 , from OG302 CG2O2 CG321 CG321, PENALTY= 105
CG3RC1 CG2O2  OG302  CG321      2.0500  2   180.00 ! ZINCpo00 , from CG321 CG2O2 OG302 CG321, PENALTY= 13.8
OG2D1  CG2O2  OG302  CG321      0.9650  1   180.00 ! LIPID methyl acetate
OG2D1  CG2O2  OG302  CG321      3.8500  2   180.00 ! LIPID methyl acetate
CG2R61 CG2R61 CG2R61 CG2R61     3.1000  2   180.00 ! PROT JES 8/25/89
CG2R61 CG2R61 CG2R61 OG312      3.1000  2   180.00 ! PROT adm jr. 8/27/91, phenoxide
CG2R61 CG2R61 CG2R61 SG3O2      3.0000  2   180.00 ! BSAM, benzenesulfonamide and other sulfonamides, xxwy
CG2R61 CG2R61 CG2R61 CLGR1      3.0000  2   180.00 ! CHLB, chlorobenzene
CG2R61 CG2R61 CG2R61 HGR61      4.2000  2   180.00 ! PROT JES 8/25/89 benzene
CG2R61 CG2R61 CG2R61 HGR62      4.2000  2   180.00 ! BROB, bromobenzene
OG312  CG2R61 CG2R61 SG3O2      2.4000  2   180.00 ! ZINCpo00 , from NG311 CG2R61 CG2R61 SG3O2, PENALTY= 43
OG312  CG2R61 CG2R61 CLGR1      3.5698  2   180.00 ! ZINCpo00 , from OG311 CG2R61 CG2R61 CLGR1, PENALTY= 15
SG3O2  CG2R61 CG2R61 HGR61      2.1000  2   180.00 ! BSAM, benzenesulfonamide and other sulfonamides, xxwy
CLGR1  CG2R61 CG2R61 HGR62      3.0000  2   180.00 ! CHLB, chlorobenzene
HGR61  CG2R61 CG2R61 HGR61      2.4000  2   180.00 ! PROT JES 8/25/89 benzene
HGR61  CG2R61 CG2R61 HGR62      2.4000  2   180.00 ! BROB, bromobenzene
CG2R61 CG2R61 SG3O2  NG311      0.2200  2     0.00 ! MBSM, N-methylbenzenesulfonamide; PBSM, N-phenylbenzenesulfonamide; xxwy
CG2R61 CG2R61 SG3O2  OG2P1      0.0000  6     0.00 ! BSAM, benzenesulfonamide and other sulfonamides, xxwy
OG302  CG321  CG331  HGA3       0.1950  3     0.00 ! PROT alkane update, adm jr., 3/2/92
HGA2   CG321  CG331  HGA3       0.1600  3     0.00 ! PROT rotation barrier in Ethane (SF)
NG311  CG321  CG3RC1 CG3C41     0.1500  1   180.00 ! ZINCpo00 , from OG303 CG321 CG3RC1 CG3C31, PENALTY= 56.4
NG311  CG321  CG3RC1 OG3C51     3.4000  1   180.00 ! ZINCpo00 , from OG303 CG321 CG3C51 OG3C51, PENALTY= 70.5
HGA2   CG321  CG3RC1 CG3C41     0.1950  3     0.00 ! ZINCpo00 , from HGA2 CG321 CG3RC1 CG3C31, PENALTY= 21.9
HGA2   CG321  CG3RC1 OG3C51     0.1600  3     0.00 ! ZINCpo00 , from HGA2 CG321 CG3C51 OG3C51, PENALTY= 36
CG3RC1 CG321  NG311  SG3O2      0.1000  1     0.00 ! ZINCpo00 , from CG331 CG321 NG311 SG3O2, PENALTY= 14.7
CG3RC1 CG321  NG311  SG3O2      0.7000  2     0.00 ! ZINCpo00 , from CG331 CG321 NG311 SG3O2, PENALTY= 14.7
CG3RC1 CG321  NG311  SG3O2      0.1000  3     0.00 ! ZINCpo00 , from CG331 CG321 NG311 SG3O2, PENALTY= 14.7
CG3RC1 CG321  NG311  HGP1       0.1000  3     0.00 ! ZINCpo00 , from CG331 CG321 NG311 HGP1, PENALTY= 14.7
HGA2   CG321  NG311  SG3O2      0.1000  3     0.00 ! EESM, N-ethylethanesulfonamide, xxwy
HGA2   CG321  NG311  HGP1       0.0500  3     0.00 ! EESM, N-ethylethanesulfonamide, xxwy
CG331  CG321  OG302  CG2O2      0.0000  3     0.00 ! LIPID phosphate, new NA, 4/98, adm jr.
HGA2   CG321  OG302  CG2O2      0.0000  3     0.00 ! LIPID phosphate, new NA, 4/98, adm jr.
HGA3   CG331  CG3C51 CG3RC1     0.1600  3     0.00 ! alkane, 4/98, yin and mackerell, tf2m viv
HGA3   CG331  CG3C51 OG3C51     0.1600  3     0.00 ! alkane, 4/98, yin and mackerell, tf2m viv
HGA3   CG331  CG3C51 HGA1       0.1600  3     0.00 ! alkane, 4/98, yin and mackerell, tf2m viv
CG3RC1 CG3C41 CG3RC1 CG2O2      0.1441  3   180.00 ! ZINCpo00 , from CG2O4 CG3C41 CG3C41 OG3C51, PENALTY= 94.6
CG3RC1 CG3C41 CG3RC1 CG321      1.4300  3     0.00 ! ZINCpo00 , from CG3C41 CG3C41 CG3C41 CG3C41, PENALTY= 87.2
CG3RC1 CG3C41 CG3RC1 CG3C41     1.4300  3     0.00 ! ZINCpo00 , from CG3C41 CG3C41 CG3C41 CG3C41, PENALTY= 54.3
CG3RC1 CG3C41 CG3RC1 CG3C51     1.4300  3     0.00 ! ZINCpo00 , from CG3C41 CG3C41 CG3C41 CG3C41, PENALTY= 85.1
CG3RC1 CG3C41 CG3RC1 OG3C51     0.0000  3     0.00 ! ZINCpo00 , from CG3C41 CG3C41 CG3C41 OG3C51, PENALTY= 74.3
HGA2   CG3C41 CG3RC1 CG2O2      0.1743  3   180.00 ! ZINCpo00 , from CG2O4 CG3C41 CG3C41 HGA2, PENALTY= 45.5
HGA2   CG3C41 CG3RC1 CG321      0.5700  3     0.00 ! ZINCpo00 , from CG3C41 CG3C41 CG3C41 HGA2, PENALTY= 76.9
HGA2   CG3C41 CG3RC1 CG3C41     0.5700  3     0.00 ! ZINCpo00 , from CG3C41 CG3C41 CG3C41 HGA2, PENALTY= 44
HGA2   CG3C41 CG3RC1 CG3C51     0.5700  3     0.00 ! ZINCpo00 , from CG3C41 CG3C41 CG3C41 HGA2, PENALTY= 74.8
HGA2   CG3C41 CG3RC1 OG3C51     0.1900  3     0.00 ! ZINCpo00 , from OG3C51 CG3C41 CG3C41 HGA2, PENALTY= 64
CG331  CG3C51 CG3RC1 CG2O2      0.1400  3     0.00 ! ZINCpo00 , from CG2O1 CG3C51 CG3C52 CG3C52, PENALTY= 53.5
CG331  CG3C51 CG3RC1 CG3C41     2.2000  2   180.00 ! ZINCpo00 , from CG321 CG3C51 CG3RC1 CG3C31, PENALTY= 22.8
CG331  CG3C51 CG3RC1 CG3C41     4.0000  3     0.00 ! ZINCpo00 , from CG321 CG3C51 CG3RC1 CG3C31, PENALTY= 22.8
CG331  CG3C51 CG3RC1 CG3C41     0.5500  6   180.00 ! ZINCpo00 , from CG321 CG3C51 CG3RC1 CG3C31, PENALTY= 22.8
OG3C51 CG3C51 CG3RC1 CG2O2      0.2000  3     0.00 ! ZINCpo00 , from NG2S3 CG3C51 CG3C51 OG3C51, PENALTY= 66
OG3C51 CG3C51 CG3RC1 CG3C41     0.0000  3     0.00 ! ZINCpo00 , from CG3C52 CG3C51 CG3C51 OG3C51, PENALTY= 42.5
HGA1   CG3C51 CG3RC1 CG2O2      0.1400  3     0.00 ! ZINCpo00 , from CG2O1 CG3C51 CG3C52 HGA2, PENALTY= 22.5
HGA1   CG3C51 CG3RC1 CG3C41     0.1950  3     0.00 ! ZINCpo00 , from HGA1 CG3C51 CG3RC1 CG3C31, PENALTY= 21.9
CG331  CG3C51 OG3C51 CG3RC1     0.3000  3     0.00 ! ZINCpo00 , from CG331 CG3C51 OG3C51 CG3C52, PENALTY= 21.1
CG3RC1 CG3C51 OG3C51 CG3RC1     0.5000  3     0.00 ! ZINCpo00 , from CG3C52 CG3C52 OG3C51 CG3RC1, PENALTY= 5.1
HGA1   CG3C51 OG3C51 CG3RC1     0.3000  3     0.00 ! ZINCpo00 , from HGA2 CG3C52 OG3C51 CG3RC1, PENALTY= 4
CG321  CG3RC1 OG3C51 CG3C51     0.0000  3     0.00 ! ZINCpo00 , from CG3RC1 CG3RC1 OG3C51 CG3C52, PENALTY= 72.9
CG3C41 CG3RC1 OG3C51 CG3C51     0.0000  3     0.00 ! ZINCpo00 , from CG3RC1 CG3RC1 OG3C51 CG3C52, PENALTY= 48.4
CG321  NG311  SG3O2  CG2R61     1.5000  2     0.00 ! OBTZ, sulfonamide heterocycle in drug HCTZ, xxwy
CG321  NG311  SG3O2  CG2R61     0.5000  3     0.00 ! OBTZ, sulfonamide heterocycle in drug HCTZ, xxwy
CG321  NG311  SG3O2  OG2P1      0.2000  3     0.00 ! EESM, N-ethylethanesulfonamide, xxwy
HGP1   NG311  SG3O2  CG2R61     1.2000  1   180.00 ! MBSM, N-methylbenzenesulfonamide; PBSM, N-phenylbenzenesulfonamide; xxwy
HGP1   NG311  SG3O2  CG2R61     1.1000  2     0.00 ! MBSM, N-methylbenzenesulfonamide; PBSM, N-phenylbenzenesulfonamide; xxwy
HGP1   NG311  SG3O2  CG2R61     0.5000  3     0.00 ! MBSM, N-methylbenzenesulfonamide; PBSM, N-phenylbenzenesulfonamide; xxwy
HGP1   NG311  SG3O2  OG2P1      0.2000  3     0.00 ! MMSM, N-methylmethanesulfonamide and other sulfonamides, xxwy

IMPROPERS
CG2O2  CG3RC1 OG2D1  OG302     62.0000  0     0.00 ! ZINCpo00 , from CG2O2 CG321 OG2D1 OG302, PENALTY= 7.5

END
RETURN
```
