## Supplementary material for "Identifying Artifacts from Large Library Docking": Example cases for running cross-filtering: ZINCpp00000dsBGi.str

```
* Toppar stream file generated by
* CHARMM General Force Field (CGenFF) program version 2.5.1
* For use with CGenFF version 4.6
*

read rtf card append
* Topologies generated by
* CHARMM General Force Field (CGenFF) program version 2.5.1
*
36 1

! "penalty" is the highest penalty score of the associated parameters.
! Penalties lower than 10 indicate the analogy is fair; penalties between 10
! and 50 mean some basic validation is recommended; penalties higher than
! 50 indicate poor analogy and mandate extensive validation/optimization.

RESI ZINCpp00      -1.000 ! param penalty= 143.000 ; charge penalty= 102.111
!RING * 6 C8 C9 C10 C11 C12 C13
!RING * 5 N3 C4 C5 C6 C7
!RING * 5 N1 N2 C2 C3 C14
GROUP            ! CHARGE   CH_PENALTY
ATOM C1     CG331  -0.192 !    3.537
ATOM N1     NG2R51  0.686 !   30.941
ATOM N2     NG2R50 -0.574 !    3.446
ATOM C2     CG2R52  0.231 !   13.994
ATOM C3     CG2R51 -0.366 !   25.023
ATOM S1     SG3O2   0.647 !   72.043
ATOM O1     OG2P1  -0.399 !    3.950
ATOM O2     OG2P1  -0.399 !    3.950
ATOM N3     NG3C51 -0.335 !  102.111
ATOM C4     CG3C52  0.103 !   69.667
ATOM C5     CG3C52 -0.215 !   12.614
ATOM C6     CG3C52 -0.192 !   23.784
ATOM C7     CG3C51  0.132 !  100.697
ATOM H1     HGA1    0.116 !    4.587
ATOM C8     CG2R61  0.094 !   70.846
ATOM C9     CG2R61 -0.094 !    7.166
ATOM C10    CG2R61 -0.068 !    3.798
ATOM C11    CG2R61 -0.156 !    0.000
ATOM C12    CG2R66  0.099 !    4.875
ATOM F1     FGR1   -0.134 !    0.000
ATOM C13    CG2R66 -0.172 !   11.585
ATOM F2     FGR1   -0.057 !    6.465
ATOM C14    CG2R51 -0.383 !   52.805
ATOM C15    CG2O3   0.736 !   44.053
ATOM O3     OG2D2  -0.760 !    6.030
ATOM O4     OG2D2  -0.760 !    6.030
ATOM H2     HGA3    0.090 !    0.000
ATOM H3     HGA3    0.090 !    0.000
ATOM H4     HGA3    0.090 !    0.000
ATOM H5     HGR52   0.207 !   13.449
ATOM H6     HGA2    0.090 !    2.500
ATOM H7     HGA2    0.090 !    2.500
ATOM H8     HGA2    0.090 !    0.000
ATOM H9     HGA2    0.090 !    0.000
ATOM H10    HGA2    0.090 !    1.450
ATOM H11    HGA2    0.090 !    1.450
ATOM H12    HGR61   0.115 !    0.500
ATOM H13    HGR61   0.115 !    0.000
ATOM H14    HGR62   0.165 !    0.000

BOND C1   N1  
BOND C1   H2  
BOND C1   H3  
BOND C1   H4  
BOND N1   C14 
BOND N1   N2  
BOND N2   C2  
BOND C2   C3  
BOND C2   H5  
BOND C3   S1  
BOND C3   C14 
BOND S1   O1  
BOND S1   O2  
BOND S1   N3  
BOND N3   C7  
BOND N3   C4  
BOND C4   C5  
BOND C4   H6  
BOND C4   H7  
BOND C5   C6  
BOND C5   H8  
BOND C5   H9  
BOND C6   C7  
BOND C6   H10 
BOND C6   H11 
BOND C7   H1  
BOND C7   C8  
BOND C8   C13 
BOND C8   C9  
BOND C9   C10 
BOND C9   H12 
BOND C10  C11 
BOND C10  H13 
BOND C11  C12 
BOND C11  H14 
BOND C12  F1  
BOND C12  C13 
BOND C13  F2  
BOND C14  C15 
BOND C15  O3  
BOND C15  O4  
IMPR C15    O4     O3     C14   

END

read param card flex append
* Parameters generated by analogy by
* CHARMM General Force Field (CGenFF) program version 2.5.1
*

! Penalties lower than 10 indicate the analogy is fair; penalties between 10
! and 50 mean some basic validation is recommended; penalties higher than
! 50 indicate poor analogy and mandate extensive validation/optimization.

BONDS
CG2O3  CG2R51  280.00     1.4750 ! ZINCpp00 , from CG2O1 CG2R51, PENALTY= 10
CG2O3  OG2D2   525.00     1.2600 ! PROT adm jr. 7/23/91, acetic acid
CG2R51 CG2R51  410.00     1.3600 ! PROT histidine, adm jr., 6/27/90
CG2R51 CG2R52  360.00     1.4000 ! PYRZ, pyrazole
CG2R51 NG2R51  400.00     1.3800 ! PROT his, ADM JR., 7/20/89
CG2R51 SG3O2   210.00     1.7300 ! TSPD model for D3R, xxwy
CG2R52 NG2R50  400.00     1.3150 ! PYRZ, pyrazole; 2PRZ, 2-pyrazoline, kevo
CG2R52 HGR52   375.00     1.0830 ! PYRZ, pyrazole
CG2R61 CG2R61  305.00     1.3750 ! PROT benzene, JES 8/25/89
CG2R61 CG2R66  305.00     1.3700 ! NAMODEL difluorotoluene
CG2R61 CG3C51  230.00     1.4900 ! ZINCpp00 , from CG2R61 CG321, PENALTY= 65
CG2R61 HGR61   340.00     1.0800 ! PROT phe,tyr JES 8/25/89
CG2R61 HGR62   340.00     1.0800 ! NA, DFT
CG2R66 CG2R66  305.00     1.3700 ! from CG2R61 CG2R66, PENALTY= 5 F2F PF5    
CG2R66 FGR1    400.00     1.3580 ! NAMODEL difluorotoluene
CG331  NG2R51  400.00     1.4580 ! NA 9-M-G/T/U, adm jr.
CG331  HGA3    322.00     1.1110 ! PROT alkane update, adm jr., 3/2/92
CG3C51 CG3C52  195.00     1.5180 ! THF, nucleotide CSD/NDB survey, 5/30/06,viv
CG3C51 NG3C51  400.00     1.4780 ! from CG3C52 NG3C51, penalty= 4 143 5CS  PR4  
CG3C51 HGA1    307.00     1.1000 ! THF, THF neutron diffr., 5/30/06, viv
CG3C52 CG3C52  195.00     1.5300 ! THF, nucleotide CSD/NDB survey, 5/30/06,viv; increased to 1.53 by kevo
CG3C52 NG3C51  400.00     1.4780 ! PRLD, pyrrolidine; 2PRL, 2-pyrroline, kevo
CG3C52 HGA2    307.00     1.1000 ! THF, THF neutron diffr., 5/30/06, viv
NG2R50 NG2R51  360.00     1.3550 ! PYRZ, pyrazole
NG3C51 SG3O2   235.00     1.6500 ! ZINCpp00 , from NG311 SG3O2, PENALTY= 20
OG2P1  SG3O2   630.00     1.4400 ! DMSN, dimethyl sulfone; MSAM, methanesulfonamide and other sulfonamides; compromise between crystal and mp2; xxwy & xhe

ANGLES
CG2R51 CG2O3  OG2D2    40.00    116.00   50.00   2.35300 ! ZINCpp00 , from CG2R61 CG2O3 OG2D2, PENALTY= 8.5
OG2D2  CG2O3  OG2D2   100.00    128.00   70.00   2.25870 ! PROT adm jr. 7/23/91, correction, ACETATE (KK)
CG2O3  CG2R51 CG2R51   35.00    130.00 ! ZINCpp00 , from CG2O5 CG2R51 CG2R51, PENALTY= 5.5
CG2O3  CG2R51 NG2R51   35.00    124.00 ! ZINCpp00 , from CG2O5 CG2R51 NG2R51, PENALTY= 5.5
CG2R51 CG2R51 CG2R52   90.00    106.00 ! PYRZ, pyrazole
CG2R51 CG2R51 NG2R51  130.00    106.00 !adm,dec06 110.6, PROT his, ADM JR., 7/20/89
CG2R51 CG2R51 SG3O2    27.00    129.00 ! TSPD model for D3R, xxwy
CG2R52 CG2R51 SG3O2    27.00    129.00 ! ZINCpp00 , from CG2R51 CG2R51 SG3O2, PENALTY= 2
CG2R51 CG2R52 NG2R50  110.00    110.50 ! PYRZ, pyrazole
CG2R51 CG2R52 HGR52    32.00    126.50 ! PYRZ, pyrazole
NG2R50 CG2R52 HGR52    32.00    123.00 ! PYRZ, pyrazole
CG2R61 CG2R61 CG2R61   40.00    120.00   35.00   2.41620 ! PROT JES 8/25/89
CG2R61 CG2R61 CG2R66   40.00    119.00   35.00   2.41620 ! NAMODEL difluorotoluene
CG2R61 CG2R61 CG3C51   45.80    120.00 ! ZINCpp00 , from CG2R61 CG2R61 CG321, PENALTY= 10
CG2R61 CG2R61 HGR61    30.00    120.00   22.00   2.15250 ! PROT JES 8/25/89 benzene
CG2R61 CG2R61 HGR62    30.00    120.00   22.00   2.15250 ! BROB, bromobenzene
CG2R66 CG2R61 CG3C51   45.80    120.00 ! ZINCpp00 , from CG2R66 CG2R61 CG321, PENALTY= 10
CG2R66 CG2R61 HGR62    30.00    121.50   22.00   2.15250 ! NAMODEL difluorotoluene
CG2R61 CG2R66 CG2R66   40.00    122.50   35.00   2.41620 ! from CG2R61 CG2R66 CG2R61, PENALTY= 1.5 F2F PF5     
CG2R61 CG2R66 FGR1     60.00    118.75 ! NAMODEL difluorotoluene
CG2R66 CG2R66 FGR1     60.00    118.75 ! from CG2R61 CG2R66 FGR1, PENALTY= 1.5 F2F PF5       
NG2R51 CG331  HGA3     33.43    110.10 ! NA FOR 9-M-G(C), adm jr.
HGA3   CG331  HGA3     35.50    108.40    5.40   1.80200 ! PROT alkane update, adm jr., 3/2/92
CG2R61 CG3C51 CG3C52   52.00    112.30 ! ZINCpp00 , from CG2O1 CG3C51 CG3C52, PENALTY= 30
CG2R61 CG3C51 NG3C51   72.50    113.34 ! ZINCpp00 , from CG2O1 CG3C51 NG3C51, PENALTY= 30
CG2R61 CG3C51 HGA1     50.00    112.00 ! ZINCpp00 , from CG2O1 CG3C51 HGA1, PENALTY= 30
CG3C52 CG3C51 NG3C51   84.00    107.60 ! from CG3C52 CG3C52 NG3C51, PENALTY= 4 PR4 5CS        
CG3C52 CG3C51 HGA1     35.00    111.40   22.53   2.17900 ! TF2M, viv
NG3C51 CG3C51 HGA1     54.00    109.00 ! from NG3C51 CG3C52 HGA2, penalty= 4 143 5CS PR4       
CG3C51 CG3C52 CG3C52   58.00    109.50   11.16   2.56100 ! THF, nucleotide CSD/NDB survey, 05/30/06, viv
CG3C51 CG3C52 HGA2     35.00    111.40   22.53   2.17900 ! TF2M, viv
CG3C52 CG3C52 CG3C52   58.00    109.50   11.16   2.56100 ! THF, nucleotide CSD/NDB survey, 05/30/06, viv
CG3C52 CG3C52 NG3C51   84.00    107.60 !x 107 PRLD, pyrrolidine; 103.3 2PRL, 2-pyrroline; 100.4 2IMI, 2-imidazoline; 2PRZ, 2-pyrazoline, kevo
CG3C52 CG3C52 HGA2     35.00    111.40   22.53   2.17900 ! TF2M, viv
NG3C51 CG3C52 HGA2     54.00    109.00 !v 107.7 PRLD, pyrrolidine; 110.8 2PRL, 2-pyrroline; 110.4 3PRL, 3-pyrroline; 111.4 2IMI, 2-imidazoline; 111.7 2PRZ, 2-pyrazoline, kevo
HGA2   CG3C52 HGA2     38.50    106.80    5.40   1.80200 ! THF, 10/17/05 viv
CG2R52 NG2R50 NG2R51  160.00    103.50 ! PYRZ, pyrazole
CG2R51 NG2R51 CG331    70.00    127.80 ! RCG, from G, cgenff_xyu, yxu
CG2R51 NG2R51 NG2R50  160.00    115.00 ! PYRZ, pyrazole
CG331  NG2R51 NG2R50   40.00    118.00 ! INCA model for D3R, xxwy
CG3C51 NG3C51 CG3C52  140.00    103.70 ! from CG3C52 NG3C51 CG3C52, PENALTY= 0.4 PR4        
CG3C51 NG3C51 SG3O2    45.46    110.01 ! ZINCpp00 , from CG321 NG3C51 CG3C51, PENALTY= 113
CG3C52 NG3C51 SG3O2    70.28    113.25 ! ZINCpp00 , from CG321 NG3C51 CG3C52, PENALTY= 113
CG2R51 SG3O2  NG3C51   50.00     97.00 ! ZINCpp00 , from CG2R51 SG3O2 NG301, PENALTY= 3.6
CG2R51 SG3O2  OG2P1    70.00    106.50 ! TSPD model for D3R, xxwy
NG3C51 SG3O2  OG2P1    75.00    110.50 ! ZINCpp00 , from NG311 SG3O2 OG2P1, PENALTY= 3
OG2P1  SG3O2  OG2P1    85.00    121.00 ! DMSN, dimethyl sulfone; MSAM, methanesulfonamide and other sulfonamides; xxwy & xhe

DIHEDRALS
OG2D2  CG2O3  CG2R51 CG2R51     1.1000  2   180.00 ! ZINCpp00 , from OG2D1 CG2O1 CG2R51 CG2R51, PENALTY= 15
OG2D2  CG2O3  CG2R51 CG2R51     0.3000  4     0.00 ! ZINCpp00 , from OG2D1 CG2O1 CG2R51 CG2R51, PENALTY= 15
OG2D2  CG2O3  CG2R51 NG2R51     1.1000  2   180.00 ! ZINCpp00 , from OG2D1 CG2O1 CG2R51 NG2R51, PENALTY= 15
OG2D2  CG2O3  CG2R51 NG2R51     0.3000  4     0.00 ! ZINCpp00 , from OG2D1 CG2O1 CG2R51 NG2R51, PENALTY= 15
CG2O3  CG2R51 CG2R51 CG2R52     0.0000  2   180.00 ! ZINCpp00 , from CG2O5 CG2R51 CG2R51 CG2R51, PENALTY= 7.5
CG2O3  CG2R51 CG2R51 SG3O2      1.6000  2   180.00 ! ZINCpp00 , from CG2R51 CG2R51 CG2R51 SG3O2, PENALTY= 70.5
CG2R52 CG2R51 CG2R51 NG2R51    12.0000  2   180.00 ! PYRZ, pyrazole
NG2R51 CG2R51 CG2R51 SG3O2      1.6000  2   180.00 ! ZINCpp00 , from CG2R51 CG2R51 CG2R51 SG3O2, PENALTY= 48.5
CG2R51 CG2R51 CG2R52 NG2R50     8.5000  2   180.00 ! PYRZ, pyrazole
CG2R51 CG2R51 CG2R52 HGR52      3.8000  2   180.00 ! PYRZ, pyrazole
SG3O2  CG2R51 CG2R52 NG2R50     1.6000  2   180.00 ! ZINCpp00 , from CG2R51 CG2R51 CG2R51 SG3O2, PENALTY= 51.5
SG3O2  CG2R51 CG2R52 HGR52      0.1000  2   180.00 ! ZINCpp00 , from SG3O2 CG2R51 CG2R51 HGR51, PENALTY= 6
CG2O3  CG2R51 NG2R51 CG331      3.0000  2   180.00 ! ZINCpp00 , from CG2O1 CG2R51 NG2R51 CG331, PENALTY= 7.5
CG2O3  CG2R51 NG2R51 NG2R50     0.0000  2   180.00 ! ZINCpp00 , from CG2O1 CG2R51 NG2R51 NG2R50, PENALTY= 7.5
CG2R51 CG2R51 NG2R51 CG331     11.0000  2   180.00 ! INCA model for D3R, xxwy; updated to match yxu par in na_rna_modified.prm : DCG
CG2R51 CG2R51 NG2R51 NG2R50    10.0000  2   180.00 ! PYRZ, pyrazole
CG2R51 CG2R51 SG3O2  NG3C51     3.2600  1   180.00 ! ZINCpp00 , from CG2R51 CG2R51 SG3O2 NG301, PENALTY= 3.6
CG2R51 CG2R51 SG3O2  NG3C51     0.2400  2   180.00 ! ZINCpp00 , from CG2R51 CG2R51 SG3O2 NG301, PENALTY= 3.6
CG2R51 CG2R51 SG3O2  OG2P1      0.0000  6     0.00 ! TSPD model for D3R, xxwy
CG2R52 CG2R51 SG3O2  NG3C51     3.2600  1   180.00 ! ZINCpp00 , from CG2R51 CG2R51 SG3O2 NG301, PENALTY= 5.6
CG2R52 CG2R51 SG3O2  NG3C51     0.2400  2   180.00 ! ZINCpp00 , from CG2R51 CG2R51 SG3O2 NG301, PENALTY= 5.6
CG2R52 CG2R51 SG3O2  OG2P1      0.0000  6     0.00 ! ZINCpp00 , from CG2R51 CG2R51 SG3O2 OG2P1, PENALTY= 2
CG2R51 CG2R52 NG2R50 NG2R51    12.0000  2   180.00 ! PYRZ, pyrazole
HGR52  CG2R52 NG2R50 NG2R51     3.8000  2   180.00 ! PYRZ, pyrazole
CG2R61 CG2R61 CG2R61 CG2R61     3.1000  2   180.00 ! PROT JES 8/25/89
CG2R61 CG2R61 CG2R61 CG2R66     3.1000  2   180.00 ! NAMODEL difluorotoluene
CG2R61 CG2R61 CG2R61 CG3C51     3.1000  2   180.00 ! ZINCpp00 , from CG2R61 CG2R61 CG2R61 CG321, PENALTY= 10
CG2R61 CG2R61 CG2R61 HGR61      4.2000  2   180.00 ! PROT JES 8/25/89 benzene
CG2R61 CG2R61 CG2R61 HGR62      4.2000  2   180.00 ! BROB, bromobenzene
CG2R66 CG2R61 CG2R61 HGR61      4.2000  2   180.00 ! NAMODEL difluorotoluene
CG3C51 CG2R61 CG2R61 HGR61      2.4000  2   180.00 ! ZINCpp00 , from CG321 CG2R61 CG2R61 HGR61, PENALTY= 10
HGR61  CG2R61 CG2R61 HGR61      2.4000  2   180.00 ! PROT JES 8/25/89 benzene
HGR61  CG2R61 CG2R61 HGR62      2.4000  2   180.00 ! BROB, bromobenzene
CG2R61 CG2R61 CG2R66 CG2R66     3.1000  2   180.00 ! from CG2R61 CG2R61 CG2R66 CG2R61, PENALTY= 1.5 F2F
CG2R61 CG2R61 CG2R66 FGR1       4.5000  2   180.00 ! NAMODEL difluorotoluene
CG3C51 CG2R61 CG2R66 CG2R66     3.1000  2   180.00 ! ZINCpp00 , from CG321 CG2R61 CG2R66 CG2R66, PENALTY= 10
CG3C51 CG2R61 CG2R66 FGR1       4.5000  2   180.00 ! ZINCpp00 , from CG321 CG2R61 CG2R66 FGR1, PENALTY= 10
HGR62  CG2R61 CG2R66 CG2R66     4.2000  2   180.00 ! from HGR62 CG2R61 CG2R66 CG2R61, PENALTY= 1.5 F2F
HGR62  CG2R61 CG2R66 FGR1       2.4000  2   180.00 ! NAMODEL difluorotoluene
CG2R61 CG2R61 CG3C51 CG3C52     0.2300  2   180.00 ! ZINCpp00 , from CG2R61 CG2R61 CG321 CG321, PENALTY= 95
CG2R61 CG2R61 CG3C51 NG3C51     1.0000  2   180.00 ! ZINCpp00 , from CG2R61 CG2R61 CG321 NG311, PENALTY= 88
CG2R61 CG2R61 CG3C51 HGA1       0.0020  6     0.00 ! ZINCpp00 , from CG2R61 CG2R61 CG321 HGA2, PENALTY= 65
CG2R66 CG2R61 CG3C51 CG3C52     0.2300  2   180.00 ! ZINCpp00 , from CG2R66 CG2R61 CG321 CG331, PENALTY= 95.9
CG2R66 CG2R61 CG3C51 NG3C51     1.0000  2   180.00 ! ZINCpp00 , from CG2R61 CG2R61 CG321 NG311, PENALTY= 89.5
CG2R66 CG2R61 CG3C51 HGA1       0.0020  6     0.00 ! ZINCpp00 , from CG2R66 CG2R61 CG321 HGA2, PENALTY= 65
CG2R61 CG2R66 CG2R66 CG2R61     3.1000  2   180.00 ! from CG2R61 CG2R61 CG2R66 CG2R61, PENALTY= 5 F2F
CG2R61 CG2R66 CG2R66 FGR1       4.5000  2   180.00 ! from CG2R61 CG2R61 CG2R66 FGR1, PENALTY= 5 F2F PF5
FGR1   CG2R66 CG2R66 FGR1       4.1842  2   180.00 ! F2F, by ac_aa
HGA3   CG331  NG2R51 CG2R51     0.0000  3     0.00 ! INCA model for D3R, xxwy
HGA3   CG331  NG2R51 NG2R50     0.0000  3     0.00 ! INCA model for D3R, xxwy
CG2R61 CG3C51 CG3C52 CG3C52     0.3400  3   180.00 ! ZINCpp00 , from CG2R51 CG3C51 CG3C52 CG3C52, PENALTY= 29
CG2R61 CG3C51 CG3C52 HGA2       0.1400  3     0.00 ! ZINCpp00 , from CG2R51 CG3C51 CG3C52 HGA2, PENALTY= 29
NG3C51 CG3C51 CG3C52 CG3C52     0.6900  3     0.00 ! from CG3C52 CG3C52 CG3C52 NG3C51, PENALTY= 4 PR4
NG3C51 CG3C51 CG3C52 HGA2       0.0000  3     0.00 ! from NG3C51 CG3C52 CG3C52 HGA2, PENALTY= 4 PR4 5CS
HGA1   CG3C51 CG3C52 CG3C52     0.1900  3     0.00 ! alkane, 4/98, yin and mackerell, thf, viv
HGA1   CG3C51 CG3C52 HGA2       0.1900  3     0.00 ! alkane, 4/98, yin and mackerell, thf, viv
CG2R61 CG3C51 NG3C51 CG3C52     0.3742  3   180.00 ! ZINCpp00 , from CG2O1 CG3C51 NG3C51 CG3C52, PENALTY= 30
CG2R61 CG3C51 NG3C51 SG3O2      0.0655  3   180.00 ! ZINCpp00 , from CG2O1 CG3C51 NG3C51 CG321, PENALTY= 143
CG3C52 CG3C51 NG3C51 CG3C52     0.1800  3     0.00 ! from CG3C52 CG3C52 NG3C51 CG3C52, PENALTY= 4 PR4
CG3C52 CG3C51 NG3C51 SG3O2      1.3942  3     0.00 ! ZINCpp00 , from CG3C52 CG3C51 NG3C51 CG321, PENALTY= 113
HGA1   CG3C51 NG3C51 CG3C52     0.0000  3     0.00 ! from HGA2 CG3C52 NG3C51 CG3C52, PENALTY= 4 PR4
HGA1   CG3C51 NG3C51 SG3O2      0.2602  3   180.00 ! ZINCpp00 , from HGA1 CG3C51 NG3C51 CG321, PENALTY= 113
CG3C51 CG3C52 CG3C52 CG3C52     0.4100  3   180.00 ! cpen, cyclopentane, viv 10/4/05
CG3C51 CG3C52 CG3C52 HGA2       0.1900  3     0.00 ! alkane, 4/98, yin and mackerell, thf, viv
CG3C52 CG3C52 CG3C52 NG3C51     0.6900  3     0.00 ! PRLD, pyrrolidine fit_dihedral run 31, kevo
CG3C52 CG3C52 CG3C52 HGA2       0.1900  3     0.00 ! alkane, 4/98, yin and mackerell, thf, viv
NG3C51 CG3C52 CG3C52 HGA2       0.0000  3     0.00 ! 2PRL, 2-pyrroline; 2IMI, 2-imidazoline, kevo
HGA2   CG3C52 CG3C52 HGA2       0.1900  3     0.00 ! alkane, 4/98, yin and mackerell, thf, viv
CG3C52 CG3C52 NG3C51 CG3C51     0.1800  3     0.00 ! from CG3C52 CG3C52 NG3C51 CG3C52, PENALTY= 0.4 PR4
CG3C52 CG3C52 NG3C51 SG3O2      1.0194  3     0.00 ! ZINCpp00 , from CG3C52 CG3C52 NG3C51 CG321, PENALTY= 113
HGA2   CG3C52 NG3C51 CG3C51     0.0000  3     0.00 ! from HGA2 CG3C52 NG3C51 CG3C52, PENALTY= 0.4 PR4
HGA2   CG3C52 NG3C51 SG3O2      0.0963  3     0.00 ! ZINCpp00 , from HGA2 CG3C52 NG3C51 CG321, PENALTY= 113
CG2R52 NG2R50 NG2R51 CG2R51    12.0000  2   180.00 ! PYRZ, pyrazole
CG2R52 NG2R50 NG2R51 CG331      1.4000  2   180.00 ! INCA model for D3R, xxwy
CG3C51 NG3C51 SG3O2  CG2R51     1.1700  1   180.00 ! ZINCpp00 , from CG321 NG301 SG3O2 CG2R51, PENALTY= 55
CG3C51 NG3C51 SG3O2  CG2R51     1.1600  2     0.00 ! ZINCpp00 , from CG321 NG301 SG3O2 CG2R51, PENALTY= 55
CG3C51 NG3C51 SG3O2  CG2R51     1.0200  3     0.00 ! ZINCpp00 , from CG321 NG301 SG3O2 CG2R51, PENALTY= 55
CG3C51 NG3C51 SG3O2  OG2P1      0.2000  3     0.00 ! ZINCpp00 , from CG321 NG311 SG3O2 OG2P1, PENALTY= 50
CG3C52 NG3C51 SG3O2  CG2R51     1.1700  1   180.00 ! ZINCpp00 , from CG321 NG301 SG3O2 CG2R51, PENALTY= 55
CG3C52 NG3C51 SG3O2  CG2R51     1.1600  2     0.00 ! ZINCpp00 , from CG321 NG301 SG3O2 CG2R51, PENALTY= 55
CG3C52 NG3C51 SG3O2  CG2R51     1.0200  3     0.00 ! ZINCpp00 , from CG321 NG301 SG3O2 CG2R51, PENALTY= 55
CG3C52 NG3C51 SG3O2  OG2P1      0.2000  3     0.00 ! ZINCpp00 , from CG321 NG311 SG3O2 OG2P1, PENALTY= 50

IMPROPERS
CG2O3  OG2D2  OG2D2  CG2R51    96.0000  0     0.00 ! ZINCpp00 , from CG2O3 OG2D2 OG2D2 CG2R61, PENALTY= 4.5

END
RETURN
```
