## Supplementary material for "Identifying Artifacts from Large Library Docking": Example cases for running cross-filtering: ZINCpq000005sK4Y.str

```
* Toppar stream file generated by
* CHARMM General Force Field (CGenFF) program version 2.5.1
* For use with CGenFF version 4.6
*

read rtf card append
* Topologies generated by
* CHARMM General Force Field (CGenFF) program version 2.5.1
*
36 1

! "penalty" is the highest penalty score of the associated parameters.
! Penalties lower than 10 indicate the analogy is fair; penalties between 10
! and 50 mean some basic validation is recommended; penalties higher than
! 50 indicate poor analogy and mandate extensive validation/optimization.

RESI ZINCpq00      -1.000 ! param penalty=  98.600 ; charge penalty=  67.633
!RING * 5 C9 N4 C10 C12 S2
!RING * 5 C4 C5 N2 N3 C8
GROUP            ! CHARGE   CH_PENALTY
ATOM C1     CG331  -0.277 !    4.136
ATOM C2     CG321  -0.173 !   14.251
ATOM C3     CG311   0.182 !   35.554
ATOM H1     HGA1    0.090 !    1.608
ATOM N1     NG311  -0.459 !   12.891
ATOM S1     SG3O2   0.533 !   23.760
ATOM O1     OG2P1  -0.393 !    0.682
ATOM O2     OG2P1  -0.393 !    0.682
ATOM C4     CG2R51 -0.355 !   24.916
ATOM C5     CG2R51 -0.383 !   52.777
ATOM C6     CG2O3   0.736 !   44.053
ATOM O3     OG2D2  -0.760 !    6.030
ATOM O4     OG2D2  -0.760 !    6.030
ATOM N2     NG2R51  0.686 !   30.941
ATOM C7     CG331  -0.192 !    3.537
ATOM N3     NG2R50 -0.574 !    3.446
ATOM C8     CG2R52  0.231 !   13.786
ATOM C9     CG2R53  0.699 !   35.767
ATOM N4     NG2R50 -0.600 !   12.101
ATOM C10    CG2R51  0.130 !   67.633
ATOM C11    CG302   0.605 !   67.091
ATOM F1     FGA3   -0.177 !    5.469
ATOM F2     FGA3   -0.177 !    5.469
ATOM F3     FGA3   -0.177 !    5.469
ATOM C12    CG2R51 -0.413 !   22.350
ATOM S2     SG2R50 -0.050 !   28.543
ATOM H2     HGA3    0.090 !    0.000
ATOM H3     HGA3    0.090 !    0.000
ATOM H4     HGA3    0.090 !    0.000
ATOM H5     HGA2    0.090 !    0.461
ATOM H6     HGA2    0.090 !    0.461
ATOM H7     HGP1    0.307 !    5.602
ATOM H8     HGA3    0.090 !    0.000
ATOM H9     HGA3    0.090 !    0.000
ATOM H10    HGA3    0.090 !    0.000
ATOM H11    HGR52   0.207 !   13.449
ATOM H12    HGR52   0.187 !    5.742

BOND C1   C2  
BOND C1   H2  
BOND C1   H3  
BOND C1   H4  
BOND C2   C3  
BOND C2   H5  
BOND C2   H6  
BOND C3   H1  
BOND C3   N1  
BOND C3   C9  
BOND N1   S1  
BOND N1   H7  
BOND S1   O1  
BOND S1   O2  
BOND S1   C4  
BOND C4   C8  
BOND C4   C5  
BOND C5   C6  
BOND C5   N2  
BOND C6   O3  
BOND C6   O4  
BOND N2   C7  
BOND N2   N3  
BOND C7   H8  
BOND C7   H9  
BOND C7   H10 
BOND N3   C8  
BOND C8   H11 
BOND C9   S2  
BOND C9   N4  
BOND N4   C10 
BOND C10  C11 
BOND C10  C12 
BOND C11  F1  
BOND C11  F2  
BOND C11  F3  
BOND C12  S2  
BOND C12  H12 
IMPR C6     O4     O3     C5    

END

read param card flex append
* Parameters generated by analogy by
* CHARMM General Force Field (CGenFF) program version 2.5.1
*

! Penalties lower than 10 indicate the analogy is fair; penalties between 10
! and 50 mean some basic validation is recommended; penalties higher than
! 50 indicate poor analogy and mandate extensive validation/optimization.

BONDS
CG2O3  CG2R51  280.00     1.4750 ! ZINCpq00 , from CG2O1 CG2R51, PENALTY= 10
CG2O3  OG2D2   525.00     1.2600 ! PROT adm jr. 7/23/91, acetic acid
CG2R51 CG2R51  410.00     1.3600 ! PROT histidine, adm jr., 6/27/90
CG2R51 CG2R52  360.00     1.4000 ! PYRZ, pyrazole
CG2R51 CG302   198.00     1.4500 ! ZINCpq00 , from CG2R61 CG302, PENALTY= 45
CG2R51 NG2R50  400.00     1.3800 ! PROT his, ADM JR., 7/20/89
CG2R51 NG2R51  400.00     1.3800 ! PROT his, ADM JR., 7/20/89
CG2R51 SG2R50  300.00     1.7300 ! THIP, thiophene
CG2R51 SG3O2   210.00     1.7300 ! TSPD model for D3R, xxwy
CG2R51 HGR52   375.00     1.0830 ! PROT his, adm jr., 6/27/90
CG2R52 NG2R50  400.00     1.3150 ! PYRZ, pyrazole; 2PRZ, 2-pyrazoline, kevo
CG2R52 HGR52   375.00     1.0830 ! PYRZ, pyrazole
CG2R53 CG311   425.00     1.5000 ! from CG2R53 CG321, PENALTY= 4 SWG CRF B2H CRO MDO PIA
CG2R53 NG2R50  400.00     1.3200 ! PROT his, ADM JR., 7/20/89
CG2R53 SG2R50  300.00     1.7300 ! THAZ, thiazole
CG302  FGA3    265.00     1.3400 ! FLUROALK fluoroalkanes
CG311  CG321   222.50     1.5380 ! PROT alkane update, adm jr., 3/2/92
CG311  NG311   263.00     1.4740 ! ZINCpq00 , from CG314 NG311, PENALTY= 1
CG311  HGA1    309.00     1.1110 ! PROT alkane update, adm jr., 3/2/92
CG321  CG331   222.50     1.5280 ! PROT alkane update, adm jr., 3/2/92
CG321  HGA2    309.00     1.1110 ! PROT alkane update, adm jr., 3/2/92
CG331  NG2R51  400.00     1.4580 ! NA 9-M-G/T/U, adm jr.
CG331  HGA3    322.00     1.1110 ! PROT alkane update, adm jr., 3/2/92
NG2R50 NG2R51  360.00     1.3550 ! PYRZ, pyrazole
NG311  SG3O2   235.00     1.6500 ! MMSM, N-methylmethanesulfonamide and other sulfonamides,(org 1.6950) compromise between crystal and mp2, xxwy
NG311  HGP1    442.00     1.0210 ! MMSM, N-methylmethanesulfonamide and other sulfonamides, xxwy
OG2P1  SG3O2   630.00     1.4400 ! DMSN, dimethyl sulfone; MSAM, methanesulfonamide and other sulfonamides; compromise between crystal and mp2; xxwy & xhe

ANGLES
CG2R51 CG2O3  OG2D2    40.00    116.00   50.00   2.35300 ! ZINCpq00 , from CG2R61 CG2O3 OG2D2, PENALTY= 8.5
OG2D2  CG2O3  OG2D2   100.00    128.00   70.00   2.25870 ! PROT adm jr. 7/23/91, correction, ACETATE (KK)
CG2O3  CG2R51 CG2R51   35.00    130.00 ! ZINCpq00 , from CG2O5 CG2R51 CG2R51, PENALTY= 5.5
CG2O3  CG2R51 NG2R51   35.00    124.00 ! ZINCpq00 , from CG2O5 CG2R51 NG2R51, PENALTY= 5.5
CG2R51 CG2R51 CG2R52   90.00    106.00 ! PYRZ, pyrazole
CG2R51 CG2R51 CG302    45.80    130.00 ! ZINCpq00 , from CG2R51 CG2R51 CG321, PENALTY= 12
CG2R51 CG2R51 NG2R50  130.00    110.00 ! PROT his, ADM JR., 7/20/89
CG2R51 CG2R51 NG2R51  130.00    106.00 !adm,dec06 110.6, PROT his, ADM JR., 7/20/89
CG2R51 CG2R51 SG2R50  105.00    109.00 ! THIP, thiophene
CG2R51 CG2R51 SG3O2    27.00    129.00 ! TSPD model for D3R, xxwy
CG2R51 CG2R51 HGR52    22.00    130.00   15.00   2.21500 ! PROT adm jr., 6/27/90, his
CG2R52 CG2R51 SG3O2    27.00    129.00 ! ZINCpq00 , from CG2R51 CG2R51 SG3O2, PENALTY= 2
CG302  CG2R51 NG2R50   45.80    120.00 ! ZINCpq00 , from CG321 CG2R51 NG2R50, PENALTY= 12
SG2R50 CG2R51 HGR52    45.00    121.00 ! THIP, thiophene
CG2R51 CG2R52 NG2R50  110.00    110.50 ! PYRZ, pyrazole
CG2R51 CG2R52 HGR52    32.00    126.50 ! PYRZ, pyrazole
NG2R50 CG2R52 HGR52    32.00    123.00 ! PYRZ, pyrazole
CG311  CG2R53 NG2R50   45.80    123.00 ! from CG321 CG2R53 NG2R50, PENALTY= 0.6 SWG CRF B2H CRO MDO PIA GYS CH6 CR8D
CG311  CG2R53 SG2R50   37.45    123.70 ! ZINCpq00 , from CG321 CG2R51 SG2R50, PENALTY= 28.6
NG2R50 CG2R53 SG2R50  110.00    117.20 ! THAZ, thiazole @@@@@ Kenno: 112 --> 117.2 @@@@@
CG2R51 CG302  FGA3     50.00    115.00   30.00   2.35700 ! ZINCpq00 , from CG2R61 CG302 FGA3, PENALTY= 8.5
FGA3   CG302  FGA3    118.00    107.00   30.00   2.15500 ! FLUROALK fluoroalkanes
CG2R53 CG311  CG321    59.00    111.00 ! from CG2R53 CG321 CG331, PENALTY= 4.9 SWG GYS CH6 CR8D DYG    
CG2R53 CG311  NG311    70.00    111.50 ! ZINCpq00 , from CG2R51 CG321 NG311, PENALTY= 6.5
CG2R53 CG311  HGA1     55.00    109.50 ! from CG2R53 CG321 HGA2, PENALTY= 4 SWG CRF B2H CRO MDO PIA GYS CH6 CR8D
CG321  CG311  NG311    43.70    112.20 ! ZINCpq00 , from CG321 CG311 NG321, PENALTY= 1.2
CG321  CG311  HGA1     34.50    110.10   22.53   2.17900 ! PROT alkane update, adm jr., 3/2/92
NG311  CG311  HGA1     32.40    109.50   50.00   2.13000 ! ZINCpq00 , from NG311 CG314 HGA1, PENALTY= 1
CG311  CG321  CG331    58.35    113.50   11.16   2.56100 ! PROT alkanes
CG311  CG321  HGA2     33.43    110.10   22.53   2.17900 ! PROT alkanes
CG331  CG321  HGA2     34.60    110.10   22.53   2.17900 ! PROT alkane update, adm jr., 3/2/92
HGA2   CG321  HGA2     35.50    109.00    5.40   1.80200 ! PROT alkane update, adm jr., 3/2/92
CG321  CG331  HGA3     34.60    110.10   22.53   2.17900 ! PROT alkane update, adm jr., 3/2/92
NG2R51 CG331  HGA3     33.43    110.10 ! NA FOR 9-M-G(C), adm jr.
HGA3   CG331  HGA3     35.50    108.40    5.40   1.80200 ! PROT alkane update, adm jr., 3/2/92
CG2R51 NG2R50 CG2R53  130.00    103.50 ! PROT his, adm jr., 6/27/90 @@@@@ Kenno: 104 --> 103.5 @@@@@
CG2R52 NG2R50 NG2R51  160.00    103.50 ! PYRZ, pyrazole
CG2R51 NG2R51 CG331    70.00    127.80 ! RCG, from G, cgenff_xyu, yxu
CG2R51 NG2R51 NG2R50  160.00    115.00 ! PYRZ, pyrazole
CG331  NG2R51 NG2R50   40.00    118.00 ! INCA model for D3R, xxwy
CG311  NG311  SG3O2    60.00    115.00 ! ZINCpq00 , from CG321 NG311 SG3O2, PENALTY= 0.6
CG311  NG311  HGP1     46.00    111.00 ! ZINCpq00 , from CG321 NG311 HGP1, PENALTY= 0.6
SG3O2  NG311  HGP1     42.30    113.20 ! MMSM, N-methylmethanesulfonamide and other sulfonamides, xxwy
CG2R51 SG2R50 CG2R53  110.00     97.00 ! THAZ, thiazole @@@@@ Kenno: 95 --> 97 @@@@@
CG2R51 SG3O2  NG311    50.00     97.00 ! ZINCpq00 , from CG2R51 SG3O2 NG301, PENALTY= 0.6
CG2R51 SG3O2  OG2P1    70.00    106.50 ! TSPD model for D3R, xxwy
NG311  SG3O2  OG2P1    75.00    110.50 ! MMSM, N-methylmethanesulfonamide and other sulfonamides, xxwy
OG2P1  SG3O2  OG2P1    85.00    121.00 ! DMSN, dimethyl sulfone; MSAM, methanesulfonamide and other sulfonamides; xxwy & xhe

DIHEDRALS
OG2D2  CG2O3  CG2R51 CG2R51     1.1000  2   180.00 ! ZINCpq00 , from OG2D1 CG2O1 CG2R51 CG2R51, PENALTY= 15
OG2D2  CG2O3  CG2R51 CG2R51     0.3000  4     0.00 ! ZINCpq00 , from OG2D1 CG2O1 CG2R51 CG2R51, PENALTY= 15
OG2D2  CG2O3  CG2R51 NG2R51     1.1000  2   180.00 ! ZINCpq00 , from OG2D1 CG2O1 CG2R51 NG2R51, PENALTY= 15
OG2D2  CG2O3  CG2R51 NG2R51     0.3000  4     0.00 ! ZINCpq00 , from OG2D1 CG2O1 CG2R51 NG2R51, PENALTY= 15
CG2O3  CG2R51 CG2R51 CG2R52     0.0000  2   180.00 ! ZINCpq00 , from CG2O5 CG2R51 CG2R51 CG2R51, PENALTY= 7.5
CG2O3  CG2R51 CG2R51 SG3O2      1.6000  2   180.00 ! ZINCpq00 , from CG2R51 CG2R51 CG2R51 SG3O2, PENALTY= 70.5
CG2R52 CG2R51 CG2R51 NG2R51    12.0000  2   180.00 ! PYRZ, pyrazole
CG302  CG2R51 CG2R51 SG2R50     6.7517  2   180.00 ! ZINCpq00 , from CG321 CG2R51 CG2R51 SG2R50, PENALTY= 12
CG302  CG2R51 CG2R51 HGR52      1.0000  2   180.00 ! ZINCpq00 , from CG321 CG2R51 CG2R51 HGR52, PENALTY= 12
NG2R50 CG2R51 CG2R51 SG2R50     7.0000  2   180.00 ! THAZ, thiazole
NG2R50 CG2R51 CG2R51 HGR52      3.0000  2   180.00 ! PROT adm jr., 3/24/92
NG2R51 CG2R51 CG2R51 SG3O2      1.6000  2   180.00 ! ZINCpq00 , from CG2R51 CG2R51 CG2R51 SG3O2, PENALTY= 48.5
CG2R51 CG2R51 CG2R52 NG2R50     8.5000  2   180.00 ! PYRZ, pyrazole
CG2R51 CG2R51 CG2R52 HGR52      3.8000  2   180.00 ! PYRZ, pyrazole
SG3O2  CG2R51 CG2R52 NG2R50     1.6000  2   180.00 ! ZINCpq00 , from CG2R51 CG2R51 CG2R51 SG3O2, PENALTY= 51.5
SG3O2  CG2R51 CG2R52 HGR52      0.1000  2   180.00 ! ZINCpq00 , from SG3O2 CG2R51 CG2R51 HGR51, PENALTY= 6
CG2R51 CG2R51 CG302  FGA3       0.1256  1     0.00 ! ZINCpq00 , from CG2R51 CG2R51 CG311 OG311, PENALTY= 89
CG2R51 CG2R51 CG302  FGA3       0.2375  2   180.00 ! ZINCpq00 , from CG2R51 CG2R51 CG311 OG311, PENALTY= 89
CG2R51 CG2R51 CG302  FGA3       0.0629  3   180.00 ! ZINCpq00 , from CG2R51 CG2R51 CG311 OG311, PENALTY= 89
NG2R50 CG2R51 CG302  FGA3       0.1900  3     0.00 ! ZINCpq00 , from NG2R50 CG2R51 CG321 CG311, PENALTY= 98.6
CG2R51 CG2R51 NG2R50 CG2R53    14.0000  2   180.00 ! PROT his, ADM JR., 7/20/89
CG302  CG2R51 NG2R50 CG2R53     3.0000  2   180.00 ! ZINCpq00 , from CG321 CG2R51 NG2R50 CG2R53, PENALTY= 12
CG2O3  CG2R51 NG2R51 CG331      3.0000  2   180.00 ! ZINCpq00 , from CG2O1 CG2R51 NG2R51 CG331, PENALTY= 7.5
CG2O3  CG2R51 NG2R51 NG2R50     0.0000  2   180.00 ! ZINCpq00 , from CG2O1 CG2R51 NG2R51 NG2R50, PENALTY= 7.5
CG2R51 CG2R51 NG2R51 CG331     11.0000  2   180.00 ! INCA model for D3R, xxwy; updated to match yxu par in na_rna_modified.prm : DCG
CG2R51 CG2R51 NG2R51 NG2R50    10.0000  2   180.00 ! PYRZ, pyrazole
CG2R51 CG2R51 SG2R50 CG2R53     8.5000  2   180.00 ! THAZ, thiazole @@@@@ Kenno: 8.0 --> 8.5 @@@@@
HGR52  CG2R51 SG2R50 CG2R53     5.5000  2   180.00 ! THAZ, thiazole
CG2R51 CG2R51 SG3O2  NG311      3.2600  1   180.00 ! ZINCpq00 , from CG2R51 CG2R51 SG3O2 NG301, PENALTY= 0.6
CG2R51 CG2R51 SG3O2  NG311      0.2400  2   180.00 ! ZINCpq00 , from CG2R51 CG2R51 SG3O2 NG301, PENALTY= 0.6
CG2R51 CG2R51 SG3O2  OG2P1      0.0000  6     0.00 ! TSPD model for D3R, xxwy
CG2R52 CG2R51 SG3O2  NG311      3.2600  1   180.00 ! ZINCpq00 , from CG2R51 CG2R51 SG3O2 NG301, PENALTY= 2.6
CG2R52 CG2R51 SG3O2  NG311      0.2400  2   180.00 ! ZINCpq00 , from CG2R51 CG2R51 SG3O2 NG301, PENALTY= 2.6
CG2R52 CG2R51 SG3O2  OG2P1      0.0000  6     0.00 ! ZINCpq00 , from CG2R51 CG2R51 SG3O2 OG2P1, PENALTY= 2
CG2R51 CG2R52 NG2R50 NG2R51    12.0000  2   180.00 ! PYRZ, pyrazole
HGR52  CG2R52 NG2R50 NG2R51     3.8000  2   180.00 ! PYRZ, pyrazole
NG2R50 CG2R53 CG311  CG321      0.3638  1   180.00 ! from NG2R50 CG2R53 CG321 CG331, PENALTY= 4.9 SWG GYS CH6 CR8D DYG
NG2R50 CG2R53 CG311  CG321      0.0149  2     0.00 ! from NG2R50 CG2R53 CG321 CG331, PENALTY= 4.9 SWG GYS CH6 CR8D DYG
NG2R50 CG2R53 CG311  CG321      0.2841  3   180.00 ! from NG2R50 CG2R53 CG321 CG331, PENALTY= 4.9 SWG GYS CH6 CR8D DYG
NG2R50 CG2R53 CG311  CG321      0.0295  6     0.00 ! from NG2R50 CG2R53 CG321 CG331, PENALTY= 4.9 SWG GYS CH6 CR8D DYG
NG2R50 CG2R53 CG311  NG311      0.3638  1   180.00 ! ZINCpq00 , from NG2R50 CG2R53 CG311 CG321, PENALTY= 39
NG2R50 CG2R53 CG311  NG311      0.0149  2     0.00 ! ZINCpq00 , from NG2R50 CG2R53 CG311 CG321, PENALTY= 39
NG2R50 CG2R53 CG311  NG311      0.2841  3   180.00 ! ZINCpq00 , from NG2R50 CG2R53 CG311 CG321, PENALTY= 39
NG2R50 CG2R53 CG311  NG311      0.0295  6     0.00 ! ZINCpq00 , from NG2R50 CG2R53 CG311 CG321, PENALTY= 39
NG2R50 CG2R53 CG311  HGA1       0.1900  3     0.00 ! from NG2R50 CG2R53 CG321 HGA2, PENALTY= 4 SWG CRF B2H CRO MDO PIA
SG2R50 CG2R53 CG311  CG321      0.1766  1     0.00 ! ZINCpq00 , from SG2R50 CG2R51 CG321 CG331, PENALTY= 32.9
SG2R50 CG2R53 CG311  CG321      0.0672  3     0.00 ! ZINCpq00 , from SG2R50 CG2R51 CG321 CG331, PENALTY= 32.9
SG2R50 CG2R53 CG311  NG311      0.1766  1     0.00 ! ZINCpq00 , from SG2R50 CG2R51 CG321 CG331, PENALTY= 71.9
SG2R50 CG2R53 CG311  NG311      0.0672  3     0.00 ! ZINCpq00 , from SG2R50 CG2R51 CG321 CG331, PENALTY= 71.9
SG2R50 CG2R53 CG311  HGA1       0.0897  3     0.00 ! ZINCpq00 , from SG2R50 CG2R51 CG321 HGA2, PENALTY= 32
CG311  CG2R53 NG2R50 CG2R51     4.9178  2   180.00 ! from CG331 CG2R53 NG2R50 CG2R51, B2H
SG2R50 CG2R53 NG2R50 CG2R51     6.0000  2   180.00 ! THAZ, thiazole @@@@@ Kenno: 7.0 --> 6.0 @@@@@
CG311  CG2R53 SG2R50 CG2R51     2.5418  2   180.00 ! ZINCpq00 , from CG321 CG2R51 SG2R50 CG2R51, PENALTY= 28.6
NG2R50 CG2R53 SG2R50 CG2R51     8.5000  2   180.00 ! THAZ, thiazole @@@@@ Kenno: 8.0 --> 8.5 @@@@@
CG2R53 CG311  CG321  CG331      0.0400  3     0.00 ! ZINCpq00 , from CG2R53 CG311 CG321 CG321, PENALTY= 0.9
CG2R53 CG311  CG321  HGA2       0.2000  3     0.00 ! from CG2R52 CG321 CG321 HGA2, PENALTY= 5 SWG GYS CH6 CR8D DYG
NG311  CG311  CG321  CG331      0.1950  3     0.00 ! ZINCpq00 , from NG321 CG311 CG321 CG321, PENALTY= 2.1
NG311  CG311  CG321  HGA2       0.1600  3     0.00 ! ZINCpq00 , from NG321 CG311 CG321 HGA2, PENALTY= 1.2
HGA1   CG311  CG321  CG331      0.2000  3     0.00 ! PROT alkane update, adm jr., 3/2/92
HGA1   CG311  CG321  HGA2       0.1950  3     0.00 ! NA, sugar
CG2R53 CG311  NG311  SG3O2      0.1000  1     0.00 ! ZINCpq00 , from CG2R51 CG321 NG301 SG3O2, PENALTY= 11.5
CG2R53 CG311  NG311  SG3O2      0.7000  2     0.00 ! ZINCpq00 , from CG2R51 CG321 NG301 SG3O2, PENALTY= 11.5
CG2R53 CG311  NG311  SG3O2      0.1000  3     0.00 ! ZINCpq00 , from CG2R51 CG321 NG301 SG3O2, PENALTY= 11.5
CG2R53 CG311  NG311  HGP1       1.0000  2   180.00 ! ZINCpq00 , from CG2R51 CG321 NG311 HGPAM1, PENALTY= 7.5
CG2R53 CG311  NG311  HGP1       0.8000  3     0.00 ! ZINCpq00 , from CG2R51 CG321 NG311 HGPAM1, PENALTY= 7.5
CG321  CG311  NG311  SG3O2      0.1000  1     0.00 ! ZINCpq00 , from CG331 CG321 NG311 SG3O2, PENALTY= 4.9
CG321  CG311  NG311  SG3O2      0.7000  2     0.00 ! ZINCpq00 , from CG331 CG321 NG311 SG3O2, PENALTY= 4.9
CG321  CG311  NG311  SG3O2      0.1000  3     0.00 ! ZINCpq00 , from CG331 CG321 NG311 SG3O2, PENALTY= 4.9
CG321  CG311  NG311  HGP1       0.1000  3     0.00 ! ZINCpq00 , from CG331 CG321 NG311 HGP1, PENALTY= 4.9
HGA1   CG311  NG311  SG3O2      0.1000  3     0.00 ! ZINCpq00 , from HGA2 CG321 NG311 SG3O2, PENALTY= 4
HGA1   CG311  NG311  HGP1       0.0500  3     0.00 ! ZINCpq00 , from HGA1 CG314 NG311 HGPAM1, PENALTY= 2
CG311  CG321  CG331  HGA3       0.1600  3     0.00 ! PROT rotation barrier in Ethane (SF)
HGA2   CG321  CG331  HGA3       0.1600  3     0.00 ! PROT rotation barrier in Ethane (SF)
HGA3   CG331  NG2R51 CG2R51     0.0000  3     0.00 ! INCA model for D3R, xxwy
HGA3   CG331  NG2R51 NG2R50     0.0000  3     0.00 ! INCA model for D3R, xxwy
CG2R52 NG2R50 NG2R51 CG2R51    12.0000  2   180.00 ! PYRZ, pyrazole
CG2R52 NG2R50 NG2R51 CG331      1.4000  2   180.00 ! INCA model for D3R, xxwy
CG311  NG311  SG3O2  CG2R51     1.1700  1   180.00 ! ZINCpq00 , from CG321 NG301 SG3O2 CG2R51, PENALTY= 5.6
CG311  NG311  SG3O2  CG2R51     1.1600  2     0.00 ! ZINCpq00 , from CG321 NG301 SG3O2 CG2R51, PENALTY= 5.6
CG311  NG311  SG3O2  CG2R51     1.0200  3     0.00 ! ZINCpq00 , from CG321 NG301 SG3O2 CG2R51, PENALTY= 5.6
CG311  NG311  SG3O2  OG2P1      0.2000  3     0.00 ! ZINCpq00 , from CG321 NG311 SG3O2 OG2P1, PENALTY= 0.6
HGP1   NG311  SG3O2  CG2R51     1.2000  1   180.00 ! ZINCpq00 , from HGP1 NG311 SG3O2 CG2R61, PENALTY= 8.5
HGP1   NG311  SG3O2  CG2R51     1.1000  2     0.00 ! ZINCpq00 , from HGP1 NG311 SG3O2 CG2R61, PENALTY= 8.5
HGP1   NG311  SG3O2  CG2R51     0.5000  3     0.00 ! ZINCpq00 , from HGP1 NG311 SG3O2 CG2R61, PENALTY= 8.5
HGP1   NG311  SG3O2  OG2P1      0.2000  3     0.00 ! MMSM, N-methylmethanesulfonamide and other sulfonamides, xxwy

IMPROPERS
CG2O3  OG2D2  OG2D2  CG2R51    96.0000  0     0.00 ! ZINCpq00 , from CG2O3 OG2D2 OG2D2 CG2R61, PENALTY= 4.5

END
RETURN
```
