## Supplementary material for "Identifying Artifacts from Large Library Docking": Example cases for running cross-filtering: ZINCpq000005sTqt.str

```
* Toppar stream file generated by
* CHARMM General Force Field (CGenFF) program version 2.5.1
* For use with CGenFF version 4.6
*

read rtf card append
* Topologies generated by
* CHARMM General Force Field (CGenFF) program version 2.5.1
*
36 1

! "penalty" is the highest penalty score of the associated parameters.
! Penalties lower than 10 indicate the analogy is fair; penalties between 10
! and 50 mean some basic validation is recommended; penalties higher than
! 50 indicate poor analogy and mandate extensive validation/optimization.

RESI ZINCpq00      -1.000 ! param penalty=  98.000 ; charge penalty=  79.537
!RING * 6 C13 C15 C16 O5 C17 C18
!RING * 5 C3 C4 C5 C10 C11
!RING * 6 C5 C6 C7 C8 C9 C10
GROUP            ! CHARGE   CH_PENALTY
ATOM O1     OG2D1  -0.520 !    4.561
ATOM C1     CG2O1   0.523 !    9.308
ATOM C2     CG321  -0.207 !   10.965
ATOM C3     CG3C51 -0.071 !   46.686
ATOM H1     HGA1    0.090 !    3.690
ATOM C4     CG3C52 -0.113 !    9.290
ATOM C5     CG2RC0  0.283 !   32.677
ATOM C6     CG2R61 -0.400 !    0.000
ATOM C7     CG2R61 -0.126 !    0.000
ATOM C8     CG2R61 -0.038 !    0.075
ATOM Cl1    CLGR1  -0.201 !    0.474
ATOM C9     CG2R61 -0.204 !   20.099
ATOM C10    CG2RC0 -0.128 !   44.363
ATOM C11    CG25C1  0.576 !   79.537
ATOM O2     OG2D3  -0.477 !   69.053
ATOM N1     NG2S1  -0.435 !    4.822
ATOM C12    CG321  -0.063 !   14.718
ATOM C13    CG301   0.077 !   18.914
ATOM C14    CG2O3   0.302 !    5.612
ATOM O3     OG2D2  -0.656 !    0.078
ATOM O4     OG2D2  -0.656 !    0.078
ATOM C15    CG321  -0.205 !    8.141
ATOM C16    CG321   0.015 !    5.700
ATOM O5     OG3C61 -0.400 !    0.127
ATOM C17    CG321   0.015 !    5.700
ATOM C18    CG321  -0.205 !    8.141
ATOM H2     HGA2    0.090 !    0.675
ATOM H3     HGA2    0.090 !    0.675
ATOM H4     HGA2    0.090 !    0.100
ATOM H5     HGA2    0.090 !    0.100
ATOM H6     HGR61   0.117 !    0.000
ATOM H7     HGR62   0.193 !    0.000
ATOM H8     HGR62   0.281 !    0.724
ATOM H9     HGP1    0.323 !    0.684
ATOM H10    HGA2    0.090 !    0.450
ATOM H11    HGA2    0.090 !    0.450
ATOM H12    HGA2    0.090 !    0.450
ATOM H13    HGA2    0.090 !    0.450
ATOM H14    HGA2    0.090 !    0.000
ATOM H15    HGA2    0.090 !    0.000
ATOM H16    HGA2    0.090 !    0.000
ATOM H17    HGA2    0.090 !    0.000
ATOM H18    HGA2    0.090 !    0.450
ATOM H19    HGA2    0.090 !    0.450
ATOM LP1    LPH     0.050 ! on Cl1

BOND O1   C1  
BOND C1   C2  
BOND C1   N1  
BOND C2   C3  
BOND C2   H2  
BOND C2   H3  
BOND C3   H1  
BOND C3   C11 
BOND C3   C4  
BOND C4   C5  
BOND C4   H4  
BOND C4   H5  
BOND C5   C10 
BOND C5   C6  
BOND C6   C7  
BOND C6   H6  
BOND C7   C8  
BOND C7   H7  
BOND C8   Cl1 
BOND C8   C9  
BOND C9   C10 
BOND C9   H8  
BOND C10  C11 
BOND C11  O2  
BOND N1   C12 
BOND N1   H9  
BOND C12  C13 
BOND C12  H10 
BOND C12  H11 
BOND C13  C18 
BOND C13  C14 
BOND C13  C15 
BOND C14  O3  
BOND C14  O4  
BOND C15  C16 
BOND C15  H12 
BOND C15  H13 
BOND C16  O5  
BOND C16  H14 
BOND C16  H15 
BOND O5   C17 
BOND C17  C18 
BOND C17  H16 
BOND C17  H17 
BOND C18  H18 
BOND C18  H19 
IMPR C1     C2     N1     O1    
IMPR C14    O4     O3     C13   

LONEPAIR COLI LP1    Cl1    C8     DIST 1.6400 SCAL 0.0

END

read param card flex append
* Parameters generated by analogy by
* CHARMM General Force Field (CGenFF) program version 2.5.1
*

! Penalties lower than 10 indicate the analogy is fair; penalties between 10
! and 50 mean some basic validation is recommended; penalties higher than
! 50 indicate poor analogy and mandate extensive validation/optimization.

BONDS
CG25C1 CG2RC0  290.00     1.4800 ! MEOI, methyleneoxindole, kevo & xxwy
CG25C1 CG3C51  300.00     1.5300 ! ZINCpq00 , from CG2R53 CG3C51, PENALTY= 64
CG25C1 OG2D3   570.00     1.2350 ! ZINCpq00 , from CG2R53 OG2D1, PENALTY= 75
CG2O1  CG321   250.00     1.4900 ! PROT Ala Dipeptide (5/91)
CG2O1  NG2S1   370.00     1.3450 ! PROT Alanine Dipeptide ab initio calc's (LK)
CG2O1  OG2D1   620.00     1.2300 ! PROT Peptide geometry, condensed phase (LK)
CG2O3  CG301   200.00     1.5220 ! AMOL, alpha-methoxy-lactic acid, og par22 CT1  CC
CG2O3  OG2D2   525.00     1.2600 ! PROT adm jr. 7/23/91, acetic acid
CG2R61 CG2R61  305.00     1.3750 ! PROT benzene, JES 8/25/89
CG2R61 CG2RC0  300.00     1.3600 ! INDO/TRP
CG2R61 CLGR1   350.00     1.7400 ! CHLB, chlorobenzene
CG2R61 HGR61   340.00     1.0800 ! PROT phe,tyr JES 8/25/89
CG2R61 HGR62   340.00     1.0800 ! NA, DFT
CG2RC0 CG2RC0  360.00     1.3850 ! INDO/TRP
CG2RC0 CG3C52  305.00     1.5200 ! 3HIN, 3H-indole, kevo
CG301  CG321   222.50     1.5380 ! RETINOL TMCH/MECH
CG321  CG321   222.50     1.5300 ! PROT alkane update, adm jr., 3/2/92
CG321  CG3C51  222.50     1.5280 ! TF2M, viv
CG321  NG2S1   320.00     1.4300 ! PROT NMA Gas & Liquid Phase IR Spectra (LK)
CG321  OG3C61  360.00     1.4150 ! DIOX, dioxane
CG321  HGA2    309.00     1.1110 ! PROT alkane update, adm jr., 3/2/92
CG3C51 CG3C52  195.00     1.5180 ! THF, nucleotide CSD/NDB survey, 5/30/06,viv
CG3C51 HGA1    307.00     1.1000 ! THF, THF neutron diffr., 5/30/06, viv
CG3C52 HGA2    307.00     1.1000 ! THF, THF neutron diffr., 5/30/06, viv
NG2S1  HGP1    440.00     0.9970 ! PROT Alanine Dipeptide ab initio calc's (LK)

ANGLES
CG2RC0 CG25C1 CG3C51  115.00    109.00 ! ZINCpq00 , from CG2R51 CG2R51 CG3C51, PENALTY= 75
CG2RC0 CG25C1 OG2D3    60.80    127.50 ! ZINCpq00 , from CG2R51 CG2R53 OG2D1, PENALTY= 65.5
CG3C51 CG25C1 OG2D3    65.00    126.70 ! ZINCpq00 , from CG3C51 CG2R53 OG2D1, PENALTY= 64.5
CG321  CG2O1  NG2S1    80.00    116.50 ! PROT NMA Vib Modes (LK)
CG321  CG2O1  OG2D1    80.00    121.00 ! PROT Alanine Dipeptide ab initio calc's (LK)
NG2S1  CG2O1  OG2D1    80.00    122.50 ! PROT NMA Vib Modes (LK)
CG301  CG2O3  OG2D2    40.00    116.00   50.00   2.35300 ! AMOL, alpha-methoxy-lactic acid, og
OG2D2  CG2O3  OG2D2   100.00    128.00   70.00   2.25870 ! PROT adm jr. 7/23/91, correction, ACETATE (KK)
CG2R61 CG2R61 CG2R61   40.00    120.00   35.00   2.41620 ! PROT JES 8/25/89
CG2R61 CG2R61 CG2RC0   50.00    120.00 !adm,dec06 113.20 ! INDO/TRP
CG2R61 CG2R61 CLGR1    60.00    120.00 ! CHLB, chlorobenzene
CG2R61 CG2R61 HGR61    30.00    120.00   22.00   2.15250 ! PROT JES 8/25/89 benzene
CG2R61 CG2R61 HGR62    30.00    120.00   22.00   2.15250 ! BROB, bromobenzene
CG2RC0 CG2R61 HGR61    30.00    120.00   22.00   2.14600 ! 122 INDO/TRP
CG2RC0 CG2R61 HGR62    30.00    121.50 !  22.00   2.16830 ! PUR7, purine(N7H); PUR9, purine(N9H), kevo
CG25C1 CG2RC0 CG2R61   40.00    125.00 ! MEOI, methyleneoxindole, kevo & xxwy
CG25C1 CG2RC0 CG2RC0   20.00    107.00 ! MEOI, methyleneoxindole, kevo & xxwy
CG2R61 CG2RC0 CG2RC0   50.00    120.00 !adm,dec06 110.00 ! INDO/TRP
CG2R61 CG2RC0 CG3C52   60.00    130.00 ! 3HIN, 3H-indole, kevo
CG2RC0 CG2RC0 CG3C52  110.00    110.00 ! 3HIN, 3H-indole, kevo
CG2O3  CG301  CG321    52.00    108.00 ! ZINCpq00 , from CG2O3 CG301 CG331, PENALTY= 0.9
CG321  CG301  CG321    58.35    113.50   11.16   2.56100 ! CHOLEST cholesterol
CG2O1  CG321  CG3C51   52.00    108.00 ! ZINCpq00 , from CG2O1 CG321 CG321, PENALTY= 10
CG2O1  CG321  HGA2     33.00    109.50   30.00   2.16300 ! PROT alanine dipeptide, 5/09/91
CG301  CG321  CG321    58.35    113.50   11.16   2.56100 ! RETINOL TMCH/MECH
CG301  CG321  NG2S1    70.00    113.50 ! ZINCpq00 , from CG311 CG321 NG2S1, PENALTY= 1.2
CG301  CG321  HGA2     26.50    110.10   22.53   2.17900 ! RETINOL TMCH/MECH
CG321  CG321  OG3C61   45.00    111.50 ! DIOX, dioxane
CG321  CG321  HGA2     26.50    110.10   22.53   2.17900 ! PROT alkane update, adm jr., 3/2/92
CG3C51 CG321  HGA2     34.60    110.10   22.53   2.17900 ! TF2M viv
NG2S1  CG321  HGA2     51.50    109.50 ! PROT from NG2S1  CG331  HA, for lactams, adm jr.
OG3C61 CG321  HGA2     45.00    109.50 ! DIOX, dioxane
HGA2   CG321  HGA2     35.50    109.00    5.40   1.80200 ! PROT alkane update, adm jr., 3/2/92
CG25C1 CG3C51 CG321    45.00    103.00 ! ZINCpq00 , from CG2R51 CG3C50 CG331, PENALTY= 8.9
CG25C1 CG3C51 CG3C52  112.00    102.70 ! ZINCpq00 , from CG2R51 CG3C51 CG3C52, PENALTY= 2
CG25C1 CG3C51 HGA1     48.00    110.10 ! ZINCpq00 , from CG2R51 CG3C51 HGA1, PENALTY= 2
CG321  CG3C51 CG3C52   58.00    115.00    8.00   2.56100 ! TF2M viv
CG321  CG3C51 HGA1     34.60    110.10   22.53   2.17900 ! TF2M viv
CG3C52 CG3C51 HGA1     35.00    111.40   22.53   2.17900 ! TF2M, viv
CG2RC0 CG3C52 CG3C51   65.00    108.20 ! from CG2RC0 CG3C52 CG3C52, PENALTY= 0.4 IGL        
CG2RC0 CG3C52 HGA2     38.00    114.00 ! 3HIN, 3H-indole, kevo
CG3C51 CG3C52 HGA2     35.00    111.40   22.53   2.17900 ! TF2M, viv
HGA2   CG3C52 HGA2     38.50    106.80    5.40   1.80200 ! THF, 10/17/05 viv
CG2O1  NG2S1  CG321    50.00    120.00 ! PROT NMA Vib Modes (LK)
CG2O1  NG2S1  HGP1     34.00    123.00 ! PROT NMA Vib Modes (LK)
CG321  NG2S1  HGP1     35.00    117.00 ! PROT NMA Vibrational Modes (LK)
CG321  OG3C61 CG321    95.00    109.70 ! DIOX, dioxane

DIHEDRALS
CG3C51 CG25C1 CG2RC0 CG2R61     3.0000  2   180.00 ! ZINCpq00 , from CG2R53 CG25C1 CG2RC0 CG2R61, PENALTY= 98
CG3C51 CG25C1 CG2RC0 CG2RC0     3.5000  2   180.00 ! ZINCpq00 , from CG2R53 CG25C1 CG2RC0 CG2RC0, PENALTY= 98
OG2D3  CG25C1 CG2RC0 CG2R61     0.1000  2   180.00 ! ZINCpq00 , from CG2DC3 CG25C1 CG2RC0 CG2R61, PENALTY= 94.5
OG2D3  CG25C1 CG2RC0 CG2RC0     0.1000  2   180.00 ! ZINCpq00 , from CG2DC3 CG25C1 CG2RC0 CG2RC0, PENALTY= 94.5
CG2RC0 CG25C1 CG3C51 CG321      0.0153  3     0.00 ! ZINCpq00 , from CG2R51 CG2R51 CG3C50 CG331, PENALTY= 81.9
CG2RC0 CG25C1 CG3C51 CG3C52     0.3500  3   180.00 ! ZINCpq00 , from CG2R51 CG2R51 CG3C51 CG3C52, PENALTY= 75
CG2RC0 CG25C1 CG3C51 HGA1       0.0000  3     0.00 ! ZINCpq00 , from CG2R51 CG2R51 CG3C51 HGA1, PENALTY= 75
OG2D3  CG25C1 CG3C51 CG321      0.0800  3     0.00 ! ZINCpq00 , from OG2D1 CG2R53 CG3C50 CG321, PENALTY= 70.5
OG2D3  CG25C1 CG3C51 CG3C52     0.0800  3     0.00 ! ZINCpq00 , from OG2D1 CG2R53 CG3C51 CG3C52, PENALTY= 64.5
OG2D3  CG25C1 CG3C51 HGA1       0.0000  3     0.00 ! ZINCpq00 , from OG2D1 CG2R53 CG3C51 HGA1, PENALTY= 64.5
NG2S1  CG2O1  CG321  CG3C51     0.0000  1     0.00 ! ZINCpq00 , from NG2S1 CG2O1 CG321 CG321, PENALTY= 10
NG2S1  CG2O1  CG321  HGA2       0.0000  3     0.00 ! PROT, sp2-methyl, no torsion potential
OG2D1  CG2O1  CG321  CG3C51     0.0500  6   180.00 ! ZINCpq00 , from OG2D1 CG2O1 CG321 CG321, PENALTY= 10
OG2D1  CG2O1  CG321  HGA2       0.0000  3   180.00 ! PROT adm jr., 8/13/90  geometry and vibrations
CG321  CG2O1  NG2S1  CG321      1.6000  1     0.00 ! PROT NMA cis/trans energy difference. (LK)
CG321  CG2O1  NG2S1  CG321      2.5000  2   180.00 ! PROT Gives appropriate NMA cis/trans barrier. (LK)
CG321  CG2O1  NG2S1  HGP1       2.5000  2   180.00 ! PROT Gives appropriate NMA cis/trans barrier. (LK)
OG2D1  CG2O1  NG2S1  CG321      2.5000  2   180.00 ! PROT Gives appropriate NMA cis/trans barrier. (LK)
OG2D1  CG2O1  NG2S1  HGP1       2.5000  2   180.00 ! PROT Gives appropriate NMA cis/trans barrier. (LK)
OG2D2  CG2O3  CG301  CG321      0.0500  6   180.00 ! ZINCpq00 , from OG2D2 CG2O3 CG301 CG331, PENALTY= 0.9
CG2R61 CG2R61 CG2R61 CG2R61     3.1000  2   180.00 ! PROT JES 8/25/89
CG2R61 CG2R61 CG2R61 CG2RC0     3.0000  2   180.00 ! INDO/TRP
CG2R61 CG2R61 CG2R61 CLGR1      3.0000  2   180.00 ! CHLB, chlorobenzene
CG2R61 CG2R61 CG2R61 HGR61      4.2000  2   180.00 ! PROT JES 8/25/89 benzene
CG2R61 CG2R61 CG2R61 HGR62      4.2000  2   180.00 ! BROB, bromobenzene
CG2RC0 CG2R61 CG2R61 CLGR1      3.0000  2   180.00 ! from CG2R61 CG2R61 CG2R61 CLGR1, PENALTY= 1.5 6CW
CG2RC0 CG2R61 CG2R61 HGR62      2.4000  2   180.00 ! drug design project, xxwy
CLGR1  CG2R61 CG2R61 HGR62      3.0000  2   180.00 ! CHLB, chlorobenzene
HGR61  CG2R61 CG2R61 HGR62      2.4000  2   180.00 ! BROB, bromobenzene
CG2R61 CG2R61 CG2RC0 CG25C1     3.0000  2   180.00 ! MEOI, methyleneoxindole, kevo & xxwy
CG2R61 CG2R61 CG2RC0 CG2RC0     3.0000  2   180.00 ! INDO/TRP
CG2R61 CG2R61 CG2RC0 CG3C52     0.0000  2   180.00 ! 3HIN, 3H-indole, kevo
HGR61  CG2R61 CG2RC0 CG2RC0     3.0000  2   180.00 ! INDO/TRP
HGR61  CG2R61 CG2RC0 CG3C52     0.0000  2   180.00 ! 3HIN, 3H-indole, kevo
HGR62  CG2R61 CG2RC0 CG25C1     2.4000  2   180.00 ! drug design project, xxwy
HGR62  CG2R61 CG2RC0 CG2RC0     4.2000  2   180.00 ! PUR7, purine(N7H); PUR9, purine(N9H), kevo
CG25C1 CG2RC0 CG2RC0 CG2R61     1.5000  2   180.00 ! MEOI, methyleneoxindole, kevo & xxwy
CG25C1 CG2RC0 CG2RC0 CG3C52     5.0000  2   180.00 ! ZINCpq00 , from CG2R51 CG2RC0 CG2RC0 CG3C52, PENALTY= 2
CG2R61 CG2RC0 CG2RC0 CG2R61     3.0000  2   180.00 ! INDO/TRP
CG2R61 CG2RC0 CG2RC0 CG3C52     6.5000  2   180.00 ! 3HIN, 3H-indole, kevo
CG2R61 CG2RC0 CG3C52 CG3C51     3.0000  2   180.00 ! from CG2R61 CG2RC0 CG3C52 CG3C52, PENALTY= 0.4 IGL
CG2R61 CG2RC0 CG3C52 HGA2       0.5000  3   180.00 ! 3HIN, 3H-indole, kevo
CG2RC0 CG2RC0 CG3C52 CG3C51     1.0300  3   180.00 ! from CG2RC0 CG2RC0 CG3C52 CG3C52, PENALTY= 0.4 IGL
CG2RC0 CG2RC0 CG3C52 HGA2       0.5000  3     0.00 ! 3HIN, 3H-indole, kevo
CG2O3  CG301  CG321  CG321      0.2000  3     0.00 ! ZINCpq00 , from CG2O3 CG311 CG321 CG321, PENALTY= 8
CG2O3  CG301  CG321  NG2S1      0.2000  3     0.00 ! ZINCpq00 , from NG2S1 CG311 CG321 CG2O3, PENALTY= 16
CG2O3  CG301  CG321  HGA2       0.2000  3     0.00 ! ZINCpq00 , from CG2O3 CG301 CG331 HGA3, PENALTY= 6
CG321  CG301  CG321  CG321      0.2000  3     0.00 ! PROT alkane update, adm jr., 3/2/92
CG321  CG301  CG321  NG2S1      0.2000  3     0.00 ! ZINCpq00 , from CG321 CG311 CG321 NG2S1, PENALTY= 8
CG321  CG301  CG321  HGA2       0.1950  3     0.00 ! CHOLEST cholesterol reset to default by kevo
CG301  CG321  CG321  OG3C61     0.1900  1   180.00 ! ZINCpq00 , from CG321 CG321 CG321 OG3C61, PENALTY= 1.8
CG301  CG321  CG321  OG3C61     1.0000  2   180.00 ! ZINCpq00 , from CG321 CG321 CG321 OG3C61, PENALTY= 1.8
CG301  CG321  CG321  OG3C61     0.6000  3     0.00 ! ZINCpq00 , from CG321 CG321 CG321 OG3C61, PENALTY= 1.8
CG301  CG321  CG321  OG3C61     0.0800  4   180.00 ! ZINCpq00 , from CG321 CG321 CG321 OG3C61, PENALTY= 1.8
CG301  CG321  CG321  HGA2       0.1950  3     0.00 ! PROT alkane update, adm jr., 3/2/92
OG3C61 CG321  CG321  HGA2       0.1950  3     0.00 ! DIOX, dioxane
HGA2   CG321  CG321  HGA2       0.2200  3     0.00 ! LIPID alkanes
CG2O1  CG321  CG3C51 CG25C1     0.8000  4   180.00 ! ZINCpq00 , from CG321 CG321 CG3C50 CG2R53, PENALTY= 82.5
CG2O1  CG321  CG3C51 CG3C52     0.1547  4     0.00 ! ZINCpq00 , from CG2O3 CG314 CG3C51 CG3C52, PENALTY= 18.5
CG2O1  CG321  CG3C51 HGA1       0.4063  3     0.00 ! ZINCpq00 , from CG2O3 CG314 CG3C51 HGA1, PENALTY= 18.5
HGA2   CG321  CG3C51 CG25C1     0.0000  3     0.00 ! ZINCpq00 , from HGA2 CG321 CG3C50 CG2R53, PENALTY= 11.5
HGA2   CG321  CG3C51 CG3C52     0.1600  3     0.00 ! alkane, 4/98, yin and mackerell, tf2m viv
HGA2   CG321  CG3C51 HGA1       0.1600  3     0.00 ! alkane, 4/98, yin and mackerell, tf2m viv
CG301  CG321  NG2S1  CG2O1      1.8000  1     0.00 ! ZINCpq00 , from CG311 CG321 NG2S1 CG2O1, PENALTY= 1.2
CG301  CG321  NG2S1  HGP1       0.0000  1     0.00 ! ZINCpq00 , from CG311 CG321 NG2S1 HGP1, PENALTY= 1.2
HGA2   CG321  NG2S1  CG2O1      0.0000  3     0.00 ! PROT, sp2-methyl, no torsion potential
HGA2   CG321  NG2S1  HGP1       0.0000  3     0.00 ! PROT, sp2-methyl, no torsion potential
CG321  CG321  OG3C61 CG321      0.5300  1   180.00 ! DIOX, dioxane
CG321  CG321  OG3C61 CG321      0.6800  2     0.00 ! DIOX, dioxane
CG321  CG321  OG3C61 CG321      0.2100  3   180.00 ! DIOX, dioxane
CG321  CG321  OG3C61 CG321      0.1500  4     0.00 ! DIOX, dioxane
HGA2   CG321  OG3C61 CG321      0.1950  3     0.00 ! DIOX, dioxane
CG25C1 CG3C51 CG3C52 CG2RC0     0.0075  3     0.00 ! ZINCpq00 , from CG2R53 CG3C51 CG3C52 CG2R53, PENALTY= 9.5
CG25C1 CG3C51 CG3C52 HGA2       0.1400  3     0.00 ! ZINCpq00 , from CG2R51 CG3C51 CG3C52 HGA2, PENALTY= 2
CG321  CG3C51 CG3C52 CG2RC0     0.4217  3     0.00 ! ZINCpq00 , from CG331 CG3C51 CG3C52 CG2RC0, PENALTY= 0.9
CG321  CG3C51 CG3C52 CG2RC0     0.5915  4   180.00 ! ZINCpq00 , from CG331 CG3C51 CG3C52 CG2RC0, PENALTY= 0.9
CG321  CG3C51 CG3C52 CG2RC0     0.2301  6   180.00 ! ZINCpq00 , from CG331 CG3C51 CG3C52 CG2RC0, PENALTY= 0.9
CG321  CG3C51 CG3C52 HGA2       0.1900  3     0.00 ! alkane, 4/98, yin and mackerell, thf, viv
HGA1   CG3C51 CG3C52 CG2RC0     0.0000  3     0.00 ! from CG2RC0 CG3C52 CG3C52 HGA2, PENALTY= 4 IGL
HGA1   CG3C51 CG3C52 HGA2       0.1900  3     0.00 ! alkane, 4/98, yin and mackerell, thf, viv

IMPROPERS
CG2O1  CG321  NG2S1  OG2D1    120.0000  0     0.00 ! PROT NMA Vibrational Modes (LK) WILDCARD
CG2O3  OG2D2  OG2D2  CG301     96.0000  0     0.00 ! PROT 90.0->96.0 acetate, single impr (KK) WILDCARD

END
RETURN
```
