## Supplementary material for "Identifying Artifacts from Large Library Docking": Example cases for running cross-filtering: ZINCpq000005u0x0.str

```
* Toppar stream file generated by
* CHARMM General Force Field (CGenFF) program version 2.5.1
* For use with CGenFF version 4.6
*

read rtf card append
* Topologies generated by
* CHARMM General Force Field (CGenFF) program version 2.5.1
*
36 1

! "penalty" is the highest penalty score of the associated parameters.
! Penalties lower than 10 indicate the analogy is fair; penalties between 10
! and 50 mean some basic validation is recommended; penalties higher than
! 50 indicate poor analogy and mandate extensive validation/optimization.

RESI ZINCpq00      -1.000 ! param penalty= 177.000 ; charge penalty=  69.858
!RING * 5 C12 C13 C14 C15 S1
!RING * 5 C6 N3 C7 C8 N4
!RING * 5 N1 C2 C3 C11 N5
GROUP            ! CHARGE   CH_PENALTY
ATOM C1     CG331  -0.200 !    0.943
ATOM N1     NG2R51  0.234 !   10.793
ATOM C2     CG2R51  0.049 !   10.422
ATOM C3     CG2R51 -0.898 !   27.180
ATOM C4     CG2O1   0.638 !    4.846
ATOM O1     OG2D1  -0.488 !    0.207
ATOM N2     NG2S1  -0.467 !    5.071
ATOM C5     CG321   0.048 !    2.854
ATOM C6     CG2R53  0.385 !    7.171
ATOM N3     NG2R50 -0.650 !    0.553
ATOM C7     CG2R51 -0.011 !    0.635
ATOM C8     CG2R51  0.032 !    4.284
ATOM N4     NG2R51  0.048 !   11.446
ATOM C9     CG321  -0.324 !    8.885
ATOM C10    CG2O3   0.633 !    7.224
ATOM O2     OG2D2  -0.760 !    4.177
ATOM O3     OG2D2  -0.760 !    4.177
ATOM C11    CG2R57  0.772 !   34.566
ATOM C12    CG2R57  0.031 !   59.967
ATOM C13    CG2R51 -0.142 !   19.230
ATOM C14    CG2R51 -0.228 !   31.708
ATOM C15    CG2R51  0.051 !   69.858
ATOM Cl1    CLGR1  -0.186 !   66.357! typer WARNING: chlorine bound to a 5-membered aromatic carbon atom not explicitly supported
ATOM S1     SG2R50 -0.016 !   61.927
ATOM N5     NG2R50 -0.620 !   34.025
ATOM H1     HGA3    0.090 !    0.000
ATOM H2     HGA3    0.090 !    0.000
ATOM H3     HGA3    0.090 !    0.000
ATOM H4     HGR52   0.231 !    7.874
ATOM H5     HGP1    0.309 !    0.300
ATOM H6     HGA2    0.090 !    0.000
ATOM H7     HGA2    0.090 !    0.000
ATOM H8     HGR52   0.100 !    0.000
ATOM H9     HGR52   0.069 !    0.000
ATOM H10    HGA2    0.090 !    0.000
ATOM H11    HGA2    0.090 !    0.000
ATOM H12    HGR51   0.159 !    2.924
ATOM H13    HGR51   0.281 !   19.214
ATOM LP1    LPH     0.050 ! on Cl1

BOND C1   N1  
BOND C1   H1  
BOND C1   H2  
BOND C1   H3  
BOND N1   N5  
BOND N1   C2  
BOND C2   C3  
BOND C2   H4  
BOND C3   C4  
BOND C3   C11 
BOND C4   O1  
BOND C4   N2  
BOND N2   C5  
BOND N2   H5  
BOND C5   C6  
BOND C5   H6  
BOND C5   H7  
BOND C6   N4  
BOND C6   N3  
BOND N3   C7  
BOND C7   C8  
BOND C7   H8  
BOND C8   N4  
BOND C8   H9  
BOND N4   C9  
BOND C9   C10 
BOND C9   H10 
BOND C9   H11 
BOND C10  O2  
BOND C10  O3  
BOND C11  C12 
BOND C11  N5  
BOND C12  S1  
BOND C12  C13 
BOND C13  C14 
BOND C13  H12 
BOND C14  C15 
BOND C14  H13 
BOND C15  Cl1 
BOND C15  S1  
IMPR C4     C3     N2     O1    
IMPR C10    O3     O2     C9    

LONEPAIR COLI LP1    Cl1    C15    DIST 1.6400 SCAL 0.0

END

read param card flex append
* Parameters generated by analogy by
* CHARMM General Force Field (CGenFF) program version 2.5.1
*

! Penalties lower than 10 indicate the analogy is fair; penalties between 10
! and 50 mean some basic validation is recommended; penalties higher than
! 50 indicate poor analogy and mandate extensive validation/optimization.

BONDS
CG2O1  CG2R51  280.00     1.4750 ! INCA model for D3R, xxwy
CG2O1  NG2S1   370.00     1.3450 ! PROT Alanine Dipeptide ab initio calc's (LK)
CG2O1  OG2D1   620.00     1.2300 ! PROT Peptide geometry, condensed phase (LK)
CG2O3  CG321   200.00     1.5220 ! PROT adm jr. 4/05/91, for asn,asp,gln,glu and cters
CG2O3  OG2D2   525.00     1.2600 ! PROT adm jr. 7/23/91, acetic acid
CG2R51 CG2R51  410.00     1.3600 ! PROT histidine, adm jr., 6/27/90
CG2R51 CG2R57  410.00     1.3600 ! 13BPO, 1,3-bipyrrole; from CG2R51 CG2R51; lf
CG2R51 NG2R50  400.00     1.3800 ! PROT his, ADM JR., 7/20/89
CG2R51 NG2R51  400.00     1.3800 ! PROT his, ADM JR., 7/20/89
CG2R51 SG2R50  300.00     1.7300 ! THIP, thiophene
CG2R51 CLGR1   350.00     1.7400 ! ZINCpq00 , from CG2R61 CLGR1, PENALTY= 45
CG2R51 HGR51   350.00     1.0800 ! INDO/TRP
CG2R51 HGR52   375.00     1.0830 ! PROT his, adm jr., 6/27/90
CG2R53 CG321   425.00     1.5000 ! etea , 5-Ethyl-1H-tetrazole , pchat
CG2R53 NG2R50  400.00     1.3200 ! PROT his, ADM JR., 7/20/89
CG2R53 NG2R51  320.00     1.3740 ! NA A, adm jr. 11/97
CG2R57 CG2R57  413.00     1.4500 ! 33BPO, 3,3-bipyrrole, lf
CG2R57 NG2R50  400.00     1.3800 ! ZINCpq00 , from CG2R51 NG2R50, PENALTY= 15
CG2R57 SG2R50  300.00     1.7300 ! ZINCpq00 , from CG2R51 SG2R50, PENALTY= 15
CG321  NG2R51  400.00     1.4580 ! ETRZ, 1-Ethyl-1,2,3-triazole, from CG331 NG2R51, kevo
CG321  NG2S1   320.00     1.4300 ! PROT NMA Gas & Liquid Phase IR Spectra (LK)
CG321  HGA2    309.00     1.1110 ! PROT alkane update, adm jr., 3/2/92
CG331  NG2R51  400.00     1.4580 ! NA 9-M-G/T/U, adm jr.
CG331  HGA3    322.00     1.1110 ! PROT alkane update, adm jr., 3/2/92
NG2R50 NG2R51  360.00     1.3550 ! PYRZ, pyrazole
NG2S1  HGP1    440.00     0.9970 ! PROT Alanine Dipeptide ab initio calc's (LK)

ANGLES
CG2R51 CG2O1  NG2S1    52.00    115.50 ! INCA model for D3R, xxwy
CG2R51 CG2O1  OG2D1    45.00    122.00 ! INCA model for D3R, xxwy
NG2S1  CG2O1  OG2D1    80.00    122.50 ! PROT NMA Vib Modes (LK)
CG321  CG2O3  OG2D2    40.00    116.00   50.00   2.35300 ! PROT adm jr. 7/23/91, correction, ACETATE (KK)
OG2D2  CG2O3  OG2D2   100.00    128.00   70.00   2.25870 ! PROT adm jr. 7/23/91, correction, ACETATE (KK)
CG2O1  CG2R51 CG2R51   35.00    130.00 ! INCA model for D3R, xxwy
CG2O1  CG2R51 CG2R57   35.00    130.00 ! ZINCpq00 , from CG2O1 CG2R51 CG2R51, PENALTY= 0.5
CG2R51 CG2R51 CG2R51   90.00    107.20 ! PYRL, pyrrole
CG2R51 CG2R51 CG2R57   90.00    107.20 ! 13BPO, 1,3-bipyrrole; from CG2R51 CG2R51 CG2R51; lf
CG2R51 CG2R51 NG2R50  130.00    110.00 ! PROT his, ADM JR., 7/20/89
CG2R51 CG2R51 NG2R51  130.00    106.00 !adm,dec06 110.6, PROT his, ADM JR., 7/20/89
CG2R51 CG2R51 SG2R50  105.00    109.00 ! THIP, thiophene
CG2R51 CG2R51 CLGR1    27.00    129.00 ! ZINCpq00 , from CG2R51 CG2R51 SG3O2, PENALTY= 30
CG2R51 CG2R51 HGR51    32.00    126.40   25.00   2.17300 ! INDO/TRP
CG2R51 CG2R51 HGR52    22.00    130.00   15.00   2.21500 ! PROT adm jr., 6/27/90, his
CG2R57 CG2R51 HGR51    32.00    126.40   25.00   2.17300 ! 13BPO, 1,3-bipyrrole; from CG2R51 CG2R51 HGR51; lf
NG2R50 CG2R51 HGR52    25.00    120.00   20.00   2.14000 ! PROT adm jr., 3/24/92
NG2R51 CG2R51 HGR52    25.00    124.00   20.00   2.14000 ! PROT adm jr., 3/24/92
SG2R50 CG2R51 CLGR1    27.00    122.00 ! ZINCpq00 , from SG2R50 CG2R51 SG3O2, PENALTY= 30
CG321  CG2R53 NG2R50   45.80    123.00 ! etea, 5-Ethyl-1H-tetrazole, pchat
CG321  CG2R53 NG2R51   45.80    120.00 ! etea, 5-Ethyl-1H-tetrazole, pchat
NG2R50 CG2R53 NG2R51  100.00    113.00 ! NA Gua 5R)
CG2R51 CG2R57 CG2R57   33.00    126.40 ! 33BPO, 3,3-bipyrrole, lf
CG2R51 CG2R57 NG2R50  130.00    110.00 ! ZINCpq00 , from CG2R51 CG2R51 NG2R50, PENALTY= 15
CG2R51 CG2R57 SG2R50  105.00    109.00 ! ZINCpq00 , from CG2R51 CG2R51 SG2R50, PENALTY= 15
CG2R57 CG2R57 NG2R50   33.00    126.40 ! ZINCpq00 , from CG2R51 CG2R57 CG2R57, PENALTY= 46.5
CG2R57 CG2R57 SG2R50   33.00    126.40 ! ZINCpq00 , from CG2R51 CG2R57 CG2R57, PENALTY= 130.5
CG2O3  CG321  NG2R51   50.00    111.05 ! ZINCpq00 , from CG2O4 CG321 NG2R51, PENALTY= 7
CG2O3  CG321  HGA2     33.00    109.50   30.00   2.16300 ! PROT adm jr. 4/05/91, for asn,asp,gln,glu and cters
CG2R53 CG321  NG2S1    53.00    115.20 ! from CG2R61 CG321 NG2S1, PENALTY= 8.5 CR2        
CG2R53 CG321  HGA2     55.00    109.50 ! etea, 5-Ethyl-1H-tetrazole, pchat
NG2R51 CG321  HGA2     33.43    110.10 ! ETRZ, 1-Ethyl-1,2,3-triazole, from NG2R51 CG331 HGA3, kevo
NG2S1  CG321  HGA2     51.50    109.50 ! PROT from NG2S1  CG331  HA, for lactams, adm jr.
HGA2   CG321  HGA2     35.50    109.00    5.40   1.80200 ! PROT alkane update, adm jr., 3/2/92
NG2R51 CG331  HGA3     33.43    110.10 ! NA FOR 9-M-G(C), adm jr.
HGA3   CG331  HGA3     35.50    108.40    5.40   1.80200 ! PROT alkane update, adm jr., 3/2/92
CG2R51 NG2R50 CG2R53  130.00    103.50 ! PROT his, adm jr., 6/27/90 @@@@@ Kenno: 104 --> 103.5 @@@@@
CG2R57 NG2R50 NG2R51  160.00    103.50 ! ZINCpq00 , from CG2R52 NG2R50 NG2R51, PENALTY= 2
CG2R51 NG2R51 CG2R53  130.00    107.50 ! PROT his, adm jr., 6/27/90
CG2R51 NG2R51 CG321    70.00    127.10 ! ETRZ, 1-Ethyl-1,2,3-triazole, kevo
CG2R51 NG2R51 CG331    70.00    127.80 ! RCG, from G, cgenff_xyu, yxu
CG2R51 NG2R51 NG2R50  160.00    115.00 ! PYRZ, pyrazole
CG2R53 NG2R51 CG321    70.00    127.80 ! from CG2R53 NG2R51 CG331, PENALTY= 0.9 CRQ SWG CRF B2H CRO MDO PIA GYS CH6 C12 TRZ4
CG331  NG2R51 NG2R50   40.00    118.00 ! INCA model for D3R, xxwy
CG2O1  NG2S1  CG321    50.00    120.00 ! PROT NMA Vib Modes (LK)
CG2O1  NG2S1  HGP1     34.00    123.00 ! PROT NMA Vib Modes (LK)
CG321  NG2S1  HGP1     35.00    117.00 ! PROT NMA Vibrational Modes (LK)
CG2R51 SG2R50 CG2R57  105.00     95.00 ! ZINCpq00 , from CG2R51 SG2R50 CG2R51, PENALTY= 0.5

DIHEDRALS
NG2S1  CG2O1  CG2R51 CG2R51     1.1000  2   180.00 ! INCA model for D3R, xxwy; updated to match with other yxu par in na_rna_modified.prm
NG2S1  CG2O1  CG2R51 CG2R51     0.3000  4     0.00 ! INCA model for D3R, xxwy; updated to match with other yxu par in na_rna_modified.prm
NG2S1  CG2O1  CG2R51 CG2R57     1.1000  2   180.00 ! ZINCpq00 , from NG2S1 CG2O1 CG2R51 CG2R51, PENALTY= 0.5
NG2S1  CG2O1  CG2R51 CG2R57     0.3000  4     0.00 ! ZINCpq00 , from NG2S1 CG2O1 CG2R51 CG2R51, PENALTY= 0.5
OG2D1  CG2O1  CG2R51 CG2R51     1.1000  2   180.00 ! INCA model for D3R, xxwy; updated to match with other yxu par in na_rna_modified.prm
OG2D1  CG2O1  CG2R51 CG2R51     0.3000  4     0.00 ! INCA model for D3R, xxwy; updated to match with other yxu par in na_rna_modified.prm
OG2D1  CG2O1  CG2R51 CG2R57     1.1000  2   180.00 ! ZINCpq00 , from OG2D1 CG2O1 CG2R51 CG2R51, PENALTY= 0.5
OG2D1  CG2O1  CG2R51 CG2R57     0.3000  4     0.00 ! ZINCpq00 , from OG2D1 CG2O1 CG2R51 CG2R51, PENALTY= 0.5
CG2R51 CG2O1  NG2S1  CG321      1.6000  1     0.00 ! ZINCpq00 , from CG2R51 CG2O1 NG2S1 CG331, PENALTY= 0.9
CG2R51 CG2O1  NG2S1  CG321      4.0000  2   180.00 ! ZINCpq00 , from CG2R51 CG2O1 NG2S1 CG331, PENALTY= 0.9
CG2R51 CG2O1  NG2S1  HGP1       1.0000  2   180.00 ! INCA model for D3R, xxwy
OG2D1  CG2O1  NG2S1  CG321      2.5000  2   180.00 ! PROT Gives appropriate NMA cis/trans barrier. (LK)
OG2D1  CG2O1  NG2S1  HGP1       2.5000  2   180.00 ! PROT Gives appropriate NMA cis/trans barrier. (LK)
OG2D2  CG2O3  CG321  NG2R51     0.0500  6   180.00 ! ZINCpq00 , from OG2D2 CG2O3 CG321 NG2S1, PENALTY= 11
OG2D2  CG2O3  CG321  HGA2       0.0500  6   180.00 ! PROT For side chains of asp,asn,glu,gln, (n=6) from KK(LK)
CG2O1  CG2R51 CG2R51 NG2R51     2.4000  2   180.00 ! ZINCpq00 , from CG2N2 CG2R51 CG2R51 NG2R51, PENALTY= 11.5
CG2O1  CG2R51 CG2R51 HGR52      1.1000  2   180.00 ! ZINCpq00 , from CG2N2 CG2R51 CG2R51 HGR52, PENALTY= 11.5
CG2R51 CG2R51 CG2R51 CG2R57    15.0000  2   180.00 ! ZINCpq00 , from CG2R51 CG2R51 CG2R51 CG2R51, PENALTY= 0.5
CG2R51 CG2R51 CG2R51 SG2R50     8.5000  2   180.00 ! THIP, thiophene
CG2R51 CG2R51 CG2R51 CLGR1      1.6000  2   180.00 ! ZINCpq00 , from CG2R51 CG2R51 CG2R51 SG3O2, PENALTY= 30
CG2R51 CG2R51 CG2R51 HGR51      1.0000  2   180.00 ! PYRL, pyrrole
CG2R57 CG2R51 CG2R51 NG2R51     4.0000  2   180.00 ! 13BPO, 1,3-bipyrrole; from CG2R51 CG2R51 CG2R51 NG2R51; lf
CG2R57 CG2R51 CG2R51 HGR51      1.5000  2   180.00 ! ZINCpq00 , from CG2R57 CG2R51 CG2R51 HGR52, PENALTY= 0.5
CG2R57 CG2R51 CG2R51 HGR52      1.5000  2   180.00 ! 13BPO, 1,3-bipyrrole; from CG2R51 CG2R51 CG2R51 HGR52; lf
NG2R50 CG2R51 CG2R51 NG2R51    14.0000  2   180.00 ! PROT his, ADM JR., 7/20/89
NG2R50 CG2R51 CG2R51 HGR52      3.0000  2   180.00 ! PROT adm jr., 3/24/92
NG2R51 CG2R51 CG2R51 HGR52      3.0000  2   180.00 ! PROT adm jr., 3/24/92
SG2R50 CG2R51 CG2R51 HGR51      4.0000  2   180.00 ! THIP, thiophene
CLGR1  CG2R51 CG2R51 HGR51      0.1000  2   180.00 ! ZINCpq00 , from SG3O2 CG2R51 CG2R51 HGR51, PENALTY= 30
HGR51  CG2R51 CG2R51 HGR51      1.0000  2   180.00 ! INDO/TRP
HGR52  CG2R51 CG2R51 HGR52      1.0000  2   180.00 ! PROT his, adm jr., 6/27/90, his
CG2O1  CG2R51 CG2R57 CG2R57     0.0000  2   180.00 ! ZINCpq00 , from CG2O1 CG2R51 CG2R51 CG2R52, PENALTY= 64
CG2O1  CG2R51 CG2R57 NG2R50     2.4000  2   180.00 ! ZINCpq00 , from CG2N2 CG2R51 CG2R51 NG2R51, PENALTY= 51.5
CG2R51 CG2R51 CG2R57 CG2R57     2.1000  2   180.00 ! 33BPO, 3,3-bipyrrole, lf
CG2R51 CG2R51 CG2R57 NG2R50     8.5000  2   180.00 ! ZINCpq00 , from CG2R51 CG2R51 CG2R52 NG2R50, PENALTY= 20
CG2R51 CG2R51 CG2R57 SG2R50     8.5000  2   180.00 ! ZINCpq00 , from CG2R51 CG2R51 CG2R51 SG2R50, PENALTY= 15
HGR51  CG2R51 CG2R57 CG2R57     3.5000  2   180.00 ! 33BPO, 3,3-bipyrrole; from NG2R51 CG2R51 CG2R51 HGR51; lf
HGR51  CG2R51 CG2R57 SG2R50     4.0000  2   180.00 ! ZINCpq00 , from SG2R50 CG2R51 CG2R51 HGR51, PENALTY= 15
CG2R51 CG2R51 NG2R50 CG2R53    14.0000  2   180.00 ! PROT his, ADM JR., 7/20/89
HGR52  CG2R51 NG2R50 CG2R53     3.0000  2   180.00 ! PROT adm jr., 3/24/92
CG2R51 CG2R51 NG2R51 CG2R53    14.0000  2   180.00 ! PROT his, ADM JR., 7/20/89
CG2R51 CG2R51 NG2R51 CG321      0.0000  1     0.00 ! ETRZ, 1-Ethyl-1,2,3-triazole, from CG2R51 CG2R51 NG2R51 CG3C51, kevo
CG2R51 CG2R51 NG2R51 CG331     11.0000  2   180.00 ! INCA model for D3R, xxwy; updated to match yxu par in na_rna_modified.prm : DCG
CG2R51 CG2R51 NG2R51 NG2R50    10.0000  2   180.00 ! PYRZ, pyrazole
HGR52  CG2R51 NG2R51 CG2R53     3.0000  2   180.00 ! PROT adm jr., 3/24/92
HGR52  CG2R51 NG2R51 CG321      0.0000  2   180.00 ! ETRZ, 1-Ethyl-1,2,3-triazole, from HGR52 CG2R53 NG2R51 CG331, kevo
HGR52  CG2R51 NG2R51 CG331      0.0000  2   180.00 ! DCG, from HGR52 CG2R51 NG2R51 CG321, yxu, RNA
HGR52  CG2R51 NG2R51 NG2R50     3.0000  2   180.00 ! PYRZ, pyrazole
CG2R51 CG2R51 SG2R50 CG2R57     8.5000  2   180.00 ! ZINCpq00 , from CG2R51 CG2R51 SG2R50 CG2R51, PENALTY= 0.5
CLGR1  CG2R51 SG2R50 CG2R57     1.6000  2   180.00 ! ZINCpq00 , from SG3O2 CG2R51 SG2R50 CG2R51, PENALTY= 30.5
NG2R50 CG2R53 CG321  NG2S1      0.0045  1   180.00 ! from NG2R50 CG2R53 CG311 NG2S1, CR2
NG2R50 CG2R53 CG321  NG2S1      0.0085  2     0.00 ! from NG2R50 CG2R53 CG311 NG2S1, CR2
NG2R50 CG2R53 CG321  NG2S1      1.4995  3   180.00 ! from NG2R50 CG2R53 CG311 NG2S1, CR2
NG2R50 CG2R53 CG321  NG2S1      0.0984  6     0.00 ! from NG2R50 CG2R53 CG311 NG2S1, CR2
NG2R50 CG2R53 CG321  HGA2       0.1900  3     0.00 ! ETEA, 5-Ethyl-1H-tetrazole, pchat
NG2R51 CG2R53 CG321  NG2S1      0.0890  1     0.00 ! from NG2R51 CG2R53 CG311 NG2S1, CR2
NG2R51 CG2R53 CG321  NG2S1      0.0142  2     0.00 ! from NG2R51 CG2R53 CG311 NG2S1, CR2
NG2R51 CG2R53 CG321  NG2S1      0.2636  3   180.00 ! from NG2R51 CG2R53 CG311 NG2S1, CR2
NG2R51 CG2R53 CG321  NG2S1      0.1012  6   180.00 ! from NG2R51 CG2R53 CG311 NG2S1, CR2
NG2R51 CG2R53 CG321  HGA2       0.1900  3     0.00 ! ETEA, 5-Ethyl-1H-tetrazole, pchat
CG321  CG2R53 NG2R50 CG2R51     4.9178  2   180.00 ! from CG331 CG2R53 NG2R50 CG2R51, DDE
NG2R51 CG2R53 NG2R50 CG2R51    14.0000  2   180.00 ! PROT his, ADM JR., 7/20/89
CG321  CG2R53 NG2R51 CG2R51     3.2950  2   180.00 ! from CG331 CG2R53 NG2R51 CG2R51, DDE
CG321  CG2R53 NG2R51 CG321      0.0483  2   180.00 ! from CG331 NG2R51 CG2R53 CG311 CR2
NG2R50 CG2R53 NG2R51 CG2R51    14.0000  2   180.00 ! PROT his, ADM JR., 7/20/89
NG2R50 CG2R53 NG2R51 CG321     11.0000  2   180.00 ! from NG2R50 CG2R53 NG2R51 CG331, PENALTY= 0.9 CRQ SWG CRF B2H CRO MDO C12 TRZ4
CG2R51 CG2R57 CG2R57 CG2R51     0.4500  2   180.00 ! 33BPO, 3,3-bipyrrole, lf
CG2R51 CG2R57 CG2R57 CG2R51     0.0800  4     0.00 ! 33BPO, 3,3-bipyrrole, lf
CG2R51 CG2R57 CG2R57 NG2R50     0.4500  2   180.00 ! ZINCpq00 , from CG2R51 CG2R57 CG2R57 CG2R51, PENALTY= 46.5
CG2R51 CG2R57 CG2R57 NG2R50     0.0800  4     0.00 ! ZINCpq00 , from CG2R51 CG2R57 CG2R57 CG2R51, PENALTY= 46.5
CG2R51 CG2R57 CG2R57 SG2R50     0.4500  2   180.00 ! ZINCpq00 , from CG2R51 CG2R57 CG2R57 CG2R51, PENALTY= 130.5
CG2R51 CG2R57 CG2R57 SG2R50     0.0800  4     0.00 ! ZINCpq00 , from CG2R51 CG2R57 CG2R57 CG2R51, PENALTY= 130.5
NG2R50 CG2R57 CG2R57 SG2R50     0.4500  2   180.00 ! ZINCpq00 , from CG2R51 CG2R57 CG2R57 CG2R51, PENALTY= 177
NG2R50 CG2R57 CG2R57 SG2R50     0.0800  4     0.00 ! ZINCpq00 , from CG2R51 CG2R57 CG2R57 CG2R51, PENALTY= 177
CG2R51 CG2R57 NG2R50 NG2R51    12.0000  2   180.00 ! ZINCpq00 , from CG2R51 CG2R52 NG2R50 NG2R51, PENALTY= 20
CG2R57 CG2R57 NG2R50 NG2R51    12.0000  2   180.00 ! ZINCpq00 , from CG2R51 CG2R52 NG2R50 NG2R51, PENALTY= 67.5
CG2R51 CG2R57 SG2R50 CG2R51     8.5000  2   180.00 ! ZINCpq00 , from CG2R51 CG2R51 SG2R50 CG2R51, PENALTY= 15
CG2R57 CG2R57 SG2R50 CG2R51     8.5000  2   180.00 ! ZINCpq00 , from CG2R51 CG2R51 SG2R50 CG2R51, PENALTY= 62.5
CG2O3  CG321  NG2R51 CG2R51     0.6645  1     0.00 ! ZINCpq00 , from CG2O4 CG321 NG2R51 CG2R51, PENALTY= 7
CG2O3  CG321  NG2R51 CG2R51     3.6173  2     0.00 ! ZINCpq00 , from CG2O4 CG321 NG2R51 CG2R51, PENALTY= 7
CG2O3  CG321  NG2R51 CG2R51     1.3081  3     0.00 ! ZINCpq00 , from CG2O4 CG321 NG2R51 CG2R51, PENALTY= 7
CG2O3  CG321  NG2R51 CG2R53     1.0027  1   180.00 ! ZINCpq00 , from CG2O4 CG321 NG2R51 CG2R53, PENALTY= 7
CG2O3  CG321  NG2R51 CG2R53     3.2956  2   180.00 ! ZINCpq00 , from CG2O4 CG321 NG2R51 CG2R53, PENALTY= 7
CG2O3  CG321  NG2R51 CG2R53     1.6093  3     0.00 ! ZINCpq00 , from CG2O4 CG321 NG2R51 CG2R53, PENALTY= 7
HGA2   CG321  NG2R51 CG2R51     0.0000  3     0.00 ! ETRZ, 1-Ethyl-1,2,3-triazole, from HGA3 CG331 NG2R51 CG2R53, kevo
HGA2   CG321  NG2R51 CG2R53     0.0000  3     0.00 ! from HGA2 CG321 NG2R51 CG2R51, PENALTY= 2.5 CRQ SWG CRF B2H CRO MDO C12 TRZ4
CG2R53 CG321  NG2S1  CG2O1      0.4691  1     0.00 ! ZINCpq00 , from CG2R53 CG311 NG2S1 CG2O1, PENALTY= 4
CG2R53 CG321  NG2S1  CG2O1      0.0138  2     0.00 ! ZINCpq00 , from CG2R53 CG311 NG2S1 CG2O1, PENALTY= 4
CG2R53 CG321  NG2S1  CG2O1      0.0015  3   180.00 ! ZINCpq00 , from CG2R53 CG311 NG2S1 CG2O1, PENALTY= 4
CG2R53 CG321  NG2S1  CG2O1      0.0070  4     0.00 ! ZINCpq00 , from CG2R53 CG311 NG2S1 CG2O1, PENALTY= 4
CG2R53 CG321  NG2S1  CG2O1      0.2860  6     0.00 ! ZINCpq00 , from CG2R53 CG311 NG2S1 CG2O1, PENALTY= 4
CG2R53 CG321  NG2S1  HGP1       0.0000  1     0.00 ! from CG2R61 CG321 NG2S1 HGP1, PENALTY= 8.5 CR2
HGA2   CG321  NG2S1  CG2O1      0.0000  3     0.00 ! PROT, sp2-methyl, no torsion potential
HGA2   CG321  NG2S1  HGP1       0.0000  3     0.00 ! PROT, sp2-methyl, no torsion potential
HGA3   CG331  NG2R51 CG2R51     0.0000  3     0.00 ! INCA model for D3R, xxwy
HGA3   CG331  NG2R51 NG2R50     0.0000  3     0.00 ! INCA model for D3R, xxwy
CG2R57 NG2R50 NG2R51 CG2R51    12.0000  2   180.00 ! ZINCpq00 , from CG2R52 NG2R50 NG2R51 CG2R51, PENALTY= 2
CG2R57 NG2R50 NG2R51 CG331      1.4000  2   180.00 ! ZINCpq00 , from CG2R52 NG2R50 NG2R51 CG331, PENALTY= 2

IMPROPERS
CG2O1  CG2R51 NG2S1  OG2D1     70.0000  0     0.00 ! INCA model for D3R, xxwy
CG2O3  OG2D2  OG2D2  CG321     96.0000  0     0.00 ! PROT 90.0->96.0 acetate, single impr (KK) correct conversion from wildcard CC X X CT2 which itself may or may not be correct

END
RETURN
```
