## Supplementary material for "Identifying Artifacts from Large Library Docking": Example cases for running cross-filtering: ZINCpR00000bUc1b.str

```
* Toppar stream file generated by
* CHARMM General Force Field (CGenFF) program version 2.5.1
* For use with CGenFF version 4.6
*

read rtf card append
* Topologies generated by
* CHARMM General Force Field (CGenFF) program version 2.5.1
*
36 1

! "penalty" is the highest penalty score of the associated parameters.
! Penalties lower than 10 indicate the analogy is fair; penalties between 10
! and 50 mean some basic validation is recommended; penalties higher than
! 50 indicate poor analogy and mandate extensive validation/optimization.

RESI ZINCpR00      -1.000 ! param penalty= 253.500 ; charge penalty=  87.825
!RING * 6 C14 C15 C16 C17 C18 C19
!RING * 5 C6 C7 C9 C13 S1
GROUP            ! CHARGE   CH_PENALTY
ATOM C1     CG331  -0.270 !   11.359
ATOM C2     CG301  -0.060 !   25.010
ATOM C3     CG331  -0.270 !   11.359
ATOM C4     CG321  -0.161 !   19.045
ATOM C5     CG2O1   0.505 !   16.303
ATOM O1     OG2D1  -0.535 !    4.058
ATOM N1     NG2S1  -0.632 !   85.228
ATOM C6     CG2R51  0.249 !   87.825
ATOM C7     CG2R51 -0.281 !   61.768
ATOM C8     CG2O3   0.707 !   49.668
ATOM O2     OG2D2  -0.760 !    6.030
ATOM O3     OG2D2  -0.760 !    6.030
ATOM C9     CG2R51  0.346 !   59.865
ATOM C10    CG3C31 -0.145 !   55.220
ATOM C11    CG3C31 -0.180 !    7.078
ATOM C12    CG3C31 -0.180 !    7.078
ATOM C13    CG2R51 -0.387 !   10.811
ATOM S1     SG2R50  0.052 !   41.683
ATOM C14    CG2R61  0.101 !   24.169
ATOM C15    CG2R61 -0.165 !    9.573
ATOM C16    CG2R61 -0.093 !    0.496
ATOM C17    CG2R66  0.114 !    0.000
ATOM F1     FGR1   -0.214 !    0.000
ATOM C18    CG2R61 -0.093 !    0.496
ATOM C19    CG2R61 -0.165 !    9.573
ATOM H1     HGA3    0.090 !    0.600
ATOM H2     HGA3    0.090 !    0.600
ATOM H3     HGA3    0.090 !    0.600
ATOM H4     HGA3    0.090 !    0.600
ATOM H5     HGA3    0.090 !    0.600
ATOM H6     HGA3    0.090 !    0.600
ATOM H7     HGA2    0.090 !    0.900
ATOM H8     HGA2    0.090 !    0.900
ATOM H9     HGP1    0.329 !    5.191
ATOM H10    HGA1    0.090 !    4.287
ATOM H11    HGA2    0.090 !    2.500
ATOM H12    HGA2    0.090 !    2.500
ATOM H13    HGA2    0.090 !    2.500
ATOM H14    HGA2    0.090 !    2.500
ATOM H15    HGR52   0.194 !    4.067
ATOM H16    HGR61   0.115 !    0.060
ATOM H17    HGR62   0.177 !    0.000
ATOM H18    HGR62   0.177 !    0.000
ATOM H19    HGR61   0.115 !    0.060

BOND C1   C2  
BOND C1   H1  
BOND C1   H2  
BOND C1   H3  
BOND C2   C3  
BOND C2   C4  
BOND C2   C14 
BOND C3   H4  
BOND C3   H5  
BOND C3   H6  
BOND C4   C5  
BOND C4   H7  
BOND C4   H8  
BOND C5   O1  
BOND C5   N1  
BOND N1   C6  
BOND N1   H9  
BOND C6   S1  
BOND C6   C7  
BOND C7   C8  
BOND C7   C9  
BOND C8   O2  
BOND C8   O3  
BOND C9   C10 
BOND C9   C13 
BOND C10  C12 
BOND C10  C11 
BOND C10  H10 
BOND C11  C12 
BOND C11  H11 
BOND C11  H12 
BOND C12  H13 
BOND C12  H14 
BOND C13  S1  
BOND C13  H15 
BOND C14  C19 
BOND C14  C15 
BOND C15  C16 
BOND C15  H16 
BOND C16  C17 
BOND C16  H17 
BOND C17  F1  
BOND C17  C18 
BOND C18  C19 
BOND C18  H18 
BOND C19  H19 
IMPR C5     C4     N1     O1    
IMPR C8     O3     O2     C7    

END

read param card flex append
* Parameters generated by analogy by
* CHARMM General Force Field (CGenFF) program version 2.5.1
*

! Penalties lower than 10 indicate the analogy is fair; penalties between 10
! and 50 mean some basic validation is recommended; penalties higher than
! 50 indicate poor analogy and mandate extensive validation/optimization.

BONDS
CG2O1  CG321   250.00     1.4900 ! PROT Ala Dipeptide (5/91)
CG2O1  NG2S1   370.00     1.3450 ! PROT Alanine Dipeptide ab initio calc's (LK)
CG2O1  OG2D1   620.00     1.2300 ! PROT Peptide geometry, condensed phase (LK)
CG2O3  CG2R51  280.00     1.4750 ! ZINCpR00 , from CG2O1 CG2R51, PENALTY= 10
CG2O3  OG2D2   525.00     1.2600 ! PROT adm jr. 7/23/91, acetic acid
CG2R51 CG2R51  410.00     1.3600 ! PROT histidine, adm jr., 6/27/90
CG2R51 CG3C31  229.63     1.5000 ! ZINCpR00 , from CG2R51 CG321, PENALTY= 225
CG2R51 NG2S1   305.00     1.4140 ! ZINCpR00 , from CG2R61 NG2S1, PENALTY= 45
CG2R51 SG2R50  300.00     1.7300 ! THIP, thiophene
CG2R51 HGR52   375.00     1.0830 ! PROT his, adm jr., 6/27/90
CG2R61 CG2R61  305.00     1.3750 ! PROT benzene, JES 8/25/89
CG2R61 CG2R66  305.00     1.3700 ! NAMODEL difluorotoluene
CG2R61 CG301   230.00     1.4900 ! from CG2R61 CG311, PENALTY= 8 TBP4     
CG2R61 HGR61   340.00     1.0800 ! PROT phe,tyr JES 8/25/89
CG2R61 HGR62   340.00     1.0800 ! NA, DFT
CG2R66 FGR1    400.00     1.3580 ! NAMODEL difluorotoluene
CG301  CG321   222.50     1.5380 ! RETINOL TMCH/MECH
CG301  CG331   222.50     1.5380 ! RETINOL TMCH/MECH
CG321  HGA2    309.00     1.1110 ! PROT alkane update, adm jr., 3/2/92
CG331  HGA3    322.00     1.1110 ! PROT alkane update, adm jr., 3/2/92
CG3C31 CG3C31  240.00     1.5010 ! PROTMOD cyclopropane
CG3C31 HGA1    340.00     1.0830 ! PROTMOD cyclopropane
CG3C31 HGA2    340.00     1.0830 ! PROTMOD cyclopropane
NG2S1  HGP1    440.00     0.9970 ! PROT Alanine Dipeptide ab initio calc's (LK)

ANGLES
CG321  CG2O1  NG2S1    80.00    116.50 ! PROT NMA Vib Modes (LK)
CG321  CG2O1  OG2D1    80.00    121.00 ! PROT Alanine Dipeptide ab initio calc's (LK)
NG2S1  CG2O1  OG2D1    80.00    122.50 ! PROT NMA Vib Modes (LK)
CG2R51 CG2O3  OG2D2    40.00    116.00   50.00   2.35300 ! ZINCpR00 , from CG2R61 CG2O3 OG2D2, PENALTY= 8.5
OG2D2  CG2O3  OG2D2   100.00    128.00   70.00   2.25870 ! PROT adm jr. 7/23/91, correction, ACETATE (KK)
CG2O3  CG2R51 CG2R51   35.00    130.00 ! ZINCpR00 , from CG2O5 CG2R51 CG2R51, PENALTY= 5.5
CG2R51 CG2R51 CG2R51   90.00    107.20 ! PYRL, pyrrole
CG2R51 CG2R51 CG3C31   45.80    130.00 ! ZINCpR00 , from CG2R51 CG2R51 CG321, PENALTY= 8.5
CG2R51 CG2R51 NG2S1    34.88    154.35 ! ZINCpR00 , from CG2DC1 CG2R51 CG2R51, PENALTY= 41.5
CG2R51 CG2R51 SG2R50  105.00    109.00 ! THIP, thiophene
CG2R51 CG2R51 HGR52    22.00    130.00   15.00   2.21500 ! PROT adm jr., 6/27/90, his
NG2S1  CG2R51 SG2R50   37.45    123.70 ! ZINCpR00 , from CG321 CG2R51 SG2R50, PENALTY= 69
SG2R50 CG2R51 HGR52    45.00    121.00 ! THIP, thiophene
CG2R61 CG2R61 CG2R61   40.00    120.00   35.00   2.41620 ! PROT JES 8/25/89
CG2R61 CG2R61 CG2R66   40.00    119.00   35.00   2.41620 ! NAMODEL difluorotoluene
CG2R61 CG2R61 CG301    45.80    120.00 ! from CG2R61 CG2R61 CG311, PENALTY= 1.2 TBP4        
CG2R61 CG2R61 HGR61    30.00    120.00   22.00   2.15250 ! PROT JES 8/25/89 benzene
CG2R61 CG2R61 HGR62    30.00    120.00   22.00   2.15250 ! BROB, bromobenzene
CG2R66 CG2R61 HGR62    30.00    121.50   22.00   2.15250 ! NAMODEL difluorotoluene
CG2R61 CG2R66 CG2R61   40.00    122.50   35.00   2.41620 ! NAMODEL difluorotoluene
CG2R61 CG2R66 FGR1     60.00    118.75 ! NAMODEL difluorotoluene
CG2R61 CG301  CG321    51.80    107.50 ! ZINCpR00 , from CG2R61 CG301 CG331, PENALTY= 0.9
CG2R61 CG301  CG331    51.80    107.50 ! from CG2R61 CG311 CG331, PENALTY= 8 TBP4        
CG321  CG301  CG331    58.35    113.50   11.16   2.56100 ! RETINOL TMCH/MECH
CG331  CG301  CG331    58.35    113.50   11.16   2.56100 ! RETINOL TMCH/MECH
CG2O1  CG321  CG301    52.00    108.00 ! ZINCpR00 , from CG2O1 CG321 CG311, PENALTY= 1.2
CG2O1  CG321  HGA2     33.00    109.50   30.00   2.16300 ! PROT alanine dipeptide, 5/09/91
CG301  CG321  HGA2     26.50    110.10   22.53   2.17900 ! RETINOL TMCH/MECH
HGA2   CG321  HGA2     35.50    109.00    5.40   1.80200 ! PROT alkane update, adm jr., 3/2/92
CG301  CG331  HGA3     33.43    110.10   22.53   2.17900 ! RETINOL TMCH/MECH
HGA3   CG331  HGA3     35.50    108.40    5.40   1.80200 ! PROT alkane update, adm jr., 3/2/92
CG2R51 CG3C31 CG3C31   67.35    116.70 ! ZINCpR00 , from CG321 CG3C31 CG3C31, PENALTY= 71
CG2R51 CG3C31 HGA1     30.00    115.40 ! ZINCpR00 , from CG321 CG3C31 HGA1, PENALTY= 71
CG3C31 CG3C31 CG3C31   77.35    111.00    8.00   2.56100 ! PROTMOD cyclopropane
CG3C31 CG3C31 HGA1     23.00    117.10   22.53   2.17900 ! PROTMOD cyclopropane
CG3C31 CG3C31 HGA2     23.00    117.10   22.53   2.17900 ! PROTMOD cyclopropane
HGA2   CG3C31 HGA2     23.00    117.00    5.40   1.80200 ! PROTMOD cyclopropane
CG2O1  NG2S1  CG2R51   50.00    120.00 ! ZINCpR00 , from CG2O1 NG2S1 CG2R61, PENALTY= 8.5
CG2O1  NG2S1  HGP1     34.00    123.00 ! PROT NMA Vib Modes (LK)
CG2R51 NG2S1  HGP1     34.00    117.00 ! ZINCpR00 , from CG2R61 NG2S1 HGP1, PENALTY= 8.5
CG2R51 SG2R50 CG2R51  105.00     95.00 ! THIP, thiophene

DIHEDRALS
NG2S1  CG2O1  CG321  CG301      0.0000  1     0.00 ! ZINCpR00 , from NG2S1 CG2O1 CG321 CG311, PENALTY= 1.2
NG2S1  CG2O1  CG321  HGA2       0.0000  3     0.00 ! PROT, sp2-methyl, no torsion potential
OG2D1  CG2O1  CG321  CG301      0.0500  6   180.00 ! ZINCpR00 , from OG2D1 CG2O1 CG321 CG311, PENALTY= 1.2
OG2D1  CG2O1  CG321  HGA2       0.0000  3   180.00 ! PROT adm jr., 8/13/90  geometry and vibrations
CG321  CG2O1  NG2S1  CG2R51     1.6000  1     0.00 ! ZINCpR00 , from CG321 CG2O1 NG2S1 CG2R61, PENALTY= 8.5
CG321  CG2O1  NG2S1  CG2R51     2.5000  2   180.00 ! ZINCpR00 , from CG321 CG2O1 NG2S1 CG2R61, PENALTY= 8.5
CG321  CG2O1  NG2S1  HGP1       2.5000  2   180.00 ! PROT Gives appropriate NMA cis/trans barrier. (LK)
OG2D1  CG2O1  NG2S1  CG2R51     2.5000  2   180.00 ! ZINCpR00 , from OG2D1 CG2O1 NG2S1 CG2R61, PENALTY= 8.5
OG2D1  CG2O1  NG2S1  HGP1       2.5000  2   180.00 ! PROT Gives appropriate NMA cis/trans barrier. (LK)
OG2D2  CG2O3  CG2R51 CG2R51     1.1000  2   180.00 ! ZINCpR00 , from OG2D1 CG2O1 CG2R51 CG2R51, PENALTY= 15
OG2D2  CG2O3  CG2R51 CG2R51     0.3000  4     0.00 ! ZINCpR00 , from OG2D1 CG2O1 CG2R51 CG2R51, PENALTY= 15
CG2O3  CG2R51 CG2R51 CG2R51     0.0000  2   180.00 ! ZINCpR00 , from CG2O5 CG2R51 CG2R51 CG2R51, PENALTY= 5.5
CG2O3  CG2R51 CG2R51 CG3C31     0.0000  2   180.00 ! ZINCpR00 , from CG2O1 CG2R51 CG2R51 CG321, PENALTY= 16
CG2O3  CG2R51 CG2R51 NG2S1      0.0000  2   180.00 ! ZINCpR00 , from CG2DC1 CG2R51 CG2R51 CG2O5, PENALTY= 47
CG2O3  CG2R51 CG2R51 SG2R50     8.5000  2   180.00 ! ZINCpR00 , from CG2R51 CG2R51 CG2R51 SG2R50, PENALTY= 70.5
CG2R51 CG2R51 CG2R51 CG2R51    15.0000  2   180.00 ! PYRL, pyrrole
CG2R51 CG2R51 CG2R51 CG3C31     4.3000  2   180.00 ! ZINCpR00 , from CG2R51 CG2R51 CG2R51 CG321, PENALTY= 8.5
CG2R51 CG2R51 CG2R51 NG2S1      0.0000  2   180.00 ! ZINCpR00 , from CG2DC1 CG2R51 CG2R51 CG2R51, PENALTY= 41.5
CG2R51 CG2R51 CG2R51 SG2R50     8.5000  2   180.00 ! THIP, thiophene
CG2R51 CG2R51 CG2R51 HGR52      1.5000  2   180.00 ! PYRL, pyrrole
CG3C31 CG2R51 CG2R51 SG2R50     6.7517  2   180.00 ! ZINCpR00 , from CG321 CG2R51 CG2R51 SG2R50, PENALTY= 8.5
CG3C31 CG2R51 CG2R51 HGR52      1.0000  2   180.00 ! ZINCpR00 , from CG321 CG2R51 CG2R51 HGR52, PENALTY= 8.5
CG2R51 CG2R51 CG3C31 CG3C31     0.2000  1     0.00 ! ZINCpR00 , from CG2R51 CG2R51 CG321 CG321, PENALTY= 253.5
CG2R51 CG2R51 CG3C31 CG3C31     0.2700  2     0.00 ! ZINCpR00 , from CG2R51 CG2R51 CG321 CG321, PENALTY= 253.5
CG2R51 CG2R51 CG3C31 HGA1       0.0000  3     0.00 ! ZINCpR00 , from CG2R51 CG2R51 CG321 HGA2, PENALTY= 225
CG2R51 CG2R51 NG2S1  CG2O1      1.2000  2   180.00 ! ZINCpR00 , from CG2R61 CG2R61 NG2S1 CG2O1, PENALTY= 93.5
CG2R51 CG2R51 NG2S1  HGP1       0.5000  2   180.00 ! ZINCpR00 , from CG2R61 CG2R61 NG2S1 HGP1, PENALTY= 93.5
SG2R50 CG2R51 NG2S1  CG2O1      1.2000  2   180.00 ! ZINCpR00 , from CG2R61 CG2R61 NG2S1 CG2O1, PENALTY= 214
SG2R50 CG2R51 NG2S1  HGP1       1.1878  2   180.00 ! ZINCpR00 , from SG311 CG2O6 NG2S2 HGP1, PENALTY= 206
CG2R51 CG2R51 SG2R50 CG2R51     8.5000  2   180.00 ! THIP, thiophene
NG2S1  CG2R51 SG2R50 CG2R51     2.5418  2   180.00 ! ZINCpR00 , from CG321 CG2R51 SG2R50 CG2R51, PENALTY= 69
HGR52  CG2R51 SG2R50 CG2R51     4.0000  2   180.00 ! THIP, thiophene
CG2R61 CG2R61 CG2R61 CG2R61     3.1000  2   180.00 ! PROT JES 8/25/89
CG2R61 CG2R61 CG2R61 CG2R66     3.1000  2   180.00 ! NAMODEL difluorotoluene
CG2R61 CG2R61 CG2R61 CG301      3.1000  2   180.00 ! from CG2R61 CG2R61 CG2R61 CG311, PENALTY= 1.2 TBP4
CG2R61 CG2R61 CG2R61 HGR61      4.2000  2   180.00 ! PROT JES 8/25/89 benzene
CG2R61 CG2R61 CG2R61 HGR62      4.2000  2   180.00 ! BROB, bromobenzene
CG2R66 CG2R61 CG2R61 HGR61      4.2000  2   180.00 ! NAMODEL difluorotoluene
CG301  CG2R61 CG2R61 HGR61      2.4000  2   180.00 ! from CG311 CG2R61 CG2R61 HGR61, PENALTY= 1.2 TBP4
HGR61  CG2R61 CG2R61 HGR62      2.4000  2   180.00 ! BROB, bromobenzene
CG2R61 CG2R61 CG2R66 CG2R61     3.1000  2   180.00 ! NAMODEL difluorotoluene
CG2R61 CG2R61 CG2R66 FGR1       4.5000  2   180.00 ! NAMODEL difluorotoluene
HGR62  CG2R61 CG2R66 CG2R61     4.2000  2   180.00 ! NAMODEL difluorotoluene
HGR62  CG2R61 CG2R66 FGR1       2.4000  2   180.00 ! NAMODEL difluorotoluene
CG2R61 CG2R61 CG301  CG321      0.2300  2   180.00 ! ZINCpR00 , from CG2R61 CG2R61 CG301 CG331, PENALTY= 0.9
CG2R61 CG2R61 CG301  CG331      0.2300  2   180.00 ! from CG2R61 CG2R61 CG311 CG331, PENALTY= 8 TBP4
CG2R61 CG301  CG321  CG2O1      0.0400  3     0.00 ! ZINCpR00 , from CG2O1 CG311 CG321 CG2R61, PENALTY= 16
CG2R61 CG301  CG321  HGA2       0.0400  3     0.00 ! ZINCpR00 , from CG2R61 CG301 CG331 HGA3, PENALTY= 6
CG331  CG301  CG321  CG2O1      0.2000  3     0.00 ! ZINCpR00 , from CG331 CG301 CG311 CG2O1, PENALTY= 4
CG331  CG301  CG321  HGA2       0.1950  3     0.00 ! RETINOL TMCH kevo: reset to default
CG2R61 CG301  CG331  HGA3       0.0400  3     0.00 ! from CG2R61 CG311 CG331 HGA3, PENALTY= 8 TBP4
CG321  CG301  CG331  HGA3       0.1600  3     0.00 ! RETINOL TMCH
CG331  CG301  CG331  HGA3       0.1600  3     0.00 ! RETINOL TMCH
CG2R51 CG3C31 CG3C31 CG3C31     0.1000  6     0.00 ! ZINCpR00 , from CG324 CG3C31 CG3C31 CG3C31, PENALTY= 74
CG2R51 CG3C31 CG3C31 HGA2       0.2000  5   180.00 ! ZINCpR00 , from CG321 CG3C31 CG3C31 HGA2, PENALTY= 71
CG3C31 CG3C31 CG3C31 HGA1       0.1000  6     0.00 ! AMCP, aminomethyl cyclopropane; from PROTMOD hf/cyclopropane; jhs
CG3C31 CG3C31 CG3C31 HGA2       0.1000  6     0.00 ! PROTMOD hf/cyclopropane
HGA1   CG3C31 CG3C31 HGA2       0.2000  5   180.00 ! AMCP, aminomethyl cyclopropane; from PROTMOD hf/cyclopropane; jhs
HGA2   CG3C31 CG3C31 HGA2       0.2000  5   180.00 ! PROTMOD hf/cyclopropane

IMPROPERS
CG2O1  CG321  NG2S1  OG2D1    120.0000  0     0.00 ! PROT NMA Vibrational Modes (LK) WILDCARD
CG2O3  OG2D2  OG2D2  CG2R51    96.0000  0     0.00 ! ZINCpR00 , from CG2O3 OG2D2 OG2D2 CG2R61, PENALTY= 4.5

END
RETURN
```
