## Supplementary material for "Identifying Artifacts from Large Library Docking": Example cases for running cross-filtering: ZINCpR00000bVVSK.str

```
* Toppar stream file generated by
* CHARMM General Force Field (CGenFF) program version 2.5.1
* For use with CGenFF version 4.6
*

read rtf card append
* Topologies generated by
* CHARMM General Force Field (CGenFF) program version 2.5.1
*
36 1

! "penalty" is the highest penalty score of the associated parameters.
! Penalties lower than 10 indicate the analogy is fair; penalties between 10
! and 50 mean some basic validation is recommended; penalties higher than
! 50 indicate poor analogy and mandate extensive validation/optimization.

RESI ZINCpR00      -1.000 ! param penalty= 203.500 ; charge penalty=  96.957
!RING * 5 C16 C17 S1 C18 C19
!RING * 6 C9 C10 C11 C12 C13 C14
GROUP            ! CHARGE   CH_PENALTY
ATOM O1     OG2D2  -0.776 !    0.000
ATOM C1     CG2O3   0.691 !    7.555
ATOM O2     OG2D2  -0.776 !    0.000
ATOM C2     CG321  -0.234 !    7.458
ATOM C3     CG311  -0.182 !    6.941
ATOM H1     HGA1    0.090 !    0.000
ATOM N1     NG2S1  -0.401 !    5.516
ATOM C4     CG2O1   0.515 !    8.395
ATOM O3     OG2D1  -0.514 !    3.877
ATOM C5     CG321  -0.229 !   54.388
ATOM C6     CG3C41  0.012 !   68.941
ATOM C7     CG3C41 -0.248 !   49.530
ATOM C8     CG3C41  0.008 !   56.430
ATOM C9     CG2R61 -0.032 !   54.109
ATOM C10    CG2R61 -0.122 !    6.504
ATOM C11    CG2R61 -0.107 !    3.228
ATOM C12    CG2R61 -0.115 !    0.000
ATOM C13    CG2R61 -0.107 !    3.228
ATOM C14    CG2R61 -0.122 !    6.504
ATOM C15    CG3C41 -0.248 !   49.530
ATOM C16    CG2R51  0.250 !   54.223
ATOM C17    CG2R51 -0.217 !    3.707
ATOM S1     SG2R50  0.066 !    2.656
ATOM C18    CG2R51 -0.185 !   54.050
ATOM C19    CG2R51 -0.073 !   96.957
ATOM Br1    BRGR1  -0.147 !   76.760! typer WARNING: bromine bound to a 5-membered aromatic carbon atom not explicitly supported
ATOM H2     HGA2    0.090 !    0.300
ATOM H3     HGA2    0.090 !    0.300
ATOM H4     HGP1    0.337 !    0.150
ATOM H5     HGA2    0.090 !    3.046
ATOM H6     HGA2    0.090 !    3.046
ATOM H7     HGA1    0.090 !    2.993
ATOM H8     HGA2    0.090 !    2.209
ATOM H9     HGA2    0.090 !    2.209
ATOM H10    HGA1    0.090 !    3.831
ATOM H11    HGR61   0.115 !    0.425
ATOM H12    HGR61   0.115 !    0.000
ATOM H13    HGR61   0.115 !    0.000
ATOM H14    HGR61   0.115 !    0.000
ATOM H15    HGR61   0.115 !    0.425
ATOM H16    HGA2    0.090 !    2.209
ATOM H17    HGA2    0.090 !    2.209
ATOM H18    HGR52   0.159 !    0.000
ATOM H19    HGR52   0.182 !    2.500
ATOM LP1    LPH     0.050 ! on Br1

BOND O1   C1  
BOND C1   O2  
BOND C1   C2  
BOND C2   C3  
BOND C2   H2  
BOND C2   H3  
BOND C3   H1  
BOND C3   N1  
BOND C3   C16 
BOND N1   C4  
BOND N1   H4  
BOND C4   O3  
BOND C4   C5  
BOND C5   C6  
BOND C5   H5  
BOND C5   H6  
BOND C6   C15 
BOND C6   C7  
BOND C6   H7  
BOND C7   C8  
BOND C7   H8  
BOND C7   H9  
BOND C8   C9  
BOND C8   C15 
BOND C8   H10 
BOND C9   C14 
BOND C9   C10 
BOND C10  C11 
BOND C10  H11 
BOND C11  C12 
BOND C11  H12 
BOND C12  C13 
BOND C12  H13 
BOND C13  C14 
BOND C13  H14 
BOND C14  H15 
BOND C15  H16 
BOND C15  H17 
BOND C16  C19 
BOND C16  C17 
BOND C17  S1  
BOND C17  H18 
BOND S1   C18 
BOND C18  C19 
BOND C18  H19 
BOND C19  Br1 
IMPR C1     O1     O2     C2    
IMPR C4     C5     N1     O3    

LONEPAIR COLI LP1    Br1    C19    DIST 1.8900 SCAL 0.0

END

read param card flex append
* Parameters generated by analogy by
* CHARMM General Force Field (CGenFF) program version 2.5.1
*

! Penalties lower than 10 indicate the analogy is fair; penalties between 10
! and 50 mean some basic validation is recommended; penalties higher than
! 50 indicate poor analogy and mandate extensive validation/optimization.

BONDS
CG2O1  CG321   250.00     1.4900 ! PROT Ala Dipeptide (5/91)
CG2O1  NG2S1   370.00     1.3450 ! PROT Alanine Dipeptide ab initio calc's (LK)
CG2O1  OG2D1   620.00     1.2300 ! PROT Peptide geometry, condensed phase (LK)
CG2O3  CG321   200.00     1.5220 ! PROT adm jr. 4/05/91, for asn,asp,gln,glu and cters
CG2O3  OG2D2   525.00     1.2600 ! PROT adm jr. 7/23/91, acetic acid
CG2R51 CG2R51  410.00     1.3600 ! PROT histidine, adm jr., 6/27/90
CG2R51 CG311   229.63     1.5000 ! from CG2R51 CG321, PENALTY= 4 HTR     
CG2R51 SG2R50  300.00     1.7300 ! THIP, thiophene
CG2R51 BRGR1   230.00     1.9030 ! ZINCpR00 , from CG2R61 BRGR1, PENALTY= 45
CG2R51 HGR52   375.00     1.0830 ! PROT his, adm jr., 6/27/90
CG2R61 CG2R61  305.00     1.3750 ! PROT benzene, JES 8/25/89
CG2R61 CG3C41  230.00     1.4900 ! ZINCpR00 , from CG2R61 CG321, PENALTY= 175
CG2R61 HGR61   340.00     1.0800 ! PROT phe,tyr JES 8/25/89
CG311  CG321   222.50     1.5380 ! PROT alkane update, adm jr., 3/2/92
CG311  NG2S1   320.00     1.4300 ! PROT NMA Gas & Liquid Phase IR Spectra (LK)
CG311  HGA1    309.00     1.1110 ! PROT alkane update, adm jr., 3/2/92
CG321  CG3C41  222.50     1.5240 ! ZINCpR00 , from CG321 CG3RC1, PENALTY= 48
CG321  HGA2    309.00     1.1110 ! PROT alkane update, adm jr., 3/2/92
CG3C41 CG3C41  270.00     1.5400 ! CBU, cyclobutane, AZDO, 2-azetidinone, lsk
CG3C41 HGA1    348.00     1.0930 ! ZINCpR00 , from CG3C41 HGA2, PENALTY= 0.64
CG3C41 HGA2    348.00     1.0930 ! CBU, cyclobutane, AZDO, 2-azetidinone, lsk
NG2S1  HGP1    440.00     0.9970 ! PROT Alanine Dipeptide ab initio calc's (LK)

ANGLES
CG321  CG2O1  NG2S1    80.00    116.50 ! PROT NMA Vib Modes (LK)
CG321  CG2O1  OG2D1    80.00    121.00 ! PROT Alanine Dipeptide ab initio calc's (LK)
NG2S1  CG2O1  OG2D1    80.00    122.50 ! PROT NMA Vib Modes (LK)
CG321  CG2O3  OG2D2    40.00    116.00   50.00   2.35300 ! PROT adm jr. 7/23/91, correction, ACETATE (KK)
OG2D2  CG2O3  OG2D2   100.00    128.00   70.00   2.25870 ! PROT adm jr. 7/23/91, correction, ACETATE (KK)
CG2R51 CG2R51 CG2R51   90.00    107.20 ! PYRL, pyrrole
CG2R51 CG2R51 CG311    45.80    130.00 ! from CG2R51 CG2R51 CG321, PENALTY= 0.6 HTR        
CG2R51 CG2R51 SG2R50  105.00    109.00 ! THIP, thiophene
CG2R51 CG2R51 BRGR1    27.00    129.00 ! ZINCpR00 , from CG2R51 CG2R51 SG3O2, PENALTY= 88
CG2R51 CG2R51 HGR52    22.00    130.00   15.00   2.21500 ! PROT adm jr., 6/27/90, his
SG2R50 CG2R51 HGR52    45.00    121.00 ! THIP, thiophene
CG2R61 CG2R61 CG2R61   40.00    120.00   35.00   2.41620 ! PROT JES 8/25/89
CG2R61 CG2R61 CG3C41   45.80    120.00 ! ZINCpR00 , from CG2R61 CG2R61 CG321, PENALTY= 8.5
CG2R61 CG2R61 HGR61    30.00    120.00   22.00   2.15250 ! PROT JES 8/25/89 benzene
CG2R51 CG311  CG321    58.35    114.00 ! ZINCpR00 , from CG2R51 CG311 CG331, PENALTY= 0.9
CG2R51 CG311  NG2S1    54.56    107.92 ! ZINCpR00 , from CG2R53 CG311 NG2S1, PENALTY= 3
CG2R51 CG311  HGA1     55.00    109.50 ! from CG2R51 CG321 HGA2, PENALTY= 4 HTR        
CG321  CG311  NG2S1    70.00    113.50 ! PROT Alanine Dipeptide ab initio calc's (LK)
CG321  CG311  HGA1     34.50    110.10   22.53   2.17900 ! PROT alkane update, adm jr., 3/2/92
NG2S1  CG311  HGA1     48.00    108.00 ! PROT Alanine Dipeptide ab initio calc's (LK)
CG2O1  CG321  CG3C41   52.00    108.00 ! ZINCpR00 , from CG2O1 CG321 CG321, PENALTY= 8.5
CG2O1  CG321  HGA2     33.00    109.50   30.00   2.16300 ! PROT alanine dipeptide, 5/09/91
CG2O3  CG321  CG311    52.00    108.00 ! PROT adm jr. 4/05/91, for asn,asp,gln,glu and cters
CG2O3  CG321  HGA2     33.00    109.50   30.00   2.16300 ! PROT adm jr. 4/05/91, for asn,asp,gln,glu and cters
CG311  CG321  HGA2     33.43    110.10   22.53   2.17900 ! PROT alkanes
CG3C41 CG321  HGA2     42.00    109.00 ! ZINCpR00 , from CG3C31 CG321 HGA2, PENALTY= 1.9
HGA2   CG321  HGA2     35.50    109.00    5.40   1.80200 ! PROT alkane update, adm jr., 3/2/92
CG2R61 CG3C41 CG3C41   95.00    101.00 ! ZINCpR00 , from CG2O4 CG3C41 CG3C41, PENALTY= 29.5
CG2R61 CG3C41 HGA1     72.00    113.00 ! ZINCpR00 , from CG2O4 CG3C41 HGA2, PENALTY= 29.5
CG321  CG3C41 CG3C41   95.00    101.00 ! ZINCpR00 , from CG2O4 CG3C41 CG3C41, PENALTY= 81
CG321  CG3C41 HGA1     34.50    110.10   22.53   2.17900 ! ZINCpR00 , from CG321 CG3RC1 HGA1, PENALTY= 48
CG3C41 CG3C41 CG3C41   70.00    106.00 ! CBU, cyclobutane; QM by Nikolay Simakov; lsk
CG3C41 CG3C41 HGA1     46.00    110.50 ! ZINCpR00 , from CG3C41 CG3C41 HGA2, PENALTY= 0
CG3C41 CG3C41 HGA2     46.00    110.50 ! CBU, cyclobutane; QM by Nikolay Simakov; lsk
HGA2   CG3C41 HGA2     28.00    105.00    5.40   1.80670 ! CBU, cyclobutane; AZDO, 2-azetidinone; QM by Nikolay Simakov; lsk & kevo
CG2O1  NG2S1  CG311    50.00    120.00 ! PROT NMA Vib Modes (LK)
CG2O1  NG2S1  HGP1     34.00    123.00 ! PROT NMA Vib Modes (LK)
CG311  NG2S1  HGP1     35.00    117.00 ! PROT NMA Vibrational Modes (LK)
CG2R51 SG2R50 CG2R51  105.00     95.00 ! THIP, thiophene

DIHEDRALS
NG2S1  CG2O1  CG321  CG3C41     0.0000  1     0.00 ! ZINCpR00 , from NG2S1 CG2O1 CG321 CG321, PENALTY= 8.5
NG2S1  CG2O1  CG321  HGA2       0.0000  3     0.00 ! PROT, sp2-methyl, no torsion potential
OG2D1  CG2O1  CG321  CG3C41     0.0500  6   180.00 ! ZINCpR00 , from OG2D1 CG2O1 CG321 CG321, PENALTY= 8.5
OG2D1  CG2O1  CG321  HGA2       0.0000  3   180.00 ! PROT adm jr., 8/13/90  geometry and vibrations
CG321  CG2O1  NG2S1  CG311      1.6000  1     0.00 ! PROT NMA cis/trans energy difference. (LK)
CG321  CG2O1  NG2S1  CG311      2.5000  2   180.00 ! PROT Gives appropriate NMA cis/trans barrier. (LK)
CG321  CG2O1  NG2S1  HGP1       2.5000  2   180.00 ! PROT Gives appropriate NMA cis/trans barrier. (LK)
OG2D1  CG2O1  NG2S1  CG311      2.5000  2   180.00 ! PROT Gives appropriate NMA cis/trans barrier. (LK)
OG2D1  CG2O1  NG2S1  HGP1       2.5000  2   180.00 ! PROT Gives appropriate NMA cis/trans barrier. (LK)
OG2D2  CG2O3  CG321  CG311      0.0500  6   180.00 ! PROT For side chains of asp,asn,glu,gln, (n=6) from KK(LK)
OG2D2  CG2O3  CG321  HGA2       0.0500  6   180.00 ! PROT For side chains of asp,asn,glu,gln, (n=6) from KK(LK)
CG2R51 CG2R51 CG2R51 CG2R51    15.0000  2   180.00 ! PYRL, pyrrole
CG2R51 CG2R51 CG2R51 CG311      4.3000  2   180.00 ! ZINCpR00 , from CG2R51 CG2R51 CG2R51 CG321, PENALTY= 0.6
CG2R51 CG2R51 CG2R51 SG2R50     8.5000  2   180.00 ! THIP, thiophene
CG2R51 CG2R51 CG2R51 BRGR1      1.6000  2   180.00 ! ZINCpR00 , from CG2R51 CG2R51 CG2R51 SG3O2, PENALTY= 88
CG2R51 CG2R51 CG2R51 HGR52      1.5000  2   180.00 ! PYRL, pyrrole
CG311  CG2R51 CG2R51 SG2R50     6.7517  2   180.00 ! ZINCpR00 , from CG321 CG2R51 CG2R51 SG2R50, PENALTY= 0.6
CG311  CG2R51 CG2R51 BRGR1      6.7517  2   180.00 ! ZINCpR00 , from CG321 CG2R51 CG2R51 SG2R50, PENALTY= 113.6
CG311  CG2R51 CG2R51 HGR52      1.0000  2   180.00 ! from CG321 CG2R51 CG2R51 HGR52, PENALTY= 0.6 HTR
SG2R50 CG2R51 CG2R51 BRGR1      6.7517  2   180.00 ! ZINCpR00 , from CG321 CG2R51 CG2R51 SG2R50, PENALTY= 133
BRGR1  CG2R51 CG2R51 HGR52      0.1000  2   180.00 ! ZINCpR00 , from SG3O2 CG2R51 CG2R51 HGR51, PENALTY= 89
CG2R51 CG2R51 CG311  CG321      0.2000  1     0.00 ! ZINCpR00 , from CG2R51 CG2R51 CG311 CG331, PENALTY= 0.9
CG2R51 CG2R51 CG311  CG321      0.2700  2     0.00 ! ZINCpR00 , from CG2R51 CG2R51 CG311 CG331, PENALTY= 0.9
CG2R51 CG2R51 CG311  CG321      0.0000  3     0.00 ! ZINCpR00 , from CG2R51 CG2R51 CG311 CG331, PENALTY= 0.9
CG2R51 CG2R51 CG311  NG2S1      0.0300  1     0.00 ! ZINCpR00 , from CG2R51 CG2R51 CG321 CG2R51, PENALTY= 52.5
CG2R51 CG2R51 CG311  NG2S1      0.5500  2     0.00 ! ZINCpR00 , from CG2R51 CG2R51 CG321 CG2R51, PENALTY= 52.5
CG2R51 CG2R51 CG311  NG2S1      0.3900  3   180.00 ! ZINCpR00 , from CG2R51 CG2R51 CG321 CG2R51, PENALTY= 52.5
CG2R51 CG2R51 CG311  HGA1       0.0000  3     0.00 ! from CG2R51 CG2R51 CG321 HGA2, PENALTY= 4 HTR
CG2R51 CG2R51 SG2R50 CG2R51     8.5000  2   180.00 ! THIP, thiophene
HGR52  CG2R51 SG2R50 CG2R51     4.0000  2   180.00 ! THIP, thiophene
CG2R61 CG2R61 CG2R61 CG2R61     3.1000  2   180.00 ! PROT JES 8/25/89
CG2R61 CG2R61 CG2R61 CG3C41     3.1000  2   180.00 ! ZINCpR00 , from CG2R61 CG2R61 CG2R61 CG321, PENALTY= 8.5
CG2R61 CG2R61 CG2R61 HGR61      4.2000  2   180.00 ! PROT JES 8/25/89 benzene
CG3C41 CG2R61 CG2R61 HGR61      2.4000  2   180.00 ! ZINCpR00 , from CG321 CG2R61 CG2R61 HGR61, PENALTY= 8.5
HGR61  CG2R61 CG2R61 HGR61      2.4000  2   180.00 ! PROT JES 8/25/89 benzene
CG2R61 CG2R61 CG3C41 CG3C41     0.2300  2   180.00 ! ZINCpR00 , from CG2R61 CG2R61 CG321 CG321, PENALTY= 203.5
CG2R61 CG2R61 CG3C41 HGA1       0.0020  6     0.00 ! ZINCpR00 , from CG2R61 CG2R61 CG321 HGA2, PENALTY= 175
CG2R51 CG311  CG321  CG2O3      0.0400  3     0.00 ! ZINCpR00 , from CG2R53 CG311 CG321 CG2O3, PENALTY= 3
CG2R51 CG311  CG321  HGA2       0.2000  3     0.00 ! ZINCpR00 , from CG2R53 CG311 CG321 HGA2, PENALTY= 3
NG2S1  CG311  CG321  CG2O3      0.2000  3     0.00 ! PROT alkane update, adm jr., 3/2/92
NG2S1  CG311  CG321  HGA2       0.2000  3     0.00 ! PROT alkane update, adm jr., 3/2/92
HGA1   CG311  CG321  CG2O3      0.2000  3     0.00 ! PROT alkane update, adm jr., 3/2/92
HGA1   CG311  CG321  HGA2       0.1950  3     0.00 ! NA, sugar
CG2R51 CG311  NG2S1  CG2O1      0.4691  1     0.00 ! ZINCpR00 , from CG2R53 CG311 NG2S1 CG2O1, PENALTY= 3
CG2R51 CG311  NG2S1  CG2O1      0.0138  2     0.00 ! ZINCpR00 , from CG2R53 CG311 NG2S1 CG2O1, PENALTY= 3
CG2R51 CG311  NG2S1  CG2O1      0.0015  3   180.00 ! ZINCpR00 , from CG2R53 CG311 NG2S1 CG2O1, PENALTY= 3
CG2R51 CG311  NG2S1  CG2O1      0.0070  4     0.00 ! ZINCpR00 , from CG2R53 CG311 NG2S1 CG2O1, PENALTY= 3
CG2R51 CG311  NG2S1  CG2O1      0.2860  6     0.00 ! ZINCpR00 , from CG2R53 CG311 NG2S1 CG2O1, PENALTY= 3
CG2R51 CG311  NG2S1  HGP1       1.5413  1     0.00 ! ZINCpR00 , from CG2R53 CG311 NG2S1 HGP1, PENALTY= 3
CG321  CG311  NG2S1  CG2O1      1.8000  1     0.00 ! PROT ala dipeptide, new C VDW Rmin, adm jr., 3/3/93c
CG321  CG311  NG2S1  HGP1       0.0000  1     0.00 ! PROT Alanine Dipeptide ab initio calc's (LK)
HGA1   CG311  NG2S1  CG2O1      0.0000  1     0.00 ! PROT Alanine Dipeptide ab initio calc's (LK)
HGA1   CG311  NG2S1  HGP1       0.0000  1     0.00 ! PROT Alanine Dipeptide ab initio calc's (LK)
CG2O1  CG321  CG3C41 CG3C41     0.1547  4     0.00 ! ZINCpR00 , from CG2O3 CG314 CG3C51 CG3C52, PENALTY= 121
CG2O1  CG321  CG3C41 HGA1       0.4063  3     0.00 ! ZINCpR00 , from CG2O3 CG314 CG3C51 HGA1, PENALTY= 94.5
HGA2   CG321  CG3C41 CG3C41     0.1950  3     0.00 ! ZINCpR00 , from HGA2 CG321 CG3RC1 CG3C31, PENALTY= 69.9
HGA2   CG321  CG3C41 HGA1       0.1500  3     0.00 ! ZINCpR00 , from HGA2 CG321 CG3RC1 HGA1, PENALTY= 48
CG2R61 CG3C41 CG3C41 CG3C41     0.1441  3   180.00 ! ZINCpR00 , from CG2O4 CG3C41 CG3C41 OG3C51, PENALTY= 76.1
CG2R61 CG3C41 CG3C41 HGA2       0.1743  3   180.00 ! ZINCpR00 , from CG2O4 CG3C41 CG3C41 HGA2, PENALTY= 29.5
CG321  CG3C41 CG3C41 CG3C41     1.4300  3     0.00 ! ZINCpR00 , from CG3C41 CG3C41 CG3C41 CG3C41, PENALTY= 32.9
CG321  CG3C41 CG3C41 HGA2       0.5700  3     0.00 ! ZINCpR00 , from CG3C41 CG3C41 CG3C41 HGA2, PENALTY= 32.9
CG3C41 CG3C41 CG3C41 CG3C41     1.4300  3     0.00 ! CBU, cyclobutane; QM by Nikolay Simakov; lsk
CG3C41 CG3C41 CG3C41 HGA1       0.5700  3     0.00 ! ZINCpR00 , from CG3C41 CG3C41 CG3C41 HGA2, PENALTY= 0
CG3C41 CG3C41 CG3C41 HGA2       0.5700  3     0.00 ! CBU, cyclobutane; QM by Nikolay Simakov; lsk
HGA1   CG3C41 CG3C41 HGA2       0.0000  3     0.00 ! ZINCpR00 , from HGA2 CG3C41 CG3C41 HGA2, PENALTY= 0

IMPROPERS
CG2O1  CG321  NG2S1  OG2D1    120.0000  0     0.00 ! PROT NMA Vibrational Modes (LK) WILDCARD
CG2O3  OG2D2  OG2D2  CG321     96.0000  0     0.00 ! PROT 90.0->96.0 acetate, single impr (KK) correct conversion from wildcard CC X X CT2 which itself may or may not be correct

END
RETURN
```
