## Supplementary material for "Identifying Artifacts from Large Library Docking": Example cases for running cross-filtering: ZINCpr00000dv08J.str

```
* Toppar stream file generated by
* CHARMM General Force Field (CGenFF) program version 2.5.1
* For use with CGenFF version 4.6
*

read rtf card append
* Topologies generated by
* CHARMM General Force Field (CGenFF) program version 2.5.1
*
36 1

! "penalty" is the highest penalty score of the associated parameters.
! Penalties lower than 10 indicate the analogy is fair; penalties between 10
! and 50 mean some basic validation is recommended; penalties higher than
! 50 indicate poor analogy and mandate extensive validation/optimization.

RESI ZINCpr00      -1.000 ! param penalty=  50.500 ; charge penalty=  23.969
!RING * 6 C13 C14 C15 C16 C17 C18
!RING * 5 C4 C5 N1 N3 N4
GROUP            ! CHARGE   CH_PENALTY
ATOM C1     CG331  -0.265 !    0.000
ATOM C2     CG311  -0.083 !   14.028
ATOM H1     HGA1    0.090 !    0.000
ATOM C3     CG321  -0.208 !   14.034
ATOM C4     CG2R51  0.328 !   15.434
ATOM C5     CG2R51 -0.368 !    4.482
ATOM N1     NG2R51  0.258 !    9.708
ATOM C6     CG311   0.228 !    8.818
ATOM H2     HGA1    0.090 !    0.520
ATOM C7     CG331  -0.272 !    2.012
ATOM C8     CG2O1   0.535 !   12.651
ATOM O1     OG2D1  -0.512 !    2.318
ATOM N2     NG2S1  -0.491 !   23.969
ATOM C9     CG301   0.183 !   23.244
ATOM C10    CG331  -0.270 !   10.584
ATOM C11    CG331  -0.270 !   10.584
ATOM C12    CG2O3  -0.017 !   15.549
ATOM O2     OG2D2  -0.550 !    8.255
ATOM O3     OG2D2  -0.550 !    8.255
ATOM N3     NG2R50 -0.366 !   14.584
ATOM N4     NG2R50 -0.364 !   14.358
ATOM C13    CG2R61  0.010 !    3.170
ATOM C14    CG2R61 -0.115 !    0.402
ATOM C15    CG2R61 -0.115 !    0.000
ATOM C16    CG2R61 -0.115 !    0.000
ATOM C17    CG2R61 -0.115 !    0.000
ATOM C18    CG2R61 -0.115 !    0.402
ATOM H3     HGA3    0.090 !    0.000
ATOM H4     HGA3    0.090 !    0.000
ATOM H5     HGA3    0.090 !    0.000
ATOM H6     HGA2    0.090 !    0.300
ATOM H7     HGA2    0.090 !    0.300
ATOM H8     HGR52   0.187 !    0.322
ATOM H9     HGA3    0.090 !    0.300
ATOM H10    HGA3    0.090 !    0.300
ATOM H11    HGA3    0.090 !    0.300
ATOM H12    HGP1    0.417 !    8.136
ATOM H13    HGA3    0.090 !    0.600
ATOM H14    HGA3    0.090 !    0.600
ATOM H15    HGA3    0.090 !    0.600
ATOM H16    HGA3    0.090 !    0.600
ATOM H17    HGA3    0.090 !    0.600
ATOM H18    HGA3    0.090 !    0.600
ATOM H19    HGR61   0.115 !    0.000
ATOM H20    HGR61   0.115 !    0.000
ATOM H21    HGR61   0.115 !    0.000
ATOM H22    HGR61   0.115 !    0.000
ATOM H23    HGR61   0.115 !    0.000

BOND C1   C2  
BOND C1   H3  
BOND C1   H4  
BOND C1   H5  
BOND C2   H1  
BOND C2   C3  
BOND C2   C13 
BOND C3   C4  
BOND C3   H6  
BOND C3   H7  
BOND C4   N4  
BOND C4   C5  
BOND C5   N1  
BOND C5   H8  
BOND N1   C6  
BOND N1   N3  
BOND C6   H2  
BOND C6   C7  
BOND C6   C8  
BOND C7   H9  
BOND C7   H10 
BOND C7   H11 
BOND C8   O1  
BOND C8   N2  
BOND N2   C9  
BOND N2   H12 
BOND C9   C10 
BOND C9   C11 
BOND C9   C12 
BOND C10  H13 
BOND C10  H14 
BOND C10  H15 
BOND C11  H16 
BOND C11  H17 
BOND C11  H18 
BOND C12  O2  
BOND C12  O3  
BOND N3   N4  
BOND C13  C18 
BOND C13  C14 
BOND C14  C15 
BOND C14  H19 
BOND C15  C16 
BOND C15  H20 
BOND C16  C17 
BOND C16  H21 
BOND C17  C18 
BOND C17  H22 
BOND C18  H23 
IMPR C8     C6     N2     O1    
IMPR C12    O3     O2     C9    

END

read param card flex append
* Parameters generated by analogy by
* CHARMM General Force Field (CGenFF) program version 2.5.1
*

! Penalties lower than 10 indicate the analogy is fair; penalties between 10
! and 50 mean some basic validation is recommended; penalties higher than
! 50 indicate poor analogy and mandate extensive validation/optimization.

BONDS
CG2O1  CG311   250.00     1.4900 ! PROT Ala Dipeptide (5/91)
CG2O1  NG2S1   370.00     1.3450 ! PROT Alanine Dipeptide ab initio calc's (LK)
CG2O1  OG2D1   620.00     1.2300 ! PROT Peptide geometry, condensed phase (LK)
CG2O3  CG301   200.00     1.5220 ! AMOL, alpha-methoxy-lactic acid, og par22 CT1  CC
CG2O3  OG2D2   525.00     1.2600 ! PROT adm jr. 7/23/91, acetic acid
CG2R51 CG2R51  410.00     1.3600 ! PROT histidine, adm jr., 6/27/90
CG2R51 CG321   229.63     1.5000 ! PROT his, adm jr., 7/22/89, FC from CT2CT, BL from crystals
CG2R51 NG2R50  400.00     1.3800 ! PROT his, ADM JR., 7/20/89
CG2R51 NG2R51  400.00     1.3800 ! PROT his, ADM JR., 7/20/89
CG2R51 HGR52   375.00     1.0830 ! PROT his, adm jr., 6/27/90
CG2R61 CG2R61  305.00     1.3750 ! PROT benzene, JES 8/25/89
CG2R61 CG311   230.00     1.4900 ! NAMODEL difluorotoluene
CG2R61 HGR61   340.00     1.0800 ! PROT phe,tyr JES 8/25/89
CG301  CG331   222.50     1.5380 ! RETINOL TMCH/MECH
CG301  NG2S1   320.00     1.4300 ! ZINCpr00 , from CG311 NG2S1, PENALTY= 8
CG311  CG321   222.50     1.5380 ! PROT alkane update, adm jr., 3/2/92
CG311  CG331   222.50     1.5380 ! PROT alkane update, adm jr., 3/2/92
CG311  NG2R51  400.00     1.4580 ! ZINCpr00 , from CG321 NG2R51, PENALTY= 4
CG311  HGA1    309.00     1.1110 ! PROT alkane update, adm jr., 3/2/92
CG321  HGA2    309.00     1.1110 ! PROT alkane update, adm jr., 3/2/92
CG331  HGA3    322.00     1.1110 ! PROT alkane update, adm jr., 3/2/92
NG2R50 NG2R50  340.00     1.2900 ! OXAD, oxadiazole123
NG2R50 NG2R51  360.00     1.3550 ! PYRZ, pyrazole
NG2S1  HGP1    440.00     0.9970 ! PROT Alanine Dipeptide ab initio calc's (LK)

ANGLES
CG311  CG2O1  NG2S1    80.00    116.50 ! PROT NMA Vib Modes (LK)
CG311  CG2O1  OG2D1    80.00    121.00 ! PROT Alanine Dipeptide ab initio calc's (LK)
NG2S1  CG2O1  OG2D1    80.00    122.50 ! PROT NMA Vib Modes (LK)
CG301  CG2O3  OG2D2    40.00    116.00   50.00   2.35300 ! AMOL, alpha-methoxy-lactic acid, og
OG2D2  CG2O3  OG2D2   100.00    128.00   70.00   2.25870 ! PROT adm jr. 7/23/91, correction, ACETATE (KK)
CG2R51 CG2R51 CG321    45.80    130.00 ! PROT his, ADM JR., 7/22/89, FC=>CT2CA CA,BA=> CRYSTALS
CG2R51 CG2R51 NG2R50  130.00    110.00 ! PROT his, ADM JR., 7/20/89
CG2R51 CG2R51 NG2R51  130.00    106.00 !adm,dec06 110.6, PROT his, ADM JR., 7/20/89
CG2R51 CG2R51 HGR52    22.00    130.00   15.00   2.21500 ! PROT adm jr., 6/27/90, his
CG321  CG2R51 NG2R50   45.80    120.00 ! PROT his, ADM JR., 7/22/89, FC FROM CA CT2CT
NG2R51 CG2R51 HGR52    25.00    124.00   20.00   2.14000 ! PROT adm jr., 3/24/92
CG2R61 CG2R61 CG2R61   40.00    120.00   35.00   2.41620 ! PROT JES 8/25/89
CG2R61 CG2R61 CG311    45.80    120.00 ! modified by kevo for improved transferability
CG2R61 CG2R61 HGR61    30.00    120.00   22.00   2.15250 ! PROT JES 8/25/89 benzene
CG2O3  CG301  CG331    52.00    108.00 ! AMOL, alpha-methoxy-lactic acid, og
CG2O3  CG301  NG2S1    50.00    107.00 ! ZINCpr00 , from CG2O3 CG311 NG2S1, PENALTY= 8
CG331  CG301  CG331    58.35    113.50   11.16   2.56100 ! RETINOL TMCH/MECH
CG331  CG301  NG2S1    70.00    113.50 ! ZINCpr00 , from CG331 CG311 NG2S1, PENALTY= 8
CG2O1  CG311  CG331    52.00    108.00 ! PROT Alanine Dipeptide ab initio calc's (LK)
CG2O1  CG311  NG2R51   41.03    108.18 ! ZINCpr00 , from CG2O1 CG321 NG2R51, PENALTY= 4
CG2O1  CG311  HGA1     50.00    109.50 ! PROT Alanine Dipeptide ab initio calc's (LK)
CG2R61 CG311  CG321    51.80    107.50 ! Slack parameter from difluorotoluene picked up by FBIC ==> RE-OPTIMIZE !!!
CG2R61 CG311  CG331    51.80    107.50 ! FBIB, Fatty Binding Inhibitior B, cacha
CG2R61 CG311  HGA1     43.00    111.00 ! NAMODEL difluorotoluene
CG321  CG311  CG331    53.35    114.00    8.00   2.56100 ! PROT alkane update, adm jr., 3/2/92
CG321  CG311  HGA1     34.50    110.10   22.53   2.17900 ! PROT alkane update, adm jr., 3/2/92
CG331  CG311  NG2R51   70.00    120.00 ! ZINCpr00 , from CG331 CG321 NG2R51, PENALTY= 4
CG331  CG311  HGA1     34.50    110.10   22.53   2.17900 ! PROT alkane update, adm jr., 3/2/92
NG2R51 CG311  HGA1     33.43    110.10 ! ZINCpr00 , from NG2R51 CG321 HGA2, PENALTY= 4
CG2R51 CG321  CG311    58.35    114.00 ! INDO/TRP
CG2R51 CG321  HGA2     55.00    109.50 ! INDO/TRP
CG311  CG321  HGA2     33.43    110.10   22.53   2.17900 ! PROT alkanes
HGA2   CG321  HGA2     35.50    109.00    5.40   1.80200 ! PROT alkane update, adm jr., 3/2/92
CG301  CG331  HGA3     33.43    110.10   22.53   2.17900 ! RETINOL TMCH/MECH
CG311  CG331  HGA3     33.43    110.10   22.53   2.17900 ! PROT alkanes
HGA3   CG331  HGA3     35.50    108.40    5.40   1.80200 ! PROT alkane update, adm jr., 3/2/92
CG2R51 NG2R50 NG2R50  110.00    106.80 ! OXAD, oxadiazole123 @@@@@ Kenno: 107.1 --> 106.8 @@@@@
NG2R50 NG2R50 NG2R51  160.00    102.20 ! TRZ3, triazole123 @@@@@ Kenno: 101.9 --> 102.2 @@@@@
CG2R51 NG2R51 CG311    70.00    127.10 ! ZINCpr00 , from CG2R51 NG2R51 CG321, PENALTY= 0.6
CG2R51 NG2R51 NG2R50  160.00    115.00 ! PYRZ, pyrazole
CG311  NG2R51 NG2R50   70.00    117.90 ! ZINCpr00 , from CG321 NG2R51 NG2R50, PENALTY= 0.6
CG2O1  NG2S1  CG301    50.00    120.00 ! ZINCpr00 , from CG2O1 NG2S1 CG311, PENALTY= 1.2
CG2O1  NG2S1  HGP1     34.00    123.00 ! PROT NMA Vib Modes (LK)
CG301  NG2S1  HGP1     35.00    117.00 ! ZINCpr00 , from CG311 NG2S1 HGP1, PENALTY= 1.2

DIHEDRALS
NG2S1  CG2O1  CG311  CG331      0.0000  1     0.00 ! PROT ala dipeptide, new C VDW Rmin, 4/10/93 (LK)
NG2S1  CG2O1  CG311  NG2R51     0.5854  1     0.00 ! ZINCpr00 , from NG2S1 CG2O1 CG321 NG2R51, PENALTY= 4
NG2S1  CG2O1  CG311  HGA1       0.0000  1     0.00 ! PROT Alanine Dipeptide ab initio calc's (LK)
OG2D1  CG2O1  CG311  CG331      1.4000  1     0.00 ! PROT ala dipeptide, new C VDW Rmin, adm jr., 3/3/93c
OG2D1  CG2O1  CG311  NG2R51     0.3000  1     0.00 ! ZINCpr00 , from OG2D1 CG2O1 CG321 NG2R51, PENALTY= 4
OG2D1  CG2O1  CG311  HGA1       0.0000  1     0.00 ! PROT Alanine Dipeptide ab initio calc's (LK)
CG311  CG2O1  NG2S1  CG301      1.6000  1     0.00 ! ZINCpr00 , from CG311 CG2O1 NG2S1 CG311, PENALTY= 1.2
CG311  CG2O1  NG2S1  CG301      2.5000  2   180.00 ! ZINCpr00 , from CG311 CG2O1 NG2S1 CG311, PENALTY= 1.2
CG311  CG2O1  NG2S1  HGP1       2.5000  2   180.00 ! PROT Gives appropriate NMA cis/trans barrier. (LK)
OG2D1  CG2O1  NG2S1  CG301      2.5000  2   180.00 ! ZINCpr00 , from OG2D1 CG2O1 NG2S1 CG311, PENALTY= 1.2
OG2D1  CG2O1  NG2S1  HGP1       2.5000  2   180.00 ! PROT Gives appropriate NMA cis/trans barrier. (LK)
OG2D2  CG2O3  CG301  CG331      0.0500  6   180.00 ! AMOL, alpha-methoxy-lactic acid, og
OG2D2  CG2O3  CG301  NG2S1      0.0000  6   180.00 ! ZINCpr00 , from OG2D2 CG2O3 CG311 NG2S1, PENALTY= 8
CG321  CG2R51 CG2R51 NG2R51     3.0000  2   180.00 ! PROT his, ADM JR., 7/22/89
CG321  CG2R51 CG2R51 HGR52      1.0000  2   180.00 ! PROT his, adm jr., 6/27/90
NG2R50 CG2R51 CG2R51 NG2R51    14.0000  2   180.00 ! PROT his, ADM JR., 7/20/89
NG2R50 CG2R51 CG2R51 HGR52      3.0000  2   180.00 ! PROT adm jr., 3/24/92
CG2R51 CG2R51 CG321  CG311      0.2000  1     0.00 ! PROT 4-ethylimidazole 4-21G rot bar, adm jr. 3/4/92
CG2R51 CG2R51 CG321  CG311      0.2700  2     0.00 ! PROT 4-ethylimidazole 4-21G rot bar, adm jr. 3/4/92
CG2R51 CG2R51 CG321  CG311      0.0000  3     0.00 ! PROT 4-ethylimidazole 4-21G rot bar, adm jr. 3/4/92
CG2R51 CG2R51 CG321  HGA2       0.0000  3     0.00 ! PROT 4-methylimidazole 4-21G//rot bar. adm jr., 9/4/89
NG2R50 CG2R51 CG321  CG311      0.1900  3     0.00 ! PROT HIS CB-CG TORSION,
NG2R50 CG2R51 CG321  HGA2       0.1900  3     0.00 ! PROT 4-METHYLIMIDAZOLE 4-21G//ROT BAR. ADM JR., 9/4/89
CG2R51 CG2R51 NG2R50 NG2R50     8.5000  2   180.00 ! OXAD, oxadiazole123
CG321  CG2R51 NG2R50 NG2R50     7.0000  2   180.00 ! ZINCpr00 , from CG321 CG2R53 NG2R50 NG2R50, PENALTY= 28
CG2R51 CG2R51 NG2R51 CG311      0.0000  1     0.00 ! ZINCpr00 , from CG2R51 CG2R51 NG2R51 CG321, PENALTY= 0.6
CG2R51 CG2R51 NG2R51 NG2R50    10.0000  2   180.00 ! PYRZ, pyrazole
HGR52  CG2R51 NG2R51 CG311      0.0000  2   180.00 ! ZINCpr00 , from HGR52 CG2R51 NG2R51 CG321, PENALTY= 0.6
HGR52  CG2R51 NG2R51 NG2R50     3.0000  2   180.00 ! PYRZ, pyrazole
CG2R61 CG2R61 CG2R61 CG2R61     3.1000  2   180.00 ! PROT JES 8/25/89
CG2R61 CG2R61 CG2R61 CG311      3.1000  2   180.00 ! NAMODEL difluorotoluene
CG2R61 CG2R61 CG2R61 HGR61      4.2000  2   180.00 ! PROT JES 8/25/89 benzene
CG311  CG2R61 CG2R61 HGR61      2.4000  2   180.00 ! NAMODEL difluorotoluene Kenno: 4.2 -> 2.4
HGR61  CG2R61 CG2R61 HGR61      2.4000  2   180.00 ! PROT JES 8/25/89 benzene
CG2R61 CG2R61 CG311  CG321      0.2300  2   180.00 ! Slack parameter from difluorotoluene picked up by FBIC ==> RE-OPTIMIZE !!!
CG2R61 CG2R61 CG311  CG331      0.2300  2   180.00 ! FBIB, Fatty Binding Inhibitior B, cacha
CG2R61 CG2R61 CG311  HGA1       0.1000  6   180.00 ! NAMODEL difluorotoluene
CG2O3  CG301  CG331  HGA3       0.2000  3     0.00 ! AMOL, alpha-methoxy-lactic acid, og
CG331  CG301  CG331  HGA3       0.1600  3     0.00 ! RETINOL TMCH
NG2S1  CG301  CG331  HGA3       0.2000  3     0.00 ! ZINCpr00 , from NG2S1 CG311 CG331 HGA3, PENALTY= 8
CG2O3  CG301  NG2S1  CG2O1      0.2000  1   180.00 ! ZINCpr00 , from CG2O3 CG311 NG2S1 CG2O1, PENALTY= 8
CG2O3  CG301  NG2S1  HGP1       0.0000  1     0.00 ! ZINCpr00 , from CG2O3 CG311 NG2S1 HGP1, PENALTY= 8
CG331  CG301  NG2S1  CG2O1      1.8000  1     0.00 ! ZINCpr00 , from CG331 CG311 NG2S1 CG2O1, PENALTY= 8
CG331  CG301  NG2S1  HGP1       0.0000  1     0.00 ! ZINCpr00 , from CG331 CG311 NG2S1 HGP1, PENALTY= 8
CG2R61 CG311  CG321  CG2R51     0.0400  3     0.00 ! ZINCpr00 , from CG2R53 CG311 CG321 CG2R51, PENALTY= 12
CG2R61 CG311  CG321  HGA2       0.0000  3     0.00 ! Slack parameter from difluorotoluene picked up by FBIC ==> RE-OPTIMIZE !!!
CG331  CG311  CG321  CG2R51     0.3500  3     0.00 ! hpiz, yxu, RNA
CG331  CG311  CG321  HGA2       0.2000  3     0.00 ! PROT alkane update, adm jr., 3/2/92
HGA1   CG311  CG321  CG2R51     0.2000  3     0.00 ! PROT alkane update, adm jr., 3/2/92
HGA1   CG311  CG321  HGA2       0.1950  3     0.00 ! NA, sugar
CG2O1  CG311  CG331  HGA3       0.2000  3     0.00 ! PROT alkane update, adm jr., 3/2/92
CG2R61 CG311  CG331  HGA3       0.0400  3     0.00 ! FBIB, Fatty Binding Inhibitior B, cacha
CG321  CG311  CG331  HGA3       0.2000  3     0.00 ! PROT alkane update, adm jr., 3/2/92
NG2R51 CG311  CG331  HGA3       0.1950  3     0.00 ! ZINCpr00 , from NG2R51 CG321 CG331 HGA3, PENALTY= 4
HGA1   CG311  CG331  HGA3       0.1950  3     0.00 ! NA, sugar
CG2O1  CG311  NG2R51 CG2R51     0.8947  1   180.00 ! ZINCpr00 , from CG2O1 CG321 NG2R51 CG2R51, PENALTY= 4
CG2O1  CG311  NG2R51 CG2R51     0.4246  2   180.00 ! ZINCpr00 , from CG2O1 CG321 NG2R51 CG2R51, PENALTY= 4
CG2O1  CG311  NG2R51 CG2R51     0.4842  3     0.00 ! ZINCpr00 , from CG2O1 CG321 NG2R51 CG2R51, PENALTY= 4
CG2O1  CG311  NG2R51 NG2R50     0.8947  1   180.00 ! ZINCpr00 , from CG2O1 CG321 NG2R51 CG2R51, PENALTY= 50.5
CG2O1  CG311  NG2R51 NG2R50     0.4246  2   180.00 ! ZINCpr00 , from CG2O1 CG321 NG2R51 CG2R51, PENALTY= 50.5
CG2O1  CG311  NG2R51 NG2R50     0.4842  3     0.00 ! ZINCpr00 , from CG2O1 CG321 NG2R51 CG2R51, PENALTY= 50.5
CG331  CG311  NG2R51 CG2R51     0.3850  1     0.00 ! ZINCpr00 , from CG331 CG321 NG2R51 CG2R51, PENALTY= 4
CG331  CG311  NG2R51 CG2R51     0.4200  2     0.00 ! ZINCpr00 , from CG331 CG321 NG2R51 CG2R51, PENALTY= 4
CG331  CG311  NG2R51 CG2R51     0.0800  3     0.00 ! ZINCpr00 , from CG331 CG321 NG2R51 CG2R51, PENALTY= 4
CG331  CG311  NG2R51 CG2R51     0.0550  4     0.00 ! ZINCpr00 , from CG331 CG321 NG2R51 CG2R51, PENALTY= 4
CG331  CG311  NG2R51 NG2R50     0.3850  1   180.00 ! ZINCpr00 , from CG331 CG321 NG2R51 NG2R50, PENALTY= 4
CG331  CG311  NG2R51 NG2R50     0.4200  2     0.00 ! ZINCpr00 , from CG331 CG321 NG2R51 NG2R50, PENALTY= 4
CG331  CG311  NG2R51 NG2R50     0.0800  3   180.00 ! ZINCpr00 , from CG331 CG321 NG2R51 NG2R50, PENALTY= 4
CG331  CG311  NG2R51 NG2R50     0.0550  4     0.00 ! ZINCpr00 , from CG331 CG321 NG2R51 NG2R50, PENALTY= 4
HGA1   CG311  NG2R51 CG2R51     0.0000  3     0.00 ! ZINCpr00 , from HGA2 CG321 NG2R51 CG2R51, PENALTY= 4
HGA1   CG311  NG2R51 NG2R50     0.0000  3     0.00 ! ZINCpr00 , from HGA2 CG321 NG2R51 NG2R50, PENALTY= 4
CG2R51 NG2R50 NG2R50 NG2R51    14.0000  2   180.00 ! TRZ3, triazole123
NG2R50 NG2R50 NG2R51 CG2R51     8.5000  2   180.00 ! TRZ3, triazole123
NG2R50 NG2R50 NG2R51 CG311      2.5000  2   180.00 ! ZINCpr00 , from NG2R50 NG2R50 NG2R51 CG321, PENALTY= 0.6

IMPROPERS
CG2O1  CG311  NG2S1  OG2D1    120.0000  0     0.00 ! PROT NMA Vibrational Modes (LK) WILDCARD
CG2O3  OG2D2  OG2D2  CG301     96.0000  0     0.00 ! PROT 90.0->96.0 acetate, single impr (KK) WILDCARD

END
RETURN
```
