## Supplementary material for "Identifying Artifacts from Large Library Docking": Example cases for running cross-filtering: ZINCpr000004LNwv.str

```
* Toppar stream file generated by
* CHARMM General Force Field (CGenFF) program version 2.5.1
* For use with CGenFF version 4.6
*

read rtf card append
* Topologies generated by
* CHARMM General Force Field (CGenFF) program version 2.5.1
*
36 1

! "penalty" is the highest penalty score of the associated parameters.
! Penalties lower than 10 indicate the analogy is fair; penalties between 10
! and 50 mean some basic validation is recommended; penalties higher than
! 50 indicate poor analogy and mandate extensive validation/optimization.

RESI ZINCpr00      -1.000 ! param penalty= 140.000 ; charge penalty=  70.773
!RING * 5 C12 N3 C13 C14 N4
!RING * 6 C4 C5 C6 C7 C16 C17
GROUP            ! CHARGE   CH_PENALTY
ATOM C1     CG331  -0.271 !    0.000
ATOM C2     CG321   0.160 !    0.000
ATOM O1     OG302  -0.367 !    2.500
ATOM C3     CG2O6   0.496 !    2.500
ATOM O2     OG2D1  -0.496 !    0.000
ATOM N1     NG2S1  -0.391 !    2.500
ATOM C4     CG2R61  0.079 !    2.500
ATOM C5     CG2R61 -0.114 !    1.447
ATOM C6     CG2R61 -0.123 !   12.817
ATOM C7     CG2R61  0.260 !   37.439
ATOM C8     CG2D1O -0.184 !   52.972! typer WARNING: enolate not explicitly supported
ATOM O3     OG312  -0.612 !   10.830
ATOM C9     CG2DC1 -0.318 !   70.773
ATOM C10    CG1N1   0.409 !   57.872
ATOM N2     NG1T1  -0.463 !    9.903
ATOM C11    CG2O5   0.652 !   58.068
ATOM O4     OG2D3  -0.577 !   16.704
ATOM C12    CG2R53  0.059 !   60.776
ATOM N3     NG2R50 -0.641 !   36.303
ATOM C13    CG2R51  0.019 !   14.965
ATOM C14    CG2R51  0.038 !   13.025
ATOM N4     NG2R51  0.155 !   31.340
ATOM C15    CG331  -0.185 !   13.205
ATOM C16    CG2R61 -0.123 !   12.817
ATOM C17    CG2R61 -0.114 !    1.447
ATOM H1     HGA3    0.090 !    0.000
ATOM H2     HGA3    0.090 !    0.000
ATOM H3     HGA3    0.090 !    0.000
ATOM H4     HGA2    0.090 !    0.000
ATOM H5     HGA2    0.090 !    0.000
ATOM H6     HGP1    0.342 !    0.000
ATOM H7     HGR61   0.115 !    0.000
ATOM H8     HGR61   0.115 !    0.175
ATOM H9     HGR52   0.100 !    0.000
ATOM H10    HGR52   0.030 !    0.000
ATOM H11    HGA3    0.090 !    0.000
ATOM H12    HGA3    0.090 !    0.000
ATOM H13    HGA3    0.090 !    0.000
ATOM H14    HGR61   0.115 !    0.175
ATOM H15    HGR61   0.115 !    0.000

BOND C1   C2  
BOND C1   H1  
BOND C1   H2  
BOND C1   H3  
BOND C2   O1  
BOND C2   H4  
BOND C2   H5  
BOND O1   C3  
BOND C3   O2  
BOND C3   N1  
BOND N1   C4  
BOND N1   H6  
BOND C4   C17 
BOND C4   C5  
BOND C5   C6  
BOND C5   H7  
BOND C6   C7  
BOND C6   H8  
BOND C7   C8  
BOND C7   C16 
BOND C8   O3  
BOND C8   C9  
BOND C9   C10 
BOND C9   C11 
BOND C10  N2  
BOND C11  O4  
BOND C11  C12 
BOND C12  N4  
BOND C12  N3  
BOND N3   C13 
BOND C13  C14 
BOND C13  H9  
BOND C14  N4  
BOND C14  H10 
BOND N4   C15 
BOND C15  H11 
BOND C15  H12 
BOND C15  H13 
BOND C16  C17 
BOND C16  H14 
BOND C17  H15 
IMPR C3     N1     O2     O1    
IMPR C8     C9     C7     O3    
IMPR C11    C9     C12    O4    

END

read param card flex append
* Parameters generated by analogy by
* CHARMM General Force Field (CGenFF) program version 2.5.1
*

! Penalties lower than 10 indicate the analogy is fair; penalties between 10
! and 50 mean some basic validation is recommended; penalties higher than
! 50 indicate poor analogy and mandate extensive validation/optimization.

BONDS
CG1N1  CG2DC1  345.00     1.4350 ! ZINCpr00 , from CG1N1 CG2R61, PENALTY= 140
CG1N1  NG1T1  1053.00     1.1800 ! ACN, acetonitrile; 3CYP, 3-Cyanopyridine (PYRIDINE pyr-CN) (MP2 by kevo)
CG2D1O CG2DC1  440.00     1.3400 ! PY02, 2h-pyran
CG2D1O CG2R61  365.00     1.4500 ! ZINCpr00 , from CG2DC1 CG2R61, PENALTY= 40
CG2D1O OG312   653.12     1.2590 ! TPQ, by ac_aa
CG2DC1 CG2O5   300.00     1.4800 ! BEON, butenone, kevo
CG2O5  CG2R53  336.87     1.4215 ! ZINCpr00 , from CG2O5 CG2R51, PENALTY= 28
CG2O5  OG2D3   700.00     1.2300 ! ACO, acetone adm 11/08
CG2O6  NG2S1   510.00     1.3700 ! DMCB & DECB, dimethyl & diehtyl carbamate, cacha & kevo
CG2O6  OG2D1   650.00     1.2300 ! UREA, Urea. Uses a slack parameter from PROT adm jr. 4/10/91, acetamide ==> re-optimize
CG2O6  OG302   350.00     1.3500 ! DMCB & DECB & DMCA, dimethyl & diehtyl carbamate and dimethyl carbonate, cacha & kevo & xxwy
CG2R51 CG2R51  410.00     1.3600 ! PROT histidine, adm jr., 6/27/90
CG2R51 NG2R50  400.00     1.3800 ! PROT his, ADM JR., 7/20/89
CG2R51 NG2R51  400.00     1.3800 ! PROT his, ADM JR., 7/20/89
CG2R51 HGR52   375.00     1.0830 ! PROT his, adm jr., 6/27/90
CG2R53 NG2R50  400.00     1.3200 ! PROT his, ADM JR., 7/20/89
CG2R53 NG2R51  320.00     1.3740 ! NA A, adm jr. 11/97
CG2R61 CG2R61  305.00     1.3750 ! PROT benzene, JES 8/25/89
CG2R61 NG2S1   305.00     1.4140 ! RETINOL PACP
CG2R61 HGR61   340.00     1.0800 ! PROT phe,tyr JES 8/25/89
CG321  CG331   222.50     1.5280 ! PROT alkane update, adm jr., 3/2/92
CG321  OG302   320.00     1.4400 ! PROTNA serine/threonine phosphate
CG321  HGA2    309.00     1.1110 ! PROT alkane update, adm jr., 3/2/92
CG331  NG2R51  400.00     1.4580 ! NA 9-M-G/T/U, adm jr.
CG331  HGA3    322.00     1.1110 ! PROT alkane update, adm jr., 3/2/92
NG2S1  HGP1    440.00     0.9970 ! PROT Alanine Dipeptide ab initio calc's (LK)

ANGLES
CG2DC1 CG1N1  NG1T1    40.00    180.00 ! ZINCpr00 , from CG2R61 CG1N1 NG1T1, PENALTY= 21
CG2DC1 CG2D1O CG2R61   60.00    108.06 ! ZINCpr00 , from CG2DC1 CG2D1O CG2O5, PENALTY= 28
CG2DC1 CG2D1O OG312    53.46    137.91 ! TPQ, by ac_aa
CG2R61 CG2D1O OG312    66.59    120.73 ! ZINCpr00 , from CG2O5 CG2D1O OG312, PENALTY= 28
CG1N1  CG2DC1 CG2D1O   48.00    120.00 ! ZINCpr00 , from CG2D1O CG2DC1 CG2DC2, PENALTY= 37.5
CG1N1  CG2DC1 CG2O5    48.16    121.57 ! ZINCpr00 , from CG2DC2 CG2DC1 CG2O5, PENALTY= 37.5
CG2D1O CG2DC1 CG2O5    65.00    113.00 ! from CG2D1O CG2DC1 CG2O1, PENALTY= 3 TPQ TPQP       
CG2DC1 CG2O5  CG2R53   40.08    108.42 ! ZINCpr00 , from CG2DC1 CG2O5 CG2R51, PENALTY= 2.5
CG2DC1 CG2O5  OG2D3    70.00    121.80 ! BEON, butenone; from PHMK, phenyl methyl ketone; kevo
CG2R53 CG2O5  OG2D3    70.00    121.30 ! ZINCpr00 , from CG2R51 CG2O5 OG2D3, PENALTY= 2.5
NG2S1  CG2O6  OG2D1    60.00    125.70 ! DMCB & DECB, dimethyl & diehtyl carbamate, cacha & kevo
NG2S1  CG2O6  OG302    90.00    110.30 ! DMCB & DECB, dimethyl & diehtyl carbamate, cacha & kevo
OG2D1  CG2O6  OG302    70.00    123.50 ! DMCB & DECB & DMCA, dimethyl & diehtyl carbamate and dimethyl carbonate, cacha & kevo
CG2R51 CG2R51 NG2R50  130.00    110.00 ! PROT his, ADM JR., 7/20/89
CG2R51 CG2R51 NG2R51  130.00    106.00 !adm,dec06 110.6, PROT his, ADM JR., 7/20/89
CG2R51 CG2R51 HGR52    22.00    130.00   15.00   2.21500 ! PROT adm jr., 6/27/90, his
NG2R50 CG2R51 HGR52    25.00    120.00   20.00   2.14000 ! PROT adm jr., 3/24/92
NG2R51 CG2R51 HGR52    25.00    124.00   20.00   2.14000 ! PROT adm jr., 3/24/92
CG2O5  CG2R53 NG2R50   25.00    124.50 ! ZINCpr00 , from CG2R61 CG2R53 NG2R50, PENALTY= 25
CG2O5  CG2R53 NG2R51   35.00    124.00 ! ZINCpr00 , from CG2O5 CG2R51 NG2R51, PENALTY= 28
NG2R50 CG2R53 NG2R51  100.00    113.00 ! NA Gua 5R)
CG2D1O CG2R61 CG2R61   36.00    120.00 ! ZINCpr00 , from CG2DC1 CG2R61 CG2R61, PENALTY= 3.5
CG2R61 CG2R61 CG2R61   40.00    120.00   35.00   2.41620 ! PROT JES 8/25/89
CG2R61 CG2R61 NG2S1    40.00    120.00   35.00   2.41620 ! RESI PACP, FRET AND OTHERS
CG2R61 CG2R61 HGR61    30.00    120.00   22.00   2.15250 ! PROT JES 8/25/89 benzene
CG331  CG321  OG302    75.70    110.10 ! LIPID acetic acid
CG331  CG321  HGA2     34.60    110.10   22.53   2.17900 ! PROT alkane update, adm jr., 3/2/92
OG302  CG321  HGA2     60.00    109.50 ! PROT adm jr. 4/05/91, methyl acetate
HGA2   CG321  HGA2     35.50    109.00    5.40   1.80200 ! PROT alkane update, adm jr., 3/2/92
CG321  CG331  HGA3     34.60    110.10   22.53   2.17900 ! PROT alkane update, adm jr., 3/2/92
NG2R51 CG331  HGA3     33.43    110.10 ! NA FOR 9-M-G(C), adm jr.
HGA3   CG331  HGA3     35.50    108.40    5.40   1.80200 ! PROT alkane update, adm jr., 3/2/92
CG2R51 NG2R50 CG2R53  130.00    103.50 ! PROT his, adm jr., 6/27/90 @@@@@ Kenno: 104 --> 103.5 @@@@@
CG2R51 NG2R51 CG2R53  130.00    107.50 ! PROT his, adm jr., 6/27/90
CG2R51 NG2R51 CG331    70.00    127.80 ! RCG, from G, cgenff_xyu, yxu
CG2R53 NG2R51 CG331    70.00    127.80 ! NA 9-M-A, adm jr.
CG2O6  NG2S1  CG2R61   50.00    119.00 ! mpyu, yxu, RNA
CG2O6  NG2S1  HGP1     40.00    121.50 ! DMCB & DECB, dimethyl & diehtyl carbamate, cacha & kevo & xxwy
CG2R61 NG2S1  HGP1     34.00    117.00 ! RESI PACP, FRET AND OTHERS
CG2O6  OG302  CG321    40.00    111.00 ! DECB, diehtyl carbamate, from DMCB, cacha & kevo & xxwy

DIHEDRALS
CG2R61 CG2D1O CG2DC1 CG1N1      0.5605  1   180.00 ! ZINCpr00 , from CG2O5 CG2D1O CG2DC1 CG2O5, PENALTY= 77
CG2R61 CG2D1O CG2DC1 CG1N1      2.0000  2   180.00 ! ZINCpr00 , from CG2O5 CG2D1O CG2DC1 CG2O5, PENALTY= 77
CG2R61 CG2D1O CG2DC1 CG2O5      0.5605  1   180.00 ! ZINCpr00 , from CG2O5 CG2D1O CG2DC1 CG2O5, PENALTY= 28
CG2R61 CG2D1O CG2DC1 CG2O5      2.0000  2   180.00 ! ZINCpr00 , from CG2O5 CG2D1O CG2DC1 CG2O5, PENALTY= 28
OG312  CG2D1O CG2DC1 CG1N1      2.1500  2   180.00 ! ZINCpr00 , from OG312 CG2D1O CG2DC1 CG2O5, PENALTY= 49
OG312  CG2D1O CG2DC1 CG2O5      2.1500  2   180.00 ! TPQ, by ac_aa
CG2DC1 CG2D1O CG2R61 CG2R61     0.7500  2   180.00 ! ZINCpr00 , from CG2DC1 CG2DC1 CG2R61 CG2R61, PENALTY= 40
CG2DC1 CG2D1O CG2R61 CG2R61     0.1900  4     0.00 ! ZINCpr00 , from CG2DC1 CG2DC1 CG2R61 CG2R61, PENALTY= 40
OG312  CG2D1O CG2R61 CG2R61     1.0250  2   180.00 ! ZINCpr00 , from OG311 CG2O2 CG2R61 CG2R61, PENALTY= 85
CG1N1  CG2DC1 CG2O5  CG2R53     1.0847  2   180.00 ! ZINCpr00 , from CG2DC2 CG2DC1 CG2O5 CG2R51, PENALTY= 40
CG1N1  CG2DC1 CG2O5  OG2D3      1.4000  2   180.00 ! ZINCpr00 , from CG2DC2 CG2DC1 CG2O5 OG2D3, PENALTY= 37.5
CG2D1O CG2DC1 CG2O5  CG2R53     3.2850  2   180.00 ! ZINCpr00 , from CG2D1O CG2DC1 CG2O5 CG2DC1, PENALTY= 22.5
CG2D1O CG2DC1 CG2O5  OG2D3      1.4000  2   180.00 ! from CG2DC3 CG2DC1 CG2O5 OG2D3, PENALTY= 5.5 TPQ TPQP
CG2DC1 CG2O5  CG2R53 NG2R50     1.5853  2   180.00 ! ZINCpr00 , from CG2DC1 CG2O5 CG2R51 NG2R51, PENALTY= 53
CG2DC1 CG2O5  CG2R53 NG2R51     1.5853  2   180.00 ! ZINCpr00 , from CG2DC1 CG2O5 CG2R51 NG2R51, PENALTY= 28
OG2D3  CG2O5  CG2R53 NG2R50     1.9104  2   180.00 ! ZINCpr00 , from OG2D3 CG2O5 CG2R51 NG2R51, PENALTY= 53
OG2D3  CG2O5  CG2R53 NG2R51     1.9104  2   180.00 ! ZINCpr00 , from OG2D3 CG2O5 CG2R51 NG2R51, PENALTY= 28
OG2D1  CG2O6  NG2S1  CG2R61     2.0000  2   180.00 ! mpyu, yxu, RNA
OG2D1  CG2O6  NG2S1  HGP1       0.0000  2   180.00 ! DMCB & DECB, dimethyl & diehtyl carbamate, cacha & kevo
OG302  CG2O6  NG2S1  CG2R61     1.6000  1     0.00 ! ZINCpr00 , from CG321 CG2O1 NG2S1 CG2R61, PENALTY= 50
OG302  CG2O6  NG2S1  CG2R61     2.5000  2   180.00 ! ZINCpr00 , from CG321 CG2O1 NG2S1 CG2R61, PENALTY= 50
OG302  CG2O6  NG2S1  HGP1       0.0000  2   180.00 ! DMCB & DECB, dimethyl & diehtyl carbamate, cacha & kevo
NG2S1  CG2O6  OG302  CG321      0.1500  1   180.00 ! DECB, diethyl carbamate, cacha & xxwy
NG2S1  CG2O6  OG302  CG321      2.2000  2   180.00 ! DECB, diethyl carbamate, cacha & xxwy
NG2S1  CG2O6  OG302  CG321      0.1000  3   180.00 ! DECB, diethyl carbamate, cacha & xxwy
OG2D1  CG2O6  OG302  CG321      0.1500  1     0.00 ! DECB, diethyl carbamate, cacha & xxwy
OG2D1  CG2O6  OG302  CG321      2.2000  2   180.00 ! DECB, diethyl carbamate, cacha & xxwy
OG2D1  CG2O6  OG302  CG321      0.1000  3     0.00 ! DECB, diethyl carbamate, cacha & xxwy
NG2R50 CG2R51 CG2R51 NG2R51    14.0000  2   180.00 ! PROT his, ADM JR., 7/20/89
NG2R50 CG2R51 CG2R51 HGR52      3.0000  2   180.00 ! PROT adm jr., 3/24/92
NG2R51 CG2R51 CG2R51 HGR52      3.0000  2   180.00 ! PROT adm jr., 3/24/92
HGR52  CG2R51 CG2R51 HGR52      1.0000  2   180.00 ! PROT his, adm jr., 6/27/90, his
CG2R51 CG2R51 NG2R50 CG2R53    14.0000  2   180.00 ! PROT his, ADM JR., 7/20/89
HGR52  CG2R51 NG2R50 CG2R53     3.0000  2   180.00 ! PROT adm jr., 3/24/92
CG2R51 CG2R51 NG2R51 CG2R53    14.0000  2   180.00 ! PROT his, ADM JR., 7/20/89
CG2R51 CG2R51 NG2R51 CG331     11.0000  2   180.00 ! INCA model for D3R, xxwy; updated to match yxu par in na_rna_modified.prm : DCG
HGR52  CG2R51 NG2R51 CG2R53     3.0000  2   180.00 ! PROT adm jr., 3/24/92
HGR52  CG2R51 NG2R51 CG331      0.0000  2   180.00 ! DCG, from HGR52 CG2R51 NG2R51 CG321, yxu, RNA
CG2O5  CG2R53 NG2R50 CG2R51     4.0000  2   180.00 ! ZINCpr00 , from CG2R61 CG2R53 NG2R50 CG2R51, PENALTY= 25
NG2R51 CG2R53 NG2R50 CG2R51    14.0000  2   180.00 ! PROT his, ADM JR., 7/20/89
CG2O5  CG2R53 NG2R51 CG2R51     0.0197  2   180.00 ! ZINCpr00 , from CG2O5 CG2R51 NG2R51 CG2R51, PENALTY= 28
CG2O5  CG2R53 NG2R51 CG331      0.0629  2   180.00 ! ZINCpr00 , from CG2DC1 CG2R53 NG2R51 CG331, PENALTY= 28.5
NG2R50 CG2R53 NG2R51 CG2R51    14.0000  2   180.00 ! PROT his, ADM JR., 7/20/89
NG2R50 CG2R53 NG2R51 CG331     11.0000  2   180.00 ! 9MAD, 9-Methyl-Adenine, kevo for gsk/ibm
CG2D1O CG2R61 CG2R61 CG2R61     3.1000  2   180.00 ! ZINCpr00 , from CG2DC1 CG2R61 CG2R61 CG2R61, PENALTY= 3.5
CG2D1O CG2R61 CG2R61 HGR61      2.4000  2   180.00 ! ZINCpr00 , from CG2DC1 CG2R61 CG2R61 HGR61, PENALTY= 3.5
CG2R61 CG2R61 CG2R61 CG2R61     3.1000  2   180.00 ! PROT JES 8/25/89
CG2R61 CG2R61 CG2R61 NG2S1      3.1000  2   180.00 ! RETINOL PACP
CG2R61 CG2R61 CG2R61 HGR61      4.2000  2   180.00 ! PROT JES 8/25/89 benzene
NG2S1  CG2R61 CG2R61 HGR61      2.4000  2   180.00 ! RETINOL PACP Kenno: 4.2 -> 2.4
HGR61  CG2R61 CG2R61 HGR61      2.4000  2   180.00 ! PROT JES 8/25/89 benzene
CG2R61 CG2R61 NG2S1  CG2O6      1.2000  2   180.00 ! mpyu, yxu, 12/2015, RNA
CG2R61 CG2R61 NG2S1  HGP1       0.5000  2   180.00 ! RETINOL PACP
OG302  CG321  CG331  HGA3       0.1950  3     0.00 ! PROT alkane update, adm jr., 3/2/92
HGA2   CG321  CG331  HGA3       0.1600  3     0.00 ! PROT rotation barrier in Ethane (SF)
CG331  CG321  OG302  CG2O6      0.1000  1   180.00 ! DECB & DECA, diethyl carbamate & carbonate, cacha & xxwy
CG331  CG321  OG302  CG2O6      0.6000  2     0.00 ! DECB, diethyl carbamate, cacha & xxwy
CG331  CG321  OG302  CG2O6      0.1000  3   180.00 ! DECB, diethyl carbamate, cacha & xxwy
HGA2   CG321  OG302  CG2O6      0.0000  3     0.00 ! DECB, diethyl carbamate, from DMCB, kevo
HGA3   CG331  NG2R51 CG2R51     0.0000  3     0.00 ! INCA model for D3R, xxwy
HGA3   CG331  NG2R51 CG2R53     0.0000  3     0.00 ! NA 9-M-A

IMPROPERS
CG2D1O CG2DC1 CG2R61 OG312     30.0000  0     0.00 ! ZINCpr00 , from CG2DC1 CG2R61 NG2D1 HGA4, PENALTY= 138.3
CG2O5  CG2DC1 CG2R53 OG2D3     68.6691  0     0.00 ! ZINCpr00 , from CG2O5 CG2DC2 CG2R51 OG2D3, PENALTY= 2.8
CG2O6  NG2S1  OG2D1  OG302     62.0000  0     0.00 ! DMCB, dimehtyl carbamate, xxwy

END
RETURN
```
