## Supplementary material for "Identifying Artifacts from Large Library Docking": Example cases for running cross-filtering: ZINCpr000004Lwsz.str

```
* Toppar stream file generated by
* CHARMM General Force Field (CGenFF) program version 2.5.1
* For use with CGenFF version 4.6
*

read rtf card append
* Topologies generated by
* CHARMM General Force Field (CGenFF) program version 2.5.1
*
36 1

! "penalty" is the highest penalty score of the associated parameters.
! Penalties lower than 10 indicate the analogy is fair; penalties between 10
! and 50 mean some basic validation is recommended; penalties higher than
! 50 indicate poor analogy and mandate extensive validation/optimization.

RESI ZINCpr00       0.000 ! param penalty= 143.000 ; charge penalty=  80.121
!RING * 6 C11 C12 C13 C14 C15 C16
!RING * 5 C8 C9 C10 N2 C17
GROUP            ! CHARGE   CH_PENALTY
ATOM C1     CG331  -0.273 !    0.000
ATOM C2     CG321  -0.186 !    0.000
ATOM C3     CG321  -0.170 !    0.000
ATOM C4     CG321   0.084 !    0.000
ATOM O1     OG302  -0.496 !    0.000
ATOM C5     CG2O2   0.911 !   15.973
ATOM O2     OG2D1  -0.617 !    0.000
ATOM C6     CG321   0.074 !   17.784
ATOM O3     OG301  -0.289 !   25.681
ATOM N1     NG2D1  -0.300 !   36.479
ATOM C7     CG2O1   0.116 !   40.931
ATOM O4     OG2D1   0.208 !   35.918
ATOM C8     CG3C51 -0.123 !   12.374
ATOM H1     HGA1    0.116 !    0.800
ATOM C9     CG3C52 -0.218 !    5.733
ATOM C10    CG3C52  0.059 !   57.258
ATOM N2     NG2R53 -0.339 !   72.982
ATOM C11    CG2R61  0.255 !   80.121
ATOM C12    CG2R61 -0.124 !    3.599
ATOM C13    CG2R61 -0.122 !    0.437
ATOM C14    CG2R61 -0.117 !    0.000
ATOM C15    CG2R61 -0.052 !    0.437
ATOM C16    CG2R61 -0.056 !    4.370
ATOM Br1    BRGR1  -0.170 !    2.500
ATOM C17    CG2R53  0.400 !   34.188
ATOM O5     OG2D1  -0.462 !    3.448
ATOM H2     HGA3    0.090 !    0.000
ATOM H3     HGA3    0.090 !    0.000
ATOM H4     HGA3    0.090 !    0.000
ATOM H5     HGA2    0.090 !    0.000
ATOM H6     HGA2    0.090 !    0.000
ATOM H7     HGA2    0.090 !    0.000
ATOM H8     HGA2    0.090 !    0.000
ATOM H9     HGA2    0.090 !    0.000
ATOM H10    HGA2    0.090 !    0.000
ATOM H11    HGA2    0.090 !    0.000
ATOM H12    HGA2    0.090 !    0.000
ATOM H13    HGA2    0.090 !    0.000
ATOM H14    HGA2    0.090 !    0.000
ATOM H15    HGA2    0.090 !    2.500
ATOM H16    HGA2    0.090 !    2.500
ATOM H17    HGR61   0.115 !    0.050
ATOM H18    HGR61   0.115 !    0.000
ATOM H19    HGR61   0.115 !    0.000
ATOM H20    HGR62   0.146 !    0.000
ATOM LP1    LPH     0.050 ! on Br1

BOND C1   C2  
BOND C1   H2  
BOND C1   H3  
BOND C1   H4  
BOND C2   C3  
BOND C2   H5  
BOND C2   H6  
BOND C3   C4  
BOND C3   H7  
BOND C3   H8  
BOND C4   O1  
BOND C4   H9  
BOND C4   H10 
BOND O1   C5  
BOND C5   O2  
BOND C5   C6  
BOND C6   O3  
BOND C6   H11 
BOND C6   H12 
BOND O3   N1  
BOND N1   C7  
BOND C7   O4  
BOND C7   C8  
BOND C8   H1  
BOND C8   C17 
BOND C8   C9  
BOND C9   C10 
BOND C9   H13 
BOND C9   H14 
BOND C10  N2  
BOND C10  H15 
BOND C10  H16 
BOND N2   C11 
BOND N2   C17 
BOND C11  C16 
BOND C11  C12 
BOND C12  C13 
BOND C12  H17 
BOND C13  C14 
BOND C13  H18 
BOND C14  C15 
BOND C14  H19 
BOND C15  C16 
BOND C15  H20 
BOND C16  Br1 
BOND C17  O5  
IMPR C5     C6     O2     O1    
IMPR C7     C8     N1     O4    
IMPR C17    C8     N2     O5    

LONEPAIR COLI LP1    Br1    C16    DIST 1.8900 SCAL 0.0

END

read param card flex append
* Parameters generated by analogy by
* CHARMM General Force Field (CGenFF) program version 2.5.1
*

! Penalties lower than 10 indicate the analogy is fair; penalties between 10
! and 50 mean some basic validation is recommended; penalties higher than
! 50 indicate poor analogy and mandate extensive validation/optimization.

BONDS
CG2O1  CG3C51  250.00     1.4900 ! PROT 6-31g* AcProNH2, ProNH2, AcProNHCH3 RLD 4/23/93
CG2O1  NG2D1   339.63     1.4304 ! NRQ, by ac_aa            
CG2O1  OG2D1   620.00     1.2300 ! PROT Peptide geometry, condensed phase (LK)
CG2O2  CG321   200.00     1.5220 ! PROT adm jr. 5/02/91, acetic acid pure solvent
CG2O2  OG2D1   750.00     1.2200 ! PROT adm jr. 5/02/91, acetic acid pure solvent; LIPID methyl acetate
CG2O2  OG302   150.00     1.3340 ! LIPID methyl acetate
CG2R53 CG3C51  300.00     1.5300 ! from CG2R53 CG3C52, penalty= 4 6V1 SUI     
CG2R53 NG2R53  460.00     1.3800 !460 370 *NEW* 2PDO, 2-pyrrolidinone, kevo
CG2R53 OG2D1   570.00     1.2350 !560 620 *NEW* 2PDO, 2-pyrrolidinone, kevo
CG2R61 CG2R61  305.00     1.3750 ! PROT benzene, JES 8/25/89
CG2R61 NG2R53  305.00     1.4140 ! ZINCpr00 , from CG2R61 NG2S1, PENALTY= 30
CG2R61 BRGR1   230.00     1.9030 ! BROB, bromobenzene
CG2R61 HGR61   340.00     1.0800 ! PROT phe,tyr JES 8/25/89
CG2R61 HGR62   340.00     1.0800 ! NA, DFT
CG321  CG321   222.50     1.5300 ! PROT alkane update, adm jr., 3/2/92
CG321  CG331   222.50     1.5280 ! PROT alkane update, adm jr., 3/2/92
CG321  OG301   360.00     1.4150 ! diethylether, alex
CG321  OG302   320.00     1.4400 ! PROTNA serine/threonine phosphate
CG321  HGA2    309.00     1.1110 ! PROT alkane update, adm jr., 3/2/92
CG331  HGA3    322.00     1.1110 ! PROT alkane update, adm jr., 3/2/92
CG3C51 CG3C52  195.00     1.5180 ! THF, nucleotide CSD/NDB survey, 5/30/06,viv
CG3C51 HGA1    307.00     1.1000 ! THF, THF neutron diffr., 5/30/06, viv
CG3C52 CG3C52  195.00     1.5300 ! THF, nucleotide CSD/NDB survey, 5/30/06,viv; increased to 1.53 by kevo
CG3C52 NG2R53  370.00     1.4500 ! 2PDO, 2-pyrrolidinone, kevo
CG3C52 HGA2    307.00     1.1000 ! THF, THF neutron diffr., 5/30/06, viv
NG2D1  OG301   270.93     1.4215 ! GGB, by ac_aa            

ANGLES
CG3C51 CG2O1  NG2D1    80.00    108.81 ! ZINCpr00 , from CG311 CG2O1 NG2D1, PENALTY= 10.6
CG3C51 CG2O1  OG2D1    80.00    118.00 ! PROT AcProNH2, ProNH2, AcProNHCH3 RLD 4/23/93
NG2D1  CG2O1  OG2D1    80.00    120.54 ! NRQ, by ac_aa                
CG321  CG2O2  OG2D1    70.00    125.00   20.00   2.44200 ! PROT adm jr. 5/02/91, acetic acid pure solvent; LIPID methyl acetate
CG321  CG2O2  OG302    55.00    109.00   20.00   2.32600 ! LIPID methyl acetate
OG2D1  CG2O2  OG302    90.00    125.90  160.00   2.25760 ! LIPID acetic acid
CG3C51 CG2R53 NG2R53  120.00    105.50 ! from CG3C52 CG2R53 NG2R53, penalty= 0.4 6V1 SUI        
CG3C51 CG2R53 OG2D1    65.00    126.70 ! from CG3C52 CG2R53 OG2D1, penalty= 0.4 SUI 6V1        
NG2R53 CG2R53 OG2D1    65.00    127.80 ! 2PDO, 2-pyrrolidinone, kevo
CG2R61 CG2R61 CG2R61   40.00    120.00   35.00   2.41620 ! PROT JES 8/25/89
CG2R61 CG2R61 NG2R53   40.00    120.00   35.00   2.41620 ! ZINCpr00 , from CG2R61 CG2R61 NG2S1, PENALTY= 1
CG2R61 CG2R61 BRGR1    45.00    120.00 ! BROB, bromobenzene
CG2R61 CG2R61 HGR61    30.00    120.00   22.00   2.15250 ! PROT JES 8/25/89 benzene
CG2R61 CG2R61 HGR62    30.00    120.00   22.00   2.15250 ! BROB, bromobenzene
CG2O2  CG321  OG301    70.00    109.00 ! OEU, yxu, RNA
CG2O2  CG321  HGA2     33.00    109.50   30.00   2.16300 ! PROT adm jr. 5/02/91, acetic acid pure solvent
CG321  CG321  CG321    58.35    113.60   11.16   2.56100 ! PROT alkane update, adm jr., 3/2/92
CG321  CG321  CG331    58.00    115.00    8.00   2.56100 ! PROT alkane update, adm jr., 3/2/92
CG321  CG321  OG302    75.70    110.10 ! LIPID acetic acid
CG321  CG321  HGA2     26.50    110.10   22.53   2.17900 ! PROT alkane update, adm jr., 3/2/92
CG331  CG321  HGA2     34.60    110.10   22.53   2.17900 ! PROT alkane update, adm jr., 3/2/92
OG301  CG321  HGA2     45.90    108.89 ! ETOB, Ethoxybenzene, cacha
OG302  CG321  HGA2     60.00    109.50 ! PROT adm jr. 4/05/91, methyl acetate
HGA2   CG321  HGA2     35.50    109.00    5.40   1.80200 ! PROT alkane update, adm jr., 3/2/92
CG321  CG331  HGA3     34.60    110.10   22.53   2.17900 ! PROT alkane update, adm jr., 3/2/92
HGA3   CG331  HGA3     35.50    108.40    5.40   1.80200 ! PROT alkane update, adm jr., 3/2/92
CG2O1  CG3C51 CG2R53   63.41    106.41 ! ZINCpr00 , from CG2O1 CG3C51 CG2R51, PENALTY= 2.5
CG2O1  CG3C51 CG3C52   52.00    112.30 ! PROT AcProNH2, ProNH2, AcProNHCH3 RLD 4/23/93
CG2O1  CG3C51 HGA1     50.00    112.00 ! PROT AcProNH2, ProNH2, AcProNHCH3 RLD 4/23/93
CG2R53 CG3C51 CG3C52   70.00    106.50 ! from CG2R53 CG3C52 CG3C52, penalty= 4 6V1 SUI        
CG2R53 CG3C51 HGA1     58.00    111.00 ! from CG2R53 CG3C52 HGA2, penalty= 4 6V1 SUI        
CG3C52 CG3C51 HGA1     35.00    111.40   22.53   2.17900 ! TF2M, viv
CG3C51 CG3C52 CG3C52   58.00    109.50   11.16   2.56100 ! THF, nucleotide CSD/NDB survey, 05/30/06, viv
CG3C51 CG3C52 HGA2     35.00    111.40   22.53   2.17900 ! TF2M, viv
CG3C52 CG3C52 NG2R53   90.00    104.50 ! 2PDO, 2-pyrrolidinone C4-C5-N1, kevo
CG3C52 CG3C52 HGA2     35.00    111.40   22.53   2.17900 ! TF2M, viv
NG2R53 CG3C52 HGA2     59.00    111.00 ! 2PDO, 2-pyrrolidinone, kevo
HGA2   CG3C52 HGA2     38.50    106.80    5.40   1.80200 ! THF, 10/17/05 viv
CG2O1  NG2D1  OG301    61.64     99.79 ! ZINCpr00 , from CG2N1 NG2D1 OG301, PENALTY= 11
CG2R53 NG2R53 CG2R61   40.00    127.00 ! ZINCpr00 , from CG2R51 NG2R51 CG2R61, PENALTY= 62.5
CG2R53 NG2R53 CG3C52   75.00    111.00 ! 2PDO, 2-pyrrolidinone C5-N1-C2 v, kevo
CG2R61 NG2R53 CG3C52   38.00    116.00 ! ZINCpr00 , from CG3C52 NG2R53 HGP1, PENALTY= 143
CG321  OG301  NG2D1    54.17    104.20 ! GGB, by ac_aa                
CG2O2  OG302  CG321    40.00    109.60   30.00   2.26510 ! LIPID methyl acetate

DIHEDRALS
NG2D1  CG2O1  CG3C51 CG2R53     0.3318  1     0.00 ! ZINCpr00 , from NG2S1 CG2O1 CG3C51 CG2R51, PENALTY= 18.5
NG2D1  CG2O1  CG3C51 CG2R53     0.0416  2     0.00 ! ZINCpr00 , from NG2S1 CG2O1 CG3C51 CG2R51, PENALTY= 18.5
NG2D1  CG2O1  CG3C51 CG3C52     0.4000  1     0.00 ! ZINCpr00 , from NG2S1 CG2O1 CG3C51 CG3C52, PENALTY= 16
NG2D1  CG2O1  CG3C51 CG3C52     0.6000  2     0.00 ! ZINCpr00 , from NG2S1 CG2O1 CG3C51 CG3C52, PENALTY= 16
NG2D1  CG2O1  CG3C51 HGA1       0.4000  1   180.00 ! ZINCpr00 , from NG2S1 CG2O1 CG3C51 HGA1, PENALTY= 16
NG2D1  CG2O1  CG3C51 HGA1       0.6000  2     0.00 ! ZINCpr00 , from NG2S1 CG2O1 CG3C51 HGA1, PENALTY= 16
OG2D1  CG2O1  CG3C51 CG2R53     0.6374  1   180.00 ! ZINCpr00 , from OG2D1 CG2O1 CG3C51 CG2R51, PENALTY= 2.5
OG2D1  CG2O1  CG3C51 CG2R53     0.4331  2     0.00 ! ZINCpr00 , from OG2D1 CG2O1 CG3C51 CG2R51, PENALTY= 2.5
OG2D1  CG2O1  CG3C51 CG3C52     0.4000  1   180.00 ! PROT AcProNH2, ProNH2, AcProNHCH3 RLD 4/23/93
OG2D1  CG2O1  CG3C51 CG3C52     0.6000  2     0.00 ! PROT AcProNH2, ProNH2, AcProNHCH3 RLD 4/23/93
OG2D1  CG2O1  CG3C51 HGA1       0.4000  1     0.00 ! PROT AcProNH2, ProNH2, AcProNHCH3 RLD 4/23/93
OG2D1  CG2O1  CG3C51 HGA1       0.6000  2     0.00 ! PROT AcProNH2, ProNH2, AcProNHCH3 RLD 4/23/93
CG3C51 CG2O1  NG2D1  OG301      3.4913  1   180.00 ! ZINCpr00 , from CG331 CG2O1 NG2D1 CG321, PENALTY= 55.9
CG3C51 CG2O1  NG2D1  OG301      3.8307  2   180.00 ! ZINCpr00 , from CG331 CG2O1 NG2D1 CG321, PENALTY= 55.9
CG3C51 CG2O1  NG2D1  OG301      2.3343  3     0.00 ! ZINCpr00 , from CG331 CG2O1 NG2D1 CG321, PENALTY= 55.9
OG2D1  CG2O1  NG2D1  OG301      7.8500  2   180.00 ! ZINCpr00 , from OG2D1 CG2O1 NG2D1 CG321, PENALTY= 45
OG2D1  CG2O2  CG321  OG301      0.1000  1     0.00 ! OEU, yxu, RNA
OG2D1  CG2O2  CG321  OG301      0.9800  2   180.00 ! OEU, yxu, RNA
OG2D1  CG2O2  CG321  HGA2       0.0000  6   180.00 ! PROT adm jr. 3/19/92, from lipid methyl acetate; LIPID acetic Acid
OG302  CG2O2  CG321  OG301      0.1000  1   180.00 ! OEU, yxu, RNA
OG302  CG2O2  CG321  OG301      0.9800  2   180.00 ! OEU, yxu, RNA
OG302  CG2O2  CG321  HGA2       0.0000  3     0.00 ! LIPID acetic Acid
CG321  CG2O2  OG302  CG321      2.0500  2   180.00 ! LIPID methyl acetate ! corrected kevo, 01/08
OG2D1  CG2O2  OG302  CG321      0.9650  1   180.00 ! LIPID methyl acetate
OG2D1  CG2O2  OG302  CG321      3.8500  2   180.00 ! LIPID methyl acetate
NG2R53 CG2R53 CG3C51 CG2O1      1.0664  3   180.00 ! ZINCpr00 , from NG2R53 CG2R53 CG3C51 NG2S1, PENALTY= 43
NG2R53 CG2R53 CG3C51 CG3C52     1.0500  3   180.00 ! from NG2R53 CG2R53 CG3C52 CG3C52, penalty= 4 6V1 SUI
NG2R53 CG2R53 CG3C51 HGA1       0.0000  3   180.00 ! from NG2R53 CG2R53 CG3C52 HGA2, penalty= 4 6V1 SUI
OG2D1  CG2R53 CG3C51 CG2O1      0.2799  3     0.00 ! ZINCpr00 , from OG2D1 CG2R53 CG3C51 NG2S1, PENALTY= 43
OG2D1  CG2R53 CG3C51 CG3C52     0.0800  3     0.00 ! from OG2D1 CG2R53 CG3C52 CG3C52, penalty= 4 6V1 SUI
OG2D1  CG2R53 CG3C51 HGA1       0.0000  3     0.00 ! from OG2D1 CG2R53 CG3C52 HGA2, penalty= 4 6V1 SUI
CG3C51 CG2R53 NG2R53 CG2R61     0.2000  2   180.00 ! ZINCpr00 , from CG3C50 CG2R53 NG2R53 CG2RC0, PENALTY= 48.3
CG3C51 CG2R53 NG2R53 CG3C52     0.4000  2   180.00 ! ZINCpr00 , from CG3C52 CG2R53 NG2R53 CG3C52, PENALTY= 0.4
OG2D1  CG2R53 NG2R53 CG2R61     0.2000  2   180.00 ! ZINCpr00 , from OG2D1 CG2R53 NG2R53 CG2RC0, PENALTY= 47.5
OG2D1  CG2R53 NG2R53 CG3C52     2.5900  2   180.00 ! 2PDO, 2-pyrrolidinone, kevo
CG2R61 CG2R61 CG2R61 CG2R61     3.1000  2   180.00 ! PROT JES 8/25/89
CG2R61 CG2R61 CG2R61 NG2R53     3.1000  2   180.00 ! ZINCpr00 , from CG2R61 CG2R61 CG2R61 NG2S1, PENALTY= 1
CG2R61 CG2R61 CG2R61 BRGR1      3.0000  2   180.00 ! BROB, bromobenzene
CG2R61 CG2R61 CG2R61 HGR61      4.2000  2   180.00 ! PROT JES 8/25/89 benzene
CG2R61 CG2R61 CG2R61 HGR62      4.2000  2   180.00 ! BROB, bromobenzene
NG2R53 CG2R61 CG2R61 BRGR1      3.0000  2   180.00 ! ZINCpr00 , from NG2R60 CG2R61 CG2R61 BRGR1, PENALTY= 42
NG2R53 CG2R61 CG2R61 HGR61      2.4000  2   180.00 ! ZINCpr00 , from NG2S1 CG2R61 CG2R61 HGR61, PENALTY= 1
BRGR1  CG2R61 CG2R61 HGR62      3.0000  2   180.00 ! BROB, bromobenzene
HGR61  CG2R61 CG2R61 HGR61      2.4000  2   180.00 ! PROT JES 8/25/89 benzene
HGR61  CG2R61 CG2R61 HGR62      2.4000  2   180.00 ! BROB, bromobenzene
CG2R61 CG2R61 NG2R53 CG2R53     0.2000  1     0.00 ! ZINCpr00 , from CG2R61 CG2R61 NG2R51 CG2R51, PENALTY= 62.5
CG2R61 CG2R61 NG2R53 CG2R53     1.1000  2   180.00 ! ZINCpr00 , from CG2R61 CG2R61 NG2R51 CG2R51, PENALTY= 62.5
CG2R61 CG2R61 NG2R53 CG2R53     0.6000  3     0.00 ! ZINCpr00 , from CG2R61 CG2R61 NG2R51 CG2R51, PENALTY= 62.5
CG2R61 CG2R61 NG2R53 CG3C52     1.9090  1   180.00 ! ZINCpr00 , from CG2R61 CG2R61 NG2S0 CG311, PENALTY= 80.6
CG2R61 CG2R61 NG2R53 CG3C52     1.7260  2   180.00 ! ZINCpr00 , from CG2R61 CG2R61 NG2S0 CG311, PENALTY= 80.6
CG321  CG321  CG321  CG331      0.1505  2     0.00 ! LIPID alkane, 4/04, jbk (Jeff Klauda)
CG321  CG321  CG321  CG331      0.0813  3   180.00 ! LIPID alkane, 4/04, jbk
CG321  CG321  CG321  CG331      0.1082  4     0.00 ! LIPID alkane, 4/04, jbk
CG321  CG321  CG321  CG331      0.2039  5     0.00 ! LIPID alkane, 4/04, jbk
CG321  CG321  CG321  OG302      0.1950  3     0.00 ! PROT alkane update, adm jr., 3/2/92
CG321  CG321  CG321  HGA2       0.1950  3     0.00 ! LIPID alkanes
CG331  CG321  CG321  HGA2       0.1800  3     0.00 ! LIPID alkane
OG302  CG321  CG321  HGA2       0.1950  3     0.00 ! PROT alkane update, adm jr., 3/2/92
HGA2   CG321  CG321  HGA2       0.2200  3     0.00 ! LIPID alkanes
CG321  CG321  CG331  HGA3       0.1600  3     0.00 ! PROT rotation barrier in Ethane (SF)
HGA2   CG321  CG331  HGA3       0.1600  3     0.00 ! PROT rotation barrier in Ethane (SF)
CG2O2  CG321  OG301  NG2D1      0.9100  1   180.00 ! ZINCpr00 , from CG2O2 CG321 OG301 CG2R61, PENALTY= 45
CG2O2  CG321  OG301  NG2D1      0.5000  2     0.00 ! ZINCpr00 , from CG2O2 CG321 OG301 CG2R61, PENALTY= 45
HGA2   CG321  OG301  NG2D1      0.3228  3     0.00 ! GGB, by ac_aa
CG321  CG321  OG302  CG2O2      0.0000  3     0.00 ! LIPID phosphate, new NA, 4/98, adm jr.
HGA2   CG321  OG302  CG2O2      0.0000  3     0.00 ! LIPID phosphate, new NA, 4/98, adm jr.
CG2O1  CG3C51 CG3C52 CG3C52     0.1400  3     0.00 ! PROT AcProNH2, ProNH2, AcProNHCH3 RLD 4/23/93
CG2O1  CG3C51 CG3C52 HGA2       0.1400  3     0.00 ! PROT AcProNH2, ProNH2, AcProNHCH3 RLD 4/23/93
CG2R53 CG3C51 CG3C52 CG3C52     0.3400  3   180.00 ! ZINCpr00 , from CG2R51 CG3C51 CG3C52 CG3C52, PENALTY= 2.5
CG2R53 CG3C51 CG3C52 HGA2       0.0000  3     0.00 ! from CG2R53 CG3C52 CG3C52 HGA2, penalty= 4 6V1 SUI
HGA1   CG3C51 CG3C52 CG3C52     0.1900  3     0.00 ! alkane, 4/98, yin and mackerell, thf, viv
HGA1   CG3C51 CG3C52 HGA2       0.1900  3     0.00 ! alkane, 4/98, yin and mackerell, thf, viv
CG3C51 CG3C52 CG3C52 NG2R53     2.1300  3     0.00 ! ZINCpr00 , from CG3C52 CG3C52 CG3C52 NG2R53, PENALTY= 0.4
CG3C51 CG3C52 CG3C52 HGA2       0.1900  3     0.00 ! alkane, 4/98, yin and mackerell, thf, viv
NG2R53 CG3C52 CG3C52 HGA2       0.0000  3   180.00 ! 2PDO, 2-pyrrolidinone, kevo
HGA2   CG3C52 CG3C52 HGA2       0.1900  3     0.00 ! alkane, 4/98, yin and mackerell, thf, viv
CG3C52 CG3C52 NG2R53 CG2R53     2.3100  3   180.00 ! 2PDO, 2-pyrrolidinone, kevo
CG3C52 CG3C52 NG2R53 CG2R61     2.3100  3   180.00 ! ZINCpr00 , from CG3C52 CG3C52 NG2R53 CG2R53, PENALTY= 52
HGA2   CG3C52 NG2R53 CG2R53     0.0000  3     0.00 ! 2PDO, 2-pyrrolidinone, kevo
HGA2   CG3C52 NG2R53 CG2R61     0.0000  3     0.00 ! ZINCpr00 , from HGA2 CG3C52 NG2R53 CG2R53, PENALTY= 52
CG2O1  NG2D1  OG301  CG321      0.3335  1   180.00 ! ZINCpr00 , from CG2N1 NG2D1 OG301 CG321, PENALTY= 11
CG2O1  NG2D1  OG301  CG321      0.0342  2   180.00 ! ZINCpr00 , from CG2N1 NG2D1 OG301 CG321, PENALTY= 11

IMPROPERS
CG2O1  CG3C51 NG2D1  OG2D1     44.0020  0     0.00 ! ZINCpr00 , from CG2O1 CG311 NG2D1 OG2D1, PENALTY= 6.9
CG2O2  CG321  OG2D1  OG302     62.0000  0     0.00 ! PROT & LIPID WILDCARD; from MAS, methyl acetate; xxwy
CG2R53 CG3C51 NG2R53 OG2D1     90.0000  0     0.00 ! from CG2R53 CG3C52 NG2R53 OG2D1, PENALTY= 0.4 SUI 6V1    

END
RETURN
```
