## Supplementary material for "Identifying Artifacts from Large Library Docking": Example cases for running cross-filtering: ZINCpr000004LxzE.str

```
* Toppar stream file generated by
* CHARMM General Force Field (CGenFF) program version 2.5.1
* For use with CGenFF version 4.6
*

read rtf card append
* Topologies generated by
* CHARMM General Force Field (CGenFF) program version 2.5.1
*
36 1

! "penalty" is the highest penalty score of the associated parameters.
! Penalties lower than 10 indicate the analogy is fair; penalties between 10
! and 50 mean some basic validation is recommended; penalties higher than
! 50 indicate poor analogy and mandate extensive validation/optimization.

RESI ZINCpr00      -1.000 ! param penalty= 271.000 ; charge penalty= 164.250
!RING * 6 C9 C10 C11 C12 C14 C15
!RING * 5 N1 C5 C6 C16 N4
GROUP            ! CHARGE   CH_PENALTY
ATOM C1     CG331  -0.273 !    0.000
ATOM C2     CG321  -0.141 !    5.114
ATOM C3     CG321  -0.113 !    7.166
ATOM C4     CG321   0.007 !    5.595
ATOM N1     NG2R51  0.049 !   10.652
ATOM C5     CG2R51  0.116 !   12.389
ATOM C6     CG2R51 -0.910 !   19.135
ATOM C7     CG2O1   0.640 !   28.486
ATOM O1     OG2D1  -0.035 !    2.633
ATOM N2     NG2D1  -0.608 !  159.413
ATOM S1     SG3O1   0.233 !  164.250! typer WARNING: sulfoximine not explicitly supported
ATOM O2     OG2P1  -0.504 !   26.138
ATOM O3     OG2P1  -0.504 !   26.138
ATOM C8     CG321  -0.096 !   46.519
ATOM C9     CG2R61 -0.317 !   41.512
ATOM C10    CG2R61 -0.024 !    3.412
ATOM C11    CG2R61 -0.093 !    0.000
ATOM C12    CG2R61  0.096 !    0.000
ATOM C13    CG1N1   0.353 !    0.000
ATOM N3     NG1T1  -0.463 !    0.000
ATOM C14    CG2R61 -0.093 !    0.000
ATOM C15    CG2R61 -0.024 !    3.412
ATOM C16    CG2R52  0.606 !   16.398
ATOM C17    CG331  -0.298 !    8.914
ATOM N4     NG2R50 -0.543 !    6.442
ATOM H1     HGA3    0.090 !    0.000
ATOM H2     HGA3    0.090 !    0.000
ATOM H3     HGA3    0.090 !    0.000
ATOM H4     HGA2    0.090 !    0.000
ATOM H5     HGA2    0.090 !    0.000
ATOM H6     HGA2    0.090 !    0.400
ATOM H7     HGA2    0.090 !    0.400
ATOM H8     HGA2    0.090 !    0.000
ATOM H9     HGA2    0.090 !    0.000
ATOM H10    HGR52   0.219 !    7.874
ATOM H11    HGA2    0.090 !    2.200
ATOM H12    HGA2    0.090 !    2.200
ATOM H13    HGR61   0.115 !    0.000
ATOM H14    HGR61   0.115 !    0.000
ATOM H15    HGR61   0.115 !    0.000
ATOM H16    HGR61   0.115 !    0.000
ATOM H17    HGA3    0.090 !    0.638
ATOM H18    HGA3    0.090 !    0.638
ATOM H19    HGA3    0.090 !    0.638

BOND C1   C2  
BOND C1   H1  
BOND C1   H2  
BOND C1   H3  
BOND C2   C3  
BOND C2   H4  
BOND C2   H5  
BOND C3   C4  
BOND C3   H6  
BOND C3   H7  
BOND C4   N1  
BOND C4   H8  
BOND C4   H9  
BOND N1   N4  
BOND N1   C5  
BOND C5   C6  
BOND C5   H10 
BOND C6   C7  
BOND C6   C16 
BOND C7   O1  
BOND C7   N2  
BOND N2   S1  
BOND S1   O2  
BOND S1   O3  
BOND S1   C8  
BOND C8   C9  
BOND C8   H11 
BOND C8   H12 
BOND C9   C15 
BOND C9   C10 
BOND C10  C11 
BOND C10  H13 
BOND C11  C12 
BOND C11  H14 
BOND C12  C13 
BOND C12  C14 
BOND C13  N3  
BOND C14  C15 
BOND C14  H15 
BOND C15  H16 
BOND C16  C17 
BOND C16  N4  
BOND C17  H17 
BOND C17  H18 
BOND C17  H19 
IMPR C7     C6     N2     O1    

END

read param card flex append
* Parameters generated by analogy by
* CHARMM General Force Field (CGenFF) program version 2.5.1
*

! Penalties lower than 10 indicate the analogy is fair; penalties between 10
! and 50 mean some basic validation is recommended; penalties higher than
! 50 indicate poor analogy and mandate extensive validation/optimization.

BONDS
CG1N1  CG2R61  345.00     1.4350 ! 3CYP, 3-Cyanopyridine (PYRIDINE pyr-CN) (MP2 by kevo)
CG1N1  NG1T1  1053.00     1.1800 ! ACN, acetonitrile; 3CYP, 3-Cyanopyridine (PYRIDINE pyr-CN) (MP2 by kevo)
CG2O1  CG2R51  280.00     1.4750 ! INCA model for D3R, xxwy
CG2O1  NG2D1   339.63     1.4304 ! NRQ, by ac_aa            
CG2O1  OG2D1   620.00     1.2300 ! PROT Peptide geometry, condensed phase (LK)
CG2R51 CG2R51  410.00     1.3600 ! PROT histidine, adm jr., 6/27/90
CG2R51 CG2R52  360.00     1.4000 ! PYRZ, pyrazole
CG2R51 NG2R51  400.00     1.3800 ! PROT his, ADM JR., 7/20/89
CG2R51 HGR52   375.00     1.0830 ! PROT his, adm jr., 6/27/90
CG2R52 CG331   229.63     1.5000 ! ZINCpr00 , from CG2R51 CG331, PENALTY= 5
CG2R52 NG2R50  400.00     1.3150 ! PYRZ, pyrazole; 2PRZ, 2-pyrazoline, kevo
CG2R61 CG2R61  305.00     1.3750 ! PROT benzene, JES 8/25/89
CG2R61 CG321   230.00     1.4900 ! PROT phe,tyr, JES 8/25/89
CG2R61 HGR61   340.00     1.0800 ! PROT phe,tyr JES 8/25/89
CG321  CG321   222.50     1.5300 ! PROT alkane update, adm jr., 3/2/92
CG321  CG331   222.50     1.5280 ! PROT alkane update, adm jr., 3/2/92
CG321  NG2R51  400.00     1.4580 ! ETRZ, 1-Ethyl-1,2,3-triazole, from CG331 NG2R51, kevo
CG321  SG3O1   185.00     1.8070 ! ESNA, ethyl sulfonate, xhe
CG321  HGA2    309.00     1.1110 ! PROT alkane update, adm jr., 3/2/92
CG331  HGA3    322.00     1.1110 ! PROT alkane update, adm jr., 3/2/92
NG2D1  SG3O1    93.50     1.8207 ! ZINCpr00 , from NG2D1 SG311, PENALTY= 155
NG2R50 NG2R51  360.00     1.3550 ! PYRZ, pyrazole
OG2P1  SG3O1   540.00     1.4480 ! LIPID methylsulfate

ANGLES
CG2R61 CG1N1  NG1T1    40.00    180.00 ! 3CYP, 3-Cyanopyridine (PYRIDINE pyr-CN), yin
CG2R51 CG2O1  NG2D1    80.00    117.00 ! ZINCpr00 , from CG2R61 CG2O1 NG2D1, PENALTY= 8.5
CG2R51 CG2O1  OG2D1    45.00    122.00 ! INCA model for D3R, xxwy
NG2D1  CG2O1  OG2D1    80.00    120.54 ! NRQ, by ac_aa                
CG2O1  CG2R51 CG2R51   35.00    130.00 ! INCA model for D3R, xxwy
CG2O1  CG2R51 CG2R52   35.00    130.00 ! ZINCpr00 , from CG2O1 CG2R51 CG2R51, PENALTY= 2
CG2R51 CG2R51 CG2R52   90.00    106.00 ! PYRZ, pyrazole
CG2R51 CG2R51 NG2R51  130.00    106.00 !adm,dec06 110.6, PROT his, ADM JR., 7/20/89
CG2R51 CG2R51 HGR52    22.00    130.00   15.00   2.21500 ! PROT adm jr., 6/27/90, his
NG2R51 CG2R51 HGR52    25.00    124.00   20.00   2.14000 ! PROT adm jr., 3/24/92
CG2R51 CG2R52 CG331    32.00    130.00 ! ZINCpr00 , from CG2R51 CG2R52 CG321, PENALTY= 0.9
CG2R51 CG2R52 NG2R50  110.00    110.50 ! PYRZ, pyrazole
CG331  CG2R52 NG2R50   45.00    120.00 ! ZINCpr00 , from CG321 CG2R52 NG2R50, PENALTY= 0.9
CG1N1  CG2R61 CG2R61   35.00    120.00 ! 3CYP, 3-Cyanopyridine (PYRIDINE pyr-CN) Kenno: 119 --> 120
CG2R61 CG2R61 CG2R61   40.00    120.00   35.00   2.41620 ! PROT JES 8/25/89
CG2R61 CG2R61 CG321    45.80    120.00 ! EBEN, ethylbenzene, modified by kevo for improved transferability
CG2R61 CG2R61 HGR61    30.00    120.00   22.00   2.15250 ! PROT JES 8/25/89 benzene
CG2R61 CG321  SG3O1    69.57    104.74    1.66   2.70120 ! ZINCpr00 , from CG2R61 CG321 SG3O2, PENALTY= 5
CG2R61 CG321  HGA2     49.30    107.50 ! PYRIDINE pyridines, yin
CG321  CG321  CG321    58.35    113.60   11.16   2.56100 ! PROT alkane update, adm jr., 3/2/92
CG321  CG321  CG331    58.00    115.00    8.00   2.56100 ! PROT alkane update, adm jr., 3/2/92
CG321  CG321  NG2R51   70.00    120.00 ! ZINCpr00 , from CG331 CG321 NG2R51, PENALTY= 0.9
CG321  CG321  HGA2     26.50    110.10   22.53   2.17900 ! PROT alkane update, adm jr., 3/2/92
CG331  CG321  HGA2     34.60    110.10   22.53   2.17900 ! PROT alkane update, adm jr., 3/2/92
NG2R51 CG321  HGA2     33.43    110.10 ! ETRZ, 1-Ethyl-1,2,3-triazole, from NG2R51 CG331 HGA3, kevo
SG3O1  CG321  HGA2     49.00    109.00 ! ESNA, ethyl sulfonate, xhe
HGA2   CG321  HGA2     35.50    109.00    5.40   1.80200 ! PROT alkane update, adm jr., 3/2/92
CG2R52 CG331  HGA3     55.00    109.50 ! ZINCpr00 , from CG2R53 CG331 HGA3, PENALTY= 1
CG321  CG331  HGA3     34.60    110.10   22.53   2.17900 ! PROT alkane update, adm jr., 3/2/92
HGA3   CG331  HGA3     35.50    108.40    5.40   1.80200 ! PROT alkane update, adm jr., 3/2/92
CG2O1  NG2D1  SG3O1    76.80    115.33 ! ZINCpr00 , from OG2D1 NG2D1 SG311, PENALTY= 77
CG2R52 NG2R50 NG2R51  160.00    103.50 ! PYRZ, pyrazole
CG2R51 NG2R51 CG321    70.00    127.10 ! ETRZ, 1-Ethyl-1,2,3-triazole, kevo
CG2R51 NG2R51 NG2R50  160.00    115.00 ! PYRZ, pyrazole
CG321  NG2R51 NG2R50   70.00    117.90 ! ETRZ, 1-Ethyl-1,2,3-triazole, kevo
CG321  SG3O1  NG2D1    80.00     99.00 ! ZINCpr00 , from CG321 SG3O1 OG2P1, PENALTY= 44
CG321  SG3O1  OG2P1    80.00     99.00 ! ESNA, ethyl sulfonate, xhe
NG2D1  SG3O1  OG2P1    33.20     94.20 ! ZINCpr00 , from NG2S3 SG3O1 OG2P1, PENALTY= 23
OG2P1  SG3O1  OG2P1   130.00    109.47   35.00   2.45000 ! LIPID methylsulfate

DIHEDRALS
NG2D1  CG2O1  CG2R51 CG2R51     1.1000  2   180.00 ! ZINCpr00 , from NG2S1 CG2O1 CG2R51 CG2R51, PENALTY= 16
NG2D1  CG2O1  CG2R51 CG2R51     0.3000  4     0.00 ! ZINCpr00 , from NG2S1 CG2O1 CG2R51 CG2R51, PENALTY= 16
NG2D1  CG2O1  CG2R51 CG2R52     1.1000  2   180.00 ! ZINCpr00 , from NG2S1 CG2O1 CG2R51 CG2R51, PENALTY= 18
NG2D1  CG2O1  CG2R51 CG2R52     0.3000  4     0.00 ! ZINCpr00 , from NG2S1 CG2O1 CG2R51 CG2R51, PENALTY= 18
OG2D1  CG2O1  CG2R51 CG2R51     1.1000  2   180.00 ! INCA model for D3R, xxwy; updated to match with other yxu par in na_rna_modified.prm
OG2D1  CG2O1  CG2R51 CG2R51     0.3000  4     0.00 ! INCA model for D3R, xxwy; updated to match with other yxu par in na_rna_modified.prm
OG2D1  CG2O1  CG2R51 CG2R52     1.1000  2   180.00 ! ZINCpr00 , from OG2D1 CG2O1 CG2R51 CG2R51, PENALTY= 2
OG2D1  CG2O1  CG2R51 CG2R52     0.3000  4     0.00 ! ZINCpr00 , from OG2D1 CG2O1 CG2R51 CG2R51, PENALTY= 2
CG2R51 CG2O1  NG2D1  SG3O1      7.6828  1   180.00 ! ZINCpr00 , from CG2R61 CG2O1 NG2D1 CG331, PENALTY= 122.4
CG2R51 CG2O1  NG2D1  SG3O1      3.9364  2   180.00 ! ZINCpr00 , from CG2R61 CG2O1 NG2D1 CG331, PENALTY= 122.4
CG2R51 CG2O1  NG2D1  SG3O1      2.6177  3     0.00 ! ZINCpr00 , from CG2R61 CG2O1 NG2D1 CG331, PENALTY= 122.4
OG2D1  CG2O1  NG2D1  SG3O1      7.8500  2   180.00 ! ZINCpr00 , from OG2D1 CG2O1 NG2D1 CG321, PENALTY= 113
CG2O1  CG2R51 CG2R51 NG2R51     2.4000  2   180.00 ! ZINCpr00 , from CG2N2 CG2R51 CG2R51 NG2R51, PENALTY= 11.5
CG2O1  CG2R51 CG2R51 HGR52      1.1000  2   180.00 ! ZINCpr00 , from CG2N2 CG2R51 CG2R51 HGR52, PENALTY= 11.5
CG2R52 CG2R51 CG2R51 NG2R51    12.0000  2   180.00 ! PYRZ, pyrazole
CG2R52 CG2R51 CG2R51 HGR52      1.5000  2   180.00 ! PYRZ, pyrazole
CG2O1  CG2R51 CG2R52 CG331      0.0000  2   180.00 ! ZINCpr00 , from CG2O1 CG2R51 CG2R51 CG321, PENALTY= 5.9
CG2O1  CG2R51 CG2R52 NG2R50     2.4000  2   180.00 ! ZINCpr00 , from CG2N2 CG2R51 CG2R51 NG2R51, PENALTY= 41.5
CG2R51 CG2R51 CG2R52 CG331      3.0000  2   180.00 ! ZINCpr00 , from CG2R51 CG2R51 CG2R52 CG321, PENALTY= 0.9
CG2R51 CG2R51 CG2R52 NG2R50     8.5000  2   180.00 ! PYRZ, pyrazole
CG2R51 CG2R51 NG2R51 CG321      0.0000  1     0.00 ! ETRZ, 1-Ethyl-1,2,3-triazole, from CG2R51 CG2R51 NG2R51 CG3C51, kevo
CG2R51 CG2R51 NG2R51 NG2R50    10.0000  2   180.00 ! PYRZ, pyrazole
HGR52  CG2R51 NG2R51 CG321      0.0000  2   180.00 ! ETRZ, 1-Ethyl-1,2,3-triazole, from HGR52 CG2R53 NG2R51 CG331, kevo
HGR52  CG2R51 NG2R51 NG2R50     3.0000  2   180.00 ! PYRZ, pyrazole
CG2R51 CG2R52 CG331  HGA3       0.0000  3     0.00 ! ZINCpr00 , from CG2R51 CG2R51 CG331 HGA3, PENALTY= 5
NG2R50 CG2R52 CG331  HGA3       0.1900  3     0.00 ! ZINCpr00 , from NG2R50 CG2R51 CG331 HGA3, PENALTY= 5
CG2R51 CG2R52 NG2R50 NG2R51    12.0000  2   180.00 ! PYRZ, pyrazole
CG331  CG2R52 NG2R50 NG2R51     3.8000  2   180.00 ! ZINCpr00 , from CG321 CG2R52 NG2R50 NG2R51, PENALTY= 0.9
CG1N1  CG2R61 CG2R61 CG2R61     2.0000  2   180.00 ! 3CYP, 3-Cyanopyridine (PYRIDINE pyr-CN), yin
CG1N1  CG2R61 CG2R61 HGR61      2.4000  2   180.00 ! 3CYP, 3-Cyanopyridine (PYRIDINE pyr-CN) Kenno: was 5.0 1 0.0 (sic!) ==> reset to default.
CG2R61 CG2R61 CG2R61 CG2R61     3.1000  2   180.00 ! PROT JES 8/25/89
CG2R61 CG2R61 CG2R61 CG321      3.1000  2   180.00 ! PROT JES 8/25/89 toluene and ethylbenzene
CG2R61 CG2R61 CG2R61 HGR61      4.2000  2   180.00 ! PROT JES 8/25/89 benzene
CG321  CG2R61 CG2R61 HGR61      2.4000  2   180.00 ! PROT JES 8/25/89 toluene and ethylbenzene Kenno: 4.2 -> 2.4
HGR61  CG2R61 CG2R61 HGR61      2.4000  2   180.00 ! PROT JES 8/25/89 benzene
CG2R61 CG2R61 CG321  SG3O1      5.9515  1   180.00 ! ZINCpr00 , from CG2R61 CG2R61 CG321 SG3O2, PENALTY= 5
CG2R61 CG2R61 CG321  SG3O1      0.3425  2     0.00 ! ZINCpr00 , from CG2R61 CG2R61 CG321 SG3O2, PENALTY= 5
CG2R61 CG2R61 CG321  SG3O1      2.1021  3   180.00 ! ZINCpr00 , from CG2R61 CG2R61 CG321 SG3O2, PENALTY= 5
CG2R61 CG2R61 CG321  HGA2       0.0020  6     0.00 ! PROT toluene, adm jr., 3/7/92
CG321  CG321  CG321  CG331      0.1505  2     0.00 ! LIPID alkane, 4/04, jbk (Jeff Klauda)
CG321  CG321  CG321  CG331      0.0813  3   180.00 ! LIPID alkane, 4/04, jbk
CG321  CG321  CG321  CG331      0.1082  4     0.00 ! LIPID alkane, 4/04, jbk
CG321  CG321  CG321  CG331      0.2039  5     0.00 ! LIPID alkane, 4/04, jbk
CG321  CG321  CG321  NG2R51     0.2000  3     0.00 ! ZINCpr00 , from CG321 CG321 CG321 NG2S3, PENALTY= 5
CG321  CG321  CG321  HGA2       0.1950  3     0.00 ! LIPID alkanes
CG331  CG321  CG321  HGA2       0.1800  3     0.00 ! LIPID alkane
NG2R51 CG321  CG321  HGA2       0.1950  3     0.00 ! ZINCpr00 , from NG2S3 CG321 CG321 HGA2, PENALTY= 5
HGA2   CG321  CG321  HGA2       0.2200  3     0.00 ! LIPID alkanes
CG321  CG321  CG331  HGA3       0.1600  3     0.00 ! PROT rotation barrier in Ethane (SF)
HGA2   CG321  CG331  HGA3       0.1600  3     0.00 ! PROT rotation barrier in Ethane (SF)
CG321  CG321  NG2R51 CG2R51     0.3850  1     0.00 ! ZINCpr00 , from CG331 CG321 NG2R51 CG2R51, PENALTY= 0.9
CG321  CG321  NG2R51 CG2R51     0.4200  2     0.00 ! ZINCpr00 , from CG331 CG321 NG2R51 CG2R51, PENALTY= 0.9
CG321  CG321  NG2R51 CG2R51     0.0800  3     0.00 ! ZINCpr00 , from CG331 CG321 NG2R51 CG2R51, PENALTY= 0.9
CG321  CG321  NG2R51 CG2R51     0.0550  4     0.00 ! ZINCpr00 , from CG331 CG321 NG2R51 CG2R51, PENALTY= 0.9
CG321  CG321  NG2R51 NG2R50     0.3850  1   180.00 ! ZINCpr00 , from CG331 CG321 NG2R51 NG2R50, PENALTY= 0.9
CG321  CG321  NG2R51 NG2R50     0.4200  2     0.00 ! ZINCpr00 , from CG331 CG321 NG2R51 NG2R50, PENALTY= 0.9
CG321  CG321  NG2R51 NG2R50     0.0800  3   180.00 ! ZINCpr00 , from CG331 CG321 NG2R51 NG2R50, PENALTY= 0.9
CG321  CG321  NG2R51 NG2R50     0.0550  4     0.00 ! ZINCpr00 , from CG331 CG321 NG2R51 NG2R50, PENALTY= 0.9
HGA2   CG321  NG2R51 CG2R51     0.0000  3     0.00 ! ETRZ, 1-Ethyl-1,2,3-triazole, from HGA3 CG331 NG2R51 CG2R53, kevo
HGA2   CG321  NG2R51 NG2R50     0.0000  3     0.00 ! ETRZ, 1-Ethyl-1,2,3-triazole, from HGA3 CG331 NG2R51 CG2R53, kevo
CG2R61 CG321  SG3O1  NG2D1      0.1486  3     0.00 ! ZINCpr00 , from CG2R61 CG321 SG3O2 OG2P1, PENALTY= 74
CG2R61 CG321  SG3O1  OG2P1      0.1486  3     0.00 ! ZINCpr00 , from CG2R61 CG321 SG3O2 OG2P1, PENALTY= 30
HGA2   CG321  SG3O1  NG2D1      0.1900  3     0.00 ! ZINCpr00 , from HGA2 CG321 SG3O1 OG2P1, PENALTY= 44
HGA2   CG321  SG3O1  OG2P1      0.1900  3     0.00 ! ESNA, ethyl sulfonate, xhe
CG2O1  NG2D1  SG3O1  CG321      0.3940  1   180.00 ! ZINCpr00 , from OG2D1 NG2D1 SG311 CG321, PENALTY= 211
CG2O1  NG2D1  SG3O1  CG321      6.5355  2   180.00 ! ZINCpr00 , from OG2D1 NG2D1 SG311 CG321, PENALTY= 211
CG2O1  NG2D1  SG3O1  CG321      0.7773  3   180.00 ! ZINCpr00 , from OG2D1 NG2D1 SG311 CG321, PENALTY= 211
CG2O1  NG2D1  SG3O1  CG321      0.5185  4   180.00 ! ZINCpr00 , from OG2D1 NG2D1 SG311 CG321, PENALTY= 211
CG2O1  NG2D1  SG3O1  CG321      0.1182  6     0.00 ! ZINCpr00 , from OG2D1 NG2D1 SG311 CG321, PENALTY= 211
CG2O1  NG2D1  SG3O1  OG2P1      0.5520  3     0.00 ! ZINCpr00 , from CG321 NG2S3 SG3O1 OG2P1, PENALTY= 271
CG2R52 NG2R50 NG2R51 CG2R51    12.0000  2   180.00 ! PYRZ, pyrazole
CG2R52 NG2R50 NG2R51 CG321      1.4000  2   180.00 ! from CG2R52 NG2R50 NG2R51 CG331, PENALTY= 0.9 PYZ1

IMPROPERS
CG2O1  CG2R51 NG2D1  OG2D1    120.0000  0     0.00 ! ZINCpr00 , from CG2O1 CG2R61 NG2D1 OG2D1, PENALTY= 4.5

END
RETURN
```
