## Supplementary material for "Identifying Artifacts from Large Library Docking": Example cases for running cross-filtering: ZINCpr000004M1Mk.str

```
* Toppar stream file generated by
* CHARMM General Force Field (CGenFF) program version 2.5.1
* For use with CGenFF version 4.6
*

read rtf card append
* Topologies generated by
* CHARMM General Force Field (CGenFF) program version 2.5.1
*
36 1

! "penalty" is the highest penalty score of the associated parameters.
! Penalties lower than 10 indicate the analogy is fair; penalties between 10
! and 50 mean some basic validation is recommended; penalties higher than
! 50 indicate poor analogy and mandate extensive validation/optimization.

RESI ZINCpr00      -1.000 ! param penalty= 160.000 ; charge penalty=  38.637
!RING * 6 C10 C11 C12 C13 C14 C15
!RING * 6 C3 C4 C5 C6 C17 N3
GROUP            ! CHARGE   CH_PENALTY
ATOM C1     CG331  -0.269 !   13.637
ATOM C2     CG321  -0.070 !   19.318
ATOM S1     SG311  -0.253 !   32.638
ATOM C3     CG2R61  0.458 !   33.028
ATOM C4     CG2R61 -0.139 !    2.500
ATOM C5     CG2R61 -0.108 !    0.000
ATOM C6     CG2R61  0.305 !   12.465
ATOM N1     NG2S1  -0.577 !   23.576
ATOM C7     CG2O1   0.381 !   38.637
ATOM O1     OG2D1  -0.425 !   16.205
ATOM C8     CG2O1   0.348 !   38.430
ATOM O2     OG2D1  -0.422 !   16.205
ATOM N2     NG2S1  -0.426 !   24.481
ATOM C9     CG321  -0.019 !   18.915
ATOM C10    CG2R61  0.042 !   19.613
ATOM C11    CG2R61 -0.115 !    0.000
ATOM C12    CG2R61 -0.107 !    0.000
ATOM C13    CG2R61 -0.113 !    0.000
ATOM C14    CG2R61 -0.110 !    0.000
ATOM C15    CG2R61 -0.141 !   19.450
ATOM C16    CG2O3   0.626 !   14.238
ATOM O3     OG2D2  -0.760 !    0.000
ATOM O4     OG2D2  -0.760 !    0.000
ATOM C17    CG2R61  0.164 !    2.500
ATOM N3     NG2R60 -0.590 !   27.476
ATOM H1     HGA3    0.090 !    0.000
ATOM H2     HGA3    0.090 !    0.000
ATOM H3     HGA3    0.090 !    0.000
ATOM H4     HGA2    0.090 !    0.200
ATOM H5     HGA2    0.090 !    0.200
ATOM H6     HGR61   0.115 !    0.000
ATOM H7     HGR61   0.115 !    0.000
ATOM H8     HGP1    0.325 !   12.914
ATOM H9     HGP1    0.313 !   12.914
ATOM H10    HGA2    0.090 !    0.000
ATOM H11    HGA2    0.090 !    0.000
ATOM H12    HGR61   0.115 !    0.000
ATOM H13    HGR61   0.115 !    0.000
ATOM H14    HGR61   0.115 !    0.000
ATOM H15    HGR61   0.115 !    0.000
ATOM H16    HGR62   0.122 !    0.000

BOND C1   C2  
BOND C1   H1  
BOND C1   H2  
BOND C1   H3  
BOND C2   S1  
BOND C2   H4  
BOND C2   H5  
BOND S1   C3  
BOND C3   N3  
BOND C3   C4  
BOND C4   C5  
BOND C4   H6  
BOND C5   C6  
BOND C5   H7  
BOND C6   N1  
BOND C6   C17 
BOND N1   C7  
BOND N1   H8  
BOND C7   O1  
BOND C7   C8  
BOND C8   O2  
BOND C8   N2  
BOND N2   C9  
BOND N2   H9  
BOND C9   C10 
BOND C9   H10 
BOND C9   H11 
BOND C10  C15 
BOND C10  C11 
BOND C11  C12 
BOND C11  H12 
BOND C12  C13 
BOND C12  H13 
BOND C13  C14 
BOND C13  H14 
BOND C14  C15 
BOND C14  H15 
BOND C15  C16 
BOND C16  O3  
BOND C16  O4  
BOND C17  N3  
BOND C17  H16 
IMPR C7     C8     N1     O1    
IMPR C8     C7     N2     O2    
IMPR C16    O4     O3     C15   

END

read param card flex append
* Parameters generated by analogy by
* CHARMM General Force Field (CGenFF) program version 2.5.1
*

! Penalties lower than 10 indicate the analogy is fair; penalties between 10
! and 50 mean some basic validation is recommended; penalties higher than
! 50 indicate poor analogy and mandate extensive validation/optimization.

BONDS
CG2O1  CG2O1   440.00     1.4890 ! ZINCpr00 , from CG2DC1 CG2O1, PENALTY= 90
CG2O1  NG2S1   370.00     1.3450 ! PROT Alanine Dipeptide ab initio calc's (LK)
CG2O1  OG2D1   620.00     1.2300 ! PROT Peptide geometry, condensed phase (LK)
CG2O3  CG2R61  200.00     1.5000 ! 3CPY, pyridine-3-carboxylate (PYRIDINE nicotinic acid), yin
CG2O3  OG2D2   525.00     1.2600 ! PROT adm jr. 7/23/91, acetic acid
CG2R61 CG2R61  305.00     1.3750 ! PROT benzene, JES 8/25/89
CG2R61 CG321   230.00     1.4900 ! PROT phe,tyr, JES 8/25/89
CG2R61 NG2R60  450.00     1.3050 ! PYR1, pyridine
CG2R61 NG2S1   305.00     1.4140 ! RETINOL PACP
CG2R61 SG311   280.00     1.7500 ! FETZ, phenothiazine, erh based on PY02, 2h-pyran
CG2R61 HGR61   340.00     1.0800 ! PROT phe,tyr JES 8/25/89
CG2R61 HGR62   340.00     1.0800 ! NA, DFT
CG321  CG331   222.50     1.5280 ! PROT alkane update, adm jr., 3/2/92
CG321  NG2S1   320.00     1.4300 ! PROT NMA Gas & Liquid Phase IR Spectra (LK)
CG321  SG311   198.00     1.8180 ! PROT fitted to C-S s   9/26/92 (FL)
CG321  HGA2    309.00     1.1110 ! PROT alkane update, adm jr., 3/2/92
CG331  HGA3    322.00     1.1110 ! PROT alkane update, adm jr., 3/2/92
NG2S1  HGP1    440.00     0.9970 ! PROT Alanine Dipeptide ab initio calc's (LK)

ANGLES
CG2O1  CG2O1  NG2S1    80.00    116.50 ! ZINCpr00 , from CG2R61 CG2O1 NG2S1, PENALTY= 25
CG2O1  CG2O1  OG2D1    30.00    121.00 ! ZINCpr00 , from CG2R61 CG2O1 OG2D1, PENALTY= 25
NG2S1  CG2O1  OG2D1    80.00    122.50 ! PROT NMA Vib Modes (LK)
CG2R61 CG2O3  OG2D2    40.00    116.00   50.00   2.35300 ! 3CPY, pyridine-3-carboxylate (PYRIDINE nicotinic acid), yin
OG2D2  CG2O3  OG2D2   100.00    128.00   70.00   2.25870 ! PROT adm jr. 7/23/91, correction, ACETATE (KK)
CG2O3  CG2R61 CG2R61   45.00    119.00 ! 3CB, Benzoate. Based on a slack parameter from 3ACP, 3-acetylpyridine ==> re-optimize
CG2R61 CG2R61 CG2R61   40.00    120.00   35.00   2.41620 ! PROT JES 8/25/89
CG2R61 CG2R61 CG321    45.80    120.00 ! EBEN, ethylbenzene, modified by kevo for improved transferability
CG2R61 CG2R61 NG2R60   20.00    124.00 ! PYRIDINE pyridine, yin
CG2R61 CG2R61 NG2S1    40.00    120.00   35.00   2.41620 ! RESI PACP, FRET AND OTHERS
CG2R61 CG2R61 SG311    40.00    120.00 ! FETZ, phenothiazine, erh
CG2R61 CG2R61 HGR61    30.00    120.00   22.00   2.15250 ! PROT JES 8/25/89 benzene
CG2R61 CG2R61 HGR62    30.00    120.00   22.00   2.15250 ! BROB, bromobenzene
NG2R60 CG2R61 SG311    54.00    116.00 ! ZINCpr00 , from NG2R62 CG2R64 SG311, PENALTY= 17
NG2R60 CG2R61 HGR62    30.00    116.00   35.00   2.10000 ! PYR1, pyridine %%% Kenno: 112->116
CG2R61 CG321  NG2S1    53.00    115.20 ! NZAD, N-benzylacetamide; from CG2O2 CG321 NG2S1; isg
CG2R61 CG321  HGA2     49.30    107.50 ! PYRIDINE pyridines, yin
CG331  CG321  SG311    58.00    114.50 ! PROT expt. MeEtS,     3/26/92 (FL)
CG331  CG321  HGA2     34.60    110.10   22.53   2.17900 ! PROT alkane update, adm jr., 3/2/92
NG2S1  CG321  HGA2     51.50    109.50 ! PROT from NG2S1  CG331  HA, for lactams, adm jr.
SG311  CG321  HGA2     46.10    111.30 ! PROT vib. freq. and HF/geo. (DTN) 8/24/90
HGA2   CG321  HGA2     35.50    109.00    5.40   1.80200 ! PROT alkane update, adm jr., 3/2/92
CG321  CG331  HGA3     34.60    110.10   22.53   2.17900 ! PROT alkane update, adm jr., 3/2/92
HGA3   CG331  HGA3     35.50    108.40    5.40   1.80200 ! PROT alkane update, adm jr., 3/2/92
CG2R61 NG2R60 CG2R61   20.00    112.00 ! PYRIDINE pyridine, yin
CG2O1  NG2S1  CG2R61   50.00    120.00 ! RESI PACP, FRET AND OTHERS
CG2O1  NG2S1  CG321    50.00    120.00 ! PROT NMA Vib Modes (LK)
CG2O1  NG2S1  HGP1     34.00    123.00 ! PROT NMA Vib Modes (LK)
CG2R61 NG2S1  HGP1     34.00    117.00 ! RESI PACP, FRET AND OTHERS
CG321  NG2S1  HGP1     35.00    117.00 ! PROT NMA Vibrational Modes (LK)
CG2R61 SG311  CG321    46.00     97.00 ! ZINCpr00 , from CG2R64 SG311 CG321, PENALTY= 4

DIHEDRALS
NG2S1  CG2O1  CG2O1  NG2S1      0.5000  2   180.00 ! ZINCpr00 , from CG321 CG2DC1 CG2O1 NG2S2, PENALTY= 160
NG2S1  CG2O1  CG2O1  NG2S1      0.3500  3   180.00 ! ZINCpr00 , from CG321 CG2DC1 CG2O1 NG2S2, PENALTY= 160
NG2S1  CG2O1  CG2O1  NG2S1      0.4000  6     0.00 ! ZINCpr00 , from CG321 CG2DC1 CG2O1 NG2S2, PENALTY= 160
NG2S1  CG2O1  CG2O1  OG2D1      0.5000  2   180.00 ! ZINCpr00 , from CG321 CG2DC1 CG2O1 NG2S2, PENALTY= 158
NG2S1  CG2O1  CG2O1  OG2D1      0.3500  3   180.00 ! ZINCpr00 , from CG321 CG2DC1 CG2O1 NG2S2, PENALTY= 158
NG2S1  CG2O1  CG2O1  OG2D1      0.4000  6     0.00 ! ZINCpr00 , from CG321 CG2DC1 CG2O1 NG2S2, PENALTY= 158
OG2D1  CG2O1  CG2O1  OG2D1      1.0000  2   180.00 ! ZINCpr00 , from CG321 CG2DC1 CG2O1 OG2D1, PENALTY= 157
OG2D1  CG2O1  CG2O1  OG2D1      1.0000  3     0.00 ! ZINCpr00 , from CG321 CG2DC1 CG2O1 OG2D1, PENALTY= 157
OG2D1  CG2O1  CG2O1  OG2D1      0.4000  6     0.00 ! ZINCpr00 , from CG321 CG2DC1 CG2O1 OG2D1, PENALTY= 157
CG2O1  CG2O1  NG2S1  CG2R61     1.6000  1     0.00 ! ZINCpr00 , from CG2DC1 CG2O1 NG2S1 CG2R61, PENALTY= 28.5
CG2O1  CG2O1  NG2S1  CG2R61     2.5000  2   180.00 ! ZINCpr00 , from CG2DC1 CG2O1 NG2S1 CG2R61, PENALTY= 28.5
CG2O1  CG2O1  NG2S1  CG321      1.6000  1     0.00 ! ZINCpr00 , from CG2R61 CG2O1 NG2S1 CG321, PENALTY= 25
CG2O1  CG2O1  NG2S1  CG321      4.0000  2   180.00 ! ZINCpr00 , from CG2R61 CG2O1 NG2S1 CG321, PENALTY= 25
CG2O1  CG2O1  NG2S1  HGP1       2.5000  2   180.00 ! ZINCpr00 , from CG2R61 CG2O1 NG2S1 HGP1, PENALTY= 25
OG2D1  CG2O1  NG2S1  CG2R61     2.5000  2   180.00 ! RETINOL PACP
OG2D1  CG2O1  NG2S1  CG321      2.5000  2   180.00 ! PROT Gives appropriate NMA cis/trans barrier. (LK)
OG2D1  CG2O1  NG2S1  HGP1       2.5000  2   180.00 ! PROT Gives appropriate NMA cis/trans barrier. (LK)
OG2D2  CG2O3  CG2R61 CG2R61     3.1000  2   180.00 ! BIPHENYL ANALOGS, peml
CG2O3  CG2R61 CG2R61 CG2R61     3.1000  2   180.00 ! BIPHENYL ANALOGS, peml
CG2O3  CG2R61 CG2R61 CG321      2.4000  2   180.00 ! ZINCpr00 , from CG2O3 CG2R61 CG2R61 CG311, PENALTY= 0.6
CG2O3  CG2R61 CG2R61 HGR61      2.4000  2   180.00 ! PYRIDINE aminopyridine Kenno: 4.2 -> 2.4
CG2R61 CG2R61 CG2R61 CG2R61     3.1000  2   180.00 ! PROT JES 8/25/89
CG2R61 CG2R61 CG2R61 CG321      3.1000  2   180.00 ! PROT JES 8/25/89 toluene and ethylbenzene
CG2R61 CG2R61 CG2R61 NG2R60     1.2000  2   180.00 ! PYR1, pyridine, yin
CG2R61 CG2R61 CG2R61 NG2S1      3.1000  2   180.00 ! RETINOL PACP
CG2R61 CG2R61 CG2R61 SG311      4.5000  2   180.00 ! FETZ, phenothiazine, erh based on toluene, adm jr., 3/7/92
CG2R61 CG2R61 CG2R61 HGR61      4.2000  2   180.00 ! PROT JES 8/25/89 benzene
CG2R61 CG2R61 CG2R61 HGR62      4.2000  2   180.00 ! BROB, bromobenzene
CG321  CG2R61 CG2R61 HGR61      2.4000  2   180.00 ! PROT JES 8/25/89 toluene and ethylbenzene Kenno: 4.2 -> 2.4
NG2R60 CG2R61 CG2R61 NG2S1      5.0000  2   180.00 ! 3AMP, 3-Amino pyridine, cacha
NG2R60 CG2R61 CG2R61 HGR61      2.8000  2   180.00 ! PYRIDINE pyridine, yin
NG2S1  CG2R61 CG2R61 HGR61      2.4000  2   180.00 ! RETINOL PACP Kenno: 4.2 -> 2.4
NG2S1  CG2R61 CG2R61 HGR62      2.4000  2   180.00 ! 3AMP, 3-Amino pyridine, cacha Kenno: 4.2 -> 2.4
SG311  CG2R61 CG2R61 HGR61      2.4000  2   180.00 ! FETZ, phenothiazine, erh based on toluene, adm jr., 3/7/92 Kenno: 4.2 -> 2.4
HGR61  CG2R61 CG2R61 HGR61      2.4000  2   180.00 ! PROT JES 8/25/89 benzene
CG2R61 CG2R61 CG321  NG2S1      0.1190  2     0.00 ! NZAD, N-benzylacetamide, isg
CG2R61 CG2R61 CG321  NG2S1      0.1320  4   180.00 ! NZAD, N-benzylacetamide, isg
CG2R61 CG2R61 CG321  NG2S1      0.0130  6   180.00 ! NZAD, N-benzylacetamide, isg
CG2R61 CG2R61 CG321  HGA2       0.0020  6     0.00 ! PROT toluene, adm jr., 3/7/92
CG2R61 CG2R61 NG2R60 CG2R61     1.2000  2   180.00 ! PYRIDINE pyridine, yin
SG311  CG2R61 NG2R60 CG2R61    10.2000  2   180.00 ! ZINCpr00 , from SG311 CG2R64 NG2R62 CG2R61, PENALTY= 35
HGR62  CG2R61 NG2R60 CG2R61     5.8000  2   180.00 ! PYR1 pyridine, yin ! got overwritten with "slack parameter" during big renaming operation (par_cgenff_1e_unsorted). Restored to original from toppar_all22_prot_pyridines.
CG2R61 CG2R61 NG2S1  CG2O1      1.2000  2   180.00 ! RETINOL PACP
CG2R61 CG2R61 NG2S1  HGP1       0.5000  2   180.00 ! RETINOL PACP
CG2R61 CG2R61 SG311  CG321      1.4500  1     0.00 ! ZINCpr00 , from NG2R61 CG2R64 SG311 CG321, PENALTY= 63
NG2R60 CG2R61 SG311  CG321      2.1200  2   180.00 ! ZINCpr00 , from NG2R62 CG2R64 SG311 CG321, PENALTY= 17
NG2R60 CG2R61 SG311  CG321      0.1900  4   180.00 ! ZINCpr00 , from NG2R62 CG2R64 SG311 CG321, PENALTY= 17
SG311  CG321  CG331  HGA3       0.1600  3     0.00 ! PROT rotation barrier in Ethane (SF)
HGA2   CG321  CG331  HGA3       0.1600  3     0.00 ! PROT rotation barrier in Ethane (SF)
CG2R61 CG321  NG2S1  CG2O1      0.0150  1     0.00 ! NZAD, N-benzylacetamide, isg
CG2R61 CG321  NG2S1  CG2O1      0.2980  2     0.00 ! NZAD, N-benzylacetamide, isg
CG2R61 CG321  NG2S1  CG2O1      0.0760  3   180.00 ! NZAD, N-benzylacetamide, isg
CG2R61 CG321  NG2S1  CG2O1      0.6190  4     0.00 ! NZAD, N-benzylacetamide, isg
CG2R61 CG321  NG2S1  CG2O1      0.1480  6     0.00 ! NZAD, N-benzylacetamide, isg
CG2R61 CG321  NG2S1  HGP1       0.0000  1     0.00 ! NZAD, N-benzylacetamide; from CG2O2 CG321 NG2S1 HGP1; isg
HGA2   CG321  NG2S1  CG2O1      0.0000  3     0.00 ! PROT, sp2-methyl, no torsion potential
HGA2   CG321  NG2S1  HGP1       0.0000  3     0.00 ! PROT, sp2-methyl, no torsion potential
CG331  CG321  SG311  CG2R61     0.2074  1   180.00 ! ZINCpr00 , from CG331 CG321 SG311 CG2O2, PENALTY= 28.5
CG331  CG321  SG311  CG2R61     0.5089  2     0.00 ! ZINCpr00 , from CG331 CG321 SG311 CG2O2, PENALTY= 28.5
HGA2   CG321  SG311  CG2R61     0.2000  3     0.00 ! ZINCpr00 , from HGA2 CG321 SG311 CG2R64, PENALTY= 4

IMPROPERS
CG2O1  CG2O1  NG2S1  OG2D1    120.0000  0     0.00 ! ZINCpr00 , from CG2O1 CG2DC1 NG2S1 OG2D1, PENALTY= 9
CG2O3  OG2D2  OG2D2  CG2R61    96.0000  0     0.00 ! PROT 90.0->96.0 acetate, single impr (KK) WILDCARD

END
RETURN
```
