## Supplementary material for "Identifying Artifacts from Large Library Docking": Example cases for running cross-filtering: ZINCpr000004MLs2.str

```
* Toppar stream file generated by
* CHARMM General Force Field (CGenFF) program version 2.5.1
* For use with CGenFF version 4.6
*

read rtf card append
* Topologies generated by
* CHARMM General Force Field (CGenFF) program version 2.5.1
*
36 1

! "penalty" is the highest penalty score of the associated parameters.
! Penalties lower than 10 indicate the analogy is fair; penalties between 10
! and 50 mean some basic validation is recommended; penalties higher than
! 50 indicate poor analogy and mandate extensive validation/optimization.

RESI ZINCpr00       0.000 ! param penalty= 217.500 ; charge penalty=  70.553
!RING * 6 C3 C4 C5 C6 N1 C16
!RING * 5 C8 N3 C9 C15 S1
!RING * 6 C9 C10 C11 C12 C14 C15
GROUP            ! CHARGE   CH_PENALTY
ATOM C1     CG331  -0.012 !    0.000
ATOM O1     OG302  -0.504 !    0.000
ATOM C2     CG2O2   0.875 !    0.247
ATOM O2     OG2D1  -0.621 !    0.000
ATOM C3     CG311   0.013 !    1.280
ATOM H1     HGA1    0.090 !    0.000
ATOM C4     CG321  -0.268 !    0.222
ATOM C5     CG311   0.096 !    1.883
ATOM H2     HGA1    0.090 !    0.000
ATOM O3     OG311  -0.648 !    1.775
ATOM C6     CG321   0.079 !    2.284
ATOM N1     NG2S0  -0.492 !    8.908
ATOM C7     CG2O6   1.301 !   17.098
ATOM O4     OG2D1  -0.656 !    8.188
ATOM N2     NG2D1  -0.571 !   68.636
ATOM C8     CG2R53  0.544 !   70.553
ATOM N3     NG2R50 -0.667 !   38.387
ATOM C9     CG2RC0  0.569 !   30.972
ATOM C10    CG2R61 -0.450 !    0.816
ATOM C11    CG2R66 -0.019 !    0.831
ATOM F1     FGR1   -0.192 !    0.000
ATOM C12    CG2R61  0.021 !    0.696
ATOM C13    CG331  -0.294 !    0.639
ATOM C14    CG2R61 -0.298 !    0.822
ATOM C15    CG2RC0  0.403 !   17.108
ATOM S1     SG2R50 -0.388 !   33.291
ATOM C16    CG321   0.000 !    1.596
ATOM H3     HGA3    0.090 !    0.000
ATOM H4     HGA3    0.090 !    0.000
ATOM H5     HGA3    0.090 !    0.000
ATOM H6     HGA2    0.090 !    0.000
ATOM H7     HGA2    0.090 !    0.000
ATOM H8     HGP1    0.420 !    0.000
ATOM H9     HGA2    0.090 !    0.000
ATOM H10    HGA2    0.090 !    0.000
ATOM H11    HGR62   0.270 !    0.000
ATOM H12    HGA3    0.090 !    0.000
ATOM H13    HGA3    0.090 !    0.000
ATOM H14    HGA3    0.090 !    0.000
ATOM H15    HGR61   0.229 !    0.000
ATOM H16    HGA2    0.090 !    0.000
ATOM H17    HGA2    0.090 !    0.000

BOND C1   O1  
BOND C1   H3  
BOND C1   H4  
BOND C1   H5  
BOND O1   C2  
BOND C2   O2  
BOND C2   C3  
BOND C3   H1  
BOND C3   C16 
BOND C3   C4  
BOND C4   C5  
BOND C4   H6  
BOND C4   H7  
BOND C5   H2  
BOND C5   O3  
BOND C5   C6  
BOND O3   H8  
BOND C6   N1  
BOND C6   H9  
BOND C6   H10 
BOND N1   C7  
BOND N1   C16 
BOND C7   O4  
BOND C7   N2  
BOND N2   C8  
BOND C8   S1  
BOND C8   N3  
BOND N3   C9  
BOND C9   C15 
BOND C9   C10 
BOND C10  C11 
BOND C10  H11 
BOND C11  F1  
BOND C11  C12 
BOND C12  C13 
BOND C12  C14 
BOND C13  H12 
BOND C13  H13 
BOND C13  H14 
BOND C14  C15 
BOND C14  H15 
BOND C15  S1  
BOND C16  H16 
BOND C16  H17 
IMPR C2     C3     O2     O1    
IMPR C7     N2     N1     O4    
IMPR C8     N2     N3     S1    

END

read param card flex append
* Parameters generated by analogy by
* CHARMM General Force Field (CGenFF) program version 2.5.1
*

! Penalties lower than 10 indicate the analogy is fair; penalties between 10
! and 50 mean some basic validation is recommended; penalties higher than
! 50 indicate poor analogy and mandate extensive validation/optimization.

BONDS
CG2O2  CG311   200.00     1.5220 ! PROT adm jr. 5/02/91, acetic acid pure solvent
CG2O2  OG2D1   750.00     1.2200 ! PROT adm jr. 5/02/91, acetic acid pure solvent; LIPID methyl acetate
CG2O2  OG302   150.00     1.3340 ! LIPID methyl acetate
CG2O6  NG2D1   370.09     1.3650 ! flavin
CG2O6  NG2S0   445.00     1.3600 ! H2U, yxu, 21/2/14, RNA
CG2O6  OG2D1   650.00     1.2300 ! UREA, Urea. Uses a slack parameter from PROT adm jr. 4/10/91, acetamide ==> re-optimize
CG2R53 NG2D1   625.00     1.3660 ! ZINCpr00 , from CG2R61 NG2D1, PENALTY= 45
CG2R53 NG2R50  400.00     1.3200 ! PROT his, ADM JR., 7/20/89
CG2R53 SG2R50  300.00     1.7300 ! THAZ, thiazole
CG2R61 CG2R61  305.00     1.3750 ! PROT benzene, JES 8/25/89
CG2R61 CG2R66  305.00     1.3700 ! NAMODEL difluorotoluene
CG2R61 CG2RC0  300.00     1.3600 ! INDO/TRP
CG2R61 CG331   230.00     1.4900 ! PROT toluene, adm jr. 3/7/92
CG2R61 HGR61   340.00     1.0800 ! PROT phe,tyr JES 8/25/89
CG2R61 HGR62   340.00     1.0800 ! NA, DFT
CG2R66 FGR1    400.00     1.3580 ! NAMODEL difluorotoluene
CG2RC0 CG2RC0  360.00     1.3850 ! INDO/TRP
CG2RC0 NG2R50  310.00     1.3650 ! NA G, adm jr. 11/97
CG2RC0 SG2R50  300.00     1.7600 ! ZTHP, benzothiophene, kevo
CG311  CG321   222.50     1.5380 ! PROT alkane update, adm jr., 3/2/92
CG311  OG311   428.00     1.4200 ! PROT methanol vib fit EMB 11/21/89
CG311  HGA1    309.00     1.1110 ! PROT alkane update, adm jr., 3/2/92
CG321  NG2S0   340.00     1.4510 ! H2U, yxu, 21/2/14, RNA
CG321  HGA2    309.00     1.1110 ! PROT alkane update, adm jr., 3/2/92
CG331  OG302   340.00     1.4300 ! PROT adm jr., 4/05/91, for PRES CG311 from methylacetate
CG331  HGA3    322.00     1.1110 ! PROT alkane update, adm jr., 3/2/92
OG311  HGP1    545.00     0.9600 ! PROT EMB 11/21/89 methanol vib fit; og tested on MeOH EtOH,...

ANGLES
CG311  CG2O2  OG2D1    70.00    125.00   20.00   2.44200 ! PROT adm jr. 5/02/91, acetic acid pure solvent; LIPID methyl acetate
CG311  CG2O2  OG302    55.00    109.00   20.00   2.32600 ! AMGA, Alpha Methyl Glut Acid CDCA Amide
OG2D1  CG2O2  OG302    90.00    125.90  160.00   2.25760 ! LIPID acetic acid
NG2D1  CG2O6  NG2S0    71.60    112.50 ! ZINCpr00 , from NG2D1 CG2O6 NG2S1, PENALTY= 1
NG2D1  CG2O6  OG2D1    87.61    125.44 ! flavin
NG2S0  CG2O6  OG2D1    62.70    125.70 ! H2U, yxu, RNA
NG2D1  CG2R53 NG2R50   36.13    135.82 ! ZINCpr00 , from CG2DC1 CG2R53 NG2R50, PENALTY= 39.5
NG2D1  CG2R53 SG2R50   25.00    118.30 ! ZINCpr00 , from CG2R61 CG2R53 SG2R50, PENALTY= 45
NG2R50 CG2R53 SG2R50  110.00    117.20 ! THAZ, thiazole @@@@@ Kenno: 112 --> 117.2 @@@@@
CG2R61 CG2R61 CG2R66   40.00    119.00   35.00   2.41620 ! NAMODEL difluorotoluene
CG2R61 CG2R61 CG2RC0   50.00    120.00 !adm,dec06 113.20 ! INDO/TRP
CG2R61 CG2R61 CG331    45.80    120.00 ! TOLU, toluene, modified by kevo for improved transferability
CG2R61 CG2R61 HGR61    30.00    120.00   22.00   2.15250 ! PROT JES 8/25/89 benzene
CG2R66 CG2R61 CG2RC0   40.00    119.00   35.00   2.41620 ! from CG2R61 CG2R61 CG2R66, PENALTY= 1.5 FT6 FTR     
CG2R66 CG2R61 CG331    45.80    120.00 ! NAMODEL difluorotoluene
CG2R66 CG2R61 HGR62    30.00    121.50   22.00   2.15250 ! NAMODEL difluorotoluene
CG2RC0 CG2R61 HGR61    30.00    120.00   22.00   2.14600 ! 122 INDO/TRP
CG2RC0 CG2R61 HGR62    30.00    121.50 !  22.00   2.16830 ! PUR7, purine(N7H); PUR9, purine(N9H), kevo
CG2R61 CG2R66 CG2R61   40.00    122.50   35.00   2.41620 ! NAMODEL difluorotoluene
CG2R61 CG2R66 FGR1     60.00    118.75 ! NAMODEL difluorotoluene
CG2R61 CG2RC0 CG2RC0   50.00    120.00 !adm,dec06 110.00 ! INDO/TRP
CG2R61 CG2RC0 NG2R50  130.00    130.00 ! ZIMI, benzimidazole, kevo
CG2R61 CG2RC0 SG2R50   45.00    123.70 ! ZTHP, benzothiophene, kevo
CG2RC0 CG2RC0 NG2R50  100.00    110.00 ! NA Ade 5R) bridgeC5
CG2RC0 CG2RC0 SG2R50   70.00    116.30 ! ZTHP, benzothiophene, kevo
CG2O2  CG311  CG321    52.00    108.00 ! PROT adm jr. 5/02/91, acetic acid pure solvent
CG2O2  CG311  HGA1     50.00    109.50 ! PROT adm jr. 5/02/91, acetic acid pure solvent
CG321  CG311  CG321    58.35    113.50   11.16   2.56100 ! LIPID glycerol
CG321  CG311  OG311    75.70    110.00 ! NA
CG321  CG311  HGA1     34.50    110.10   22.53   2.17900 ! PROT alkane update, adm jr., 3/2/92
OG311  CG311  HGA1     45.90    108.89 ! PROT MeOH, EMB, 10/10/89
CG311  CG321  CG311    58.35    113.50   11.16   2.56100 ! PROT alkanes
CG311  CG321  NG2S0    85.00    111.50 ! MDU, yxu, RNA
CG311  CG321  HGA2     33.43    110.10   22.53   2.17900 ! PROT alkanes
NG2S0  CG321  HGA2     54.00    109.50 ! H2U, yxu, RNA
HGA2   CG321  HGA2     35.50    109.00    5.40   1.80200 ! PROT alkane update, adm jr., 3/2/92
CG2R61 CG331  HGA3     49.30    107.50 ! PROT toluene, adm jr. 3/7/92
OG302  CG331  HGA3     60.00    109.50 ! PROT adm jr. 4/05/91, methyl acetate
HGA3   CG331  HGA3     35.50    108.40    5.40   1.80200 ! PROT alkane update, adm jr., 3/2/92
CG2O6  NG2D1  CG2R53   90.00    118.02 ! ZINCpr00 , from CG2O1 NG2D1 CG2R61, PENALTY= 12
CG2R53 NG2R50 CG2RC0  120.00    103.80 ! NA Gua 5R)
CG2O6  NG2S0  CG321    39.50    117.00 ! H2U, yxu, 21/2/14, RNA
CG321  NG2S0  CG321    45.00    121.00 ! from CG331 NG2S0 CG331, PENALTY= 1.8 I4G        
CG2O2  OG302  CG331    40.00    109.60   30.00   2.26510 ! LIPID methyl acetate
CG311  OG311  HGP1     50.00    106.00 ! og 1/06 EtOH IR fit; was 57.5 106
CG2R53 SG2R50 CG2RC0  110.00     97.00 ! ZTHZ, benzothiazole, kevo

DIHEDRALS
OG2D1  CG2O2  CG311  CG321      0.0500  6   180.00 ! AMGA, Alpha Methyl Tert Butyl Glu Acid, cacha, 05/06 ! corrected kevo, 01/08
OG2D1  CG2O2  CG311  HGA1       0.0000  3     0.00 ! AMGA, Alpha Methyl Glu Acid CDCA Amide, cacha, 03/06
OG302  CG2O2  CG311  CG321      0.0500  6   180.00 ! AMGA, Alpha Methyl Glu Acid CDCA Amide, cacha
OG302  CG2O2  CG311  HGA1       0.0000  1     0.00 ! AMGA, Alpha Methyl Glut Acid CDCA Amide, cacha, 05/06
CG311  CG2O2  OG302  CG331      2.0500  2   180.00 ! AMGA, Alpha Methyl Glu Acid CDCA Amide, cacha
OG2D1  CG2O2  OG302  CG331      0.9650  1   180.00 ! LIPID methyl acetate
OG2D1  CG2O2  OG302  CG331      3.8500  2   180.00 ! LIPID methyl acetate ! corrected kevo, 01/08
NG2S0  CG2O6  NG2D1  CG2R53     1.8800  2   180.00 ! ZINCpr00 , from NG2S1 CG2O6 NG2D1 CG2R64, PENALTY= 13.5
OG2D1  CG2O6  NG2D1  CG2R53     3.2200  2   180.00 ! ZINCpr00 , from OG2D1 CG2O6 NG2D1 CG2R64, PENALTY= 12.5
NG2D1  CG2O6  NG2S0  CG321      0.2000  2   180.00 ! ZINCpr00 , from NG2S1 CG2O6 NG2S0 CG321, PENALTY= 16
OG2D1  CG2O6  NG2S0  CG321      2.8000  2   180.00 ! H2U, yxu, RNA
NG2R50 CG2R53 NG2D1  CG2O6      0.8000  1   180.00 ! ZINCpr00 , from NG2R61 CG2R64 NG2D1 CG2O6, PENALTY= 121
NG2R50 CG2R53 NG2D1  CG2O6      4.8200  2   180.00 ! ZINCpr00 , from NG2R61 CG2R64 NG2D1 CG2O6, PENALTY= 121
NG2R50 CG2R53 NG2D1  CG2O6      0.0200  3   180.00 ! ZINCpr00 , from NG2R61 CG2R64 NG2D1 CG2O6, PENALTY= 121
SG2R50 CG2R53 NG2D1  CG2O6      3.7993  1     0.00 ! ZINCpr00 , from CG2R61 CG2R61 NG2D1 CG2O1, PENALTY= 217.5
SG2R50 CG2R53 NG2D1  CG2O6      3.2897  2   180.00 ! ZINCpr00 , from CG2R61 CG2R61 NG2D1 CG2O1, PENALTY= 217.5
SG2R50 CG2R53 NG2D1  CG2O6      1.3384  3     0.00 ! ZINCpr00 , from CG2R61 CG2R61 NG2D1 CG2O1, PENALTY= 217.5
SG2R50 CG2R53 NG2D1  CG2O6      0.2200  4     0.00 ! ZINCpr00 , from CG2R61 CG2R61 NG2D1 CG2O1, PENALTY= 217.5
SG2R50 CG2R53 NG2D1  CG2O6      0.5549  5   180.00 ! ZINCpr00 , from CG2R61 CG2R61 NG2D1 CG2O1, PENALTY= 217.5
SG2R50 CG2R53 NG2D1  CG2O6      0.3579  6   180.00 ! ZINCpr00 , from CG2R61 CG2R61 NG2D1 CG2O1, PENALTY= 217.5
NG2D1  CG2R53 NG2R50 CG2RC0     0.0734  2   180.00 ! ZINCpr00 , from CG2DC1 CG2R53 NG2R50 CG251O, PENALTY= 46
SG2R50 CG2R53 NG2R50 CG2RC0    12.5000  2   180.00 ! ZTHZ, benzothiazole, kevo
NG2D1  CG2R53 SG2R50 CG2RC0     3.0000  2   180.00 ! ZINCpr00 , from NG2R50 CG2R53 SG2R50 CG2RC0, PENALTY= 45
NG2R50 CG2R53 SG2R50 CG2RC0     3.0000  2   180.00 ! ZTHZ, benzothiazole, kevo
CG2R66 CG2R61 CG2R61 CG2RC0     3.1000  2   180.00 ! from CG2R61 CG2R61 CG2R61 CG2R66, PENALTY= 1.5 FT6 FTR
CG2R66 CG2R61 CG2R61 HGR61      4.2000  2   180.00 ! NAMODEL difluorotoluene
CG2RC0 CG2R61 CG2R61 CG331      3.1000  2   180.00 ! from CG2R61 CG2R61 CG2R61 CG331, PENALTY= 1.5 MTR5 MTR6
CG331  CG2R61 CG2R61 HGR61      2.4000  2   180.00 ! PROT toluene, adm jr., 3/7/92 Kenno: 4.2 -> 2.4
CG2R61 CG2R61 CG2R66 CG2R61     3.1000  2   180.00 ! NAMODEL difluorotoluene
CG2R61 CG2R61 CG2R66 FGR1       4.5000  2   180.00 ! NAMODEL difluorotoluene
CG2RC0 CG2R61 CG2R66 CG2R61     3.1000  2   180.00 ! from CG2R61 CG2R61 CG2R66 CG2R61, PENALTY= 1.5 FT6 FTR
CG2RC0 CG2R61 CG2R66 FGR1       4.5000  2   180.00 ! from CG2R61 CG2R61 CG2R66 FGR1, PENALTY= 1.5 FT6 FTR
CG331  CG2R61 CG2R66 CG2R61     3.1000  2   180.00 ! NAMODEL difluorotoluene
CG331  CG2R61 CG2R66 FGR1       4.5000  2   180.00 ! NAMODEL difluorotoluene
HGR62  CG2R61 CG2R66 CG2R61     4.2000  2   180.00 ! NAMODEL difluorotoluene
HGR62  CG2R61 CG2R66 FGR1       2.4000  2   180.00 ! NAMODEL difluorotoluene
CG2R61 CG2R61 CG2RC0 CG2RC0     3.0000  2   180.00 ! INDO/TRP
CG2R61 CG2R61 CG2RC0 SG2R50     0.0000  2   180.00 ! ZTHP, benzothiophene, kevo
CG2R66 CG2R61 CG2RC0 CG2RC0     3.0000  2   180.00 ! from CG2R61 CG2R61 CG2RC0 CG2RC0, PENALTY= 1.5 FT6 FTR
CG2R66 CG2R61 CG2RC0 NG2R50     1.5000  2   180.00 ! ZINCpr00 , from CG2R61 CG2R61 CG2RC0 NG2R50, PENALTY= 1.5
HGR61  CG2R61 CG2RC0 CG2RC0     3.0000  2   180.00 ! INDO/TRP
HGR61  CG2R61 CG2RC0 SG2R50     0.0000  2   180.00 ! ZTHP, benzothiophene, kevo
HGR62  CG2R61 CG2RC0 CG2RC0     4.2000  2   180.00 ! PUR7, purine(N7H); PUR9, purine(N9H), kevo
HGR62  CG2R61 CG2RC0 NG2R50     1.0000  2   180.00 ! PUR9, purine(N9H), kevo
CG2R61 CG2R61 CG331  HGA3       0.0020  6     0.00 ! PYRIDINE toluene Kenno: 180 -> 0
CG2R66 CG2R61 CG331  HGA3       0.0020  6     0.00 ! PYRIDINE toluene Kenno: 180 -> 0
CG2R61 CG2RC0 CG2RC0 CG2R61     3.0000  2   180.00 ! INDO/TRP
CG2R61 CG2RC0 CG2RC0 NG2R50     1.5000  2   180.00 ! ZIMI, benzimidazole, kevo
CG2R61 CG2RC0 CG2RC0 SG2R50     0.0000  2   180.00 ! ZTHP, benzothiophene, kevo
NG2R50 CG2RC0 CG2RC0 SG2R50     4.0000  2   180.00 ! ZTHZ, benzothiazole, kevo
CG2R61 CG2RC0 NG2R50 CG2R53    15.0000  2   180.00 ! ZIMI, benzimidazole, kevo
CG2RC0 CG2RC0 NG2R50 CG2R53     6.0000  2   180.00 ! NA G
CG2R61 CG2RC0 SG2R50 CG2R53     3.0000  2   180.00 ! ZTHZ, benzothiazole, kevo
CG2RC0 CG2RC0 SG2R50 CG2R53     3.0000  2   180.00 ! ZTHZ, benzothiazole, kevo
CG2O2  CG311  CG321  CG311      0.2000  3     0.00 ! ZINCpr00 , from CG2O2 CG311 CG321 CG321, PENALTY= 0.6
CG2O2  CG311  CG321  NG2S0      0.4500  3     0.00 ! ZINCpr00 , from CG2O1 CG311 CG321 NG2S0, PENALTY= 2.5
CG2O2  CG311  CG321  HGA2       0.2000  3     0.00 ! AMGA, Alpha Methyl Glu Acid CDCA Amide, cacha
CG321  CG311  CG321  CG311      0.2000  3     0.00 ! PROT alkane update, adm jr., 3/2/92
CG321  CG311  CG321  NG2S0      0.3500  3     0.00 ! ZINCpr00 , from CG331 CG311 CG321 NG2S0, PENALTY= 0.9
CG321  CG311  CG321  HGA2       0.1950  1     0.00 ! NA, sugar
OG311  CG311  CG321  CG311      2.0000  3   180.00 ! NA, sugar
OG311  CG311  CG321  CG311      0.4000  5     0.00 ! NA, sugar
OG311  CG311  CG321  CG311      0.8000  6     0.00 ! NA, sugar
OG311  CG311  CG321  NG2S0      0.2000  3     0.00 ! ZINCpr00 , from NG2S1 CG311 CG311 OG311, PENALTY= 5
OG311  CG311  CG321  HGA2       0.1950  3   180.00 ! NA, sugar
HGA1   CG311  CG321  CG311      0.1950  3     0.00 ! NA, sugar
HGA1   CG311  CG321  NG2S0      0.3000  3     0.00 ! MDU, yxu, RNA
HGA1   CG311  CG321  HGA2       0.1950  3     0.00 ! NA, sugar
CG321  CG311  OG311  HGP1       0.3000  1     0.00 ! CARBOCY carbocyclic sugars
CG321  CG311  OG311  HGP1       0.3000  3     0.00 ! CHOLEST cholesterol
HGA1   CG311  OG311  HGP1       0.0000  3     0.00 ! NA backbone. PRO2 not properly optimized in new carbohydrate FF ==> unmodified.
CG311  CG321  NG2S0  CG2O6      0.0000  3     0.00 ! MDU, yxu, RNA
CG311  CG321  NG2S0  CG321      1.4134  1     0.00 ! from CG331 CG321 NG2S0 CG321, I4G
CG311  CG321  NG2S0  CG321      1.2812  2     0.00 ! from CG331 CG321 NG2S0 CG321, I4G
HGA2   CG321  NG2S0  CG2O6      0.0000  3     0.00 ! H2U, yxu, RNA
HGA2   CG321  NG2S0  CG321      0.4200  3     0.00 ! from HGA3 CG331 NG2S0 CG331, PENALTY= 6.9 I4G
HGA3   CG331  OG302  CG2O2      0.0000  3     0.00 ! LIPID phosphate, new NA, 4/98, adm jr.

IMPROPERS
CG2O2  CG311  OG2D1  OG302     62.0000  0     0.00 ! PROT & LIPID WILDCARD; from MAS, methyl acetate; xxwy
CG2O6  NG2D1  NG2S0  OG2D1     98.0000  0     0.00 ! ZINCpr00 , from CG2O6 NG2D1 NG2S1 OG2D1, PENALTY= 1
CG2R53 NG2D1  NG2R50 SG2R50    43.0000  0     0.00 ! ZINCpr00 , from CG2R53 NG2R53 OG2D1 SG311, PENALTY= 112

END
RETURN
```
