## Supplementary material for "Identifying Artifacts from Large Library Docking": Example cases for running cross-filtering: ZINCpr000004NDGO.str

```
* Toppar stream file generated by
* CHARMM General Force Field (CGenFF) program version 2.5.1
* For use with CGenFF version 4.6
*

read rtf card append
* Topologies generated by
* CHARMM General Force Field (CGenFF) program version 2.5.1
*
36 1

! "penalty" is the highest penalty score of the associated parameters.
! Penalties lower than 10 indicate the analogy is fair; penalties between 10
! and 50 mean some basic validation is recommended; penalties higher than
! 50 indicate poor analogy and mandate extensive validation/optimization.

RESI ZINCpr00      -1.000 ! param penalty= 282.000 ; charge penalty= 163.538
!RING * 6 C6 C7 C8 C10 C11 C12
!RING * 6 C2 N1 C3 C4 C13 C14
GROUP            ! CHARGE   CH_PENALTY
ATOM C1     CG331  -0.101 !    2.250
ATOM O1     OG301  -0.386 !   22.027
ATOM C2     CG2R61  0.601 !   36.577
ATOM N1     NG2R60 -0.546 !   42.237
ATOM C3     CG2R61  0.093 !   28.310
ATOM C4     CG2R61 -0.072 !    2.500
ATOM C5     CG2O1   0.498 !   24.983
ATOM O2     OG2D1  -0.011 !    2.500
ATOM N2     NG2D1  -0.708 !  161.195
ATOM S1     SG3O1   0.899 !  163.538! typer WARNING: sulfoximine not explicitly supported
ATOM O3     OG2P1  -0.597 !   14.316
ATOM O4     OG2P1  -0.597 !   14.316
ATOM C6     CG2R61 -0.464 !   34.887
ATOM C7     CG2R61 -0.190 !   21.053
ATOM C8     CG2R61  0.028 !    0.000
ATOM C9     CG331  -0.264 !    0.000
ATOM C10    CG2R61 -0.096 !    0.000
ATOM C11    CG2R61 -0.233 !    0.000
ATOM C12    CG2R61  0.308 !   21.201
ATOM N3     NG2O1   0.371 !    2.500
ATOM O5     OG2N1  -0.311 !    0.000
ATOM O6     OG2N1  -0.311 !    0.000
ATOM C13    CG2R61 -0.058 !    0.000
ATOM C14    CG2R61 -0.056 !   17.900
ATOM Br1    BRGR1  -0.146 !   16.352
ATOM H1     HGA3    0.090 !    0.000
ATOM H2     HGA3    0.090 !    0.000
ATOM H3     HGA3    0.090 !    0.000
ATOM H4     HGR62   0.122 !    0.000
ATOM H5     HGR61   0.210 !    0.000
ATOM H6     HGA3    0.090 !    0.000
ATOM H7     HGA3    0.090 !    0.000
ATOM H8     HGA3    0.090 !    0.000
ATOM H9     HGR61   0.115 !    0.000
ATOM H10    HGR61   0.166 !    0.000
ATOM H11    HGR62   0.146 !    0.000
ATOM LP1    LPH     0.050 ! on Br1

BOND C1   O1  
BOND C1   H1  
BOND C1   H2  
BOND C1   H3  
BOND O1   C2  
BOND C2   C14 
BOND C2   N1  
BOND N1   C3  
BOND C3   C4  
BOND C3   H4  
BOND C4   C5  
BOND C4   C13 
BOND C5   O2  
BOND C5   N2  
BOND N2   S1  
BOND S1   O3  
BOND S1   O4  
BOND S1   C6  
BOND C6   C12 
BOND C6   C7  
BOND C7   C8  
BOND C7   H5  
BOND C8   C9  
BOND C8   C10 
BOND C9   H6  
BOND C9   H7  
BOND C9   H8  
BOND C10  C11 
BOND C10  H9  
BOND C11  C12 
BOND C11  H10 
BOND C12  N3  
BOND N3   O5  
BOND N3   O6  
BOND C13  C14 
BOND C13  H11 
BOND C14  Br1 
IMPR C5     C4     N2     O2    

LONEPAIR COLI LP1    Br1    C14    DIST 1.8900 SCAL 0.0

END

read param card flex append
* Parameters generated by analogy by
* CHARMM General Force Field (CGenFF) program version 2.5.1
*

! Penalties lower than 10 indicate the analogy is fair; penalties between 10
! and 50 mean some basic validation is recommended; penalties higher than
! 50 indicate poor analogy and mandate extensive validation/optimization.

BONDS
CG2O1  CG2R61  300.00     1.4750 ! 3NAP, nicotamide. kevo: 1.45 -> 1.475
CG2O1  NG2D1   339.63     1.4304 ! NRQ, by ac_aa            
CG2O1  OG2D1   620.00     1.2300 ! PROT Peptide geometry, condensed phase (LK)
CG2R61 CG2R61  305.00     1.3750 ! PROT benzene, JES 8/25/89
CG2R61 CG331   230.00     1.4900 ! PROT toluene, adm jr. 3/7/92
CG2R61 NG2O1   230.00     1.4020 ! NITB, nitrobenzene
CG2R61 NG2R60  450.00     1.3050 ! PYR1, pyridine
CG2R61 OG301   230.00     1.3820 ! COMPDS peml
CG2R61 SG3O1   230.00     1.7800 ! benzene sulfonate anion, og
CG2R61 BRGR1   230.00     1.9030 ! BROB, bromobenzene
CG2R61 HGR61   340.00     1.0800 ! PROT phe,tyr JES 8/25/89
CG2R61 HGR62   340.00     1.0800 ! NA, DFT
CG331  OG301   360.00     1.4150 ! diethylether, alex
CG331  HGA3    322.00     1.1110 ! PROT alkane update, adm jr., 3/2/92
NG2D1  SG3O1    93.50     1.8207 ! ZINCpr00 , from NG2D1 SG311, PENALTY= 155
NG2O1  OG2N1   580.00     1.2250 ! NITB, nitrobenzene
OG2P1  SG3O1   540.00     1.4480 ! LIPID methylsulfate

ANGLES
CG2R61 CG2O1  NG2D1    80.00    117.00 ! ABBM, amide base, sr
CG2R61 CG2O1  OG2D1    30.00    121.00 ! reverted to 3NAP, nicotamide. Kenno: compromise with NMA and HDZ2 ==> 124.5 --> 121.00
NG2D1  CG2O1  OG2D1    80.00    120.54 ! NRQ, by ac_aa                
CG2O1  CG2R61 CG2R61   45.00    119.00 ! reverted to 3NAP, nicotinamide
CG2R61 CG2R61 CG2R61   40.00    120.00   35.00   2.41620 ! PROT JES 8/25/89
CG2R61 CG2R61 CG331    45.80    120.00 ! TOLU, toluene, modified by kevo for improved transferability
CG2R61 CG2R61 NG2O1    20.00    120.00 ! NITB, nitrobenzene
CG2R61 CG2R61 NG2R60   20.00    124.00 ! PYRIDINE pyridine, yin
CG2R61 CG2R61 OG301   110.00    120.00 ! BIPHENYL ANALOGS, peml
CG2R61 CG2R61 SG3O1    10.00    122.30 ! benzene sulfonic acid anion, og
CG2R61 CG2R61 BRGR1    45.00    120.00 ! BROB, bromobenzene
CG2R61 CG2R61 HGR61    30.00    120.00   22.00   2.15250 ! PROT JES 8/25/89 benzene
CG2R61 CG2R61 HGR62    30.00    120.00   22.00   2.15250 ! BROB, bromobenzene
NG2R60 CG2R61 OG301    45.20    120.00 ! ZINCpr00 , from NG2R62 CG2R61 OG311, PENALTY= 17
NG2R60 CG2R61 HGR62    30.00    116.00   35.00   2.10000 ! PYR1, pyridine %%% Kenno: 112->116
CG2R61 CG331  HGA3     49.30    107.50 ! PROT toluene, adm jr. 3/7/92
OG301  CG331  HGA3     45.90    108.89 ! MEOB, Methoxybenzene, cacha
HGA3   CG331  HGA3     35.50    108.40    5.40   1.80200 ! PROT alkane update, adm jr., 3/2/92
CG2O1  NG2D1  SG3O1    76.80    115.33 ! ZINCpr00 , from OG2D1 NG2D1 SG311, PENALTY= 77
CG2R61 NG2O1  OG2N1    65.00    116.00 ! NITB, nitrobenzene
OG2N1  NG2O1  OG2N1   105.00    128.00 ! NITB, nitrobenzene
CG2R61 NG2R60 CG2R61   20.00    112.00 ! PYRIDINE pyridine, yin
CG2R61 OG301  CG331    65.00    108.00 ! MEOB, Methoxybenzene, cacha
CG2R61 SG3O1  NG2D1    85.00     98.00 ! ZINCpr00 , from CG2R61 SG3O1 OG2P1, PENALTY= 44
CG2R61 SG3O1  OG2P1    85.00     98.00 ! benzene sulfonic acid anion, og
NG2D1  SG3O1  OG2P1    33.20     94.20 ! ZINCpr00 , from NG2S3 SG3O1 OG2P1, PENALTY= 23
OG2P1  SG3O1  OG2P1   130.00    109.47   35.00   2.45000 ! LIPID methylsulfate

DIHEDRALS
NG2D1  CG2O1  CG2R61 CG2R61     1.0000  2   180.00 ! ABBM, amide base, sr
OG2D1  CG2O1  CG2R61 CG2R61     1.0000  2   180.00 ! 3NAP, nicotinamide (PYRIDINE pyr-CONH2), yin
CG2R61 CG2O1  NG2D1  SG3O1      7.6828  1   180.00 ! ZINCpr00 , from CG2R61 CG2O1 NG2D1 CG331, PENALTY= 113.9
CG2R61 CG2O1  NG2D1  SG3O1      3.9364  2   180.00 ! ZINCpr00 , from CG2R61 CG2O1 NG2D1 CG331, PENALTY= 113.9
CG2R61 CG2O1  NG2D1  SG3O1      2.6177  3     0.00 ! ZINCpr00 , from CG2R61 CG2O1 NG2D1 CG331, PENALTY= 113.9
OG2D1  CG2O1  NG2D1  SG3O1      7.8500  2   180.00 ! ZINCpr00 , from OG2D1 CG2O1 NG2D1 CG321, PENALTY= 113
CG2O1  CG2R61 CG2R61 CG2R61     3.1000  2   180.00 ! 3NAP, nicotinamide Kenno: 1.0 -> 3.1
CG2O1  CG2R61 CG2R61 NG2R60     5.0000  2   180.00 ! 3NAP, nicotinamide
CG2O1  CG2R61 CG2R61 HGR62      2.4000  2   180.00 ! 3NAP, nicotinamide Kenno: 4.2 -> 2.4
CG2R61 CG2R61 CG2R61 CG2R61     3.1000  2   180.00 ! PROT JES 8/25/89
CG2R61 CG2R61 CG2R61 CG331      3.1000  2   180.00 ! PROT toluene, adm jr., 3/7/92
CG2R61 CG2R61 CG2R61 NG2O1      2.0000  2   180.00 ! NITB, nitrobenzene
CG2R61 CG2R61 CG2R61 NG2R60     1.2000  2   180.00 ! PYR1, pyridine, yin
CG2R61 CG2R61 CG2R61 OG301      3.1000  2   180.00 ! BIPHENYL ANALOGS, peml
CG2R61 CG2R61 CG2R61 SG3O1      3.1000  2   180.00 ! based on toluene, adm jr., 3/7/92
CG2R61 CG2R61 CG2R61 BRGR1      3.0000  2   180.00 ! BROB, bromobenzene
CG2R61 CG2R61 CG2R61 HGR61      4.2000  2   180.00 ! PROT JES 8/25/89 benzene
CG2R61 CG2R61 CG2R61 HGR62      4.2000  2   180.00 ! BROB, bromobenzene
CG331  CG2R61 CG2R61 HGR61      2.4000  2   180.00 ! PROT toluene, adm jr., 3/7/92 Kenno: 4.2 -> 2.4
NG2O1  CG2R61 CG2R61 SG3O1      3.1000  2   180.00 ! ZINCpr00 , from CG2R61 CG2R61 CG2R61 SG3O1, PENALTY= 65
NG2O1  CG2R61 CG2R61 HGR61      1.0000  2   180.00 ! NITB, nitrobenzene
NG2R60 CG2R61 CG2R61 BRGR1      3.0000  2   180.00 ! 3A5BPD, Gamma-3-Amino-5-bromo Pyridine GA CDCA Amide, cacha
OG301  CG2R61 CG2R61 BRGR1      3.1171  2   180.00 ! ZINCpr00 , from OG311 CG2R61 CG2R61 BRGR1, PENALTY= 15
SG3O1  CG2R61 CG2R61 HGR61      2.4000  2   180.00 ! based on toluene, adm jr., 3/7/92 Kenno: 4.2 -> 2.4
BRGR1  CG2R61 CG2R61 HGR62      3.0000  2   180.00 ! BROB, bromobenzene
HGR61  CG2R61 CG2R61 HGR61      2.4000  2   180.00 ! PROT JES 8/25/89 benzene
CG2R61 CG2R61 CG331  HGA3       0.0020  6     0.00 ! PYRIDINE toluene Kenno: 180 -> 0
CG2R61 CG2R61 NG2O1  OG2N1      0.9000  2   180.00 ! NITB, nitrobenzene
CG2R61 CG2R61 NG2R60 CG2R61     1.2000  2   180.00 ! PYRIDINE pyridine, yin
OG301  CG2R61 NG2R60 CG2R61     3.1000  2   180.00 ! ZINCpr00 , from OG311 CG2R61 NG2R62 CG2R64, PENALTY= 39
HGR62  CG2R61 NG2R60 CG2R61     5.8000  2   180.00 ! PYR1 pyridine, yin ! got overwritten with "slack parameter" during big renaming operation (par_cgenff_1e_unsorted). Restored to original from toppar_all22_prot_pyridines.
CG2R61 CG2R61 OG301  CG331      1.5800  2   180.00 ! MEOB, Methoxybenzene update, yxu
CG2R61 CG2R61 OG301  CG331      0.2000  4   180.00 ! MEOB, Methoxybenzene update, yxu
NG2R60 CG2R61 OG301  CG331      1.5800  2   180.00 ! ZINCpr00 , from CG2R61 CG2R61 OG301 CG331, PENALTY= 45
NG2R60 CG2R61 OG301  CG331      0.2000  4   180.00 ! ZINCpr00 , from CG2R61 CG2R61 OG301 CG331, PENALTY= 45
CG2R61 CG2R61 SG3O1  NG2D1      0.0040  6     0.00 ! ZINCpr00 , from CG2R61 CG2R61 SG3O1 OG2P1, PENALTY= 44
CG2R61 CG2R61 SG3O1  OG2P1      0.0040  6     0.00 ! benzene sulfonic acid anion, og
HGA3   CG331  OG301  CG2R61     0.0850  3     0.00 ! MEOB, Methoxybenzene, cacha
CG2O1  NG2D1  SG3O1  CG2R61     0.3940  1   180.00 ! ZINCpr00 , from OG2D1 NG2D1 SG311 CG321, PENALTY= 282
CG2O1  NG2D1  SG3O1  CG2R61     6.5355  2   180.00 ! ZINCpr00 , from OG2D1 NG2D1 SG311 CG321, PENALTY= 282
CG2O1  NG2D1  SG3O1  CG2R61     0.7773  3   180.00 ! ZINCpr00 , from OG2D1 NG2D1 SG311 CG321, PENALTY= 282
CG2O1  NG2D1  SG3O1  CG2R61     0.5185  4   180.00 ! ZINCpr00 , from OG2D1 NG2D1 SG311 CG321, PENALTY= 282
CG2O1  NG2D1  SG3O1  CG2R61     0.1182  6     0.00 ! ZINCpr00 , from OG2D1 NG2D1 SG311 CG321, PENALTY= 282
CG2O1  NG2D1  SG3O1  OG2P1      0.5520  3     0.00 ! ZINCpr00 , from CG321 NG2S3 SG3O1 OG2P1, PENALTY= 271

IMPROPERS
CG2O1  CG2R61 NG2D1  OG2D1    120.0000  0     0.00 ! ABBM, amide base, sr

END
RETURN
```
