## Supplementary material for "Identifying Artifacts from Large Library Docking": Example cases for running cross-filtering: ZINCpr000004NIlp.str

```
* Toppar stream file generated by
* CHARMM General Force Field (CGenFF) program version 2.5.1
* For use with CGenFF version 4.6
*

read rtf card append
* Topologies generated by
* CHARMM General Force Field (CGenFF) program version 2.5.1
*
36 1

! "penalty" is the highest penalty score of the associated parameters.
! Penalties lower than 10 indicate the analogy is fair; penalties between 10
! and 50 mean some basic validation is recommended; penalties higher than
! 50 indicate poor analogy and mandate extensive validation/optimization.

RESI ZINCpr00      -1.000 ! param penalty= 160.000 ; charge penalty=  42.471
!RING * 6 N2 C8 C9 C11 C12 C14
!RING * 6 C2 C3 C4 C5 C15 C16
GROUP            ! CHARGE   CH_PENALTY
ATOM C1     CG331  -0.112 !    4.743
ATOM S1     SG311  -0.285 !    9.061
ATOM C2     CG2R61  0.075 !   34.020
ATOM C3     CG2R66  0.289 !   26.889
ATOM F1     FGR1   -0.201 !   22.348
ATOM C4     CG2R61 -0.211 !    6.428
ATOM C5     CG2R61  0.099 !   12.466
ATOM N1     NG2S1  -0.432 !   23.708
ATOM C6     CG2O1   0.339 !   41.447
ATOM O1     OG2D1  -0.425 !   16.205
ATOM C7     CG2O1   0.341 !   42.471
ATOM O2     OG2D1  -0.439 !   16.205
ATOM N2     NG2S0  -0.616 !   31.052
ATOM C8     CG321   0.268 !   16.271
ATOM C9     CG311  -0.178 !    0.837
ATOM H1     HGA1    0.090 !    0.000
ATOM C10    CG331  -0.268 !    0.000
ATOM C11    CG321  -0.232 !    0.319
ATOM C12    CG311  -0.185 !    3.526
ATOM H2     HGA1    0.090 !    0.000
ATOM C13    CG2O3   1.078 !    0.420
ATOM O3     OG2D2  -0.976 !    0.000
ATOM O4     OG2D2  -0.976 !    0.000
ATOM C14    CG321   0.231 !   16.627
ATOM C15    CG2R61 -0.211 !    6.428
ATOM C16    CG2R66  0.289 !   26.889
ATOM F2     FGR1   -0.201 !   22.348
ATOM H3     HGA3    0.090 !    0.200
ATOM H4     HGA3    0.090 !    0.200
ATOM H5     HGA3    0.090 !    0.200
ATOM H6     HGR62   0.177 !    0.000
ATOM H7     HGP1    0.325 !   12.914
ATOM H8     HGA2    0.090 !    0.000
ATOM H9     HGA2    0.090 !    0.000
ATOM H10    HGA3    0.090 !    0.000
ATOM H11    HGA3    0.090 !    0.000
ATOM H12    HGA3    0.090 !    0.000
ATOM H13    HGA2    0.090 !    0.000
ATOM H14    HGA2    0.090 !    0.000
ATOM H15    HGA2    0.090 !    0.000
ATOM H16    HGA2    0.090 !    0.000
ATOM H17    HGR62   0.177 !    0.000

BOND C1   S1  
BOND C1   H3  
BOND C1   H4  
BOND C1   H5  
BOND S1   C2  
BOND C2   C16 
BOND C2   C3  
BOND C3   F1  
BOND C3   C4  
BOND C4   C5  
BOND C4   H6  
BOND C5   N1  
BOND C5   C15 
BOND N1   C6  
BOND N1   H7  
BOND C6   O1  
BOND C6   C7  
BOND C7   O2  
BOND C7   N2  
BOND N2   C14 
BOND N2   C8  
BOND C8   C9  
BOND C8   H8  
BOND C8   H9  
BOND C9   H1  
BOND C9   C10 
BOND C9   C11 
BOND C10  H10 
BOND C10  H11 
BOND C10  H12 
BOND C11  C12 
BOND C11  H13 
BOND C11  H14 
BOND C12  H2  
BOND C12  C13 
BOND C12  C14 
BOND C13  O3  
BOND C13  O4  
BOND C14  H15 
BOND C14  H16 
BOND C15  C16 
BOND C15  H17 
BOND C16  F2  
IMPR C6     C7     N1     O1    
IMPR C7     C6     N2     O2    
IMPR C13    O4     O3     C12   

END

read param card flex append
* Parameters generated by analogy by
* CHARMM General Force Field (CGenFF) program version 2.5.1
*

! Penalties lower than 10 indicate the analogy is fair; penalties between 10
! and 50 mean some basic validation is recommended; penalties higher than
! 50 indicate poor analogy and mandate extensive validation/optimization.

BONDS
CG2O1  CG2O1   440.00     1.4890 ! ZINCpr00 , from CG2DC1 CG2O1, PENALTY= 90
CG2O1  NG2S0   430.00     1.3500 ! DMA, Dimethylacetamide, xxwy
CG2O1  NG2S1   370.00     1.3450 ! PROT Alanine Dipeptide ab initio calc's (LK)
CG2O1  OG2D1   620.00     1.2300 ! PROT Peptide geometry, condensed phase (LK)
CG2O3  CG311   200.00     1.5220 ! PROT adm jr. 4/05/91, for asn,asp,gln,glu and cters
CG2O3  OG2D2   525.00     1.2600 ! PROT adm jr. 7/23/91, acetic acid
CG2R61 CG2R61  305.00     1.3750 ! PROT benzene, JES 8/25/89
CG2R61 CG2R66  305.00     1.3700 ! NAMODEL difluorotoluene
CG2R61 NG2S1   305.00     1.4140 ! RETINOL PACP
CG2R61 SG311   280.00     1.7500 ! FETZ, phenothiazine, erh based on PY02, 2h-pyran
CG2R61 HGR62   340.00     1.0800 ! NA, DFT
CG2R66 FGR1    400.00     1.3580 ! NAMODEL difluorotoluene
CG311  CG321   222.50     1.5380 ! PROT alkane update, adm jr., 3/2/92
CG311  CG331   222.50     1.5380 ! PROT alkane update, adm jr., 3/2/92
CG311  HGA1    309.00     1.1110 ! PROT alkane update, adm jr., 3/2/92
CG321  NG2S0   340.00     1.4510 ! H2U, yxu, 21/2/14, RNA
CG321  HGA2    309.00     1.1110 ! PROT alkane update, adm jr., 3/2/92
CG331  SG311   240.00     1.8160 ! PROT fitted to C-S s   9/26/92 (FL)
CG331  HGA3    322.00     1.1110 ! PROT alkane update, adm jr., 3/2/92
NG2S1  HGP1    440.00     0.9970 ! PROT Alanine Dipeptide ab initio calc's (LK)

ANGLES
CG2O1  CG2O1  NG2S0    80.00    116.50 ! ZINCpr00 , from CG2R61 CG2O1 NG2S1, PENALTY= 26
CG2O1  CG2O1  NG2S1    80.00    116.50 ! ZINCpr00 , from CG2R61 CG2O1 NG2S1, PENALTY= 25
CG2O1  CG2O1  OG2D1    30.00    121.00 ! ZINCpr00 , from CG2R61 CG2O1 OG2D1, PENALTY= 25
NG2S0  CG2O1  OG2D1    80.00    124.00 ! DMF, Dimethylformamide, xxwy
NG2S1  CG2O1  OG2D1    80.00    122.50 ! PROT NMA Vib Modes (LK)
CG311  CG2O3  OG2D2    40.00    116.00   50.00   2.35300 ! PROT adm jr. 7/23/91, correction, ACETATE (KK)
OG2D2  CG2O3  OG2D2   100.00    128.00   70.00   2.25870 ! PROT adm jr. 7/23/91, correction, ACETATE (KK)
CG2R61 CG2R61 CG2R61   40.00    120.00   35.00   2.41620 ! PROT JES 8/25/89
CG2R61 CG2R61 CG2R66   40.00    119.00   35.00   2.41620 ! NAMODEL difluorotoluene
CG2R61 CG2R61 NG2S1    40.00    120.00   35.00   2.41620 ! RESI PACP, FRET AND OTHERS
CG2R61 CG2R61 HGR62    30.00    120.00   22.00   2.15250 ! BROB, bromobenzene
CG2R66 CG2R61 CG2R66   40.00    117.00   35.00   2.41620 ! NAMODEL difluorotoluene
CG2R66 CG2R61 SG311    40.00    120.00 ! ZINCpr00 , from CG2R61 CG2R61 SG311, PENALTY= 1.5
CG2R66 CG2R61 HGR62    30.00    121.50   22.00   2.15250 ! NAMODEL difluorotoluene
CG2R61 CG2R66 CG2R61   40.00    122.50   35.00   2.41620 ! NAMODEL difluorotoluene
CG2R61 CG2R66 FGR1     60.00    118.75 ! NAMODEL difluorotoluene
CG2O3  CG311  CG321    52.00    108.00 ! PROT adm jr. 4/05/91, for asn,asp,gln,glu and cters
CG2O3  CG311  HGA1     50.00    109.50 ! PROT adm jr. 4/05/91, for asn,asp,gln,glu and cters
CG321  CG311  CG321    58.35    113.50   11.16   2.56100 ! LIPID glycerol
CG321  CG311  CG331    53.35    114.00    8.00   2.56100 ! PROT alkane update, adm jr., 3/2/92
CG321  CG311  HGA1     34.50    110.10   22.53   2.17900 ! PROT alkane update, adm jr., 3/2/92
CG331  CG311  HGA1     34.50    110.10   22.53   2.17900 ! PROT alkane update, adm jr., 3/2/92
CG311  CG321  CG311    58.35    113.50   11.16   2.56100 ! PROT alkanes
CG311  CG321  NG2S0    85.00    111.50 ! MDU, yxu, RNA
CG311  CG321  HGA2     33.43    110.10   22.53   2.17900 ! PROT alkanes
NG2S0  CG321  HGA2     54.00    109.50 ! H2U, yxu, RNA
HGA2   CG321  HGA2     35.50    109.00    5.40   1.80200 ! PROT alkane update, adm jr., 3/2/92
CG311  CG331  HGA3     33.43    110.10   22.53   2.17900 ! PROT alkanes
SG311  CG331  HGA3     46.10    111.30 ! PROT vib. freq. and HF/geo. (DTN) 8/24/90
HGA3   CG331  HGA3     35.50    108.40    5.40   1.80200 ! PROT alkane update, adm jr., 3/2/92
CG2O1  NG2S0  CG321    42.00    119.50 ! from CG2O1 NG2S0 CG331, PENALTY= 0.9 I4G FHO        
CG321  NG2S0  CG321    45.00    121.00 ! from CG331 NG2S0 CG331, PENALTY= 1.8 I4G        
CG2O1  NG2S1  CG2R61   50.00    120.00 ! RESI PACP, FRET AND OTHERS
CG2O1  NG2S1  HGP1     34.00    123.00 ! PROT NMA Vib Modes (LK)
CG2R61 NG2S1  HGP1     34.00    117.00 ! RESI PACP, FRET AND OTHERS
CG2R61 SG311  CG331    66.00     91.00 ! ZINCpr00 , from CG2R64 SG311 CG331, PENALTY= 4

DIHEDRALS
NG2S0  CG2O1  CG2O1  NG2S1      0.5000  2   180.00 ! ZINCpr00 , from CG321 CG2DC1 CG2O1 NG2S2, PENALTY= 160
NG2S0  CG2O1  CG2O1  NG2S1      0.3500  3   180.00 ! ZINCpr00 , from CG321 CG2DC1 CG2O1 NG2S2, PENALTY= 160
NG2S0  CG2O1  CG2O1  NG2S1      0.4000  6     0.00 ! ZINCpr00 , from CG321 CG2DC1 CG2O1 NG2S2, PENALTY= 160
NG2S0  CG2O1  CG2O1  OG2D1      0.5000  2   180.00 ! ZINCpr00 , from CG321 CG2DC1 CG2O1 NG2S2, PENALTY= 159
NG2S0  CG2O1  CG2O1  OG2D1      0.3500  3   180.00 ! ZINCpr00 , from CG321 CG2DC1 CG2O1 NG2S2, PENALTY= 159
NG2S0  CG2O1  CG2O1  OG2D1      0.4000  6     0.00 ! ZINCpr00 , from CG321 CG2DC1 CG2O1 NG2S2, PENALTY= 159
NG2S1  CG2O1  CG2O1  OG2D1      0.5000  2   180.00 ! ZINCpr00 , from CG321 CG2DC1 CG2O1 NG2S2, PENALTY= 158
NG2S1  CG2O1  CG2O1  OG2D1      0.3500  3   180.00 ! ZINCpr00 , from CG321 CG2DC1 CG2O1 NG2S2, PENALTY= 158
NG2S1  CG2O1  CG2O1  OG2D1      0.4000  6     0.00 ! ZINCpr00 , from CG321 CG2DC1 CG2O1 NG2S2, PENALTY= 158
OG2D1  CG2O1  CG2O1  OG2D1      1.0000  2   180.00 ! ZINCpr00 , from CG321 CG2DC1 CG2O1 OG2D1, PENALTY= 157
OG2D1  CG2O1  CG2O1  OG2D1      1.0000  3     0.00 ! ZINCpr00 , from CG321 CG2DC1 CG2O1 OG2D1, PENALTY= 157
OG2D1  CG2O1  CG2O1  OG2D1      0.4000  6     0.00 ! ZINCpr00 , from CG321 CG2DC1 CG2O1 OG2D1, PENALTY= 157
CG2O1  CG2O1  NG2S0  CG321      1.6000  1     0.00 ! ZINCpr00 , from CG2R61 CG2O1 NG2S1 CG321, PENALTY= 35
CG2O1  CG2O1  NG2S0  CG321      4.0000  2   180.00 ! ZINCpr00 , from CG2R61 CG2O1 NG2S1 CG321, PENALTY= 35
OG2D1  CG2O1  NG2S0  CG321      2.6000  2   180.00 ! from OG2D1 CG2O1 NG2S0 CG331, PENALTY= 0.9 I4G FHO
CG2O1  CG2O1  NG2S1  CG2R61     1.6000  1     0.00 ! ZINCpr00 , from CG2DC1 CG2O1 NG2S1 CG2R61, PENALTY= 28.5
CG2O1  CG2O1  NG2S1  CG2R61     2.5000  2   180.00 ! ZINCpr00 , from CG2DC1 CG2O1 NG2S1 CG2R61, PENALTY= 28.5
CG2O1  CG2O1  NG2S1  HGP1       2.5000  2   180.00 ! ZINCpr00 , from CG2R61 CG2O1 NG2S1 HGP1, PENALTY= 25
OG2D1  CG2O1  NG2S1  CG2R61     2.5000  2   180.00 ! RETINOL PACP
OG2D1  CG2O1  NG2S1  HGP1       2.5000  2   180.00 ! PROT Gives appropriate NMA cis/trans barrier. (LK)
OG2D2  CG2O3  CG311  CG321      0.0500  6   180.00 ! PROT For side chains of asp,asn,glu,gln, (n=6) from KK(LK)
OG2D2  CG2O3  CG311  HGA1       0.0500  6   180.00 ! PROT For side chains of asp,asn,glu,gln, (n=6) from KK(LK)
CG2R61 CG2R61 CG2R61 CG2R66     3.1000  2   180.00 ! NAMODEL difluorotoluene
CG2R61 CG2R61 CG2R61 HGR62      4.2000  2   180.00 ! BROB, bromobenzene
CG2R66 CG2R61 CG2R61 NG2S1      3.1000  2   180.00 ! 3FBD, 3-fluoroanilide patch. Kenno: copied from RETINOL PACP while retrofitting CG2R66 ==> re-optimize
NG2S1  CG2R61 CG2R61 HGR62      2.4000  2   180.00 ! 3AMP, 3-Amino pyridine, cacha Kenno: 4.2 -> 2.4
CG2R61 CG2R61 CG2R66 CG2R61     3.1000  2   180.00 ! NAMODEL difluorotoluene
CG2R61 CG2R61 CG2R66 FGR1       4.5000  2   180.00 ! NAMODEL difluorotoluene
CG2R66 CG2R61 CG2R66 CG2R61     3.1000  2   180.00 ! NAMODEL difluorotoluene
CG2R66 CG2R61 CG2R66 FGR1       4.5000  2   180.00 ! NAMODEL difluorotoluene
SG311  CG2R61 CG2R66 CG2R61     4.5000  2   180.00 ! ZINCpr00 , from CG2R61 CG2R61 CG2R61 SG311, PENALTY= 5
SG311  CG2R61 CG2R66 FGR1       3.5700  2   180.00 ! ZINCpr00 , from NG311 CG2R61 CG2R61 SG311, PENALTY= 39
HGR62  CG2R61 CG2R66 CG2R61     4.2000  2   180.00 ! NAMODEL difluorotoluene
HGR62  CG2R61 CG2R66 FGR1       2.4000  2   180.00 ! NAMODEL difluorotoluene
CG2R61 CG2R61 NG2S1  CG2O1      1.2000  2   180.00 ! RETINOL PACP
CG2R61 CG2R61 NG2S1  HGP1       0.5000  2   180.00 ! RETINOL PACP
CG2R66 CG2R61 SG311  CG331      1.4500  1     0.00 ! ZINCpr00 , from NG2R61 CG2R64 SG311 CG331, PENALTY= 63
CG2O3  CG311  CG321  CG311      0.2000  3     0.00 ! PROT C-terminal AA - standard parameter
CG2O3  CG311  CG321  NG2S0      0.4500  3     0.00 ! ZINCpr00 , from CG2O1 CG311 CG321 NG2S0, PENALTY= 7.5
CG2O3  CG311  CG321  HGA2       0.2000  3     0.00 ! PROT alkane update, adm jr., 3/2/92
CG321  CG311  CG321  CG311      0.2000  3     0.00 ! PROT alkane update, adm jr., 3/2/92
CG321  CG311  CG321  NG2S0      0.3500  3     0.00 ! ZINCpr00 , from CG331 CG311 CG321 NG2S0, PENALTY= 0.9
CG321  CG311  CG321  HGA2       0.1950  1     0.00 ! NA, sugar
CG331  CG311  CG321  CG311      0.2000  3     0.00 ! PROT alkane update, adm jr., 3/2/92
CG331  CG311  CG321  NG2S0      0.3500  3     0.00 ! MDU, yxu, RNA
CG331  CG311  CG321  HGA2       0.2000  3     0.00 ! PROT alkane update, adm jr., 3/2/92
HGA1   CG311  CG321  CG311      0.1950  3     0.00 ! NA, sugar
HGA1   CG311  CG321  NG2S0      0.3000  3     0.00 ! MDU, yxu, RNA
HGA1   CG311  CG321  HGA2       0.1950  3     0.00 ! NA, sugar
CG321  CG311  CG331  HGA3       0.2000  3     0.00 ! PROT alkane update, adm jr., 3/2/92
HGA1   CG311  CG331  HGA3       0.1950  3     0.00 ! NA, sugar
CG311  CG321  NG2S0  CG2O1      1.8000  1     0.00 ! ZINCpr00 , from CG321 CG321 NG2S0 CG2O1, PENALTY= 0.6
CG311  CG321  NG2S0  CG321      1.4134  1     0.00 ! from CG331 CG321 NG2S0 CG321, I4G
CG311  CG321  NG2S0  CG321      1.2812  2     0.00 ! from CG331 CG321 NG2S0 CG321, I4G
HGA2   CG321  NG2S0  CG2O1      0.0000  3     0.00 ! from HGA3 CG331 NG2S0 CG2O1, PENALTY= 6 I4G FHO
HGA2   CG321  NG2S0  CG321      0.4200  3     0.00 ! from HGA3 CG331 NG2S0 CG331, PENALTY= 6.9 I4G
HGA3   CG331  SG311  CG2R61     0.1500  3   180.00 ! ZINCpr00 , from HGA3 CG331 SG311 CG2R64, PENALTY= 4

IMPROPERS
CG2O1  CG2O1  NG2S0  OG2D1    120.0000  0     0.00 ! ZINCpr00 , from CG2O1 CG2DC1 NG2S1 OG2D1, PENALTY= 10
CG2O1  CG2O1  NG2S1  OG2D1    120.0000  0     0.00 ! ZINCpr00 , from CG2O1 CG2DC1 NG2S1 OG2D1, PENALTY= 9
CG2O3  OG2D2  OG2D2  CG311     96.0000  0     0.00 ! PROT 90.0->96.0 acetate, single impr (KK) correct conversion from wildcard CC X X CT1 which itself may or may not be correct

END
RETURN
```
