## Supplementary material for "Identifying Artifacts from Large Library Docking": Example cases for running cross-filtering: ZINCpr000004Px4d.str

```
* Toppar stream file generated by
* CHARMM General Force Field (CGenFF) program version 2.5.1
* For use with CGenFF version 4.6
*

read rtf card append
* Topologies generated by
* CHARMM General Force Field (CGenFF) program version 2.5.1
*
36 1

! "penalty" is the highest penalty score of the associated parameters.
! Penalties lower than 10 indicate the analogy is fair; penalties between 10
! and 50 mean some basic validation is recommended; penalties higher than
! 50 indicate poor analogy and mandate extensive validation/optimization.

RESI ZINCpr00      -1.000 ! param penalty= 113.000 ; charge penalty=  67.330
!RING * 5 C12 C13 C14 C15 O5
!RING * 6 C6 C7 C8 C9 C10 C11
!RING * 5 C2 N1 S1 C3 C4
GROUP            ! CHARGE   CH_PENALTY
ATOM O1     OG2D2  -0.760 !    6.030
ATOM C1     CG2O3   0.723 !   62.838
ATOM O2     OG2D2  -0.760 !    6.030
ATOM C2     CG2R52  0.089 !   67.330
ATOM N1     NG2R50 -0.360 !   28.987
ATOM S1     SG2R50  0.202 !    3.536
ATOM C3     CG2R51 -0.120 !   13.642
ATOM C4     CG2R51 -0.137 !   17.484
ATOM S2     SG3O2   0.538 !   14.364
ATOM O3     OG2P1  -0.393 !    0.682
ATOM O4     OG2P1  -0.393 !    0.682
ATOM N2     NG311  -0.394 !   23.482
ATOM C5     CG311   0.209 !   25.610
ATOM H1     HGA1    0.090 !    0.523
ATOM C6     CG2R61 -0.036 !   11.837
ATOM C7     CG2R61 -0.150 !    5.429
ATOM C8     CG2R61 -0.093 !    0.000
ATOM C9     CG2R66  0.114 !    0.000
ATOM F1     FGR1   -0.214 !    0.000
ATOM C10    CG2R61 -0.093 !    0.000
ATOM C11    CG2R61 -0.150 !    5.429
ATOM C12    CG3C51  0.116 !   28.765
ATOM H2     HGA1    0.090 !    3.171
ATOM C13    CG3C52 -0.189 !   15.738
ATOM C14    CG3C52 -0.183 !    0.000
ATOM C15    CG3C52  0.018 !    0.248
ATOM O5     OG3C51 -0.419 !   19.383
ATOM H3     HGR52   0.224 !    0.640
ATOM H4     HGP1    0.307 !   10.678
ATOM H5     HGR61   0.115 !    0.000
ATOM H6     HGR62   0.177 !    0.000
ATOM H7     HGR62   0.177 !    0.000
ATOM H8     HGR61   0.115 !    0.000
ATOM H9     HGA2    0.090 !    0.000
ATOM H10    HGA2    0.090 !    0.000
ATOM H11    HGA2    0.090 !    0.000
ATOM H12    HGA2    0.090 !    0.000
ATOM H13    HGA2    0.090 !    0.000
ATOM H14    HGA2    0.090 !    0.000

BOND O1   C1  
BOND C1   O2  
BOND C1   C2  
BOND C2   C4  
BOND C2   N1  
BOND N1   S1  
BOND S1   C3  
BOND C3   C4  
BOND C3   H3  
BOND C4   S2  
BOND S2   O3  
BOND S2   O4  
BOND S2   N2  
BOND N2   C5  
BOND N2   H4  
BOND C5   H1  
BOND C5   C6  
BOND C5   C12 
BOND C6   C11 
BOND C6   C7  
BOND C7   C8  
BOND C7   H5  
BOND C8   C9  
BOND C8   H6  
BOND C9   F1  
BOND C9   C10 
BOND C10  C11 
BOND C10  H7  
BOND C11  H8  
BOND C12  H2  
BOND C12  O5  
BOND C12  C13 
BOND C13  C14 
BOND C13  H9  
BOND C13  H10 
BOND C14  C15 
BOND C14  H11 
BOND C14  H12 
BOND C15  O5  
BOND C15  H13 
BOND C15  H14 
IMPR C1     O1     O2     C2    

END

read param card flex append
* Parameters generated by analogy by
* CHARMM General Force Field (CGenFF) program version 2.5.1
*

! Penalties lower than 10 indicate the analogy is fair; penalties between 10
! and 50 mean some basic validation is recommended; penalties higher than
! 50 indicate poor analogy and mandate extensive validation/optimization.

BONDS
CG2O3  CG2R52  280.00     1.4750 ! ZINCpr00 , from CG2O1 CG2R51, PENALTY= 15
CG2O3  OG2D2   525.00     1.2600 ! PROT adm jr. 7/23/91, acetic acid
CG2R51 CG2R51  410.00     1.3600 ! PROT histidine, adm jr., 6/27/90
CG2R51 CG2R52  360.00     1.4000 ! PYRZ, pyrazole
CG2R51 SG2R50  300.00     1.7300 ! THIP, thiophene
CG2R51 SG3O2   210.00     1.7300 ! TSPD model for D3R, xxwy
CG2R51 HGR52   375.00     1.0830 ! PROT his, adm jr., 6/27/90
CG2R52 NG2R50  400.00     1.3150 ! PYRZ, pyrazole; 2PRZ, 2-pyrazoline, kevo
CG2R61 CG2R61  305.00     1.3750 ! PROT benzene, JES 8/25/89
CG2R61 CG2R66  305.00     1.3700 ! NAMODEL difluorotoluene
CG2R61 CG311   230.00     1.4900 ! NAMODEL difluorotoluene
CG2R61 HGR61   340.00     1.0800 ! PROT phe,tyr JES 8/25/89
CG2R61 HGR62   340.00     1.0800 ! NA, DFT
CG2R66 FGR1    400.00     1.3580 ! NAMODEL difluorotoluene
CG311  CG3C51  222.50     1.5280 ! TF2M, viv
CG311  NG311   263.00     1.4740 ! ZINCpr00 , from CG314 NG311, PENALTY= 1
CG311  HGA1    309.00     1.1110 ! PROT alkane update, adm jr., 3/2/92
CG3C51 CG3C52  195.00     1.5180 ! THF, nucleotide CSD/NDB survey, 5/30/06,viv
CG3C51 OG3C51  350.00     1.4250 ! THF, nucleotide CSD/NDB survey, 5/30/06,viv
CG3C51 HGA1    307.00     1.1000 ! THF, THF neutron diffr., 5/30/06, viv
CG3C52 CG3C52  195.00     1.5300 ! THF, nucleotide CSD/NDB survey, 5/30/06,viv; increased to 1.53 by kevo
CG3C52 OG3C51  350.00     1.4250 ! THF, nucleotide CSD/NDB survey, 5/30/06,viv
CG3C52 HGA2    307.00     1.1000 ! THF, THF neutron diffr., 5/30/06, viv
NG2R50 SG2R50  270.00     1.7000 ! ISOT, isothiazole
NG311  SG3O2   235.00     1.6500 ! MMSM, N-methylmethanesulfonamide and other sulfonamides,(org 1.6950) compromise between crystal and mp2, xxwy
NG311  HGP1    442.00     1.0210 ! MMSM, N-methylmethanesulfonamide and other sulfonamides, xxwy
OG2P1  SG3O2   630.00     1.4400 ! DMSN, dimethyl sulfone; MSAM, methanesulfonamide and other sulfonamides; compromise between crystal and mp2; xxwy & xhe

ANGLES
CG2R52 CG2O3  OG2D2    40.00    116.00   50.00   2.35300 ! ZINCpr00 , from CG2R61 CG2O3 OG2D2, PENALTY= 8.5
OG2D2  CG2O3  OG2D2   100.00    128.00   70.00   2.25870 ! PROT adm jr. 7/23/91, correction, ACETATE (KK)
CG2R51 CG2R51 CG2R52   90.00    106.00 ! PYRZ, pyrazole
CG2R51 CG2R51 SG2R50  105.00    109.00 ! THIP, thiophene
CG2R51 CG2R51 SG3O2    27.00    129.00 ! TSPD model for D3R, xxwy
CG2R51 CG2R51 HGR52    22.00    130.00   15.00   2.21500 ! PROT adm jr., 6/27/90, his
CG2R52 CG2R51 SG3O2    27.00    129.00 ! ZINCpr00 , from CG2R51 CG2R51 SG3O2, PENALTY= 2
SG2R50 CG2R51 HGR52    45.00    121.00 ! THIP, thiophene
CG2O3  CG2R52 CG2R51   35.00    130.00 ! ZINCpr00 , from CG2O5 CG2R51 CG2R51, PENALTY= 10.5
CG2O3  CG2R52 NG2R50   35.00    124.00 ! ZINCpr00 , from CG2O5 CG2R51 NG2R51, PENALTY= 35.5
CG2R51 CG2R52 NG2R50  110.00    110.50 ! PYRZ, pyrazole
CG2R61 CG2R61 CG2R61   40.00    120.00   35.00   2.41620 ! PROT JES 8/25/89
CG2R61 CG2R61 CG2R66   40.00    119.00   35.00   2.41620 ! NAMODEL difluorotoluene
CG2R61 CG2R61 CG311    45.80    120.00 ! modified by kevo for improved transferability
CG2R61 CG2R61 HGR61    30.00    120.00   22.00   2.15250 ! PROT JES 8/25/89 benzene
CG2R61 CG2R61 HGR62    30.00    120.00   22.00   2.15250 ! BROB, bromobenzene
CG2R66 CG2R61 HGR62    30.00    121.50   22.00   2.15250 ! NAMODEL difluorotoluene
CG2R61 CG2R66 CG2R61   40.00    122.50   35.00   2.41620 ! NAMODEL difluorotoluene
CG2R61 CG2R66 FGR1     60.00    118.75 ! NAMODEL difluorotoluene
CG2R61 CG311  CG3C51   51.80    107.50 ! ZINCpr00 , from CG2R61 CG311 CG321, PENALTY= 10
CG2R61 CG311  NG311    73.00    109.00 ! ZINCpr00 , from CG2R61 CG321 NG311, PENALTY= 4
CG2R61 CG311  HGA1     43.00    111.00 ! NAMODEL difluorotoluene
CG3C51 CG311  NG311    43.70    112.20 ! ZINCpr00 , from CG321 CG311 NG321, PENALTY= 11.2
CG3C51 CG311  HGA1     34.60    110.10   22.53   2.17900 ! TF2M viv
NG311  CG311  HGA1     32.40    109.50   50.00   2.13000 ! ZINCpr00 , from NG311 CG314 HGA1, PENALTY= 1
CG311  CG3C51 CG3C52   58.00    115.00    8.00   2.56100 ! TF2M viv
CG311  CG3C51 OG3C51   45.00    111.50 ! ZINCpr00 , from CG321 CG3C51 OG3C51, PENALTY= 0.6
CG311  CG3C51 HGA1     34.60    110.10   22.53   2.17900 ! TF2M viv
CG3C52 CG3C51 OG3C51   45.00    111.10 ! THF 10/21/05, viv
CG3C52 CG3C51 HGA1     35.00    111.40   22.53   2.17900 ! TF2M, viv
OG3C51 CG3C51 HGA1     70.00    107.30 ! THF 10/21/05, viv
CG3C51 CG3C52 CG3C52   58.00    109.50   11.16   2.56100 ! THF, nucleotide CSD/NDB survey, 05/30/06, viv
CG3C51 CG3C52 HGA2     35.00    111.40   22.53   2.17900 ! TF2M, viv
CG3C52 CG3C52 CG3C52   58.00    109.50   11.16   2.56100 ! THF, nucleotide CSD/NDB survey, 05/30/06, viv
CG3C52 CG3C52 OG3C51   45.00    111.10 ! THF 10/21/05, viv
CG3C52 CG3C52 HGA2     35.00    111.40   22.53   2.17900 ! TF2M, viv
OG3C51 CG3C52 HGA2     70.00    107.30 ! THF 10/21/05, viv
HGA2   CG3C52 HGA2     38.50    106.80    5.40   1.80200 ! THF, 10/17/05 viv
CG2R52 NG2R50 SG2R50  150.00    111.00 ! ISOT, isothiazole
CG311  NG311  SG3O2    60.00    115.00 ! ZINCpr00 , from CG321 NG311 SG3O2, PENALTY= 0.6
CG311  NG311  HGP1     46.00    111.00 ! ZINCpr00 , from CG321 NG311 HGP1, PENALTY= 0.6
SG3O2  NG311  HGP1     42.30    113.20 ! MMSM, N-methylmethanesulfonamide and other sulfonamides, xxwy
CG3C51 OG3C51 CG3C52   95.00    111.00 ! THF 10/21/05, viv
CG2R51 SG2R50 NG2R50  150.00    103.00 ! ISOT, isothiazole
CG2R51 SG3O2  NG311    50.00     97.00 ! ZINCpr00 , from CG2R51 SG3O2 NG301, PENALTY= 0.6
CG2R51 SG3O2  OG2P1    70.00    106.50 ! TSPD model for D3R, xxwy
NG311  SG3O2  OG2P1    75.00    110.50 ! MMSM, N-methylmethanesulfonamide and other sulfonamides, xxwy
OG2P1  SG3O2  OG2P1    85.00    121.00 ! DMSN, dimethyl sulfone; MSAM, methanesulfonamide and other sulfonamides; xxwy & xhe

DIHEDRALS
OG2D2  CG2O3  CG2R52 CG2R51     1.1000  2   180.00 ! ZINCpr00 , from OG2D1 CG2O1 CG2R51 CG2R51, PENALTY= 20
OG2D2  CG2O3  CG2R52 CG2R51     0.3000  4     0.00 ! ZINCpr00 , from OG2D1 CG2O1 CG2R51 CG2R51, PENALTY= 20
OG2D2  CG2O3  CG2R52 NG2R50     1.1000  2   180.00 ! ZINCpr00 , from OG2D1 CG2O1 CG2R51 NG2R51, PENALTY= 45
OG2D2  CG2O3  CG2R52 NG2R50     0.3000  4     0.00 ! ZINCpr00 , from OG2D1 CG2O1 CG2R51 NG2R51, PENALTY= 45
CG2R52 CG2R51 CG2R51 SG2R50     8.5000  2   180.00 ! ISOT, isothiazole
CG2R52 CG2R51 CG2R51 HGR52      1.5000  2   180.00 ! PYRZ, pyrazole
SG2R50 CG2R51 CG2R51 SG3O2      6.7517  2   180.00 ! ZINCpr00 , from CG321 CG2R51 CG2R51 SG2R50, PENALTY= 113
SG3O2  CG2R51 CG2R51 HGR52      0.1000  2   180.00 ! ZINCpr00 , from SG3O2 CG2R51 CG2R51 HGR51, PENALTY= 1
CG2R51 CG2R51 CG2R52 CG2O3      0.0000  2   180.00 ! ZINCpr00 , from CG2O5 CG2R51 CG2R51 CG2R51, PENALTY= 10.5
CG2R51 CG2R51 CG2R52 NG2R50     8.5000  2   180.00 ! PYRZ, pyrazole
SG3O2  CG2R51 CG2R52 CG2O3      1.6000  2   180.00 ! ZINCpr00 , from CG2R51 CG2R51 CG2R51 SG3O2, PENALTY= 75.5
SG3O2  CG2R51 CG2R52 NG2R50     1.6000  2   180.00 ! ZINCpr00 , from CG2R51 CG2R51 CG2R51 SG3O2, PENALTY= 51.5
CG2R51 CG2R51 SG2R50 NG2R50     9.0000  2   180.00 ! ISOT, isothiazole
HGR52  CG2R51 SG2R50 NG2R50     4.5000  2   180.00 ! ISOT, isothiazole
CG2R51 CG2R51 SG3O2  NG311      3.2600  1   180.00 ! ZINCpr00 , from CG2R51 CG2R51 SG3O2 NG301, PENALTY= 0.6
CG2R51 CG2R51 SG3O2  NG311      0.2400  2   180.00 ! ZINCpr00 , from CG2R51 CG2R51 SG3O2 NG301, PENALTY= 0.6
CG2R51 CG2R51 SG3O2  OG2P1      0.0000  6     0.00 ! TSPD model for D3R, xxwy
CG2R52 CG2R51 SG3O2  NG311      3.2600  1   180.00 ! ZINCpr00 , from CG2R51 CG2R51 SG3O2 NG301, PENALTY= 2.6
CG2R52 CG2R51 SG3O2  NG311      0.2400  2   180.00 ! ZINCpr00 , from CG2R51 CG2R51 SG3O2 NG301, PENALTY= 2.6
CG2R52 CG2R51 SG3O2  OG2P1      0.0000  6     0.00 ! ZINCpr00 , from CG2R51 CG2R51 SG3O2 OG2P1, PENALTY= 2
CG2O3  CG2R52 NG2R50 SG2R50     8.5000  2   180.00 ! ZINCpr00 , from CG2R51 CG2R52 NG2R50 SG2R50, PENALTY= 70.5
CG2R51 CG2R52 NG2R50 SG2R50     8.5000  2   180.00 ! ISOT, isothiazole
CG2R61 CG2R61 CG2R61 CG2R61     3.1000  2   180.00 ! PROT JES 8/25/89
CG2R61 CG2R61 CG2R61 CG2R66     3.1000  2   180.00 ! NAMODEL difluorotoluene
CG2R61 CG2R61 CG2R61 CG311      3.1000  2   180.00 ! NAMODEL difluorotoluene
CG2R61 CG2R61 CG2R61 HGR61      4.2000  2   180.00 ! PROT JES 8/25/89 benzene
CG2R61 CG2R61 CG2R61 HGR62      4.2000  2   180.00 ! BROB, bromobenzene
CG2R66 CG2R61 CG2R61 HGR61      4.2000  2   180.00 ! NAMODEL difluorotoluene
CG311  CG2R61 CG2R61 HGR61      2.4000  2   180.00 ! NAMODEL difluorotoluene Kenno: 4.2 -> 2.4
HGR61  CG2R61 CG2R61 HGR62      2.4000  2   180.00 ! BROB, bromobenzene
CG2R61 CG2R61 CG2R66 CG2R61     3.1000  2   180.00 ! NAMODEL difluorotoluene
CG2R61 CG2R61 CG2R66 FGR1       4.5000  2   180.00 ! NAMODEL difluorotoluene
HGR62  CG2R61 CG2R66 CG2R61     4.2000  2   180.00 ! NAMODEL difluorotoluene
HGR62  CG2R61 CG2R66 FGR1       2.4000  2   180.00 ! NAMODEL difluorotoluene
CG2R61 CG2R61 CG311  CG3C51     0.2300  2   180.00 ! ZINCpr00 , from CG2R61 CG2R61 CG311 CG321, PENALTY= 10
CG2R61 CG2R61 CG311  NG311      1.0000  2   180.00 ! ZINCpr00 , from CG2R61 CG2R61 CG321 NG311, PENALTY= 4
CG2R61 CG2R61 CG311  HGA1       0.1000  6   180.00 ! NAMODEL difluorotoluene
CG2R61 CG311  CG3C51 CG3C52     0.1547  4     0.00 ! ZINCpr00 , from CG2O3 CG314 CG3C51 CG3C52, PENALTY= 35
CG2R61 CG311  CG3C51 OG3C51     4.6027  1   180.00 ! ZINCpr00 , from CG2O3 CG314 CG3C51 OG3C51, PENALTY= 35
CG2R61 CG311  CG3C51 HGA1       0.4063  3     0.00 ! ZINCpr00 , from CG2O3 CG314 CG3C51 HGA1, PENALTY= 35
NG311  CG311  CG3C51 CG3C52     0.2000  3   180.00 ! ZINCpr00 , from OG301 CG321 CG3C51 CG3C52, PENALTY= 37
NG311  CG311  CG3C51 OG3C51     2.1504  1     0.00 ! ZINCpr00 , from NG3P3 CG314 CG3C51 OG3C51, PENALTY= 37.9
NG311  CG311  CG3C51 HGA1       0.1950  3     0.00 ! ZINCpr00 , from OG301 CG321 CG3C51 HGA1, PENALTY= 37
HGA1   CG311  CG3C51 CG3C52     0.1600  3     0.00 ! alkane, 4/98, yin and mackerell, tf2m viv
HGA1   CG311  CG3C51 OG3C51     0.1600  3     0.00 ! ZINCpr00 , from HGA1 CG314 CG3C51 OG3C51, PENALTY= 1
HGA1   CG311  CG3C51 HGA1       0.1600  3     0.00 ! alkane, 4/98, yin and mackerell, tf2m viv
CG2R61 CG311  NG311  SG3O2      0.1000  1     0.00 ! ZINCpr00 , from CG2R51 CG321 NG301 SG3O2, PENALTY= 18
CG2R61 CG311  NG311  SG3O2      0.7000  2     0.00 ! ZINCpr00 , from CG2R51 CG321 NG301 SG3O2, PENALTY= 18
CG2R61 CG311  NG311  SG3O2      0.1000  3     0.00 ! ZINCpr00 , from CG2R51 CG321 NG301 SG3O2, PENALTY= 18
CG2R61 CG311  NG311  HGP1       0.3000  3     0.00 ! ZINCpr00 , from CG2R61 CG321 NG311 HGPAM1, PENALTY= 5
CG3C51 CG311  NG311  SG3O2      0.1000  1     0.00 ! ZINCpr00 , from CG331 CG321 NG311 SG3O2, PENALTY= 14.9
CG3C51 CG311  NG311  SG3O2      0.7000  2     0.00 ! ZINCpr00 , from CG331 CG321 NG311 SG3O2, PENALTY= 14.9
CG3C51 CG311  NG311  SG3O2      0.1000  3     0.00 ! ZINCpr00 , from CG331 CG321 NG311 SG3O2, PENALTY= 14.9
CG3C51 CG311  NG311  HGP1       0.1000  3     0.00 ! ZINCpr00 , from CG331 CG321 NG311 HGP1, PENALTY= 14.9
HGA1   CG311  NG311  SG3O2      0.1000  3     0.00 ! ZINCpr00 , from HGA2 CG321 NG311 SG3O2, PENALTY= 4
HGA1   CG311  NG311  HGP1       0.0500  3     0.00 ! ZINCpr00 , from HGA1 CG314 NG311 HGPAM1, PENALTY= 2
CG311  CG3C51 CG3C52 CG3C52     0.1900  3     0.00 ! alkane, 4/98, yin and mackerell, thf, viv
CG311  CG3C51 CG3C52 HGA2       0.1900  3     0.00 ! alkane, 4/98, yin and mackerell, thf, viv
OG3C51 CG3C51 CG3C52 CG3C52     0.0000  3     0.00 ! THF, 05/30/06, viv
OG3C51 CG3C51 CG3C52 HGA2       0.1900  3     0.00 ! alkane, 4/98, yin and mackerell, thf viv
HGA1   CG3C51 CG3C52 CG3C52     0.1900  3     0.00 ! alkane, 4/98, yin and mackerell, thf, viv
HGA1   CG3C51 CG3C52 HGA2       0.1900  3     0.00 ! alkane, 4/98, yin and mackerell, thf, viv
CG311  CG3C51 OG3C51 CG3C52     0.3000  3     0.00 ! ZINCpr00 , from CG321 CG3C51 OG3C51 CG3C52, PENALTY= 0.6
CG3C52 CG3C51 OG3C51 CG3C52     0.5000  3     0.00 ! THF, 05/30/06, viv
HGA1   CG3C51 OG3C51 CG3C52     0.3000  3     0.00 ! THF, 05/30/06, viv
CG3C51 CG3C52 CG3C52 CG3C52     0.4100  3   180.00 ! cpen, cyclopentane, viv 10/4/05
CG3C51 CG3C52 CG3C52 HGA2       0.1900  3     0.00 ! alkane, 4/98, yin and mackerell, thf, viv
CG3C52 CG3C52 CG3C52 OG3C51     0.0000  3     0.00 ! THF, 05/30/06, viv
CG3C52 CG3C52 CG3C52 HGA2       0.1900  3     0.00 ! alkane, 4/98, yin and mackerell, thf, viv
OG3C51 CG3C52 CG3C52 HGA2       0.1900  3     0.00 ! alkane, 4/98, yin and mackerell, thf viv
HGA2   CG3C52 CG3C52 HGA2       0.1900  3     0.00 ! alkane, 4/98, yin and mackerell, thf, viv
CG3C52 CG3C52 OG3C51 CG3C51     0.5000  3     0.00 ! THF, 05/30/06, viv
HGA2   CG3C52 OG3C51 CG3C51     0.3000  3     0.00 ! THF, 05/30/06, viv
CG2R52 NG2R50 SG2R50 CG2R51     9.0000  2   180.00 ! ISOT, isothiazole
CG311  NG311  SG3O2  CG2R51     1.1700  1   180.00 ! ZINCpr00 , from CG321 NG301 SG3O2 CG2R51, PENALTY= 5.6
CG311  NG311  SG3O2  CG2R51     1.1600  2     0.00 ! ZINCpr00 , from CG321 NG301 SG3O2 CG2R51, PENALTY= 5.6
CG311  NG311  SG3O2  CG2R51     1.0200  3     0.00 ! ZINCpr00 , from CG321 NG301 SG3O2 CG2R51, PENALTY= 5.6
CG311  NG311  SG3O2  OG2P1      0.2000  3     0.00 ! ZINCpr00 , from CG321 NG311 SG3O2 OG2P1, PENALTY= 0.6
HGP1   NG311  SG3O2  CG2R51     1.2000  1   180.00 ! ZINCpr00 , from HGP1 NG311 SG3O2 CG2R61, PENALTY= 8.5
HGP1   NG311  SG3O2  CG2R51     1.1000  2     0.00 ! ZINCpr00 , from HGP1 NG311 SG3O2 CG2R61, PENALTY= 8.5
HGP1   NG311  SG3O2  CG2R51     0.5000  3     0.00 ! ZINCpr00 , from HGP1 NG311 SG3O2 CG2R61, PENALTY= 8.5
HGP1   NG311  SG3O2  OG2P1      0.2000  3     0.00 ! MMSM, N-methylmethanesulfonamide and other sulfonamides, xxwy

IMPROPERS
CG2O3  OG2D2  OG2D2  CG2R52    96.0000  0     0.00 ! ZINCpr00 , from CG2O3 OG2D2 OG2D2 CG2R61, PENALTY= 4.5

END
RETURN
```
