## Supplementary material for "Identifying Artifacts from Large Library Docking": Example cases for running cross-filtering: ZINCpr000005t9wA.str

```
* Toppar stream file generated by
* CHARMM General Force Field (CGenFF) program version 2.5.1
* For use with CGenFF version 4.6
*

read rtf card append
* Topologies generated by
* CHARMM General Force Field (CGenFF) program version 2.5.1
*
36 1

! "penalty" is the highest penalty score of the associated parameters.
! Penalties lower than 10 indicate the analogy is fair; penalties between 10
! and 50 mean some basic validation is recommended; penalties higher than
! 50 indicate poor analogy and mandate extensive validation/optimization.

RESI ZINCpr00      -1.000 ! param penalty=  81.000 ; charge penalty=  42.039
!RING * 6 C13 C14 C15 C16 C17 C18
!RING * 5 N1 C2 C10 C11 C12
!RING * 5 N2 C4 C5 C7 C8
!RING * 5 C5 N3 N4 C6 C7
GROUP            ! CHARGE   CH_PENALTY
ATOM C1     CG331  -0.154 !   14.148
ATOM N1     NG2R51  0.288 !   31.142
ATOM C2     CG2R51 -0.329 !   19.596
ATOM C3     CG2O1   0.655 !   11.712
ATOM O1     OG2D1  -0.485 !    0.000
ATOM N2     NG2S0  -0.282 !   18.932
ATOM C4     CG3C52  0.069 !   25.664
ATOM C5     CG2R52  0.439 !   25.479
ATOM N3     NG2R50 -0.733 !    9.864
ATOM N4     NG2R51 -0.045 !    9.565
ATOM C6     CG2R51 -0.085 !    9.037
ATOM C7     CG2R51 -0.225 !   23.202
ATOM C8     CG3C51  0.122 !   42.039
ATOM H1     HGA1    0.090 !    3.557
ATOM C9     CG2O3   0.495 !   38.648
ATOM O2     OG2D2  -0.753 !    7.034
ATOM O3     OG2D2  -0.753 !    7.034
ATOM C10    CG2R51 -0.167 !   13.981
ATOM C11    CG2R51 -0.376 !   24.593
ATOM C12    CG2R51 -0.167 !   40.190
ATOM C13    CG2R61 -0.010 !   31.497
ATOM C14    CG2R61 -0.115 !    4.038
ATOM C15    CG2R61 -0.117 !    1.312
ATOM C16    CG2R61 -0.115 !    0.000
ATOM C17    CG2R61 -0.117 !    1.312
ATOM C18    CG2R61 -0.115 !    4.038
ATOM H2     HGA3    0.090 !    0.000
ATOM H3     HGA3    0.090 !    0.000
ATOM H4     HGA3    0.090 !    0.000
ATOM H5     HGA2    0.090 !    1.000
ATOM H6     HGA2    0.090 !    1.000
ATOM H7     HGP1    0.323 !    0.000
ATOM H8     HGR52   0.143 !    0.020
ATOM H9     HGR51   0.274 !    8.216
ATOM H10    HGR51   0.220 !   13.913
ATOM H11    HGR61   0.115 !    0.150
ATOM H12    HGR61   0.115 !    0.000
ATOM H13    HGR61   0.115 !    0.000
ATOM H14    HGR61   0.115 !    0.000
ATOM H15    HGR61   0.115 !    0.150

BOND C1   N1  
BOND C1   H2  
BOND C1   H3  
BOND C1   H4  
BOND N1   C12 
BOND N1   C2  
BOND C2   C3  
BOND C2   C10 
BOND C3   O1  
BOND C3   N2  
BOND N2   C8  
BOND N2   C4  
BOND C4   C5  
BOND C4   H5  
BOND C4   H6  
BOND C5   C7  
BOND C5   N3  
BOND N3   N4  
BOND N4   C6  
BOND N4   H7  
BOND C6   C7  
BOND C6   H8  
BOND C7   C8  
BOND C8   H1  
BOND C8   C9  
BOND C9   O2  
BOND C9   O3  
BOND C10  C11 
BOND C10  H9  
BOND C11  C12 
BOND C11  H10 
BOND C12  C13 
BOND C13  C18 
BOND C13  C14 
BOND C14  C15 
BOND C14  H11 
BOND C15  C16 
BOND C15  H12 
BOND C16  C17 
BOND C16  H13 
BOND C17  C18 
BOND C17  H14 
BOND C18  H15 
IMPR C3     C2     N2     O1    
IMPR C9     O3     O2     C8    

END

read param card flex append
* Parameters generated by analogy by
* CHARMM General Force Field (CGenFF) program version 2.5.1
*

! Penalties lower than 10 indicate the analogy is fair; penalties between 10
! and 50 mean some basic validation is recommended; penalties higher than
! 50 indicate poor analogy and mandate extensive validation/optimization.

BONDS
CG2O1  CG2R51  280.00     1.4750 ! INCA model for D3R, xxwy
CG2O1  NG2S0   430.00     1.3500 ! DMA, Dimethylacetamide, xxwy
CG2O1  OG2D1   620.00     1.2300 ! PROT Peptide geometry, condensed phase (LK)
CG2O3  CG3C51  250.00     1.4900 ! PROT 6-31g* AcProNH2, ProNH2, AcProNHCH3 RLD 4/23/93
CG2O3  OG2D2   525.00     1.2600 ! PROT adm jr. 7/23/91, acetic acid
CG2R51 CG2R51  410.00     1.3600 ! PROT histidine, adm jr., 6/27/90
CG2R51 CG2R52  360.00     1.4000 ! PYRZ, pyrazole
CG2R51 CG2R61  300.00     1.4400 ! ZINCpr00 , from CG2R53 CG2R61, PENALTY= 28
CG2R51 CG3C51  350.00     1.5100 ! from CG2R51 CG3C52, PENALTY= 4 8LJ     
CG2R51 NG2R51  400.00     1.3800 ! PROT his, ADM JR., 7/20/89
CG2R51 HGR51   350.00     1.0800 ! INDO/TRP
CG2R51 HGR52   375.00     1.0830 ! PROT his, adm jr., 6/27/90
CG2R52 CG3C52  350.00     1.5050 ! 2PRZ, 2-pyrazoline, kevo
CG2R52 NG2R50  400.00     1.3150 ! PYRZ, pyrazole; 2PRZ, 2-pyrazoline, kevo
CG2R61 CG2R61  305.00     1.3750 ! PROT benzene, JES 8/25/89
CG2R61 HGR61   340.00     1.0800 ! PROT phe,tyr JES 8/25/89
CG331  NG2R51  400.00     1.4580 ! NA 9-M-G/T/U, adm jr.
CG331  HGA3    322.00     1.1110 ! PROT alkane update, adm jr., 3/2/92
CG3C51 NG2S0   320.00     1.4340 ! PROT AcProNH2, ProNH2, AcProNHCH3 RLD 4/23/93
CG3C51 HGA1    307.00     1.1000 ! THF, THF neutron diffr., 5/30/06, viv
CG3C52 NG2S0   320.00     1.4550 ! PROT AcProNH2, ProNH2, AcProNHCH3 RLD 4/23/93
CG3C52 HGA2    307.00     1.1000 ! THF, THF neutron diffr., 5/30/06, viv
NG2R50 NG2R51  360.00     1.3550 ! PYRZ, pyrazole
NG2R51 HGP1    474.00     1.0100 ! NA G, adm jr. 11/97

ANGLES
CG2R51 CG2O1  NG2S0    52.00    115.50 ! ZINCpr00 , from CG2R51 CG2O1 NG2S1, PENALTY= 1
CG2R51 CG2O1  OG2D1    45.00    122.00 ! INCA model for D3R, xxwy
NG2S0  CG2O1  OG2D1    80.00    124.00 ! DMF, Dimethylformamide, xxwy
CG3C51 CG2O3  OG2D2    40.00    116.00   50.00   2.35300 ! PROT AcProNH2, ProNH2, AcProNHCH3 RLD 4/23/93
OG2D2  CG2O3  OG2D2   100.00    128.00   70.00   2.25870 ! PROT adm jr. 7/23/91, correction, ACETATE (KK)
CG2O1  CG2R51 CG2R51   35.00    130.00 ! INCA model for D3R, xxwy
CG2O1  CG2R51 NG2R51   35.00    124.00 ! INCA model for D3R, xxwy
CG2R51 CG2R51 CG2R51   90.00    107.20 ! PYRL, pyrrole
CG2R51 CG2R51 CG2R52   90.00    106.00 ! PYRZ, pyrazole
CG2R51 CG2R51 CG2R61   34.88    154.35 ! ZINCpr00 , from CG2DC1 CG2R51 CG2R51, PENALTY= 22.5
CG2R51 CG2R51 CG3C51  115.00    109.00 ! QUG, from CG2R51 CG2R51 CG3C52, yxu, RNA
CG2R51 CG2R51 NG2R51  130.00    106.00 !adm,dec06 110.6, PROT his, ADM JR., 7/20/89
CG2R51 CG2R51 HGR51    32.00    126.40   25.00   2.17300 ! INDO/TRP
CG2R51 CG2R51 HGR52    22.00    130.00   15.00   2.21500 ! PROT adm jr., 6/27/90, his
CG2R52 CG2R51 CG3C51  115.00    109.00 ! ZINCpr00 , from CG2R51 CG2R51 CG3C51, PENALTY= 2
CG2R61 CG2R51 NG2R51   35.00    124.00 ! ZINCpr00 , from CG2O5 CG2R51 NG2R51, PENALTY= 28
NG2R51 CG2R51 HGR52    25.00    124.00   20.00   2.14000 ! PROT adm jr., 3/24/92
CG2R51 CG2R52 CG3C52  115.00    109.00 ! ZINCpr00 , from CG2R51 CG2R51 CG3C52, PENALTY= 5
CG2R51 CG2R52 NG2R50  110.00    110.50 ! PYRZ, pyrazole
CG3C52 CG2R52 NG2R50  170.00    112.00 !x 2PRZ, 2-pyrazoline; 3HPR, 3H-pyrrole N2-C3-C4, kevo
CG2R51 CG2R61 CG2R61   32.00    120.00 ! ZINCpr00 , from CG2R53 CG2R61 CG2R61, PENALTY= 3
CG2R61 CG2R61 CG2R61   40.00    120.00   35.00   2.41620 ! PROT JES 8/25/89
CG2R61 CG2R61 HGR61    30.00    120.00   22.00   2.15250 ! PROT JES 8/25/89 benzene
NG2R51 CG331  HGA3     33.43    110.10 ! NA FOR 9-M-G(C), adm jr.
HGA3   CG331  HGA3     35.50    108.40    5.40   1.80200 ! PROT alkane update, adm jr., 3/2/92
CG2O3  CG3C51 CG2R51   63.41    106.41 ! ZINCpr00 , from CG2O1 CG3C51 CG2R51, PENALTY= 7.5
CG2O3  CG3C51 NG2S0    50.00    108.20 ! PROT AcProNH2, ProNH2, AcProNHCH3 RLD 4/23/93
CG2O3  CG3C51 HGA1     50.00    112.00 ! PROT AcProNH2, ProNH2, AcProNHCH3 RLD 4/23/93
CG2R51 CG3C51 NG2S0    68.48    105.91 ! 8LJ, by ac_aa                
CG2R51 CG3C51 HGA1     48.00    110.10 ! QUG, yxu, RNA
NG2S0  CG3C51 HGA1     48.00    112.00 ! PROT AcProNH2, ProNH2, AcProNHCH3 RLD 4/23/93
CG2R52 CG3C52 NG2S0    68.50    104.59 ! ZINCpr00 , from CG2R51 CG3C52 NG2S0, PENALTY= 2
CG2R52 CG3C52 HGA2     58.00    112.20 !x 112.2 2PRZ, 2-pyrazoline; 3HPR, 3H-pyrrole C3-C4-H4x, kevo
NG2S0  CG3C52 HGA2     48.00    108.00 ! PROT AcProNH2, ProNH2, AcProNHCH3 RLD 4/23/93
HGA2   CG3C52 HGA2     38.50    106.80    5.40   1.80200 ! THF, 10/17/05 viv
CG2R52 NG2R50 NG2R51  160.00    103.50 ! PYRZ, pyrazole
CG2R51 NG2R51 CG2R51  100.00    109.00 ! PYRL, pyrrole
CG2R51 NG2R51 CG331    70.00    127.80 ! RCG, from G, cgenff_xyu, yxu
CG2R51 NG2R51 NG2R50  160.00    115.00 ! PYRZ, pyrazole
CG2R51 NG2R51 HGP1     30.00    125.50   20.00   2.15000 ! PROT his, adm jr., 6/27/90
NG2R50 NG2R51 HGP1     32.00    119.50 ! PYRZ, pyrazole
CG2O1  NG2S0  CG3C51   60.00    117.00 ! PROT AcProNH2, ProNH2, AcProNHCH3 RLD 4/23/93
CG2O1  NG2S0  CG3C52   60.00    117.00 ! PROT AcProNH2, ProNH2, AcProNHCH3 RLD 4/23/93
CG3C51 NG2S0  CG3C52  100.00    114.20 ! PROT AcProNH2, ProNH2, AcProNHCH3 RLD 4/23/93

DIHEDRALS
NG2S0  CG2O1  CG2R51 CG2R51     1.1000  2   180.00 ! ZINCpr00 , from NG2S1 CG2O1 CG2R51 CG2R51, PENALTY= 1
NG2S0  CG2O1  CG2R51 CG2R51     0.3000  4     0.00 ! ZINCpr00 , from NG2S1 CG2O1 CG2R51 CG2R51, PENALTY= 1
NG2S0  CG2O1  CG2R51 NG2R51     1.1000  2   180.00 ! ZINCpr00 , from NG2S1 CG2O1 CG2R51 NG2R51, PENALTY= 1
NG2S0  CG2O1  CG2R51 NG2R51     0.3000  4     0.00 ! ZINCpr00 , from NG2S1 CG2O1 CG2R51 NG2R51, PENALTY= 1
OG2D1  CG2O1  CG2R51 CG2R51     1.1000  2   180.00 ! INCA model for D3R, xxwy; updated to match with other yxu par in na_rna_modified.prm
OG2D1  CG2O1  CG2R51 CG2R51     0.3000  4     0.00 ! INCA model for D3R, xxwy; updated to match with other yxu par in na_rna_modified.prm
OG2D1  CG2O1  CG2R51 NG2R51     1.1000  2   180.00 ! INCA model for D3R, xxwy; updated to match with other yxu par in na_rna_modified.prm
OG2D1  CG2O1  CG2R51 NG2R51     0.3000  4     0.00 ! INCA model for D3R, xxwy; updated to match with other yxu par in na_rna_modified.prm
CG2R51 CG2O1  NG2S0  CG3C51     1.6000  1     0.00 ! ZINCpr00 , from CG2R51 CG2O1 NG2S1 CG331, PENALTY= 20.9
CG2R51 CG2O1  NG2S0  CG3C51     4.0000  2   180.00 ! ZINCpr00 , from CG2R51 CG2O1 NG2S1 CG331, PENALTY= 20.9
CG2R51 CG2O1  NG2S0  CG3C52     1.6000  1     0.00 ! ZINCpr00 , from CG2R51 CG2O1 NG2S1 CG331, PENALTY= 20.9
CG2R51 CG2O1  NG2S0  CG3C52     4.0000  2   180.00 ! ZINCpr00 , from CG2R51 CG2O1 NG2S1 CG331, PENALTY= 20.9
OG2D1  CG2O1  NG2S0  CG3C51     2.7500  2   180.00 ! PROT AcProNH2, ProNH2, AcProNHCH3 RLD 4/23/93
OG2D1  CG2O1  NG2S0  CG3C51     0.3000  4     0.00 ! PROT AcProNH2, ProNH2, AcProNHCH3 RLD 4/23/93
OG2D1  CG2O1  NG2S0  CG3C52     2.7500  2   180.00 ! PROT AcProNH2, ProNH2, AcProNHCH3 RLD 4/23/93
OG2D1  CG2O1  NG2S0  CG3C52     0.3000  4     0.00 ! PROT AcProNH2, ProNH2, AcProNHCH3 RLD 4/23/93
OG2D2  CG2O3  CG3C51 CG2R51     0.6374  1   180.00 ! ZINCpr00 , from OG2D1 CG2O1 CG3C51 CG2R51, PENALTY= 15
OG2D2  CG2O3  CG3C51 CG2R51     0.4331  2     0.00 ! ZINCpr00 , from OG2D1 CG2O1 CG3C51 CG2R51, PENALTY= 15
OG2D2  CG2O3  CG3C51 NG2S0      0.1600  3     0.00 ! PROT AcProNH2, ProNH2, AcProNHCH3 RLD 4/23/93
OG2D2  CG2O3  CG3C51 HGA1       0.1600  3     0.00 ! PROT AcProNH2, ProNH2, AcProNHCH3 RLD 4/23/93
CG2O1  CG2R51 CG2R51 CG2R51     0.0000  2   180.00 ! ZINCpr00 , from CG2O1 CG2R51 CG2R51 CG2R52, PENALTY= 2
CG2O1  CG2R51 CG2R51 HGR51      1.1000  2   180.00 ! ZINCpr00 , from CG2N2 CG2R51 CG2R51 HGR52, PENALTY= 12
CG2R51 CG2R51 CG2R51 CG2R51    15.0000  2   180.00 ! PYRL, pyrrole
CG2R51 CG2R51 CG2R51 CG2R61     0.0000  2   180.00 ! ZINCpr00 , from CG2DC1 CG2R51 CG2R51 CG2R51, PENALTY= 22.5
CG2R51 CG2R51 CG2R51 NG2R51     4.0000  2   180.00 ! PYRL, pyrrole
CG2R51 CG2R51 CG2R51 HGR51      1.0000  2   180.00 ! PYRL, pyrrole
CG2R52 CG2R51 CG2R51 NG2R51    12.0000  2   180.00 ! PYRZ, pyrazole
CG2R52 CG2R51 CG2R51 HGR52      1.5000  2   180.00 ! PYRZ, pyrazole
CG2R61 CG2R51 CG2R51 HGR51      0.3739  2   180.00 ! ZINCpr00 , from CG2DC1 CG2R51 CG2R51 HGR52, PENALTY= 23
CG3C51 CG2R51 CG2R51 NG2R51     7.5000  2   180.00 ! ZINCpr00 , from CG3C52 CG2R51 CG2R51 NG2R50, PENALTY= 24.4
CG3C51 CG2R51 CG2R51 HGR52      5.8000  2   180.00 ! ZINCpr00 , from CG3C52 CG2R51 CG2R51 HGR52, PENALTY= 0.4
NG2R51 CG2R51 CG2R51 HGR51      3.5000  2   180.00 ! INDO/TRP
HGR51  CG2R51 CG2R51 HGR51      1.0000  2   180.00 ! INDO/TRP
CG2R51 CG2R51 CG2R52 CG3C52     4.0000  2   180.00 ! ZINCpr00 , from CG2R51 CG2R51 CG2R51 CG3C52, PENALTY= 5
CG2R51 CG2R51 CG2R52 NG2R50     8.5000  2   180.00 ! PYRZ, pyrazole
CG3C51 CG2R51 CG2R52 CG3C52    12.0000  2   180.00 ! ZINCpr00 , from CG3C51 CG2R51 CG2R51 CG3C52, PENALTY= 5
CG3C51 CG2R51 CG2R52 NG2R50     7.5000  2   180.00 ! ZINCpr00 , from CG3C52 CG2R51 CG2R51 NG2R50, PENALTY= 5.4
CG2R51 CG2R51 CG2R61 CG2R61     0.8900  2   180.00 ! ZINCpr00 , from NG2R50 CG2R53 CG2R61 CG2R61, PENALTY= 81
CG2R51 CG2R51 CG2R61 CG2R61     0.1000  4     0.00 ! ZINCpr00 , from NG2R50 CG2R53 CG2R61 CG2R61, PENALTY= 81
NG2R51 CG2R51 CG2R61 CG2R61     0.8900  2   180.00 ! ZINCpr00 , from NG2R50 CG2R53 CG2R61 CG2R61, PENALTY= 52
NG2R51 CG2R51 CG2R61 CG2R61     0.1000  4     0.00 ! ZINCpr00 , from NG2R50 CG2R53 CG2R61 CG2R61, PENALTY= 52
CG2R51 CG2R51 CG3C51 CG2O3      1.7982  3   180.00 ! ZINCpr00 , from CG2R51 CG2R51 CG3C51 CG2O1, PENALTY= 7.5
CG2R51 CG2R51 CG3C51 NG2S0      3.5914  2   180.00 ! 8LJ, by ac_aa
CG2R51 CG2R51 CG3C51 HGA1       0.0000  3     0.00 ! QUG, yxu, RNA
CG2R52 CG2R51 CG3C51 CG2O3      1.7982  3   180.00 ! ZINCpr00 , from CG2R51 CG2R51 CG3C51 CG2O1, PENALTY= 9.5
CG2R52 CG2R51 CG3C51 NG2S0      3.5914  2   180.00 ! ZINCpr00 , from CG2R51 CG2R51 CG3C51 NG2S0, PENALTY= 2
CG2R52 CG2R51 CG3C51 HGA1       0.0000  3     0.00 ! ZINCpr00 , from CG2R51 CG2R51 CG3C51 HGA1, PENALTY= 2
CG2O1  CG2R51 NG2R51 CG2R51     0.0197  2   180.00 ! ZINCpr00 , from CG2O5 CG2R51 NG2R51 CG2R51, PENALTY= 3
CG2O1  CG2R51 NG2R51 CG331      3.0000  2   180.00 ! INCA model for D3R, xxwy
CG2R51 CG2R51 NG2R51 CG2R51    10.0000  2   180.00 ! PYRL, pyrrole
CG2R51 CG2R51 NG2R51 CG331     11.0000  2   180.00 ! INCA model for D3R, xxwy; updated to match yxu par in na_rna_modified.prm : DCG
CG2R51 CG2R51 NG2R51 NG2R50    10.0000  2   180.00 ! PYRZ, pyrazole
CG2R51 CG2R51 NG2R51 HGP1       1.0000  2   180.00 ! PROT his, adm jr., 7/20/89
CG2R61 CG2R51 NG2R51 CG2R51     0.0197  2   180.00 ! ZINCpr00 , from CG2O5 CG2R51 NG2R51 CG2R51, PENALTY= 28
CG2R61 CG2R51 NG2R51 CG331      3.0000  2   180.00 ! ZINCpr00 , from CG2O1 CG2R51 NG2R51 CG331, PENALTY= 30
HGR52  CG2R51 NG2R51 NG2R50     3.0000  2   180.00 ! PYRZ, pyrazole
HGR52  CG2R51 NG2R51 HGP1       1.0000  2   180.00 ! PROT adm jr., 3/24/92
CG2R51 CG2R52 CG3C52 NG2S0      0.2600  2   180.00 ! ZINCpr00 , from CG2R51 CG2R51 CG3C52 NG2S0, PENALTY= 5
CG2R51 CG2R52 CG3C52 HGA2       0.0000  3     0.00 ! ZINCpr00 , from CG2R51 CG2R51 CG3C52 HGA2, PENALTY= 5
NG2R50 CG2R52 CG3C52 NG2S0      1.0664  3   180.00 ! ZINCpr00 , from NG2R53 CG2R53 CG3C51 NG2S1, PENALTY= 47
NG2R50 CG2R52 CG3C52 HGA2       1.4000  3     0.00 ! 2PRZ, 2-pyrazoline, kevo
CG2R51 CG2R52 NG2R50 NG2R51    12.0000  2   180.00 ! PYRZ, pyrazole
CG3C52 CG2R52 NG2R50 NG2R51     3.8000  2   180.00 ! ZINCpr00 , from CG321 CG2R52 NG2R50 NG2R51, PENALTY= 30
CG2R51 CG2R61 CG2R61 CG2R61     3.0000  2   180.00 ! ZINCpr00 , from CG2R53 CG2R61 CG2R61 CG2R61, PENALTY= 3
CG2R51 CG2R61 CG2R61 HGR61      2.0000  2   180.00 ! ZINCpr00 , from CG2R53 CG2R61 CG2R61 HGR61, PENALTY= 3
CG2R61 CG2R61 CG2R61 CG2R61     3.1000  2   180.00 ! PROT JES 8/25/89
CG2R61 CG2R61 CG2R61 HGR61      4.2000  2   180.00 ! PROT JES 8/25/89 benzene
HGR61  CG2R61 CG2R61 HGR61      2.4000  2   180.00 ! PROT JES 8/25/89 benzene
HGA3   CG331  NG2R51 CG2R51     0.0000  3     0.00 ! INCA model for D3R, xxwy
CG2O3  CG3C51 NG2S0  CG2O1      0.8000  3     0.00 ! PROT AcProNH2, ProNH2, AcProNHCH3 RLD 4/23/93
CG2O3  CG3C51 NG2S0  CG3C52     0.1000  3     0.00 ! PROT AcProNH2, ProNH2, AcProNHCH3 RLD 4/23/93
CG2R51 CG3C51 NG2S0  CG2O1      0.0052  3     0.00 ! 8LJ, by ac_aa
CG2R51 CG3C51 NG2S0  CG3C52     1.7479  3     0.00 ! 8LJ, by ac_aa
HGA1   CG3C51 NG2S0  CG2O1      0.8000  3     0.00 ! PROT AcProNH2, ProNH2, AcProNHCH3 RLD 4/23/93
HGA1   CG3C51 NG2S0  CG3C52     0.1000  3     0.00 ! PROT AcProNH2, ProNH2, AcProNHCH3 RLD 4/23/93
CG2R52 CG3C52 NG2S0  CG2O1      0.0076  3     0.00 ! ZINCpr00 , from CG2R51 CG3C52 NG2S0 CG2O1, PENALTY= 2
CG2R52 CG3C52 NG2S0  CG3C51     0.1000  3     0.00 ! ZINCpr00 , from CG2R51 CG3C52 NG2S0 CG3C51, PENALTY= 2
HGA2   CG3C52 NG2S0  CG2O1      0.0000  3   180.00 ! PROT AcProNH2, ProNH2, AcProNHCH3 RLD 4/23/93
HGA2   CG3C52 NG2S0  CG3C51     0.1000  3     0.00 ! PROT AcProNH2, ProNH2, AcProNHCH3 RLD 4/23/93
CG2R52 NG2R50 NG2R51 CG2R51    12.0000  2   180.00 ! PYRZ, pyrazole
CG2R52 NG2R50 NG2R51 HGP1       1.4000  2   180.00 ! PYRZ, pyrazole

IMPROPERS
CG2O1  CG2R51 NG2S0  OG2D1     70.0000  0     0.00 ! ZINCpr00 , from CG2O1 CG2R51 NG2S1 OG2D1, PENALTY= 1
CG2O3  OG2D2  OG2D2  CG3C51    96.0000  0     0.00 ! ZINCpr00 , from CG2O3 OG2D2 OG2D2 CG321, PENALTY= 6.5

END
RETURN
```
