## Supplementary material for "Identifying Artifacts from Large Library Docking": Example cases for running cross-filtering: ZINCpr000005teNq.str

```
* Toppar stream file generated by
* CHARMM General Force Field (CGenFF) program version 2.5.1
* For use with CGenFF version 4.6
*

read rtf card append
* Topologies generated by
* CHARMM General Force Field (CGenFF) program version 2.5.1
*
36 1

! "penalty" is the highest penalty score of the associated parameters.
! Penalties lower than 10 indicate the analogy is fair; penalties between 10
! and 50 mean some basic validation is recommended; penalties higher than
! 50 indicate poor analogy and mandate extensive validation/optimization.

RESI ZINCpr00       0.000 ! param penalty= 155.000 ; charge penalty= 134.945
!RING * 6 C8 C9 N3 C10 C11 C12
!RING * 6 C3 C4 C5 C6 N2 C14
!RING * 5 C1 N1 C2 N4 N5
GROUP            ! CHARGE   CH_PENALTY
ATOM O1     OG2D1  -0.465 !   58.580
ATOM C1     CG2R53  0.445 !   96.525
ATOM N1     NG2D1  -0.048 !  134.945
ATOM C2     CG2R53  0.164 !  114.663
ATOM C3     CG311   0.089 !  101.442
ATOM H1     HGA1    0.090 !    2.250
ATOM C4     CG321  -0.214 !    3.691
ATOM C5     CG321  -0.147 !    2.857
ATOM C6     CG321   0.191 !    4.709
ATOM N2     NG2S0  -0.611 !    9.341
ATOM C7     CG2O1   0.294 !   19.290
ATOM O2     OG2D1  -0.481 !    0.000
ATOM C8     CG2R61 -0.113 !   25.124
ATOM C9     CG2R61  0.312 !    2.573
ATOM N3     NG2R60 -0.556 !   28.570
ATOM C10    CG2R61  0.470 !   28.570
ATOM Cl1    CLGR1  -0.190 !    3.363
ATOM C11    CG2R61 -0.091 !    0.355
ATOM C12    CG2R61 -0.160 !   24.321
ATOM C13    CG302   0.579 !   18.518
ATOM F1     FGA3   -0.177 !    0.000
ATOM F2     FGA3   -0.177 !    0.000
ATOM F3     FGA3   -0.177 !    0.000
ATOM C14    CG321   0.260 !    8.605
ATOM N4     NG2R50 -0.693 !   87.666
ATOM N5     NG2R53  0.012 !   80.201
ATOM H2     HGA2    0.090 !    0.350
ATOM H3     HGA2    0.090 !    0.350
ATOM H4     HGA2    0.090 !    0.000
ATOM H5     HGA2    0.090 !    0.000
ATOM H6     HGA2    0.090 !    0.000
ATOM H7     HGA2    0.090 !    0.000
ATOM H8     HGR62   0.122 !    0.000
ATOM H9     HGR62   0.149 !    0.380
ATOM H10    HGA2    0.090 !    0.350
ATOM H11    HGA2    0.090 !    0.350
ATOM H12    HGP1    0.353 !   21.324
ATOM LP1    LPH     0.050 ! on Cl1

BOND O1   C1  
BOND C1   N5  
BOND C1   N1  
BOND N1   C2  
BOND C2   C3  
BOND C2   N4  
BOND C3   H1  
BOND C3   C14 
BOND C3   C4  
BOND C4   C5  
BOND C4   H2  
BOND C4   H3  
BOND C5   C6  
BOND C5   H4  
BOND C5   H5  
BOND C6   N2  
BOND C6   H6  
BOND C6   H7  
BOND N2   C7  
BOND N2   C14 
BOND C7   O2  
BOND C7   C8  
BOND C8   C12 
BOND C8   C9  
BOND C9   N3  
BOND C9   H8  
BOND N3   C10 
BOND C10  Cl1 
BOND C10  C11 
BOND C11  C12 
BOND C11  H9  
BOND C12  C13 
BOND C13  F1  
BOND C13  F2  
BOND C13  F3  
BOND C14  H10 
BOND C14  H11 
BOND N4   N5  
BOND N5   H12 
IMPR C1     N1     N5     O1    
IMPR C7     C8     N2     O2    

LONEPAIR COLI LP1    Cl1    C10    DIST 1.6400 SCAL 0.0

END

read param card flex append
* Parameters generated by analogy by
* CHARMM General Force Field (CGenFF) program version 2.5.1
*

! Penalties lower than 10 indicate the analogy is fair; penalties between 10
! and 50 mean some basic validation is recommended; penalties higher than
! 50 indicate poor analogy and mandate extensive validation/optimization.

BONDS
CG2O1  CG2R61  300.00     1.4750 ! 3NAP, nicotamide. kevo: 1.45 -> 1.475
CG2O1  NG2S0   430.00     1.3500 ! DMA, Dimethylacetamide, xxwy
CG2O1  OG2D1   620.00     1.2300 ! PROT Peptide geometry, condensed phase (LK)
CG2R53 CG311   425.00     1.5000 ! from CG2R53 CG321, PENALTY= 4 SWG CRF B2H CRO MDO PIA
CG2R53 NG2D1   625.00     1.3660 ! ZINCpr00 , from CG2R61 NG2D1, PENALTY= 45
CG2R53 NG2R50  400.00     1.3200 ! PROT his, ADM JR., 7/20/89
CG2R53 NG2R53  460.00     1.3800 !460 370 *NEW* 2PDO, 2-pyrrolidinone, kevo
CG2R53 OG2D1   570.00     1.2350 !560 620 *NEW* 2PDO, 2-pyrrolidinone, kevo
CG2R61 CG2R61  305.00     1.3750 ! PROT benzene, JES 8/25/89
CG2R61 CG302   198.00     1.4500 ! from CG2R61 CG312, PENALTY= 6 TFG2 TFG3 TFP2   
CG2R61 NG2R60  450.00     1.3050 ! PYR1, pyridine
CG2R61 CLGR1   350.00     1.7400 ! CHLB, chlorobenzene
CG2R61 HGR62   340.00     1.0800 ! NA, DFT
CG302  FGA3    265.00     1.3400 ! FLUROALK fluoroalkanes
CG311  CG321   222.50     1.5380 ! PROT alkane update, adm jr., 3/2/92
CG311  HGA1    309.00     1.1110 ! PROT alkane update, adm jr., 3/2/92
CG321  CG321   222.50     1.5300 ! PROT alkane update, adm jr., 3/2/92
CG321  NG2S0   340.00     1.4510 ! H2U, yxu, 21/2/14, RNA
CG321  HGA2    309.00     1.1110 ! PROT alkane update, adm jr., 3/2/92
NG2R50 NG2R53  360.00     1.3550 ! ZINCpr00 , from NG2R50 NG2R51, PENALTY= 60
NG2R53 HGP1    470.00     1.0150 !470 440 *NEW* 2PDO, 2-pyrrolidinone, kevo

ANGLES
CG2R61 CG2O1  NG2S0    80.00    116.50 ! ZINCpr00 , from CG2R61 CG2O1 NG2S1, PENALTY= 1
CG2R61 CG2O1  OG2D1    30.00    121.00 ! reverted to 3NAP, nicotamide. Kenno: compromise with NMA and HDZ2 ==> 124.5 --> 121.00
NG2S0  CG2O1  OG2D1    80.00    124.00 ! DMF, Dimethylformamide, xxwy
CG311  CG2R53 NG2D1    63.00    121.00   32.00   2.48300 ! ZINCpr00 , from NG2D1 CG2R64 NG2P1, PENALTY= 136.5
CG311  CG2R53 NG2R50   45.80    123.00 ! from CG321 CG2R53 NG2R50, PENALTY= 0.6 SWG CRF B2H CRO MDO PIA GYS CH6 CR8D
NG2D1  CG2R53 NG2R50   36.13    135.82 ! ZINCpr00 , from CG2DC1 CG2R53 NG2R50, PENALTY= 39.5
NG2D1  CG2R53 NG2R53   65.00    127.80 ! ZINCpr00 , from NG2R53 CG2R53 OG2D1, PENALTY= 36
NG2D1  CG2R53 OG2D1    80.00    125.00 ! ZINCpr00 , from NG2P1 CG2R63 OG2D4, PENALTY= 100
NG2R53 CG2R53 OG2D1    65.00    127.80 ! 2PDO, 2-pyrrolidinone, kevo
CG2O1  CG2R61 CG2R61   45.00    119.00 ! reverted to 3NAP, nicotinamide
CG2R61 CG2R61 CG2R61   40.00    120.00   35.00   2.41620 ! PROT JES 8/25/89
CG2R61 CG2R61 CG302    45.80    120.00 ! from CG2R61 CG2R61 CG312, PENALTY= 2 TFG2 TFG3 TFG4      
CG2R61 CG2R61 NG2R60   20.00    124.00 ! PYRIDINE pyridine, yin
CG2R61 CG2R61 CLGR1    60.00    120.00 ! CHLB, chlorobenzene
CG2R61 CG2R61 HGR62    30.00    120.00   22.00   2.15250 ! BROB, bromobenzene
NG2R60 CG2R61 CLGR1    54.00    116.00 ! ZINCpr00 , from NG2R62 CG2R64 SG311, PENALTY= 37
NG2R60 CG2R61 HGR62    30.00    116.00   35.00   2.10000 ! PYR1, pyridine %%% Kenno: 112->116
CG2R61 CG302  FGA3     50.00    115.00   30.00   2.35700 ! from CG2R61 CG312 FGA2, PENALTY= 6.1 TFG2 TFG3 TFG4    
FGA3   CG302  FGA3    118.00    107.00   30.00   2.15500 ! FLUROALK fluoroalkanes
CG2R53 CG311  CG321    59.00    111.00 ! from CG2R53 CG321 CG331, PENALTY= 4.9 SWG GYS CH6 CR8D DYG    
CG2R53 CG311  HGA1     55.00    109.50 ! from CG2R53 CG321 HGA2, PENALTY= 4 SWG CRF B2H CRO MDO PIA GYS CH6 CR8D
CG321  CG311  CG321    58.35    113.50   11.16   2.56100 ! LIPID glycerol
CG321  CG311  HGA1     34.50    110.10   22.53   2.17900 ! PROT alkane update, adm jr., 3/2/92
CG311  CG321  CG321    58.35    113.50   11.16   2.56100 ! PROT alkanes
CG311  CG321  NG2S0    85.00    111.50 ! MDU, yxu, RNA
CG311  CG321  HGA2     33.43    110.10   22.53   2.17900 ! PROT alkanes
CG321  CG321  CG321    58.35    113.60   11.16   2.56100 ! PROT alkane update, adm jr., 3/2/92
CG321  CG321  NG2S0    70.00    111.00 ! H2U, yxu, 21/2/14, RNA
CG321  CG321  HGA2     26.50    110.10   22.53   2.17900 ! PROT alkane update, adm jr., 3/2/92
NG2S0  CG321  HGA2     54.00    109.50 ! H2U, yxu, RNA
HGA2   CG321  HGA2     35.50    109.00    5.40   1.80200 ! PROT alkane update, adm jr., 3/2/92
CG2R53 NG2D1  CG2R53   90.00    118.02 ! ZINCpr00 , from CG2O1 NG2D1 CG2R61, PENALTY= 38.5
CG2R53 NG2R50 NG2R53  100.00    101.00 ! ZINCpr00 , from CG2R53 NG2R50 NG2R51, PENALTY= 9
CG2R53 NG2R53 NG2R50   35.00    111.00 ! ZINCpr00 , from CG2R53 NG2R53 CG2RC0, PENALTY= 48
CG2R53 NG2R53 HGP1     38.00    119.50 ! 2PDO, 2-pyrrolidinone (H1-N1-C2), kevo
NG2R50 NG2R53 HGP1     38.00    119.50 ! ZINCpr00 , from CG2R53 NG2R53 HGP1, PENALTY= 49.5
CG2R61 NG2R60 CG2R61   20.00    112.00 ! PYRIDINE pyridine, yin
CG2O1  NG2S0  CG321    42.00    119.50 ! from CG2O1 NG2S0 CG331, PENALTY= 0.9 I4G FHO        
CG321  NG2S0  CG321    45.00    121.00 ! from CG331 NG2S0 CG331, PENALTY= 1.8 I4G        

DIHEDRALS
NG2S0  CG2O1  CG2R61 CG2R61     1.0000  2   180.00 ! ZINCpr00 , from NG2S1 CG2O1 CG2R61 CG2R61, PENALTY= 1
OG2D1  CG2O1  CG2R61 CG2R61     1.0000  2   180.00 ! 3NAP, nicotinamide (PYRIDINE pyr-CONH2), yin
CG2R61 CG2O1  NG2S0  CG321      1.6000  1     0.00 ! ZINCpr00 , from CG2R61 CG2O1 NG2S1 CG321, PENALTY= 10
CG2R61 CG2O1  NG2S0  CG321      4.0000  2   180.00 ! ZINCpr00 , from CG2R61 CG2O1 NG2S1 CG321, PENALTY= 10
OG2D1  CG2O1  NG2S0  CG321      2.6000  2   180.00 ! from OG2D1 CG2O1 NG2S0 CG331, PENALTY= 0.9 I4G FHO
NG2D1  CG2R53 CG311  CG321      0.3638  1   180.00 ! ZINCpr00 , from NG2R50 CG2R53 CG311 CG321, PENALTY= 45
NG2D1  CG2R53 CG311  CG321      0.0149  2     0.00 ! ZINCpr00 , from NG2R50 CG2R53 CG311 CG321, PENALTY= 45
NG2D1  CG2R53 CG311  CG321      0.2841  3   180.00 ! ZINCpr00 , from NG2R50 CG2R53 CG311 CG321, PENALTY= 45
NG2D1  CG2R53 CG311  CG321      0.0295  6     0.00 ! ZINCpr00 , from NG2R50 CG2R53 CG311 CG321, PENALTY= 45
NG2D1  CG2R53 CG311  HGA1       0.1900  3     0.00 ! ZINCpr00 , from NG2R50 CG2R53 CG311 HGA1, PENALTY= 45
NG2R50 CG2R53 CG311  CG321      0.3638  1   180.00 ! from NG2R50 CG2R53 CG321 CG331, PENALTY= 4.9 SWG GYS CH6 CR8D DYG
NG2R50 CG2R53 CG311  CG321      0.0149  2     0.00 ! from NG2R50 CG2R53 CG321 CG331, PENALTY= 4.9 SWG GYS CH6 CR8D DYG
NG2R50 CG2R53 CG311  CG321      0.2841  3   180.00 ! from NG2R50 CG2R53 CG321 CG331, PENALTY= 4.9 SWG GYS CH6 CR8D DYG
NG2R50 CG2R53 CG311  CG321      0.0295  6     0.00 ! from NG2R50 CG2R53 CG321 CG331, PENALTY= 4.9 SWG GYS CH6 CR8D DYG
NG2R50 CG2R53 CG311  HGA1       0.1900  3     0.00 ! from NG2R50 CG2R53 CG321 HGA2, PENALTY= 4 SWG CRF B2H CRO MDO PIA
CG311  CG2R53 NG2D1  CG2R53     3.8319  1   180.00 ! ZINCpr00 , from CG331 CG2O1 NG2D1 CG2R61, PENALTY= 155
CG311  CG2R53 NG2D1  CG2R53     1.9865  2   180.00 ! ZINCpr00 , from CG331 CG2O1 NG2D1 CG2R61, PENALTY= 155
CG311  CG2R53 NG2D1  CG2R53     0.9745  3     0.00 ! ZINCpr00 , from CG331 CG2O1 NG2D1 CG2R61, PENALTY= 155
CG311  CG2R53 NG2D1  CG2R53     1.7523  4     0.00 ! ZINCpr00 , from CG331 CG2O1 NG2D1 CG2R61, PENALTY= 155
CG311  CG2R53 NG2D1  CG2R53     1.3108  5   180.00 ! ZINCpr00 , from CG331 CG2O1 NG2D1 CG2R61, PENALTY= 155
CG311  CG2R53 NG2D1  CG2R53     0.4805  6     0.00 ! ZINCpr00 , from CG331 CG2O1 NG2D1 CG2R61, PENALTY= 155
NG2R50 CG2R53 NG2D1  CG2R53     0.8000  1   180.00 ! ZINCpr00 , from NG2R61 CG2R64 NG2D1 CG2O6, PENALTY= 153.5
NG2R50 CG2R53 NG2D1  CG2R53     4.8200  2   180.00 ! ZINCpr00 , from NG2R61 CG2R64 NG2D1 CG2O6, PENALTY= 153.5
NG2R50 CG2R53 NG2D1  CG2R53     0.0200  3   180.00 ! ZINCpr00 , from NG2R61 CG2R64 NG2D1 CG2O6, PENALTY= 153.5
NG2R53 CG2R53 NG2D1  CG2R53     0.8000  1   180.00 ! ZINCpr00 , from NG2R61 CG2R64 NG2D1 CG2O6, PENALTY= 137.5
NG2R53 CG2R53 NG2D1  CG2R53     4.8200  2   180.00 ! ZINCpr00 , from NG2R61 CG2R64 NG2D1 CG2O6, PENALTY= 137.5
NG2R53 CG2R53 NG2D1  CG2R53     0.0200  3   180.00 ! ZINCpr00 , from NG2R61 CG2R64 NG2D1 CG2O6, PENALTY= 137.5
OG2D1  CG2R53 NG2D1  CG2R53     3.7993  1     0.00 ! ZINCpr00 , from CG2R61 CG2R61 NG2D1 CG2O1, PENALTY= 153
OG2D1  CG2R53 NG2D1  CG2R53     3.2897  2   180.00 ! ZINCpr00 , from CG2R61 CG2R61 NG2D1 CG2O1, PENALTY= 153
OG2D1  CG2R53 NG2D1  CG2R53     1.3384  3     0.00 ! ZINCpr00 , from CG2R61 CG2R61 NG2D1 CG2O1, PENALTY= 153
OG2D1  CG2R53 NG2D1  CG2R53     0.2200  4     0.00 ! ZINCpr00 , from CG2R61 CG2R61 NG2D1 CG2O1, PENALTY= 153
OG2D1  CG2R53 NG2D1  CG2R53     0.5549  5   180.00 ! ZINCpr00 , from CG2R61 CG2R61 NG2D1 CG2O1, PENALTY= 153
OG2D1  CG2R53 NG2D1  CG2R53     0.3579  6   180.00 ! ZINCpr00 , from CG2R61 CG2R61 NG2D1 CG2O1, PENALTY= 153
CG311  CG2R53 NG2R50 NG2R53     7.0000  2   180.00 ! ZINCpr00 , from CG321 CG2R53 NG2R50 NG2R50, PENALTY= 24.6
NG2D1  CG2R53 NG2R50 NG2R53    12.0000  2   180.00 ! ZINCpr00 , from NG2R50 CG2R53 NG2R50 NG2R51, PENALTY= 54
NG2D1  CG2R53 NG2R53 NG2R50     0.2000  2   180.00 ! ZINCpr00 , from OG2D1 CG2R53 NG2R53 CG2RC0, PENALTY= 84
NG2D1  CG2R53 NG2R53 HGP1       0.8600  2   180.00 ! ZINCpr00 , from OG2D1 CG2R53 NG2R53 HGP1, PENALTY= 36
OG2D1  CG2R53 NG2R53 NG2R50     0.2000  2   180.00 ! ZINCpr00 , from OG2D1 CG2R53 NG2R53 CG2RC0, PENALTY= 48
OG2D1  CG2R53 NG2R53 HGP1       0.8600  2   180.00 ! 2PDO, 2-pyrrolidinone, kevo
CG2O1  CG2R61 CG2R61 CG2R61     3.1000  2   180.00 ! 3NAP, nicotinamide Kenno: 1.0 -> 3.1
CG2O1  CG2R61 CG2R61 CG302      2.4000  2   180.00 ! ZINCpr00 , from CG2O3 CG2R61 CG2R61 CG311, PENALTY= 26.1
CG2O1  CG2R61 CG2R61 NG2R60     5.0000  2   180.00 ! 3NAP, nicotinamide
CG2O1  CG2R61 CG2R61 HGR62      2.4000  2   180.00 ! 3NAP, nicotinamide Kenno: 4.2 -> 2.4
CG2R61 CG2R61 CG2R61 CG2R61     3.1000  2   180.00 ! PROT JES 8/25/89
CG2R61 CG2R61 CG2R61 CG302      3.1000  2   180.00 ! from CG2R61 CG2R61 CG2R61 CG312, PENALTY= 2 TFG2 TFG3 TFG4
CG2R61 CG2R61 CG2R61 NG2R60     1.2000  2   180.00 ! PYR1, pyridine, yin
CG2R61 CG2R61 CG2R61 CLGR1      3.0000  2   180.00 ! CHLB, chlorobenzene
CG2R61 CG2R61 CG2R61 HGR62      4.2000  2   180.00 ! BROB, bromobenzene
CG302  CG2R61 CG2R61 HGR62      2.4000  2   180.00 ! ZINCpr00 , from CG302 CG2R61 CG2R61 HGR61, PENALTY= 1
NG2R60 CG2R61 CG2R61 HGR62      6.0000  2   180.00 ! PYZN, pyrazine
CLGR1  CG2R61 CG2R61 HGR62      3.0000  2   180.00 ! CHLB, chlorobenzene
CG2R61 CG2R61 CG302  FGA3       0.3000  2     0.00 ! from CG2R61 CG2R61 CG312 FGA2, PENALTY= 6.1 TFG2 TFG3 TFG4
CG2R61 CG2R61 NG2R60 CG2R61     1.2000  2   180.00 ! PYRIDINE pyridine, yin
CLGR1  CG2R61 NG2R60 CG2R61    10.2000  2   180.00 ! ZINCpr00 , from SG311 CG2R64 NG2R62 CG2R61, PENALTY= 55
HGR62  CG2R61 NG2R60 CG2R61     5.8000  2   180.00 ! PYR1 pyridine, yin ! got overwritten with "slack parameter" during big renaming operation (par_cgenff_1e_unsorted). Restored to original from toppar_all22_prot_pyridines.
CG2R53 CG311  CG321  CG321      0.0400  3     0.00 ! from CG2R52 CG321 CG321 CG321, PENALTY= 5 CH6
CG2R53 CG311  CG321  NG2S0      0.2000  3     0.00 ! ZINCpr00 , from NG2S1 CG311 CG321 CG2R51, PENALTY= 11.5
CG2R53 CG311  CG321  HGA2       0.2000  3     0.00 ! from CG2R52 CG321 CG321 HGA2, PENALTY= 5 SWG GYS CH6 CR8D DYG
CG321  CG311  CG321  CG321      0.2000  3     0.00 ! PROT alkane update, adm jr., 3/2/92
CG321  CG311  CG321  NG2S0      0.3500  3     0.00 ! ZINCpr00 , from CG331 CG311 CG321 NG2S0, PENALTY= 0.9
CG321  CG311  CG321  HGA2       0.1950  1     0.00 ! NA, sugar
HGA1   CG311  CG321  CG321      0.1950  3     0.00 ! NA abasic nucleoside
HGA1   CG311  CG321  NG2S0      0.3000  3     0.00 ! MDU, yxu, RNA
HGA1   CG311  CG321  HGA2       0.1950  3     0.00 ! NA, sugar
CG311  CG321  CG321  CG321      0.5000  3     0.00 ! CARBOCY carbocyclic sugars
CG311  CG321  CG321  CG321      0.5000  6   180.00 ! CARBOCY carbocyclic sugars
CG311  CG321  CG321  HGA2       0.1950  3     0.00 ! NA abasic nucleoside
CG321  CG321  CG321  NG2S0      0.2000  3     0.00 ! from CG321 CG321 CG321 NG2S1, PENALTY= 1 FHO
CG321  CG321  CG321  HGA2       0.1950  3     0.00 ! LIPID alkanes
NG2S0  CG321  CG321  HGA2       0.1950  3     0.00 ! H2U, yxu, RNA
HGA2   CG321  CG321  HGA2       0.2200  3     0.00 ! LIPID alkanes
CG311  CG321  NG2S0  CG2O1      1.8000  1     0.00 ! ZINCpr00 , from CG321 CG321 NG2S0 CG2O1, PENALTY= 0.6
CG311  CG321  NG2S0  CG321      1.4134  1     0.00 ! from CG331 CG321 NG2S0 CG321, I4G
CG311  CG321  NG2S0  CG321      1.2812  2     0.00 ! from CG331 CG321 NG2S0 CG321, I4G
CG321  CG321  NG2S0  CG2O1      1.8000  1     0.00 ! from CG321 CG321 NG2S1 CG2O1, PENALTY= 10 FHO
CG321  CG321  NG2S0  CG321      1.4134  1     0.00 ! ZINCpr00 , from CG311 CG321 NG2S0 CG321, PENALTY= 0.6
CG321  CG321  NG2S0  CG321      1.2812  2     0.00 ! ZINCpr00 , from CG311 CG321 NG2S0 CG321, PENALTY= 0.6
HGA2   CG321  NG2S0  CG2O1      0.0000  3     0.00 ! from HGA3 CG331 NG2S0 CG2O1, PENALTY= 6 I4G FHO
HGA2   CG321  NG2S0  CG321      0.4200  3     0.00 ! from HGA3 CG331 NG2S0 CG331, PENALTY= 6.9 I4G
CG2R53 NG2R50 NG2R53 CG2R53    10.0000  2   180.00 ! ZINCpr00 , from CG2R53 NG2R50 NG2R51 CG2R53, PENALTY= 60
CG2R53 NG2R50 NG2R53 HGP1       2.3000  2   180.00 ! ZINCpr00 , from CG2R53 NG2R50 NG2R51 HGP1, PENALTY= 60

IMPROPERS
CG2O1  CG2R61 NG2S0  OG2D1    120.0000  0     0.00 ! ZINCpr00 , from CG2O1 CG2R61 NG2S1 OG2D1, PENALTY= 1
CG2R53 NG2D1  NG2R53 OG2D1     90.0000  0     0.00 ! ZINCpr00 , from CG2R53 NG2R53 NG2R53 OG2D1, PENALTY= 68

END
RETURN
```
