## Supplementary material for "Identifying Artifacts from Large Library Docking": Example cases for running cross-filtering: ZINCps00000csjlX.str

```
* Toppar stream file generated by
* CHARMM General Force Field (CGenFF) program version 2.5.1
* For use with CGenFF version 4.6
*

read rtf card append
* Topologies generated by
* CHARMM General Force Field (CGenFF) program version 2.5.1
*
36 1

! "penalty" is the highest penalty score of the associated parameters.
! Penalties lower than 10 indicate the analogy is fair; penalties between 10
! and 50 mean some basic validation is recommended; penalties higher than
! 50 indicate poor analogy and mandate extensive validation/optimization.

RESI ZINCps00      -1.000 ! param penalty=  66.500 ; charge penalty=  49.784
!RING * 5 C15 N3 S1 N4 C16
!RING * 6 C6 C7 C8 C9 C10 C11
!RING * 7 C2 C3 C4 N1 C12 C13 N2
GROUP            ! CHARGE   CH_PENALTY
ATOM C1     CG331  -0.274 !    2.952
ATOM C2     CG311   0.085 !   10.538
ATOM H1     HGA1    0.090 !    0.427
ATOM C3     CG321  -0.074 !    3.970
ATOM C4     CG321   0.180 !    4.747
ATOM N1     NG2S0  -0.622 !    7.550
ATOM C5     CG2O1   0.320 !    7.778
ATOM O1     OG2D1  -0.481 !    0.000
ATOM C6     CG2R61 -0.184 !    7.071
ATOM C7     CG2R61 -0.018 !    0.609
ATOM C8     CG2R61 -0.092 !    0.000
ATOM C9     CG2R61 -0.331 !    7.364
ATOM Cl1    CLGR1  -0.167 !    7.940
ATOM C10    CG2R61  0.479 !    6.962
ATOM O2     OG312  -0.759 !    5.324
ATOM C11    CG2R61 -0.508 !    0.609
ATOM C12    CG321   0.205 !    4.746
ATOM C13    CG321   0.244 !    8.452
ATOM N2     NG2S0  -0.636 !   13.460
ATOM C14    CG2O1   0.670 !   38.061
ATOM O3     OG2D1  -0.505 !   20.734
ATOM C15    CG2R52 -0.295 !   48.815
ATOM N3     NG2R50 -0.368 !   49.784
ATOM S1     SG2R50  0.339 !   34.375
ATOM N4     NG2R50 -0.534 !   32.700
ATOM C16    CG2R52  0.528 !   22.723
ATOM H2     HGA3    0.090 !    0.050
ATOM H3     HGA3    0.090 !    0.050
ATOM H4     HGA3    0.090 !    0.050
ATOM H5     HGA2    0.090 !    0.050
ATOM H6     HGA2    0.090 !    0.050
ATOM H7     HGA2    0.090 !    0.000
ATOM H8     HGA2    0.090 !    0.000
ATOM H9     HGR61   0.115 !    0.000
ATOM H10    HGR62   0.150 !    0.000
ATOM H11    HGR61   0.280 !    0.000
ATOM H12    HGA2    0.090 !    0.000
ATOM H13    HGA2    0.090 !    0.000
ATOM H14    HGA2    0.090 !    0.030
ATOM H15    HGA2    0.090 !    0.030
ATOM H16    HGR52   0.123 !    2.500
ATOM LP1    LPH     0.050 ! on Cl1

BOND C1   C2  
BOND C1   H2  
BOND C1   H3  
BOND C1   H4  
BOND C2   H1  
BOND C2   N2  
BOND C2   C3  
BOND C3   C4  
BOND C3   H5  
BOND C3   H6  
BOND C4   N1  
BOND C4   H7  
BOND C4   H8  
BOND N1   C5  
BOND N1   C12 
BOND C5   O1  
BOND C5   C6  
BOND C6   C11 
BOND C6   C7  
BOND C7   C8  
BOND C7   H9  
BOND C8   C9  
BOND C8   H10 
BOND C9   Cl1 
BOND C9   C10 
BOND C10  O2  
BOND C10  C11 
BOND C11  H11 
BOND C12  C13 
BOND C12  H12 
BOND C12  H13 
BOND C13  N2  
BOND C13  H14 
BOND C13  H15 
BOND N2   C14 
BOND C14  O3  
BOND C14  C15 
BOND C15  C16 
BOND C15  N3  
BOND N3   S1  
BOND S1   N4  
BOND N4   C16 
BOND C16  H16 
IMPR C5     C6     N1     O1    
IMPR C14    C15    N2     O3    

LONEPAIR COLI LP1    Cl1    C9     DIST 1.6400 SCAL 0.0

END

read param card flex append
* Parameters generated by analogy by
* CHARMM General Force Field (CGenFF) program version 2.5.1
*

! Penalties lower than 10 indicate the analogy is fair; penalties between 10
! and 50 mean some basic validation is recommended; penalties higher than
! 50 indicate poor analogy and mandate extensive validation/optimization.

BONDS
CG2O1  CG2R52  280.00     1.4750 ! ZINCps00 , from CG2O1 CG2R51, PENALTY= 5
CG2O1  CG2R61  300.00     1.4750 ! 3NAP, nicotamide. kevo: 1.45 -> 1.475
CG2O1  NG2S0   430.00     1.3500 ! DMA, Dimethylacetamide, xxwy
CG2O1  OG2D1   620.00     1.2300 ! PROT Peptide geometry, condensed phase (LK)
CG2R52 CG2R52  400.00     1.3800 ! TRZ2, 2H-1,2,3-triazole, lf
CG2R52 NG2R50  400.00     1.3150 ! PYRZ, pyrazole; 2PRZ, 2-pyrazoline, kevo
CG2R52 HGR52   375.00     1.0830 ! PYRZ, pyrazole
CG2R61 CG2R61  305.00     1.3750 ! PROT benzene, JES 8/25/89
CG2R61 OG312   525.00     1.2600 ! PROT adm jr. 8/27/91, phenoxide
CG2R61 CLGR1   350.00     1.7400 ! CHLB, chlorobenzene
CG2R61 HGR61   340.00     1.0800 ! PROT phe,tyr JES 8/25/89
CG2R61 HGR62   340.00     1.0800 ! NA, DFT
CG311  CG321   222.50     1.5380 ! PROT alkane update, adm jr., 3/2/92
CG311  CG331   222.50     1.5380 ! PROT alkane update, adm jr., 3/2/92
CG311  NG2S0   320.00     1.4300 ! fentanyl, Lesnik et al, 2020
CG311  HGA1    309.00     1.1110 ! PROT alkane update, adm jr., 3/2/92
CG321  CG321   222.50     1.5300 ! PROT alkane update, adm jr., 3/2/92
CG321  NG2S0   340.00     1.4510 ! H2U, yxu, 21/2/14, RNA
CG321  HGA2    309.00     1.1110 ! PROT alkane update, adm jr., 3/2/92
CG331  HGA3    322.00     1.1110 ! PROT alkane update, adm jr., 3/2/92
NG2R50 SG2R50  270.00     1.7000 ! ISOT, isothiazole

ANGLES
CG2R52 CG2O1  NG2S0    52.00    115.50 ! ZINCps00 , from CG2R51 CG2O1 NG2S1, PENALTY= 3
CG2R52 CG2O1  OG2D1    45.00    122.00 ! ZINCps00 , from CG2R51 CG2O1 OG2D1, PENALTY= 2
CG2R61 CG2O1  NG2S0    80.00    116.50 ! ZINCps00 , from CG2R61 CG2O1 NG2S1, PENALTY= 1
CG2R61 CG2O1  OG2D1    30.00    121.00 ! reverted to 3NAP, nicotamide. Kenno: compromise with NMA and HDZ2 ==> 124.5 --> 121.00
NG2S0  CG2O1  OG2D1    80.00    124.00 ! DMF, Dimethylformamide, xxwy
CG2O1  CG2R52 CG2R52   35.00    130.00 ! ZINCps00 , from CG2O1 CG2R51 CG2R51, PENALTY= 7
CG2O1  CG2R52 NG2R50   35.00    124.00 ! ZINCps00 , from CG2O1 CG2R51 NG2R51, PENALTY= 30
CG2R52 CG2R52 NG2R50   70.00    106.00 ! TRZ2, 2H-1,2,3-triazole, lf
CG2R52 CG2R52 HGR52    30.00    131.00 ! TRZ2, 2H-1,2,3-triazole, lf
NG2R50 CG2R52 HGR52    32.00    123.00 ! PYRZ, pyrazole
CG2O1  CG2R61 CG2R61   45.00    119.00 ! reverted to 3NAP, nicotinamide
CG2R61 CG2R61 CG2R61   40.00    120.00   35.00   2.41620 ! PROT JES 8/25/89
CG2R61 CG2R61 OG312    40.00    120.00 ! PROT adm jr. 8/27/91, phenoxide
CG2R61 CG2R61 CLGR1    60.00    120.00 ! CHLB, chlorobenzene
CG2R61 CG2R61 HGR61    30.00    120.00   22.00   2.15250 ! PROT JES 8/25/89 benzene
CG2R61 CG2R61 HGR62    30.00    120.00   22.00   2.15250 ! BROB, bromobenzene
CG321  CG311  CG331    53.35    114.00    8.00   2.56100 ! PROT alkane update, adm jr., 3/2/92
CG321  CG311  NG2S0    70.00    108.00 ! fentanyl, Lesnik et al, 2020
CG321  CG311  HGA1     34.50    110.10   22.53   2.17900 ! PROT alkane update, adm jr., 3/2/92
CG331  CG311  NG2S0    70.00    113.50 ! from CG331 CG311 NG2S1, PENALTY= 1 MAA        
CG331  CG311  HGA1     34.50    110.10   22.53   2.17900 ! PROT alkane update, adm jr., 3/2/92
NG2S0  CG311  HGA1     48.00    108.00 ! from NG2S1 CG311 HGA1, PENALTY= 1 MAA        
CG311  CG321  CG321    58.35    113.50   11.16   2.56100 ! PROT alkanes
CG311  CG321  HGA2     33.43    110.10   22.53   2.17900 ! PROT alkanes
CG321  CG321  NG2S0    70.00    111.00 ! H2U, yxu, 21/2/14, RNA
CG321  CG321  HGA2     26.50    110.10   22.53   2.17900 ! PROT alkane update, adm jr., 3/2/92
NG2S0  CG321  HGA2     54.00    109.50 ! H2U, yxu, RNA
HGA2   CG321  HGA2     35.50    109.00    5.40   1.80200 ! PROT alkane update, adm jr., 3/2/92
CG311  CG331  HGA3     33.43    110.10   22.53   2.17900 ! PROT alkanes
HGA3   CG331  HGA3     35.50    108.40    5.40   1.80200 ! PROT alkane update, adm jr., 3/2/92
CG2R52 NG2R50 SG2R50  150.00    111.00 ! ISOT, isothiazole
CG2O1  NG2S0  CG311    42.00    119.50 ! MAA        
CG2O1  NG2S0  CG321    42.00    119.50 ! from CG2O1 NG2S0 CG331, PENALTY= 0.9 I4G FHO        
CG311  NG2S0  CG321    45.00    121.00 ! ZINCps00 , from CG321 NG2S0 CG321, PENALTY= 0.6
CG321  NG2S0  CG321    45.00    121.00 ! from CG331 NG2S0 CG331, PENALTY= 1.8 I4G        
NG2R50 SG2R50 NG2R50  150.00    103.00 ! ZINCps00 , from CG2R51 SG2R50 NG2R50, PENALTY= 46.5

DIHEDRALS
NG2S0  CG2O1  CG2R52 CG2R52     1.1000  2   180.00 ! ZINCps00 , from NG2S1 CG2O1 CG2R51 CG2R51, PENALTY= 8
NG2S0  CG2O1  CG2R52 CG2R52     0.3000  4     0.00 ! ZINCps00 , from NG2S1 CG2O1 CG2R51 CG2R51, PENALTY= 8
NG2S0  CG2O1  CG2R52 NG2R50     1.1000  2   180.00 ! ZINCps00 , from NG2S1 CG2O1 CG2R51 NG2R51, PENALTY= 31
NG2S0  CG2O1  CG2R52 NG2R50     0.3000  4     0.00 ! ZINCps00 , from NG2S1 CG2O1 CG2R51 NG2R51, PENALTY= 31
OG2D1  CG2O1  CG2R52 CG2R52     1.1000  2   180.00 ! ZINCps00 , from OG2D1 CG2O1 CG2R51 CG2R51, PENALTY= 7
OG2D1  CG2O1  CG2R52 CG2R52     0.3000  4     0.00 ! ZINCps00 , from OG2D1 CG2O1 CG2R51 CG2R51, PENALTY= 7
OG2D1  CG2O1  CG2R52 NG2R50     1.1000  2   180.00 ! ZINCps00 , from OG2D1 CG2O1 CG2R51 NG2R51, PENALTY= 30
OG2D1  CG2O1  CG2R52 NG2R50     0.3000  4     0.00 ! ZINCps00 , from OG2D1 CG2O1 CG2R51 NG2R51, PENALTY= 30
NG2S0  CG2O1  CG2R61 CG2R61     1.0000  2   180.00 ! ZINCps00 , from NG2S1 CG2O1 CG2R61 CG2R61, PENALTY= 1
OG2D1  CG2O1  CG2R61 CG2R61     1.0000  2   180.00 ! 3NAP, nicotinamide (PYRIDINE pyr-CONH2), yin
CG2R52 CG2O1  NG2S0  CG311      1.6000  1     0.00 ! ZINCps00 , from CG2R51 CG2O1 NG2S1 CG331, PENALTY= 13.5
CG2R52 CG2O1  NG2S0  CG311      4.0000  2   180.00 ! ZINCps00 , from CG2R51 CG2O1 NG2S1 CG331, PENALTY= 13.5
CG2R52 CG2O1  NG2S0  CG321      1.6000  1     0.00 ! ZINCps00 , from CG2R51 CG2O1 NG2S1 CG331, PENALTY= 12.9
CG2R52 CG2O1  NG2S0  CG321      4.0000  2   180.00 ! ZINCps00 , from CG2R51 CG2O1 NG2S1 CG331, PENALTY= 12.9
CG2R61 CG2O1  NG2S0  CG321      1.6000  1     0.00 ! ZINCps00 , from CG2R61 CG2O1 NG2S1 CG321, PENALTY= 10
CG2R61 CG2O1  NG2S0  CG321      4.0000  2   180.00 ! ZINCps00 , from CG2R61 CG2O1 NG2S1 CG321, PENALTY= 10
OG2D1  CG2O1  NG2S0  CG311      2.6000  2   180.00 ! from OG2D1 CG2O1 NG2S0 CG331, PENALTY= 1.5 MAA, fentanyl, Lesnik et al, 2020
OG2D1  CG2O1  NG2S0  CG321      2.6000  2   180.00 ! from OG2D1 CG2O1 NG2S0 CG331, PENALTY= 0.9 I4G FHO
CG2O1  CG2R52 CG2R52 NG2R50     2.4000  2   180.00 ! ZINCps00 , from CG2N2 CG2R51 CG2R51 NG2R51, PENALTY= 46.5
CG2O1  CG2R52 CG2R52 HGR52      1.1000  2   180.00 ! ZINCps00 , from CG2N2 CG2R51 CG2R51 HGR52, PENALTY= 21.5
NG2R50 CG2R52 CG2R52 NG2R50     9.5000  2   180.00 ! TRZ2, 2H-1,2,3-triazole, lf
NG2R50 CG2R52 CG2R52 HGR52      3.9000  2   180.00 ! TRZ2, 2H-1,2,3-triazole, lf
CG2O1  CG2R52 NG2R50 SG2R50     8.5000  2   180.00 ! ZINCps00 , from CG2R51 CG2R52 NG2R50 SG2R50, PENALTY= 66.5
CG2R52 CG2R52 NG2R50 SG2R50     8.5000  2   180.00 ! ZINCps00 , from CG2R51 CG2R52 NG2R50 SG2R50, PENALTY= 2
HGR52  CG2R52 NG2R50 SG2R50     4.5000  2   180.00 ! ISOT, isothiazole
CG2O1  CG2R61 CG2R61 CG2R61     3.1000  2   180.00 ! 3NAP, nicotinamide Kenno: 1.0 -> 3.1
CG2O1  CG2R61 CG2R61 HGR61      2.4000  2   180.00 ! 3NAP, nicotinamide Kenno: 4.2 -> 2.4
CG2R61 CG2R61 CG2R61 CG2R61     3.1000  2   180.00 ! PROT JES 8/25/89
CG2R61 CG2R61 CG2R61 OG312      3.1000  2   180.00 ! PROT adm jr. 8/27/91, phenoxide
CG2R61 CG2R61 CG2R61 CLGR1      3.0000  2   180.00 ! CHLB, chlorobenzene
CG2R61 CG2R61 CG2R61 HGR61      4.2000  2   180.00 ! PROT JES 8/25/89 benzene
CG2R61 CG2R61 CG2R61 HGR62      4.2000  2   180.00 ! BROB, bromobenzene
OG312  CG2R61 CG2R61 CLGR1      3.5698  2   180.00 ! ZINCps00 , from OG311 CG2R61 CG2R61 CLGR1, PENALTY= 15
OG312  CG2R61 CG2R61 HGR61      2.4000  2   180.00 ! PROT adm jr. 8/27/91, phenoxide Kenno: 4.2 -> 2.4
CLGR1  CG2R61 CG2R61 HGR62      3.0000  2   180.00 ! CHLB, chlorobenzene
HGR61  CG2R61 CG2R61 HGR62      2.4000  2   180.00 ! BROB, bromobenzene
CG331  CG311  CG321  CG321      0.2000  3     0.00 ! PROT alkane update, adm jr., 3/2/92
CG331  CG311  CG321  HGA2       0.2000  3     0.00 ! PROT alkane update, adm jr., 3/2/92
NG2S0  CG311  CG321  CG321      0.2000  3     0.00 ! ZINCps00 , from NG2S1 CG311 CG321 CG321, PENALTY= 1
NG2S0  CG311  CG321  HGA2       0.2000  3     0.00 ! fentanyl, Lesnik et al, 2020
HGA1   CG311  CG321  CG321      0.1950  3     0.00 ! NA abasic nucleoside
HGA1   CG311  CG321  HGA2       0.1950  3     0.00 ! NA, sugar
CG321  CG311  CG331  HGA3       0.2000  3     0.00 ! PROT alkane update, adm jr., 3/2/92
NG2S0  CG311  CG331  HGA3       0.2000  3     0.00 ! from NG2S1 CG311 CG331 HGA3, PENALTY= 1 MAA
HGA1   CG311  CG331  HGA3       0.1950  3     0.00 ! NA, sugar
CG321  CG311  NG2S0  CG2O1      1.8000  1     0.00 ! fentanyl, Lesnik et al, 2020
CG321  CG311  NG2S0  CG321      3.0612  1     0.00 ! ZINCps00 , from CG331 CG311 NG2S0 CG331, PENALTY= 1.8
CG321  CG311  NG2S0  CG321      0.1118  2   180.00 ! ZINCps00 , from CG331 CG311 NG2S0 CG331, PENALTY= 1.8
CG331  CG311  NG2S0  CG2O1      1.8000  1     0.00 ! from CG331 CG311 NG2S1 CG2O1, PENALTY= 10 MAA
CG331  CG311  NG2S0  CG321      3.0612  1     0.00 ! ZINCps00 , from CG331 CG311 NG2S0 CG331, PENALTY= 0.9
CG331  CG311  NG2S0  CG321      0.1118  2   180.00 ! ZINCps00 , from CG331 CG311 NG2S0 CG331, PENALTY= 0.9
HGA1   CG311  NG2S0  CG2O1      0.0000  1     0.00 ! fentanyl, Lesnik et al, 2020
HGA1   CG311  NG2S0  CG321      0.4200  3     0.00 ! ZINCps00 , from HGA1 CG311 NG2S0 CG331, PENALTY= 0.9
CG311  CG321  CG321  NG2S0      0.2000  3     0.00 ! ZINCps00 , from CG321 CG321 CG321 NG2S0, PENALTY= 0.6
CG311  CG321  CG321  HGA2       0.1950  3     0.00 ! NA abasic nucleoside
NG2S0  CG321  CG321  NG2S0      0.1900  3     0.00 ! ZINCps00 , from CG2R61 CG321 CG321 NG2S1, PENALTY= 48
NG2S0  CG321  CG321  HGA2       0.1950  3     0.00 ! H2U, yxu, RNA
HGA2   CG321  CG321  HGA2       0.2200  3     0.00 ! LIPID alkanes
CG321  CG321  NG2S0  CG2O1      1.8000  1     0.00 ! from CG321 CG321 NG2S1 CG2O1, PENALTY= 10 FHO
CG321  CG321  NG2S0  CG311      1.4134  1     0.00 ! ZINCps00 , from CG311 CG321 NG2S0 CG321, PENALTY= 1.2
CG321  CG321  NG2S0  CG311      1.2812  2     0.00 ! ZINCps00 , from CG311 CG321 NG2S0 CG321, PENALTY= 1.2
CG321  CG321  NG2S0  CG321      1.4134  1     0.00 ! ZINCps00 , from CG311 CG321 NG2S0 CG321, PENALTY= 0.6
CG321  CG321  NG2S0  CG321      1.2812  2     0.00 ! ZINCps00 , from CG311 CG321 NG2S0 CG321, PENALTY= 0.6
HGA2   CG321  NG2S0  CG2O1      0.0000  3     0.00 ! from HGA3 CG331 NG2S0 CG2O1, PENALTY= 6 I4G FHO
HGA2   CG321  NG2S0  CG311      0.4200  3     0.00 ! ZINCps00 , from HGA2 CG321 NG2S0 CG321, PENALTY= 0.6
HGA2   CG321  NG2S0  CG321      0.4200  3     0.00 ! from HGA3 CG331 NG2S0 CG331, PENALTY= 6.9 I4G
CG2R52 NG2R50 SG2R50 NG2R50     9.0000  2   180.00 ! ZINCps00 , from CG2R52 NG2R50 SG2R50 CG2R51, PENALTY= 46.5

IMPROPERS
CG2O1  CG2R52 NG2S0  OG2D1     70.0000  0     0.00 ! ZINCps00 , from CG2O1 CG2R51 NG2S1 OG2D1, PENALTY= 1.5
CG2O1  CG2R61 NG2S0  OG2D1    120.0000  0     0.00 ! ZINCps00 , from CG2O1 CG2R61 NG2S1 OG2D1, PENALTY= 1

END
RETURN
```
