## Supplementary material for "Identifying Artifacts from Large Library Docking": Example cases for running cross-filtering: ZINCps00000dvuws.str

```
* Toppar stream file generated by
* CHARMM General Force Field (CGenFF) program version 2.5.1
* For use with CGenFF version 4.6
*

read rtf card append
* Topologies generated by
* CHARMM General Force Field (CGenFF) program version 2.5.1
*
36 1

! "penalty" is the highest penalty score of the associated parameters.
! Penalties lower than 10 indicate the analogy is fair; penalties between 10
! and 50 mean some basic validation is recommended; penalties higher than
! 50 indicate poor analogy and mandate extensive validation/optimization.

RESI ZINCps00      -1.000 ! param penalty= 214.500 ; charge penalty=  56.294
!RING * 5 C13 C14 N2 N3 N4
!RING * 5 C9 C10 C11 C12 O4
!RING * 6 C2 C3 C4 C5 C6 C8
GROUP            ! CHARGE   CH_PENALTY
ATOM O1     OG2D1  -0.482 !   18.608
ATOM C1     CG2O1   0.720 !   35.150
ATOM N1     NG2S1  -0.429 !    2.392
ATOM C2     CG311  -0.223 !    0.859
ATOM H1     HGA1    0.090 !    0.000
ATOM C3     CG321  -0.096 !    0.000
ATOM C4     CG321  -0.213 !    0.000
ATOM C5     CG321  -0.216 !    0.000
ATOM C6     CG311  -0.102 !    0.334
ATOM H2     HGA1    0.090 !    0.000
ATOM C7     CG2O3   1.079 !    0.190
ATOM O2     OG2D2  -0.976 !    0.000
ATOM O3     OG2D2  -0.976 !    0.000
ATOM C8     CG321  -0.141 !    0.313
ATOM C9     CG2R51 -0.181 !   35.611
ATOM C10    CG2R51 -0.070 !    8.571
ATOM C11    CG2R51 -0.258 !    6.422
ATOM C12    CG2R57  0.249 !   27.670
ATOM C13    CG2R57  0.303 !   22.755
ATOM C14    CG2R51 -0.278 !   10.818
ATOM N2     NG2R51  0.404 !   56.294
ATOM C15    CG3C31  0.134 !   56.014
ATOM C16    CG3C31 -0.180 !    7.029
ATOM C17    CG3C31 -0.180 !    7.029
ATOM N3     NG2R50 -0.354 !    8.651
ATOM N4     NG2R50 -0.466 !   22.084
ATOM O4     OG2R50 -0.383 !   45.954
ATOM H3     HGP1    0.320 !    0.000
ATOM H4     HGA2    0.090 !    0.000
ATOM H5     HGA2    0.090 !    0.000
ATOM H6     HGA2    0.090 !    0.000
ATOM H7     HGA2    0.090 !    0.000
ATOM H8     HGA2    0.090 !    0.000
ATOM H9     HGA2    0.090 !    0.000
ATOM H10    HGA2    0.090 !    0.000
ATOM H11    HGA2    0.090 !    0.000
ATOM H12    HGR51   0.317 !    8.218
ATOM H13    HGR51   0.161 !    2.948
ATOM H14    HGR52   0.167 !    4.944
ATOM H15    HGA1    0.090 !    4.940
ATOM H16    HGA2    0.090 !    2.500
ATOM H17    HGA2    0.090 !    2.500
ATOM H18    HGA2    0.090 !    2.500
ATOM H19    HGA2    0.090 !    2.500

BOND O1   C1  
BOND C1   N1  
BOND C1   C9  
BOND N1   C2  
BOND N1   H3  
BOND C2   H1  
BOND C2   C8  
BOND C2   C3  
BOND C3   C4  
BOND C3   H4  
BOND C3   H5  
BOND C4   C5  
BOND C4   H6  
BOND C4   H7  
BOND C5   C6  
BOND C5   H8  
BOND C5   H9  
BOND C6   H2  
BOND C6   C7  
BOND C6   C8  
BOND C7   O2  
BOND C7   O3  
BOND C8   H10 
BOND C8   H11 
BOND C9   O4  
BOND C9   C10 
BOND C10  C11 
BOND C10  H12 
BOND C11  C12 
BOND C11  H13 
BOND C12  C13 
BOND C12  O4  
BOND C13  N4  
BOND C13  C14 
BOND C14  N2  
BOND C14  H14 
BOND N2   C15 
BOND N2   N3  
BOND C15  C17 
BOND C15  C16 
BOND C15  H15 
BOND C16  C17 
BOND C16  H16 
BOND C16  H17 
BOND C17  H18 
BOND C17  H19 
BOND N3   N4  
IMPR C1     C9     N1     O1    
IMPR C7     O3     O2     C6    

END

read param card flex append
* Parameters generated by analogy by
* CHARMM General Force Field (CGenFF) program version 2.5.1
*

! Penalties lower than 10 indicate the analogy is fair; penalties between 10
! and 50 mean some basic validation is recommended; penalties higher than
! 50 indicate poor analogy and mandate extensive validation/optimization.

BONDS
CG2O1  CG2R51  280.00     1.4750 ! INCA model for D3R, xxwy
CG2O1  NG2S1   370.00     1.3450 ! PROT Alanine Dipeptide ab initio calc's (LK)
CG2O1  OG2D1   620.00     1.2300 ! PROT Peptide geometry, condensed phase (LK)
CG2O3  CG311   200.00     1.5220 ! PROT adm jr. 4/05/91, for asn,asp,gln,glu and cters
CG2O3  OG2D2   525.00     1.2600 ! PROT adm jr. 7/23/91, acetic acid
CG2R51 CG2R51  410.00     1.3600 ! PROT histidine, adm jr., 6/27/90
CG2R51 CG2R57  410.00     1.3600 ! 13BPO, 1,3-bipyrrole; from CG2R51 CG2R51; lf
CG2R51 NG2R51  400.00     1.3800 ! PROT his, ADM JR., 7/20/89
CG2R51 OG2R50  450.00     1.3710 ! FURA, furan
CG2R51 HGR51   350.00     1.0800 ! INDO/TRP
CG2R51 HGR52   375.00     1.0830 ! PROT his, adm jr., 6/27/90
CG2R57 CG2R57  413.00     1.4500 ! 33BPO, 3,3-bipyrrole, lf
CG2R57 NG2R50  400.00     1.3800 ! ZINCps00 , from CG2R51 NG2R50, PENALTY= 15
CG2R57 OG2R50  450.00     1.3710 ! ZINCps00 , from CG2R51 OG2R50, PENALTY= 15
CG311  CG321   222.50     1.5380 ! PROT alkane update, adm jr., 3/2/92
CG311  NG2S1   320.00     1.4300 ! PROT NMA Gas & Liquid Phase IR Spectra (LK)
CG311  HGA1    309.00     1.1110 ! PROT alkane update, adm jr., 3/2/92
CG321  CG321   222.50     1.5300 ! PROT alkane update, adm jr., 3/2/92
CG321  HGA2    309.00     1.1110 ! PROT alkane update, adm jr., 3/2/92
CG3C31 CG3C31  240.00     1.5010 ! PROTMOD cyclopropane
CG3C31 NG2R51  220.00     1.4560 ! ZINCps00 , from CG3RC1 NG2R61, PENALTY= 88
CG3C31 HGA1    340.00     1.0830 ! PROTMOD cyclopropane
CG3C31 HGA2    340.00     1.0830 ! PROTMOD cyclopropane
NG2R50 NG2R50  340.00     1.2900 ! OXAD, oxadiazole123
NG2R50 NG2R51  360.00     1.3550 ! PYRZ, pyrazole
NG2S1  HGP1    440.00     0.9970 ! PROT Alanine Dipeptide ab initio calc's (LK)

ANGLES
CG2R51 CG2O1  NG2S1    52.00    115.50 ! INCA model for D3R, xxwy
CG2R51 CG2O1  OG2D1    45.00    122.00 ! INCA model for D3R, xxwy
NG2S1  CG2O1  OG2D1    80.00    122.50 ! PROT NMA Vib Modes (LK)
CG311  CG2O3  OG2D2    40.00    116.00   50.00   2.35300 ! PROT adm jr. 7/23/91, correction, ACETATE (KK)
OG2D2  CG2O3  OG2D2   100.00    128.00   70.00   2.25870 ! PROT adm jr. 7/23/91, correction, ACETATE (KK)
CG2O1  CG2R51 CG2R51   35.00    130.00 ! INCA model for D3R, xxwy
CG2O1  CG2R51 OG2R50   35.00    124.00 ! ZINCps00 , from CG2O1 CG2R51 NG2R51, PENALTY= 45
CG2R51 CG2R51 CG2R51   90.00    107.20 ! PYRL, pyrrole
CG2R51 CG2R51 CG2R57   90.00    107.20 ! 13BPO, 1,3-bipyrrole; from CG2R51 CG2R51 CG2R51; lf
CG2R51 CG2R51 OG2R50  130.00    111.70 ! FURA, furan @@@@@ Kenno: 108-->112 @@@@@
CG2R51 CG2R51 HGR51    32.00    126.40   25.00   2.17300 ! INDO/TRP
CG2R57 CG2R51 NG2R51  130.00    106.00 ! 13BPO, 1,3-bipyrrole; from CG2R51 CG2R51 NG2R51; lf
CG2R57 CG2R51 HGR51    32.00    126.40   25.00   2.17300 ! 13BPO, 1,3-bipyrrole; from CG2R51 CG2R51 HGR51; lf
CG2R57 CG2R51 HGR52    22.00    130.00   15.00   2.21500 ! 13BPO, 1,3-bipyrrole; from CG2R51 CG2R51 HGR52; lf
NG2R51 CG2R51 HGR52    25.00    124.00   20.00   2.14000 ! PROT adm jr., 3/24/92
CG2R51 CG2R57 CG2R57   33.00    126.40 ! 33BPO, 3,3-bipyrrole, lf
CG2R51 CG2R57 NG2R50  130.00    110.00 ! ZINCps00 , from CG2R51 CG2R51 NG2R50, PENALTY= 15
CG2R51 CG2R57 OG2R50  130.00    111.70 ! ZINCps00 , from CG2R51 CG2R51 OG2R50, PENALTY= 15
CG2R57 CG2R57 NG2R50   33.00    126.40 ! ZINCps00 , from CG2R51 CG2R57 CG2R57, PENALTY= 46.5
CG2R57 CG2R57 OG2R50   33.00    126.40 ! ZINCps00 , from CG2R51 CG2R57 CG2R57, PENALTY= 59.5
CG2O3  CG311  CG321    52.00    108.00 ! PROT adm jr. 4/05/91, for asn,asp,gln,glu and cters
CG2O3  CG311  HGA1     50.00    109.50 ! PROT adm jr. 4/05/91, for asn,asp,gln,glu and cters
CG321  CG311  CG321    58.35    113.50   11.16   2.56100 ! LIPID glycerol
CG321  CG311  NG2S1    70.00    113.50 ! PROT Alanine Dipeptide ab initio calc's (LK)
CG321  CG311  HGA1     34.50    110.10   22.53   2.17900 ! PROT alkane update, adm jr., 3/2/92
NG2S1  CG311  HGA1     48.00    108.00 ! PROT Alanine Dipeptide ab initio calc's (LK)
CG311  CG321  CG311    58.35    113.50   11.16   2.56100 ! PROT alkanes
CG311  CG321  CG321    58.35    113.50   11.16   2.56100 ! PROT alkanes
CG311  CG321  HGA2     33.43    110.10   22.53   2.17900 ! PROT alkanes
CG321  CG321  CG321    58.35    113.60   11.16   2.56100 ! PROT alkane update, adm jr., 3/2/92
CG321  CG321  HGA2     26.50    110.10   22.53   2.17900 ! PROT alkane update, adm jr., 3/2/92
HGA2   CG321  HGA2     35.50    109.00    5.40   1.80200 ! PROT alkane update, adm jr., 3/2/92
CG3C31 CG3C31 CG3C31   77.35    111.00    8.00   2.56100 ! PROTMOD cyclopropane
CG3C31 CG3C31 NG2R51   70.00    113.70 ! ZINCps00 , from CG3C31 CG3RC1 NG2R61, PENALTY= 56
CG3C31 CG3C31 HGA1     23.00    117.10   22.53   2.17900 ! PROTMOD cyclopropane
CG3C31 CG3C31 HGA2     23.00    117.10   22.53   2.17900 ! PROTMOD cyclopropane
NG2R51 CG3C31 HGA1     30.00    115.40 ! ZINCps00 , from CG321 CG3C31 HGA1, PENALTY= 69
HGA2   CG3C31 HGA2     23.00    117.00    5.40   1.80200 ! PROTMOD cyclopropane
CG2R57 NG2R50 NG2R50  110.00    106.80 ! ZINCps00 , from CG2R51 NG2R50 NG2R50, PENALTY= 0.5
NG2R50 NG2R50 NG2R51  160.00    102.20 ! TRZ3, triazole123 @@@@@ Kenno: 101.9 --> 102.2 @@@@@
CG2R51 NG2R51 CG3C31   70.00    127.10 ! ZINCps00 , from CG2R51 NG2R51 CG321, PENALTY= 8.5
CG2R51 NG2R51 NG2R50  160.00    115.00 ! PYRZ, pyrazole
CG3C31 NG2R51 NG2R50   70.00    117.90 ! ZINCps00 , from CG321 NG2R51 NG2R50, PENALTY= 8.5
CG2O1  NG2S1  CG311    50.00    120.00 ! PROT NMA Vib Modes (LK)
CG2O1  NG2S1  HGP1     34.00    123.00 ! PROT NMA Vib Modes (LK)
CG311  NG2S1  HGP1     35.00    117.00 ! PROT NMA Vibrational Modes (LK)
CG2R51 OG2R50 CG2R57  100.00    106.00 ! ZINCps00 , from CG2R51 OG2R50 CG2R51, PENALTY= 0.5

DIHEDRALS
NG2S1  CG2O1  CG2R51 CG2R51     1.1000  2   180.00 ! INCA model for D3R, xxwy; updated to match with other yxu par in na_rna_modified.prm
NG2S1  CG2O1  CG2R51 CG2R51     0.3000  4     0.00 ! INCA model for D3R, xxwy; updated to match with other yxu par in na_rna_modified.prm
NG2S1  CG2O1  CG2R51 OG2R50     1.1000  2   180.00 ! ZINCps00 , from NG2S1 CG2O1 CG2R51 NG2R51, PENALTY= 45
NG2S1  CG2O1  CG2R51 OG2R50     0.3000  4     0.00 ! ZINCps00 , from NG2S1 CG2O1 CG2R51 NG2R51, PENALTY= 45
OG2D1  CG2O1  CG2R51 CG2R51     1.1000  2   180.00 ! INCA model for D3R, xxwy; updated to match with other yxu par in na_rna_modified.prm
OG2D1  CG2O1  CG2R51 CG2R51     0.3000  4     0.00 ! INCA model for D3R, xxwy; updated to match with other yxu par in na_rna_modified.prm
OG2D1  CG2O1  CG2R51 OG2R50     1.1000  2   180.00 ! ZINCps00 , from OG2D1 CG2O1 CG2R51 NG2R51, PENALTY= 45
OG2D1  CG2O1  CG2R51 OG2R50     0.3000  4     0.00 ! ZINCps00 , from OG2D1 CG2O1 CG2R51 NG2R51, PENALTY= 45
CG2R51 CG2O1  NG2S1  CG311      1.6000  1     0.00 ! ZINCps00 , from CG2R51 CG2O1 NG2S1 CG331, PENALTY= 1.5
CG2R51 CG2O1  NG2S1  CG311      4.0000  2   180.00 ! ZINCps00 , from CG2R51 CG2O1 NG2S1 CG331, PENALTY= 1.5
CG2R51 CG2O1  NG2S1  HGP1       1.0000  2   180.00 ! INCA model for D3R, xxwy
OG2D1  CG2O1  NG2S1  CG311      2.5000  2   180.00 ! PROT Gives appropriate NMA cis/trans barrier. (LK)
OG2D1  CG2O1  NG2S1  HGP1       2.5000  2   180.00 ! PROT Gives appropriate NMA cis/trans barrier. (LK)
OG2D2  CG2O3  CG311  CG321      0.0500  6   180.00 ! PROT For side chains of asp,asn,glu,gln, (n=6) from KK(LK)
OG2D2  CG2O3  CG311  HGA1       0.0500  6   180.00 ! PROT For side chains of asp,asn,glu,gln, (n=6) from KK(LK)
CG2O1  CG2R51 CG2R51 CG2R51     0.0000  2   180.00 ! ZINCps00 , from CG2O1 CG2R51 CG2R51 CG2R52, PENALTY= 2
CG2O1  CG2R51 CG2R51 HGR51      1.1000  2   180.00 ! ZINCps00 , from CG2N2 CG2R51 CG2R51 HGR52, PENALTY= 12
CG2R51 CG2R51 CG2R51 CG2R57    15.0000  2   180.00 ! ZINCps00 , from CG2R51 CG2R51 CG2R51 CG2R51, PENALTY= 0.5
CG2R51 CG2R51 CG2R51 OG2R50     8.5000  2   180.00 ! FURA, furan
CG2R51 CG2R51 CG2R51 HGR51      1.0000  2   180.00 ! PYRL, pyrrole
CG2R57 CG2R51 CG2R51 HGR51      1.5000  2   180.00 ! ZINCps00 , from CG2R57 CG2R51 CG2R51 HGR52, PENALTY= 0.5
OG2R50 CG2R51 CG2R51 HGR51      4.5000  2   180.00 ! FURA, furan
HGR51  CG2R51 CG2R51 HGR51      1.0000  2   180.00 ! INDO/TRP
CG2R51 CG2R51 CG2R57 CG2R57     2.1000  2   180.00 ! 33BPO, 3,3-bipyrrole, lf
CG2R51 CG2R51 CG2R57 OG2R50     8.5000  2   180.00 ! ZINCps00 , from CG2R51 CG2R51 CG2R51 OG2R50, PENALTY= 15
NG2R51 CG2R51 CG2R57 CG2R57     2.1000  2   180.00 ! 33BPO, 3,3-bipyrrole, lf
NG2R51 CG2R51 CG2R57 NG2R50    14.0000  2   180.00 ! ZINCps00 , from NG2R50 CG2R51 CG2R51 NG2R51, PENALTY= 15
HGR51  CG2R51 CG2R57 CG2R57     3.5000  2   180.00 ! 33BPO, 3,3-bipyrrole; from NG2R51 CG2R51 CG2R51 HGR51; lf
HGR51  CG2R51 CG2R57 OG2R50     4.5000  2   180.00 ! ZINCps00 , from OG2R50 CG2R51 CG2R51 HGR51, PENALTY= 15
HGR52  CG2R51 CG2R57 CG2R57     3.0000  2   180.00 ! 33BPO, 3,3-bipyrrole, lf
HGR52  CG2R51 CG2R57 NG2R50     3.0000  2   180.00 ! ZINCps00 , from NG2R50 CG2R51 CG2R51 HGR52, PENALTY= 15
CG2R57 CG2R51 NG2R51 CG3C31     0.0000  1     0.00 ! ZINCps00 , from CG2R51 CG2R51 NG2R51 CG321, PENALTY= 9
CG2R57 CG2R51 NG2R51 NG2R50    10.0000  2   180.00 ! ZINCps00 , from CG2R51 CG2R51 NG2R51 NG2R50, PENALTY= 0.5
HGR52  CG2R51 NG2R51 CG3C31     0.0000  2   180.00 ! ZINCps00 , from HGR52 CG2R51 NG2R51 CG321, PENALTY= 8.5
HGR52  CG2R51 NG2R51 NG2R50     3.0000  2   180.00 ! PYRZ, pyrazole
CG2O1  CG2R51 OG2R50 CG2R57     7.5000  2   180.00 ! ZINCps00 , from CG2R51 CG2R51 OG2R50 CG2R51, PENALTY= 67
CG2R51 CG2R51 OG2R50 CG2R57     7.5000  2   180.00 ! ZINCps00 , from CG2R51 CG2R51 OG2R50 CG2R51, PENALTY= 0.5
CG2R51 CG2R57 CG2R57 CG2R51     0.4500  2   180.00 ! 33BPO, 3,3-bipyrrole, lf
CG2R51 CG2R57 CG2R57 CG2R51     0.0800  4     0.00 ! 33BPO, 3,3-bipyrrole, lf
CG2R51 CG2R57 CG2R57 NG2R50     0.4500  2   180.00 ! ZINCps00 , from CG2R51 CG2R57 CG2R57 CG2R51, PENALTY= 46.5
CG2R51 CG2R57 CG2R57 NG2R50     0.0800  4     0.00 ! ZINCps00 , from CG2R51 CG2R57 CG2R57 CG2R51, PENALTY= 46.5
CG2R51 CG2R57 CG2R57 OG2R50     0.4500  2   180.00 ! ZINCps00 , from CG2R51 CG2R57 CG2R57 CG2R51, PENALTY= 59.5
CG2R51 CG2R57 CG2R57 OG2R50     0.0800  4     0.00 ! ZINCps00 , from CG2R51 CG2R57 CG2R57 CG2R51, PENALTY= 59.5
NG2R50 CG2R57 CG2R57 OG2R50     0.4500  2   180.00 ! ZINCps00 , from CG2R51 CG2R57 CG2R57 CG2R51, PENALTY= 106
NG2R50 CG2R57 CG2R57 OG2R50     0.0800  4     0.00 ! ZINCps00 , from CG2R51 CG2R57 CG2R57 CG2R51, PENALTY= 106
CG2R51 CG2R57 NG2R50 NG2R50     8.5000  2   180.00 ! ZINCps00 , from CG2R51 CG2R51 NG2R50 NG2R50, PENALTY= 15
CG2R57 CG2R57 NG2R50 NG2R50     8.5000  2   180.00 ! ZINCps00 , from CG2R51 CG2R51 NG2R50 NG2R50, PENALTY= 62.5
CG2R51 CG2R57 OG2R50 CG2R51     7.5000  2   180.00 ! ZINCps00 , from CG2R51 CG2R51 OG2R50 CG2R51, PENALTY= 15
CG2R57 CG2R57 OG2R50 CG2R51     7.5000  2   180.00 ! ZINCps00 , from CG2R51 CG2R51 OG2R50 CG2R51, PENALTY= 62.5
CG2O3  CG311  CG321  CG311      0.2000  3     0.00 ! PROT C-terminal AA - standard parameter
CG2O3  CG311  CG321  CG321      0.2000  3     0.00 ! PROT alkane update, adm jr., 3/2/92
CG2O3  CG311  CG321  HGA2       0.2000  3     0.00 ! PROT alkane update, adm jr., 3/2/92
CG321  CG311  CG321  CG311      0.2000  3     0.00 ! PROT alkane update, adm jr., 3/2/92
CG321  CG311  CG321  CG321      0.2000  3     0.00 ! PROT alkane update, adm jr., 3/2/92
CG321  CG311  CG321  HGA2       0.1950  1     0.00 ! NA, sugar
NG2S1  CG311  CG321  CG311      0.2000  3     0.00 ! PROT alkane update, adm jr., 3/2/92
NG2S1  CG311  CG321  CG321      0.2000  3     0.00 ! PROT alkane update, adm jr., 3/2/92
NG2S1  CG311  CG321  HGA2       0.2000  3     0.00 ! PROT alkane update, adm jr., 3/2/92
HGA1   CG311  CG321  CG311      0.1950  3     0.00 ! NA, sugar
HGA1   CG311  CG321  CG321      0.1950  3     0.00 ! NA abasic nucleoside
HGA1   CG311  CG321  HGA2       0.1950  3     0.00 ! NA, sugar
CG321  CG311  NG2S1  CG2O1      1.8000  1     0.00 ! PROT ala dipeptide, new C VDW Rmin, adm jr., 3/3/93c
CG321  CG311  NG2S1  HGP1       0.0000  1     0.00 ! PROT Alanine Dipeptide ab initio calc's (LK)
HGA1   CG311  NG2S1  CG2O1      0.0000  1     0.00 ! PROT Alanine Dipeptide ab initio calc's (LK)
HGA1   CG311  NG2S1  HGP1       0.0000  1     0.00 ! PROT Alanine Dipeptide ab initio calc's (LK)
CG311  CG321  CG321  CG321      0.5000  3     0.00 ! CARBOCY carbocyclic sugars
CG311  CG321  CG321  CG321      0.5000  6   180.00 ! CARBOCY carbocyclic sugars
CG311  CG321  CG321  HGA2       0.1950  3     0.00 ! NA abasic nucleoside
CG321  CG321  CG321  HGA2       0.1950  3     0.00 ! LIPID alkanes
HGA2   CG321  CG321  HGA2       0.2200  3     0.00 ! LIPID alkanes
CG3C31 CG3C31 CG3C31 NG2R51     0.7000  3     0.00 ! ZINCps00 , from CG3RC1 CG3C31 CG3RC1 NG2R61, PENALTY= 64
CG3C31 CG3C31 CG3C31 HGA1       0.1000  6     0.00 ! AMCP, aminomethyl cyclopropane; from PROTMOD hf/cyclopropane; jhs
CG3C31 CG3C31 CG3C31 HGA2       0.1000  6     0.00 ! PROTMOD hf/cyclopropane
NG2R51 CG3C31 CG3C31 HGA2       0.1500  3     0.00 ! ZINCps00 , from HGA2 CG3C31 CG3RC1 NG2R61, PENALTY= 56
HGA1   CG3C31 CG3C31 HGA2       0.2000  5   180.00 ! AMCP, aminomethyl cyclopropane; from PROTMOD hf/cyclopropane; jhs
HGA2   CG3C31 CG3C31 HGA2       0.2000  5   180.00 ! PROTMOD hf/cyclopropane
CG3C31 CG3C31 NG2R51 CG2R51     0.0000  3   180.00 ! ZINCps00 , from CG3C31 CG3RC1 NG2R61 CG2R62, PENALTY= 138
CG3C31 CG3C31 NG2R51 NG2R50     0.0000  3   180.00 ! ZINCps00 , from CG3C31 CG3RC1 NG2R61 CG2R62, PENALTY= 174.5
HGA1   CG3C31 NG2R51 CG2R51     0.1950  3     0.00 ! ZINCps00 , from HGA1 CG3C51 NG2R61 CG2R62, PENALTY= 178
HGA1   CG3C31 NG2R51 NG2R50     0.1950  3     0.00 ! ZINCps00 , from HGA1 CG3C51 NG2R61 CG2R62, PENALTY= 214.5
CG2R57 NG2R50 NG2R50 NG2R51    14.0000  2   180.00 ! ZINCps00 , from CG2R51 NG2R50 NG2R50 NG2R51, PENALTY= 0.5
NG2R50 NG2R50 NG2R51 CG2R51     8.5000  2   180.00 ! TRZ3, triazole123
NG2R50 NG2R50 NG2R51 CG3C31     2.5000  2   180.00 ! ZINCps00 , from NG2R50 NG2R50 NG2R51 CG321, PENALTY= 8.5

IMPROPERS
CG2O1  CG2R51 NG2S1  OG2D1     70.0000  0     0.00 ! INCA model for D3R, xxwy
CG2O3  OG2D2  OG2D2  CG311     96.0000  0     0.00 ! PROT 90.0->96.0 acetate, single impr (KK) correct conversion from wildcard CC X X CT1 which itself may or may not be correct

END
RETURN
```
