## Supplementary material for "Identifying Artifacts from Large Library Docking": Example cases for running cross-filtering: ZINCps000004RUJj.str

```
* Toppar stream file generated by
* CHARMM General Force Field (CGenFF) program version 2.5.1
* For use with CGenFF version 4.6
*

read rtf card append
* Topologies generated by
* CHARMM General Force Field (CGenFF) program version 2.5.1
*
36 1

! "penalty" is the highest penalty score of the associated parameters.
! Penalties lower than 10 indicate the analogy is fair; penalties between 10
! and 50 mean some basic validation is recommended; penalties higher than
! 50 indicate poor analogy and mandate extensive validation/optimization.

RESI ZINCps00      -1.000 ! param penalty=  53.000 ; charge penalty=  38.840
!RING * 5 C12 C15 C16 C18 O5
!RING * 6 N1 C10 C11 C12 C13 C14
!RING * 6 C2 C3 C4 C5 C6 C19
GROUP            ! CHARGE   CH_PENALTY
ATOM C1     CG331  -0.101 !    0.000
ATOM O1     OG301  -0.389 !    0.000
ATOM C2     CG2R61  0.222 !    0.000
ATOM C3     CG2R61 -0.117 !    0.000
ATOM C4     CG2R61 -0.114 !    0.000
ATOM C5     CG2R61 -0.079 !    0.827
ATOM C6     CG2R61 -0.092 !    3.379
ATOM C7     CG311  -0.067 !    4.440
ATOM H1     HGA1    0.090 !    0.050
ATOM C8     CG331  -0.271 !    0.050
ATOM C9     CG2O1   0.534 !    4.449
ATOM O2     OG2D1  -0.559 !    3.152
ATOM N1     NG2S0  -0.766 !    6.709
ATOM C10    CG321   0.199 !    4.997
ATOM C11    CG321  -0.138 !   10.658
ATOM C12    CG3C50  0.172 !   17.062! typer WARNING: spiro compound not explicitly supported
ATOM C13    CG321  -0.138 !   10.658
ATOM C14    CG321   0.199 !    4.997
ATOM C15    CG3C52 -0.165 !   14.782
ATOM C16    CG3C51 -0.110 !   38.840
ATOM H2     HGA1    0.090 !    3.556
ATOM C17    CG2O3   0.502 !   38.803
ATOM O3     OG2D2  -0.753 !    7.034
ATOM O4     OG2D2  -0.753 !    7.034
ATOM C18    CG3C52  0.020 !    8.317
ATOM O5     OG3C51 -0.415 !   13.953
ATOM C19    CG2R61 -0.081 !    0.827
ATOM H3     HGA3    0.090 !    0.000
ATOM H4     HGA3    0.090 !    0.000
ATOM H5     HGA3    0.090 !    0.000
ATOM H6     HGR61   0.115 !    0.000
ATOM H7     HGR61   0.115 !    0.000
ATOM H8     HGR61   0.115 !    0.000
ATOM H9     HGA3    0.090 !    0.000
ATOM H10    HGA3    0.090 !    0.000
ATOM H11    HGA3    0.090 !    0.000
ATOM H12    HGA2    0.090 !    0.000
ATOM H13    HGA2    0.090 !    0.000
ATOM H14    HGA2    0.090 !    0.566
ATOM H15    HGA2    0.090 !    0.566
ATOM H16    HGA2    0.090 !    0.566
ATOM H17    HGA2    0.090 !    0.566
ATOM H18    HGA2    0.090 !    0.000
ATOM H19    HGA2    0.090 !    0.000
ATOM H20    HGA2    0.090 !    0.788
ATOM H21    HGA2    0.090 !    0.788
ATOM H22    HGA2    0.090 !    0.377
ATOM H23    HGA2    0.090 !    0.377
ATOM H24    HGR61   0.115 !    0.000

BOND C1   O1  
BOND C1   H3  
BOND C1   H4  
BOND C1   H5  
BOND O1   C2  
BOND C2   C19 
BOND C2   C3  
BOND C3   C4  
BOND C3   H6  
BOND C4   C5  
BOND C4   H7  
BOND C5   C6  
BOND C5   H8  
BOND C6   C7  
BOND C6   C19 
BOND C7   H1  
BOND C7   C8  
BOND C7   C9  
BOND C8   H9  
BOND C8   H10 
BOND C8   H11 
BOND C9   O2  
BOND C9   N1  
BOND N1   C14 
BOND N1   C10 
BOND C10  C11 
BOND C10  H12 
BOND C10  H13 
BOND C11  C12 
BOND C11  H14 
BOND C11  H15 
BOND C12  O5  
BOND C12  C13 
BOND C12  C15 
BOND C13  C14 
BOND C13  H16 
BOND C13  H17 
BOND C14  H18 
BOND C14  H19 
BOND C15  C16 
BOND C15  H20 
BOND C15  H21 
BOND C16  H2  
BOND C16  C17 
BOND C16  C18 
BOND C17  O3  
BOND C17  O4  
BOND C18  O5  
BOND C18  H22 
BOND C18  H23 
BOND C19  H24 
IMPR C9     C7     N1     O2    
IMPR C17    O4     O3     C16   

END

read param card flex append
* Parameters generated by analogy by
* CHARMM General Force Field (CGenFF) program version 2.5.1
*

! Penalties lower than 10 indicate the analogy is fair; penalties between 10
! and 50 mean some basic validation is recommended; penalties higher than
! 50 indicate poor analogy and mandate extensive validation/optimization.

BONDS
CG2O1  CG311   250.00     1.4900 ! PROT Ala Dipeptide (5/91)
CG2O1  NG2S0   430.00     1.3500 ! DMA, Dimethylacetamide, xxwy
CG2O1  OG2D1   620.00     1.2300 ! PROT Peptide geometry, condensed phase (LK)
CG2O3  CG3C51  250.00     1.4900 ! PROT 6-31g* AcProNH2, ProNH2, AcProNHCH3 RLD 4/23/93
CG2O3  OG2D2   525.00     1.2600 ! PROT adm jr. 7/23/91, acetic acid
CG2R61 CG2R61  305.00     1.3750 ! PROT benzene, JES 8/25/89
CG2R61 CG311   230.00     1.4900 ! NAMODEL difluorotoluene
CG2R61 OG301   230.00     1.3820 ! COMPDS peml
CG2R61 HGR61   340.00     1.0800 ! PROT phe,tyr JES 8/25/89
CG311  CG331   222.50     1.5380 ! PROT alkane update, adm jr., 3/2/92
CG311  HGA1    309.00     1.1110 ! PROT alkane update, adm jr., 3/2/92
CG321  CG321   222.50     1.5300 ! PROT alkane update, adm jr., 3/2/92
CG321  CG3C50  205.00     1.5200 ! MSCH model for D3R, xxwy
CG321  NG2S0   340.00     1.4510 ! H2U, yxu, 21/2/14, RNA
CG321  HGA2    309.00     1.1110 ! PROT alkane update, adm jr., 3/2/92
CG331  OG301   360.00     1.4150 ! diethylether, alex
CG331  HGA3    322.00     1.1110 ! PROT alkane update, adm jr., 3/2/92
CG3C50 CG3C52  195.00     1.5180 ! from CG3C51 CG3C52, PENALTY= 6 PXU     
CG3C50 OG3C51  350.00     1.4250 ! ZINCps00 , from CG3C51 OG3C51, PENALTY= 6
CG3C51 CG3C52  195.00     1.5180 ! THF, nucleotide CSD/NDB survey, 5/30/06,viv
CG3C51 HGA1    307.00     1.1000 ! THF, THF neutron diffr., 5/30/06, viv
CG3C52 OG3C51  350.00     1.4250 ! THF, nucleotide CSD/NDB survey, 5/30/06,viv
CG3C52 HGA2    307.00     1.1000 ! THF, THF neutron diffr., 5/30/06, viv

ANGLES
CG311  CG2O1  NG2S0    20.00    112.50 ! PROT AcProNH2, ProNH2, AcProNHCH3 RLD 4/23/93
CG311  CG2O1  OG2D1    80.00    121.00 ! PROT Alanine Dipeptide ab initio calc's (LK)
NG2S0  CG2O1  OG2D1    80.00    124.00 ! DMF, Dimethylformamide, xxwy
CG3C51 CG2O3  OG2D2    40.00    116.00   50.00   2.35300 ! PROT AcProNH2, ProNH2, AcProNHCH3 RLD 4/23/93
OG2D2  CG2O3  OG2D2   100.00    128.00   70.00   2.25870 ! PROT adm jr. 7/23/91, correction, ACETATE (KK)
CG2R61 CG2R61 CG2R61   40.00    120.00   35.00   2.41620 ! PROT JES 8/25/89
CG2R61 CG2R61 CG311    45.80    120.00 ! modified by kevo for improved transferability
CG2R61 CG2R61 OG301   110.00    120.00 ! BIPHENYL ANALOGS, peml
CG2R61 CG2R61 HGR61    30.00    120.00   22.00   2.15250 ! PROT JES 8/25/89 benzene
CG2O1  CG311  CG2R61   40.00    107.50 ! ZINCps00 , from CG2O2 CG311 CG2R61, PENALTY= 1.5
CG2O1  CG311  CG331    52.00    108.00 ! PROT Alanine Dipeptide ab initio calc's (LK)
CG2O1  CG311  HGA1     50.00    109.50 ! PROT Alanine Dipeptide ab initio calc's (LK)
CG2R61 CG311  CG331    51.80    107.50 ! FBIB, Fatty Binding Inhibitior B, cacha
CG2R61 CG311  HGA1     43.00    111.00 ! NAMODEL difluorotoluene
CG331  CG311  HGA1     34.50    110.10   22.53   2.17900 ! PROT alkane update, adm jr., 3/2/92
CG321  CG321  CG3C50   53.00    112.00    8.00   2.56100 ! MSCH model for D3R, xxwy
CG321  CG321  NG2S0    70.00    111.00 ! H2U, yxu, 21/2/14, RNA
CG321  CG321  HGA2     26.50    110.10   22.53   2.17900 ! PROT alkane update, adm jr., 3/2/92
CG3C50 CG321  HGA2     32.00    109.00   22.53   2.17900 ! MSCH model for D3R, xxwy
NG2S0  CG321  HGA2     54.00    109.50 ! H2U, yxu, RNA
HGA2   CG321  HGA2     35.50    109.00    5.40   1.80200 ! PROT alkane update, adm jr., 3/2/92
CG311  CG331  HGA3     33.43    110.10   22.53   2.17900 ! PROT alkanes
OG301  CG331  HGA3     45.90    108.89 ! MEOB, Methoxybenzene, cacha
HGA3   CG331  HGA3     35.50    108.40    5.40   1.80200 ! PROT alkane update, adm jr., 3/2/92
CG321  CG3C50 CG321    58.00    110.00   11.16   2.56100 ! MSCH model for D3R, xxwy
CG321  CG3C50 CG3C52   58.00    115.00    8.00   2.56100 ! ZINCps00 , from CG321 CG3C51 CG3C52, PENALTY= 6
CG321  CG3C50 OG3C51   45.00    111.50 ! ZINCps00 , from CG321 CG3C51 OG3C51, PENALTY= 6
CG3C52 CG3C50 OG3C51   45.00    111.10 ! ZINCps00 , from CG3C52 CG3C51 OG3C51, PENALTY= 6
CG2O3  CG3C51 CG3C52   52.00    112.30 ! PROT AcProNH2, ProNH2, AcProNHCH3 RLD 4/23/93
CG2O3  CG3C51 HGA1     50.00    112.00 ! PROT AcProNH2, ProNH2, AcProNHCH3 RLD 4/23/93
CG3C52 CG3C51 CG3C52   58.00    109.50   11.16   2.56100 ! THF, nucleotide CSD/NDB survey, 05/30/06, viv
CG3C52 CG3C51 HGA1     35.00    111.40   22.53   2.17900 ! TF2M, viv
CG3C50 CG3C52 CG3C51   58.00    109.50   11.16   2.56100 ! ZINCps00 , from CG3C50 CG3C52 CG3C52, PENALTY= 0.4
CG3C50 CG3C52 HGA2     35.00    111.40   22.53   2.17900 ! from CG3C51 CG3C52 HGA2, PENALTY= 0.8 PXU      
CG3C51 CG3C52 OG3C51   45.00    111.10 ! THF 10/21/05, viv
CG3C51 CG3C52 HGA2     35.00    111.40   22.53   2.17900 ! TF2M, viv
OG3C51 CG3C52 HGA2     70.00    107.30 ! THF 10/21/05, viv
HGA2   CG3C52 HGA2     38.50    106.80    5.40   1.80200 ! THF, 10/17/05 viv
CG2O1  NG2S0  CG321    42.00    119.50 ! from CG2O1 NG2S0 CG331, PENALTY= 0.9 I4G FHO        
CG321  NG2S0  CG321    45.00    121.00 ! from CG331 NG2S0 CG331, PENALTY= 1.8 I4G        
CG2R61 OG301  CG331    65.00    108.00 ! MEOB, Methoxybenzene, cacha
CG3C50 OG3C51 CG3C52   95.00    111.00 ! ZINCps00 , from CG3C51 OG3C51 CG3C52, PENALTY= 0.8

DIHEDRALS
NG2S0  CG2O1  CG311  CG2R61     0.2100  1   180.00 ! ZINCps00 , from NG2S2 CG2O1 CG321 CG2R61, PENALTY= 6
NG2S0  CG2O1  CG311  CG2R61     0.5500  3     0.00 ! ZINCps00 , from NG2S2 CG2O1 CG321 CG2R61, PENALTY= 6
NG2S0  CG2O1  CG311  CG331      0.0000  1     0.00 ! PROT AcProNH2, ProNH2, AcProNHCH3 RLD 4/23/93
NG2S0  CG2O1  CG311  HGA1       0.0000  1     0.00 ! PROT AcProNH2, ProNH2, AcProNHCH3 RLD 4/23/93
OG2D1  CG2O1  CG311  CG2R61     0.6700  2   180.00 ! ZINCps00 , from OG2D1 CG2O1 CG321 CG2R61, PENALTY= 4
OG2D1  CG2O1  CG311  CG2R61     0.9400  3     0.00 ! ZINCps00 , from OG2D1 CG2O1 CG321 CG2R61, PENALTY= 4
OG2D1  CG2O1  CG311  CG331      1.4000  1     0.00 ! PROT ala dipeptide, new C VDW Rmin, adm jr., 3/3/93c
OG2D1  CG2O1  CG311  HGA1       0.0000  1     0.00 ! PROT Alanine Dipeptide ab initio calc's (LK)
CG311  CG2O1  NG2S0  CG321      2.6000  2   180.00 ! ZINCps00 , from CG321 CG2O1 NG2S0 CG311, PENALTY= 1.2
OG2D1  CG2O1  NG2S0  CG321      2.6000  2   180.00 ! from OG2D1 CG2O1 NG2S0 CG331, PENALTY= 0.9 I4G FHO
OG2D2  CG2O3  CG3C51 CG3C52     0.1600  3     0.00 ! PROT AcProNH2, ProNH2, AcProNHCH3 RLD 4/23/93
OG2D2  CG2O3  CG3C51 HGA1       0.1600  3     0.00 ! PROT AcProNH2, ProNH2, AcProNHCH3 RLD 4/23/93
CG2R61 CG2R61 CG2R61 CG2R61     3.1000  2   180.00 ! PROT JES 8/25/89
CG2R61 CG2R61 CG2R61 CG311      3.1000  2   180.00 ! NAMODEL difluorotoluene
CG2R61 CG2R61 CG2R61 OG301      3.1000  2   180.00 ! BIPHENYL ANALOGS, peml
CG2R61 CG2R61 CG2R61 HGR61      4.2000  2   180.00 ! PROT JES 8/25/89 benzene
CG311  CG2R61 CG2R61 HGR61      2.4000  2   180.00 ! NAMODEL difluorotoluene Kenno: 4.2 -> 2.4
OG301  CG2R61 CG2R61 HGR61      2.4000  2   180.00 ! BIPHENYL ANALOGS, peml. Kenno: 4.2 -> 2.4
HGR61  CG2R61 CG2R61 HGR61      2.4000  2   180.00 ! PROT JES 8/25/89 benzene
CG2R61 CG2R61 CG311  CG2O1      0.2000  2     0.00 ! ZINCps00 , from CG2R61 CG2R61 CG311 CG2O2, PENALTY= 1.5
CG2R61 CG2R61 CG311  CG331      0.2300  2   180.00 ! FBIB, Fatty Binding Inhibitior B, cacha
CG2R61 CG2R61 CG311  HGA1       0.1000  6   180.00 ! NAMODEL difluorotoluene
CG2R61 CG2R61 OG301  CG331      1.5800  2   180.00 ! MEOB, Methoxybenzene update, yxu
CG2R61 CG2R61 OG301  CG331      0.2000  4   180.00 ! MEOB, Methoxybenzene update, yxu
CG2O1  CG311  CG331  HGA3       0.2000  3     0.00 ! PROT alkane update, adm jr., 3/2/92
CG2R61 CG311  CG331  HGA3       0.0400  3     0.00 ! FBIB, Fatty Binding Inhibitior B, cacha
HGA1   CG311  CG331  HGA3       0.1950  3     0.00 ! NA, sugar
CG3C50 CG321  CG321  NG2S0      0.2000  3     0.00 ! ZINCps00 , from CG321 CG321 CG321 NG2S0, PENALTY= 10
CG3C50 CG321  CG321  HGA2       0.5000  3     0.00 ! MSCH model for D3R, xxwy
NG2S0  CG321  CG321  HGA2       0.1950  3     0.00 ! H2U, yxu, RNA
HGA2   CG321  CG321  HGA2       0.2200  3     0.00 ! LIPID alkanes
CG321  CG321  CG3C50 CG321      0.4000  3     0.00 ! MSCH model for D3R, xxwy
CG321  CG321  CG3C50 CG3C52     0.5000  4   180.00 ! ZINCps00 , from CG321 CG311 CG3C51 CG3C52, PENALTY= 10
CG321  CG321  CG3C50 OG3C51     3.4000  1   180.00 ! ZINCps00 , from OG303 CG321 CG3C51 OG3C51, PENALTY= 53
HGA2   CG321  CG3C50 CG321      0.0000  3     0.00 ! MSCH model for D3R, xxwy
HGA2   CG321  CG3C50 CG3C52     0.1600  3     0.00 ! ZINCps00 , from HGA2 CG321 CG3C51 CG3C52, PENALTY= 6
HGA2   CG321  CG3C50 OG3C51     0.1600  3     0.00 ! ZINCps00 , from HGA2 CG321 CG3C51 OG3C51, PENALTY= 6
CG321  CG321  NG2S0  CG2O1      1.8000  1     0.00 ! from CG321 CG321 NG2S1 CG2O1, PENALTY= 10 FHO
CG321  CG321  NG2S0  CG321      1.4134  1     0.00 ! ZINCps00 , from CG311 CG321 NG2S0 CG321, PENALTY= 0.6
CG321  CG321  NG2S0  CG321      1.2812  2     0.00 ! ZINCps00 , from CG311 CG321 NG2S0 CG321, PENALTY= 0.6
HGA2   CG321  NG2S0  CG2O1      0.0000  3     0.00 ! from HGA3 CG331 NG2S0 CG2O1, PENALTY= 6 I4G FHO
HGA2   CG321  NG2S0  CG321      0.4200  3     0.00 ! from HGA3 CG331 NG2S0 CG331, PENALTY= 6.9 I4G
HGA3   CG331  OG301  CG2R61     0.0850  3     0.00 ! MEOB, Methoxybenzene, cacha
CG321  CG3C50 CG3C52 CG3C51     0.1900  3     0.00 ! ZINCps00 , from CG321 CG3C51 CG3C52 CG3C52, PENALTY= 6.4
CG321  CG3C50 CG3C52 HGA2       0.1900  3     0.00 ! ZINCps00 , from CG321 CG3C51 CG3C52 HGA2, PENALTY= 6
OG3C51 CG3C50 CG3C52 CG3C51     0.0000  3     0.00 ! ZINCps00 , from OG3C51 CG3C51 CG3C52 CG3C51, PENALTY= 6
OG3C51 CG3C50 CG3C52 HGA2       0.1900  3     0.00 ! ZINCps00 , from OG3C51 CG3C51 CG3C52 HGA2, PENALTY= 6
CG321  CG3C50 OG3C51 CG3C52     0.3000  3     0.00 ! ZINCps00 , from CG321 CG3C51 OG3C51 CG3C52, PENALTY= 6
CG3C52 CG3C50 OG3C51 CG3C52     0.5000  3     0.00 ! ZINCps00 , from CG3C52 CG3C51 OG3C51 CG3C52, PENALTY= 6
CG2O3  CG3C51 CG3C52 CG3C50     0.1400  3     0.00 ! ZINCps00 , from CG2O3 CG3C51 CG3C52 CG3C52, PENALTY= 1.2
CG2O3  CG3C51 CG3C52 OG3C51     0.1400  3     0.00 ! ZINCps00 , from CG2O3 CG3C51 CG3C52 CG3C52, PENALTY= 48
CG2O3  CG3C51 CG3C52 HGA2       0.1400  3     0.00 ! PROT AcProNH2, ProNH2, AcProNHCH3 RLD 4/23/93
CG3C52 CG3C51 CG3C52 CG3C50     0.4100  3   180.00 ! ZINCps00 , from CG3C52 CG3C51 CG3C52 CG3C51, PENALTY= 0.8
CG3C52 CG3C51 CG3C52 OG3C51     0.0000  3     0.00 ! THF, 05/30/06, viv
CG3C52 CG3C51 CG3C52 HGA2       0.1900  3     0.00 ! alkane, 4/98, yin and mackerell, thf, viv
HGA1   CG3C51 CG3C52 CG3C50     0.1900  3     0.00 ! ZINCps00 , from HGA1 CG3C51 CG3C52 CG3C51, PENALTY= 0.8
HGA1   CG3C51 CG3C52 OG3C51     0.1900  3     0.00 ! alkane, 4/98, yin and mackerell, thf viv
HGA1   CG3C51 CG3C52 HGA2       0.1900  3     0.00 ! alkane, 4/98, yin and mackerell, thf, viv
CG3C51 CG3C52 OG3C51 CG3C50     0.5000  3     0.00 ! ZINCps00 , from CG3C51 CG3C52 OG3C51 CG3C51, PENALTY= 0.8
HGA2   CG3C52 OG3C51 CG3C50     0.3000  3     0.00 ! ZINCps00 , from HGA2 CG3C52 OG3C51 CG3C51, PENALTY= 0.8

IMPROPERS
CG2O1  CG311  NG2S0  OG2D1    120.0000  0     0.00 ! PROT NMA Vibrational Modes (LK) WILDCARD
CG2O3  OG2D2  OG2D2  CG3C51    96.0000  0     0.00 ! ZINCps00 , from CG2O3 OG2D2 OG2D2 CG321, PENALTY= 6.5

END
RETURN
```
