## Supplementary material for "Identifying Artifacts from Large Library Docking": Example cases for running cross-filtering: ZINCps000004TvbY.str

```
* Toppar stream file generated by
* CHARMM General Force Field (CGenFF) program version 2.5.1
* For use with CGenFF version 4.6
*

read rtf card append
* Topologies generated by
* CHARMM General Force Field (CGenFF) program version 2.5.1
*
36 1

! "penalty" is the highest penalty score of the associated parameters.
! Penalties lower than 10 indicate the analogy is fair; penalties between 10
! and 50 mean some basic validation is recommended; penalties higher than
! 50 indicate poor analogy and mandate extensive validation/optimization.

RESI ZINCps00      -1.000 ! param penalty=  34.500 ; charge penalty=  31.999
!RING * 5 C15 C16 C17 O3 C18
!RING * 5 C12 C13 C14 C15 O4
!RING * 6 C2 C3 C8 C9 C10 N1
!RING * 6 C3 C4 C5 C6 C7 C8
GROUP            ! CHARGE   CH_PENALTY
ATOM O1     OG2D2  -0.801 !    1.650
ATOM C1     CG2O3   0.702 !   18.715
ATOM O2     OG2D2  -0.801 !    1.650
ATOM C2     CG311  -0.030 !   23.691
ATOM H1     HGA1    0.090 !    0.434
ATOM C3     CG2R61 -0.016 !    8.914
ATOM C4     CG2R61 -0.045 !    2.630
ATOM C5     CG2R61 -0.156 !    0.000
ATOM C6     CG2R66  0.099 !    0.402
ATOM F1     FGR1   -0.134 !    0.000
ATOM C7     CG2R66 -0.145 !    1.004
ATOM F2     FGR1   -0.057 !    0.000
ATOM C8     CG2R61  0.113 !    5.359
ATOM C9     CG321  -0.184 !    4.845
ATOM C10    CG321   0.015 !   13.897
ATOM N1     NG301  -0.472 !   31.999
ATOM C11    CG321   0.018 !   24.267
ATOM C12    CG3C51  0.129 !   24.766
ATOM H2     HGA1    0.090 !    1.725
ATOM C13    CG3C52 -0.164 !   13.878
ATOM C14    CG3C52 -0.163 !    9.899
ATOM C15    CG3C50  0.100 !   18.302! typer WARNING: spiro compound not explicitly supported
ATOM C16    CG3C52 -0.162 !    9.904
ATOM C17    CG3C52  0.033 !    4.582
ATOM O3     OG3C51 -0.400 !    3.682
ATOM C18    CG3C52  0.039 !   10.149
ATOM O4     OG3C51 -0.418 !   21.743
ATOM H3     HGR61   0.115 !    0.000
ATOM H4     HGR62   0.165 !    0.000
ATOM H5     HGA2    0.090 !    0.000
ATOM H6     HGA2    0.090 !    0.000
ATOM H7     HGA2    0.090 !    0.030
ATOM H8     HGA2    0.090 !    0.030
ATOM H9     HGA2    0.090 !    0.030
ATOM H10    HGA2    0.090 !    0.030
ATOM H11    HGA2    0.090 !    0.000
ATOM H12    HGA2    0.090 !    0.000
ATOM H13    HGA2    0.090 !    0.693
ATOM H14    HGA2    0.090 !    0.693
ATOM H15    HGA2    0.090 !    0.693
ATOM H16    HGA2    0.090 !    0.693
ATOM H17    HGA2    0.090 !    0.000
ATOM H18    HGA2    0.090 !    0.000
ATOM H19    HGA2    0.090 !    0.693
ATOM H20    HGA2    0.090 !    0.693

BOND O1   C1  
BOND C1   O2  
BOND C1   C2  
BOND C2   H1  
BOND C2   N1  
BOND C2   C3  
BOND C3   C8  
BOND C3   C4  
BOND C4   C5  
BOND C4   H3  
BOND C5   C6  
BOND C5   H4  
BOND C6   F1  
BOND C6   C7  
BOND C7   F2  
BOND C7   C8  
BOND C8   C9  
BOND C9   C10 
BOND C9   H5  
BOND C9   H6  
BOND C10  N1  
BOND C10  H7  
BOND C10  H8  
BOND N1   C11 
BOND C11  C12 
BOND C11  H9  
BOND C11  H10 
BOND C12  H2  
BOND C12  O4  
BOND C12  C13 
BOND C13  C14 
BOND C13  H11 
BOND C13  H12 
BOND C14  C15 
BOND C14  H13 
BOND C14  H14 
BOND C15  C18 
BOND C15  C16 
BOND C15  O4  
BOND C16  C17 
BOND C16  H15 
BOND C16  H16 
BOND C17  O3  
BOND C17  H17 
BOND C17  H18 
BOND O3   C18 
BOND C18  H19 
BOND C18  H20 
IMPR C1     O1     O2     C2    

END

read param card flex append
* Parameters generated by analogy by
* CHARMM General Force Field (CGenFF) program version 2.5.1
*

! Penalties lower than 10 indicate the analogy is fair; penalties between 10
! and 50 mean some basic validation is recommended; penalties higher than
! 50 indicate poor analogy and mandate extensive validation/optimization.

BONDS
CG2O3  CG311   200.00     1.5220 ! PROT adm jr. 4/05/91, for asn,asp,gln,glu and cters
CG2O3  OG2D2   525.00     1.2600 ! PROT adm jr. 7/23/91, acetic acid
CG2R61 CG2R61  305.00     1.3750 ! PROT benzene, JES 8/25/89
CG2R61 CG2R66  305.00     1.3700 ! NAMODEL difluorotoluene
CG2R61 CG311   230.00     1.4900 ! NAMODEL difluorotoluene
CG2R61 CG321   230.00     1.4900 ! PROT phe,tyr, JES 8/25/89
CG2R61 HGR61   340.00     1.0800 ! PROT phe,tyr JES 8/25/89
CG2R61 HGR62   340.00     1.0800 ! NA, DFT
CG2R66 CG2R66  305.00     1.3700 ! from CG2R61 CG2R66, PENALTY= 5 F2F PF5    
CG2R66 FGR1    400.00     1.3580 ! NAMODEL difluorotoluene
CG311  NG301   200.00     1.4500 ! ZINCps00 , from CG321 NG301, PENALTY= 4
CG311  HGA1    309.00     1.1110 ! PROT alkane update, adm jr., 3/2/92
CG321  CG321   222.50     1.5300 ! PROT alkane update, adm jr., 3/2/92
CG321  CG3C51  222.50     1.5280 ! TF2M, viv
CG321  NG301   200.00     1.4500 ! TSPD model for D3R, xxwy
CG321  HGA2    309.00     1.1110 ! PROT alkane update, adm jr., 3/2/92
CG3C50 CG3C52  195.00     1.5180 ! from CG3C51 CG3C52, PENALTY= 6 PXU     
CG3C50 OG3C51  350.00     1.4250 ! ZINCps00 , from CG3C51 OG3C51, PENALTY= 6
CG3C51 CG3C52  195.00     1.5180 ! THF, nucleotide CSD/NDB survey, 5/30/06,viv
CG3C51 OG3C51  350.00     1.4250 ! THF, nucleotide CSD/NDB survey, 5/30/06,viv
CG3C51 HGA1    307.00     1.1000 ! THF, THF neutron diffr., 5/30/06, viv
CG3C52 CG3C52  195.00     1.5300 ! THF, nucleotide CSD/NDB survey, 5/30/06,viv; increased to 1.53 by kevo
CG3C52 OG3C51  350.00     1.4250 ! THF, nucleotide CSD/NDB survey, 5/30/06,viv
CG3C52 HGA2    307.00     1.1000 ! THF, THF neutron diffr., 5/30/06, viv

ANGLES
CG311  CG2O3  OG2D2    40.00    116.00   50.00   2.35300 ! PROT adm jr. 7/23/91, correction, ACETATE (KK)
OG2D2  CG2O3  OG2D2   100.00    128.00   70.00   2.25870 ! PROT adm jr. 7/23/91, correction, ACETATE (KK)
CG2R61 CG2R61 CG2R61   40.00    120.00   35.00   2.41620 ! PROT JES 8/25/89
CG2R61 CG2R61 CG2R66   40.00    119.00   35.00   2.41620 ! NAMODEL difluorotoluene
CG2R61 CG2R61 CG311    45.80    120.00 ! modified by kevo for improved transferability
CG2R61 CG2R61 CG321    45.80    120.00 ! EBEN, ethylbenzene, modified by kevo for improved transferability
CG2R61 CG2R61 HGR61    30.00    120.00   22.00   2.15250 ! PROT JES 8/25/89 benzene
CG2R61 CG2R61 HGR62    30.00    120.00   22.00   2.15250 ! BROB, bromobenzene
CG2R66 CG2R61 CG321    45.80    120.00 ! from CG2R66 CG2R61 CG331, PENALTY= 0.9 FPH2 PF5       
CG2R66 CG2R61 HGR62    30.00    121.50   22.00   2.15250 ! NAMODEL difluorotoluene
CG2R61 CG2R66 CG2R66   40.00    122.50   35.00   2.41620 ! from CG2R61 CG2R66 CG2R61, PENALTY= 1.5 F2F PF5     
CG2R61 CG2R66 FGR1     60.00    118.75 ! NAMODEL difluorotoluene
CG2R66 CG2R66 FGR1     60.00    118.75 ! from CG2R61 CG2R66 FGR1, PENALTY= 1.5 F2F PF5       
CG2O3  CG311  CG2R61   51.80    107.50 ! FBIF, Fatty acid Binding protein Inhibitor F, cacha
CG2O3  CG311  NG301    43.70    110.00 ! ZINCps00 , from CG2O2 CG311 NG321, PENALTY= 8.3
CG2O3  CG311  HGA1     50.00    109.50 ! PROT adm jr. 4/05/91, for asn,asp,gln,glu and cters
CG2R61 CG311  NG301    73.00    109.00 ! ZINCps00 , from CG2R61 CG321 NG311, PENALTY= 4.6
CG2R61 CG311  HGA1     43.00    111.00 ! NAMODEL difluorotoluene
NG301  CG311  HGA1     32.40    109.50   50.00   2.13000 ! ZINCps00 , from NG311 CG314 HGA1, PENALTY= 1.6
CG2R61 CG321  CG321    51.80    107.50 ! PYRIDINE butylpyridine, yin
CG2R61 CG321  HGA2     49.30    107.50 ! PYRIDINE pyridines, yin
CG321  CG321  NG301    57.00    107.00 ! TSPD model for D3R, xxwy
CG321  CG321  HGA2     26.50    110.10   22.53   2.17900 ! PROT alkane update, adm jr., 3/2/92
CG3C51 CG321  NG301    57.00    107.00 ! ZINCps00 , from CG321 CG321 NG301, PENALTY= 10
CG3C51 CG321  HGA2     34.60    110.10   22.53   2.17900 ! TF2M viv
NG301  CG321  HGA2     32.40    109.00 ! TSPD model for D3R, xxwy
HGA2   CG321  HGA2     35.50    109.00    5.40   1.80200 ! PROT alkane update, adm jr., 3/2/92
CG3C52 CG3C50 CG3C52   58.00    109.50   11.16   2.56100 ! ZINCps00 , from CG3C52 CG3C51 CG3C52, PENALTY= 6
CG3C52 CG3C50 OG3C51   45.00    111.10 ! ZINCps00 , from CG3C52 CG3C51 OG3C51, PENALTY= 6
CG321  CG3C51 CG3C52   58.00    115.00    8.00   2.56100 ! TF2M viv
CG321  CG3C51 OG3C51   45.00    111.50 ! TF2M, viv
CG321  CG3C51 HGA1     34.60    110.10   22.53   2.17900 ! TF2M viv
CG3C52 CG3C51 OG3C51   45.00    111.10 ! THF 10/21/05, viv
CG3C52 CG3C51 HGA1     35.00    111.40   22.53   2.17900 ! TF2M, viv
OG3C51 CG3C51 HGA1     70.00    107.30 ! THF 10/21/05, viv
CG3C50 CG3C52 CG3C52   58.00    109.50   11.16   2.56100 ! from CG3C51 CG3C52 CG3C52, PENALTY= 0.8 PXU      
CG3C50 CG3C52 OG3C51   45.00    111.10 ! ZINCps00 , from CG3C51 CG3C52 OG3C51, PENALTY= 0.8
CG3C50 CG3C52 HGA2     35.00    111.40   22.53   2.17900 ! from CG3C51 CG3C52 HGA2, PENALTY= 0.8 PXU      
CG3C51 CG3C52 CG3C52   58.00    109.50   11.16   2.56100 ! THF, nucleotide CSD/NDB survey, 05/30/06, viv
CG3C51 CG3C52 HGA2     35.00    111.40   22.53   2.17900 ! TF2M, viv
CG3C52 CG3C52 OG3C51   45.00    111.10 ! THF 10/21/05, viv
CG3C52 CG3C52 HGA2     35.00    111.40   22.53   2.17900 ! TF2M, viv
OG3C51 CG3C52 HGA2     70.00    107.30 ! THF 10/21/05, viv
HGA2   CG3C52 HGA2     38.50    106.80    5.40   1.80200 ! THF, 10/17/05 viv
CG311  NG301  CG321    70.00    112.00 ! ZINCps00 , from CG321 NG301 CG321, PENALTY= 0.6
CG321  NG301  CG321    70.00    112.00 ! TSPD model for D3R, xxwy
CG3C50 OG3C51 CG3C51   95.00    111.00 ! ZINCps00 , from CG3C51 OG3C51 CG3C51, PENALTY= 0.8
CG3C52 OG3C51 CG3C52   95.00    111.00 ! THF 10/21/05, viv

DIHEDRALS
OG2D2  CG2O3  CG311  CG2R61     0.0000  1     0.00 ! FBIF, Fatty acid Binding protein Inhibitor F, cacha. Was 3.1 2 180 ==> reset by kevo. re-optimize!!!
OG2D2  CG2O3  CG311  NG301      0.5500  2   180.00 ! ZINCps00 , from OG2D2 CG2O3 CG311 OG301, PENALTY= 33
OG2D2  CG2O3  CG311  HGA1       0.0500  6   180.00 ! PROT For side chains of asp,asn,glu,gln, (n=6) from KK(LK)
CG2R61 CG2R61 CG2R61 CG2R61     3.1000  2   180.00 ! PROT JES 8/25/89
CG2R61 CG2R61 CG2R61 CG2R66     3.1000  2   180.00 ! NAMODEL difluorotoluene
CG2R61 CG2R61 CG2R61 CG311      3.1000  2   180.00 ! NAMODEL difluorotoluene
CG2R61 CG2R61 CG2R61 CG321      3.1000  2   180.00 ! PROT JES 8/25/89 toluene and ethylbenzene
CG2R61 CG2R61 CG2R61 HGR61      4.2000  2   180.00 ! PROT JES 8/25/89 benzene
CG2R61 CG2R61 CG2R61 HGR62      4.2000  2   180.00 ! BROB, bromobenzene
CG2R66 CG2R61 CG2R61 CG311      3.1000  2   180.00 ! ZINCps00 , from CG2R66 CG2R61 CG2R61 CG321, PENALTY= 0.6
CG2R66 CG2R61 CG2R61 HGR61      4.2000  2   180.00 ! NAMODEL difluorotoluene
CG311  CG2R61 CG2R61 CG321      2.4000  2   180.00 ! ZINCps00 , from CG321 CG2R61 CG2R61 CG331, PENALTY= 1.5
CG311  CG2R61 CG2R61 HGR61      2.4000  2   180.00 ! NAMODEL difluorotoluene Kenno: 4.2 -> 2.4
HGR61  CG2R61 CG2R61 HGR62      2.4000  2   180.00 ! BROB, bromobenzene
CG2R61 CG2R61 CG2R66 CG2R66     3.1000  2   180.00 ! from CG2R61 CG2R61 CG2R66 CG2R61, PENALTY= 1.5 F2F
CG2R61 CG2R61 CG2R66 FGR1       4.5000  2   180.00 ! NAMODEL difluorotoluene
CG321  CG2R61 CG2R66 CG2R66     3.1000  2   180.00 ! from CG331 CG2R61 CG2R66 CG2R61, PENALTY= 2.4 PF5
CG321  CG2R61 CG2R66 FGR1       4.5000  2   180.00 ! from CG331 CG2R61 CG2R66 FGR1, PENALTY= 0.9 FPH2 PF5
HGR62  CG2R61 CG2R66 CG2R66     4.2000  2   180.00 ! from HGR62 CG2R61 CG2R66 CG2R61, PENALTY= 1.5 F2F
HGR62  CG2R61 CG2R66 FGR1       2.4000  2   180.00 ! NAMODEL difluorotoluene
CG2R61 CG2R61 CG311  CG2O3      0.2300  2   180.00 ! FBIF, Fatty acid Binding protein Inhibitor F, cacha
CG2R61 CG2R61 CG311  NG301      1.0000  2   180.00 ! ZINCps00 , from CG2R61 CG2R61 CG321 NG311, PENALTY= 4.6
CG2R61 CG2R61 CG311  HGA1       0.1000  6   180.00 ! NAMODEL difluorotoluene
CG2R61 CG2R61 CG321  CG321      0.2300  2   180.00 ! PROT ethylbenzene ethyl rotation, adm jr. 3/7/92
CG2R61 CG2R61 CG321  HGA2       0.0020  6     0.00 ! PROT toluene, adm jr., 3/7/92
CG2R66 CG2R61 CG321  CG321      0.2300  2   180.00 ! ZINCps00 , from CG2R66 CG2R61 CG321 CG331, PENALTY= 0.9
CG2R66 CG2R61 CG321  HGA2       0.0020  6     0.00 ! from CG2R61 CG2R61 CG321 HGA2, PENALTY= 1.5 FPH2 PF5
CG2R61 CG2R66 CG2R66 CG2R61     3.1000  2   180.00 ! from CG2R61 CG2R61 CG2R66 CG2R61, PENALTY= 5 F2F
CG2R61 CG2R66 CG2R66 FGR1       4.5000  2   180.00 ! from CG2R61 CG2R61 CG2R66 FGR1, PENALTY= 5 F2F PF5
FGR1   CG2R66 CG2R66 FGR1       4.1842  2   180.00 ! F2F, by ac_aa
CG2O3  CG311  NG301  CG321      2.0000  1     0.00 ! ZINCps00 , from CG2O2 CG321 NG311 CG321, PENALTY= 15.5
CG2O3  CG311  NG301  CG321      1.8000  2     0.00 ! ZINCps00 , from CG2O2 CG321 NG311 CG321, PENALTY= 15.5
CG2O3  CG311  NG301  CG321      0.5000  3     0.00 ! ZINCps00 , from CG2O2 CG321 NG311 CG321, PENALTY= 15.5
CG2R61 CG311  NG301  CG321      0.8000  1   180.00 ! ZINCps00 , from CG2R61 CG321 NG311 CG331, PENALTY= 9.9
CG2R61 CG311  NG301  CG321      0.5000  2     0.00 ! ZINCps00 , from CG2R61 CG321 NG311 CG331, PENALTY= 9.9
CG2R61 CG311  NG301  CG321      0.7000  3     0.00 ! ZINCps00 , from CG2R61 CG321 NG311 CG331, PENALTY= 9.9
HGA1   CG311  NG301  CG321      0.1000  3     0.00 ! ZINCps00 , from HGA2 CG321 NG301 CG321, PENALTY= 4
CG2R61 CG321  CG321  NG301      0.0400  3     0.00 ! ZINCps00 , from CG2R51 CG321 CG321 NG301, PENALTY= 9
CG2R61 CG321  CG321  HGA2       0.0400  3     0.00 ! PROT ethylbenzene
NG301  CG321  CG321  HGA2       0.1600  3     0.00 ! TSPD model for D3R, xxwy
HGA2   CG321  CG321  HGA2       0.2200  3     0.00 ! LIPID alkanes
NG301  CG321  CG3C51 CG3C52     0.2000  3   180.00 ! ZINCps00 , from OG301 CG321 CG3C51 CG3C52, PENALTY= 33
NG301  CG321  CG3C51 OG3C51     3.4000  1   180.00 ! ZINCps00 , from OG303 CG321 CG3C51 OG3C51, PENALTY= 34.5
NG301  CG321  CG3C51 HGA1       0.1950  3     0.00 ! ZINCps00 , from OG301 CG321 CG3C51 HGA1, PENALTY= 33
HGA2   CG321  CG3C51 CG3C52     0.1600  3     0.00 ! alkane, 4/98, yin and mackerell, tf2m viv
HGA2   CG321  CG3C51 OG3C51     0.1600  3     0.00 ! alkane, 4/98, yin and mackerell, tf2m viv
HGA2   CG321  CG3C51 HGA1       0.1600  3     0.00 ! alkane, 4/98, yin and mackerell, tf2m viv
CG321  CG321  NG301  CG311      1.4200  1   180.00 ! ZINCps00 , from CG321 CG321 NG301 CG321, PENALTY= 0.6
CG321  CG321  NG301  CG311      0.8200  2     0.00 ! ZINCps00 , from CG321 CG321 NG301 CG321, PENALTY= 0.6
CG321  CG321  NG301  CG311      1.0200  3     0.00 ! ZINCps00 , from CG321 CG321 NG301 CG321, PENALTY= 0.6
CG321  CG321  NG301  CG321      1.4200  1   180.00 ! TSPD model for D3R, xxwy
CG321  CG321  NG301  CG321      0.8200  2     0.00 ! TSPD model for D3R, xxwy
CG321  CG321  NG301  CG321      1.0200  3     0.00 ! TSPD model for D3R, xxwy
CG3C51 CG321  NG301  CG311      1.4200  1   180.00 ! ZINCps00 , from CG321 CG321 NG301 CG321, PENALTY= 10.6
CG3C51 CG321  NG301  CG311      0.8200  2     0.00 ! ZINCps00 , from CG321 CG321 NG301 CG321, PENALTY= 10.6
CG3C51 CG321  NG301  CG311      1.0200  3     0.00 ! ZINCps00 , from CG321 CG321 NG301 CG321, PENALTY= 10.6
CG3C51 CG321  NG301  CG321      1.4200  1   180.00 ! ZINCps00 , from CG321 CG321 NG301 CG321, PENALTY= 10
CG3C51 CG321  NG301  CG321      0.8200  2     0.00 ! ZINCps00 , from CG321 CG321 NG301 CG321, PENALTY= 10
CG3C51 CG321  NG301  CG321      1.0200  3     0.00 ! ZINCps00 , from CG321 CG321 NG301 CG321, PENALTY= 10
HGA2   CG321  NG301  CG311      0.1000  3     0.00 ! ZINCps00 , from HGA2 CG321 NG301 CG321, PENALTY= 0.6
HGA2   CG321  NG301  CG321      0.1000  3     0.00 ! TSPD model for D3R, xxwy
CG3C52 CG3C50 CG3C52 CG3C52     0.4100  3   180.00 ! ZINCps00 , from CG3C52 CG3C51 CG3C52 CG3C52, PENALTY= 6
CG3C52 CG3C50 CG3C52 OG3C51     0.0000  3     0.00 ! ZINCps00 , from CG3C52 CG3C51 CG3C52 OG3C51, PENALTY= 6
CG3C52 CG3C50 CG3C52 HGA2       0.1900  3     0.00 ! ZINCps00 , from CG3C52 CG3C51 CG3C52 HGA2, PENALTY= 6
OG3C51 CG3C50 CG3C52 CG3C52     0.0000  3     0.00 ! ZINCps00 , from OG3C51 CG3C51 CG3C52 CG3C52, PENALTY= 6
OG3C51 CG3C50 CG3C52 OG3C51     0.2600  3     0.00 ! ZINCps00 , from OG3C51 CG3C52 CG3C52 OG3C51, PENALTY= 10
OG3C51 CG3C50 CG3C52 HGA2       0.1900  3     0.00 ! ZINCps00 , from OG3C51 CG3C51 CG3C52 HGA2, PENALTY= 6
CG3C52 CG3C50 OG3C51 CG3C51     0.5000  3     0.00 ! ZINCps00 , from CG3C52 CG3C51 OG3C51 CG3C51, PENALTY= 6
CG321  CG3C51 CG3C52 CG3C52     0.1900  3     0.00 ! alkane, 4/98, yin and mackerell, thf, viv
CG321  CG3C51 CG3C52 HGA2       0.1900  3     0.00 ! alkane, 4/98, yin and mackerell, thf, viv
OG3C51 CG3C51 CG3C52 CG3C52     0.0000  3     0.00 ! THF, 05/30/06, viv
OG3C51 CG3C51 CG3C52 HGA2       0.1900  3     0.00 ! alkane, 4/98, yin and mackerell, thf viv
HGA1   CG3C51 CG3C52 CG3C52     0.1900  3     0.00 ! alkane, 4/98, yin and mackerell, thf, viv
HGA1   CG3C51 CG3C52 HGA2       0.1900  3     0.00 ! alkane, 4/98, yin and mackerell, thf, viv
CG321  CG3C51 OG3C51 CG3C50     0.3000  3     0.00 ! ZINCps00 , from CG321 CG3C51 OG3C51 CG3C51, PENALTY= 0.8
CG3C52 CG3C51 OG3C51 CG3C50     0.5000  3     0.00 ! ZINCps00 , from CG3C52 CG3C51 OG3C51 CG3C51, PENALTY= 0.8
HGA1   CG3C51 OG3C51 CG3C50     0.3000  3     0.00 ! ZINCps00 , from HGA1 CG3C51 OG3C51 CG3C51, PENALTY= 0.8
CG3C50 CG3C52 CG3C52 CG3C51     0.4100  3   180.00 ! ZINCps00 , from CG3C50 CG3C52 CG3C52 CG3C52, PENALTY= 0.4
CG3C50 CG3C52 CG3C52 OG3C51     0.0000  3     0.00 ! ZINCps00 , from CG3C51 CG3C52 CG3C52 OG3C51, PENALTY= 0.8
CG3C50 CG3C52 CG3C52 HGA2       0.1900  3     0.00 ! from CG3C51 CG3C52 CG3C52 HGA2, PENALTY= 0.8 PXU
CG3C51 CG3C52 CG3C52 HGA2       0.1900  3     0.00 ! alkane, 4/98, yin and mackerell, thf, viv
OG3C51 CG3C52 CG3C52 HGA2       0.1900  3     0.00 ! alkane, 4/98, yin and mackerell, thf viv
HGA2   CG3C52 CG3C52 HGA2       0.1900  3     0.00 ! alkane, 4/98, yin and mackerell, thf, viv
CG3C50 CG3C52 OG3C51 CG3C52     0.5000  3     0.00 ! ZINCps00 , from CG3C51 CG3C52 OG3C51 CG3C52, PENALTY= 0.8
CG3C52 CG3C52 OG3C51 CG3C52     0.5000  3     0.00 ! THF, 05/30/06, viv
HGA2   CG3C52 OG3C51 CG3C52     0.3000  3     0.00 ! THF, 05/30/06, viv

IMPROPERS
CG2O3  OG2D2  OG2D2  CG311     96.0000  0     0.00 ! PROT 90.0->96.0 acetate, single impr (KK) correct conversion from wildcard CC X X CT1 which itself may or may not be correct

END
RETURN
```
