## Supplementary material for "Identifying Artifacts from Large Library Docking": Example cases for running cross-filtering: ZINCps000005tvIT.str

```
* Toppar stream file generated by
* CHARMM General Force Field (CGenFF) program version 2.5.1
* For use with CGenFF version 4.6
*

read rtf card append
* Topologies generated by
* CHARMM General Force Field (CGenFF) program version 2.5.1
*
36 1

! "penalty" is the highest penalty score of the associated parameters.
! Penalties lower than 10 indicate the analogy is fair; penalties between 10
! and 50 mean some basic validation is recommended; penalties higher than
! 50 indicate poor analogy and mandate extensive validation/optimization.

RESI ZINCps00      -1.000 ! param penalty=  49.000 ; charge penalty=  47.347
!RING * 5 C11 C12 C13 C14 C15
!RING * 5 C10 N2 N3 C16 C17
!RING * 6 C2 C3 C4 C5 C6 C7
GROUP            ! CHARGE   CH_PENALTY
ATOM O1     OG2D2  -0.760 !    0.000
ATOM C1     CG2O3   0.616 !   19.523
ATOM O2     OG2D2  -0.760 !    0.000
ATOM C2     CG2R61 -0.096 !   17.393
ATOM C3     CG2R61 -0.117 !    0.000
ATOM C4     CG2R61 -0.113 !    0.000
ATOM C5     CG2R61 -0.114 !    0.000
ATOM C6     CG2R61 -0.117 !    0.000
ATOM C7     CG2R61  0.240 !   17.393
ATOM S1     SG3O2   0.329 !    2.502
ATOM O3     OG2P1  -0.393 !    0.000
ATOM O4     OG2P1  -0.393 !    0.000
ATOM N1     NG311  -0.472 !    0.760
ATOM C8     CG321   0.234 !    0.200
ATOM C9     CG321  -0.016 !   15.125
ATOM C10    CG2R52 -0.065 !   24.691
ATOM N2     NG2R50 -0.564 !   40.016
ATOM N3     NG2R51  0.443 !   47.347
ATOM C11    CG3C51 -0.168 !   46.843
ATOM C12    CG3C52 -0.188 !   20.795
ATOM C13    CG3C52 -0.181 !    0.000
ATOM C14    CG3C52 -0.181 !    0.000
ATOM C15    CG3C52 -0.188 !   20.795
ATOM C16    CG2R51 -0.039 !    0.000
ATOM C17    CG2R51 -0.156 !   15.191
ATOM H1     HGR61   0.115 !    0.000
ATOM H2     HGR61   0.115 !    0.000
ATOM H3     HGR61   0.115 !    0.000
ATOM H4     HGR61   0.115 !    0.000
ATOM H5     HGP1    0.307 !    0.531
ATOM H6     HGA2    0.090 !    0.000
ATOM H7     HGA2    0.090 !    0.000
ATOM H8     HGA2    0.090 !    0.000
ATOM H9     HGA2    0.090 !    0.000
ATOM H10    HGA1    0.090 !    2.325
ATOM H11    HGA2    0.090 !    0.000
ATOM H12    HGA2    0.090 !    0.000
ATOM H13    HGA2    0.090 !    0.000
ATOM H14    HGA2    0.090 !    0.000
ATOM H15    HGA2    0.090 !    0.000
ATOM H16    HGA2    0.090 !    0.000
ATOM H17    HGA2    0.090 !    0.000
ATOM H18    HGA2    0.090 !    0.000
ATOM H19    HGR52   0.141 !    0.000
ATOM H20    HGR51   0.141 !   10.239

BOND O1   C1  
BOND C1   O2  
BOND C1   C2  
BOND C2   C7  
BOND C2   C3  
BOND C3   C4  
BOND C3   H1  
BOND C4   C5  
BOND C4   H2  
BOND C5   C6  
BOND C5   H3  
BOND C6   C7  
BOND C6   H4  
BOND C7   S1  
BOND S1   O3  
BOND S1   O4  
BOND S1   N1  
BOND N1   C8  
BOND N1   H5  
BOND C8   C9  
BOND C8   H6  
BOND C8   H7  
BOND C9   C10 
BOND C9   H8  
BOND C9   H9  
BOND C10  C17 
BOND C10  N2  
BOND N2   N3  
BOND N3   C11 
BOND N3   C16 
BOND C11  C15 
BOND C11  C12 
BOND C11  H10 
BOND C12  C13 
BOND C12  H11 
BOND C12  H12 
BOND C13  C14 
BOND C13  H13 
BOND C13  H14 
BOND C14  C15 
BOND C14  H15 
BOND C14  H16 
BOND C15  H17 
BOND C15  H18 
BOND C16  C17 
BOND C16  H19 
BOND C17  H20 
IMPR C1     O1     O2     C2    

END

read param card flex append
* Parameters generated by analogy by
* CHARMM General Force Field (CGenFF) program version 2.5.1
*

! Penalties lower than 10 indicate the analogy is fair; penalties between 10
! and 50 mean some basic validation is recommended; penalties higher than
! 50 indicate poor analogy and mandate extensive validation/optimization.

BONDS
CG2O3  CG2R61  200.00     1.5000 ! 3CPY, pyridine-3-carboxylate (PYRIDINE nicotinic acid), yin
CG2O3  OG2D2   525.00     1.2600 ! PROT adm jr. 7/23/91, acetic acid
CG2R51 CG2R51  410.00     1.3600 ! PROT histidine, adm jr., 6/27/90
CG2R51 CG2R52  360.00     1.4000 ! PYRZ, pyrazole
CG2R51 NG2R51  400.00     1.3800 ! PROT his, ADM JR., 7/20/89
CG2R51 HGR51   350.00     1.0800 ! INDO/TRP
CG2R51 HGR52   375.00     1.0830 ! PROT his, adm jr., 6/27/90
CG2R52 CG321   295.00     1.5000 ! INCA model for D3R, xxwy
CG2R52 NG2R50  400.00     1.3150 ! PYRZ, pyrazole; 2PRZ, 2-pyrazoline, kevo
CG2R61 CG2R61  305.00     1.3750 ! PROT benzene, JES 8/25/89
CG2R61 SG3O2   190.00     1.7300 ! BSAM, benzenesulfonamide and other sulfonamides, xxwy
CG2R61 HGR61   340.00     1.0800 ! PROT phe,tyr JES 8/25/89
CG321  CG321   222.50     1.5300 ! PROT alkane update, adm jr., 3/2/92
CG321  NG311   263.00     1.4740 ! AMINE aliphatic amines
CG321  HGA2    309.00     1.1110 ! PROT alkane update, adm jr., 3/2/92
CG3C51 CG3C52  195.00     1.5180 ! THF, nucleotide CSD/NDB survey, 5/30/06,viv
CG3C51 NG2R51  220.00     1.4580 ! NA G/T/U
CG3C51 HGA1    307.00     1.1000 ! THF, THF neutron diffr., 5/30/06, viv
CG3C52 CG3C52  195.00     1.5300 ! THF, nucleotide CSD/NDB survey, 5/30/06,viv; increased to 1.53 by kevo
CG3C52 HGA2    307.00     1.1000 ! THF, THF neutron diffr., 5/30/06, viv
NG2R50 NG2R51  360.00     1.3550 ! PYRZ, pyrazole
NG311  SG3O2   235.00     1.6500 ! MMSM, N-methylmethanesulfonamide and other sulfonamides,(org 1.6950) compromise between crystal and mp2, xxwy
NG311  HGP1    442.00     1.0210 ! MMSM, N-methylmethanesulfonamide and other sulfonamides, xxwy
OG2P1  SG3O2   630.00     1.4400 ! DMSN, dimethyl sulfone; MSAM, methanesulfonamide and other sulfonamides; compromise between crystal and mp2; xxwy & xhe

ANGLES
CG2R61 CG2O3  OG2D2    40.00    116.00   50.00   2.35300 ! 3CPY, pyridine-3-carboxylate (PYRIDINE nicotinic acid), yin
OG2D2  CG2O3  OG2D2   100.00    128.00   70.00   2.25870 ! PROT adm jr. 7/23/91, correction, ACETATE (KK)
CG2R51 CG2R51 CG2R52   90.00    106.00 ! PYRZ, pyrazole
CG2R51 CG2R51 NG2R51  130.00    106.00 !adm,dec06 110.6, PROT his, ADM JR., 7/20/89
CG2R51 CG2R51 HGR51    32.00    126.40   25.00   2.17300 ! INDO/TRP
CG2R51 CG2R51 HGR52    22.00    130.00   15.00   2.21500 ! PROT adm jr., 6/27/90, his
CG2R52 CG2R51 HGR51    15.00    127.60 !x 2HPR, 2H-pyrrole; 2HPP, 2H-pyrrole.H+, kevo
NG2R51 CG2R51 HGR52    25.00    124.00   20.00   2.14000 ! PROT adm jr., 3/24/92
CG2R51 CG2R52 CG321    32.00    130.00 ! INCA model for D3R, xxwy
CG2R51 CG2R52 NG2R50  110.00    110.50 ! PYRZ, pyrazole
CG321  CG2R52 NG2R50   45.00    120.00 ! INCA model for D3R, xxwy
CG2O3  CG2R61 CG2R61   45.00    119.00 ! 3CB, Benzoate. Based on a slack parameter from 3ACP, 3-acetylpyridine ==> re-optimize
CG2R61 CG2R61 CG2R61   40.00    120.00   35.00   2.41620 ! PROT JES 8/25/89
CG2R61 CG2R61 SG3O2    35.00    119.00 ! BSAM, benzenesulfonamide; PBSM, N-phenylbenzenesulfonamide; xxwy
CG2R61 CG2R61 HGR61    30.00    120.00   22.00   2.15250 ! PROT JES 8/25/89 benzene
CG2R52 CG321  CG321    58.00    111.00 ! INCA model for D3R, xxwy
CG2R52 CG321  HGA2     50.00    109.50 ! INCA model for D3R, xxwy
CG321  CG321  NG311    43.70    110.00 ! K2Cn, cgenff_compromise, kevo
CG321  CG321  HGA2     26.50    110.10   22.53   2.17900 ! PROT alkane update, adm jr., 3/2/92
NG311  CG321  HGA2     32.40    109.50   50.00   2.13000 ! PEI polymers, kevo
HGA2   CG321  HGA2     35.50    109.00    5.40   1.80200 ! PROT alkane update, adm jr., 3/2/92
CG3C52 CG3C51 CG3C52   58.00    109.50   11.16   2.56100 ! THF, nucleotide CSD/NDB survey, 05/30/06, viv
CG3C52 CG3C51 NG2R51  140.00    113.70 ! NA
CG3C52 CG3C51 HGA1     35.00    111.40   22.53   2.17900 ! TF2M, viv
NG2R51 CG3C51 HGA1     43.00    111.00 ! NA From HGA1   CG3C51 NN2
CG3C51 CG3C52 CG3C52   58.00    109.50   11.16   2.56100 ! THF, nucleotide CSD/NDB survey, 05/30/06, viv
CG3C51 CG3C52 HGA2     35.00    111.40   22.53   2.17900 ! TF2M, viv
CG3C52 CG3C52 CG3C52   58.00    109.50   11.16   2.56100 ! THF, nucleotide CSD/NDB survey, 05/30/06, viv
CG3C52 CG3C52 HGA2     35.00    111.40   22.53   2.17900 ! TF2M, viv
HGA2   CG3C52 HGA2     38.50    106.80    5.40   1.80200 ! THF, 10/17/05 viv
CG2R52 NG2R50 NG2R51  160.00    103.50 ! PYRZ, pyrazole
CG2R51 NG2R51 CG3C51  130.00    126.00 ! NA
CG2R51 NG2R51 NG2R50  160.00    115.00 ! PYRZ, pyrazole
CG3C51 NG2R51 NG2R50  130.00    126.00 ! ZINCps00 , from CG2R51 NG2R51 CG3C51, PENALTY= 46.5
CG321  NG311  SG3O2    60.00    115.00 ! EESM, N-ethylethanesulfonamide, xxwy
CG321  NG311  HGP1     46.00    111.00 ! EESM, N-ethylethanesulfonamide, xxwy
SG3O2  NG311  HGP1     42.30    113.20 ! MMSM, N-methylmethanesulfonamide and other sulfonamides, xxwy
CG2R61 SG3O2  NG311    70.00     97.00 ! MBSM, N-methylbenzenesulfonamide; PBSM, N-phenylbenzenesulfonamide; xxwy
CG2R61 SG3O2  OG2P1    60.00    101.00 ! BSAM, benzenesulfonamide, xxwy
NG311  SG3O2  OG2P1    75.00    110.50 ! MMSM, N-methylmethanesulfonamide and other sulfonamides, xxwy
OG2P1  SG3O2  OG2P1    85.00    121.00 ! DMSN, dimethyl sulfone; MSAM, methanesulfonamide and other sulfonamides; xxwy & xhe

DIHEDRALS
OG2D2  CG2O3  CG2R61 CG2R61     3.1000  2   180.00 ! BIPHENYL ANALOGS, peml
CG2R52 CG2R51 CG2R51 NG2R51    12.0000  2   180.00 ! PYRZ, pyrazole
CG2R52 CG2R51 CG2R51 HGR52      1.5000  2   180.00 ! PYRZ, pyrazole
NG2R51 CG2R51 CG2R51 HGR51      3.5000  2   180.00 ! INDO/TRP
HGR51  CG2R51 CG2R51 HGR52      1.0000  2   180.00 ! PYRL, pyrrole
CG2R51 CG2R51 CG2R52 CG321      3.0000  2   180.00 ! INCA model for D3R, xxwy
CG2R51 CG2R51 CG2R52 NG2R50     8.5000  2   180.00 ! PYRZ, pyrazole
HGR51  CG2R51 CG2R52 CG321      1.0000  2   180.00 ! ZINCps00 , from CG321 CG2R51 CG2R51 HGR51, PENALTY= 5
HGR51  CG2R51 CG2R52 NG2R50     4.5000  2   180.00 !v 4.25 2HPR, 2H-pyrrole !wC4H !coupled with pyrz, pyrazole, kevo
CG2R51 CG2R51 NG2R51 CG3C51     0.0000  1     0.00 ! NA, glycosyl linkage
CG2R51 CG2R51 NG2R51 NG2R50    10.0000  2   180.00 ! PYRZ, pyrazole
HGR52  CG2R51 NG2R51 CG3C51     0.0000  2   180.00 ! NA, glycosyl linkage
HGR52  CG2R51 NG2R51 NG2R50     3.0000  2   180.00 ! PYRZ, pyrazole
CG2R51 CG2R52 CG321  CG321      0.2000  1     0.00 ! INCA model for D3R, xxwy
CG2R51 CG2R52 CG321  CG321      0.2700  2     0.00 ! INCA model for D3R, xxwy
CG2R51 CG2R52 CG321  CG321      0.0000  3     0.00 ! INCA model for D3R, xxwy
CG2R51 CG2R52 CG321  HGA2       0.0000  3     0.00 ! INCA model for D3R, xxwy
NG2R50 CG2R52 CG321  CG321      0.1900  3     0.00 ! INCA model for D3R, xxwy
NG2R50 CG2R52 CG321  HGA2       0.1900  3     0.00 ! INCA model for D3R, xxwy
CG2R51 CG2R52 NG2R50 NG2R51    12.0000  2   180.00 ! PYRZ, pyrazole
CG321  CG2R52 NG2R50 NG2R51     3.8000  2   180.00 ! INCA model for D3R, xxwy
CG2O3  CG2R61 CG2R61 CG2R61     3.1000  2   180.00 ! BIPHENYL ANALOGS, peml
CG2O3  CG2R61 CG2R61 SG3O2      3.0000  2   180.00 ! ZINCps00 , from CG2R61 CG2R61 CG2R61 SG3O2, PENALTY= 49
CG2O3  CG2R61 CG2R61 HGR61      2.4000  2   180.00 ! PYRIDINE aminopyridine Kenno: 4.2 -> 2.4
CG2R61 CG2R61 CG2R61 CG2R61     3.1000  2   180.00 ! PROT JES 8/25/89
CG2R61 CG2R61 CG2R61 SG3O2      3.0000  2   180.00 ! BSAM, benzenesulfonamide and other sulfonamides, xxwy
CG2R61 CG2R61 CG2R61 HGR61      4.2000  2   180.00 ! PROT JES 8/25/89 benzene
SG3O2  CG2R61 CG2R61 HGR61      2.1000  2   180.00 ! BSAM, benzenesulfonamide and other sulfonamides, xxwy
HGR61  CG2R61 CG2R61 HGR61      2.4000  2   180.00 ! PROT JES 8/25/89 benzene
CG2R61 CG2R61 SG3O2  NG311      0.2200  2     0.00 ! MBSM, N-methylbenzenesulfonamide; PBSM, N-phenylbenzenesulfonamide; xxwy
CG2R61 CG2R61 SG3O2  OG2P1      0.0000  6     0.00 ! BSAM, benzenesulfonamide and other sulfonamides, xxwy
CG2R52 CG321  CG321  NG311      0.0400  3     0.00 ! ZINCps00 , from CG2R52 CG321 CG321 NG301, PENALTY= 0.6
CG2R52 CG321  CG321  HGA2       0.2000  3     0.00 ! INCA model for D3R, xxwy
NG311  CG321  CG321  HGA2       0.1950  3     0.00 ! K2Cn, cgenff_compromise, kevo
HGA2   CG321  CG321  HGA2       0.2200  3     0.00 ! LIPID alkanes
CG321  CG321  NG311  SG3O2      0.1000  1     0.00 ! ZINCps00 , from CG331 CG321 NG311 SG3O2, PENALTY= 0.9
CG321  CG321  NG311  SG3O2      0.7000  2     0.00 ! ZINCps00 , from CG331 CG321 NG311 SG3O2, PENALTY= 0.9
CG321  CG321  NG311  SG3O2      0.1000  3     0.00 ! ZINCps00 , from CG331 CG321 NG311 SG3O2, PENALTY= 0.9
CG321  CG321  NG311  HGP1       0.1000  3     0.00 ! ZINCps00 , from CG331 CG321 NG311 HGP1, PENALTY= 0.9
HGA2   CG321  NG311  SG3O2      0.1000  3     0.00 ! EESM, N-ethylethanesulfonamide, xxwy
HGA2   CG321  NG311  HGP1       0.0500  3     0.00 ! EESM, N-ethylethanesulfonamide, xxwy
CG3C52 CG3C51 CG3C52 CG3C52     0.4100  3   180.00 ! cpen, cyclopentane, viv 10/4/05
CG3C52 CG3C51 CG3C52 HGA2       0.1900  3     0.00 ! alkane, 4/98, yin and mackerell, thf, viv
NG2R51 CG3C51 CG3C52 CG3C52     0.0000  3     0.00 ! NA, glycosyl linkage
NG2R51 CG3C51 CG3C52 HGA2       0.0000  3     0.00 ! NA, glycosyl linkage
HGA1   CG3C51 CG3C52 CG3C52     0.1900  3     0.00 ! alkane, 4/98, yin and mackerell, thf, viv
HGA1   CG3C51 CG3C52 HGA2       0.1900  3     0.00 ! alkane, 4/98, yin and mackerell, thf, viv
CG3C52 CG3C51 NG2R51 CG2R51     0.2000  4     0.00 ! NA, glycosyl linkage
CG3C52 CG3C51 NG2R51 NG2R50     0.2000  4     0.00 ! ZINCps00 , from CG3C52 CG3C51 NG2R51 CG2R51, PENALTY= 46.5
HGA1   CG3C51 NG2R51 CG2R51     0.2500  2   180.00 ! NA, glycosyl linkage 0.25 2 180 to compensate for removal of OG3C51 CG3C51 NG2R51 CG2R51 0.5 2 -70
HGA1   CG3C51 NG2R51 NG2R50     0.2500  2   180.00 ! ZINCps00 , from HGA1 CG3C51 NG2R51 CG2R51, PENALTY= 46.5
CG3C51 CG3C52 CG3C52 CG3C52     0.4100  3   180.00 ! cpen, cyclopentane, viv 10/4/05
CG3C51 CG3C52 CG3C52 HGA2       0.1900  3     0.00 ! alkane, 4/98, yin and mackerell, thf, viv
CG3C52 CG3C52 CG3C52 CG3C52     0.4100  3   180.00 ! cpen, cyclopentane, viv 10/4/05
CG3C52 CG3C52 CG3C52 HGA2       0.1900  3     0.00 ! alkane, 4/98, yin and mackerell, thf, viv
HGA2   CG3C52 CG3C52 HGA2       0.1900  3     0.00 ! alkane, 4/98, yin and mackerell, thf, viv
CG2R52 NG2R50 NG2R51 CG2R51    12.0000  2   180.00 ! PYRZ, pyrazole
CG2R52 NG2R50 NG2R51 CG3C51     1.4000  2   180.00 ! ZINCps00 , from CG2R52 NG2R50 NG2R51 CG321, PENALTY= 30
CG321  NG311  SG3O2  CG2R61     1.5000  2     0.00 ! OBTZ, sulfonamide heterocycle in drug HCTZ, xxwy
CG321  NG311  SG3O2  CG2R61     0.5000  3     0.00 ! OBTZ, sulfonamide heterocycle in drug HCTZ, xxwy
CG321  NG311  SG3O2  OG2P1      0.2000  3     0.00 ! EESM, N-ethylethanesulfonamide, xxwy
HGP1   NG311  SG3O2  CG2R61     1.2000  1   180.00 ! MBSM, N-methylbenzenesulfonamide; PBSM, N-phenylbenzenesulfonamide; xxwy
HGP1   NG311  SG3O2  CG2R61     1.1000  2     0.00 ! MBSM, N-methylbenzenesulfonamide; PBSM, N-phenylbenzenesulfonamide; xxwy
HGP1   NG311  SG3O2  CG2R61     0.5000  3     0.00 ! MBSM, N-methylbenzenesulfonamide; PBSM, N-phenylbenzenesulfonamide; xxwy
HGP1   NG311  SG3O2  OG2P1      0.2000  3     0.00 ! MMSM, N-methylmethanesulfonamide and other sulfonamides, xxwy

IMPROPERS
CG2O3  OG2D2  OG2D2  CG2R61    96.0000  0     0.00 ! PROT 90.0->96.0 acetate, single impr (KK) WILDCARD

END
RETURN
```
