## Supplementary material for "Identifying Artifacts from Large Library Docking": Example cases for running cross-filtering: ZINCpt000000aL1v.str

```
* Toppar stream file generated by
* CHARMM General Force Field (CGenFF) program version 2.5.1
* For use with CGenFF version 4.6
*

read rtf card append
* Topologies generated by
* CHARMM General Force Field (CGenFF) program version 2.5.1
*
36 1

! "penalty" is the highest penalty score of the associated parameters.
! Penalties lower than 10 indicate the analogy is fair; penalties between 10
! and 50 mean some basic validation is recommended; penalties higher than
! 50 indicate poor analogy and mandate extensive validation/optimization.

RESI ZINCpt00      -1.000 ! param penalty= 172.400 ; charge penalty=  75.201
!RING * 5 N1 C6 N2 N3 C7
!RING * 6 C2 C3 C4 C5 C15 C16
GROUP            ! CHARGE   CH_PENALTY
ATOM C1     CG331  -0.257 !    0.000
ATOM C2     CG2R61  0.065 !    0.000
ATOM C3     CG2R61 -0.114 !    0.000
ATOM C4     CG2R61 -0.138 !    1.255
ATOM C5     CG2R61  0.100 !   32.686
ATOM N1     NG2R51  0.024 !   31.378
ATOM C6     CG2R53  0.081 !   25.317
ATOM N2     NG2R50 -0.333 !   17.045
ATOM N3     NG2R50 -0.527 !   21.400
ATOM C7     CG2R53  0.532 !   29.332
ATOM S1     SG311  -0.217 !   18.899
ATOM C8     CG321   0.035 !   20.182
ATOM C9     CG2O1   0.421 !   17.970
ATOM O1     OG2D1  -0.495 !    0.000
ATOM N4     NG2S1  -0.381 !    7.602
ATOM C10    CG321  -0.047 !   33.616
ATOM C11    CG3C31 -0.085 !   75.201
ATOM C12    CG2O3   0.582 !   74.463
ATOM O2     OG2D2  -0.753 !    6.399
ATOM O3     OG2D2  -0.753 !    6.399
ATOM C13    CG3C31 -0.180 !    7.740
ATOM C14    CG3C31 -0.180 !    7.740
ATOM C15    CG2R61 -0.129 !    1.304
ATOM C16    CG2R61  0.021 !    0.000
ATOM Cl1    CLGR1  -0.167 !    0.000
ATOM H1     HGA3    0.090 !    0.000
ATOM H2     HGA3    0.090 !    0.000
ATOM H3     HGA3    0.090 !    0.000
ATOM H4     HGR61   0.115 !    0.000
ATOM H5     HGR61   0.115 !    0.000
ATOM H6     HGR52   0.152 !   14.557
ATOM H7     HGA2    0.090 !    0.625
ATOM H8     HGA2    0.090 !    0.625
ATOM H9     HGP1    0.323 !    3.228
ATOM H10    HGA2    0.090 !    2.500
ATOM H11    HGA2    0.090 !    2.500
ATOM H12    HGA2    0.090 !    2.500
ATOM H13    HGA2    0.090 !    2.500
ATOM H14    HGA2    0.090 !    2.500
ATOM H15    HGA2    0.090 !    2.500
ATOM H16    HGR62   0.150 !    0.050
ATOM LP1    LPH     0.050 ! on Cl1

BOND C1   C2  
BOND C1   H1  
BOND C1   H2  
BOND C1   H3  
BOND C2   C16 
BOND C2   C3  
BOND C3   C4  
BOND C3   H4  
BOND C4   C5  
BOND C4   H5  
BOND C5   N1  
BOND C5   C15 
BOND N1   C7  
BOND N1   C6  
BOND C6   N2  
BOND C6   H6  
BOND N2   N3  
BOND N3   C7  
BOND C7   S1  
BOND S1   C8  
BOND C8   C9  
BOND C8   H7  
BOND C8   H8  
BOND C9   O1  
BOND C9   N4  
BOND N4   C10 
BOND N4   H9  
BOND C10  C11 
BOND C10  H10 
BOND C10  H11 
BOND C11  C14 
BOND C11  C12 
BOND C11  C13 
BOND C12  O2  
BOND C12  O3  
BOND C13  C14 
BOND C13  H12 
BOND C13  H13 
BOND C14  H14 
BOND C14  H15 
BOND C15  C16 
BOND C15  H16 
BOND C16  Cl1 
IMPR C9     C8     N4     O1    
IMPR C12    O3     O2     C11   

LONEPAIR COLI LP1    Cl1    C16    DIST 1.6400 SCAL 0.0

END

read param card flex append
* Parameters generated by analogy by
* CHARMM General Force Field (CGenFF) program version 2.5.1
*

! Penalties lower than 10 indicate the analogy is fair; penalties between 10
! and 50 mean some basic validation is recommended; penalties higher than
! 50 indicate poor analogy and mandate extensive validation/optimization.

BONDS
CG2O1  CG321   250.00     1.4900 ! PROT Ala Dipeptide (5/91)
CG2O1  NG2S1   370.00     1.3450 ! PROT Alanine Dipeptide ab initio calc's (LK)
CG2O1  OG2D1   620.00     1.2300 ! PROT Peptide geometry, condensed phase (LK)
CG2O3  CG3C31  250.00     1.4900 ! ZINCpt00 , from CG2O3 CG3C51, PENALTY= 88
CG2O3  OG2D2   525.00     1.2600 ! PROT adm jr. 7/23/91, acetic acid
CG2R53 NG2R50  400.00     1.3200 ! PROT his, ADM JR., 7/20/89
CG2R53 NG2R51  320.00     1.3740 ! NA A, adm jr. 11/97
CG2R53 SG311   170.00     1.7700 ! MRDN, methylidene rhodanine, kevo & xxwy
CG2R53 HGR52   340.00     1.0900 ! PROT his, adm jr., 6/28/29
CG2R61 CG2R61  305.00     1.3750 ! PROT benzene, JES 8/25/89
CG2R61 CG331   230.00     1.4900 ! PROT toluene, adm jr. 3/7/92
CG2R61 NG2R51  400.00     1.4200 ! D3R set1 scaffold 1, xxwy
CG2R61 CLGR1   350.00     1.7400 ! CHLB, chlorobenzene
CG2R61 HGR61   340.00     1.0800 ! PROT phe,tyr JES 8/25/89
CG2R61 HGR62   340.00     1.0800 ! NA, DFT
CG321  CG3C31  275.00     1.5000 ! 1BOX, 1-butene oxide, sc
CG321  NG2S1   320.00     1.4300 ! PROT NMA Gas & Liquid Phase IR Spectra (LK)
CG321  SG311   198.00     1.8180 ! PROT fitted to C-S s   9/26/92 (FL)
CG321  HGA2    309.00     1.1110 ! PROT alkane update, adm jr., 3/2/92
CG331  HGA3    322.00     1.1110 ! PROT alkane update, adm jr., 3/2/92
CG3C31 CG3C31  240.00     1.5010 ! PROTMOD cyclopropane
CG3C31 HGA2    340.00     1.0830 ! PROTMOD cyclopropane
NG2R50 NG2R50  340.00     1.2900 ! OXAD, oxadiazole123
NG2S1  HGP1    440.00     0.9970 ! PROT Alanine Dipeptide ab initio calc's (LK)

ANGLES
CG321  CG2O1  NG2S1    80.00    116.50 ! PROT NMA Vib Modes (LK)
CG321  CG2O1  OG2D1    80.00    121.00 ! PROT Alanine Dipeptide ab initio calc's (LK)
NG2S1  CG2O1  OG2D1    80.00    122.50 ! PROT NMA Vib Modes (LK)
CG3C31 CG2O3  OG2D2    40.00    116.00   50.00   2.35300 ! ZINCpt00 , from CG3C51 CG2O3 OG2D2, PENALTY= 6.9
OG2D2  CG2O3  OG2D2   100.00    128.00   70.00   2.25870 ! PROT adm jr. 7/23/91, correction, ACETATE (KK)
NG2R50 CG2R53 NG2R51  100.00    113.00 ! NA Gua 5R)
NG2R50 CG2R53 SG311    70.00    109.00 ! ZINCpt00 , from NG2R53 CG2R53 SG311, PENALTY= 19
NG2R50 CG2R53 HGR52    39.00    124.80 ! NA Ade h8, G,A
NG2R51 CG2R53 SG311    70.00    109.00 ! ZINCpt00 , from NG2R53 CG2R53 SG311, PENALTY= 9
NG2R51 CG2R53 HGR52    40.00    122.20 ! NA Gua  h8 (NN4 CG2R53HN3 124.8)
CG2R61 CG2R61 CG2R61   40.00    120.00   35.00   2.41620 ! PROT JES 8/25/89
CG2R61 CG2R61 CG331    45.80    120.00 ! TOLU, toluene, modified by kevo for improved transferability
CG2R61 CG2R61 NG2R51   60.00    121.00 ! D3R set1 scaffold 1, xxwy
CG2R61 CG2R61 CLGR1    60.00    120.00 ! CHLB, chlorobenzene
CG2R61 CG2R61 HGR61    30.00    120.00   22.00   2.15250 ! PROT JES 8/25/89 benzene
CG2R61 CG2R61 HGR62    30.00    120.00   22.00   2.15250 ! BROB, bromobenzene
CG2O1  CG321  SG311    49.50    110.05 ! CYF YCM, by ac_aa               
CG2O1  CG321  HGA2     33.00    109.50   30.00   2.16300 ! PROT alanine dipeptide, 5/09/91
CG3C31 CG321  NG2S1    70.00    113.50 ! ZINCpt00 , from CG321 CG321 NG2S1, PENALTY= 8.5
CG3C31 CG321  HGA2     42.00    109.00 ! 1BOX, 1-butene oxide, sc
NG2S1  CG321  HGA2     51.50    109.50 ! PROT from NG2S1  CG331  HA, for lactams, adm jr.
SG311  CG321  HGA2     46.10    111.30 ! PROT vib. freq. and HF/geo. (DTN) 8/24/90
HGA2   CG321  HGA2     35.50    109.00    5.40   1.80200 ! PROT alkane update, adm jr., 3/2/92
CG2R61 CG331  HGA3     49.30    107.50 ! PROT toluene, adm jr. 3/7/92
HGA3   CG331  HGA3     35.50    108.40    5.40   1.80200 ! PROT alkane update, adm jr., 3/2/92
CG2O3  CG3C31 CG321    58.35    113.50   11.16   2.56100 ! ZINCpt00 , from CG321 CG3RC1 CG331, PENALTY= 123.9
CG2O3  CG3C31 CG3C31   67.35    116.70 ! ZINCpt00 , from CG321 CG3C31 CG3C31, PENALTY= 75
CG321  CG3C31 CG3C31   67.35    116.70 ! 1BOX, 1-butene oxide, sc
CG3C31 CG3C31 CG3C31   77.35    111.00    8.00   2.56100 ! PROTMOD cyclopropane
CG3C31 CG3C31 HGA2     23.00    117.10   22.53   2.17900 ! PROTMOD cyclopropane
HGA2   CG3C31 HGA2     23.00    117.00    5.40   1.80200 ! PROTMOD cyclopropane
CG2R53 NG2R50 NG2R50  110.00    105.90 ! TEAZ ,1H-tetrazole, pchat
CG2R53 NG2R51 CG2R53  130.00    107.50 ! from CG2R51 NG2R51 CG2R53, PENALTY= 2.5 CRQ SWG CRF CRO MDO PIA GYS CH6 CR2 DYG NRQ
CG2R53 NG2R51 CG2R61   40.00    127.00 ! ZINCpt00 , from CG2R51 NG2R51 CG2R61, PENALTY= 2.5
CG2O1  NG2S1  CG321    50.00    120.00 ! PROT NMA Vib Modes (LK)
CG2O1  NG2S1  HGP1     34.00    123.00 ! PROT NMA Vib Modes (LK)
CG321  NG2S1  HGP1     35.00    117.00 ! PROT NMA Vibrational Modes (LK)
CG2R53 SG311  CG321    46.00     97.00 ! ZINCpt00 , from CG2R64 SG311 CG321, PENALTY= 12.5

DIHEDRALS
NG2S1  CG2O1  CG321  SG311      1.7278  1     0.00 ! CYF, by ac_aa
NG2S1  CG2O1  CG321  SG311      1.4577  2     0.00 ! CYF, by ac_aa
NG2S1  CG2O1  CG321  SG311      3.0295  3     0.00 ! CYF, by ac_aa
NG2S1  CG2O1  CG321  HGA2       0.0000  3     0.00 ! PROT, sp2-methyl, no torsion potential
OG2D1  CG2O1  CG321  SG311      1.4920  1     0.00 ! YCM, by ac_aa
OG2D1  CG2O1  CG321  SG311      1.9421  2   180.00 ! CYF, by ac_aa
OG2D1  CG2O1  CG321  SG311      0.6200  3     0.00 ! YCM, by ac_aa
OG2D1  CG2O1  CG321  SG311      0.2771  6   180.00 ! CYF, by ac_aa
OG2D1  CG2O1  CG321  HGA2       0.0000  3   180.00 ! PROT adm jr., 8/13/90  geometry and vibrations
CG321  CG2O1  NG2S1  CG321      1.6000  1     0.00 ! PROT NMA cis/trans energy difference. (LK)
CG321  CG2O1  NG2S1  CG321      2.5000  2   180.00 ! PROT Gives appropriate NMA cis/trans barrier. (LK)
CG321  CG2O1  NG2S1  HGP1       2.5000  2   180.00 ! PROT Gives appropriate NMA cis/trans barrier. (LK)
OG2D1  CG2O1  NG2S1  CG321      2.5000  2   180.00 ! PROT Gives appropriate NMA cis/trans barrier. (LK)
OG2D1  CG2O1  NG2S1  HGP1       2.5000  2   180.00 ! PROT Gives appropriate NMA cis/trans barrier. (LK)
OG2D2  CG2O3  CG3C31 CG321      0.1600  3     0.00 ! ZINCpt00 , from OG2D2 CG2O3 CG3C51 CG3C52, PENALTY= 119
OG2D2  CG2O3  CG3C31 CG3C31     0.1600  3     0.00 ! ZINCpt00 , from OG2D2 CG2O3 CG3C51 CG3C52, PENALTY= 114.5
NG2R51 CG2R53 NG2R50 NG2R50    14.0000  2   180.00 ! TEAZ , 1H-tetrazole, pchat
SG311  CG2R53 NG2R50 NG2R50     6.0000  2   180.00 ! ZINCpt00 , from SG2R50 CG2R53 NG2R50 CG2R51, PENALTY= 89.5
HGR52  CG2R53 NG2R50 NG2R50     4.3000  2   180.00 ! TEAZ , 1H-tetrazole, pchat
NG2R50 CG2R53 NG2R51 CG2R53    14.0000  2   180.00 ! from NG2R50 CG2R53 NG2R51 CG2R51, PENALTY= 2.5 CRQ SWG CRF CRO MDO PIA DYG NRQ
NG2R50 CG2R53 NG2R51 CG2R61     6.0000  2   180.00 ! ZINCpt00 , from NG2R50 CG2R53 NG2R51 CG2RC0, PENALTY= 47.5
SG311  CG2R53 NG2R51 CG2R53     1.5000  2   180.00 ! ZINCpt00 , from SG311 CG2R53 NG2R53 CG2R53, PENALTY= 60
SG311  CG2R53 NG2R51 CG2R61     1.5000  2   180.00 ! ZINCpt00 , from SG311 CG2R53 NG2R53 CG2R53, PENALTY= 112
HGR52  CG2R53 NG2R51 CG2R53     7.4547  2   180.00 ! NRQ, by ac_aa
HGR52  CG2R53 NG2R51 CG2R61     0.0000  2   180.00 ! ZINCpt00 , from HGR52 CG2R51 NG2R51 CG2R64, PENALTY= 32
NG2R50 CG2R53 SG311  CG321      0.2500  1     0.00 ! ZINCpt00 , from NG2R53 CG2R53 SG311 CG251O, PENALTY= 99.5
NG2R50 CG2R53 SG311  CG321      1.3000  2   180.00 ! ZINCpt00 , from NG2R53 CG2R53 SG311 CG251O, PENALTY= 99.5
NG2R51 CG2R53 SG311  CG321      0.2500  1     0.00 ! ZINCpt00 , from NG2R53 CG2R53 SG311 CG251O, PENALTY= 89.5
NG2R51 CG2R53 SG311  CG321      1.3000  2   180.00 ! ZINCpt00 , from NG2R53 CG2R53 SG311 CG251O, PENALTY= 89.5
CG2R61 CG2R61 CG2R61 CG2R61     3.1000  2   180.00 ! PROT JES 8/25/89
CG2R61 CG2R61 CG2R61 CG331      3.1000  2   180.00 ! PROT toluene, adm jr., 3/7/92
CG2R61 CG2R61 CG2R61 NG2R51     5.0000  2   180.00 ! D3R set1 scaffold 1, xxwy
CG2R61 CG2R61 CG2R61 CLGR1      3.0000  2   180.00 ! CHLB, chlorobenzene
CG2R61 CG2R61 CG2R61 HGR61      4.2000  2   180.00 ! PROT JES 8/25/89 benzene
CG2R61 CG2R61 CG2R61 HGR62      4.2000  2   180.00 ! BROB, bromobenzene
CG331  CG2R61 CG2R61 CLGR1      3.5700  2   180.00 ! CPG2, by ac_aa
CG331  CG2R61 CG2R61 HGR61      2.4000  2   180.00 ! PROT toluene, adm jr., 3/7/92 Kenno: 4.2 -> 2.4
NG2R51 CG2R61 CG2R61 HGR61      2.4000  2   180.00 ! D3R set1 scaffold 1, xxwy
NG2R51 CG2R61 CG2R61 HGR62      2.4000  2   180.00 ! ZINCpt00 , from NG2R51 CG2R61 CG2R61 HGR61, PENALTY= 1
CLGR1  CG2R61 CG2R61 HGR62      3.0000  2   180.00 ! CHLB, chlorobenzene
HGR61  CG2R61 CG2R61 HGR61      2.4000  2   180.00 ! PROT JES 8/25/89 benzene
CG2R61 CG2R61 CG331  HGA3       0.0020  6     0.00 ! PYRIDINE toluene Kenno: 180 -> 0
CG2R61 CG2R61 NG2R51 CG2R53     0.2000  1     0.00 ! ZINCpt00 , from CG2R61 CG2R61 NG2R51 CG2R51, PENALTY= 2.5
CG2R61 CG2R61 NG2R51 CG2R53     1.1000  2   180.00 ! ZINCpt00 , from CG2R61 CG2R61 NG2R51 CG2R51, PENALTY= 2.5
CG2R61 CG2R61 NG2R51 CG2R53     0.6000  3     0.00 ! ZINCpt00 , from CG2R61 CG2R61 NG2R51 CG2R51, PENALTY= 2.5
NG2S1  CG321  CG3C31 CG2O3      0.0000  3     0.00 ! ZINCpt00 , from CG331 CG321 CG3C31 CG3C31, PENALTY= 172.4
NG2S1  CG321  CG3C31 CG3C31     0.0000  3     0.00 ! ZINCpt00 , from CG331 CG321 CG3C31 CG3C31, PENALTY= 69.9
HGA2   CG321  CG3C31 CG2O3      0.0100  1     0.00 ! ZINCpt00 , from HGA2 CG321 CG3C31 CG3C31, PENALTY= 102.5
HGA2   CG321  CG3C31 CG2O3      0.0200  3     0.00 ! ZINCpt00 , from HGA2 CG321 CG3C31 CG3C31, PENALTY= 102.5
HGA2   CG321  CG3C31 CG3C31     0.0100  1     0.00 ! 1BOX, 1-butene oxide, kevo
HGA2   CG321  CG3C31 CG3C31     0.0200  3     0.00 ! 1BOX, 1-butene oxide, kevo
CG3C31 CG321  NG2S1  CG2O1      1.8000  1     0.00 ! ZINCpt00 , from CG321 CG321 NG2S1 CG2O1, PENALTY= 8.5
CG3C31 CG321  NG2S1  HGP1       0.0000  1     0.00 ! ZINCpt00 , from CG321 CG321 NG2S1 HGP1, PENALTY= 8.5
HGA2   CG321  NG2S1  CG2O1      0.0000  3     0.00 ! PROT, sp2-methyl, no torsion potential
HGA2   CG321  NG2S1  HGP1       0.0000  3     0.00 ! PROT, sp2-methyl, no torsion potential
CG2O1  CG321  SG311  CG2R53     1.3000  1   180.00 ! ZINCpt00 , from CG2D1 CG321 SG311 CG2R64, PENALTY= 40.5
CG2O1  CG321  SG311  CG2R53     1.0000  2     0.00 ! ZINCpt00 , from CG2D1 CG321 SG311 CG2R64, PENALTY= 40.5
CG2O1  CG321  SG311  CG2R53     0.2000  3     0.00 ! ZINCpt00 , from CG2D1 CG321 SG311 CG2R64, PENALTY= 40.5
HGA2   CG321  SG311  CG2R53     0.2000  3     0.00 ! ZINCpt00 , from HGA2 CG321 SG311 CG2R64, PENALTY= 12.5
CG2O3  CG3C31 CG3C31 CG3C31     0.1000  6     0.00 ! ZINCpt00 , from CG324 CG3C31 CG3C31 CG3C31, PENALTY= 78
CG2O3  CG3C31 CG3C31 HGA2       0.2000  5   180.00 ! ZINCpt00 , from CG321 CG3C31 CG3C31 HGA2, PENALTY= 75
CG321  CG3C31 CG3C31 CG3C31     0.1000  6     0.00 ! ZINCpt00 , from CG324 CG3C31 CG3C31 CG3C31, PENALTY= 20.5
CG321  CG3C31 CG3C31 HGA2       0.2000  5   180.00 ! 1BOX, 1-butene oxide; from CG324 CG3C31 CG3C31 HGA2 from PROTMOD hf/cyclopropane; sc
CG3C31 CG3C31 CG3C31 HGA2       0.1000  6     0.00 ! PROTMOD hf/cyclopropane
HGA2   CG3C31 CG3C31 HGA2       0.2000  5   180.00 ! PROTMOD hf/cyclopropane
CG2R53 NG2R50 NG2R50 CG2R53    14.0000  2   180.00 ! ZINCpt00 , from CG2R53 NG2R50 NG2R50 NG2R51, PENALTY= 52

IMPROPERS
CG2O1  CG321  NG2S1  OG2D1    120.0000  0     0.00 ! PROT NMA Vibrational Modes (LK) WILDCARD
CG2O3  OG2D2  OG2D2  CG3C31    96.0000  0     0.00 ! ZINCpt00 , from CG2O3 OG2D2 OG2D2 CG321, PENALTY= 22.5

END
RETURN
```
