## Supplementary material for "Identifying Artifacts from Large Library Docking": Example cases for running cross-filtering: ZINCpt000002KQKA.str

```
* Toppar stream file generated by
* CHARMM General Force Field (CGenFF) program version 2.5.1
* For use with CGenFF version 4.6
*

read rtf card append
* Topologies generated by
* CHARMM General Force Field (CGenFF) program version 2.5.1
*
36 1

! "penalty" is the highest penalty score of the associated parameters.
! Penalties lower than 10 indicate the analogy is fair; penalties between 10
! and 50 mean some basic validation is recommended; penalties higher than
! 50 indicate poor analogy and mandate extensive validation/optimization.

RESI ZINCpt00       0.000 ! param penalty= 214.000 ; charge penalty=  77.767
!RING * 5 C17 N4 N5 C18 S1
!RING * 6 C7 C8 C9 C10 C11 C12
!RING * 6 C4 C5 N1 C13 C14 N2
GROUP            ! CHARGE   CH_PENALTY
ATOM C1     CG331  -0.268 !    0.569
ATOM C2     CG311  -0.073 !    3.569
ATOM C3     CG331  -0.268 !    0.569
ATOM C4     CG311   0.139 !   14.897
ATOM H1     HGA1    0.090 !    0.434
ATOM C5     CG321  -0.047 !   17.011
ATOM N1     NG301  -0.467 !   16.431
ATOM C6     CG321  -0.033 !    3.933
ATOM C7     CG2R61  0.006 !    3.740
ATOM C8     CG2R61 -0.122 !    0.239
ATOM C9     CG2R61 -0.107 !    0.000
ATOM C10    CG2R61 -0.115 !    0.000
ATOM C11    CG2R61 -0.107 !    0.000
ATOM C12    CG2R61 -0.122 !    0.239
ATOM C13    CG321  -0.016 !    4.566
ATOM C14    CG321   0.086 !    5.220
ATOM N2     NG301  -0.682 !   23.934
ATOM C15    CG321   0.184 !   19.865
ATOM C16    CG2O1   0.273 !   26.934
ATOM O1     OG2D1   0.206 !    9.498
ATOM N3     NG2D1  -0.607 !   68.459
ATOM C17    CG2R53  0.350 !   77.767
ATOM N4     NG2R50 -0.362 !   38.218
ATOM N5     NG2R50 -0.277 !   32.609
ATOM C18    CG2R53  0.314 !   43.818
ATOM S1     SG2R50 -0.216 !   55.987
ATOM H2     HGA3    0.090 !    0.000
ATOM H3     HGA3    0.090 !    0.000
ATOM H4     HGA3    0.090 !    0.000
ATOM H5     HGA1    0.090 !    0.090
ATOM H6     HGA3    0.090 !    0.000
ATOM H7     HGA3    0.090 !    0.000
ATOM H8     HGA3    0.090 !    0.000
ATOM H9     HGA2    0.090 !    0.300
ATOM H10    HGA2    0.090 !    0.300
ATOM H11    HGA2    0.090 !    0.000
ATOM H12    HGA2    0.090 !    0.000
ATOM H13    HGR61   0.115 !    0.000
ATOM H14    HGR61   0.115 !    0.000
ATOM H15    HGR61   0.115 !    0.000
ATOM H16    HGR61   0.115 !    0.000
ATOM H17    HGR61   0.115 !    0.000
ATOM H18    HGA2    0.090 !    0.000
ATOM H19    HGA2    0.090 !    0.000
ATOM H20    HGA2    0.090 !    0.030
ATOM H21    HGA2    0.090 !    0.030
ATOM H22    HGA2    0.090 !    0.306
ATOM H23    HGA2    0.090 !    0.306
ATOM H24    HGR52   0.136 !    1.212

BOND C1   C2  
BOND C1   H2  
BOND C1   H3  
BOND C1   H4  
BOND C2   C3  
BOND C2   C4  
BOND C2   H5  
BOND C3   H6  
BOND C3   H7  
BOND C3   H8  
BOND C4   H1  
BOND C4   N2  
BOND C4   C5  
BOND C5   N1  
BOND C5   H9  
BOND C5   H10 
BOND N1   C6  
BOND N1   C13 
BOND C6   C7  
BOND C6   H11 
BOND C6   H12 
BOND C7   C12 
BOND C7   C8  
BOND C8   C9  
BOND C8   H13 
BOND C9   C10 
BOND C9   H14 
BOND C10  C11 
BOND C10  H15 
BOND C11  C12 
BOND C11  H16 
BOND C12  H17 
BOND C13  C14 
BOND C13  H18 
BOND C13  H19 
BOND C14  N2  
BOND C14  H20 
BOND C14  H21 
BOND N2   C15 
BOND C15  C16 
BOND C15  H22 
BOND C15  H23 
BOND C16  O1  
BOND C16  N3  
BOND N3   C17 
BOND C17  S1  
BOND C17  N4  
BOND N4   N5  
BOND N5   C18 
BOND C18  S1  
BOND C18  H24 
IMPR C16    C15    N3     O1    
IMPR C17    N3     N4     S1    

END

read param card flex append
* Parameters generated by analogy by
* CHARMM General Force Field (CGenFF) program version 2.5.1
*

! Penalties lower than 10 indicate the analogy is fair; penalties between 10
! and 50 mean some basic validation is recommended; penalties higher than
! 50 indicate poor analogy and mandate extensive validation/optimization.

BONDS
CG2O1  CG321   250.00     1.4900 ! PROT Ala Dipeptide (5/91)
CG2O1  NG2D1   339.63     1.4304 ! NRQ, by ac_aa            
CG2O1  OG2D1   620.00     1.2300 ! PROT Peptide geometry, condensed phase (LK)
CG2R53 NG2D1   625.00     1.3660 ! ZINCpt00 , from CG2R61 NG2D1, PENALTY= 45
CG2R53 NG2R50  400.00     1.3200 ! PROT his, ADM JR., 7/20/89
CG2R53 SG2R50  300.00     1.7300 ! THAZ, thiazole
CG2R53 HGR52   340.00     1.0900 ! PROT his, adm jr., 6/28/29
CG2R61 CG2R61  305.00     1.3750 ! PROT benzene, JES 8/25/89
CG2R61 CG321   230.00     1.4900 ! PROT phe,tyr, JES 8/25/89
CG2R61 HGR61   340.00     1.0800 ! PROT phe,tyr JES 8/25/89
CG311  CG311   222.50     1.5000 ! PROT alkane update, adm jr., 3/2/92
CG311  CG321   222.50     1.5380 ! PROT alkane update, adm jr., 3/2/92
CG311  CG331   222.50     1.5380 ! PROT alkane update, adm jr., 3/2/92
CG311  NG301   200.00     1.4500 ! ZINCpt00 , from CG321 NG301, PENALTY= 4
CG311  HGA1    309.00     1.1110 ! PROT alkane update, adm jr., 3/2/92
CG321  CG321   222.50     1.5300 ! PROT alkane update, adm jr., 3/2/92
CG321  NG301   200.00     1.4500 ! TSPD model for D3R, xxwy
CG321  HGA2    309.00     1.1110 ! PROT alkane update, adm jr., 3/2/92
CG331  HGA3    322.00     1.1110 ! PROT alkane update, adm jr., 3/2/92
NG2R50 NG2R50  340.00     1.2900 ! OXAD, oxadiazole123

ANGLES
CG321  CG2O1  NG2D1    80.00    108.81 ! ZINCpt00 , from CG311 CG2O1 NG2D1, PENALTY= 0.6
CG321  CG2O1  OG2D1    80.00    121.00 ! PROT Alanine Dipeptide ab initio calc's (LK)
NG2D1  CG2O1  OG2D1    80.00    120.54 ! NRQ, by ac_aa                
NG2D1  CG2R53 NG2R50   36.13    135.82 ! ZINCpt00 , from CG2DC1 CG2R53 NG2R50, PENALTY= 39.5
NG2D1  CG2R53 SG2R50   25.00    118.30 ! ZINCpt00 , from CG2R61 CG2R53 SG2R50, PENALTY= 45
NG2R50 CG2R53 SG2R50  110.00    117.20 ! THAZ, thiazole @@@@@ Kenno: 112 --> 117.2 @@@@@
NG2R50 CG2R53 HGR52    39.00    124.80 ! NA Ade h8, G,A
SG2R50 CG2R53 HGR52    30.00    118.00 ! THAZ, thiazole
CG2R61 CG2R61 CG2R61   40.00    120.00   35.00   2.41620 ! PROT JES 8/25/89
CG2R61 CG2R61 CG321    45.80    120.00 ! EBEN, ethylbenzene, modified by kevo for improved transferability
CG2R61 CG2R61 HGR61    30.00    120.00   22.00   2.15250 ! PROT JES 8/25/89 benzene
CG311  CG311  CG321    53.35    111.00    8.00   2.56100 ! PROT alkane update, adm jr., 3/2/92
CG311  CG311  CG331    53.35    108.50    8.00   2.56100 ! PROT alkane update, adm jr., 3/2/92
CG311  CG311  NG301    73.00    111.20 ! ZINCpt00 , from CG311 CG311 NG321, PENALTY= 1.8
CG311  CG311  HGA1     34.50    110.10   22.53   2.17900 ! PROT alkane update, adm jr., 3/2/92
CG321  CG311  NG301    43.70    112.20 ! ZINCpt00 , from CG321 CG311 NG321, PENALTY= 1.8
CG321  CG311  HGA1     34.50    110.10   22.53   2.17900 ! PROT alkane update, adm jr., 3/2/92
CG331  CG311  CG331    53.35    114.00    8.00   2.56100 ! PROT alkane update, adm jr., 3/2/92
CG331  CG311  HGA1     34.50    110.10   22.53   2.17900 ! PROT alkane update, adm jr., 3/2/92
NG301  CG311  HGA1     32.40    109.50   50.00   2.13000 ! ZINCpt00 , from NG311 CG314 HGA1, PENALTY= 1.6
CG2O1  CG321  NG301    43.70    110.00 ! ZINCpt00 , from CG2O2 CG321 NG311, PENALTY= 2.1
CG2O1  CG321  HGA2     33.00    109.50   30.00   2.16300 ! PROT alanine dipeptide, 5/09/91
CG2R61 CG321  NG301    73.00    109.00 ! ZINCpt00 , from CG2R61 CG321 NG311, PENALTY= 0.6
CG2R61 CG321  HGA2     49.30    107.50 ! PYRIDINE pyridines, yin
CG311  CG321  NG301    60.63    115.77 ! flavin
CG311  CG321  HGA2     33.43    110.10   22.53   2.17900 ! PROT alkanes
CG321  CG321  NG301    57.00    107.00 ! TSPD model for D3R, xxwy
CG321  CG321  HGA2     26.50    110.10   22.53   2.17900 ! PROT alkane update, adm jr., 3/2/92
NG301  CG321  HGA2     32.40    109.00 ! TSPD model for D3R, xxwy
HGA2   CG321  HGA2     35.50    109.00    5.40   1.80200 ! PROT alkane update, adm jr., 3/2/92
CG311  CG331  HGA3     33.43    110.10   22.53   2.17900 ! PROT alkanes
HGA3   CG331  HGA3     35.50    108.40    5.40   1.80200 ! PROT alkane update, adm jr., 3/2/92
CG2O1  NG2D1  CG2R53   90.00    118.02 ! ZINCpt00 , from CG2O1 NG2D1 CG2R61, PENALTY= 8.5
CG2R53 NG2R50 NG2R50  110.00    105.90 ! TEAZ ,1H-tetrazole, pchat
CG311  NG301  CG321    70.00    112.00 ! ZINCpt00 , from CG321 NG301 CG321, PENALTY= 0.6
CG321  NG301  CG321    70.00    112.00 ! TSPD model for D3R, xxwy
CG2R53 SG2R50 CG2R53  110.00     97.00 ! ZINCpt00 , from CG2R51 SG2R50 CG2R53, PENALTY= 2.5

DIHEDRALS
NG2D1  CG2O1  CG321  NG301      3.3704  1     0.00 ! ZINCpt00 , from NG2D1 CG2O1 CG311 CG331, PENALTY= 43.9
NG2D1  CG2O1  CG321  NG301      0.7918  2     0.00 ! ZINCpt00 , from NG2D1 CG2O1 CG311 CG331, PENALTY= 43.9
NG2D1  CG2O1  CG321  HGA2       3.3555  1   180.00 ! ZINCpt00 , from NG2D1 CG2O1 CG311 HGA1, PENALTY= 4.1
OG2D1  CG2O1  CG321  NG301      0.0000  1     0.00 ! ZINCpt00 , from OG2D1 CG2O1 CG324 NG3P3, PENALTY= 37.9
OG2D1  CG2O1  CG321  HGA2       0.0000  3   180.00 ! PROT adm jr., 8/13/90  geometry and vibrations
CG321  CG2O1  NG2D1  CG2R53     3.8319  1   180.00 ! ZINCpt00 , from CG331 CG2O1 NG2D1 CG2R61, PENALTY= 9.4
CG321  CG2O1  NG2D1  CG2R53     1.9865  2   180.00 ! ZINCpt00 , from CG331 CG2O1 NG2D1 CG2R61, PENALTY= 9.4
CG321  CG2O1  NG2D1  CG2R53     0.9745  3     0.00 ! ZINCpt00 , from CG331 CG2O1 NG2D1 CG2R61, PENALTY= 9.4
CG321  CG2O1  NG2D1  CG2R53     1.7523  4     0.00 ! ZINCpt00 , from CG331 CG2O1 NG2D1 CG2R61, PENALTY= 9.4
CG321  CG2O1  NG2D1  CG2R53     1.3108  5   180.00 ! ZINCpt00 , from CG331 CG2O1 NG2D1 CG2R61, PENALTY= 9.4
CG321  CG2O1  NG2D1  CG2R53     0.4805  6     0.00 ! ZINCpt00 , from CG331 CG2O1 NG2D1 CG2R61, PENALTY= 9.4
OG2D1  CG2O1  NG2D1  CG2R53     0.1745  1   180.00 ! ZINCpt00 , from OG2D1 CG2O1 NG2D1 CG2R61, PENALTY= 8.5
OG2D1  CG2O1  NG2D1  CG2R53     0.4993  2   180.00 ! ZINCpt00 , from OG2D1 CG2O1 NG2D1 CG2R61, PENALTY= 8.5
OG2D1  CG2O1  NG2D1  CG2R53     1.3856  3     0.00 ! ZINCpt00 , from OG2D1 CG2O1 NG2D1 CG2R61, PENALTY= 8.5
OG2D1  CG2O1  NG2D1  CG2R53     1.1029  4   180.00 ! ZINCpt00 , from OG2D1 CG2O1 NG2D1 CG2R61, PENALTY= 8.5
OG2D1  CG2O1  NG2D1  CG2R53     0.5507  5   180.00 ! ZINCpt00 , from OG2D1 CG2O1 NG2D1 CG2R61, PENALTY= 8.5
OG2D1  CG2O1  NG2D1  CG2R53     0.2034  6     0.00 ! ZINCpt00 , from OG2D1 CG2O1 NG2D1 CG2R61, PENALTY= 8.5
NG2R50 CG2R53 NG2D1  CG2O1      0.8000  1   180.00 ! ZINCpt00 , from NG2R61 CG2R64 NG2D1 CG2O6, PENALTY= 124.5
NG2R50 CG2R53 NG2D1  CG2O1      4.8200  2   180.00 ! ZINCpt00 , from NG2R61 CG2R64 NG2D1 CG2O6, PENALTY= 124.5
NG2R50 CG2R53 NG2D1  CG2O1      0.0200  3   180.00 ! ZINCpt00 , from NG2R61 CG2R64 NG2D1 CG2O6, PENALTY= 124.5
SG2R50 CG2R53 NG2D1  CG2O1      3.7993  1     0.00 ! ZINCpt00 , from CG2R61 CG2R61 NG2D1 CG2O1, PENALTY= 214
SG2R50 CG2R53 NG2D1  CG2O1      3.2897  2   180.00 ! ZINCpt00 , from CG2R61 CG2R61 NG2D1 CG2O1, PENALTY= 214
SG2R50 CG2R53 NG2D1  CG2O1      1.3384  3     0.00 ! ZINCpt00 , from CG2R61 CG2R61 NG2D1 CG2O1, PENALTY= 214
SG2R50 CG2R53 NG2D1  CG2O1      0.2200  4     0.00 ! ZINCpt00 , from CG2R61 CG2R61 NG2D1 CG2O1, PENALTY= 214
SG2R50 CG2R53 NG2D1  CG2O1      0.5549  5   180.00 ! ZINCpt00 , from CG2R61 CG2R61 NG2D1 CG2O1, PENALTY= 214
SG2R50 CG2R53 NG2D1  CG2O1      0.3579  6   180.00 ! ZINCpt00 , from CG2R61 CG2R61 NG2D1 CG2O1, PENALTY= 214
NG2D1  CG2R53 NG2R50 NG2R50    12.5512  2   180.00 ! ZINCpt00 , from NG2R50 CG2R53 NG2R50 NG2R50, PENALTY= 45
SG2R50 CG2R53 NG2R50 NG2R50     6.0000  2   180.00 ! ZINCpt00 , from SG2R50 CG2R53 NG2R50 CG2R51, PENALTY= 46.5
HGR52  CG2R53 NG2R50 NG2R50     4.3000  2   180.00 ! TEAZ , 1H-tetrazole, pchat
NG2D1  CG2R53 SG2R50 CG2R53     4.0000  2   180.00 ! ZINCpt00 , from CG2R61 CG2R53 SG2R50 CG2R51, PENALTY= 47.5
NG2R50 CG2R53 SG2R50 CG2R53     8.5000  2   180.00 ! ZINCpt00 , from NG2R50 CG2R53 SG2R50 CG2R51, PENALTY= 2.5
HGR52  CG2R53 SG2R50 CG2R53     5.5000  2   180.00 ! ZINCpt00 , from HGR52 CG2R53 SG2R50 CG2R51, PENALTY= 2.5
CG2R61 CG2R61 CG2R61 CG2R61     3.1000  2   180.00 ! PROT JES 8/25/89
CG2R61 CG2R61 CG2R61 CG321      3.1000  2   180.00 ! PROT JES 8/25/89 toluene and ethylbenzene
CG2R61 CG2R61 CG2R61 HGR61      4.2000  2   180.00 ! PROT JES 8/25/89 benzene
CG321  CG2R61 CG2R61 HGR61      2.4000  2   180.00 ! PROT JES 8/25/89 toluene and ethylbenzene Kenno: 4.2 -> 2.4
HGR61  CG2R61 CG2R61 HGR61      2.4000  2   180.00 ! PROT JES 8/25/89 benzene
CG2R61 CG2R61 CG321  NG301      1.0000  2   180.00 ! ZINCpt00 , from CG2R61 CG2R61 CG321 NG311, PENALTY= 0.6
CG2R61 CG2R61 CG321  HGA2       0.0020  6     0.00 ! PROT toluene, adm jr., 3/7/92
CG321  CG311  CG311  CG331      0.5000  4   180.00 ! from CG321 CG311 CG311 CG321, PENALTY= 0.9 ILX
CG321  CG311  CG311  HGA1       0.1950  3     0.00 ! NA, sugar
CG331  CG311  CG311  NG301      0.4000  1     0.00 ! ZINCpt00 , from CG331 CG311 CG311 NG321, PENALTY= 1.8
CG331  CG311  CG311  NG301      0.8000  3     0.00 ! ZINCpt00 , from CG331 CG311 CG311 NG321, PENALTY= 1.8
CG331  CG311  CG311  HGA1       0.1950  3     0.00 ! NA, sugar
NG301  CG311  CG311  HGA1       0.5000  3     0.00 ! ZINCpt00 , from NG321 CG311 CG311 HGA1, PENALTY= 1.8
HGA1   CG311  CG311  HGA1       0.1950  3     0.00 ! NA, sugar
CG311  CG311  CG321  NG301      0.2000  3     0.00 ! flavin
CG311  CG311  CG321  HGA2       0.1950  3     0.00 ! NA, sugar
NG301  CG311  CG321  NG301      0.2000  3     0.00 ! ZINCpt00 , from OG311 CG311 CG321 NG301, PENALTY= 38
NG301  CG311  CG321  HGA2       0.1600  3     0.00 ! ZINCpt00 , from NG321 CG311 CG321 HGA2, PENALTY= 1.8
HGA1   CG311  CG321  NG301      0.1800  3     0.00 ! flavin
HGA1   CG311  CG321  HGA2       0.1950  3     0.00 ! NA, sugar
CG311  CG311  CG331  HGA3       0.2000  3     0.00 ! PROT alkane update, adm jr., 3/2/92
CG331  CG311  CG331  HGA3       0.1950  3     0.00 ! PROTNA alkanes phospho-ser/thr
HGA1   CG311  CG331  HGA3       0.1950  3     0.00 ! NA, sugar
CG311  CG311  NG301  CG321      1.4200  1   180.00 ! ZINCpt00 , from CG321 CG321 NG301 CG321, PENALTY= 4.6
CG311  CG311  NG301  CG321      0.8200  2     0.00 ! ZINCpt00 , from CG321 CG321 NG301 CG321, PENALTY= 4.6
CG311  CG311  NG301  CG321      1.0200  3     0.00 ! ZINCpt00 , from CG321 CG321 NG301 CG321, PENALTY= 4.6
CG321  CG311  NG301  CG321      1.4200  1   180.00 ! ZINCpt00 , from CG321 CG321 NG301 CG321, PENALTY= 4
CG321  CG311  NG301  CG321      0.8200  2     0.00 ! ZINCpt00 , from CG321 CG321 NG301 CG321, PENALTY= 4
CG321  CG311  NG301  CG321      1.0200  3     0.00 ! ZINCpt00 , from CG321 CG321 NG301 CG321, PENALTY= 4
HGA1   CG311  NG301  CG321      0.1000  3     0.00 ! ZINCpt00 , from HGA2 CG321 NG301 CG321, PENALTY= 4
NG301  CG321  CG321  NG301      0.1600  1   180.00 ! ZINCpt00 , from CG321 CG321 CG321 NG301, PENALTY= 39
NG301  CG321  CG321  NG301      0.3900  2     0.00 ! ZINCpt00 , from CG321 CG321 CG321 NG301, PENALTY= 39
NG301  CG321  CG321  HGA2       0.1600  3     0.00 ! TSPD model for D3R, xxwy
HGA2   CG321  CG321  HGA2       0.2200  3     0.00 ! LIPID alkanes
CG2O1  CG321  NG301  CG311      2.0000  1     0.00 ! ZINCpt00 , from CG2O2 CG321 NG311 CG321, PENALTY= 7.1
CG2O1  CG321  NG301  CG311      1.8000  2     0.00 ! ZINCpt00 , from CG2O2 CG321 NG311 CG321, PENALTY= 7.1
CG2O1  CG321  NG301  CG311      0.5000  3     0.00 ! ZINCpt00 , from CG2O2 CG321 NG311 CG321, PENALTY= 7.1
CG2O1  CG321  NG301  CG321      2.0000  1     0.00 ! ZINCpt00 , from CG2O2 CG321 NG311 CG321, PENALTY= 6.5
CG2O1  CG321  NG301  CG321      1.8000  2     0.00 ! ZINCpt00 , from CG2O2 CG321 NG311 CG321, PENALTY= 6.5
CG2O1  CG321  NG301  CG321      0.5000  3     0.00 ! ZINCpt00 , from CG2O2 CG321 NG311 CG321, PENALTY= 6.5
CG2R61 CG321  NG301  CG321      0.8000  1   180.00 ! ZINCpt00 , from CG2R61 CG321 NG311 CG331, PENALTY= 5.9
CG2R61 CG321  NG301  CG321      0.5000  2     0.00 ! ZINCpt00 , from CG2R61 CG321 NG311 CG331, PENALTY= 5.9
CG2R61 CG321  NG301  CG321      0.7000  3     0.00 ! ZINCpt00 , from CG2R61 CG321 NG311 CG331, PENALTY= 5.9
CG311  CG321  NG301  CG321      1.4200  1   180.00 ! ZINCpt00 , from CG321 CG321 NG301 CG321, PENALTY= 0.6
CG311  CG321  NG301  CG321      0.8200  2     0.00 ! ZINCpt00 , from CG321 CG321 NG301 CG321, PENALTY= 0.6
CG311  CG321  NG301  CG321      1.0200  3     0.00 ! ZINCpt00 , from CG321 CG321 NG301 CG321, PENALTY= 0.6
CG321  CG321  NG301  CG311      1.4200  1   180.00 ! ZINCpt00 , from CG321 CG321 NG301 CG321, PENALTY= 0.6
CG321  CG321  NG301  CG311      0.8200  2     0.00 ! ZINCpt00 , from CG321 CG321 NG301 CG321, PENALTY= 0.6
CG321  CG321  NG301  CG311      1.0200  3     0.00 ! ZINCpt00 , from CG321 CG321 NG301 CG321, PENALTY= 0.6
CG321  CG321  NG301  CG321      1.4200  1   180.00 ! TSPD model for D3R, xxwy
CG321  CG321  NG301  CG321      0.8200  2     0.00 ! TSPD model for D3R, xxwy
CG321  CG321  NG301  CG321      1.0200  3     0.00 ! TSPD model for D3R, xxwy
HGA2   CG321  NG301  CG311      0.1000  3     0.00 ! ZINCpt00 , from HGA2 CG321 NG301 CG321, PENALTY= 0.6
HGA2   CG321  NG301  CG321      0.1000  3     0.00 ! TSPD model for D3R, xxwy
CG2R53 NG2R50 NG2R50 CG2R53    14.0000  2   180.00 ! ZINCpt00 , from CG2R53 NG2R50 NG2R50 NG2R51, PENALTY= 52

IMPROPERS
CG2O1  CG321  NG2D1  OG2D1     44.0020  0     0.00 ! ZINCpt00 , from CG2O1 CG311 NG2D1 OG2D1, PENALTY= 0.4
CG2R53 NG2D1  NG2R50 SG2R50    43.0000  0     0.00 ! ZINCpt00 , from CG2R53 NG2R53 OG2D1 SG311, PENALTY= 112

END
RETURN
```
