## Supplementary material for "Identifying Artifacts from Large Library Docking": Example cases for running cross-filtering: ZINCpt000002LRbs.str

```
* Toppar stream file generated by
* CHARMM General Force Field (CGenFF) program version 2.5.1
* For use with CGenFF version 4.6
*

read rtf card append
* Topologies generated by
* CHARMM General Force Field (CGenFF) program version 2.5.1
*
36 1

! "penalty" is the highest penalty score of the associated parameters.
! Penalties lower than 10 indicate the analogy is fair; penalties between 10
! and 50 mean some basic validation is recommended; penalties higher than
! 50 indicate poor analogy and mandate extensive validation/optimization.

RESI ZINCpt00      -1.000 ! param penalty=  68.000 ; charge penalty=  66.594
!RING * 5 C12 C13 C14 C15 O5
!RING * 6 C7 C8 C9 C10 C16 C17
GROUP            ! CHARGE   CH_PENALTY
ATOM C1     CG331  -0.272 !    0.675
ATOM C2     CG321  -0.197 !    6.069
ATOM C3     CG322   0.008 !   66.594
ATOM F1     FGA1   -0.231 !    5.543
ATOM C4     CG2O3   0.644 !   28.726
ATOM O1     OG2D2  -0.716 !    2.500
ATOM O2     OG2D2  -0.716 !    2.500
ATOM C5     CG2O1   0.521 !   64.467
ATOM O3     OG2D1  -0.517 !    7.836
ATOM N1     NG2S1  -0.498 !   11.548
ATOM C6     CG321  -0.003 !    5.371
ATOM C7     CG2R61 -0.002 !    0.000
ATOM C8     CG2R61 -0.119 !    0.000
ATOM C9     CG2R61 -0.106 !    0.000
ATOM C10    CG2R61  0.149 !    9.841
ATOM N2     NG2S1  -0.508 !    9.243
ATOM C11    CG2O1   0.671 !   37.108
ATOM O4     OG2D1  -0.491 !   18.608
ATOM C12    CG2R51 -0.165 !   37.035
ATOM C13    CG2R51 -0.117 !    8.560
ATOM C14    CG2R51 -0.276 !    0.827
ATOM C15    CG2R51  0.094 !    2.500
ATOM O5     OG2R50 -0.310 !   37.217
ATOM C16    CG2R61 -0.106 !    0.000
ATOM C17    CG2R61 -0.119 !    0.000
ATOM H1     HGA3    0.090 !    0.000
ATOM H2     HGA3    0.090 !    0.000
ATOM H3     HGA3    0.090 !    0.000
ATOM H4     HGA2    0.090 !    0.675
ATOM H5     HGA2    0.090 !    0.675
ATOM H6     HGP1    0.337 !    4.962
ATOM H7     HGA2    0.090 !    0.000
ATOM H8     HGA2    0.090 !    0.000
ATOM H9     HGR61   0.115 !    0.000
ATOM H10    HGR61   0.115 !    0.000
ATOM H11    HGP1    0.332 !    0.000
ATOM H12    HGR51   0.296 !    8.216
ATOM H13    HGR51   0.189 !    0.000
ATOM H14    HGR52   0.138 !    0.000
ATOM H15    HGR61   0.115 !    0.000
ATOM H16    HGR61   0.115 !    0.000

BOND C1   C2  
BOND C1   H1  
BOND C1   H2  
BOND C1   H3  
BOND C2   C3  
BOND C2   H4  
BOND C2   H5  
BOND C3   F1  
BOND C3   C4  
BOND C3   C5  
BOND C4   O1  
BOND C4   O2  
BOND C5   O3  
BOND C5   N1  
BOND N1   C6  
BOND N1   H6  
BOND C6   C7  
BOND C6   H7  
BOND C6   H8  
BOND C7   C17 
BOND C7   C8  
BOND C8   C9  
BOND C8   H9  
BOND C9   C10 
BOND C9   H10 
BOND C10  N2  
BOND C10  C16 
BOND N2   C11 
BOND N2   H11 
BOND C11  O4  
BOND C11  C12 
BOND C12  O5  
BOND C12  C13 
BOND C13  C14 
BOND C13  H12 
BOND C14  C15 
BOND C14  H13 
BOND C15  O5  
BOND C15  H14 
BOND C16  C17 
BOND C16  H15 
BOND C17  H16 
IMPR C4     O2     O1     C3    
IMPR C5     C3     N1     O3    
IMPR C11    C12    N2     O4    

END

read param card flex append
* Parameters generated by analogy by
* CHARMM General Force Field (CGenFF) program version 2.5.1
*

! Penalties lower than 10 indicate the analogy is fair; penalties between 10
! and 50 mean some basic validation is recommended; penalties higher than
! 50 indicate poor analogy and mandate extensive validation/optimization.

BONDS
CG2O1  CG2R51  280.00     1.4750 ! INCA model for D3R, xxwy
CG2O1  CG322   160.95     1.4556 ! ZINCpt00 , from CG2O3 CG322, PENALTY= 25
CG2O1  NG2S1   370.00     1.3450 ! PROT Alanine Dipeptide ab initio calc's (LK)
CG2O1  OG2D1   620.00     1.2300 ! PROT Peptide geometry, condensed phase (LK)
CG2O3  CG322   160.95     1.4556 ! FGA4, by ac_aa            
CG2O3  OG2D2   525.00     1.2600 ! PROT adm jr. 7/23/91, acetic acid
CG2R51 CG2R51  410.00     1.3600 ! PROT histidine, adm jr., 6/27/90
CG2R51 OG2R50  450.00     1.3710 ! FURA, furan
CG2R51 HGR51   350.00     1.0800 ! INDO/TRP
CG2R51 HGR52   375.00     1.0830 ! PROT his, adm jr., 6/27/90
CG2R61 CG2R61  305.00     1.3750 ! PROT benzene, JES 8/25/89
CG2R61 CG321   230.00     1.4900 ! PROT phe,tyr, JES 8/25/89
CG2R61 NG2S1   305.00     1.4140 ! RETINOL PACP
CG2R61 HGR61   340.00     1.0800 ! PROT phe,tyr JES 8/25/89
CG321  CG322   170.00     1.5200 ! from CG322 CG331, PENALTY= 6 FGA4     
CG321  CG331   222.50     1.5280 ! PROT alkane update, adm jr., 3/2/92
CG321  NG2S1   320.00     1.4300 ! PROT NMA Gas & Liquid Phase IR Spectra (LK)
CG321  HGA2    309.00     1.1110 ! PROT alkane update, adm jr., 3/2/92
CG322  FGA1    420.00     1.3740 ! FLUROALK fluoroalkanes
CG331  HGA3    322.00     1.1110 ! PROT alkane update, adm jr., 3/2/92
NG2S1  HGP1    440.00     0.9970 ! PROT Alanine Dipeptide ab initio calc's (LK)

ANGLES
CG2R51 CG2O1  NG2S1    52.00    115.50 ! INCA model for D3R, xxwy
CG2R51 CG2O1  OG2D1    45.00    122.00 ! INCA model for D3R, xxwy
CG322  CG2O1  NG2S1    80.00    116.50 ! ZINCpt00 , from CG321 CG2O1 NG2S1, PENALTY= 12
CG322  CG2O1  OG2D1    80.00    121.00 ! ZINCpt00 , from CG321 CG2O1 OG2D1, PENALTY= 12
NG2S1  CG2O1  OG2D1    80.00    122.50 ! PROT NMA Vib Modes (LK)
CG322  CG2O3  OG2D2    30.98    104.01   49.99   2.43700 ! FGA4, by ac_aa              
OG2D2  CG2O3  OG2D2   100.00    128.00   70.00   2.25870 ! PROT adm jr. 7/23/91, correction, ACETATE (KK)
CG2O1  CG2R51 CG2R51   35.00    130.00 ! INCA model for D3R, xxwy
CG2O1  CG2R51 OG2R50   35.00    124.00 ! ZINCpt00 , from CG2O1 CG2R51 NG2R51, PENALTY= 45
CG2R51 CG2R51 CG2R51   90.00    107.20 ! PYRL, pyrrole
CG2R51 CG2R51 OG2R50  130.00    111.70 ! FURA, furan @@@@@ Kenno: 108-->112 @@@@@
CG2R51 CG2R51 HGR51    32.00    126.40   25.00   2.17300 ! INDO/TRP
CG2R51 CG2R51 HGR52    22.00    130.00   15.00   2.21500 ! PROT adm jr., 6/27/90, his
OG2R50 CG2R51 HGR52    50.00    118.30 ! FURA, furan @@@@@ Kenno: 122 --> 118 @@@@@
CG2R61 CG2R61 CG2R61   40.00    120.00   35.00   2.41620 ! PROT JES 8/25/89
CG2R61 CG2R61 CG321    45.80    120.00 ! EBEN, ethylbenzene, modified by kevo for improved transferability
CG2R61 CG2R61 NG2S1    40.00    120.00   35.00   2.41620 ! RESI PACP, FRET AND OTHERS
CG2R61 CG2R61 HGR61    30.00    120.00   22.00   2.15250 ! PROT JES 8/25/89 benzene
CG2R61 CG321  NG2S1    53.00    115.20 ! NZAD, N-benzylacetamide; from CG2O2 CG321 NG2S1; isg
CG2R61 CG321  HGA2     49.30    107.50 ! PYRIDINE pyridines, yin
CG322  CG321  CG331    56.89    113.81    8.00   2.50000 ! FGA4, by ac_aa              
CG322  CG321  HGA2     34.60    110.10   22.53   2.17900 ! from CG302 CG321 HGA2, PENALTY= 3.2 FGA4      
CG331  CG321  HGA2     34.60    110.10   22.53   2.17900 ! PROT alkane update, adm jr., 3/2/92
NG2S1  CG321  HGA2     51.50    109.50 ! PROT from NG2S1  CG331  HA, for lactams, adm jr.
HGA2   CG321  HGA2     35.50    109.00    5.40   1.80200 ! PROT alkane update, adm jr., 3/2/92
CG2O1  CG322  CG2O3    39.13    112.79 ! ZINCpt00 , from CG2O2 CG321 CG2O3, PENALTY= 56.5
CG2O1  CG322  CG321    44.32    111.32 ! ZINCpt00 , from CG2O3 CG322 CG321, PENALTY= 13.5
CG2O1  CG322  FGA1     47.24    106.59   30.03   2.49990 ! ZINCpt00 , from CG2O3 CG322 FGA1, PENALTY= 13.5
CG2O3  CG322  CG321    44.32    111.32 ! FGA4, by ac_aa                
CG2O3  CG322  FGA1     47.24    106.59   30.03   2.49990 ! FGA4, by ac_aa              
CG321  CG322  FGA1     44.00    112.00   30.00   2.36900 ! from CG331 CG322 FGA1, PENALTY= 0.9 FGA4      
CG321  CG331  HGA3     34.60    110.10   22.53   2.17900 ! PROT alkane update, adm jr., 3/2/92
HGA3   CG331  HGA3     35.50    108.40    5.40   1.80200 ! PROT alkane update, adm jr., 3/2/92
CG2O1  NG2S1  CG2R61   50.00    120.00 ! RESI PACP, FRET AND OTHERS
CG2O1  NG2S1  CG321    50.00    120.00 ! PROT NMA Vib Modes (LK)
CG2O1  NG2S1  HGP1     34.00    123.00 ! PROT NMA Vib Modes (LK)
CG2R61 NG2S1  HGP1     34.00    117.00 ! RESI PACP, FRET AND OTHERS
CG321  NG2S1  HGP1     35.00    117.00 ! PROT NMA Vibrational Modes (LK)
CG2R51 OG2R50 CG2R51  100.00    106.00 ! FURA, furan

DIHEDRALS
NG2S1  CG2O1  CG2R51 CG2R51     1.1000  2   180.00 ! INCA model for D3R, xxwy; updated to match with other yxu par in na_rna_modified.prm
NG2S1  CG2O1  CG2R51 CG2R51     0.3000  4     0.00 ! INCA model for D3R, xxwy; updated to match with other yxu par in na_rna_modified.prm
NG2S1  CG2O1  CG2R51 OG2R50     1.1000  2   180.00 ! ZINCpt00 , from NG2S1 CG2O1 CG2R51 NG2R51, PENALTY= 45
NG2S1  CG2O1  CG2R51 OG2R50     0.3000  4     0.00 ! ZINCpt00 , from NG2S1 CG2O1 CG2R51 NG2R51, PENALTY= 45
OG2D1  CG2O1  CG2R51 CG2R51     1.1000  2   180.00 ! INCA model for D3R, xxwy; updated to match with other yxu par in na_rna_modified.prm
OG2D1  CG2O1  CG2R51 CG2R51     0.3000  4     0.00 ! INCA model for D3R, xxwy; updated to match with other yxu par in na_rna_modified.prm
OG2D1  CG2O1  CG2R51 OG2R50     1.1000  2   180.00 ! ZINCpt00 , from OG2D1 CG2O1 CG2R51 NG2R51, PENALTY= 45
OG2D1  CG2O1  CG2R51 OG2R50     0.3000  4     0.00 ! ZINCpt00 , from OG2D1 CG2O1 CG2R51 NG2R51, PENALTY= 45
NG2S1  CG2O1  CG322  CG2O3      0.0004  1     0.00 ! ZINCpt00 , from NG2S1 CG2O1 CG311 CG2O3, PENALTY= 59
NG2S1  CG2O1  CG322  CG2O3      1.7685  2     0.00 ! ZINCpt00 , from NG2S1 CG2O1 CG311 CG2O3, PENALTY= 59
NG2S1  CG2O1  CG322  CG2O3      1.0322  3     0.00 ! ZINCpt00 , from NG2S1 CG2O1 CG311 CG2O3, PENALTY= 59
NG2S1  CG2O1  CG322  CG321      0.0000  1     0.00 ! ZINCpt00 , from NG2S1 CG2O1 CG321 CG321, PENALTY= 55
NG2S1  CG2O1  CG322  FGA1       0.8107  2   180.00 ! ZINCpt00 , from OG2D2 CG2O3 CG322 FGA1, PENALTY= 68
OG2D1  CG2O1  CG322  CG2O3      0.0504  2   180.00 ! ZINCpt00 , from OG2D1 CG2O1 CG311 CG2O3, PENALTY= 59
OG2D1  CG2O1  CG322  CG2O3      0.0473  3   180.00 ! ZINCpt00 , from OG2D1 CG2O1 CG311 CG2O3, PENALTY= 59
OG2D1  CG2O1  CG322  CG321      0.1951  2     0.00 ! ZINCpt00 , from OG2D2 CG2O3 CG322 CG321, PENALTY= 31
OG2D1  CG2O1  CG322  FGA1       0.8107  2   180.00 ! ZINCpt00 , from OG2D2 CG2O3 CG322 FGA1, PENALTY= 31
CG2R51 CG2O1  NG2S1  CG2R61     1.6000  1     0.00 ! ZINCpt00 , from CG2DC1 CG2O1 NG2S1 CG2R61, PENALTY= 22.5
CG2R51 CG2O1  NG2S1  CG2R61     2.5000  2   180.00 ! ZINCpt00 , from CG2DC1 CG2O1 NG2S1 CG2R61, PENALTY= 22.5
CG2R51 CG2O1  NG2S1  HGP1       1.0000  2   180.00 ! INCA model for D3R, xxwy
CG322  CG2O1  NG2S1  CG321      1.6000  1     0.00 ! ZINCpt00 , from CG321 CG2O1 NG2S1 CG321, PENALTY= 12
CG322  CG2O1  NG2S1  CG321      2.5000  2   180.00 ! ZINCpt00 , from CG321 CG2O1 NG2S1 CG321, PENALTY= 12
CG322  CG2O1  NG2S1  HGP1       2.5000  2   180.00 ! ZINCpt00 , from CG321 CG2O1 NG2S1 HGP1, PENALTY= 12
OG2D1  CG2O1  NG2S1  CG2R61     2.5000  2   180.00 ! RETINOL PACP
OG2D1  CG2O1  NG2S1  CG321      2.5000  2   180.00 ! PROT Gives appropriate NMA cis/trans barrier. (LK)
OG2D1  CG2O1  NG2S1  HGP1       2.5000  2   180.00 ! PROT Gives appropriate NMA cis/trans barrier. (LK)
OG2D2  CG2O3  CG322  CG2O1      0.8292  1   180.00 ! ZINCpt00 , from OG2D2 CG2O3 CG321 CG2O2, PENALTY= 56.5
OG2D2  CG2O3  CG322  CG2O1      0.5686  2   180.00 ! ZINCpt00 , from OG2D2 CG2O3 CG321 CG2O2, PENALTY= 56.5
OG2D2  CG2O3  CG322  CG2O1      1.4979  3   180.00 ! ZINCpt00 , from OG2D2 CG2O3 CG321 CG2O2, PENALTY= 56.5
OG2D2  CG2O3  CG322  CG321      0.1951  2     0.00 ! FGA4, by ac_aa
OG2D2  CG2O3  CG322  FGA1       0.8107  2   180.00 ! FGA4, by ac_aa
CG2O1  CG2R51 CG2R51 CG2R51     0.0000  2   180.00 ! ZINCpt00 , from CG2O1 CG2R51 CG2R51 CG2R52, PENALTY= 2
CG2O1  CG2R51 CG2R51 HGR51      1.1000  2   180.00 ! ZINCpt00 , from CG2N2 CG2R51 CG2R51 HGR52, PENALTY= 12
CG2R51 CG2R51 CG2R51 CG2R51    15.0000  2   180.00 ! PYRL, pyrrole
CG2R51 CG2R51 CG2R51 OG2R50     8.5000  2   180.00 ! FURA, furan
CG2R51 CG2R51 CG2R51 HGR51      1.0000  2   180.00 ! PYRL, pyrrole
CG2R51 CG2R51 CG2R51 HGR52      1.5000  2   180.00 ! PYRL, pyrrole
OG2R50 CG2R51 CG2R51 HGR51      4.5000  2   180.00 ! FURA, furan
HGR51  CG2R51 CG2R51 HGR51      1.0000  2   180.00 ! INDO/TRP
HGR51  CG2R51 CG2R51 HGR52      1.0000  2   180.00 ! PYRL, pyrrole
CG2O1  CG2R51 OG2R50 CG2R51     7.5000  2   180.00 ! ZINCpt00 , from CG2R51 CG2R51 OG2R50 CG2R51, PENALTY= 66.5
CG2R51 CG2R51 OG2R50 CG2R51     7.5000  2   180.00 ! FURA, furan @@@@@ Kenno: 8.5 --> 7.5 @@@@@
HGR52  CG2R51 OG2R50 CG2R51     3.8000  2   180.00 ! FURA, furan
CG2R61 CG2R61 CG2R61 CG2R61     3.1000  2   180.00 ! PROT JES 8/25/89
CG2R61 CG2R61 CG2R61 CG321      3.1000  2   180.00 ! PROT JES 8/25/89 toluene and ethylbenzene
CG2R61 CG2R61 CG2R61 NG2S1      3.1000  2   180.00 ! RETINOL PACP
CG2R61 CG2R61 CG2R61 HGR61      4.2000  2   180.00 ! PROT JES 8/25/89 benzene
CG321  CG2R61 CG2R61 HGR61      2.4000  2   180.00 ! PROT JES 8/25/89 toluene and ethylbenzene Kenno: 4.2 -> 2.4
NG2S1  CG2R61 CG2R61 HGR61      2.4000  2   180.00 ! RETINOL PACP Kenno: 4.2 -> 2.4
HGR61  CG2R61 CG2R61 HGR61      2.4000  2   180.00 ! PROT JES 8/25/89 benzene
CG2R61 CG2R61 CG321  NG2S1      0.1190  2     0.00 ! NZAD, N-benzylacetamide, isg
CG2R61 CG2R61 CG321  NG2S1      0.1320  4   180.00 ! NZAD, N-benzylacetamide, isg
CG2R61 CG2R61 CG321  NG2S1      0.0130  6   180.00 ! NZAD, N-benzylacetamide, isg
CG2R61 CG2R61 CG321  HGA2       0.0020  6     0.00 ! PROT toluene, adm jr., 3/7/92
CG2R61 CG2R61 NG2S1  CG2O1      1.2000  2   180.00 ! RETINOL PACP
CG2R61 CG2R61 NG2S1  HGP1       0.5000  2   180.00 ! RETINOL PACP
CG331  CG321  CG322  CG2O1      0.9514  3     0.00 ! ZINCpt00 , from CG331 CG321 CG322 CG2O3, PENALTY= 13.5
CG331  CG321  CG322  CG2O3      0.9514  3     0.00 ! FGA4, by ac_aa
CG331  CG321  CG322  FGA1       0.3448  3   180.00 ! FGA4, by ac_aa
HGA2   CG321  CG322  CG2O1      0.1651  3     0.00 ! ZINCpt00 , from HGA2 CG321 CG322 CG2O3, PENALTY= 13.5
HGA2   CG321  CG322  CG2O3      0.1651  3     0.00 ! FGA4, by ac_aa
HGA2   CG321  CG322  FGA1       0.1850  3     0.00 ! from FGA1 CG322 CG331 HGA3, PENALTY= 6 FGA4
CG322  CG321  CG331  HGA3       0.1045  3     0.00 ! FGA4, by ac_aa
HGA2   CG321  CG331  HGA3       0.1600  3     0.00 ! PROT rotation barrier in Ethane (SF)
CG2R61 CG321  NG2S1  CG2O1      0.0150  1     0.00 ! NZAD, N-benzylacetamide, isg
CG2R61 CG321  NG2S1  CG2O1      0.2980  2     0.00 ! NZAD, N-benzylacetamide, isg
CG2R61 CG321  NG2S1  CG2O1      0.0760  3   180.00 ! NZAD, N-benzylacetamide, isg
CG2R61 CG321  NG2S1  CG2O1      0.6190  4     0.00 ! NZAD, N-benzylacetamide, isg
CG2R61 CG321  NG2S1  CG2O1      0.1480  6     0.00 ! NZAD, N-benzylacetamide, isg
CG2R61 CG321  NG2S1  HGP1       0.0000  1     0.00 ! NZAD, N-benzylacetamide; from CG2O2 CG321 NG2S1 HGP1; isg
HGA2   CG321  NG2S1  CG2O1      0.0000  3     0.00 ! PROT, sp2-methyl, no torsion potential
HGA2   CG321  NG2S1  HGP1       0.0000  3     0.00 ! PROT, sp2-methyl, no torsion potential

IMPROPERS
CG2O1  CG2R51 NG2S1  OG2D1     70.0000  0     0.00 ! INCA model for D3R, xxwy
CG2O1  CG322  NG2S1  OG2D1    120.0000  0     0.00 ! ZINCpt00 , from CG2O1 CG321 NG2S1 OG2D1, PENALTY= 5.5
CG2O3  OG2D2  OG2D2  CG322     96.0000  0     0.00 ! from CG2O3 OG2D2 OG2D2 CG321, PENALTY= 5.5 FGA4     

END
RETURN
```
