## Supplementary material for "Identifying Artifacts from Large Library Docking": Example cases for running cross-filtering: ZINCpt000002LxUY.str

```
* Toppar stream file generated by
* CHARMM General Force Field (CGenFF) program version 2.5.1
* For use with CGenFF version 4.6
*

read rtf card append
* Topologies generated by
* CHARMM General Force Field (CGenFF) program version 2.5.1
*
36 1

! "penalty" is the highest penalty score of the associated parameters.
! Penalties lower than 10 indicate the analogy is fair; penalties between 10
! and 50 mean some basic validation is recommended; penalties higher than
! 50 indicate poor analogy and mandate extensive validation/optimization.

RESI ZINCpt00      -1.000 ! param penalty=  43.000 ; charge penalty=  36.818
!RING * 6 C7 C8 C9 C10 C11 C12
!RING * 6 C4 C5 C6 C13 C14 C15
GROUP            ! CHARGE   CH_PENALTY
ATOM C1     CG331  -0.274 !    0.000
ATOM C2     CG321   0.062 !    0.476
ATOM O1     OG302  -0.292 !    0.476
ATOM C3     CG2O2   0.448 !   12.153
ATOM O2     OG2D1  -0.488 !    0.000
ATOM C4     CG2R61  0.228 !   20.182
ATOM C5     CG2R61 -0.110 !    0.000
ATOM C6     CG2R61  0.224 !    0.000
ATOM N1     NG311  -0.573 !    0.000
ATOM S1     SG3O2   0.544 !   21.808
ATOM O3     OG2P1  -0.377 !    0.000
ATOM O4     OG2P1  -0.377 !    0.000
ATOM C7     CG2R61 -0.310 !   30.083
ATOM C8     CG2R61 -0.233 !    0.674
ATOM C9     CG2R66  0.286 !    0.598
ATOM F1     FGR1   -0.196 !    0.000
ATOM C10    CG2R61 -0.186 !    6.203
ATOM C11    CG2R66 -0.090 !   11.803
ATOM F2     FGR1   -0.143 !    9.074
ATOM C12    CG2R61  0.660 !   36.818
ATOM O5     OG312  -0.916 !   31.918
ATOM C13    CG2R61 -0.115 !    0.000
ATOM C14    CG2R61 -0.105 !    0.000
ATOM C15    CG2R61 -0.013 !   20.153
ATOM O6     OG311  -0.545 !   12.465
ATOM H1     HGA3    0.090 !    0.000
ATOM H2     HGA3    0.090 !    0.000
ATOM H3     HGA3    0.090 !    0.000
ATOM H4     HGA2    0.090 !    0.000
ATOM H5     HGA2    0.090 !    0.000
ATOM H6     HGR61   0.115 !    0.000
ATOM H7     HGP1    0.317 !    0.000
ATOM H8     HGR62   0.177 !    0.050
ATOM H9     HGR62   0.182 !    0.000
ATOM H10    HGR61   0.115 !    0.000
ATOM H11    HGR61   0.115 !    0.000
ATOM H12    HGP1    0.420 !    0.000

BOND C1   C2  
BOND C1   H1  
BOND C1   H2  
BOND C1   H3  
BOND C2   O1  
BOND C2   H4  
BOND C2   H5  
BOND O1   C3  
BOND C3   O2  
BOND C3   C4  
BOND C4   C15 
BOND C4   C5  
BOND C5   C6  
BOND C5   H6  
BOND C6   N1  
BOND C6   C13 
BOND N1   S1  
BOND N1   H7  
BOND S1   O3  
BOND S1   O4  
BOND S1   C7  
BOND C7   C12 
BOND C7   C8  
BOND C8   C9  
BOND C8   H8  
BOND C9   F1  
BOND C9   C10 
BOND C10  C11 
BOND C10  H9  
BOND C11  F2  
BOND C11  C12 
BOND C12  O5  
BOND C13  C14 
BOND C13  H10 
BOND C14  C15 
BOND C14  H11 
BOND C15  O6  
BOND O6   H12 
IMPR C3     C4     O2     O1    

END

read param card flex append
* Parameters generated by analogy by
* CHARMM General Force Field (CGenFF) program version 2.5.1
*

! Penalties lower than 10 indicate the analogy is fair; penalties between 10
! and 50 mean some basic validation is recommended; penalties higher than
! 50 indicate poor analogy and mandate extensive validation/optimization.

BONDS
CG2O2  CG2R61  254.00     1.4800 ! ZOIC, benzoic acid, MBOA, methylbenzoate, jal
CG2O2  OG2D1   750.00     1.2200 ! PROT adm jr. 5/02/91, acetic acid pure solvent; LIPID methyl acetate
CG2O2  OG302   150.00     1.3340 ! LIPID methyl acetate
CG2R61 CG2R61  305.00     1.3750 ! PROT benzene, JES 8/25/89
CG2R61 CG2R66  305.00     1.3700 ! NAMODEL difluorotoluene
CG2R61 NG311   330.00     1.4000 ! FEOZ, phenoxazine; PMSM N-phenylmethanesulfonamide; xxwy
CG2R61 OG311   334.30     1.4110 ! PROT MeOH, EMB 10/10/89,
CG2R61 OG312   525.00     1.2600 ! PROT adm jr. 8/27/91, phenoxide
CG2R61 SG3O2   190.00     1.7300 ! BSAM, benzenesulfonamide and other sulfonamides, xxwy
CG2R61 HGR61   340.00     1.0800 ! PROT phe,tyr JES 8/25/89
CG2R61 HGR62   340.00     1.0800 ! NA, DFT
CG2R66 FGR1    400.00     1.3580 ! NAMODEL difluorotoluene
CG321  CG331   222.50     1.5280 ! PROT alkane update, adm jr., 3/2/92
CG321  OG302   320.00     1.4400 ! PROTNA serine/threonine phosphate
CG321  HGA2    309.00     1.1110 ! PROT alkane update, adm jr., 3/2/92
CG331  HGA3    322.00     1.1110 ! PROT alkane update, adm jr., 3/2/92
NG311  SG3O2   235.00     1.6500 ! MMSM, N-methylmethanesulfonamide and other sulfonamides,(org 1.6950) compromise between crystal and mp2, xxwy
NG311  HGP1    442.00     1.0210 ! MMSM, N-methylmethanesulfonamide and other sulfonamides, xxwy
OG2P1  SG3O2   630.00     1.4400 ! DMSN, dimethyl sulfone; MSAM, methanesulfonamide and other sulfonamides; compromise between crystal and mp2; xxwy & xhe
OG311  HGP1    545.00     0.9600 ! PROT EMB 11/21/89 methanol vib fit; og tested on MeOH EtOH,...

ANGLES
CG2R61 CG2O2  OG2D1    70.00    123.10   20.00   2.44200 ! ZOIC, benzoic acid, MBOA, methylbenzoate, jal
CG2R61 CG2O2  OG302    50.00    111.00   20.00   2.36000 ! MBOA, methylbenzoate (UB term has been adjusted), jal
OG2D1  CG2O2  OG302    90.00    125.90  160.00   2.25760 ! LIPID acetic acid
CG2O2  CG2R61 CG2R61   45.00    120.00 ! ZOIC, benzoic acid, MBOA, methylbenzoate, jal
CG2R61 CG2R61 CG2R61   40.00    120.00   35.00   2.41620 ! PROT JES 8/25/89
CG2R61 CG2R61 CG2R66   40.00    119.00   35.00   2.41620 ! NAMODEL difluorotoluene
CG2R61 CG2R61 NG311    40.00    120.00 ! FEOZ, phenoxazine, erh
CG2R61 CG2R61 OG311    45.20    120.00 ! PYRIDINE phenol, yin
CG2R61 CG2R61 OG312    40.00    120.00 ! PROT adm jr. 8/27/91, phenoxide
CG2R61 CG2R61 SG3O2    35.00    119.00 ! BSAM, benzenesulfonamide; PBSM, N-phenylbenzenesulfonamide; xxwy
CG2R61 CG2R61 HGR61    30.00    120.00   22.00   2.15250 ! PROT JES 8/25/89 benzene
CG2R61 CG2R61 HGR62    30.00    120.00   22.00   2.15250 ! BROB, bromobenzene
CG2R66 CG2R61 CG2R66   40.00    117.00   35.00   2.41620 ! NAMODEL difluorotoluene
CG2R66 CG2R61 OG312    40.00    120.00 ! ZINCpt00 , from CG2R61 CG2R61 OG312, PENALTY= 1.5
CG2R66 CG2R61 HGR62    30.00    121.50   22.00   2.15250 ! NAMODEL difluorotoluene
CG2R61 CG2R66 CG2R61   40.00    122.50   35.00   2.41620 ! NAMODEL difluorotoluene
CG2R61 CG2R66 FGR1     60.00    118.75 ! NAMODEL difluorotoluene
CG331  CG321  OG302    75.70    110.10 ! LIPID acetic acid
CG331  CG321  HGA2     34.60    110.10   22.53   2.17900 ! PROT alkane update, adm jr., 3/2/92
OG302  CG321  HGA2     60.00    109.50 ! PROT adm jr. 4/05/91, methyl acetate
HGA2   CG321  HGA2     35.50    109.00    5.40   1.80200 ! PROT alkane update, adm jr., 3/2/92
CG321  CG331  HGA3     34.60    110.10   22.53   2.17900 ! PROT alkane update, adm jr., 3/2/92
HGA3   CG331  HGA3     35.50    108.40    5.40   1.80200 ! PROT alkane update, adm jr., 3/2/92
CG2R61 NG311  SG3O2    35.00    115.00 ! PMSM, N-phenylmethanesulfonamide; PBSM, N-phenylbenzenesulfonamide; xxwy
CG2R61 NG311  HGP1     40.00    114.00 ! PMSM, N-phenylmethanesulfonamide; PBSM, N-phenylbenzenesulfonamide; xxwy
SG3O2  NG311  HGP1     42.30    113.20 ! MMSM, N-methylmethanesulfonamide and other sulfonamides, xxwy
CG2O2  OG302  CG321    40.00    109.60   30.00   2.26510 ! LIPID methyl acetate
CG2R61 OG311  HGP1     65.00    108.00 ! PROT JES 8/25/89 phenol
CG2R61 SG3O2  NG311    70.00     97.00 ! MBSM, N-methylbenzenesulfonamide; PBSM, N-phenylbenzenesulfonamide; xxwy
CG2R61 SG3O2  OG2P1    60.00    101.00 ! BSAM, benzenesulfonamide, xxwy
NG311  SG3O2  OG2P1    75.00    110.50 ! MMSM, N-methylmethanesulfonamide and other sulfonamides, xxwy
OG2P1  SG3O2  OG2P1    85.00    121.00 ! DMSN, dimethyl sulfone; MSAM, methanesulfonamide and other sulfonamides; xxwy & xhe

DIHEDRALS
OG2D1  CG2O2  CG2R61 CG2R61     1.0250  2   180.00 ! ZOIC, benzoic acid, MBOA, methylbenzoate, jal
OG302  CG2O2  CG2R61 CG2R61     0.8500  2   180.00 ! MBOA, methylbenzoate, jal
CG2R61 CG2O2  OG302  CG321      1.2500  1   180.00 ! ZINCpt00 , from CG2R61 CG2O2 OG302 CG331, PENALTY= 0.9
CG2R61 CG2O2  OG302  CG321      1.5000  2   180.00 ! ZINCpt00 , from CG2R61 CG2O2 OG302 CG331, PENALTY= 0.9
CG2R61 CG2O2  OG302  CG321      0.0500  6   180.00 ! ZINCpt00 , from CG2R61 CG2O2 OG302 CG331, PENALTY= 0.9
OG2D1  CG2O2  OG302  CG321      0.9650  1   180.00 ! LIPID methyl acetate
OG2D1  CG2O2  OG302  CG321      3.8500  2   180.00 ! LIPID methyl acetate
CG2O2  CG2R61 CG2R61 CG2R61     3.1000  2   180.00 ! ZOIC, benzoic acid, MBOA, methylbenzoate; default parameter; kevo & jal
CG2O2  CG2R61 CG2R61 OG311      2.4642  2   180.00 ! ZINCpt00 , from CG2DC1 CG2R61 CG2R61 OG311, PENALTY= 28.5
CG2O2  CG2R61 CG2R61 HGR61      2.4000  2   180.00 ! ZOIC, benzoic acid, MBOA, methylbenzoate; default parameter; kevo & jal
CG2R61 CG2R61 CG2R61 CG2R61     3.1000  2   180.00 ! PROT JES 8/25/89
CG2R61 CG2R61 CG2R61 CG2R66     3.1000  2   180.00 ! NAMODEL difluorotoluene
CG2R61 CG2R61 CG2R61 NG311      3.1000  2   180.00 ! FEOZ, phenoxazine, erh based on PROT toluene, adm jr., 3/7/92
CG2R61 CG2R61 CG2R61 OG311      3.1000  2   180.00 ! PYRIDINE phenol, yin
CG2R61 CG2R61 CG2R61 OG312      3.1000  2   180.00 ! PROT adm jr. 8/27/91, phenoxide
CG2R61 CG2R61 CG2R61 HGR61      4.2000  2   180.00 ! PROT JES 8/25/89 benzene
CG2R61 CG2R61 CG2R61 HGR62      4.2000  2   180.00 ! BROB, bromobenzene
CG2R66 CG2R61 CG2R61 SG3O2      3.0000  2   180.00 ! ZINCpt00 , from CG2R61 CG2R61 CG2R61 SG3O2, PENALTY= 1.5
NG311  CG2R61 CG2R61 HGR61      2.4000  2   180.00 ! FEOZ, phenoxazine, erh
OG311  CG2R61 CG2R61 HGR61      2.4000  2   180.00 ! PROT JES 8/25/89 phenol Kenno: 4.2 -> 2.4
OG312  CG2R61 CG2R61 SG3O2      2.4000  2   180.00 ! ZINCpt00 , from NG311 CG2R61 CG2R61 SG3O2, PENALTY= 43
SG3O2  CG2R61 CG2R61 HGR62      2.1000  2   180.00 ! ZINCpt00 , from SG3O2 CG2R61 CG2R61 HGR61, PENALTY= 1
HGR61  CG2R61 CG2R61 HGR61      2.4000  2   180.00 ! PROT JES 8/25/89 benzene
CG2R61 CG2R61 CG2R66 CG2R61     3.1000  2   180.00 ! NAMODEL difluorotoluene
CG2R61 CG2R61 CG2R66 FGR1       4.5000  2   180.00 ! NAMODEL difluorotoluene
CG2R66 CG2R61 CG2R66 CG2R61     3.1000  2   180.00 ! NAMODEL difluorotoluene
CG2R66 CG2R61 CG2R66 FGR1       4.5000  2   180.00 ! NAMODEL difluorotoluene
OG312  CG2R61 CG2R66 CG2R61     3.1000  2   180.00 ! ZINCpt00 , from CG2R61 CG2R61 CG2R61 OG312, PENALTY= 5
OG312  CG2R61 CG2R66 FGR1       4.0896  2   180.00 ! ZINCpt00 , from OG311 CG2R61 CG2R66 FGR1, PENALTY= 15
HGR62  CG2R61 CG2R66 CG2R61     4.2000  2   180.00 ! NAMODEL difluorotoluene
HGR62  CG2R61 CG2R66 FGR1       2.4000  2   180.00 ! NAMODEL difluorotoluene
CG2R61 CG2R61 NG311  SG3O2      0.2000  2   180.00 ! PMSM, N-phenylmethanesulfonamide; PBSM, N-phenylbenzenesulfonamide; xxwy
CG2R61 CG2R61 NG311  HGP1       0.5000  2   180.00 ! PMSM, N-phenylmethanesulfonamide; PBSM, N-phenylbenzenesulfonamide; xxwy
CG2R61 CG2R61 OG311  HGP1       0.9900  2   180.00 ! PROT phenol OH rot bar, 3.37 kcal/mole, adm jr. 3/7/92
CG2R61 CG2R61 SG3O2  NG311      0.2200  2     0.00 ! MBSM, N-methylbenzenesulfonamide; PBSM, N-phenylbenzenesulfonamide; xxwy
CG2R61 CG2R61 SG3O2  OG2P1      0.0000  6     0.00 ! BSAM, benzenesulfonamide and other sulfonamides, xxwy
OG302  CG321  CG331  HGA3       0.1950  3     0.00 ! PROT alkane update, adm jr., 3/2/92
HGA2   CG321  CG331  HGA3       0.1600  3     0.00 ! PROT rotation barrier in Ethane (SF)
CG331  CG321  OG302  CG2O2      0.0000  3     0.00 ! LIPID phosphate, new NA, 4/98, adm jr.
HGA2   CG321  OG302  CG2O2      0.0000  3     0.00 ! LIPID phosphate, new NA, 4/98, adm jr.
CG2R61 NG311  SG3O2  CG2R61     1.2000  1   180.00 ! PBSM, N-phenylbenzenesulfonamide, xxwy
CG2R61 NG311  SG3O2  CG2R61     1.4000  2     0.00 ! PBSM, N-phenylbenzenesulfonamide, xxwy
CG2R61 NG311  SG3O2  OG2P1      0.2000  3     0.00 ! PMSM, N-phenylmethanesulfonamide; PBSM, N-phenylbenzenesulfonamide; xxwy
HGP1   NG311  SG3O2  CG2R61     1.2000  1   180.00 ! MBSM, N-methylbenzenesulfonamide; PBSM, N-phenylbenzenesulfonamide; xxwy
HGP1   NG311  SG3O2  CG2R61     1.1000  2     0.00 ! MBSM, N-methylbenzenesulfonamide; PBSM, N-phenylbenzenesulfonamide; xxwy
HGP1   NG311  SG3O2  CG2R61     0.5000  3     0.00 ! MBSM, N-methylbenzenesulfonamide; PBSM, N-phenylbenzenesulfonamide; xxwy
HGP1   NG311  SG3O2  OG2P1      0.2000  3     0.00 ! MMSM, N-methylmethanesulfonamide and other sulfonamides, xxwy

IMPROPERS
CG2O2  CG2R61 OG2D1  OG302     72.0000  0     0.00 ! MBOA, methyl benzoate; MOLVIB looks good; jal

END
RETURN
```
