## Supplementary material for "Identifying Artifacts from Large Library Docking": Example cases for running cross-filtering: ZINCpt000002NChY.str

```
* Toppar stream file generated by
* CHARMM General Force Field (CGenFF) program version 2.5.1
* For use with CGenFF version 4.6
*

read rtf card append
* Topologies generated by
* CHARMM General Force Field (CGenFF) program version 2.5.1
*
36 1

! "penalty" is the highest penalty score of the associated parameters.
! Penalties lower than 10 indicate the analogy is fair; penalties between 10
! and 50 mean some basic validation is recommended; penalties higher than
! 50 indicate poor analogy and mandate extensive validation/optimization.

RESI ZINCpt00      -1.000 ! param penalty= 282.000 ; charge penalty= 171.792
!RING * 6 C6 C7 C8 C10 C11 C12
!RING * 5 C2 C3 C4 C5 S2
GROUP            ! CHARGE   CH_PENALTY
ATOM C1     CG331  -0.101 !    3.636
ATOM O1     OG301  -0.498 !   77.415
ATOM C2     CG2R51  0.585 !   79.235
ATOM C3     CG2R51 -0.375 !   25.513
ATOM C4     CG2R51 -0.311 !   41.675
ATOM C5     CG2R51 -0.124 !   72.867
ATOM S1     SG3O1   0.326 !  171.792! typer WARNING: sulfoximine not explicitly supported
ATOM O2     OG2P1  -0.599 !   27.169
ATOM O3     OG2P1  -0.599 !   27.169
ATOM N1     NG2D1  -0.128 !  162.376
ATOM C6     CG2R61 -0.269 !   28.263
ATOM C7     CG2R61 -0.080 !    2.500
ATOM C8     CG2R61 -0.041 !    0.000
ATOM C9     CG2O1   0.650 !    0.000
ATOM N2     NG2S2  -0.893 !    0.000
ATOM O4     OG2D1  -0.482 !    0.000
ATOM C10    CG2R61 -0.111 !    0.000
ATOM C11    CG2R61 -0.110 !    0.000
ATOM C12    CG2R61  0.284 !   11.707
ATOM O5     OG301  -0.370 !   22.223
ATOM C13    CG321   0.099 !   17.784
ATOM C14    CG312   0.087 !    6.829
ATOM F1     FGA2   -0.181 !    1.760
ATOM F2     FGA2   -0.181 !    1.760
ATOM S2     SG2R50  0.111 !   56.318
ATOM H1     HGA3    0.090 !    0.425
ATOM H2     HGA3    0.090 !    0.425
ATOM H3     HGA3    0.090 !    0.425
ATOM H4     HGR51   0.359 !   21.245
ATOM H5     HGR51   0.260 !    3.202
ATOM H6     HGR61   0.115 !    0.000
ATOM H7     HGP1    0.374 !    0.000
ATOM H8     HGP1    0.374 !    0.000
ATOM H9     HGR61   0.115 !    0.000
ATOM H10    HGR61   0.115 !    0.000
ATOM H11    HGA2    0.090 !    0.000
ATOM H12    HGA2    0.090 !    0.000
ATOM H13    HGA7    0.149 !    2.295

BOND C1   O1  
BOND C1   H1  
BOND C1   H2  
BOND C1   H3  
BOND O1   C2  
BOND C2   S2  
BOND C2   C3  
BOND C3   C4  
BOND C3   H4  
BOND C4   C5  
BOND C4   H5  
BOND C5   S1  
BOND C5   S2  
BOND S1   O2  
BOND S1   O3  
BOND S1   N1  
BOND N1   C6  
BOND C6   C12 
BOND C6   C7  
BOND C7   C8  
BOND C7   H6  
BOND C8   C9  
BOND C8   C10 
BOND C9   N2  
BOND C9   O4  
BOND N2   H7  
BOND N2   H8  
BOND C10  C11 
BOND C10  H9  
BOND C11  C12 
BOND C11  H10 
BOND C12  O5  
BOND O5   C13 
BOND C13  C14 
BOND C13  H11 
BOND C13  H12 
BOND C14  F1  
BOND C14  F2  
BOND C14  H13 
IMPR C9     C8     N2     O4    

END

read param card flex append
* Parameters generated by analogy by
* CHARMM General Force Field (CGenFF) program version 2.5.1
*

! Penalties lower than 10 indicate the analogy is fair; penalties between 10
! and 50 mean some basic validation is recommended; penalties higher than
! 50 indicate poor analogy and mandate extensive validation/optimization.

BONDS
CG2O1  CG2R61  300.00     1.4750 ! 3NAP, nicotamide. kevo: 1.45 -> 1.475
CG2O1  NG2S2   430.00     1.3600 ! PROT from NG2S2  CT3, neutral glycine, adm jr.
CG2O1  OG2D1   620.00     1.2300 ! PROT Peptide geometry, condensed phase (LK)
CG2R51 CG2R51  410.00     1.3600 ! PROT histidine, adm jr., 6/27/90
CG2R51 OG301   426.81     1.3752 ! ZINCpt00 , from CG2R51 OG311, PENALTY= 10
CG2R51 SG2R50  300.00     1.7300 ! THIP, thiophene
CG2R51 SG3O1   210.00     1.7300 ! ZINCpt00 , from CG2R51 SG3O2, PENALTY= 30
CG2R51 HGR51   350.00     1.0800 ! INDO/TRP
CG2R61 CG2R61  305.00     1.3750 ! PROT benzene, JES 8/25/89
CG2R61 NG2D1   625.00     1.3660 ! ABNB, amide base, sr
CG2R61 OG301   230.00     1.3820 ! COMPDS peml
CG2R61 HGR61   340.00     1.0800 ! PROT phe,tyr JES 8/25/89
CG312  CG321   198.00     1.5200 ! from CG312 CG331, PENALTY= 6 OBF     
CG312  FGA2    349.00     1.3530 ! FLUROALK fluoroalkanes
CG312  HGA7    346.00     1.0828 ! FLUROALK fluoroalkanes
CG321  OG301   360.00     1.4150 ! diethylether, alex
CG321  HGA2    309.00     1.1110 ! PROT alkane update, adm jr., 3/2/92
CG331  OG301   360.00     1.4150 ! diethylether, alex
CG331  HGA3    322.00     1.1110 ! PROT alkane update, adm jr., 3/2/92
NG2D1  SG3O1    93.50     1.8207 ! ZINCpt00 , from NG2D1 SG311, PENALTY= 155
NG2S2  HGP1    480.00     1.0000 ! PROT adm jr. 8/13/90 acetamide geometry and vibrations
OG2P1  SG3O1   540.00     1.4480 ! LIPID methylsulfate

ANGLES
CG2R61 CG2O1  NG2S2    50.00    110.23 ! 3NAP, nicotamide (PYRIDINE pyr-CONH2), yin
CG2R61 CG2O1  OG2D1    30.00    121.00 ! reverted to 3NAP, nicotamide. Kenno: compromise with NMA and HDZ2 ==> 124.5 --> 121.00
NG2S2  CG2O1  OG2D1    75.00    122.50   50.00   2.37000 ! PROT adm jr. 4/10/91, acetamide update
CG2R51 CG2R51 CG2R51   90.00    107.20 ! PYRL, pyrrole
CG2R51 CG2R51 OG301    61.99    128.12 ! ZINCpt00 , from CG2R51 CG2R51 OG311, PENALTY= 15
CG2R51 CG2R51 SG2R50  105.00    109.00 ! THIP, thiophene
CG2R51 CG2R51 SG3O1    27.00    129.00 ! ZINCpt00 , from CG2R51 CG2R51 SG3O2, PENALTY= 5
CG2R51 CG2R51 HGR51    32.00    126.40   25.00   2.17300 ! INDO/TRP
OG301  CG2R51 SG2R50   37.45    123.70 ! ZINCpt00 , from CG321 CG2R51 SG2R50, PENALTY= 45
SG2R50 CG2R51 SG3O1    27.00    122.00 ! ZINCpt00 , from SG2R50 CG2R51 SG3O2, PENALTY= 5
CG2O1  CG2R61 CG2R61   45.00    119.00 ! reverted to 3NAP, nicotinamide
CG2R61 CG2R61 CG2R61   40.00    120.00   35.00   2.41620 ! PROT JES 8/25/89
CG2R61 CG2R61 NG2D1    80.00    125.50 ! ABNB, amide base, sr
CG2R61 CG2R61 OG301   110.00    120.00 ! BIPHENYL ANALOGS, peml
CG2R61 CG2R61 HGR61    30.00    120.00   22.00   2.15250 ! PROT JES 8/25/89 benzene
CG321  CG312  FGA2     50.00    112.00   30.00   2.35700 ! from CG331 CG312 FGA2, PENALTY= 0.9 OBF      
CG321  CG312  HGA7     32.00    112.00    3.00   2.16800 ! from CG331 CG312 HGA7, PENALTY= 0.9 OBF      
FGA2   CG312  FGA2    150.00    107.00   10.00   2.17000 ! FLUROALK fluoroalkanes
FGA2   CG312  HGA7     41.90    108.89    5.00   1.98000 ! FLUROALK fluoroalkanes
CG312  CG321  OG301    45.00    111.50 ! ZINCpt00 , from CG321 CG321 OG301, PENALTY= 12
CG312  CG321  HGA2     34.60    110.10   22.53   2.17900 ! from CG302 CG321 HGA2, PENALTY= 2 OBF      
OG301  CG321  HGA2     45.90    108.89 ! ETOB, Ethoxybenzene, cacha
HGA2   CG321  HGA2     35.50    109.00    5.40   1.80200 ! PROT alkane update, adm jr., 3/2/92
OG301  CG331  HGA3     45.90    108.89 ! MEOB, Methoxybenzene, cacha
HGA3   CG331  HGA3     35.50    108.40    5.40   1.80200 ! PROT alkane update, adm jr., 3/2/92
CG2R61 NG2D1  SG3O1    76.80    115.33 ! ZINCpt00 , from OG2D1 NG2D1 SG311, PENALTY= 77
CG2O1  NG2S2  HGP1     50.00    120.00 ! PROT his, adm jr. 8/13/90  geometry and vibrations
HGP1   NG2S2  HGP1     23.00    120.00 ! PROT adm jr. 8/13/90  geometry and vibrations
CG2R51 OG301  CG331    65.00    108.00 ! ZINCpt00 , from CG2R61 OG301 CG331, PENALTY= 8.5
CG2R61 OG301  CG321    65.00    108.00 ! ETOB, Ethoxybenzene, cacha
CG2R51 SG2R50 CG2R51  105.00     95.00 ! THIP, thiophene
CG2R51 SG3O1  NG2D1    85.00     98.00 ! ZINCpt00 , from CG2R61 SG3O1 OG2P1, PENALTY= 52.5
CG2R51 SG3O1  OG2P1    85.00     98.00 ! ZINCpt00 , from CG2R61 SG3O1 OG2P1, PENALTY= 8.5
NG2D1  SG3O1  OG2P1    33.20     94.20 ! ZINCpt00 , from NG2S3 SG3O1 OG2P1, PENALTY= 23
OG2P1  SG3O1  OG2P1   130.00    109.47   35.00   2.45000 ! LIPID methylsulfate

DIHEDRALS
NG2S2  CG2O1  CG2R61 CG2R61     1.0000  2   180.00 ! 3NAP, nicotinamide (PYRIDINE pyr-CONH2), yin
OG2D1  CG2O1  CG2R61 CG2R61     1.0000  2   180.00 ! 3NAP, nicotinamide (PYRIDINE pyr-CONH2), yin
CG2R61 CG2O1  NG2S2  HGP1       1.0000  2   180.00 ! 3NAP, nicotamide (PYRIDINE pyr-CONH2), yin
OG2D1  CG2O1  NG2S2  HGP1       1.4000  2   180.00 ! PROT adm jr. 4/10/91, acetamide update
CG2R51 CG2R51 CG2R51 CG2R51    15.0000  2   180.00 ! PYRL, pyrrole
CG2R51 CG2R51 CG2R51 OG301      4.8815  2   180.00 ! ZINCpt00 , from CG2RC0 CG2R51 CG2R51 OG311, PENALTY= 22
CG2R51 CG2R51 CG2R51 SG2R50     8.5000  2   180.00 ! THIP, thiophene
CG2R51 CG2R51 CG2R51 SG3O1      1.6000  2   180.00 ! ZINCpt00 , from CG2R51 CG2R51 CG2R51 SG3O2, PENALTY= 5
CG2R51 CG2R51 CG2R51 HGR51      1.0000  2   180.00 ! PYRL, pyrrole
OG301  CG2R51 CG2R51 HGR51      3.7000  2   180.00 ! ZINCpt00 , from OG3C51 CG2R51 CG2R51 HGR51, PENALTY= 28.6
SG2R50 CG2R51 CG2R51 HGR51      4.0000  2   180.00 ! THIP, thiophene
SG3O1  CG2R51 CG2R51 HGR51      0.1000  2   180.00 ! ZINCpt00 , from SG3O2 CG2R51 CG2R51 HGR51, PENALTY= 5
HGR51  CG2R51 CG2R51 HGR51      1.0000  2   180.00 ! INDO/TRP
CG2R51 CG2R51 OG301  CG331      1.5800  2   180.00 ! ZINCpt00 , from CG2R61 CG2R61 OG301 CG331, PENALTY= 93.5
CG2R51 CG2R51 OG301  CG331      0.2000  4   180.00 ! ZINCpt00 , from CG2R61 CG2R61 OG301 CG331, PENALTY= 93.5
SG2R50 CG2R51 OG301  CG331      1.5800  2   180.00 ! ZINCpt00 , from CG2R61 CG2R61 OG301 CG331, PENALTY= 214
SG2R50 CG2R51 OG301  CG331      0.2000  4   180.00 ! ZINCpt00 , from CG2R61 CG2R61 OG301 CG331, PENALTY= 214
CG2R51 CG2R51 SG2R50 CG2R51     8.5000  2   180.00 ! THIP, thiophene
OG301  CG2R51 SG2R50 CG2R51     2.5418  2   180.00 ! ZINCpt00 , from CG321 CG2R51 SG2R50 CG2R51, PENALTY= 45
SG3O1  CG2R51 SG2R50 CG2R51     1.6000  2   180.00 ! ZINCpt00 , from SG3O2 CG2R51 SG2R50 CG2R51, PENALTY= 5
CG2R51 CG2R51 SG3O1  NG2D1      0.0000  6     0.00 ! ZINCpt00 , from CG2R51 CG2R51 SG3O2 OG2P1, PENALTY= 74
CG2R51 CG2R51 SG3O1  OG2P1      0.0000  6     0.00 ! ZINCpt00 , from CG2R51 CG2R51 SG3O2 OG2P1, PENALTY= 30
SG2R50 CG2R51 SG3O1  NG2D1      0.0000  6     0.00 ! ZINCpt00 , from SG2R50 CG2R51 SG3O2 OG2P1, PENALTY= 74
SG2R50 CG2R51 SG3O1  OG2P1      0.0000  6     0.00 ! ZINCpt00 , from SG2R50 CG2R51 SG3O2 OG2P1, PENALTY= 30
CG2O1  CG2R61 CG2R61 CG2R61     3.1000  2   180.00 ! 3NAP, nicotinamide Kenno: 1.0 -> 3.1
CG2O1  CG2R61 CG2R61 HGR61      2.4000  2   180.00 ! 3NAP, nicotinamide Kenno: 4.2 -> 2.4
CG2R61 CG2R61 CG2R61 CG2R61     3.1000  2   180.00 ! PROT JES 8/25/89
CG2R61 CG2R61 CG2R61 NG2D1      2.7214  2   180.00 ! ABNB, amide base, sr
CG2R61 CG2R61 CG2R61 OG301      3.1000  2   180.00 ! BIPHENYL ANALOGS, peml
CG2R61 CG2R61 CG2R61 HGR61      4.2000  2   180.00 ! PROT JES 8/25/89 benzene
NG2D1  CG2R61 CG2R61 OG301      2.4000  2   180.00 ! ZINCpt00 , from NG2S1 CG2R61 CG2R61 OG301, PENALTY= 16
NG2D1  CG2R61 CG2R61 HGR61      2.4000  2   180.00 ! ABNB, amide base, sr
OG301  CG2R61 CG2R61 HGR61      2.4000  2   180.00 ! BIPHENYL ANALOGS, peml. Kenno: 4.2 -> 2.4
HGR61  CG2R61 CG2R61 HGR61      2.4000  2   180.00 ! PROT JES 8/25/89 benzene
CG2R61 CG2R61 NG2D1  SG3O1      3.7993  1     0.00 ! ZINCpt00 , from CG2R61 CG2R61 NG2D1 CG2O1, PENALTY= 137
CG2R61 CG2R61 NG2D1  SG3O1      3.2897  2   180.00 ! ZINCpt00 , from CG2R61 CG2R61 NG2D1 CG2O1, PENALTY= 137
CG2R61 CG2R61 NG2D1  SG3O1      1.3384  3     0.00 ! ZINCpt00 , from CG2R61 CG2R61 NG2D1 CG2O1, PENALTY= 137
CG2R61 CG2R61 NG2D1  SG3O1      0.2200  4     0.00 ! ZINCpt00 , from CG2R61 CG2R61 NG2D1 CG2O1, PENALTY= 137
CG2R61 CG2R61 NG2D1  SG3O1      0.5549  5   180.00 ! ZINCpt00 , from CG2R61 CG2R61 NG2D1 CG2O1, PENALTY= 137
CG2R61 CG2R61 NG2D1  SG3O1      0.3579  6   180.00 ! ZINCpt00 , from CG2R61 CG2R61 NG2D1 CG2O1, PENALTY= 137
CG2R61 CG2R61 OG301  CG321      1.6200  2   180.00 ! ETOB, Ethoxybenzene, cacha
CG2R61 CG2R61 OG301  CG321      0.1900  4   180.00 ! ETOB, Ethoxybenzene, cacha
FGA2   CG312  CG321  OG301      0.2500  3     0.00 ! ZINCpt00 , from FGA3 CG302 CG321 OG311, PENALTY= 21.2
FGA2   CG312  CG321  HGA2       0.1780  3     0.00 ! from FGA2 CG312 CG331 HGA3, PENALTY= 6 OBF
HGA7   CG312  CG321  OG301      0.1800  3     0.00 ! ZINCpt00 , from HGA7 CG312 CG321 CG331, PENALTY= 45.9
HGA7   CG312  CG321  HGA2       0.1780  3     0.00 ! from HGA7 CG312 CG331 HGA3, PENALTY= 6 OBF
CG312  CG321  OG301  CG2R61     0.2400  1     0.00 ! ZINCpt00 , from CG321 CG321 OG301 CG2R61, PENALTY= 12
CG312  CG321  OG301  CG2R61     0.2900  2     0.00 ! ZINCpt00 , from CG321 CG321 OG301 CG2R61, PENALTY= 12
CG312  CG321  OG301  CG2R61     0.0200  3     0.00 ! ZINCpt00 , from CG321 CG321 OG301 CG2R61, PENALTY= 12
HGA2   CG321  OG301  CG2R61     0.0950  3     0.00 ! ETOB, Ethoxybenzene, cacha
HGA3   CG331  OG301  CG2R51     0.0850  3     0.00 ! ZINCpt00 , from HGA3 CG331 OG301 CG2R61, PENALTY= 8.5
CG2R61 NG2D1  SG3O1  CG2R51     0.3940  1   180.00 ! ZINCpt00 , from OG2D1 NG2D1 SG311 CG321, PENALTY= 282
CG2R61 NG2D1  SG3O1  CG2R51     6.5355  2   180.00 ! ZINCpt00 , from OG2D1 NG2D1 SG311 CG321, PENALTY= 282
CG2R61 NG2D1  SG3O1  CG2R51     0.7773  3   180.00 ! ZINCpt00 , from OG2D1 NG2D1 SG311 CG321, PENALTY= 282
CG2R61 NG2D1  SG3O1  CG2R51     0.5185  4   180.00 ! ZINCpt00 , from OG2D1 NG2D1 SG311 CG321, PENALTY= 282
CG2R61 NG2D1  SG3O1  CG2R51     0.1182  6     0.00 ! ZINCpt00 , from OG2D1 NG2D1 SG311 CG321, PENALTY= 282
CG2R61 NG2D1  SG3O1  OG2P1      0.5520  3     0.00 ! ZINCpt00 , from CG321 NG2S3 SG3O1 OG2P1, PENALTY= 271

IMPROPERS
CG2O1  CG2R61 NG2S2  OG2D1    120.0000  0     0.00 ! PROT NMA Vibrational Modes (LK) WILDCARD

END
RETURN
```
