## Supplementary material for "Identifying Artifacts from Large Library Docking": Example cases for running cross-filtering: ZINCpt000002OCyN.str

```
* Toppar stream file generated by
* CHARMM General Force Field (CGenFF) program version 2.5.1
* For use with CGenFF version 4.6
*

read rtf card append
* Topologies generated by
* CHARMM General Force Field (CGenFF) program version 2.5.1
*
36 1

! "penalty" is the highest penalty score of the associated parameters.
! Penalties lower than 10 indicate the analogy is fair; penalties between 10
! and 50 mean some basic validation is recommended; penalties higher than
! 50 indicate poor analogy and mandate extensive validation/optimization.

RESI ZINCpt00      -1.000 ! param penalty= 143.000 ; charge penalty= 102.577
!RING * 6 C11 C12 C13 C14 C15 C16
!RING * 5 N1 C6 C7 C9 C10
!RING * 5 C2 C3 C5 N2 N3
GROUP            ! CHARGE   CH_PENALTY
ATOM C1     CG331  -0.107 !    1.003
ATOM C2     CG2R51 -0.015 !   15.985
ATOM C3     CG2R51 -0.173 !   51.602
ATOM C4     CG2O3   0.731 !   43.982
ATOM O1     OG2D2  -0.760 !    6.030
ATOM O2     OG2D2  -0.760 !    6.030
ATOM C5     CG2R52  0.274 !   42.689
ATOM S1     SG3O2   0.685 !   76.832
ATOM O3     OG2P1  -0.398 !    7.871
ATOM O4     OG2P1  -0.398 !    7.871
ATOM N1     NG3C51 -0.339 !  102.577
ATOM C6     CG3C52  0.120 !   69.727
ATOM C7     CG3C51 -0.143 !   17.410
ATOM H1     HGA1    0.090 !    0.200
ATOM C8     CG331  -0.263 !   11.595
ATOM C9     CG3C52 -0.177 !   23.863
ATOM C10    CG3C51  0.053 !  100.676
ATOM H2     HGA1    0.116 !    4.587
ATOM C11    CG2R61  0.009 !   70.784
ATOM C12    CG2R61 -0.112 !    7.166
ATOM C13    CG2R61 -0.146 !    3.798
ATOM C14    CG2R61 -0.093 !    0.000
ATOM C15    CG2R66  0.083 !    5.970
ATOM F1     FGR1   -0.214 !    0.000
ATOM C16    CG2R61 -0.136 !    9.055
ATOM N2     NG2R50 -0.618 !   33.877
ATOM N3     NG2R51 -0.107 !    9.807
ATOM H3     HGA3    0.090 !    0.000
ATOM H4     HGA3    0.090 !    0.000
ATOM H5     HGA3    0.090 !    0.000
ATOM H6     HGA2    0.090 !    2.500
ATOM H7     HGA2    0.090 !    2.500
ATOM H8     HGA3    0.090 !    0.000
ATOM H9     HGA3    0.090 !    0.000
ATOM H10    HGA3    0.090 !    0.000
ATOM H11    HGA2    0.090 !    1.450
ATOM H12    HGA2    0.090 !    1.450
ATOM H13    HGR61   0.115 !    0.500
ATOM H14    HGR61   0.115 !    0.000
ATOM H15    HGR62   0.177 !    0.000
ATOM H16    HGR62   0.174 !    3.798
ATOM H17    HGP1    0.317 !    0.000

BOND C1   C2  
BOND C1   H3  
BOND C1   H4  
BOND C1   H5  
BOND C2   N3  
BOND C2   C3  
BOND C3   C4  
BOND C3   C5  
BOND C4   O1  
BOND C4   O2  
BOND C5   S1  
BOND C5   N2  
BOND S1   O3  
BOND S1   O4  
BOND S1   N1  
BOND N1   C10 
BOND N1   C6  
BOND C6   C7  
BOND C6   H6  
BOND C6   H7  
BOND C7   H1  
BOND C7   C8  
BOND C7   C9  
BOND C8   H8  
BOND C8   H9  
BOND C8   H10 
BOND C9   C10 
BOND C9   H11 
BOND C9   H12 
BOND C10  H2  
BOND C10  C11 
BOND C11  C16 
BOND C11  C12 
BOND C12  C13 
BOND C12  H13 
BOND C13  C14 
BOND C13  H14 
BOND C14  C15 
BOND C14  H15 
BOND C15  F1  
BOND C15  C16 
BOND C16  H16 
BOND N2   N3  
BOND N3   H17 
IMPR C4     O2     O1     C3    

END

read param card flex append
* Parameters generated by analogy by
* CHARMM General Force Field (CGenFF) program version 2.5.1
*

! Penalties lower than 10 indicate the analogy is fair; penalties between 10
! and 50 mean some basic validation is recommended; penalties higher than
! 50 indicate poor analogy and mandate extensive validation/optimization.

BONDS
CG2O3  CG2R51  280.00     1.4750 ! ZINCpt00 , from CG2O1 CG2R51, PENALTY= 10
CG2O3  OG2D2   525.00     1.2600 ! PROT adm jr. 7/23/91, acetic acid
CG2R51 CG2R51  410.00     1.3600 ! PROT histidine, adm jr., 6/27/90
CG2R51 CG2R52  360.00     1.4000 ! PYRZ, pyrazole
CG2R51 CG331   229.63     1.5000 ! PROT his, adm jr., 7/22/89, FC from CT2CT, BL from crystals
CG2R51 NG2R51  400.00     1.3800 ! PROT his, ADM JR., 7/20/89
CG2R52 NG2R50  400.00     1.3150 ! PYRZ, pyrazole; 2PRZ, 2-pyrazoline, kevo
CG2R52 SG3O2   210.00     1.7300 ! ZINCpt00 , from CG2R51 SG3O2, PENALTY= 5
CG2R61 CG2R61  305.00     1.3750 ! PROT benzene, JES 8/25/89
CG2R61 CG2R66  305.00     1.3700 ! NAMODEL difluorotoluene
CG2R61 CG3C51  230.00     1.4900 ! ZINCpt00 , from CG2R61 CG321, PENALTY= 65
CG2R61 HGR61   340.00     1.0800 ! PROT phe,tyr JES 8/25/89
CG2R61 HGR62   340.00     1.0800 ! NA, DFT
CG2R66 FGR1    400.00     1.3580 ! NAMODEL difluorotoluene
CG331  CG3C51  222.50     1.5280 ! TF2M, viv
CG331  HGA3    322.00     1.1110 ! PROT alkane update, adm jr., 3/2/92
CG3C51 CG3C52  195.00     1.5180 ! THF, nucleotide CSD/NDB survey, 5/30/06,viv
CG3C51 NG3C51  400.00     1.4780 ! from CG3C52 NG3C51, penalty= 4 143 5CS  PR4  
CG3C51 HGA1    307.00     1.1000 ! THF, THF neutron diffr., 5/30/06, viv
CG3C52 NG3C51  400.00     1.4780 ! PRLD, pyrrolidine; 2PRL, 2-pyrroline, kevo
CG3C52 HGA2    307.00     1.1000 ! THF, THF neutron diffr., 5/30/06, viv
NG2R50 NG2R51  360.00     1.3550 ! PYRZ, pyrazole
NG2R51 HGP1    474.00     1.0100 ! NA G, adm jr. 11/97
NG3C51 SG3O2   235.00     1.6500 ! ZINCpt00 , from NG311 SG3O2, PENALTY= 20
OG2P1  SG3O2   630.00     1.4400 ! DMSN, dimethyl sulfone; MSAM, methanesulfonamide and other sulfonamides; compromise between crystal and mp2; xxwy & xhe

ANGLES
CG2R51 CG2O3  OG2D2    40.00    116.00   50.00   2.35300 ! ZINCpt00 , from CG2R61 CG2O3 OG2D2, PENALTY= 8.5
OG2D2  CG2O3  OG2D2   100.00    128.00   70.00   2.25870 ! PROT adm jr. 7/23/91, correction, ACETATE (KK)
CG2O3  CG2R51 CG2R51   35.00    130.00 ! ZINCpt00 , from CG2O5 CG2R51 CG2R51, PENALTY= 5.5
CG2O3  CG2R51 CG2R52   35.00    130.00 ! ZINCpt00 , from CG2O5 CG2R51 CG2R51, PENALTY= 7.5
CG2R51 CG2R51 CG2R52   90.00    106.00 ! PYRZ, pyrazole
CG2R51 CG2R51 CG331    45.80    130.00 ! PROT his, ADM JR., 7/22/89, FC=>CT2CA CA,BA=> CRYSTALS
CG2R51 CG2R51 NG2R51  130.00    106.00 !adm,dec06 110.6, PROT his, ADM JR., 7/20/89
CG331  CG2R51 NG2R51   45.80    124.00 ! PROT his, ADM JR., 7/22/89, FC FROM CA CT2CT
CG2R51 CG2R52 NG2R50  110.00    110.50 ! PYRZ, pyrazole
CG2R51 CG2R52 SG3O2    27.00    129.00 ! ZINCpt00 , from CG2R51 CG2R51 SG3O2, PENALTY= 5
NG2R50 CG2R52 SG3O2    27.00    129.00 ! ZINCpt00 , from CG2R51 CG2R51 SG3O2, PENALTY= 51.5
CG2R61 CG2R61 CG2R61   40.00    120.00   35.00   2.41620 ! PROT JES 8/25/89
CG2R61 CG2R61 CG2R66   40.00    119.00   35.00   2.41620 ! NAMODEL difluorotoluene
CG2R61 CG2R61 CG3C51   45.80    120.00 ! ZINCpt00 , from CG2R61 CG2R61 CG321, PENALTY= 10
CG2R61 CG2R61 HGR61    30.00    120.00   22.00   2.15250 ! PROT JES 8/25/89 benzene
CG2R61 CG2R61 HGR62    30.00    120.00   22.00   2.15250 ! BROB, bromobenzene
CG2R66 CG2R61 HGR62    30.00    121.50   22.00   2.15250 ! NAMODEL difluorotoluene
CG2R61 CG2R66 CG2R61   40.00    122.50   35.00   2.41620 ! NAMODEL difluorotoluene
CG2R61 CG2R66 FGR1     60.00    118.75 ! NAMODEL difluorotoluene
CG2R51 CG331  HGA3     55.00    109.50 ! INDO/TRP
CG3C51 CG331  HGA3     34.60    110.10   22.53   2.17900 ! TF2M viv
HGA3   CG331  HGA3     35.50    108.40    5.40   1.80200 ! PROT alkane update, adm jr., 3/2/92
CG2R61 CG3C51 CG3C52   52.00    112.30 ! ZINCpt00 , from CG2O1 CG3C51 CG3C52, PENALTY= 30
CG2R61 CG3C51 NG3C51   72.50    113.34 ! ZINCpt00 , from CG2O1 CG3C51 NG3C51, PENALTY= 30
CG2R61 CG3C51 HGA1     50.00    112.00 ! ZINCpt00 , from CG2O1 CG3C51 HGA1, PENALTY= 30
CG331  CG3C51 CG3C52   58.00    115.00    8.00   2.56100 ! TF2M viv
CG331  CG3C51 HGA1     34.60    110.10   22.53   2.17900 ! TF2M viv
CG3C52 CG3C51 CG3C52   58.00    109.50   11.16   2.56100 ! THF, nucleotide CSD/NDB survey, 05/30/06, viv
CG3C52 CG3C51 NG3C51   84.00    107.60 ! from CG3C52 CG3C52 NG3C51, PENALTY= 4 PR4 5CS        
CG3C52 CG3C51 HGA1     35.00    111.40   22.53   2.17900 ! TF2M, viv
NG3C51 CG3C51 HGA1     54.00    109.00 ! from NG3C51 CG3C52 HGA2, penalty= 4 143 5CS PR4       
CG3C51 CG3C52 CG3C51   58.00    109.50   11.16   2.56100 ! THF, nucleotide CSD/NDB survey, 05/30/06, viv
CG3C51 CG3C52 NG3C51   84.00    107.60 ! 3POMP, 3-phenoxymethylpyrrolidine; from PRLD etc; kevo
CG3C51 CG3C52 HGA2     35.00    111.40   22.53   2.17900 ! TF2M, viv
NG3C51 CG3C52 HGA2     54.00    109.00 !v 107.7 PRLD, pyrrolidine; 110.8 2PRL, 2-pyrroline; 110.4 3PRL, 3-pyrroline; 111.4 2IMI, 2-imidazoline; 111.7 2PRZ, 2-pyrazoline, kevo
HGA2   CG3C52 HGA2     38.50    106.80    5.40   1.80200 ! THF, 10/17/05 viv
CG2R52 NG2R50 NG2R51  160.00    103.50 ! PYRZ, pyrazole
CG2R51 NG2R51 NG2R50  160.00    115.00 ! PYRZ, pyrazole
CG2R51 NG2R51 HGP1     30.00    125.50   20.00   2.15000 ! PROT his, adm jr., 6/27/90
NG2R50 NG2R51 HGP1     32.00    119.50 ! PYRZ, pyrazole
CG3C51 NG3C51 CG3C52  140.00    103.70 ! from CG3C52 NG3C51 CG3C52, PENALTY= 0.4 PR4        
CG3C51 NG3C51 SG3O2    45.46    110.01 ! ZINCpt00 , from CG321 NG3C51 CG3C51, PENALTY= 113
CG3C52 NG3C51 SG3O2    70.28    113.25 ! ZINCpt00 , from CG321 NG3C51 CG3C52, PENALTY= 113
CG2R52 SG3O2  NG3C51   50.00     97.00 ! ZINCpt00 , from CG2R51 SG3O2 NG301, PENALTY= 5.6
CG2R52 SG3O2  OG2P1    70.00    106.50 ! ZINCpt00 , from CG2R51 SG3O2 OG2P1, PENALTY= 2
NG3C51 SG3O2  OG2P1    75.00    110.50 ! ZINCpt00 , from NG311 SG3O2 OG2P1, PENALTY= 3
OG2P1  SG3O2  OG2P1    85.00    121.00 ! DMSN, dimethyl sulfone; MSAM, methanesulfonamide and other sulfonamides; xxwy & xhe

DIHEDRALS
OG2D2  CG2O3  CG2R51 CG2R51     1.1000  2   180.00 ! ZINCpt00 , from OG2D1 CG2O1 CG2R51 CG2R51, PENALTY= 15
OG2D2  CG2O3  CG2R51 CG2R51     0.3000  4     0.00 ! ZINCpt00 , from OG2D1 CG2O1 CG2R51 CG2R51, PENALTY= 15
OG2D2  CG2O3  CG2R51 CG2R52     1.1000  2   180.00 ! ZINCpt00 , from OG2D1 CG2O1 CG2R51 CG2R51, PENALTY= 17
OG2D2  CG2O3  CG2R51 CG2R52     0.3000  4     0.00 ! ZINCpt00 , from OG2D1 CG2O1 CG2R51 CG2R51, PENALTY= 17
CG2O3  CG2R51 CG2R51 CG331      0.0000  2   180.00 ! ZINCpt00 , from CG2O1 CG2R51 CG2R51 CG321, PENALTY= 8.4
CG2O3  CG2R51 CG2R51 NG2R51     2.4000  2   180.00 ! ZINCpt00 , from CG2N2 CG2R51 CG2R51 NG2R51, PENALTY= 15.5
CG2R52 CG2R51 CG2R51 CG331      4.3000  2   180.00 ! ZINCpt00 , from CG2R51 CG2R51 CG2R51 CG331, PENALTY= 2
CG2R52 CG2R51 CG2R51 NG2R51    12.0000  2   180.00 ! PYRZ, pyrazole
CG2O3  CG2R51 CG2R52 NG2R50     2.4000  2   180.00 ! ZINCpt00 , from CG2N2 CG2R51 CG2R51 NG2R51, PENALTY= 45.5
CG2O3  CG2R51 CG2R52 SG3O2      1.6000  2   180.00 ! ZINCpt00 , from CG2R51 CG2R51 CG2R51 SG3O2, PENALTY= 75.5
CG2R51 CG2R51 CG2R52 NG2R50     8.5000  2   180.00 ! PYRZ, pyrazole
CG2R51 CG2R51 CG2R52 SG3O2      1.6000  2   180.00 ! ZINCpt00 , from CG2R51 CG2R51 CG2R51 SG3O2, PENALTY= 5
CG2R51 CG2R51 CG331  HGA3       0.0000  3     0.00 ! PROT 4-methylimidazole 4-21G//rot bar. adm jr., 9/4/89
NG2R51 CG2R51 CG331  HGA3       0.1900  3     0.00 ! PROT 4-METHYLIMIDAZOLE 4-21G//ROT BAR. ADM JR., 9/4/89
CG2R51 CG2R51 NG2R51 NG2R50    10.0000  2   180.00 ! PYRZ, pyrazole
CG2R51 CG2R51 NG2R51 HGP1       1.0000  2   180.00 ! PROT his, adm jr., 7/20/89
CG331  CG2R51 NG2R51 NG2R50     4.3062  2   180.00 ! ZINCpt00 , from CG321 CG2R51 NG2R51 NG2R50, PENALTY= 0.9
CG331  CG2R51 NG2R51 HGP1       1.0000  2   180.00 ! PROT his, adm jr., 7/22/89, FROM HGR52 CG2R51 NG2R51H
CG2R51 CG2R52 NG2R50 NG2R51    12.0000  2   180.00 ! PYRZ, pyrazole
SG3O2  CG2R52 NG2R50 NG2R51     3.8000  2   180.00 ! ZINCpt00 , from CG321 CG2R52 NG2R50 NG2R51, PENALTY= 113
CG2R51 CG2R52 SG3O2  NG3C51     3.2600  1   180.00 ! ZINCpt00 , from CG2R51 CG2R51 SG3O2 NG301, PENALTY= 8.6
CG2R51 CG2R52 SG3O2  NG3C51     0.2400  2   180.00 ! ZINCpt00 , from CG2R51 CG2R51 SG3O2 NG301, PENALTY= 8.6
CG2R51 CG2R52 SG3O2  OG2P1      0.0000  6     0.00 ! ZINCpt00 , from CG2R51 CG2R51 SG3O2 OG2P1, PENALTY= 5
NG2R50 CG2R52 SG3O2  NG3C51     3.2600  1   180.00 ! ZINCpt00 , from CG2R51 CG2R51 SG3O2 NG301, PENALTY= 55.1
NG2R50 CG2R52 SG3O2  NG3C51     0.2400  2   180.00 ! ZINCpt00 , from CG2R51 CG2R51 SG3O2 NG301, PENALTY= 55.1
NG2R50 CG2R52 SG3O2  OG2P1      0.0000  6     0.00 ! ZINCpt00 , from CG2R51 CG2R51 SG3O2 OG2P1, PENALTY= 51.5
CG2R61 CG2R61 CG2R61 CG2R61     3.1000  2   180.00 ! PROT JES 8/25/89
CG2R61 CG2R61 CG2R61 CG2R66     3.1000  2   180.00 ! NAMODEL difluorotoluene
CG2R61 CG2R61 CG2R61 CG3C51     3.1000  2   180.00 ! ZINCpt00 , from CG2R61 CG2R61 CG2R61 CG321, PENALTY= 10
CG2R61 CG2R61 CG2R61 HGR61      4.2000  2   180.00 ! PROT JES 8/25/89 benzene
CG2R61 CG2R61 CG2R61 HGR62      4.2000  2   180.00 ! BROB, bromobenzene
CG2R66 CG2R61 CG2R61 CG3C51     3.1000  2   180.00 ! ZINCpt00 , from CG2R66 CG2R61 CG2R61 CG321, PENALTY= 10
CG2R66 CG2R61 CG2R61 HGR61      4.2000  2   180.00 ! NAMODEL difluorotoluene
CG3C51 CG2R61 CG2R61 HGR61      2.4000  2   180.00 ! ZINCpt00 , from CG321 CG2R61 CG2R61 HGR61, PENALTY= 10
CG3C51 CG2R61 CG2R61 HGR62      2.4000  2   180.00 ! ZINCpt00 , from CG321 CG2R61 CG2R61 HGR62, PENALTY= 10
HGR61  CG2R61 CG2R61 HGR61      2.4000  2   180.00 ! PROT JES 8/25/89 benzene
HGR61  CG2R61 CG2R61 HGR62      2.4000  2   180.00 ! BROB, bromobenzene
CG2R61 CG2R61 CG2R66 CG2R61     3.1000  2   180.00 ! NAMODEL difluorotoluene
CG2R61 CG2R61 CG2R66 FGR1       4.5000  2   180.00 ! NAMODEL difluorotoluene
HGR62  CG2R61 CG2R66 CG2R61     4.2000  2   180.00 ! NAMODEL difluorotoluene
HGR62  CG2R61 CG2R66 FGR1       2.4000  2   180.00 ! NAMODEL difluorotoluene
CG2R61 CG2R61 CG3C51 CG3C52     0.2300  2   180.00 ! ZINCpt00 , from CG2R61 CG2R61 CG321 CG321, PENALTY= 95
CG2R61 CG2R61 CG3C51 NG3C51     1.0000  2   180.00 ! ZINCpt00 , from CG2R61 CG2R61 CG321 NG311, PENALTY= 88
CG2R61 CG2R61 CG3C51 HGA1       0.0020  6     0.00 ! ZINCpt00 , from CG2R61 CG2R61 CG321 HGA2, PENALTY= 65
HGA3   CG331  CG3C51 CG3C52     0.1600  3     0.00 ! alkane, 4/98, yin and mackerell, tf2m viv
HGA3   CG331  CG3C51 HGA1       0.1600  3     0.00 ! alkane, 4/98, yin and mackerell, tf2m viv
CG2R61 CG3C51 CG3C52 CG3C51     0.3400  3   180.00 ! ZINCpt00 , from CG2R51 CG3C51 CG3C52 CG3C52, PENALTY= 29.4
CG2R61 CG3C51 CG3C52 HGA2       0.1400  3     0.00 ! ZINCpt00 , from CG2R51 CG3C51 CG3C52 HGA2, PENALTY= 29
CG331  CG3C51 CG3C52 CG3C51     0.1900  3     0.00 ! from CG331 CG3C51 CG3C52 CG3C52, PENALTY= 0.4 MP8
CG331  CG3C51 CG3C52 NG3C51     0.0000  3     0.00 ! ZINCpt00 , from CG321 CG3C51 CG3C52 NG3C51, PENALTY= 0.9
CG331  CG3C51 CG3C52 HGA2       0.1900  3     0.00 ! alkane, 4/98, yin and mackerell, thf, viv
CG3C52 CG3C51 CG3C52 CG3C51     0.4100  3   180.00 ! from CG3C52 CG3C51 CG3C52 CG3C52, PENALTY= 0.4 MP8 4FB HZP HYP FP9
CG3C52 CG3C51 CG3C52 NG3C51     0.6900  3     0.00 ! 3POMP, 3-phenoxymethylpyrrolidine; from PRLD etc; kevo
CG3C52 CG3C51 CG3C52 HGA2       0.1900  3     0.00 ! alkane, 4/98, yin and mackerell, thf, viv
NG3C51 CG3C51 CG3C52 CG3C51     0.6900  3     0.00 ! from CG3C51 CG3C52 CG3C52 NG3C51, penalty= 4 5CS
NG3C51 CG3C51 CG3C52 HGA2       0.0000  3     0.00 ! from NG3C51 CG3C52 CG3C52 HGA2, PENALTY= 4 PR4 5CS
HGA1   CG3C51 CG3C52 CG3C51     0.1900  3     0.00 ! alkane, 4/98, yin and mackerell, thf, viv
HGA1   CG3C51 CG3C52 NG3C51     0.0000  3     0.00 ! 3POMP, 3-phenoxymethylpyrrolidine; from PRLD etc; kevo
HGA1   CG3C51 CG3C52 HGA2       0.1900  3     0.00 ! alkane, 4/98, yin and mackerell, thf, viv
CG2R61 CG3C51 NG3C51 CG3C52     0.3742  3   180.00 ! ZINCpt00 , from CG2O1 CG3C51 NG3C51 CG3C52, PENALTY= 30
CG2R61 CG3C51 NG3C51 SG3O2      0.0655  3   180.00 ! ZINCpt00 , from CG2O1 CG3C51 NG3C51 CG321, PENALTY= 143
CG3C52 CG3C51 NG3C51 CG3C52     0.1800  3     0.00 ! from CG3C52 CG3C52 NG3C51 CG3C52, PENALTY= 4 PR4
CG3C52 CG3C51 NG3C51 SG3O2      1.3942  3     0.00 ! ZINCpt00 , from CG3C52 CG3C51 NG3C51 CG321, PENALTY= 113
HGA1   CG3C51 NG3C51 CG3C52     0.0000  3     0.00 ! from HGA2 CG3C52 NG3C51 CG3C52, PENALTY= 4 PR4
HGA1   CG3C51 NG3C51 SG3O2      0.2602  3   180.00 ! ZINCpt00 , from HGA1 CG3C51 NG3C51 CG321, PENALTY= 113
CG3C51 CG3C52 NG3C51 CG3C51     0.1800  3     0.00 ! ZINCpt00 , from CG3C51 CG3C52 NG3C51 CG3C52, PENALTY= 0.4
CG3C51 CG3C52 NG3C51 SG3O2      1.0194  3     0.00 ! ZINCpt00 , from CG3C52 CG3C52 NG3C51 CG321, PENALTY= 113.4
HGA2   CG3C52 NG3C51 CG3C51     0.0000  3     0.00 ! from HGA2 CG3C52 NG3C51 CG3C52, PENALTY= 0.4 PR4
HGA2   CG3C52 NG3C51 SG3O2      0.0963  3     0.00 ! ZINCpt00 , from HGA2 CG3C52 NG3C51 CG321, PENALTY= 113
CG2R52 NG2R50 NG2R51 CG2R51    12.0000  2   180.00 ! PYRZ, pyrazole
CG2R52 NG2R50 NG2R51 HGP1       1.4000  2   180.00 ! PYRZ, pyrazole
CG3C51 NG3C51 SG3O2  CG2R52     1.1700  1   180.00 ! ZINCpt00 , from CG321 NG301 SG3O2 CG2R51, PENALTY= 57
CG3C51 NG3C51 SG3O2  CG2R52     1.1600  2     0.00 ! ZINCpt00 , from CG321 NG301 SG3O2 CG2R51, PENALTY= 57
CG3C51 NG3C51 SG3O2  CG2R52     1.0200  3     0.00 ! ZINCpt00 , from CG321 NG301 SG3O2 CG2R51, PENALTY= 57
CG3C51 NG3C51 SG3O2  OG2P1      0.2000  3     0.00 ! ZINCpt00 , from CG321 NG311 SG3O2 OG2P1, PENALTY= 50
CG3C52 NG3C51 SG3O2  CG2R52     1.1700  1   180.00 ! ZINCpt00 , from CG321 NG301 SG3O2 CG2R51, PENALTY= 57
CG3C52 NG3C51 SG3O2  CG2R52     1.1600  2     0.00 ! ZINCpt00 , from CG321 NG301 SG3O2 CG2R51, PENALTY= 57
CG3C52 NG3C51 SG3O2  CG2R52     1.0200  3     0.00 ! ZINCpt00 , from CG321 NG301 SG3O2 CG2R51, PENALTY= 57
CG3C52 NG3C51 SG3O2  OG2P1      0.2000  3     0.00 ! ZINCpt00 , from CG321 NG311 SG3O2 OG2P1, PENALTY= 50

IMPROPERS
CG2O3  OG2D2  OG2D2  CG2R51    96.0000  0     0.00 ! ZINCpt00 , from CG2O3 OG2D2 OG2D2 CG2R61, PENALTY= 4.5

END
RETURN
```
