## Supplementary material for "Identifying Artifacts from Large Library Docking": Example cases for running cross-filtering: ZINCpt000003G4Gq.str

```
* Toppar stream file generated by
* CHARMM General Force Field (CGenFF) program version 2.5.1
* For use with CGenFF version 4.6
*

read rtf card append
* Topologies generated by
* CHARMM General Force Field (CGenFF) program version 2.5.1
*
36 1

! "penalty" is the highest penalty score of the associated parameters.
! Penalties lower than 10 indicate the analogy is fair; penalties between 10
! and 50 mean some basic validation is recommended; penalties higher than
! 50 indicate poor analogy and mandate extensive validation/optimization.

RESI ZINCpt00      -1.000 ! param penalty=  59.500 ; charge penalty=  58.408
!RING * 5 C10 C12 C13 C14 C15
!RING * 6 C5 C6 C7 C8 C17 C18
!RING * 5 N1 N2 C3 N3 C4
GROUP            ! CHARGE   CH_PENALTY
ATOM C1     CG331  -0.273 !    0.125
ATOM C2     CG321   0.068 !   13.260
ATOM N1     NG2R51  0.008 !   27.201
ATOM N2     NG2R50 -0.589 !    2.520
ATOM C3     CG2R53  0.426 !    1.530
ATOM N3     NG2R50 -0.671 !    1.291
ATOM C4     CG2R53  0.397 !   27.310
ATOM C5     CG2R61  0.088 !   20.528
ATOM C6     CG2R61 -0.113 !    8.519
ATOM C7     CG2R61 -0.026 !    0.000
ATOM C8     CG2R61 -0.137 !    4.966
ATOM C9     CG2O1   0.327 !   15.352
ATOM O1     OG2D1  -0.464 !    4.472
ATOM N4     NG2S1  -0.240 !   14.142
ATOM C10    CG3C50  0.132 !   58.408
ATOM C11    CG2O3   0.381 !   56.014
ATOM O2     OG2D2  -0.753 !    7.034
ATOM O3     OG2D2  -0.753 !    7.034
ATOM C12    CG3C52 -0.171 !    8.324
ATOM C13    CG3C52 -0.170 !    0.559
ATOM C14    CG3C52 -0.181 !    0.955
ATOM C15    CG3C51 -0.089 !   11.817
ATOM H1     HGA1    0.090 !    0.763
ATOM C16    CG331  -0.268 !    7.530
ATOM C17    CG2R61 -0.026 !    0.000
ATOM C18    CG2R61 -0.113 !    8.519
ATOM H2     HGA3    0.090 !    0.000
ATOM H3     HGA3    0.090 !    0.000
ATOM H4     HGA3    0.090 !    0.000
ATOM H5     HGA2    0.090 !    0.000
ATOM H6     HGA2    0.090 !    0.000
ATOM H7     HGR52   0.108 !    0.000
ATOM H8     HGR61   0.115 !    0.000
ATOM H9     HGR61   0.115 !    0.000
ATOM H10    HGP1    0.292 !    6.807
ATOM H11    HGA2    0.090 !    0.557
ATOM H12    HGA2    0.090 !    0.557
ATOM H13    HGA2    0.090 !    0.000
ATOM H14    HGA2    0.090 !    0.000
ATOM H15    HGA2    0.090 !    0.040
ATOM H16    HGA2    0.090 !    0.040
ATOM H17    HGA3    0.090 !    0.040
ATOM H18    HGA3    0.090 !    0.040
ATOM H19    HGA3    0.090 !    0.040
ATOM H20    HGR61   0.115 !    0.000
ATOM H21    HGR61   0.115 !    0.000

BOND C1   C2  
BOND C1   H2  
BOND C1   H3  
BOND C1   H4  
BOND C2   N1  
BOND C2   H5  
BOND C2   H6  
BOND N1   C4  
BOND N1   N2  
BOND N2   C3  
BOND C3   N3  
BOND C3   H7  
BOND N3   C4  
BOND C4   C5  
BOND C5   C18 
BOND C5   C6  
BOND C6   C7  
BOND C6   H8  
BOND C7   C8  
BOND C7   H9  
BOND C8   C9  
BOND C8   C17 
BOND C9   O1  
BOND C9   N4  
BOND N4   C10 
BOND N4   H10 
BOND C10  C15 
BOND C10  C11 
BOND C10  C12 
BOND C11  O2  
BOND C11  O3  
BOND C12  C13 
BOND C12  H11 
BOND C12  H12 
BOND C13  C14 
BOND C13  H13 
BOND C13  H14 
BOND C14  C15 
BOND C14  H15 
BOND C14  H16 
BOND C15  H1  
BOND C15  C16 
BOND C16  H17 
BOND C16  H18 
BOND C16  H19 
BOND C17  C18 
BOND C17  H20 
BOND C18  H21 
IMPR C9     C8     N4     O1    
IMPR C11    O3     O2     C10   

END

read param card flex append
* Parameters generated by analogy by
* CHARMM General Force Field (CGenFF) program version 2.5.1
*

! Penalties lower than 10 indicate the analogy is fair; penalties between 10
! and 50 mean some basic validation is recommended; penalties higher than
! 50 indicate poor analogy and mandate extensive validation/optimization.

BONDS
CG2O1  CG2R61  300.00     1.4750 ! 3NAP, nicotamide. kevo: 1.45 -> 1.475
CG2O1  NG2S1   370.00     1.3450 ! PROT Alanine Dipeptide ab initio calc's (LK)
CG2O1  OG2D1   620.00     1.2300 ! PROT Peptide geometry, condensed phase (LK)
CG2O3  CG3C50  250.00     1.4900 ! ZINCpt00 , from CG2O3 CG3C51, PENALTY= 6
CG2O3  OG2D2   525.00     1.2600 ! PROT adm jr. 7/23/91, acetic acid
CG2R53 CG2R61  300.00     1.4400 ! 2PTZ model for D3R, xxwy
CG2R53 NG2R50  400.00     1.3200 ! PROT his, ADM JR., 7/20/89
CG2R53 NG2R51  320.00     1.3740 ! NA A, adm jr. 11/97
CG2R53 HGR52   340.00     1.0900 ! PROT his, adm jr., 6/28/29
CG2R61 CG2R61  305.00     1.3750 ! PROT benzene, JES 8/25/89
CG2R61 HGR61   340.00     1.0800 ! PROT phe,tyr JES 8/25/89
CG321  CG331   222.50     1.5280 ! PROT alkane update, adm jr., 3/2/92
CG321  NG2R51  400.00     1.4580 ! ETRZ, 1-Ethyl-1,2,3-triazole, from CG331 NG2R51, kevo
CG321  HGA2    309.00     1.1110 ! PROT alkane update, adm jr., 3/2/92
CG331  CG3C51  222.50     1.5280 ! TF2M, viv
CG331  HGA3    322.00     1.1110 ! PROT alkane update, adm jr., 3/2/92
CG3C50 CG3C51  195.00     1.5180 ! ZINCpt00 , from CG3C50 CG3C52, PENALTY= 4
CG3C50 CG3C52  195.00     1.5180 ! from CG3C51 CG3C52, PENALTY= 6 PXU     
CG3C50 NG2S1   345.02     1.4358 ! ZINCpt00 , from CG3C51 NG2S1, PENALTY= 6
CG3C51 CG3C52  195.00     1.5180 ! THF, nucleotide CSD/NDB survey, 5/30/06,viv
CG3C51 HGA1    307.00     1.1000 ! THF, THF neutron diffr., 5/30/06, viv
CG3C52 CG3C52  195.00     1.5300 ! THF, nucleotide CSD/NDB survey, 5/30/06,viv; increased to 1.53 by kevo
CG3C52 HGA2    307.00     1.1000 ! THF, THF neutron diffr., 5/30/06, viv
NG2R50 NG2R51  360.00     1.3550 ! PYRZ, pyrazole
NG2S1  HGP1    440.00     0.9970 ! PROT Alanine Dipeptide ab initio calc's (LK)

ANGLES
CG2R61 CG2O1  NG2S1    80.00    116.50 ! HDZ2, hydrazone model cmpd 2
CG2R61 CG2O1  OG2D1    30.00    121.00 ! reverted to 3NAP, nicotamide. Kenno: compromise with NMA and HDZ2 ==> 124.5 --> 121.00
NG2S1  CG2O1  OG2D1    80.00    122.50 ! PROT NMA Vib Modes (LK)
CG3C50 CG2O3  OG2D2    40.00    116.00   50.00   2.35300 ! ZINCpt00 , from CG3C51 CG2O3 OG2D2, PENALTY= 0.8
OG2D2  CG2O3  OG2D2   100.00    128.00   70.00   2.25870 ! PROT adm jr. 7/23/91, correction, ACETATE (KK)
CG2R61 CG2R53 NG2R50   25.00    124.50 ! 2PTZ, xxwy, 5-methyl-3-phenyl-1,2,4-oxadiazole, JL, 2020
CG2R61 CG2R53 NG2R51   35.02    123.39 ! ZINCpt00 , from CG2DC1 CG2R53 NG2R51, PENALTY= 22.5
NG2R50 CG2R53 NG2R50  100.00    111.00 ! TRZ4, triazole124, xxwy
NG2R50 CG2R53 NG2R51  100.00    113.00 ! NA Gua 5R)
NG2R50 CG2R53 HGR52    39.00    124.80 ! NA Ade h8, G,A
CG2O1  CG2R61 CG2R61   45.00    119.00 ! reverted to 3NAP, nicotinamide
CG2R53 CG2R61 CG2R61   32.00    120.00 ! 2PTZ model for D3R, xxwy
CG2R61 CG2R61 CG2R61   40.00    120.00   35.00   2.41620 ! PROT JES 8/25/89
CG2R61 CG2R61 HGR61    30.00    120.00   22.00   2.15250 ! PROT JES 8/25/89 benzene
CG331  CG321  NG2R51   70.00    120.00 ! ETRZ, 1-Ethyl-1,2,3-triazole, from CG331 CG321 NG2S1, kevo
CG331  CG321  HGA2     34.60    110.10   22.53   2.17900 ! PROT alkane update, adm jr., 3/2/92
NG2R51 CG321  HGA2     33.43    110.10 ! ETRZ, 1-Ethyl-1,2,3-triazole, from NG2R51 CG331 HGA3, kevo
HGA2   CG321  HGA2     35.50    109.00    5.40   1.80200 ! PROT alkane update, adm jr., 3/2/92
CG321  CG331  HGA3     34.60    110.10   22.53   2.17900 ! PROT alkane update, adm jr., 3/2/92
CG3C51 CG331  HGA3     34.60    110.10   22.53   2.17900 ! TF2M viv
HGA3   CG331  HGA3     35.50    108.40    5.40   1.80200 ! PROT alkane update, adm jr., 3/2/92
CG2O3  CG3C50 CG3C51   52.00    112.30 ! ZINCpt00 , from CG2O3 CG3C51 CG3C52, PENALTY= 6.4
CG2O3  CG3C50 CG3C52   52.00    112.30 ! ZINCpt00 , from CG2O3 CG3C51 CG3C52, PENALTY= 6
CG2O3  CG3C50 NG2S1    50.00    108.20 ! ZINCpt00 , from CG2O3 CG3C51 NG2S0, PENALTY= 8
CG3C51 CG3C50 CG3C52   58.00    109.50   11.16   2.56100 ! ZINCpt00 , from CG3C51 CG3C51 CG3C52, PENALTY= 6
CG3C51 CG3C50 NG2S1    70.00    110.80 ! ZINCpt00 , from CG3C52 CG3C50 NG2S0, PENALTY= 2.4
CG3C52 CG3C50 NG2S1    70.00    110.80 ! ZINCpt00 , from CG3C52 CG3C50 NG2S0, PENALTY= 2
CG331  CG3C51 CG3C50   58.00    115.00    8.00   2.56100 ! ZINCpt00 , from CG331 CG3C51 CG3C51, PENALTY= 0.8
CG331  CG3C51 CG3C52   58.00    115.00    8.00   2.56100 ! TF2M viv
CG331  CG3C51 HGA1     34.60    110.10   22.53   2.17900 ! TF2M viv
CG3C50 CG3C51 CG3C52   58.00    109.50   11.16   2.56100 ! ZINCpt00 , from CG3C51 CG3C51 CG3C52, PENALTY= 0.8
CG3C50 CG3C51 HGA1     35.00    111.40   22.53   2.17900 ! ZINCpt00 , from CG3C51 CG3C51 HGA1, PENALTY= 0.8
CG3C52 CG3C51 HGA1     35.00    111.40   22.53   2.17900 ! TF2M, viv
CG3C50 CG3C52 CG3C52   58.00    109.50   11.16   2.56100 ! from CG3C51 CG3C52 CG3C52, PENALTY= 0.8 PXU      
CG3C50 CG3C52 HGA2     35.00    111.40   22.53   2.17900 ! from CG3C51 CG3C52 HGA2, PENALTY= 0.8 PXU      
CG3C51 CG3C52 CG3C52   58.00    109.50   11.16   2.56100 ! THF, nucleotide CSD/NDB survey, 05/30/06, viv
CG3C51 CG3C52 HGA2     35.00    111.40   22.53   2.17900 ! TF2M, viv
CG3C52 CG3C52 CG3C52   58.00    109.50   11.16   2.56100 ! THF, nucleotide CSD/NDB survey, 05/30/06, viv
CG3C52 CG3C52 HGA2     35.00    111.40   22.53   2.17900 ! TF2M, viv
HGA2   CG3C52 HGA2     38.50    106.80    5.40   1.80200 ! THF, 10/17/05 viv
CG2R53 NG2R50 CG2R53  100.00    101.00 ! TRZ4, triazole124, xxwy
CG2R53 NG2R50 NG2R51  100.00    101.00 ! TRZ4, triazole124, xxwy
CG2R53 NG2R51 CG321    70.00    127.80 ! from CG2R53 NG2R51 CG331, PENALTY= 0.9 CRQ SWG CRF B2H CRO MDO PIA GYS CH6 C12 TRZ4
CG2R53 NG2R51 NG2R50  130.00    114.00 ! TRZ4, triazole124, xxwy
CG321  NG2R51 NG2R50   70.00    117.90 ! ETRZ, 1-Ethyl-1,2,3-triazole, kevo
CG2O1  NG2S1  CG3C50   50.00    120.00 ! ZINCpt00 , from CG2O1 NG2S1 CG3C51, PENALTY= 0.8
CG2O1  NG2S1  HGP1     34.00    123.00 ! PROT NMA Vib Modes (LK)
CG3C50 NG2S1  HGP1     35.00    117.00 ! ZINCpt00 , from CG3C51 NG2S1 HGP1, PENALTY= 0.8

DIHEDRALS
NG2S1  CG2O1  CG2R61 CG2R61     1.0000  2   180.00 ! HDZ2, hydrazone model cmpd 2
OG2D1  CG2O1  CG2R61 CG2R61     1.0000  2   180.00 ! 3NAP, nicotinamide (PYRIDINE pyr-CONH2), yin
CG2R61 CG2O1  NG2S1  CG3C50     1.6000  1     0.00 ! ZINCpt00 , from CG2R61 CG2O1 NG2S1 CG321, PENALTY= 10
CG2R61 CG2O1  NG2S1  CG3C50     4.0000  2   180.00 ! ZINCpt00 , from CG2R61 CG2O1 NG2S1 CG321, PENALTY= 10
CG2R61 CG2O1  NG2S1  HGP1       2.5000  2   180.00 ! HDZ2, hydrazone model cmpd 2
OG2D1  CG2O1  NG2S1  CG3C50     2.5000  2   180.00 ! ZINCpt00 , from OG2D1 CG2O1 NG2S1 CG3C51, PENALTY= 0.8
OG2D1  CG2O1  NG2S1  HGP1       2.5000  2   180.00 ! PROT Gives appropriate NMA cis/trans barrier. (LK)
OG2D2  CG2O3  CG3C50 CG3C51     0.1600  3     0.00 ! ZINCpt00 , from OG2D2 CG2O3 CG3C51 CG3C52, PENALTY= 6.4
OG2D2  CG2O3  CG3C50 CG3C52     0.1600  3     0.00 ! ZINCpt00 , from OG2D2 CG2O3 CG3C51 CG3C52, PENALTY= 6
OG2D2  CG2O3  CG3C50 NG2S1      0.1600  3     0.00 ! ZINCpt00 , from OG2D2 CG2O3 CG3C51 NG2S0, PENALTY= 8
NG2R50 CG2R53 CG2R61 CG2R61     0.8900  2   180.00 ! 2PTZ model for D3R, xxwy
NG2R50 CG2R53 CG2R61 CG2R61     0.1000  4     0.00 ! 2PTZ model for D3R, xxwy
NG2R51 CG2R53 CG2R61 CG2R61     0.8900  2   180.00 ! ZINCpt00 , from NG2R50 CG2R53 CG2R61 CG2R61, PENALTY= 24
NG2R51 CG2R53 CG2R61 CG2R61     0.1000  4     0.00 ! ZINCpt00 , from NG2R50 CG2R53 CG2R61 CG2R61, PENALTY= 24
CG2R61 CG2R53 NG2R50 CG2R53     4.0000  2   180.00 ! ZINCpt00 , from CG2R61 CG2R53 NG2R50 CG2R51, PENALTY= 2.5
NG2R50 CG2R53 NG2R50 CG2R53    10.0000  2   180.00 ! TRZ4, triazole124, xxwy
NG2R50 CG2R53 NG2R50 NG2R51    12.0000  2   180.00 ! TRZ4, triazole124, xxwy
NG2R51 CG2R53 NG2R50 CG2R53    12.0000  2   180.00 ! TRZ4, triazole124, xxwy
HGR52  CG2R53 NG2R50 CG2R53     5.5000  2   180.00 ! TRZ4, triazole124, xxwy
HGR52  CG2R53 NG2R50 NG2R51     3.3000  2   180.00 ! TRZ4, triazole124, xxwy
CG2R61 CG2R53 NG2R51 CG321      0.0629  2   180.00 ! ZINCpt00 , from CG2DC1 CG2R53 NG2R51 CG321, PENALTY= 22.5
CG2R61 CG2R53 NG2R51 NG2R50     0.0000  2   180.00 ! ZINCpt00 , from CG2O1 CG2R51 NG2R51 NG2R50, PENALTY= 58
NG2R50 CG2R53 NG2R51 CG321     11.0000  2   180.00 ! from NG2R50 CG2R53 NG2R51 CG331, PENALTY= 0.9 CRQ SWG CRF B2H CRO MDO C12 TRZ4
NG2R50 CG2R53 NG2R51 NG2R50    10.0000  2   180.00 ! TRZ4, triazole124, xxwy
CG2O1  CG2R61 CG2R61 CG2R61     3.1000  2   180.00 ! 3NAP, nicotinamide Kenno: 1.0 -> 3.1
CG2O1  CG2R61 CG2R61 HGR61      2.4000  2   180.00 ! 3NAP, nicotinamide Kenno: 4.2 -> 2.4
CG2R53 CG2R61 CG2R61 CG2R61     3.0000  2   180.00 ! 2PTZ model for D3R, xxwy
CG2R53 CG2R61 CG2R61 HGR61      2.0000  2   180.00 ! 2PTZ model for D3R, xxwy
CG2R61 CG2R61 CG2R61 CG2R61     3.1000  2   180.00 ! PROT JES 8/25/89
CG2R61 CG2R61 CG2R61 HGR61      4.2000  2   180.00 ! PROT JES 8/25/89 benzene
HGR61  CG2R61 CG2R61 HGR61      2.4000  2   180.00 ! PROT JES 8/25/89 benzene
NG2R51 CG321  CG331  HGA3       0.1950  3     0.00 ! ETRZ, 1-Ethyl-1,2,3-triazole, from NG2S1 CG321 CG331 HGA3, kevo
HGA2   CG321  CG331  HGA3       0.1600  3     0.00 ! PROT rotation barrier in Ethane (SF)
CG331  CG321  NG2R51 CG2R53     0.3850  1     0.00 ! from CG331 CG321 NG2R51 CG2R51, penalty= 2.5 TRZ4
CG331  CG321  NG2R51 CG2R53     0.4200  2     0.00 ! from CG331 CG321 NG2R51 CG2R51, penalty= 2.5 TRZ4
CG331  CG321  NG2R51 CG2R53     0.0800  3     0.00 ! from CG331 CG321 NG2R51 CG2R51, penalty= 2.5 TRZ4
CG331  CG321  NG2R51 CG2R53     0.0550  4     0.00 ! from CG331 CG321 NG2R51 CG2R51, penalty= 2.5 TRZ4
CG331  CG321  NG2R51 NG2R50     0.3850  1   180.00 ! ETRZ, 1-Ethyl-1,2,3-triazole, kevo
CG331  CG321  NG2R51 NG2R50     0.4200  2     0.00 ! ETRZ, 1-Ethyl-1,2,3-triazole, kevo
CG331  CG321  NG2R51 NG2R50     0.0800  3   180.00 ! ETRZ, 1-Ethyl-1,2,3-triazole, kevo
CG331  CG321  NG2R51 NG2R50     0.0550  4     0.00 ! ETRZ, 1-Ethyl-1,2,3-triazole, kevo
HGA2   CG321  NG2R51 CG2R53     0.0000  3     0.00 ! from HGA2 CG321 NG2R51 CG2R51, PENALTY= 2.5 CRQ SWG CRF B2H CRO MDO C12 TRZ4
HGA2   CG321  NG2R51 NG2R50     0.0000  3     0.00 ! ETRZ, 1-Ethyl-1,2,3-triazole, from HGA3 CG331 NG2R51 CG2R53, kevo
HGA3   CG331  CG3C51 CG3C50     0.1600  3     0.00 ! ZINCpt00 , from HGA3 CG331 CG3C51 CG3C51, PENALTY= 0.8
HGA3   CG331  CG3C51 CG3C52     0.1600  3     0.00 ! alkane, 4/98, yin and mackerell, tf2m viv
HGA3   CG331  CG3C51 HGA1       0.1600  3     0.00 ! alkane, 4/98, yin and mackerell, tf2m viv
CG2O3  CG3C50 CG3C51 CG331      0.1400  3     0.00 ! ZINCpt00 , from CG2O3 CG3C51 CG3C52 CG3C52, PENALTY= 41
CG2O3  CG3C50 CG3C51 CG3C52     0.1400  3     0.00 ! ZINCpt00 , from CG2O3 CG3C51 CG3C52 CG3C52, PENALTY= 10
CG2O3  CG3C50 CG3C51 HGA1       0.1400  3     0.00 ! ZINCpt00 , from CG2O3 CG3C51 CG3C52 HGA2, PENALTY= 10
CG3C52 CG3C50 CG3C51 CG331      0.1900  3     0.00 ! ZINCpt00 , from CG331 CG3C51 CG3C51 CG3C52, PENALTY= 6
CG3C52 CG3C50 CG3C51 CG3C52     0.4100  3   180.00 ! ZINCpt00 , from CG3C52 CG3C51 CG3C51 CG3C52, PENALTY= 6
CG3C52 CG3C50 CG3C51 HGA1       0.1900  3     0.00 ! ZINCpt00 , from CG3C52 CG3C51 CG3C51 HGA1, PENALTY= 6
NG2S1  CG3C50 CG3C51 CG331      0.5000  2   180.00 ! ZINCpt00 , from CG331 CG3C51 CG3C52 NG2S0, PENALTY= 12
NG2S1  CG3C50 CG3C51 CG3C52     0.1400  3     0.00 ! ZINCpt00 , from NG2S0 CG3C50 CG3C52 CG3C52, PENALTY= 6
NG2S1  CG3C50 CG3C51 HGA1       0.1400  3     0.00 ! ZINCpt00 , from NG2S0 CG3C50 CG3C52 HGA2, PENALTY= 6
CG2O3  CG3C50 CG3C52 CG3C52     0.1400  3     0.00 ! ZINCpt00 , from CG2O3 CG3C51 CG3C52 CG3C52, PENALTY= 6
CG2O3  CG3C50 CG3C52 HGA2       0.1400  3     0.00 ! ZINCpt00 , from CG2O3 CG3C51 CG3C52 HGA2, PENALTY= 6
CG3C51 CG3C50 CG3C52 CG3C52     0.4100  3   180.00 ! ZINCpt00 , from CG3C51 CG3C51 CG3C52 CG3C52, PENALTY= 6
CG3C51 CG3C50 CG3C52 HGA2       0.1900  3     0.00 ! ZINCpt00 , from CG3C51 CG3C51 CG3C52 HGA2, PENALTY= 6
NG2S1  CG3C50 CG3C52 CG3C52     0.1400  3     0.00 ! ZINCpt00 , from NG2S0 CG3C50 CG3C52 CG3C52, PENALTY= 2
NG2S1  CG3C50 CG3C52 HGA2       0.1400  3     0.00 ! ZINCpt00 , from NG2S0 CG3C50 CG3C52 HGA2, PENALTY= 2
CG2O3  CG3C50 NG2S1  CG2O1      0.8000  3     0.00 ! ZINCpt00 , from CG2O3 CG3C51 NG2S0 CG2O1, PENALTY= 26
CG2O3  CG3C50 NG2S1  HGP1       0.8774  1     0.00 ! ZINCpt00 , from CG2R53 CG3C51 NG2S1 HGP1, PENALTY= 59.5
CG3C51 CG3C50 NG2S1  CG2O1      1.6342  3     0.00 ! ZINCpt00 , from CG3C52 CG3C51 NG2S1 CG2O1, PENALTY= 6.4
CG3C51 CG3C50 NG2S1  HGP1       0.6160  1     0.00 ! ZINCpt00 , from CG3C52 CG3C51 NG2S1 HGP1, PENALTY= 6.4
CG3C52 CG3C50 NG2S1  CG2O1      1.6342  3     0.00 ! ZINCpt00 , from CG3C52 CG3C51 NG2S1 CG2O1, PENALTY= 6
CG3C52 CG3C50 NG2S1  HGP1       0.6160  1     0.00 ! ZINCpt00 , from CG3C52 CG3C51 NG2S1 HGP1, PENALTY= 6
CG331  CG3C51 CG3C52 CG3C52     0.1900  3     0.00 ! alkane, 4/98, yin and mackerell, thf, viv
CG331  CG3C51 CG3C52 HGA2       0.1900  3     0.00 ! alkane, 4/98, yin and mackerell, thf, viv
CG3C50 CG3C51 CG3C52 CG3C52     0.4100  3   180.00 ! ZINCpt00 , from CG3C51 CG3C51 CG3C52 CG3C52, PENALTY= 0.8
CG3C50 CG3C51 CG3C52 HGA2       0.1900  3     0.00 ! ZINCpt00 , from CG3C51 CG3C51 CG3C52 HGA2, PENALTY= 0.8
HGA1   CG3C51 CG3C52 CG3C52     0.1900  3     0.00 ! alkane, 4/98, yin and mackerell, thf, viv
HGA1   CG3C51 CG3C52 HGA2       0.1900  3     0.00 ! alkane, 4/98, yin and mackerell, thf, viv
CG3C50 CG3C52 CG3C52 CG3C52     0.4100  3   180.00 ! from CG3C51 CG3C52 CG3C52 CG3C52, PENALTY= 0.8 PXU
CG3C50 CG3C52 CG3C52 HGA2       0.1900  3     0.00 ! from CG3C51 CG3C52 CG3C52 HGA2, PENALTY= 0.8 PXU
CG3C51 CG3C52 CG3C52 CG3C52     0.4100  3   180.00 ! cpen, cyclopentane, viv 10/4/05
CG3C51 CG3C52 CG3C52 HGA2       0.1900  3     0.00 ! alkane, 4/98, yin and mackerell, thf, viv
CG3C52 CG3C52 CG3C52 HGA2       0.1900  3     0.00 ! alkane, 4/98, yin and mackerell, thf, viv
HGA2   CG3C52 CG3C52 HGA2       0.1900  3     0.00 ! alkane, 4/98, yin and mackerell, thf, viv
CG2R53 NG2R50 NG2R51 CG2R53    10.0000  2   180.00 ! TRZ4, triazole124, xxwy
CG2R53 NG2R50 NG2R51 CG321      1.4000  2   180.00 ! from CG2R52 NG2R50 NG2R51 CG331, PENALTY= 1.9 TEZA TRZ4

IMPROPERS
CG2O1  CG2R61 NG2S1  OG2D1    120.0000  0     0.00 ! PROT NMA Vibrational Modes (LK) WILDCARD
CG2O3  OG2D2  OG2D2  CG3C50    96.0000  0     0.00 ! ZINCpt00 , from CG2O3 OG2D2 OG2D2 CG321, PENALTY= 6.5

END
RETURN
```
