## Supplementary material for "Identifying Artifacts from Large Library Docking": Example cases for running cross-filtering: ZINCpu000000fSrV.str

```
* Toppar stream file generated by
* CHARMM General Force Field (CGenFF) program version 2.5.1
* For use with CGenFF version 4.6
*

read rtf card append
* Topologies generated by
* CHARMM General Force Field (CGenFF) program version 2.5.1
*
36 1

! "penalty" is the highest penalty score of the associated parameters.
! Penalties lower than 10 indicate the analogy is fair; penalties between 10
! and 50 mean some basic validation is recommended; penalties higher than
! 50 indicate poor analogy and mandate extensive validation/optimization.

RESI ZINCpu00      -1.000 ! param penalty= 120.500 ; charge penalty=  98.957
!RING * 6 C8 C9 C10 C11 C12 C13
!RING * 5 N2 C7 C8 C14 C15
!RING * 5 N1 C5 C6 C17 N3
GROUP            ! CHARGE   CH_PENALTY
ATOM C1     CG331  -0.272 !    6.037
ATOM C2     CG301   0.232 !   28.584
ATOM C3     CG331  -0.272 !    6.037
ATOM C4     CG331  -0.272 !    6.037
ATOM N1     NG2R51  0.267 !   44.134
ATOM C5     CG2R51 -0.088 !   32.630
ATOM C6     CG2R51 -0.297 !   24.352
ATOM S1     SG3O2   0.642 !   72.001
ATOM O1     OG2P1  -0.399 !    3.950
ATOM O2     OG2P1  -0.399 !    3.950
ATOM N2     NG3C51 -0.339 !   98.957
ATOM C7     CG3C52  0.121 !   69.750
ATOM C8     CG3C50 -0.082 !   25.746! typer WARNING: spiro compound not explicitly supported
ATOM C9     CG321  -0.178 !   18.050
ATOM C10    CG321  -0.166 !    0.990
ATOM C11    CG321  -0.170 !    0.000
ATOM C12    CG321  -0.166 !    0.990
ATOM C13    CG321  -0.178 !   18.050
ATOM C14    CG3C52 -0.178 !   15.493
ATOM C15    CG3C51  0.026 !   81.488
ATOM H1     HGA1    0.116 !    4.351
ATOM C16    CG2O3   0.496 !   42.395
ATOM O3     OG2D2  -0.753 !    7.034
ATOM O4     OG2D2  -0.753 !    7.034
ATOM C17    CG2R52  0.156 !   13.689
ATOM N3     NG2R50 -0.556 !    3.150
ATOM H2     HGA3    0.090 !    0.900
ATOM H3     HGA3    0.090 !    0.900
ATOM H4     HGA3    0.090 !    0.900
ATOM H5     HGA3    0.090 !    0.900
ATOM H6     HGA3    0.090 !    0.900
ATOM H7     HGA3    0.090 !    0.900
ATOM H8     HGA3    0.090 !    0.900
ATOM H9     HGA3    0.090 !    0.900
ATOM H10    HGA3    0.090 !    0.900
ATOM H11    HGR52   0.185 !    1.160
ATOM H12    HGA2    0.090 !    2.594
ATOM H13    HGA2    0.090 !    2.594
ATOM H14    HGA2    0.090 !    0.566
ATOM H15    HGA2    0.090 !    0.566
ATOM H16    HGA2    0.090 !    0.000
ATOM H17    HGA2    0.090 !    0.000
ATOM H18    HGA2    0.090 !    0.000
ATOM H19    HGA2    0.090 !    0.000
ATOM H20    HGA2    0.090 !    0.000
ATOM H21    HGA2    0.090 !    0.000
ATOM H22    HGA2    0.090 !    0.566
ATOM H23    HGA2    0.090 !    0.566
ATOM H24    HGA2    0.090 !    0.788
ATOM H25    HGA2    0.090 !    0.788
ATOM H26    HGR52   0.207 !   13.449

BOND C1   C2  
BOND C1   H2  
BOND C1   H3  
BOND C1   H4  
BOND C2   C3  
BOND C2   C4  
BOND C2   N1  
BOND C3   H5  
BOND C3   H6  
BOND C3   H7  
BOND C4   H8  
BOND C4   H9  
BOND C4   H10 
BOND N1   N3  
BOND N1   C5  
BOND C5   C6  
BOND C5   H11 
BOND C6   S1  
BOND C6   C17 
BOND S1   O1  
BOND S1   O2  
BOND S1   N2  
BOND N2   C15 
BOND N2   C7  
BOND C7   C8  
BOND C7   H12 
BOND C7   H13 
BOND C8   C13 
BOND C8   C9  
BOND C8   C14 
BOND C9   C10 
BOND C9   H14 
BOND C9   H15 
BOND C10  C11 
BOND C10  H16 
BOND C10  H17 
BOND C11  C12 
BOND C11  H18 
BOND C11  H19 
BOND C12  C13 
BOND C12  H20 
BOND C12  H21 
BOND C13  H22 
BOND C13  H23 
BOND C14  C15 
BOND C14  H24 
BOND C14  H25 
BOND C15  H1  
BOND C15  C16 
BOND C16  O3  
BOND C16  O4  
BOND C17  N3  
BOND C17  H26 
IMPR C16    O4     O3     C15   

END

read param card flex append
* Parameters generated by analogy by
* CHARMM General Force Field (CGenFF) program version 2.5.1
*

! Penalties lower than 10 indicate the analogy is fair; penalties between 10
! and 50 mean some basic validation is recommended; penalties higher than
! 50 indicate poor analogy and mandate extensive validation/optimization.

BONDS
CG2O3  CG3C51  250.00     1.4900 ! PROT 6-31g* AcProNH2, ProNH2, AcProNHCH3 RLD 4/23/93
CG2O3  OG2D2   525.00     1.2600 ! PROT adm jr. 7/23/91, acetic acid
CG2R51 CG2R51  410.00     1.3600 ! PROT histidine, adm jr., 6/27/90
CG2R51 CG2R52  360.00     1.4000 ! PYRZ, pyrazole
CG2R51 NG2R51  400.00     1.3800 ! PROT his, ADM JR., 7/20/89
CG2R51 SG3O2   210.00     1.7300 ! TSPD model for D3R, xxwy
CG2R51 HGR52   375.00     1.0830 ! PROT his, adm jr., 6/27/90
CG2R52 NG2R50  400.00     1.3150 ! PYRZ, pyrazole; 2PRZ, 2-pyrazoline, kevo
CG2R52 HGR52   375.00     1.0830 ! PYRZ, pyrazole
CG301  CG331   222.50     1.5380 ! RETINOL TMCH/MECH
CG301  NG2R51  400.00     1.4580 ! ZINCpu00 , from CG321 NG2R51, PENALTY= 12
CG321  CG321   222.50     1.5300 ! PROT alkane update, adm jr., 3/2/92
CG321  CG3C50  205.00     1.5200 ! MSCH model for D3R, xxwy
CG321  HGA2    309.00     1.1110 ! PROT alkane update, adm jr., 3/2/92
CG331  HGA3    322.00     1.1110 ! PROT alkane update, adm jr., 3/2/92
CG3C50 CG3C52  195.00     1.5180 ! from CG3C51 CG3C52, PENALTY= 6 PXU     
CG3C51 CG3C52  195.00     1.5180 ! THF, nucleotide CSD/NDB survey, 5/30/06,viv
CG3C51 NG3C51  400.00     1.4780 ! from CG3C52 NG3C51, penalty= 4 143 5CS  PR4  
CG3C51 HGA1    307.00     1.1000 ! THF, THF neutron diffr., 5/30/06, viv
CG3C52 NG3C51  400.00     1.4780 ! PRLD, pyrrolidine; 2PRL, 2-pyrroline, kevo
CG3C52 HGA2    307.00     1.1000 ! THF, THF neutron diffr., 5/30/06, viv
NG2R50 NG2R51  360.00     1.3550 ! PYRZ, pyrazole
NG3C51 SG3O2   235.00     1.6500 ! ZINCpu00 , from NG311 SG3O2, PENALTY= 20
OG2P1  SG3O2   630.00     1.4400 ! DMSN, dimethyl sulfone; MSAM, methanesulfonamide and other sulfonamides; compromise between crystal and mp2; xxwy & xhe

ANGLES
CG3C51 CG2O3  OG2D2    40.00    116.00   50.00   2.35300 ! PROT AcProNH2, ProNH2, AcProNHCH3 RLD 4/23/93
OG2D2  CG2O3  OG2D2   100.00    128.00   70.00   2.25870 ! PROT adm jr. 7/23/91, correction, ACETATE (KK)
CG2R51 CG2R51 CG2R52   90.00    106.00 ! PYRZ, pyrazole
CG2R51 CG2R51 NG2R51  130.00    106.00 !adm,dec06 110.6, PROT his, ADM JR., 7/20/89
CG2R51 CG2R51 SG3O2    27.00    129.00 ! TSPD model for D3R, xxwy
CG2R51 CG2R51 HGR52    22.00    130.00   15.00   2.21500 ! PROT adm jr., 6/27/90, his
CG2R52 CG2R51 SG3O2    27.00    129.00 ! ZINCpu00 , from CG2R51 CG2R51 SG3O2, PENALTY= 2
NG2R51 CG2R51 HGR52    25.00    124.00   20.00   2.14000 ! PROT adm jr., 3/24/92
CG2R51 CG2R52 NG2R50  110.00    110.50 ! PYRZ, pyrazole
CG2R51 CG2R52 HGR52    32.00    126.50 ! PYRZ, pyrazole
NG2R50 CG2R52 HGR52    32.00    123.00 ! PYRZ, pyrazole
CG331  CG301  CG331    58.35    113.50   11.16   2.56100 ! RETINOL TMCH/MECH
CG331  CG301  NG2R51   70.00    120.00 ! ZINCpu00 , from CG331 CG321 NG2R51, PENALTY= 12
CG321  CG321  CG321    58.35    113.60   11.16   2.56100 ! PROT alkane update, adm jr., 3/2/92
CG321  CG321  CG3C50   53.00    112.00    8.00   2.56100 ! MSCH model for D3R, xxwy
CG321  CG321  HGA2     26.50    110.10   22.53   2.17900 ! PROT alkane update, adm jr., 3/2/92
CG3C50 CG321  HGA2     32.00    109.00   22.53   2.17900 ! MSCH model for D3R, xxwy
HGA2   CG321  HGA2     35.50    109.00    5.40   1.80200 ! PROT alkane update, adm jr., 3/2/92
CG301  CG331  HGA3     33.43    110.10   22.53   2.17900 ! RETINOL TMCH/MECH
HGA3   CG331  HGA3     35.50    108.40    5.40   1.80200 ! PROT alkane update, adm jr., 3/2/92
CG321  CG3C50 CG321    58.00    110.00   11.16   2.56100 ! MSCH model for D3R, xxwy
CG321  CG3C50 CG3C52   58.00    115.00    8.00   2.56100 ! ZINCpu00 , from CG321 CG3C51 CG3C52, PENALTY= 6
CG3C52 CG3C50 CG3C52   58.00    109.50   11.16   2.56100 ! ZINCpu00 , from CG3C52 CG3C51 CG3C52, PENALTY= 6
CG2O3  CG3C51 CG3C52   52.00    112.30 ! PROT AcProNH2, ProNH2, AcProNHCH3 RLD 4/23/93
CG2O3  CG3C51 NG3C51   72.50    113.34 ! ZINCpu00 , from CG2O1 CG3C51 NG3C51, PENALTY= 7.5
CG2O3  CG3C51 HGA1     50.00    112.00 ! PROT AcProNH2, ProNH2, AcProNHCH3 RLD 4/23/93
CG3C52 CG3C51 NG3C51   84.00    107.60 ! from CG3C52 CG3C52 NG3C51, PENALTY= 4 PR4 5CS        
CG3C52 CG3C51 HGA1     35.00    111.40   22.53   2.17900 ! TF2M, viv
NG3C51 CG3C51 HGA1     54.00    109.00 ! from NG3C51 CG3C52 HGA2, penalty= 4 143 5CS PR4       
CG3C50 CG3C52 CG3C51   58.00    109.50   11.16   2.56100 ! ZINCpu00 , from CG3C50 CG3C52 CG3C52, PENALTY= 0.4
CG3C50 CG3C52 NG3C51   84.00    107.60 ! ZINCpu00 , from CG3C51 CG3C52 NG3C51, PENALTY= 0.8
CG3C50 CG3C52 HGA2     35.00    111.40   22.53   2.17900 ! from CG3C51 CG3C52 HGA2, PENALTY= 0.8 PXU      
CG3C51 CG3C52 HGA2     35.00    111.40   22.53   2.17900 ! TF2M, viv
NG3C51 CG3C52 HGA2     54.00    109.00 !v 107.7 PRLD, pyrrolidine; 110.8 2PRL, 2-pyrroline; 110.4 3PRL, 3-pyrroline; 111.4 2IMI, 2-imidazoline; 111.7 2PRZ, 2-pyrazoline, kevo
HGA2   CG3C52 HGA2     38.50    106.80    5.40   1.80200 ! THF, 10/17/05 viv
CG2R52 NG2R50 NG2R51  160.00    103.50 ! PYRZ, pyrazole
CG2R51 NG2R51 CG301    70.00    127.10 ! ZINCpu00 , from CG2R51 NG2R51 CG321, PENALTY= 1.8
CG2R51 NG2R51 NG2R50  160.00    115.00 ! PYRZ, pyrazole
CG301  NG2R51 NG2R50   70.00    117.90 ! ZINCpu00 , from CG321 NG2R51 NG2R50, PENALTY= 1.8
CG3C51 NG3C51 CG3C52  140.00    103.70 ! from CG3C52 NG3C51 CG3C52, PENALTY= 0.4 PR4        
CG3C51 NG3C51 SG3O2    45.46    110.01 ! ZINCpu00 , from CG321 NG3C51 CG3C51, PENALTY= 113
CG3C52 NG3C51 SG3O2    70.28    113.25 ! ZINCpu00 , from CG321 NG3C51 CG3C52, PENALTY= 113
CG2R51 SG3O2  NG3C51   50.00     97.00 ! ZINCpu00 , from CG2R51 SG3O2 NG301, PENALTY= 3.6
CG2R51 SG3O2  OG2P1    70.00    106.50 ! TSPD model for D3R, xxwy
NG3C51 SG3O2  OG2P1    75.00    110.50 ! ZINCpu00 , from NG311 SG3O2 OG2P1, PENALTY= 3
OG2P1  SG3O2  OG2P1    85.00    121.00 ! DMSN, dimethyl sulfone; MSAM, methanesulfonamide and other sulfonamides; xxwy & xhe

DIHEDRALS
OG2D2  CG2O3  CG3C51 CG3C52     0.1600  3     0.00 ! PROT AcProNH2, ProNH2, AcProNHCH3 RLD 4/23/93
OG2D2  CG2O3  CG3C51 NG3C51     0.7669  1   180.00 ! ZINCpu00 , from OG2D1 CG2O1 CG3C51 NG3C51, PENALTY= 15
OG2D2  CG2O3  CG3C51 HGA1       0.1600  3     0.00 ! PROT AcProNH2, ProNH2, AcProNHCH3 RLD 4/23/93
CG2R52 CG2R51 CG2R51 NG2R51    12.0000  2   180.00 ! PYRZ, pyrazole
CG2R52 CG2R51 CG2R51 HGR52      1.5000  2   180.00 ! PYRZ, pyrazole
NG2R51 CG2R51 CG2R51 SG3O2      1.6000  2   180.00 ! ZINCpu00 , from CG2R51 CG2R51 CG2R51 SG3O2, PENALTY= 48.5
SG3O2  CG2R51 CG2R51 HGR52      0.1000  2   180.00 ! ZINCpu00 , from SG3O2 CG2R51 CG2R51 HGR51, PENALTY= 1
CG2R51 CG2R51 CG2R52 NG2R50     8.5000  2   180.00 ! PYRZ, pyrazole
CG2R51 CG2R51 CG2R52 HGR52      3.8000  2   180.00 ! PYRZ, pyrazole
SG3O2  CG2R51 CG2R52 NG2R50     1.6000  2   180.00 ! ZINCpu00 , from CG2R51 CG2R51 CG2R51 SG3O2, PENALTY= 51.5
SG3O2  CG2R51 CG2R52 HGR52      0.1000  2   180.00 ! ZINCpu00 , from SG3O2 CG2R51 CG2R51 HGR51, PENALTY= 6
CG2R51 CG2R51 NG2R51 CG301      0.0000  1     0.00 ! ZINCpu00 , from CG2R51 CG2R51 NG2R51 CG321, PENALTY= 1.8
CG2R51 CG2R51 NG2R51 NG2R50    10.0000  2   180.00 ! PYRZ, pyrazole
HGR52  CG2R51 NG2R51 CG301      0.0000  2   180.00 ! ZINCpu00 , from HGR52 CG2R51 NG2R51 CG321, PENALTY= 1.8
HGR52  CG2R51 NG2R51 NG2R50     3.0000  2   180.00 ! PYRZ, pyrazole
CG2R51 CG2R51 SG3O2  NG3C51     3.2600  1   180.00 ! ZINCpu00 , from CG2R51 CG2R51 SG3O2 NG301, PENALTY= 3.6
CG2R51 CG2R51 SG3O2  NG3C51     0.2400  2   180.00 ! ZINCpu00 , from CG2R51 CG2R51 SG3O2 NG301, PENALTY= 3.6
CG2R51 CG2R51 SG3O2  OG2P1      0.0000  6     0.00 ! TSPD model for D3R, xxwy
CG2R52 CG2R51 SG3O2  NG3C51     3.2600  1   180.00 ! ZINCpu00 , from CG2R51 CG2R51 SG3O2 NG301, PENALTY= 5.6
CG2R52 CG2R51 SG3O2  NG3C51     0.2400  2   180.00 ! ZINCpu00 , from CG2R51 CG2R51 SG3O2 NG301, PENALTY= 5.6
CG2R52 CG2R51 SG3O2  OG2P1      0.0000  6     0.00 ! ZINCpu00 , from CG2R51 CG2R51 SG3O2 OG2P1, PENALTY= 2
CG2R51 CG2R52 NG2R50 NG2R51    12.0000  2   180.00 ! PYRZ, pyrazole
HGR52  CG2R52 NG2R50 NG2R51     3.8000  2   180.00 ! PYRZ, pyrazole
CG331  CG301  CG331  HGA3       0.1600  3     0.00 ! RETINOL TMCH
NG2R51 CG301  CG331  HGA3       0.1950  3     0.00 ! ZINCpu00 , from NG2R51 CG321 CG331 HGA3, PENALTY= 12
CG331  CG301  NG2R51 CG2R51     0.3850  1     0.00 ! ZINCpu00 , from CG331 CG321 NG2R51 CG2R51, PENALTY= 12
CG331  CG301  NG2R51 CG2R51     0.4200  2     0.00 ! ZINCpu00 , from CG331 CG321 NG2R51 CG2R51, PENALTY= 12
CG331  CG301  NG2R51 CG2R51     0.0800  3     0.00 ! ZINCpu00 , from CG331 CG321 NG2R51 CG2R51, PENALTY= 12
CG331  CG301  NG2R51 CG2R51     0.0550  4     0.00 ! ZINCpu00 , from CG331 CG321 NG2R51 CG2R51, PENALTY= 12
CG331  CG301  NG2R51 NG2R50     0.3850  1   180.00 ! ZINCpu00 , from CG331 CG321 NG2R51 NG2R50, PENALTY= 12
CG331  CG301  NG2R51 NG2R50     0.4200  2     0.00 ! ZINCpu00 , from CG331 CG321 NG2R51 NG2R50, PENALTY= 12
CG331  CG301  NG2R51 NG2R50     0.0800  3   180.00 ! ZINCpu00 , from CG331 CG321 NG2R51 NG2R50, PENALTY= 12
CG331  CG301  NG2R51 NG2R50     0.0550  4     0.00 ! ZINCpu00 , from CG331 CG321 NG2R51 NG2R50, PENALTY= 12
CG321  CG321  CG321  CG321      0.0645  2     0.00 ! LIPID alkane, 4/04, jbk (Jeff Klauda)
CG321  CG321  CG321  CG321      0.1497  3   180.00 ! LIPID alkane, 4/04, jbk
CG321  CG321  CG321  CG321      0.0946  4     0.00 ! LIPID alkane, 4/04, jbk
CG321  CG321  CG321  CG321      0.1125  5     0.00 ! LIPID alkane, 4/04, jbk
CG321  CG321  CG321  CG3C50     0.4000  3     0.00 ! MSCH model for D3R, xxwy
CG321  CG321  CG321  HGA2       0.1950  3     0.00 ! LIPID alkanes
CG3C50 CG321  CG321  HGA2       0.5000  3     0.00 ! MSCH model for D3R, xxwy
HGA2   CG321  CG321  HGA2       0.2200  3     0.00 ! LIPID alkanes
CG321  CG321  CG3C50 CG321      0.4000  3     0.00 ! MSCH model for D3R, xxwy
CG321  CG321  CG3C50 CG3C52     0.5000  4   180.00 ! ZINCpu00 , from CG321 CG311 CG3C51 CG3C52, PENALTY= 10
HGA2   CG321  CG3C50 CG321      0.0000  3     0.00 ! MSCH model for D3R, xxwy
HGA2   CG321  CG3C50 CG3C52     0.1600  3     0.00 ! ZINCpu00 , from HGA2 CG321 CG3C51 CG3C52, PENALTY= 6
CG321  CG3C50 CG3C52 CG3C51     0.1900  3     0.00 ! ZINCpu00 , from CG321 CG3C51 CG3C52 CG3C52, PENALTY= 6.4
CG321  CG3C50 CG3C52 NG3C51     0.0000  3     0.00 ! ZINCpu00 , from CG321 CG3C51 CG3C52 NG3C51, PENALTY= 6
CG321  CG3C50 CG3C52 HGA2       0.1900  3     0.00 ! ZINCpu00 , from CG321 CG3C51 CG3C52 HGA2, PENALTY= 6
CG3C52 CG3C50 CG3C52 CG3C51     0.4100  3   180.00 ! ZINCpu00 , from CG3C52 CG3C51 CG3C52 CG3C51, PENALTY= 6
CG3C52 CG3C50 CG3C52 NG3C51     0.6900  3     0.00 ! ZINCpu00 , from CG3C52 CG3C51 CG3C52 NG3C51, PENALTY= 6
CG3C52 CG3C50 CG3C52 HGA2       0.1900  3     0.00 ! ZINCpu00 , from CG3C52 CG3C51 CG3C52 HGA2, PENALTY= 6
CG2O3  CG3C51 CG3C52 CG3C50     0.1400  3     0.00 ! ZINCpu00 , from CG2O3 CG3C51 CG3C52 CG3C52, PENALTY= 1.2
CG2O3  CG3C51 CG3C52 HGA2       0.1400  3     0.00 ! PROT AcProNH2, ProNH2, AcProNHCH3 RLD 4/23/93
NG3C51 CG3C51 CG3C52 CG3C50     0.6900  3     0.00 ! ZINCpu00 , from NG3C51 CG3C51 CG3C52 CG3C51, PENALTY= 0.8
NG3C51 CG3C51 CG3C52 HGA2       0.0000  3     0.00 ! from NG3C51 CG3C52 CG3C52 HGA2, PENALTY= 4 PR4 5CS
HGA1   CG3C51 CG3C52 CG3C50     0.1900  3     0.00 ! ZINCpu00 , from HGA1 CG3C51 CG3C52 CG3C51, PENALTY= 0.8
HGA1   CG3C51 CG3C52 HGA2       0.1900  3     0.00 ! alkane, 4/98, yin and mackerell, thf, viv
CG2O3  CG3C51 NG3C51 CG3C52     0.3742  3   180.00 ! ZINCpu00 , from CG2O1 CG3C51 NG3C51 CG3C52, PENALTY= 7.5
CG2O3  CG3C51 NG3C51 SG3O2      0.0655  3   180.00 ! ZINCpu00 , from CG2O1 CG3C51 NG3C51 CG321, PENALTY= 120.5
CG3C52 CG3C51 NG3C51 CG3C52     0.1800  3     0.00 ! from CG3C52 CG3C52 NG3C51 CG3C52, PENALTY= 4 PR4
CG3C52 CG3C51 NG3C51 SG3O2      1.3942  3     0.00 ! ZINCpu00 , from CG3C52 CG3C51 NG3C51 CG321, PENALTY= 113
HGA1   CG3C51 NG3C51 CG3C52     0.0000  3     0.00 ! from HGA2 CG3C52 NG3C51 CG3C52, PENALTY= 4 PR4
HGA1   CG3C51 NG3C51 SG3O2      0.2602  3   180.00 ! ZINCpu00 , from HGA1 CG3C51 NG3C51 CG321, PENALTY= 113
CG3C50 CG3C52 NG3C51 CG3C51     0.1800  3     0.00 ! ZINCpu00 , from CG3C51 CG3C52 NG3C51 CG3C52, PENALTY= 1.2
CG3C50 CG3C52 NG3C51 SG3O2      1.0194  3     0.00 ! ZINCpu00 , from CG3C52 CG3C52 NG3C51 CG321, PENALTY= 114.2
HGA2   CG3C52 NG3C51 CG3C51     0.0000  3     0.00 ! from HGA2 CG3C52 NG3C51 CG3C52, PENALTY= 0.4 PR4
HGA2   CG3C52 NG3C51 SG3O2      0.0963  3     0.00 ! ZINCpu00 , from HGA2 CG3C52 NG3C51 CG321, PENALTY= 113
CG2R52 NG2R50 NG2R51 CG2R51    12.0000  2   180.00 ! PYRZ, pyrazole
CG2R52 NG2R50 NG2R51 CG301      1.4000  2   180.00 ! ZINCpu00 , from CG2R52 NG2R50 NG2R51 CG321, PENALTY= 1.8
CG3C51 NG3C51 SG3O2  CG2R51     1.1700  1   180.00 ! ZINCpu00 , from CG321 NG301 SG3O2 CG2R51, PENALTY= 55
CG3C51 NG3C51 SG3O2  CG2R51     1.1600  2     0.00 ! ZINCpu00 , from CG321 NG301 SG3O2 CG2R51, PENALTY= 55
CG3C51 NG3C51 SG3O2  CG2R51     1.0200  3     0.00 ! ZINCpu00 , from CG321 NG301 SG3O2 CG2R51, PENALTY= 55
CG3C51 NG3C51 SG3O2  OG2P1      0.2000  3     0.00 ! ZINCpu00 , from CG321 NG311 SG3O2 OG2P1, PENALTY= 50
CG3C52 NG3C51 SG3O2  CG2R51     1.1700  1   180.00 ! ZINCpu00 , from CG321 NG301 SG3O2 CG2R51, PENALTY= 55
CG3C52 NG3C51 SG3O2  CG2R51     1.1600  2     0.00 ! ZINCpu00 , from CG321 NG301 SG3O2 CG2R51, PENALTY= 55
CG3C52 NG3C51 SG3O2  CG2R51     1.0200  3     0.00 ! ZINCpu00 , from CG321 NG301 SG3O2 CG2R51, PENALTY= 55
CG3C52 NG3C51 SG3O2  OG2P1      0.2000  3     0.00 ! ZINCpu00 , from CG321 NG311 SG3O2 OG2P1, PENALTY= 50

IMPROPERS
CG2O3  OG2D2  OG2D2  CG3C51    96.0000  0     0.00 ! ZINCpu00 , from CG2O3 OG2D2 OG2D2 CG321, PENALTY= 6.5

END
RETURN
```
