## Supplementary material for "Identifying Artifacts from Large Library Docking": Example cases for running cross-filtering: ZINCpu000003FHHc.str

```
* Toppar stream file generated by
* CHARMM General Force Field (CGenFF) program version 2.5.1
* For use with CGenFF version 4.6
*

read rtf card append
* Topologies generated by
* CHARMM General Force Field (CGenFF) program version 2.5.1
*
36 1

! "penalty" is the highest penalty score of the associated parameters.
! Penalties lower than 10 indicate the analogy is fair; penalties between 10
! and 50 mean some basic validation is recommended; penalties higher than
! 50 indicate poor analogy and mandate extensive validation/optimization.

RESI ZINCpu00      -1.000 ! param penalty= 282.400 ; charge penalty=  69.623
!RING * 5 C11 C12 N2 C13 S2
!RING * 6 C2 C3 C4 C5 C6 C7
GROUP            ! CHARGE   CH_PENALTY
ATOM C1     CG331  -0.101 !    0.000
ATOM O1     OG301  -0.384 !    2.977
ATOM C2     CG2R61  0.262 !    4.606
ATOM C3     CG2R61 -0.117 !    0.000
ATOM C4     CG2R61 -0.114 !    0.000
ATOM C5     CG2R61 -0.115 !    0.000
ATOM C6     CG2R61 -0.091 !    2.630
ATOM C7     CG2R61 -0.134 !    8.226
ATOM C8     CG311   0.007 !   21.461
ATOM H1     HGA1    0.090 !    0.466
ATOM C9     CG2O3   0.701 !   17.679
ATOM O2     OG2D2  -0.801 !    1.650
ATOM O3     OG2D2  -0.801 !    1.650
ATOM N1     NG301  -0.177 !   27.463
ATOM C10    CG331  -0.124 !   13.056
ATOM S1     SG3O2   0.499 !   25.357
ATOM O4     OG2P1  -0.360 !    0.342
ATOM O5     OG2P1  -0.360 !    0.342
ATOM C11    CG2R51 -0.337 !   31.302
ATOM C12    CG2R51  0.004 !   28.317
ATOM N2     NG2R50 -0.505 !   30.016
ATOM C13    CG2R53  0.651 !   69.623
ATOM C14    CG3C31 -0.093 !   68.948
ATOM C15    CG3C31 -0.180 !    7.078
ATOM C16    CG3C31 -0.180 !    7.078
ATOM S2     SG2R50  0.111 !   31.043
ATOM H2     HGA3    0.090 !    0.000
ATOM H3     HGA3    0.090 !    0.000
ATOM H4     HGA3    0.090 !    0.000
ATOM H5     HGR61   0.115 !    0.000
ATOM H6     HGR61   0.115 !    0.000
ATOM H7     HGR61   0.115 !    0.000
ATOM H8     HGR61   0.115 !    0.000
ATOM H9     HGA3    0.090 !    0.309
ATOM H10    HGA3    0.090 !    0.309
ATOM H11    HGA3    0.090 !    0.309
ATOM H12    HGR52   0.199 !    0.640
ATOM H13    HGA1    0.090 !    4.287
ATOM H14    HGA2    0.090 !    2.500
ATOM H15    HGA2    0.090 !    2.500
ATOM H16    HGA2    0.090 !    2.500
ATOM H17    HGA2    0.090 !    2.500

BOND C1   O1  
BOND C1   H2  
BOND C1   H3  
BOND C1   H4  
BOND O1   C2  
BOND C2   C7  
BOND C2   C3  
BOND C3   C4  
BOND C3   H5  
BOND C4   C5  
BOND C4   H6  
BOND C5   C6  
BOND C5   H7  
BOND C6   C7  
BOND C6   H8  
BOND C7   C8  
BOND C8   H1  
BOND C8   C9  
BOND C8   N1  
BOND C9   O2  
BOND C9   O3  
BOND N1   C10 
BOND N1   S1  
BOND C10  H9  
BOND C10  H10 
BOND C10  H11 
BOND S1   O4  
BOND S1   O5  
BOND S1   C11 
BOND C11  S2  
BOND C11  C12 
BOND C12  N2  
BOND C12  H12 
BOND N2   C13 
BOND C13  C14 
BOND C13  S2  
BOND C14  C16 
BOND C14  C15 
BOND C14  H13 
BOND C15  C16 
BOND C15  H14 
BOND C15  H15 
BOND C16  H16 
BOND C16  H17 
IMPR C9     O3     O2     C8    

END

read param card flex append
* Parameters generated by analogy by
* CHARMM General Force Field (CGenFF) program version 2.5.1
*

! Penalties lower than 10 indicate the analogy is fair; penalties between 10
! and 50 mean some basic validation is recommended; penalties higher than
! 50 indicate poor analogy and mandate extensive validation/optimization.

BONDS
CG2O3  CG311   200.00     1.5220 ! PROT adm jr. 4/05/91, for asn,asp,gln,glu and cters
CG2O3  OG2D2   525.00     1.2600 ! PROT adm jr. 7/23/91, acetic acid
CG2R51 CG2R51  410.00     1.3600 ! PROT histidine, adm jr., 6/27/90
CG2R51 NG2R50  400.00     1.3800 ! PROT his, ADM JR., 7/20/89
CG2R51 SG2R50  300.00     1.7300 ! THIP, thiophene
CG2R51 SG3O2   210.00     1.7300 ! TSPD model for D3R, xxwy
CG2R51 HGR52   375.00     1.0830 ! PROT his, adm jr., 6/27/90
CG2R53 CG3C31  425.00     1.5000 ! ZINCpu00 , from CG2R53 CG321, PENALTY= 225
CG2R53 NG2R50  400.00     1.3200 ! PROT his, ADM JR., 7/20/89
CG2R53 SG2R50  300.00     1.7300 ! THAZ, thiazole
CG2R61 CG2R61  305.00     1.3750 ! PROT benzene, JES 8/25/89
CG2R61 CG311   230.00     1.4900 ! NAMODEL difluorotoluene
CG2R61 OG301   230.00     1.3820 ! COMPDS peml
CG2R61 HGR61   340.00     1.0800 ! PROT phe,tyr JES 8/25/89
CG311  NG301   200.00     1.4500 ! ZINCpu00 , from CG321 NG301, PENALTY= 4
CG311  HGA1    309.00     1.1110 ! PROT alkane update, adm jr., 3/2/92
CG331  NG301   315.00     1.4420 ! TMC, yxu
CG331  OG301   360.00     1.4150 ! diethylether, alex
CG331  HGA3    322.00     1.1110 ! PROT alkane update, adm jr., 3/2/92
CG3C31 CG3C31  240.00     1.5010 ! PROTMOD cyclopropane
CG3C31 HGA1    340.00     1.0830 ! PROTMOD cyclopropane
CG3C31 HGA2    340.00     1.0830 ! PROTMOD cyclopropane
NG301  SG3O2   215.00     1.6300 ! TSPD model for D3R, xxwy
OG2P1  SG3O2   630.00     1.4400 ! DMSN, dimethyl sulfone; MSAM, methanesulfonamide and other sulfonamides; compromise between crystal and mp2; xxwy & xhe

ANGLES
CG311  CG2O3  OG2D2    40.00    116.00   50.00   2.35300 ! PROT adm jr. 7/23/91, correction, ACETATE (KK)
OG2D2  CG2O3  OG2D2   100.00    128.00   70.00   2.25870 ! PROT adm jr. 7/23/91, correction, ACETATE (KK)
CG2R51 CG2R51 NG2R50  130.00    110.00 ! PROT his, ADM JR., 7/20/89
CG2R51 CG2R51 SG2R50  105.00    109.00 ! THIP, thiophene
CG2R51 CG2R51 SG3O2    27.00    129.00 ! TSPD model for D3R, xxwy
CG2R51 CG2R51 HGR52    22.00    130.00   15.00   2.21500 ! PROT adm jr., 6/27/90, his
NG2R50 CG2R51 HGR52    25.00    120.00   20.00   2.14000 ! PROT adm jr., 3/24/92
SG2R50 CG2R51 SG3O2    27.00    122.00 ! TSPD model for D3R, xxwy
CG3C31 CG2R53 NG2R50   45.80    123.00 ! ZINCpu00 , from CG321 CG2R53 NG2R50, PENALTY= 8.5
CG3C31 CG2R53 SG2R50   37.45    123.70 ! ZINCpu00 , from CG321 CG2R51 SG2R50, PENALTY= 36.5
NG2R50 CG2R53 SG2R50  110.00    117.20 ! THAZ, thiazole @@@@@ Kenno: 112 --> 117.2 @@@@@
CG2R61 CG2R61 CG2R61   40.00    120.00   35.00   2.41620 ! PROT JES 8/25/89
CG2R61 CG2R61 CG311    45.80    120.00 ! modified by kevo for improved transferability
CG2R61 CG2R61 OG301   110.00    120.00 ! BIPHENYL ANALOGS, peml
CG2R61 CG2R61 HGR61    30.00    120.00   22.00   2.15250 ! PROT JES 8/25/89 benzene
CG2O3  CG311  CG2R61   51.80    107.50 ! FBIF, Fatty acid Binding protein Inhibitor F, cacha
CG2O3  CG311  NG301    43.70    110.00 ! ZINCpu00 , from CG2O2 CG311 NG321, PENALTY= 8.3
CG2O3  CG311  HGA1     50.00    109.50 ! PROT adm jr. 4/05/91, for asn,asp,gln,glu and cters
CG2R61 CG311  NG301    73.00    109.00 ! ZINCpu00 , from CG2R61 CG321 NG311, PENALTY= 4.6
CG2R61 CG311  HGA1     43.00    111.00 ! NAMODEL difluorotoluene
NG301  CG311  HGA1     32.40    109.50   50.00   2.13000 ! ZINCpu00 , from NG311 CG314 HGA1, PENALTY= 1.6
NG301  CG331  HGA3     30.50    109.70   50.00   2.14000 ! TMC, from NG311 CG331 HGA3, yxu
OG301  CG331  HGA3     45.90    108.89 ! MEOB, Methoxybenzene, cacha
HGA3   CG331  HGA3     35.50    108.40    5.40   1.80200 ! PROT alkane update, adm jr., 3/2/92
CG2R53 CG3C31 CG3C31   67.35    116.70 ! ZINCpu00 , from CG321 CG3C31 CG3C31, PENALTY= 71
CG2R53 CG3C31 HGA1     30.00    115.40 ! ZINCpu00 , from CG321 CG3C31 HGA1, PENALTY= 71
CG3C31 CG3C31 CG3C31   77.35    111.00    8.00   2.56100 ! PROTMOD cyclopropane
CG3C31 CG3C31 HGA1     23.00    117.10   22.53   2.17900 ! PROTMOD cyclopropane
CG3C31 CG3C31 HGA2     23.00    117.10   22.53   2.17900 ! PROTMOD cyclopropane
HGA2   CG3C31 HGA2     23.00    117.00    5.40   1.80200 ! PROTMOD cyclopropane
CG2R51 NG2R50 CG2R53  130.00    103.50 ! PROT his, adm jr., 6/27/90 @@@@@ Kenno: 104 --> 103.5 @@@@@
CG311  NG301  CG331    70.00    112.00 ! ZINCpu00 , from CG321 NG301 CG321, PENALTY= 1.5
CG311  NG301  SG3O2    35.00    111.00 ! ZINCpu00 , from CG321 NG301 SG3O2, PENALTY= 0.6
CG331  NG301  SG3O2    35.00    111.00 ! ZINCpu00 , from CG321 NG301 SG3O2, PENALTY= 0.9
CG2R61 OG301  CG331    65.00    108.00 ! MEOB, Methoxybenzene, cacha
CG2R51 SG2R50 CG2R53  110.00     97.00 ! THAZ, thiazole @@@@@ Kenno: 95 --> 97 @@@@@
CG2R51 SG3O2  NG301    50.00     97.00 ! TSPD model for D3R, xxwy
CG2R51 SG3O2  OG2P1    70.00    106.50 ! TSPD model for D3R, xxwy
NG301  SG3O2  OG2P1    70.00    108.50 ! TSPD model for D3R, xxwy
OG2P1  SG3O2  OG2P1    85.00    121.00 ! DMSN, dimethyl sulfone; MSAM, methanesulfonamide and other sulfonamides; xxwy & xhe

DIHEDRALS
OG2D2  CG2O3  CG311  CG2R61     0.0000  1     0.00 ! FBIF, Fatty acid Binding protein Inhibitor F, cacha. Was 3.1 2 180 ==> reset by kevo. re-optimize!!!
OG2D2  CG2O3  CG311  NG301      0.5500  2   180.00 ! ZINCpu00 , from OG2D2 CG2O3 CG311 OG301, PENALTY= 33
OG2D2  CG2O3  CG311  HGA1       0.0500  6   180.00 ! PROT For side chains of asp,asn,glu,gln, (n=6) from KK(LK)
NG2R50 CG2R51 CG2R51 SG2R50     7.0000  2   180.00 ! THAZ, thiazole
NG2R50 CG2R51 CG2R51 SG3O2      1.6000  2   180.00 ! ZINCpu00 , from CG2R51 CG2R51 CG2R51 SG3O2, PENALTY= 46.5
SG2R50 CG2R51 CG2R51 HGR52      5.5000  2   180.00 ! THAZ, thiazole
SG3O2  CG2R51 CG2R51 HGR52      0.1000  2   180.00 ! ZINCpu00 , from SG3O2 CG2R51 CG2R51 HGR51, PENALTY= 1
CG2R51 CG2R51 NG2R50 CG2R53    14.0000  2   180.00 ! PROT his, ADM JR., 7/20/89
HGR52  CG2R51 NG2R50 CG2R53     3.0000  2   180.00 ! PROT adm jr., 3/24/92
CG2R51 CG2R51 SG2R50 CG2R53     8.5000  2   180.00 ! THAZ, thiazole @@@@@ Kenno: 8.0 --> 8.5 @@@@@
SG3O2  CG2R51 SG2R50 CG2R53     1.6000  2   180.00 ! ZINCpu00 , from SG3O2 CG2R51 SG2R50 CG2R51, PENALTY= 2.5
CG2R51 CG2R51 SG3O2  NG301      3.2600  1   180.00 ! TSPD model for D3R, xxwy
CG2R51 CG2R51 SG3O2  NG301      0.2400  2   180.00 ! TSPD model for D3R, xxwy
CG2R51 CG2R51 SG3O2  OG2P1      0.0000  6     0.00 ! TSPD model for D3R, xxwy
SG2R50 CG2R51 SG3O2  NG301      3.2600  1   180.00 ! TSPD model for D3R, xxwy
SG2R50 CG2R51 SG3O2  NG301      0.2400  2   180.00 ! TSPD model for D3R, xxwy
SG2R50 CG2R51 SG3O2  OG2P1      0.0000  6     0.00 ! TSPD model for D3R, xxwy
NG2R50 CG2R53 CG3C31 CG3C31     0.3638  1   180.00 ! ZINCpu00 , from NG2R50 CG2R53 CG321 CG321, PENALTY= 253.5
NG2R50 CG2R53 CG3C31 CG3C31     0.0149  2     0.00 ! ZINCpu00 , from NG2R50 CG2R53 CG321 CG321, PENALTY= 253.5
NG2R50 CG2R53 CG3C31 CG3C31     0.2841  3   180.00 ! ZINCpu00 , from NG2R50 CG2R53 CG321 CG321, PENALTY= 253.5
NG2R50 CG2R53 CG3C31 CG3C31     0.0295  6     0.00 ! ZINCpu00 , from NG2R50 CG2R53 CG321 CG321, PENALTY= 253.5
NG2R50 CG2R53 CG3C31 HGA1       0.1900  3     0.00 ! ZINCpu00 , from NG2R50 CG2R53 CG321 HGA2, PENALTY= 225
SG2R50 CG2R53 CG3C31 CG3C31     0.1766  1     0.00 ! ZINCpu00 , from SG2R50 CG2R51 CG321 CG331, PENALTY= 282.4
SG2R50 CG2R53 CG3C31 CG3C31     0.0672  3     0.00 ! ZINCpu00 , from SG2R50 CG2R51 CG321 CG331, PENALTY= 282.4
SG2R50 CG2R53 CG3C31 HGA1       0.0897  3     0.00 ! ZINCpu00 , from SG2R50 CG2R51 CG321 HGA2, PENALTY= 253
CG3C31 CG2R53 NG2R50 CG2R51     4.9178  2   180.00 ! ZINCpu00 , from CG321 CG2R53 NG2R50 CG2R51, PENALTY= 8.5
SG2R50 CG2R53 NG2R50 CG2R51     6.0000  2   180.00 ! THAZ, thiazole @@@@@ Kenno: 7.0 --> 6.0 @@@@@
CG3C31 CG2R53 SG2R50 CG2R51     2.5418  2   180.00 ! ZINCpu00 , from CG321 CG2R51 SG2R50 CG2R51, PENALTY= 36.5
NG2R50 CG2R53 SG2R50 CG2R51     8.5000  2   180.00 ! THAZ, thiazole @@@@@ Kenno: 8.0 --> 8.5 @@@@@
CG2R61 CG2R61 CG2R61 CG2R61     3.1000  2   180.00 ! PROT JES 8/25/89
CG2R61 CG2R61 CG2R61 CG311      3.1000  2   180.00 ! NAMODEL difluorotoluene
CG2R61 CG2R61 CG2R61 OG301      3.1000  2   180.00 ! BIPHENYL ANALOGS, peml
CG2R61 CG2R61 CG2R61 HGR61      4.2000  2   180.00 ! PROT JES 8/25/89 benzene
CG311  CG2R61 CG2R61 OG301      2.4000  2   180.00 ! ZINCpu00 , from CG331 CG2R61 CG2R61 OG301, PENALTY= 1.5
CG311  CG2R61 CG2R61 HGR61      2.4000  2   180.00 ! NAMODEL difluorotoluene Kenno: 4.2 -> 2.4
OG301  CG2R61 CG2R61 HGR61      2.4000  2   180.00 ! BIPHENYL ANALOGS, peml. Kenno: 4.2 -> 2.4
HGR61  CG2R61 CG2R61 HGR61      2.4000  2   180.00 ! PROT JES 8/25/89 benzene
CG2R61 CG2R61 CG311  CG2O3      0.2300  2   180.00 ! FBIF, Fatty acid Binding protein Inhibitor F, cacha
CG2R61 CG2R61 CG311  NG301      1.0000  2   180.00 ! ZINCpu00 , from CG2R61 CG2R61 CG321 NG311, PENALTY= 4.6
CG2R61 CG2R61 CG311  HGA1       0.1000  6   180.00 ! NAMODEL difluorotoluene
CG2R61 CG2R61 OG301  CG331      1.5800  2   180.00 ! MEOB, Methoxybenzene update, yxu
CG2R61 CG2R61 OG301  CG331      0.2000  4   180.00 ! MEOB, Methoxybenzene update, yxu
CG2O3  CG311  NG301  CG331      2.0000  1     0.00 ! ZINCpu00 , from CG2O2 CG321 NG311 CG331, PENALTY= 15.5
CG2O3  CG311  NG301  CG331      1.8000  2     0.00 ! ZINCpu00 , from CG2O2 CG321 NG311 CG331, PENALTY= 15.5
CG2O3  CG311  NG301  CG331      0.5000  3     0.00 ! ZINCpu00 , from CG2O2 CG321 NG311 CG331, PENALTY= 15.5
CG2O3  CG311  NG301  SG3O2      0.1000  1     0.00 ! ZINCpu00 , from CG2R51 CG321 NG301 SG3O2, PENALTY= 34.5
CG2O3  CG311  NG301  SG3O2      0.7000  2     0.00 ! ZINCpu00 , from CG2R51 CG321 NG301 SG3O2, PENALTY= 34.5
CG2O3  CG311  NG301  SG3O2      0.1000  3     0.00 ! ZINCpu00 , from CG2R51 CG321 NG301 SG3O2, PENALTY= 34.5
CG2R61 CG311  NG301  CG331      0.8000  1   180.00 ! ZINCpu00 , from CG2R61 CG321 NG311 CG331, PENALTY= 9
CG2R61 CG311  NG301  CG331      0.5000  2     0.00 ! ZINCpu00 , from CG2R61 CG321 NG311 CG331, PENALTY= 9
CG2R61 CG311  NG301  CG331      0.7000  3     0.00 ! ZINCpu00 , from CG2R61 CG321 NG311 CG331, PENALTY= 9
CG2R61 CG311  NG301  SG3O2      0.1000  1     0.00 ! ZINCpu00 , from CG2R51 CG321 NG301 SG3O2, PENALTY= 13
CG2R61 CG311  NG301  SG3O2      0.7000  2     0.00 ! ZINCpu00 , from CG2R51 CG321 NG301 SG3O2, PENALTY= 13
CG2R61 CG311  NG301  SG3O2      0.1000  3     0.00 ! ZINCpu00 , from CG2R51 CG321 NG301 SG3O2, PENALTY= 13
HGA1   CG311  NG301  CG331      0.1000  3     0.00 ! ZINCpu00 , from HGA2 CG321 NG301 CG321, PENALTY= 4.9
HGA1   CG311  NG301  SG3O2      0.1000  3     0.00 ! ZINCpu00 , from HGA2 CG321 NG301 SG3O2, PENALTY= 4
HGA3   CG331  NG301  CG311      0.0000  3   180.00 ! ZINCpu00 , from HGA3 CG331 NG301 CG331, PENALTY= 1.5
HGA3   CG331  NG301  SG3O2      0.1000  3     0.00 ! ZINCpu00 , from HGA3 CG331 NG311 SG3O2, PENALTY= 5
HGA3   CG331  OG301  CG2R61     0.0850  3     0.00 ! MEOB, Methoxybenzene, cacha
CG2R53 CG3C31 CG3C31 CG3C31     0.1000  6     0.00 ! ZINCpu00 , from CG324 CG3C31 CG3C31 CG3C31, PENALTY= 74
CG2R53 CG3C31 CG3C31 HGA2       0.2000  5   180.00 ! ZINCpu00 , from CG321 CG3C31 CG3C31 HGA2, PENALTY= 71
CG3C31 CG3C31 CG3C31 HGA1       0.1000  6     0.00 ! AMCP, aminomethyl cyclopropane; from PROTMOD hf/cyclopropane; jhs
CG3C31 CG3C31 CG3C31 HGA2       0.1000  6     0.00 ! PROTMOD hf/cyclopropane
HGA1   CG3C31 CG3C31 HGA2       0.2000  5   180.00 ! AMCP, aminomethyl cyclopropane; from PROTMOD hf/cyclopropane; jhs
HGA2   CG3C31 CG3C31 HGA2       0.2000  5   180.00 ! PROTMOD hf/cyclopropane
CG311  NG301  SG3O2  CG2R51     1.1700  1   180.00 ! ZINCpu00 , from CG321 NG301 SG3O2 CG2R51, PENALTY= 0.6
CG311  NG301  SG3O2  CG2R51     1.1600  2     0.00 ! ZINCpu00 , from CG321 NG301 SG3O2 CG2R51, PENALTY= 0.6
CG311  NG301  SG3O2  CG2R51     1.0200  3     0.00 ! ZINCpu00 , from CG321 NG301 SG3O2 CG2R51, PENALTY= 0.6
CG311  NG301  SG3O2  OG2P1      0.2000  3     0.00 ! ZINCpu00 , from CG321 NG301 SG3O2 OG2P1, PENALTY= 0.6
CG331  NG301  SG3O2  CG2R51     1.1700  1   180.00 ! ZINCpu00 , from CG321 NG301 SG3O2 CG2R51, PENALTY= 0.9
CG331  NG301  SG3O2  CG2R51     1.1600  2     0.00 ! ZINCpu00 , from CG321 NG301 SG3O2 CG2R51, PENALTY= 0.9
CG331  NG301  SG3O2  CG2R51     1.0200  3     0.00 ! ZINCpu00 , from CG321 NG301 SG3O2 CG2R51, PENALTY= 0.9
CG331  NG301  SG3O2  OG2P1      0.2000  3     0.00 ! ZINCpu00 , from CG321 NG301 SG3O2 OG2P1, PENALTY= 0.9

IMPROPERS
CG2O3  OG2D2  OG2D2  CG311     96.0000  0     0.00 ! PROT 90.0->96.0 acetate, single impr (KK) correct conversion from wildcard CC X X CT1 which itself may or may not be correct

END
RETURN
```
