## Supplementary material for "Identifying Artifacts from Large Library Docking": Example cases for running cross-filtering: ZINCpu000003GLug.str

```
* Toppar stream file generated by
* CHARMM General Force Field (CGenFF) program version 2.5.1
* For use with CGenFF version 4.6
*

read rtf card append
* Topologies generated by
* CHARMM General Force Field (CGenFF) program version 2.5.1
*
36 1

! "penalty" is the highest penalty score of the associated parameters.
! Penalties lower than 10 indicate the analogy is fair; penalties between 10
! and 50 mean some basic validation is recommended; penalties higher than
! 50 indicate poor analogy and mandate extensive validation/optimization.

RESI ZINCpu00      -1.000 ! param penalty= 121.000 ; charge penalty=  96.158
!RING * 6 C12 C13 C14 C15 C16 C17
GROUP            ! CHARGE   CH_PENALTY
ATOM C1     CG331  -0.101 !    4.385
ATOM O1     OG301  -0.337 !   73.811
ATOM C2     CG3C41  0.112 !   96.158
ATOM H1     HGA1    0.090 !    4.381
ATOM C3     CG3C41 -0.214 !   44.312
ATOM C4     CG3C41 -0.214 !   46.393
ATOM C5     CG3C41 -0.022 !   81.854
ATOM H2     HGA1    0.090 !    3.317
ATOM C6     CG321  -0.229 !   54.421
ATOM C7     CG2O1   0.567 !    8.214
ATOM O2     OG2D1  -0.514 !    3.877
ATOM N1     NG2S1  -0.379 !    3.718
ATOM C8     CG311  -0.204 !    2.412
ATOM H3     HGA1    0.090 !    0.000
ATOM C9     CG321  -0.263 !    2.186
ATOM C10    CG2O3   0.667 !    0.359
ATOM O3     OG2D2  -0.776 !    0.000
ATOM O4     OG2D2  -0.776 !    0.000
ATOM C11    CG321  -0.093 !    2.723
ATOM C12    CG2R61  0.117 !    2.085
ATOM C13    CG2R61 -0.220 !    0.612
ATOM C14    CG2R66  0.069 !    0.493
ATOM F1     FGR1   -0.134 !    0.000
ATOM C15    CG2R66  0.093 !    0.000
ATOM F2     FGR1   -0.116 !    0.000
ATOM C16    CG2R61 -0.165 !    0.000
ATOM C17    CG2R66  0.153 !    0.821
ATOM F3     FGR1   -0.119 !    0.000
ATOM H4     HGA3    0.090 !    0.345
ATOM H5     HGA3    0.090 !    0.345
ATOM H6     HGA3    0.090 !    0.345
ATOM H7     HGA2    0.090 !    1.430
ATOM H8     HGA2    0.090 !    1.430
ATOM H9     HGA2    0.090 !    1.645
ATOM H10    HGA2    0.090 !    1.645
ATOM H11    HGA2    0.090 !    3.046
ATOM H12    HGA2    0.090 !    3.046
ATOM H13    HGP1    0.337 !    0.000
ATOM H14    HGA2    0.090 !    0.000
ATOM H15    HGA2    0.090 !    0.000
ATOM H16    HGA2    0.090 !    0.000
ATOM H17    HGA2    0.090 !    0.000
ATOM H18    HGR62   0.151 !    0.050
ATOM H19    HGR62   0.170 !    0.000

BOND C1   O1  
BOND C1   H4  
BOND C1   H5  
BOND C1   H6  
BOND O1   C2  
BOND C2   H1  
BOND C2   C5  
BOND C2   C3  
BOND C3   C4  
BOND C3   H7  
BOND C3   H8  
BOND C4   C5  
BOND C4   H9  
BOND C4   H10 
BOND C5   H2  
BOND C5   C6  
BOND C6   C7  
BOND C6   H11 
BOND C6   H12 
BOND C7   O2  
BOND C7   N1  
BOND N1   C8  
BOND N1   H13 
BOND C8   H3  
BOND C8   C9  
BOND C8   C11 
BOND C9   C10 
BOND C9   H14 
BOND C9   H15 
BOND C10  O3  
BOND C10  O4  
BOND C11  C12 
BOND C11  H16 
BOND C11  H17 
BOND C12  C17 
BOND C12  C13 
BOND C13  C14 
BOND C13  H18 
BOND C14  F1  
BOND C14  C15 
BOND C15  F2  
BOND C15  C16 
BOND C16  C17 
BOND C16  H19 
BOND C17  F3  
IMPR C7     C6     N1     O2    
IMPR C10    O4     O3     C9    

END

read param card flex append
* Parameters generated by analogy by
* CHARMM General Force Field (CGenFF) program version 2.5.1
*

! Penalties lower than 10 indicate the analogy is fair; penalties between 10
! and 50 mean some basic validation is recommended; penalties higher than
! 50 indicate poor analogy and mandate extensive validation/optimization.

BONDS
CG2O1  CG321   250.00     1.4900 ! PROT Ala Dipeptide (5/91)
CG2O1  NG2S1   370.00     1.3450 ! PROT Alanine Dipeptide ab initio calc's (LK)
CG2O1  OG2D1   620.00     1.2300 ! PROT Peptide geometry, condensed phase (LK)
CG2O3  CG321   200.00     1.5220 ! PROT adm jr. 4/05/91, for asn,asp,gln,glu and cters
CG2O3  OG2D2   525.00     1.2600 ! PROT adm jr. 7/23/91, acetic acid
CG2R61 CG2R61  305.00     1.3750 ! PROT benzene, JES 8/25/89
CG2R61 CG2R66  305.00     1.3700 ! NAMODEL difluorotoluene
CG2R61 CG321   230.00     1.4900 ! PROT phe,tyr, JES 8/25/89
CG2R61 HGR62   340.00     1.0800 ! NA, DFT
CG2R66 CG2R66  305.00     1.3700 ! from CG2R61 CG2R66, PENALTY= 5 F2F PF5    
CG2R66 FGR1    400.00     1.3580 ! NAMODEL difluorotoluene
CG311  CG321   222.50     1.5380 ! PROT alkane update, adm jr., 3/2/92
CG311  NG2S1   320.00     1.4300 ! PROT NMA Gas & Liquid Phase IR Spectra (LK)
CG311  HGA1    309.00     1.1110 ! PROT alkane update, adm jr., 3/2/92
CG321  CG3C41  222.50     1.5240 ! ZINCpu00 , from CG321 CG3RC1, PENALTY= 48
CG321  HGA2    309.00     1.1110 ! PROT alkane update, adm jr., 3/2/92
CG331  OG301   360.00     1.4150 ! diethylether, alex
CG331  HGA3    322.00     1.1110 ! PROT alkane update, adm jr., 3/2/92
CG3C41 CG3C41  270.00     1.5400 ! CBU, cyclobutane, AZDO, 2-azetidinone, lsk
CG3C41 OG301   334.30     1.4110 ! ZINCpu00 , from CG3C51 OG301, PENALTY= 76
CG3C41 HGA1    348.00     1.0930 ! ZINCpu00 , from CG3C41 HGA2, PENALTY= 0.64
CG3C41 HGA2    348.00     1.0930 ! CBU, cyclobutane, AZDO, 2-azetidinone, lsk
NG2S1  HGP1    440.00     0.9970 ! PROT Alanine Dipeptide ab initio calc's (LK)

ANGLES
CG321  CG2O1  NG2S1    80.00    116.50 ! PROT NMA Vib Modes (LK)
CG321  CG2O1  OG2D1    80.00    121.00 ! PROT Alanine Dipeptide ab initio calc's (LK)
NG2S1  CG2O1  OG2D1    80.00    122.50 ! PROT NMA Vib Modes (LK)
CG321  CG2O3  OG2D2    40.00    116.00   50.00   2.35300 ! PROT adm jr. 7/23/91, correction, ACETATE (KK)
OG2D2  CG2O3  OG2D2   100.00    128.00   70.00   2.25870 ! PROT adm jr. 7/23/91, correction, ACETATE (KK)
CG2R61 CG2R61 CG2R66   40.00    119.00   35.00   2.41620 ! NAMODEL difluorotoluene
CG2R61 CG2R61 CG321    45.80    120.00 ! EBEN, ethylbenzene, modified by kevo for improved transferability
CG2R61 CG2R61 HGR62    30.00    120.00   22.00   2.15250 ! BROB, bromobenzene
CG2R66 CG2R61 CG2R66   40.00    117.00   35.00   2.41620 ! NAMODEL difluorotoluene
CG2R66 CG2R61 CG321    45.80    120.00 ! from CG2R66 CG2R61 CG331, PENALTY= 0.9 FPH2 PF5       
CG2R66 CG2R61 HGR62    30.00    121.50   22.00   2.15250 ! NAMODEL difluorotoluene
CG2R61 CG2R66 CG2R61   40.00    122.50   35.00   2.41620 ! NAMODEL difluorotoluene
CG2R61 CG2R66 CG2R66   40.00    122.50   35.00   2.41620 ! from CG2R61 CG2R66 CG2R61, PENALTY= 1.5 F2F PF5     
CG2R61 CG2R66 FGR1     60.00    118.75 ! NAMODEL difluorotoluene
CG2R66 CG2R66 FGR1     60.00    118.75 ! from CG2R61 CG2R66 FGR1, PENALTY= 1.5 F2F PF5       
CG321  CG311  CG321    58.35    113.50   11.16   2.56100 ! LIPID glycerol
CG321  CG311  NG2S1    70.00    113.50 ! PROT Alanine Dipeptide ab initio calc's (LK)
CG321  CG311  HGA1     34.50    110.10   22.53   2.17900 ! PROT alkane update, adm jr., 3/2/92
NG2S1  CG311  HGA1     48.00    108.00 ! PROT Alanine Dipeptide ab initio calc's (LK)
CG2O1  CG321  CG3C41   52.00    108.00 ! ZINCpu00 , from CG2O1 CG321 CG321, PENALTY= 8.5
CG2O1  CG321  HGA2     33.00    109.50   30.00   2.16300 ! PROT alanine dipeptide, 5/09/91
CG2O3  CG321  CG311    52.00    108.00 ! PROT adm jr. 4/05/91, for asn,asp,gln,glu and cters
CG2O3  CG321  HGA2     33.00    109.50   30.00   2.16300 ! PROT adm jr. 4/05/91, for asn,asp,gln,glu and cters
CG2R61 CG321  CG311    51.80    107.50 ! PROT PARALLH19 (JES)
CG2R61 CG321  HGA2     49.30    107.50 ! PYRIDINE pyridines, yin
CG311  CG321  HGA2     33.43    110.10   22.53   2.17900 ! PROT alkanes
CG3C41 CG321  HGA2     42.00    109.00 ! ZINCpu00 , from CG3C31 CG321 HGA2, PENALTY= 1.9
HGA2   CG321  HGA2     35.50    109.00    5.40   1.80200 ! PROT alkane update, adm jr., 3/2/92
OG301  CG331  HGA3     45.90    108.89 ! MEOB, Methoxybenzene, cacha
HGA3   CG331  HGA3     35.50    108.40    5.40   1.80200 ! PROT alkane update, adm jr., 3/2/92
CG321  CG3C41 CG3C41   95.00    101.00 ! ZINCpu00 , from CG2O4 CG3C41 CG3C41, PENALTY= 81
CG321  CG3C41 HGA1     34.50    110.10   22.53   2.17900 ! ZINCpu00 , from CG321 CG3RC1 HGA1, PENALTY= 48
CG3C41 CG3C41 CG3C41   70.00    106.00 ! CBU, cyclobutane; QM by Nikolay Simakov; lsk
CG3C41 CG3C41 OG301    95.00    101.00 ! ZINCpu00 , from CG2O4 CG3C41 CG3C41, PENALTY= 77.5
CG3C41 CG3C41 HGA1     46.00    110.50 ! ZINCpu00 , from CG3C41 CG3C41 HGA2, PENALTY= 0
CG3C41 CG3C41 HGA2     46.00    110.50 ! CBU, cyclobutane; QM by Nikolay Simakov; lsk
OG301  CG3C41 HGA1     45.90    108.50 ! ZINCpu00 , from OG301 CG3C51 HGA1, PENALTY= 76
HGA2   CG3C41 HGA2     28.00    105.00    5.40   1.80670 ! CBU, cyclobutane; AZDO, 2-azetidinone; QM by Nikolay Simakov; lsk & kevo
CG2O1  NG2S1  CG311    50.00    120.00 ! PROT NMA Vib Modes (LK)
CG2O1  NG2S1  HGP1     34.00    123.00 ! PROT NMA Vib Modes (LK)
CG311  NG2S1  HGP1     35.00    117.00 ! PROT NMA Vibrational Modes (LK)
CG331  OG301  CG3C41   65.00    107.00 ! ZINCpu00 , from CG331 OG301 CG3C51, PENALTY= 6.9

DIHEDRALS
NG2S1  CG2O1  CG321  CG3C41     0.0000  1     0.00 ! ZINCpu00 , from NG2S1 CG2O1 CG321 CG321, PENALTY= 8.5
NG2S1  CG2O1  CG321  HGA2       0.0000  3     0.00 ! PROT, sp2-methyl, no torsion potential
OG2D1  CG2O1  CG321  CG3C41     0.0500  6   180.00 ! ZINCpu00 , from OG2D1 CG2O1 CG321 CG321, PENALTY= 8.5
OG2D1  CG2O1  CG321  HGA2       0.0000  3   180.00 ! PROT adm jr., 8/13/90  geometry and vibrations
CG321  CG2O1  NG2S1  CG311      1.6000  1     0.00 ! PROT NMA cis/trans energy difference. (LK)
CG321  CG2O1  NG2S1  CG311      2.5000  2   180.00 ! PROT Gives appropriate NMA cis/trans barrier. (LK)
CG321  CG2O1  NG2S1  HGP1       2.5000  2   180.00 ! PROT Gives appropriate NMA cis/trans barrier. (LK)
OG2D1  CG2O1  NG2S1  CG311      2.5000  2   180.00 ! PROT Gives appropriate NMA cis/trans barrier. (LK)
OG2D1  CG2O1  NG2S1  HGP1       2.5000  2   180.00 ! PROT Gives appropriate NMA cis/trans barrier. (LK)
OG2D2  CG2O3  CG321  CG311      0.0500  6   180.00 ! PROT For side chains of asp,asn,glu,gln, (n=6) from KK(LK)
OG2D2  CG2O3  CG321  HGA2       0.0500  6   180.00 ! PROT For side chains of asp,asn,glu,gln, (n=6) from KK(LK)
CG2R66 CG2R61 CG2R61 CG2R66     3.1000  2   180.00 ! ZINCpu00 , from CG2R61 CG2R61 CG2R61 CG2R66, PENALTY= 1.5
CG2R66 CG2R61 CG2R61 CG321      3.1000  2   180.00 ! from CG2R61 CG2R61 CG2R61 CG321, PENALTY= 1.5 F2F WFP YOF
CG2R66 CG2R61 CG2R61 HGR62      4.2000  2   180.00 ! ZINCpu00 , from CG2R66 CG2R61 CG2R61 HGR61, PENALTY= 1
CG321  CG2R61 CG2R61 HGR62      2.4000  2   180.00 ! PROT JES 8/25/89 toluene and ethylbenzene Kenno: 4.2 -> 2.4
CG2R61 CG2R61 CG2R66 CG2R61     3.1000  2   180.00 ! NAMODEL difluorotoluene
CG2R61 CG2R61 CG2R66 CG2R66     3.1000  2   180.00 ! from CG2R61 CG2R61 CG2R66 CG2R61, PENALTY= 1.5 F2F
CG2R61 CG2R61 CG2R66 FGR1       4.5000  2   180.00 ! NAMODEL difluorotoluene
CG2R66 CG2R61 CG2R66 CG2R61     3.1000  2   180.00 ! NAMODEL difluorotoluene
CG2R66 CG2R61 CG2R66 CG2R66     3.1000  2   180.00 ! from CG2R66 CG2R61 CG2R66 CG2R61, PENALTY= 1.5 PF5
CG2R66 CG2R61 CG2R66 FGR1       4.5000  2   180.00 ! NAMODEL difluorotoluene
CG321  CG2R61 CG2R66 CG2R61     3.1000  2   180.00 ! from CG331 CG2R61 CG2R66 CG2R61, PENALTY= 0.9 FPH2
CG321  CG2R61 CG2R66 FGR1       4.5000  2   180.00 ! from CG331 CG2R61 CG2R66 FGR1, PENALTY= 0.9 FPH2 PF5
HGR62  CG2R61 CG2R66 CG2R61     4.2000  2   180.00 ! NAMODEL difluorotoluene
HGR62  CG2R61 CG2R66 CG2R66     4.2000  2   180.00 ! from HGR62 CG2R61 CG2R66 CG2R61, PENALTY= 1.5 F2F
HGR62  CG2R61 CG2R66 FGR1       2.4000  2   180.00 ! NAMODEL difluorotoluene
CG2R61 CG2R61 CG321  CG311      0.2300  2   180.00 ! PROT ethylbenzene ethyl rotation, adm jr. 3/7/92
CG2R61 CG2R61 CG321  HGA2       0.0020  6     0.00 ! PROT toluene, adm jr., 3/7/92
CG2R66 CG2R61 CG321  CG311      0.2300  2   180.00 ! ZINCpu00 , from CG2R66 CG2R61 CG321 CG331, PENALTY= 1.5
CG2R66 CG2R61 CG321  HGA2       0.0020  6     0.00 ! from CG2R61 CG2R61 CG321 HGA2, PENALTY= 1.5 FPH2 PF5
CG2R61 CG2R66 CG2R66 CG2R61     3.1000  2   180.00 ! from CG2R61 CG2R61 CG2R66 CG2R61, PENALTY= 5 F2F
CG2R61 CG2R66 CG2R66 FGR1       4.5000  2   180.00 ! from CG2R61 CG2R61 CG2R66 FGR1, PENALTY= 5 F2F PF5
FGR1   CG2R66 CG2R66 FGR1       4.1842  2   180.00 ! F2F, by ac_aa
CG321  CG311  CG321  CG2O3      0.2000  3     0.00 ! ZINCpu00 , from CG331 CG311 CG321 CG2O3, PENALTY= 0.9
CG321  CG311  CG321  CG2R61     0.0400  3     0.00 ! from CG331 CG311 CG321 CG2R61, PENALTY= 0.9 B3Y
CG321  CG311  CG321  HGA2       0.1950  1     0.00 ! NA, sugar
NG2S1  CG311  CG321  CG2O3      0.2000  3     0.00 ! PROT alkane update, adm jr., 3/2/92
NG2S1  CG311  CG321  CG2R61     0.2000  3     0.00 ! PROT alkane update, adm jr., 3/2/92
NG2S1  CG311  CG321  HGA2       0.2000  3     0.00 ! PROT alkane update, adm jr., 3/2/92
HGA1   CG311  CG321  CG2O3      0.2000  3     0.00 ! PROT alkane update, adm jr., 3/2/92
HGA1   CG311  CG321  CG2R61     0.0400  3     0.00 ! PROT 2.7 kcal/mole CH3 rot in ethylbenzene, adm jr, 3/7/92
HGA1   CG311  CG321  HGA2       0.1950  3     0.00 ! NA, sugar
CG321  CG311  NG2S1  CG2O1      1.8000  1     0.00 ! PROT ala dipeptide, new C VDW Rmin, adm jr., 3/3/93c
CG321  CG311  NG2S1  HGP1       0.0000  1     0.00 ! PROT Alanine Dipeptide ab initio calc's (LK)
HGA1   CG311  NG2S1  CG2O1      0.0000  1     0.00 ! PROT Alanine Dipeptide ab initio calc's (LK)
HGA1   CG311  NG2S1  HGP1       0.0000  1     0.00 ! PROT Alanine Dipeptide ab initio calc's (LK)
CG2O1  CG321  CG3C41 CG3C41     0.1547  4     0.00 ! ZINCpu00 , from CG2O3 CG314 CG3C51 CG3C52, PENALTY= 121
CG2O1  CG321  CG3C41 HGA1       0.4063  3     0.00 ! ZINCpu00 , from CG2O3 CG314 CG3C51 HGA1, PENALTY= 94.5
HGA2   CG321  CG3C41 CG3C41     0.1950  3     0.00 ! ZINCpu00 , from HGA2 CG321 CG3RC1 CG3C31, PENALTY= 69.9
HGA2   CG321  CG3C41 HGA1       0.1500  3     0.00 ! ZINCpu00 , from HGA2 CG321 CG3RC1 HGA1, PENALTY= 48
HGA3   CG331  OG301  CG3C41     0.2000  1   180.00 ! ZINCpu00 , from HGA3 CG331 OG301 CG3C51, PENALTY= 6.9
HGA3   CG331  OG301  CG3C41     1.2000  2   180.00 ! ZINCpu00 , from HGA3 CG331 OG301 CG3C51, PENALTY= 6.9
CG321  CG3C41 CG3C41 CG3C41     1.4300  3     0.00 ! ZINCpu00 , from CG3C41 CG3C41 CG3C41 CG3C41, PENALTY= 32.9
CG321  CG3C41 CG3C41 OG301      0.0000  3     0.00 ! ZINCpu00 , from CG3C41 CG3C41 CG3C41 OG3C51, PENALTY= 61.5
CG321  CG3C41 CG3C41 HGA1       0.5700  3     0.00 ! ZINCpu00 , from CG3C41 CG3C41 CG3C41 HGA2, PENALTY= 32.9
CG321  CG3C41 CG3C41 HGA2       0.5700  3     0.00 ! ZINCpu00 , from CG3C41 CG3C41 CG3C41 HGA2, PENALTY= 32.9
CG3C41 CG3C41 CG3C41 CG3C41     1.4300  3     0.00 ! CBU, cyclobutane; QM by Nikolay Simakov; lsk
CG3C41 CG3C41 CG3C41 OG301      0.0000  3     0.00 ! ZINCpu00 , from CG3C41 CG3C41 CG3C41 OG3C51, PENALTY= 28.6
CG3C41 CG3C41 CG3C41 HGA1       0.5700  3     0.00 ! ZINCpu00 , from CG3C41 CG3C41 CG3C41 HGA2, PENALTY= 0
CG3C41 CG3C41 CG3C41 HGA2       0.5700  3     0.00 ! CBU, cyclobutane; QM by Nikolay Simakov; lsk
OG301  CG3C41 CG3C41 HGA1       0.1900  3     0.00 ! ZINCpu00 , from OG3C51 CG3C41 CG3C41 HGA2, PENALTY= 28.6
OG301  CG3C41 CG3C41 HGA2       0.1900  3     0.00 ! ZINCpu00 , from OG3C51 CG3C41 CG3C41 HGA2, PENALTY= 28.6
HGA1   CG3C41 CG3C41 HGA1       0.0000  3     0.00 ! ZINCpu00 , from HGA2 CG3C41 CG3C41 HGA2, PENALTY= 0
HGA1   CG3C41 CG3C41 HGA2       0.0000  3     0.00 ! ZINCpu00 , from HGA2 CG3C41 CG3C41 HGA2, PENALTY= 0
HGA2   CG3C41 CG3C41 HGA2       0.0000  3     0.00 ! CBU, cyclobutane, kevo
CG3C41 CG3C41 OG301  CG331      0.1000  1   180.00 ! ZINCpu00 , from CG3C52 CG3C51 OG301 CG331, PENALTY= 102.5
CG3C41 CG3C41 OG301  CG331      1.6500  2   180.00 ! ZINCpu00 , from CG3C52 CG3C51 OG301 CG331, PENALTY= 102.5
CG3C41 CG3C41 OG301  CG331      0.4500  3     0.00 ! ZINCpu00 , from CG3C52 CG3C51 OG301 CG331, PENALTY= 102.5
HGA1   CG3C41 OG301  CG331      0.6000  1     0.00 ! ZINCpu00 , from HGA1 CG3C51 OG301 CG331, PENALTY= 76
HGA1   CG3C41 OG301  CG331      1.8000  2   180.00 ! ZINCpu00 , from HGA1 CG3C51 OG301 CG331, PENALTY= 76
HGA1   CG3C41 OG301  CG331      0.4800  3     0.00 ! ZINCpu00 , from HGA1 CG3C51 OG301 CG331, PENALTY= 76

IMPROPERS
CG2O1  CG321  NG2S1  OG2D1    120.0000  0     0.00 ! PROT NMA Vibrational Modes (LK) WILDCARD
CG2O3  OG2D2  OG2D2  CG321     96.0000  0     0.00 ! PROT 90.0->96.0 acetate, single impr (KK) correct conversion from wildcard CC X X CT2 which itself may or may not be correct

END
RETURN
```
