## Supplementary material for "Identifying Artifacts from Large Library Docking": Example cases for running cross-filtering: ZINCpu000003GY8d.str

```
* Toppar stream file generated by
* CHARMM General Force Field (CGenFF) program version 2.5.1
* For use with CGenFF version 4.6
*

read rtf card append
* Topologies generated by
* CHARMM General Force Field (CGenFF) program version 2.5.1
*
36 1

! "penalty" is the highest penalty score of the associated parameters.
! Penalties lower than 10 indicate the analogy is fair; penalties between 10
! and 50 mean some basic validation is recommended; penalties higher than
! 50 indicate poor analogy and mandate extensive validation/optimization.

RESI ZINCpu00      -1.000 ! param penalty=  83.000 ; charge penalty=  45.913
!RING * 7 N3 C10 C11 C12 C13 C14 C15
!RING * 6 C5 C6 C7 C8 C17 C18
!RING * 5 C2 N1 N2 C3 O4
GROUP            ! CHARGE   CH_PENALTY
ATOM C1     CG331  -0.263 !   38.529
ATOM C2     CG2R53  0.311 !   45.913
ATOM N1     NG2R50 -0.298 !   27.870
ATOM N2     NG2R50 -0.297 !   27.978
ATOM C3     CG2R53  0.273 !   41.088
ATOM C4     CG321  -0.136 !   27.887
ATOM C5     CG2R61 -0.002 !   17.582
ATOM C6     CG2R61 -0.114 !    3.017
ATOM C7     CG2R61 -0.016 !    0.609
ATOM C8     CG2R61 -0.179 !    7.283
ATOM C9     CG2O1   0.295 !   10.118
ATOM O1     OG2D1  -0.481 !    0.295
ATOM N3     NG2S0  -0.412 !   13.500
ATOM C10    CG321   0.164 !    8.789
ATOM C11    CG321  -0.141 !    0.794
ATOM C12    CG321  -0.159 !    0.355
ATOM C13    CG321  -0.203 !    0.355
ATOM C14    CG321  -0.161 !    3.893
ATOM C15    CG311  -0.016 !    9.583
ATOM H1     HGA1    0.090 !    0.427
ATOM C16    CG2O3   0.629 !    3.446
ATOM O2     OG2D2  -0.760 !    0.688
ATOM O3     OG2D2  -0.760 !    0.688
ATOM C17    CG2R61 -0.016 !    0.609
ATOM C18    CG2R61 -0.114 !    3.017
ATOM O4     OG2R50 -0.044 !   45.717
ATOM H2     HGA3    0.090 !    1.700
ATOM H3     HGA3    0.090 !    1.700
ATOM H4     HGA3    0.090 !    1.700
ATOM H5     HGA2    0.090 !    1.250
ATOM H6     HGA2    0.090 !    1.250
ATOM H7     HGR61   0.115 !    0.000
ATOM H8     HGR61   0.115 !    0.000
ATOM H9     HGA2    0.090 !    0.030
ATOM H10    HGA2    0.090 !    0.030
ATOM H11    HGA2    0.090 !    0.000
ATOM H12    HGA2    0.090 !    0.000
ATOM H13    HGA2    0.090 !    0.000
ATOM H14    HGA2    0.090 !    0.000
ATOM H15    HGA2    0.090 !    0.000
ATOM H16    HGA2    0.090 !    0.000
ATOM H17    HGA2    0.090 !    0.050
ATOM H18    HGA2    0.090 !    0.050
ATOM H19    HGR61   0.115 !    0.000
ATOM H20    HGR61   0.115 !    0.000

BOND C1   C2  
BOND C1   H2  
BOND C1   H3  
BOND C1   H4  
BOND C2   O4  
BOND C2   N1  
BOND N1   N2  
BOND N2   C3  
BOND C3   C4  
BOND C3   O4  
BOND C4   C5  
BOND C4   H5  
BOND C4   H6  
BOND C5   C18 
BOND C5   C6  
BOND C6   C7  
BOND C6   H7  
BOND C7   C8  
BOND C7   H8  
BOND C8   C9  
BOND C8   C17 
BOND C9   O1  
BOND C9   N3  
BOND N3   C15 
BOND N3   C10 
BOND C10  C11 
BOND C10  H9  
BOND C10  H10 
BOND C11  C12 
BOND C11  H11 
BOND C11  H12 
BOND C12  C13 
BOND C12  H13 
BOND C12  H14 
BOND C13  C14 
BOND C13  H15 
BOND C13  H16 
BOND C14  C15 
BOND C14  H17 
BOND C14  H18 
BOND C15  H1  
BOND C15  C16 
BOND C16  O2  
BOND C16  O3  
BOND C17  C18 
BOND C17  H19 
BOND C18  H20 
IMPR C9     C8     N3     O1    
IMPR C16    O3     O2     C15   

END

read param card flex append
* Parameters generated by analogy by
* CHARMM General Force Field (CGenFF) program version 2.5.1
*

! Penalties lower than 10 indicate the analogy is fair; penalties between 10
! and 50 mean some basic validation is recommended; penalties higher than
! 50 indicate poor analogy and mandate extensive validation/optimization.

BONDS
CG2O1  CG2R61  300.00     1.4750 ! 3NAP, nicotamide. kevo: 1.45 -> 1.475
CG2O1  NG2S0   430.00     1.3500 ! DMA, Dimethylacetamide, xxwy
CG2O1  OG2D1   620.00     1.2300 ! PROT Peptide geometry, condensed phase (LK)
CG2O3  CG311   200.00     1.5220 ! PROT adm jr. 4/05/91, for asn,asp,gln,glu and cters
CG2O3  OG2D2   525.00     1.2600 ! PROT adm jr. 7/23/91, acetic acid
CG2R53 CG321   425.00     1.5000 ! etea , 5-Ethyl-1H-tetrazole , pchat
CG2R53 CG331   425.00     1.5000 ! MTEA , 5-Methyl-1H-tetrazole, pchat
CG2R53 NG2R50  400.00     1.3200 ! PROT his, ADM JR., 7/20/89
CG2R53 OG2R50  450.00     1.3710 ! OXAZ, oxazole
CG2R61 CG2R61  305.00     1.3750 ! PROT benzene, JES 8/25/89
CG2R61 CG321   230.00     1.4900 ! PROT phe,tyr, JES 8/25/89
CG2R61 HGR61   340.00     1.0800 ! PROT phe,tyr JES 8/25/89
CG311  CG321   222.50     1.5380 ! PROT alkane update, adm jr., 3/2/92
CG311  NG2S0   320.00     1.4300 ! fentanyl, Lesnik et al, 2020
CG311  HGA1    309.00     1.1110 ! PROT alkane update, adm jr., 3/2/92
CG321  CG321   222.50     1.5300 ! PROT alkane update, adm jr., 3/2/92
CG321  NG2S0   340.00     1.4510 ! H2U, yxu, 21/2/14, RNA
CG321  HGA2    309.00     1.1110 ! PROT alkane update, adm jr., 3/2/92
CG331  HGA3    322.00     1.1110 ! PROT alkane update, adm jr., 3/2/92
NG2R50 NG2R50  340.00     1.2900 ! OXAD, oxadiazole123

ANGLES
CG2R61 CG2O1  NG2S0    80.00    116.50 ! ZINCpu00 , from CG2R61 CG2O1 NG2S1, PENALTY= 1
CG2R61 CG2O1  OG2D1    30.00    121.00 ! reverted to 3NAP, nicotamide. Kenno: compromise with NMA and HDZ2 ==> 124.5 --> 121.00
NG2S0  CG2O1  OG2D1    80.00    124.00 ! DMF, Dimethylformamide, xxwy
CG311  CG2O3  OG2D2    40.00    116.00   50.00   2.35300 ! PROT adm jr. 7/23/91, correction, ACETATE (KK)
OG2D2  CG2O3  OG2D2   100.00    128.00   70.00   2.25870 ! PROT adm jr. 7/23/91, correction, ACETATE (KK)
CG321  CG2R53 NG2R50   45.80    123.00 ! etea, 5-Ethyl-1H-tetrazole, pchat
CG321  CG2R53 OG2R50   45.78    114.16 ! ZINCpu00 , from CG321 CG2R51 OG2R50, PENALTY= 28
CG331  CG2R53 NG2R50   45.80    123.00 ! MTEA , 5-Methyl-1H-tetrazole, pchat
CG331  CG2R53 OG2R50   45.78    114.16 ! ZINCpu00 , from CG321 CG2R51 OG2R50, PENALTY= 28.9
NG2R50 CG2R53 OG2R50  120.00    115.70 ! OXAZ, oxazole @@@@@ Kenno: 108 --> 115.7 @@@@@
CG2O1  CG2R61 CG2R61   45.00    119.00 ! reverted to 3NAP, nicotinamide
CG2R61 CG2R61 CG2R61   40.00    120.00   35.00   2.41620 ! PROT JES 8/25/89
CG2R61 CG2R61 CG321    45.80    120.00 ! EBEN, ethylbenzene, modified by kevo for improved transferability
CG2R61 CG2R61 HGR61    30.00    120.00   22.00   2.15250 ! PROT JES 8/25/89 benzene
CG2O3  CG311  CG321    52.00    108.00 ! PROT adm jr. 4/05/91, for asn,asp,gln,glu and cters
CG2O3  CG311  NG2S0    50.00    107.00 ! ZINCpu00 , from CG2O3 CG311 NG2S1, PENALTY= 1
CG2O3  CG311  HGA1     50.00    109.50 ! PROT adm jr. 4/05/91, for asn,asp,gln,glu and cters
CG321  CG311  NG2S0    70.00    108.00 ! fentanyl, Lesnik et al, 2020
CG321  CG311  HGA1     34.50    110.10   22.53   2.17900 ! PROT alkane update, adm jr., 3/2/92
NG2S0  CG311  HGA1     48.00    108.00 ! from NG2S1 CG311 HGA1, PENALTY= 1 MAA        
CG2R53 CG321  CG2R61   51.80    107.50 ! ZINCpu00 , from CG2R51 CG321 CG2R61, PENALTY= 2.5
CG2R53 CG321  HGA2     55.00    109.50 ! etea, 5-Ethyl-1H-tetrazole, pchat
CG2R61 CG321  HGA2     49.30    107.50 ! PYRIDINE pyridines, yin
CG311  CG321  CG321    58.35    113.50   11.16   2.56100 ! PROT alkanes
CG311  CG321  HGA2     33.43    110.10   22.53   2.17900 ! PROT alkanes
CG321  CG321  CG321    58.35    113.60   11.16   2.56100 ! PROT alkane update, adm jr., 3/2/92
CG321  CG321  NG2S0    70.00    111.00 ! H2U, yxu, 21/2/14, RNA
CG321  CG321  HGA2     26.50    110.10   22.53   2.17900 ! PROT alkane update, adm jr., 3/2/92
NG2S0  CG321  HGA2     54.00    109.50 ! H2U, yxu, RNA
HGA2   CG321  HGA2     35.50    109.00    5.40   1.80200 ! PROT alkane update, adm jr., 3/2/92
CG2R53 CG331  HGA3     55.00    109.50 ! MTEA , 5-Methyl-1H-tetrazole, pchat
HGA3   CG331  HGA3     35.50    108.40    5.40   1.80200 ! PROT alkane update, adm jr., 3/2/92
CG2R53 NG2R50 NG2R50  110.00    105.90 ! TEAZ ,1H-tetrazole, pchat
CG2O1  NG2S0  CG311    42.00    119.50 ! MAA        
CG2O1  NG2S0  CG321    42.00    119.50 ! from CG2O1 NG2S0 CG331, PENALTY= 0.9 I4G FHO        
CG311  NG2S0  CG321    45.00    121.00 ! ZINCpu00 , from CG321 NG2S0 CG321, PENALTY= 0.6
CG2R53 OG2R50 CG2R53  140.00    104.00 ! ZINCpu00 , from CG2R51 OG2R50 CG2R53, PENALTY= 2.5

DIHEDRALS
NG2S0  CG2O1  CG2R61 CG2R61     1.0000  2   180.00 ! ZINCpu00 , from NG2S1 CG2O1 CG2R61 CG2R61, PENALTY= 1
OG2D1  CG2O1  CG2R61 CG2R61     1.0000  2   180.00 ! 3NAP, nicotinamide (PYRIDINE pyr-CONH2), yin
CG2R61 CG2O1  NG2S0  CG311      1.6000  1     0.00 ! ZINCpu00 , from CG2R61 CG2O1 NG2S1 CG321, PENALTY= 10.6
CG2R61 CG2O1  NG2S0  CG311      4.0000  2   180.00 ! ZINCpu00 , from CG2R61 CG2O1 NG2S1 CG321, PENALTY= 10.6
CG2R61 CG2O1  NG2S0  CG321      1.6000  1     0.00 ! ZINCpu00 , from CG2R61 CG2O1 NG2S1 CG321, PENALTY= 10
CG2R61 CG2O1  NG2S0  CG321      4.0000  2   180.00 ! ZINCpu00 , from CG2R61 CG2O1 NG2S1 CG321, PENALTY= 10
OG2D1  CG2O1  NG2S0  CG311      2.6000  2   180.00 ! from OG2D1 CG2O1 NG2S0 CG331, PENALTY= 1.5 MAA, fentanyl, Lesnik et al, 2020
OG2D1  CG2O1  NG2S0  CG321      2.6000  2   180.00 ! from OG2D1 CG2O1 NG2S0 CG331, PENALTY= 0.9 I4G FHO
OG2D2  CG2O3  CG311  CG321      0.0500  6   180.00 ! PROT For side chains of asp,asn,glu,gln, (n=6) from KK(LK)
OG2D2  CG2O3  CG311  NG2S0      0.0000  6   180.00 ! ZINCpu00 , from OG2D2 CG2O3 CG311 NG2S1, PENALTY= 1
OG2D2  CG2O3  CG311  HGA1       0.0500  6   180.00 ! PROT For side chains of asp,asn,glu,gln, (n=6) from KK(LK)
NG2R50 CG2R53 CG321  CG2R61     0.1900  3     0.00 ! ZINCpu00 , from NG2R50 CG2R51 CG321 CG2R51, PENALTY= 37
NG2R50 CG2R53 CG321  HGA2       0.1900  3     0.00 ! ETEA, 5-Ethyl-1H-tetrazole, pchat
OG2R50 CG2R53 CG321  CG2R61     0.1900  3     0.00 ! ZINCpu00 , from NG2R50 CG2R51 CG321 CG2R51, PENALTY= 83
OG2R50 CG2R53 CG321  HGA2       0.1839  3     0.00 ! ZINCpu00 , from OG2R50 CG2R51 CG321 HGA2, PENALTY= 28
NG2R50 CG2R53 CG331  HGA3       0.1900  3     0.00 ! MTEA, 5-Methyl-1H-tetrazole , pchat
OG2R50 CG2R53 CG331  HGA3       0.1839  3     0.00 ! ZINCpu00 , from OG2R50 CG2R51 CG321 HGA2, PENALTY= 34
CG321  CG2R53 NG2R50 NG2R50     7.0000  2   180.00 ! ETEA, 5-Ethyl-1H-tetrazole, pchat
CG331  CG2R53 NG2R50 NG2R50     7.0000  2   180.00 ! MTEA, 5-Methyl-1H-tetrazole , pchat
OG2R50 CG2R53 NG2R50 NG2R50    14.0000  2   180.00 ! ZINCpu00 , from NG2R51 CG2R53 NG2R50 NG2R50, PENALTY= 45
CG321  CG2R53 OG2R50 CG2R53     3.1637  2   180.00 ! ZINCpu00 , from CG321 CG2R51 OG2R50 CG2R51, PENALTY= 30.5
CG331  CG2R53 OG2R50 CG2R53     3.1637  2   180.00 ! ZINCpu00 , from CG321 CG2R51 OG2R50 CG2R51, PENALTY= 31.4
NG2R50 CG2R53 OG2R50 CG2R53     8.5000  2   180.00 ! ZINCpu00 , from NG2R50 CG2R53 OG2R50 CG2R51, PENALTY= 2.5
CG2O1  CG2R61 CG2R61 CG2R61     3.1000  2   180.00 ! 3NAP, nicotinamide Kenno: 1.0 -> 3.1
CG2O1  CG2R61 CG2R61 HGR61      2.4000  2   180.00 ! 3NAP, nicotinamide Kenno: 4.2 -> 2.4
CG2R61 CG2R61 CG2R61 CG2R61     3.1000  2   180.00 ! PROT JES 8/25/89
CG2R61 CG2R61 CG2R61 CG321      3.1000  2   180.00 ! PROT JES 8/25/89 toluene and ethylbenzene
CG2R61 CG2R61 CG2R61 HGR61      4.2000  2   180.00 ! PROT JES 8/25/89 benzene
CG321  CG2R61 CG2R61 HGR61      2.4000  2   180.00 ! PROT JES 8/25/89 toluene and ethylbenzene Kenno: 4.2 -> 2.4
HGR61  CG2R61 CG2R61 HGR61      2.4000  2   180.00 ! PROT JES 8/25/89 benzene
CG2R61 CG2R61 CG321  CG2R53     0.2300  2   180.00 ! ZINCpu00 , from CG2R61 CG2R61 CG321 CG2R51, PENALTY= 2.5
CG2R61 CG2R61 CG321  HGA2       0.0020  6     0.00 ! PROT toluene, adm jr., 3/7/92
CG2O3  CG311  CG321  CG321      0.2000  3     0.00 ! PROT alkane update, adm jr., 3/2/92
CG2O3  CG311  CG321  HGA2       0.2000  3     0.00 ! PROT alkane update, adm jr., 3/2/92
NG2S0  CG311  CG321  CG321      0.2000  3     0.00 ! ZINCpu00 , from NG2S1 CG311 CG321 CG321, PENALTY= 1
NG2S0  CG311  CG321  HGA2       0.2000  3     0.00 ! fentanyl, Lesnik et al, 2020
HGA1   CG311  CG321  CG321      0.1950  3     0.00 ! NA abasic nucleoside
HGA1   CG311  CG321  HGA2       0.1950  3     0.00 ! NA, sugar
CG2O3  CG311  NG2S0  CG2O1      0.2000  1   180.00 ! ZINCpu00 , from CG2O1 CG311 NG2S0 CG2O1, PENALTY= 7.5
CG2O3  CG311  NG2S0  CG321      1.5471  1     0.00 ! ZINCpu00 , from CG2O1 CG311 NG2S0 CG331, PENALTY= 8.4
CG2O3  CG311  NG2S0  CG321      1.1662  2   180.00 ! ZINCpu00 , from CG2O1 CG311 NG2S0 CG331, PENALTY= 8.4
CG321  CG311  NG2S0  CG2O1      1.8000  1     0.00 ! fentanyl, Lesnik et al, 2020
CG321  CG311  NG2S0  CG321      3.0612  1     0.00 ! ZINCpu00 , from CG331 CG311 NG2S0 CG331, PENALTY= 1.8
CG321  CG311  NG2S0  CG321      0.1118  2   180.00 ! ZINCpu00 , from CG331 CG311 NG2S0 CG331, PENALTY= 1.8
HGA1   CG311  NG2S0  CG2O1      0.0000  1     0.00 ! fentanyl, Lesnik et al, 2020
HGA1   CG311  NG2S0  CG321      0.4200  3     0.00 ! ZINCpu00 , from HGA1 CG311 NG2S0 CG331, PENALTY= 0.9
CG311  CG321  CG321  CG321      0.5000  3     0.00 ! CARBOCY carbocyclic sugars
CG311  CG321  CG321  CG321      0.5000  6   180.00 ! CARBOCY carbocyclic sugars
CG311  CG321  CG321  HGA2       0.1950  3     0.00 ! NA abasic nucleoside
CG321  CG321  CG321  CG321      0.0645  2     0.00 ! LIPID alkane, 4/04, jbk (Jeff Klauda)
CG321  CG321  CG321  CG321      0.1497  3   180.00 ! LIPID alkane, 4/04, jbk
CG321  CG321  CG321  CG321      0.0946  4     0.00 ! LIPID alkane, 4/04, jbk
CG321  CG321  CG321  CG321      0.1125  5     0.00 ! LIPID alkane, 4/04, jbk
CG321  CG321  CG321  NG2S0      0.2000  3     0.00 ! from CG321 CG321 CG321 NG2S1, PENALTY= 1 FHO
CG321  CG321  CG321  HGA2       0.1950  3     0.00 ! LIPID alkanes
NG2S0  CG321  CG321  HGA2       0.1950  3     0.00 ! H2U, yxu, RNA
HGA2   CG321  CG321  HGA2       0.2200  3     0.00 ! LIPID alkanes
CG321  CG321  NG2S0  CG2O1      1.8000  1     0.00 ! from CG321 CG321 NG2S1 CG2O1, PENALTY= 10 FHO
CG321  CG321  NG2S0  CG311      1.4134  1     0.00 ! ZINCpu00 , from CG311 CG321 NG2S0 CG321, PENALTY= 1.2
CG321  CG321  NG2S0  CG311      1.2812  2     0.00 ! ZINCpu00 , from CG311 CG321 NG2S0 CG321, PENALTY= 1.2
HGA2   CG321  NG2S0  CG2O1      0.0000  3     0.00 ! from HGA3 CG331 NG2S0 CG2O1, PENALTY= 6 I4G FHO
HGA2   CG321  NG2S0  CG311      0.4200  3     0.00 ! ZINCpu00 , from HGA2 CG321 NG2S0 CG321, PENALTY= 0.6
CG2R53 NG2R50 NG2R50 CG2R53    14.0000  2   180.00 ! ZINCpu00 , from CG2R53 NG2R50 NG2R50 NG2R51, PENALTY= 52

IMPROPERS
CG2O1  CG2R61 NG2S0  OG2D1    120.0000  0     0.00 ! ZINCpu00 , from CG2O1 CG2R61 NG2S1 OG2D1, PENALTY= 1
CG2O3  OG2D2  OG2D2  CG311     96.0000  0     0.00 ! PROT 90.0->96.0 acetate, single impr (KK) correct conversion from wildcard CC X X CT1 which itself may or may not be correct

END
RETURN
```
