## Supplementary material for "Identifying Artifacts from Large Library Docking": Example cases for running cross-filtering: ZINCpu000003mvco.str

```
* Toppar stream file generated by
* CHARMM General Force Field (CGenFF) program version 2.5.1
* For use with CGenFF version 4.6
*

read rtf card append
* Topologies generated by
* CHARMM General Force Field (CGenFF) program version 2.5.1
*
36 1

! "penalty" is the highest penalty score of the associated parameters.
! Penalties lower than 10 indicate the analogy is fair; penalties between 10
! and 50 mean some basic validation is recommended; penalties higher than
! 50 indicate poor analogy and mandate extensive validation/optimization.

RESI ZINCpu00      -1.000 ! param penalty=  64.000 ; charge penalty=  41.477
!RING * 6 C14 C15 N3 C16 C17 C18
!RING * 5 C8 C9 C10 C11 C19
GROUP            ! CHARGE   CH_PENALTY
ATOM C1     CG2D2  -0.419 !   16.559
ATOM C2     CG2D1  -0.170 !   29.917
ATOM C3     CG301   0.091 !   40.197
ATOM C4     CG331  -0.274 !    9.231
ATOM C5     CG321  -0.219 !   13.940
ATOM C6     CG331  -0.305 !    7.237
ATOM C7     CG2O1   0.599 !   41.477
ATOM O1     OG2D1  -0.545 !   21.849
ATOM N1     NG2S1  -0.483 !   27.900
ATOM C8     CG3C51  0.004 !   18.510
ATOM H1     HGA1    0.090 !    2.694
ATOM C9     CG3C52 -0.177 !    3.068
ATOM C10    CG3C52 -0.182 !    2.613
ATOM C11    CG3C51 -0.119 !    7.531
ATOM H2     HGA1    0.090 !    2.500
ATOM C12    CG321  -0.050 !    8.776
ATOM N2     NG2S1  -0.344 !    8.523
ATOM C13    CG2O1   0.312 !    3.550
ATOM O2     OG2D1  -0.464 !    0.000
ATOM C14    CG2R61 -0.114 !    0.000
ATOM C15    CG2R61  0.269 !    0.000
ATOM N3     NG2R60 -0.592 !    7.074
ATOM C16    CG2R61 -0.503 !   10.884
ATOM C17    CG2R61  0.597 !   11.031
ATOM O3     OG312  -0.763 !    5.334
ATOM C18    CG2R61 -0.506 !    0.000
ATOM C19    CG3C52 -0.138 !    3.960
ATOM H3     HGA5    0.210 !    0.090
ATOM H4     HGA5    0.210 !    0.090
ATOM H5     HGA4    0.165 !    2.265
ATOM H6     HGA3    0.090 !    0.600
ATOM H7     HGA3    0.090 !    0.600
ATOM H8     HGA3    0.090 !    0.600
ATOM H9     HGA2    0.090 !    0.600
ATOM H10    HGA2    0.090 !    0.600
ATOM H11    HGA3    0.090 !    0.000
ATOM H12    HGA3    0.090 !    0.000
ATOM H13    HGA3    0.090 !    0.000
ATOM H14    HGP1    0.302 !    6.829
ATOM H15    HGA2    0.090 !    0.100
ATOM H16    HGA2    0.090 !    0.100
ATOM H17    HGA2    0.090 !    0.000
ATOM H18    HGA2    0.090 !    0.000
ATOM H19    HGA2    0.090 !    0.000
ATOM H20    HGA2    0.090 !    0.000
ATOM H21    HGP1    0.299 !    3.798
ATOM H22    HGR62   0.122 !    0.000
ATOM H23    HGR62   0.287 !    0.741
ATOM H24    HGR61   0.280 !    0.000
ATOM H25    HGA2    0.090 !    0.100
ATOM H26    HGA2    0.090 !    0.100

BOND C1   C2  
BOND C1   H3  
BOND C1   H4  
BOND C2   C3  
BOND C2   H5  
BOND C3   C4  
BOND C3   C5  
BOND C3   C7  
BOND C4   H6  
BOND C4   H7  
BOND C4   H8  
BOND C5   C6  
BOND C5   H9  
BOND C5   H10 
BOND C6   H11 
BOND C6   H12 
BOND C6   H13 
BOND C7   O1  
BOND C7   N1  
BOND N1   C8  
BOND N1   H14 
BOND C8   H1  
BOND C8   C19 
BOND C8   C9  
BOND C9   C10 
BOND C9   H15 
BOND C9   H16 
BOND C10  C11 
BOND C10  H17 
BOND C10  H18 
BOND C11  H2  
BOND C11  C12 
BOND C11  C19 
BOND C12  N2  
BOND C12  H19 
BOND C12  H20 
BOND N2   C13 
BOND N2   H21 
BOND C13  O2  
BOND C13  C14 
BOND C14  C18 
BOND C14  C15 
BOND C15  N3  
BOND C15  H22 
BOND N3   C16 
BOND C16  C17 
BOND C16  H23 
BOND C17  O3  
BOND C17  C18 
BOND C18  H24 
BOND C19  H25 
BOND C19  H26 
IMPR C7     C3     N1     O1    
IMPR C13    C14    N2     O2    

END

read param card flex append
* Parameters generated by analogy by
* CHARMM General Force Field (CGenFF) program version 2.5.1
*

! Penalties lower than 10 indicate the analogy is fair; penalties between 10
! and 50 mean some basic validation is recommended; penalties higher than
! 50 indicate poor analogy and mandate extensive validation/optimization.

BONDS
CG2D1  CG2D2   500.00     1.3420 ! LIPID propene, yin,adm jr., 12/95
CG2D1  CG301   240.00     1.5020 ! CHOLEST cholesterol
CG2D1  HGA4    360.50     1.1000 ! LIPID propene, yin,adm jr., 12/95
CG2D2  HGA5    365.00     1.1000 ! LIPID propene; from ethene, yin,adm jr., 12/95
CG2O1  CG2R61  300.00     1.4750 ! 3NAP, nicotamide. kevo: 1.45 -> 1.475
CG2O1  CG301   250.00     1.4900 ! ZINCpu00 , from CG2O1 CG311, PENALTY= 8
CG2O1  NG2S1   370.00     1.3450 ! PROT Alanine Dipeptide ab initio calc's (LK)
CG2O1  OG2D1   620.00     1.2300 ! PROT Peptide geometry, condensed phase (LK)
CG2R61 CG2R61  305.00     1.3750 ! PROT benzene, JES 8/25/89
CG2R61 NG2R60  450.00     1.3050 ! PYR1, pyridine
CG2R61 OG312   525.00     1.2600 ! PROT adm jr. 8/27/91, phenoxide
CG2R61 HGR61   340.00     1.0800 ! PROT phe,tyr JES 8/25/89
CG2R61 HGR62   340.00     1.0800 ! NA, DFT
CG301  CG321   222.50     1.5380 ! RETINOL TMCH/MECH
CG301  CG331   222.50     1.5380 ! RETINOL TMCH/MECH
CG321  CG331   222.50     1.5280 ! PROT alkane update, adm jr., 3/2/92
CG321  CG3C51  222.50     1.5280 ! TF2M, viv
CG321  NG2S1   320.00     1.4300 ! PROT NMA Gas & Liquid Phase IR Spectra (LK)
CG321  HGA2    309.00     1.1110 ! PROT alkane update, adm jr., 3/2/92
CG331  HGA3    322.00     1.1110 ! PROT alkane update, adm jr., 3/2/92
CG3C51 CG3C52  195.00     1.5180 ! THF, nucleotide CSD/NDB survey, 5/30/06,viv
CG3C51 NG2S1   345.02     1.4358 ! SUI, by ac_aa            
CG3C51 HGA1    307.00     1.1000 ! THF, THF neutron diffr., 5/30/06, viv
CG3C52 CG3C52  195.00     1.5300 ! THF, nucleotide CSD/NDB survey, 5/30/06,viv; increased to 1.53 by kevo
CG3C52 HGA2    307.00     1.1000 ! THF, THF neutron diffr., 5/30/06, viv
NG2S1  HGP1    440.00     0.9970 ! PROT Alanine Dipeptide ab initio calc's (LK)

ANGLES
CG2D2  CG2D1  CG301    48.00    126.00 ! ZINCpu00 , from CG2D2 CG2D1 CG321, PENALTY= 1.8
CG2D2  CG2D1  HGA4     42.00    118.00 ! LIPID propene, yin,adm jr., 12/95
CG301  CG2D1  HGA4     40.00    116.00 ! ZINCpu00 , from CG311 CG2D1 HGA4, PENALTY= 1.2
CG2D1  CG2D2  HGA5     45.00    120.50 ! LIPID propene, yin,adm jr., 12/95
HGA5   CG2D2  HGA5     19.00    119.00 ! LIPID propene, yin,adm jr., 12/95
CG2R61 CG2O1  NG2S1    80.00    116.50 ! HDZ2, hydrazone model cmpd 2
CG2R61 CG2O1  OG2D1    30.00    121.00 ! reverted to 3NAP, nicotamide. Kenno: compromise with NMA and HDZ2 ==> 124.5 --> 121.00
CG301  CG2O1  NG2S1    80.00    116.50 ! ZINCpu00 , from CG311 CG2O1 NG2S1, PENALTY= 1.2
CG301  CG2O1  OG2D1    80.00    121.00 ! ZINCpu00 , from CG311 CG2O1 OG2D1, PENALTY= 1.2
NG2S1  CG2O1  OG2D1    80.00    122.50 ! PROT NMA Vib Modes (LK)
CG2O1  CG2R61 CG2R61   45.00    119.00 ! reverted to 3NAP, nicotinamide
CG2R61 CG2R61 CG2R61   40.00    120.00   35.00   2.41620 ! PROT JES 8/25/89
CG2R61 CG2R61 NG2R60   20.00    124.00 ! PYRIDINE pyridine, yin
CG2R61 CG2R61 OG312    40.00    120.00 ! PROT adm jr. 8/27/91, phenoxide
CG2R61 CG2R61 HGR61    30.00    120.00   22.00   2.15250 ! PROT JES 8/25/89 benzene
CG2R61 CG2R61 HGR62    30.00    120.00   22.00   2.15250 ! BROB, bromobenzene
NG2R60 CG2R61 HGR62    30.00    116.00   35.00   2.10000 ! PYR1, pyridine %%% Kenno: 112->116
CG2D1  CG301  CG2O1    40.00    107.50 ! ZINCpu00 , from CG2O2 CG311 CG2R61, PENALTY= 30.5
CG2D1  CG301  CG321    32.00    112.20 ! CHOLEST cholesterol
CG2D1  CG301  CG331    32.00    112.20 ! CHOLEST cholesterol
CG2O1  CG301  CG321    52.00    108.00 ! ZINCpu00 , from CG2O1 CG311 CG321, PENALTY= 8
CG2O1  CG301  CG331    52.00    108.00 ! ZINCpu00 , from CG2O1 CG311 CG331, PENALTY= 8
CG321  CG301  CG331    58.35    113.50   11.16   2.56100 ! RETINOL TMCH/MECH
CG301  CG321  CG331    65.35    113.50 ! DMBU, dimethoxybutane, sna
CG301  CG321  HGA2     26.50    110.10   22.53   2.17900 ! RETINOL TMCH/MECH
CG331  CG321  HGA2     34.60    110.10   22.53   2.17900 ! PROT alkane update, adm jr., 3/2/92
CG3C51 CG321  NG2S1    70.00    113.50 ! ZINCpu00 , from CG321 CG321 NG2S1, PENALTY= 10
CG3C51 CG321  HGA2     34.60    110.10   22.53   2.17900 ! TF2M viv
NG2S1  CG321  HGA2     51.50    109.50 ! PROT from NG2S1  CG331  HA, for lactams, adm jr.
HGA2   CG321  HGA2     35.50    109.00    5.40   1.80200 ! PROT alkane update, adm jr., 3/2/92
CG301  CG331  HGA3     33.43    110.10   22.53   2.17900 ! RETINOL TMCH/MECH
CG321  CG331  HGA3     34.60    110.10   22.53   2.17900 ! PROT alkane update, adm jr., 3/2/92
HGA3   CG331  HGA3     35.50    108.40    5.40   1.80200 ! PROT alkane update, adm jr., 3/2/92
CG321  CG3C51 CG3C52   58.00    115.00    8.00   2.56100 ! TF2M viv
CG321  CG3C51 HGA1     34.60    110.10   22.53   2.17900 ! TF2M viv
CG3C52 CG3C51 CG3C52   58.00    109.50   11.16   2.56100 ! THF, nucleotide CSD/NDB survey, 05/30/06, viv
CG3C52 CG3C51 NG2S1    70.00    110.80 ! from CG3C52 CG3C51 NG2S0, penalty= 2 SUI        
CG3C52 CG3C51 HGA1     35.00    111.40   22.53   2.17900 ! TF2M, viv
NG2S1  CG3C51 HGA1     48.00    112.00 ! from NG2S0 CG3C51 HGA1, PENALTY= 2 SUI        
CG3C51 CG3C52 CG3C51   58.00    109.50   11.16   2.56100 ! THF, nucleotide CSD/NDB survey, 05/30/06, viv
CG3C51 CG3C52 CG3C52   58.00    109.50   11.16   2.56100 ! THF, nucleotide CSD/NDB survey, 05/30/06, viv
CG3C51 CG3C52 HGA2     35.00    111.40   22.53   2.17900 ! TF2M, viv
CG3C52 CG3C52 HGA2     35.00    111.40   22.53   2.17900 ! TF2M, viv
HGA2   CG3C52 HGA2     38.50    106.80    5.40   1.80200 ! THF, 10/17/05 viv
CG2R61 NG2R60 CG2R61   20.00    112.00 ! PYRIDINE pyridine, yin
CG2O1  NG2S1  CG321    50.00    120.00 ! PROT NMA Vib Modes (LK)
CG2O1  NG2S1  CG3C51   50.00    120.00 ! from CG2O1 NG2S1 CG321, penalty= 10 SUI        
CG2O1  NG2S1  HGP1     34.00    123.00 ! PROT NMA Vib Modes (LK)
CG321  NG2S1  HGP1     35.00    117.00 ! PROT NMA Vibrational Modes (LK)
CG3C51 NG2S1  HGP1     35.00    117.00 ! from CG321 NG2S1 HGP1, PENALTY= 10 SUI        

DIHEDRALS
CG301  CG2D1  CG2D2  HGA5       5.2000  2   180.00 ! ZINCpu00 , from CG321 CG2D1 CG2D2 HGA5, PENALTY= 1.8
HGA4   CG2D1  CG2D2  HGA5       5.2000  2   180.00 ! LIPID propene, yin,adm jr., 12/95
CG2D2  CG2D1  CG301  CG2O1      1.0000  1   180.00 ! ZINCpu00 , from CG2D1 CG2D1 CG311 CG2D1, PENALTY= 39.5
CG2D2  CG2D1  CG301  CG2O1      0.1000  2     0.00 ! ZINCpu00 , from CG2D1 CG2D1 CG311 CG2D1, PENALTY= 39.5
CG2D2  CG2D1  CG301  CG2O1      0.3000  3   180.00 ! ZINCpu00 , from CG2D1 CG2D1 CG311 CG2D1, PENALTY= 39.5
CG2D2  CG2D1  CG301  CG321      0.5000  1   180.00 ! ZINCpu00 , from CG2D1 CG2D1 CG301 CG321, PENALTY= 3.5
CG2D2  CG2D1  CG301  CG321      1.3000  3   180.00 ! ZINCpu00 , from CG2D1 CG2D1 CG301 CG321, PENALTY= 3.5
CG2D2  CG2D1  CG301  CG331      0.5000  1   180.00 ! ZINCpu00 , from CG2D1 CG2D1 CG301 CG331, PENALTY= 3.5
CG2D2  CG2D1  CG301  CG331      1.3000  3   180.00 ! ZINCpu00 , from CG2D1 CG2D1 CG301 CG331, PENALTY= 3.5
HGA4   CG2D1  CG301  CG2O1      0.0000  3     0.00 ! ZINCpu00 , from HGA4 CG2D1 CG311 CG2D1, PENALTY= 36
HGA4   CG2D1  CG301  CG321      0.1200  3     0.00 ! ZINCpu00 , from HGA4 CG2D1 CG311 CG321, PENALTY= 8
HGA4   CG2D1  CG301  CG331      0.1200  3     0.00 ! ZINCpu00 , from HGA4 CG2D1 CG311 CG321, PENALTY= 8.9
NG2S1  CG2O1  CG2R61 CG2R61     1.0000  2   180.00 ! HDZ2, hydrazone model cmpd 2
OG2D1  CG2O1  CG2R61 CG2R61     1.0000  2   180.00 ! 3NAP, nicotinamide (PYRIDINE pyr-CONH2), yin
NG2S1  CG2O1  CG301  CG2D1      0.2100  1   180.00 ! ZINCpu00 , from NG2S2 CG2O1 CG321 CG2R61, PENALTY= 34
NG2S1  CG2O1  CG301  CG2D1      0.5500  3     0.00 ! ZINCpu00 , from NG2S2 CG2O1 CG321 CG2R61, PENALTY= 34
NG2S1  CG2O1  CG301  CG321      0.0000  1     0.00 ! ZINCpu00 , from NG2S1 CG2O1 CG311 CG321, PENALTY= 8
NG2S1  CG2O1  CG301  CG331      0.0000  1     0.00 ! ZINCpu00 , from NG2S1 CG2O1 CG311 CG331, PENALTY= 8
OG2D1  CG2O1  CG301  CG2D1      0.6700  2   180.00 ! ZINCpu00 , from OG2D1 CG2O1 CG321 CG2R61, PENALTY= 33
OG2D1  CG2O1  CG301  CG2D1      0.9400  3     0.00 ! ZINCpu00 , from OG2D1 CG2O1 CG321 CG2R61, PENALTY= 33
OG2D1  CG2O1  CG301  CG321      1.4000  1     0.00 ! ZINCpu00 , from OG2D1 CG2O1 CG311 CG321, PENALTY= 8
OG2D1  CG2O1  CG301  CG331      1.4000  1     0.00 ! ZINCpu00 , from OG2D1 CG2O1 CG311 CG331, PENALTY= 8
CG2R61 CG2O1  NG2S1  CG321      1.6000  1     0.00 ! 3CPD, Gamma-3-Amide Pyridine Lysine CDCA Amide; from HDZ2, hydrazone model cmpd 2; cacha
CG2R61 CG2O1  NG2S1  CG321      4.0000  2   180.00 ! 3CPD, Gamma-3-Amide Pyridine Lysine CDCA Amide; from HDZ2, hydrazone model cmpd 2; cacha
CG2R61 CG2O1  NG2S1  HGP1       2.5000  2   180.00 ! HDZ2, hydrazone model cmpd 2
CG301  CG2O1  NG2S1  CG3C51     1.6000  1     0.00 ! ZINCpu00 , from CG331 CG2O1 NG2S1 CG3C51, PENALTY= 2.7
CG301  CG2O1  NG2S1  CG3C51     2.5000  2   180.00 ! ZINCpu00 , from CG331 CG2O1 NG2S1 CG3C51, PENALTY= 2.7
CG301  CG2O1  NG2S1  HGP1       2.5000  2   180.00 ! ZINCpu00 , from CG311 CG2O1 NG2S1 HGP1, PENALTY= 1.2
OG2D1  CG2O1  NG2S1  CG321      2.5000  2   180.00 ! PROT Gives appropriate NMA cis/trans barrier. (LK)
OG2D1  CG2O1  NG2S1  CG3C51     2.5000  2   180.00 ! from OG2D1 CG2O1 NG2S1 CG321, penalty= 10 SUI
OG2D1  CG2O1  NG2S1  HGP1       2.5000  2   180.00 ! PROT Gives appropriate NMA cis/trans barrier. (LK)
CG2O1  CG2R61 CG2R61 CG2R61     3.1000  2   180.00 ! 3NAP, nicotinamide Kenno: 1.0 -> 3.1
CG2O1  CG2R61 CG2R61 NG2R60     5.0000  2   180.00 ! 3NAP, nicotinamide
CG2O1  CG2R61 CG2R61 HGR61      2.4000  2   180.00 ! 3NAP, nicotinamide Kenno: 4.2 -> 2.4
CG2O1  CG2R61 CG2R61 HGR62      2.4000  2   180.00 ! 3NAP, nicotinamide Kenno: 4.2 -> 2.4
CG2R61 CG2R61 CG2R61 CG2R61     3.1000  2   180.00 ! PROT JES 8/25/89
CG2R61 CG2R61 CG2R61 NG2R60     1.2000  2   180.00 ! PYR1, pyridine, yin
CG2R61 CG2R61 CG2R61 OG312      3.1000  2   180.00 ! PROT adm jr. 8/27/91, phenoxide
CG2R61 CG2R61 CG2R61 HGR61      4.2000  2   180.00 ! PROT JES 8/25/89 benzene
CG2R61 CG2R61 CG2R61 HGR62      4.2000  2   180.00 ! BROB, bromobenzene
NG2R60 CG2R61 CG2R61 OG312      1.0000  2   180.00 ! ZINCpu00 , from NG2R60 CG2R61 CG2R61 OG311, PENALTY= 15
OG312  CG2R61 CG2R61 HGR61      2.4000  2   180.00 ! PROT adm jr. 8/27/91, phenoxide Kenno: 4.2 -> 2.4
OG312  CG2R61 CG2R61 HGR62      2.4000  2   180.00 ! ZINCpu00 , from OG312 CG2R61 CG2R61 HGR61, PENALTY= 1
CG2R61 CG2R61 NG2R60 CG2R61     1.2000  2   180.00 ! PYRIDINE pyridine, yin
HGR62  CG2R61 NG2R60 CG2R61     5.8000  2   180.00 ! PYR1 pyridine, yin ! got overwritten with "slack parameter" during big renaming operation (par_cgenff_1e_unsorted). Restored to original from toppar_all22_prot_pyridines.
CG2D1  CG301  CG321  CG331      0.2000  3     0.00 ! ZINCpu00 , from CG2D1 CG301 CG321 CG321, PENALTY= 0.9
CG2D1  CG301  CG321  HGA2       0.1950  3     0.00 ! NA, sugar
CG2O1  CG301  CG321  CG331      0.2000  3     0.00 ! ZINCpu00 , from CG2O1 CG311 CG321 CG321, PENALTY= 8.9
CG2O1  CG301  CG321  HGA2       0.2000  3     0.00 ! ZINCpu00 , from CG2O1 CG311 CG321 HGA2, PENALTY= 8
CG331  CG301  CG321  CG331      0.4400  1     0.00 ! DMBU, dimethoxybutane, sna
CG331  CG301  CG321  CG331      0.0200  2   180.00 ! DMBU, dimethoxybutane, sna
CG331  CG301  CG321  CG331      0.7300  3   180.00 ! DMBU, dimethoxybutane, sna
CG331  CG301  CG321  HGA2       0.1950  3     0.00 ! RETINOL TMCH kevo: reset to default
CG2D1  CG301  CG331  HGA3       0.1600  3     0.00 ! CHL1, Cholesterol from RETINOL TMCH (X CTL1 CTL3 X seems woefully inaccurate)
CG2O1  CG301  CG331  HGA3       0.2000  3     0.00 ! ZINCpu00 , from CG2O1 CG311 CG331 HGA3, PENALTY= 8
CG321  CG301  CG331  HGA3       0.1600  3     0.00 ! RETINOL TMCH
CG301  CG321  CG331  HGA3       0.1600  3     0.00 ! DMBU, dimethoxybutane, sna
HGA2   CG321  CG331  HGA3       0.1600  3     0.00 ! PROT rotation barrier in Ethane (SF)
NG2S1  CG321  CG3C51 CG3C52     0.1547  4     0.00 ! ZINCpu00 , from CG2O3 CG314 CG3C51 CG3C52, PENALTY= 64
NG2S1  CG321  CG3C51 HGA1       0.4063  3     0.00 ! ZINCpu00 , from CG2O3 CG314 CG3C51 HGA1, PENALTY= 64
HGA2   CG321  CG3C51 CG3C52     0.1600  3     0.00 ! alkane, 4/98, yin and mackerell, tf2m viv
HGA2   CG321  CG3C51 HGA1       0.1600  3     0.00 ! alkane, 4/98, yin and mackerell, tf2m viv
CG3C51 CG321  NG2S1  CG2O1      1.8000  1     0.00 ! ZINCpu00 , from CG321 CG321 NG2S1 CG2O1, PENALTY= 10
CG3C51 CG321  NG2S1  HGP1       0.0000  1     0.00 ! ZINCpu00 , from CG321 CG321 NG2S1 HGP1, PENALTY= 10
HGA2   CG321  NG2S1  CG2O1      0.0000  3     0.00 ! PROT, sp2-methyl, no torsion potential
HGA2   CG321  NG2S1  HGP1       0.0000  3     0.00 ! PROT, sp2-methyl, no torsion potential
CG321  CG3C51 CG3C52 CG3C51     0.1900  3     0.00 ! ZINCpu00 , from CG321 CG3C51 CG3C52 CG3C52, PENALTY= 0.4
CG321  CG3C51 CG3C52 CG3C52     0.1900  3     0.00 ! alkane, 4/98, yin and mackerell, thf, viv
CG321  CG3C51 CG3C52 HGA2       0.1900  3     0.00 ! alkane, 4/98, yin and mackerell, thf, viv
CG3C52 CG3C51 CG3C52 CG3C51     0.4100  3   180.00 ! from CG3C52 CG3C51 CG3C52 CG3C52, PENALTY= 0.4 MP8 4FB HZP HYP FP9
CG3C52 CG3C51 CG3C52 CG3C52     0.4100  3   180.00 ! cpen, cyclopentane, viv 10/4/05
CG3C52 CG3C51 CG3C52 HGA2       0.1900  3     0.00 ! alkane, 4/98, yin and mackerell, thf, viv
NG2S1  CG3C51 CG3C52 CG3C51     0.1400  3     0.00 ! ZINCpu00 , from NG2S0 CG3C51 CG3C52 CG3C51, PENALTY= 2
NG2S1  CG3C51 CG3C52 CG3C52     0.1400  3     0.00 ! ZINCpu00 , from NG2S0 CG3C51 CG3C52 CG3C52, PENALTY= 2
NG2S1  CG3C51 CG3C52 HGA2       0.1400  3     0.00 ! from NG2S0 CG3C51 CG3C52 HGA2, penalty= 2 SUI
HGA1   CG3C51 CG3C52 CG3C51     0.1900  3     0.00 ! alkane, 4/98, yin and mackerell, thf, viv
HGA1   CG3C51 CG3C52 CG3C52     0.1900  3     0.00 ! alkane, 4/98, yin and mackerell, thf, viv
HGA1   CG3C51 CG3C52 HGA2       0.1900  3     0.00 ! alkane, 4/98, yin and mackerell, thf, viv
CG3C52 CG3C51 NG2S1  CG2O1      1.6342  3     0.00 ! SUI, by ac_aa
CG3C52 CG3C51 NG2S1  HGP1       0.6160  1     0.00 ! SUI, by ac_aa
HGA1   CG3C51 NG2S1  CG2O1      2.0387  3   180.00 ! SUI, by ac_aa
HGA1   CG3C51 NG2S1  HGP1       0.2725  3     0.00 ! SUI, by ac_aa
CG3C51 CG3C52 CG3C52 CG3C51     0.4100  3   180.00 ! cpen, cyclopentane, viv 10/4/05
CG3C51 CG3C52 CG3C52 HGA2       0.1900  3     0.00 ! alkane, 4/98, yin and mackerell, thf, viv
HGA2   CG3C52 CG3C52 HGA2       0.1900  3     0.00 ! alkane, 4/98, yin and mackerell, thf, viv

IMPROPERS
CG2O1  CG2R61 NG2S1  OG2D1    120.0000  0     0.00 ! PROT NMA Vibrational Modes (LK) WILDCARD
CG2O1  CG301  NG2S1  OG2D1    120.0000  0     0.00 ! ZINCpu00 , from CG2O1 CG311 NG2S1 OG2D1, PENALTY= 0.8

END
RETURN
```
