## Supplementary material for "Identifying Artifacts from Large Library Docking": Example cases for running cross-filtering: ZINCpu000007I2En.str

```
* Toppar stream file generated by
* CHARMM General Force Field (CGenFF) program version 2.5.1
* For use with CGenFF version 4.6
*

read rtf card append
* Topologies generated by
* CHARMM General Force Field (CGenFF) program version 2.5.1
*
36 1

! "penalty" is the highest penalty score of the associated parameters.
! Penalties lower than 10 indicate the analogy is fair; penalties between 10
! and 50 mean some basic validation is recommended; penalties higher than
! 50 indicate poor analogy and mandate extensive validation/optimization.

RESI ZINCpu00      -1.000 ! param penalty= 144.000 ; charge penalty=  73.992
!RING * 5 C10 C11 S2 C13 C14
!RING * 5 C5 C6 C7 C8 C9
!RING * 5 C2 C4 C5 C6 C7
GROUP            ! CHARGE   CH_PENALTY
ATOM C1     CG331  -0.101 !    2.235
ATOM O1     OG301  -0.327 !   21.389
ATOM C2     CG3C50  0.266 !   73.992
ATOM C3     CG302   0.334 !   72.423
ATOM F1     FGA3   -0.140 !    6.869
ATOM F2     FGA3   -0.140 !    6.869
ATOM F3     FGA3   -0.140 !    6.869
ATOM C4     CG3C52 -0.174 !   17.275
ATOM C5     CG3RC1 -0.173 !   12.167
ATOM H1     HGA1    0.090 !    0.040
ATOM C6     CG3C52 -0.172 !   13.888
ATOM C7     CG3RC1 -0.066 !   25.058
ATOM H2     HGA1    0.090 !    1.178
ATOM C8     CG3C52 -0.195 !   12.829
ATOM C9     CG3C51  0.204 !   11.328
ATOM H3     HGA1    0.090 !    2.500
ATOM N1     NG311  -0.477 !   13.457
ATOM S1     SG3O2   0.559 !   12.597
ATOM O2     OG2P1  -0.393 !    4.263
ATOM O3     OG2P1  -0.393 !    4.263
ATOM C10    CG2R51 -0.038 !    9.966
ATOM C11    CG2R51 -0.044 !   57.144
ATOM C12    CG2O3   0.723 !   50.954
ATOM O4     OG2D2  -0.760 !    6.030
ATOM O5     OG2D2  -0.760 !    6.030
ATOM S2     SG2R50 -0.076 !   37.648
ATOM C13    CG2R51 -0.102 !    2.500
ATOM C14    CG2R51 -0.279 !    2.904
ATOM H4     HGA3    0.090 !    0.040
ATOM H5     HGA3    0.090 !    0.040
ATOM H6     HGA3    0.090 !    0.040
ATOM H7     HGA2    0.090 !    1.149
ATOM H8     HGA2    0.090 !    1.149
ATOM H9     HGA2    0.090 !    0.040
ATOM H10    HGA2    0.090 !    0.040
ATOM H11    HGA2    0.090 !    0.040
ATOM H12    HGA2    0.090 !    0.040
ATOM H13    HGP1    0.342 !    3.840
ATOM H14    HGR52   0.186 !    0.000
ATOM H15    HGR51   0.256 !    0.000

BOND C1   O1  
BOND C1   H4  
BOND C1   H5  
BOND C1   H6  
BOND O1   C2  
BOND C2   C7  
BOND C2   C3  
BOND C2   C4  
BOND C3   F1  
BOND C3   F2  
BOND C3   F3  
BOND C4   C5  
BOND C4   H7  
BOND C4   H8  
BOND C5   H1  
BOND C5   C9  
BOND C5   C6  
BOND C6   C7  
BOND C6   H9  
BOND C6   H10 
BOND C7   H2  
BOND C7   C8  
BOND C8   C9  
BOND C8   H11 
BOND C8   H12 
BOND C9   H3  
BOND C9   N1  
BOND N1   S1  
BOND N1   H13 
BOND S1   O2  
BOND S1   O3  
BOND S1   C10 
BOND C10  C14 
BOND C10  C11 
BOND C11  C12 
BOND C11  S2  
BOND C12  O4  
BOND C12  O5  
BOND S2   C13 
BOND C13  C14 
BOND C13  H14 
BOND C14  H15 
IMPR C12    O5     O4     C11   

END

read param card flex append
* Parameters generated by analogy by
* CHARMM General Force Field (CGenFF) program version 2.5.1
*

! Penalties lower than 10 indicate the analogy is fair; penalties between 10
! and 50 mean some basic validation is recommended; penalties higher than
! 50 indicate poor analogy and mandate extensive validation/optimization.

BONDS
CG2O3  CG2R51  280.00     1.4750 ! ZINCpu00 , from CG2O1 CG2R51, PENALTY= 10
CG2O3  OG2D2   525.00     1.2600 ! PROT adm jr. 7/23/91, acetic acid
CG2R51 CG2R51  410.00     1.3600 ! PROT histidine, adm jr., 6/27/90
CG2R51 SG2R50  300.00     1.7300 ! THIP, thiophene
CG2R51 SG3O2   210.00     1.7300 ! TSPD model for D3R, xxwy
CG2R51 HGR51   350.00     1.0800 ! INDO/TRP
CG2R51 HGR52   375.00     1.0830 ! PROT his, adm jr., 6/27/90
CG302  CG3C50  205.00     1.5200 ! ZINCpu00 , from CG321 CG3C50, PENALTY= 55
CG302  FGA3    265.00     1.3400 ! FLUROALK fluoroalkanes
CG331  OG301   360.00     1.4150 ! diethylether, alex
CG331  HGA3    322.00     1.1110 ! PROT alkane update, adm jr., 3/2/92
CG3C50 CG3C52  195.00     1.5180 ! from CG3C51 CG3C52, PENALTY= 6 PXU     
CG3C50 CG3RC1  222.50     1.5240 ! ZINCpu00 , from CG3C51 CG3RC1, PENALTY= 6
CG3C50 OG301   334.30     1.4110 ! ZINCpu00 , from CG3C51 OG301, PENALTY= 6
CG3C51 CG3C52  195.00     1.5180 ! THF, nucleotide CSD/NDB survey, 5/30/06,viv
CG3C51 CG3RC1  222.50     1.5240 ! CARBOCY carbocyclic sugars
CG3C51 NG311   220.00     1.4560 ! 7GNM, from CG3C51 NG301, not optimized, yxu, RNA
CG3C51 HGA1    307.00     1.1000 ! THF, THF neutron diffr., 5/30/06, viv
CG3C52 CG3RC1  222.50     1.5240 ! CARBOCY carbocyclic sugars
CG3C52 HGA2    307.00     1.1000 ! THF, THF neutron diffr., 5/30/06, viv
CG3RC1 HGA1    309.00     1.1110 ! CARBOCY carbocyclic sugars
NG311  SG3O2   235.00     1.6500 ! MMSM, N-methylmethanesulfonamide and other sulfonamides,(org 1.6950) compromise between crystal and mp2, xxwy
NG311  HGP1    442.00     1.0210 ! MMSM, N-methylmethanesulfonamide and other sulfonamides, xxwy
OG2P1  SG3O2   630.00     1.4400 ! DMSN, dimethyl sulfone; MSAM, methanesulfonamide and other sulfonamides; compromise between crystal and mp2; xxwy & xhe

ANGLES
CG2R51 CG2O3  OG2D2    40.00    116.00   50.00   2.35300 ! ZINCpu00 , from CG2R61 CG2O3 OG2D2, PENALTY= 8.5
OG2D2  CG2O3  OG2D2   100.00    128.00   70.00   2.25870 ! PROT adm jr. 7/23/91, correction, ACETATE (KK)
CG2O3  CG2R51 CG2R51   35.00    130.00 ! ZINCpu00 , from CG2O5 CG2R51 CG2R51, PENALTY= 5.5
CG2O3  CG2R51 SG2R50   25.00    118.30 ! ZINCpu00 , from CG2R61 CG2R53 SG2R50, PENALTY= 57
CG2R51 CG2R51 CG2R51   90.00    107.20 ! PYRL, pyrrole
CG2R51 CG2R51 SG2R50  105.00    109.00 ! THIP, thiophene
CG2R51 CG2R51 SG3O2    27.00    129.00 ! TSPD model for D3R, xxwy
CG2R51 CG2R51 HGR51    32.00    126.40   25.00   2.17300 ! INDO/TRP
CG2R51 CG2R51 HGR52    22.00    130.00   15.00   2.21500 ! PROT adm jr., 6/27/90, his
SG2R50 CG2R51 HGR52    45.00    121.00 ! THIP, thiophene
CG3C50 CG302  FGA3     42.00    112.00   30.00   2.35700 ! ZINCpu00 , from CG321 CG302 FGA3, PENALTY= 10
FGA3   CG302  FGA3    118.00    107.00   30.00   2.15500 ! FLUROALK fluoroalkanes
OG301  CG331  HGA3     45.90    108.89 ! MEOB, Methoxybenzene, cacha
HGA3   CG331  HGA3     35.50    108.40    5.40   1.80200 ! PROT alkane update, adm jr., 3/2/92
CG302  CG3C50 CG3C52   58.00    115.00    8.00   2.56100 ! ZINCpu00 , from CG321 CG3C51 CG3C52, PENALTY= 18
CG302  CG3C50 CG3RC1   53.35    103.70    8.00   2.56100 ! ZINCpu00 , from CG321 CG3C51 CG3RC1, PENALTY= 18
CG302  CG3C50 OG301    58.00    110.00   11.16   2.56100 ! ZINCpu00 , from CG321 CG3C50 CG321, PENALTY= 57
CG3C52 CG3C50 CG3RC1   53.35    103.70    8.00   2.56100 ! ZINCpu00 , from CG3C52 CG3C51 CG3RC1, PENALTY= 6
CG3C52 CG3C50 OG301    58.00    106.50    8.00   2.56100 ! ZINCpu00 , from CG3C52 CG3C51 OG301, PENALTY= 6
CG3RC1 CG3C50 OG301    58.00    106.50    8.00   2.56100 ! ZINCpu00 , from CG3C52 CG3C51 OG301, PENALTY= 7.1
CG3C52 CG3C51 CG3RC1   53.35    103.70    8.00   2.56100 ! CARBOCY carbocyclic sugars
CG3C52 CG3C51 NG311   110.00    113.00 ! cena, yxu, RNA
CG3C52 CG3C51 HGA1     35.00    111.40   22.53   2.17900 ! TF2M, viv
CG3RC1 CG3C51 NG311   110.00    111.00 ! 7GNM, from CG3C51 CG3C51 NG301, yxu, RNA
CG3RC1 CG3C51 HGA1     34.50    110.10   22.53   2.17900 ! CARBOCY carbocyclic sugars
NG311  CG3C51 HGA1     43.00    106.00 ! 7GNM, yxu, RNA
CG3C50 CG3C52 CG3RC1   80.00    105.50    8.00   2.56100 ! ZINCpu00 , from CG3C51 CG3C52 CG3RC1, PENALTY= 0.8
CG3C50 CG3C52 HGA2     35.00    111.40   22.53   2.17900 ! from CG3C51 CG3C52 HGA2, PENALTY= 0.8 PXU      
CG3C51 CG3C52 CG3RC1   80.00    105.50    8.00   2.56100 ! CARBOCY carbocyclic sugars
CG3C51 CG3C52 HGA2     35.00    111.40   22.53   2.17900 ! TF2M, viv
CG3RC1 CG3C52 CG3RC1   58.00    105.30 ! NORB, Norbornane, kevo
CG3RC1 CG3C52 HGA2     34.50    110.10   22.53   2.17900 ! CARBOCY carbocyclic sugars
HGA2   CG3C52 HGA2     38.50    106.80    5.40   1.80200 ! THF, 10/17/05 viv
CG3C50 CG3RC1 CG3C52   70.00    109.00 ! ZINCpu00 , from CG3C51 CG3RC1 CG3C52, PENALTY= 0.8
CG3C50 CG3RC1 HGA1     34.50    110.10   22.53   2.17900 ! ZINCpu00 , from CG3C51 CG3RC1 HGA1, PENALTY= 0.8
CG3C51 CG3RC1 CG3C52   70.00    109.00 ! RSRF, 4,6-dioxabicyclo[3.3.0]octan-8-ol, xxwy
CG3C51 CG3RC1 HGA1     34.50    110.10   22.53   2.17900 ! CARBOCY carbocyclic sugars
CG3C52 CG3RC1 CG3C52   56.00    109.40 ! NORB, Norbornane, kevo
CG3C52 CG3RC1 HGA1     34.50    110.10   22.53   2.17900 ! CARBOCY carbocyclic sugars
CG3C51 NG311  SG3O2    60.00    115.00 ! ZINCpu00 , from CG321 NG311 SG3O2, PENALTY= 10
CG3C51 NG311  HGP1     50.00    111.00 ! ZINCpu00 , from CG3C51 NG311 HGPAM1, PENALTY= 1
SG3O2  NG311  HGP1     42.30    113.20 ! MMSM, N-methylmethanesulfonamide and other sulfonamides, xxwy
CG331  OG301  CG3C50   65.00    107.00 ! ZINCpu00 , from CG331 OG301 CG3C51, PENALTY= 0.8
CG2R51 SG2R50 CG2R51  105.00     95.00 ! THIP, thiophene
CG2R51 SG3O2  NG311    50.00     97.00 ! ZINCpu00 , from CG2R51 SG3O2 NG301, PENALTY= 0.6
CG2R51 SG3O2  OG2P1    70.00    106.50 ! TSPD model for D3R, xxwy
NG311  SG3O2  OG2P1    75.00    110.50 ! MMSM, N-methylmethanesulfonamide and other sulfonamides, xxwy
OG2P1  SG3O2  OG2P1    85.00    121.00 ! DMSN, dimethyl sulfone; MSAM, methanesulfonamide and other sulfonamides; xxwy & xhe

DIHEDRALS
OG2D2  CG2O3  CG2R51 CG2R51     1.1000  2   180.00 ! ZINCpu00 , from OG2D1 CG2O1 CG2R51 CG2R51, PENALTY= 15
OG2D2  CG2O3  CG2R51 CG2R51     0.3000  4     0.00 ! ZINCpu00 , from OG2D1 CG2O1 CG2R51 CG2R51, PENALTY= 15
OG2D2  CG2O3  CG2R51 SG2R50     1.1000  2   180.00 ! ZINCpu00 , from OG2D1 CG2O1 CG2R51 NG2R51, PENALTY= 144
OG2D2  CG2O3  CG2R51 SG2R50     0.3000  4     0.00 ! ZINCpu00 , from OG2D1 CG2O1 CG2R51 NG2R51, PENALTY= 144
CG2O3  CG2R51 CG2R51 CG2R51     0.0000  2   180.00 ! ZINCpu00 , from CG2O5 CG2R51 CG2R51 CG2R51, PENALTY= 5.5
CG2O3  CG2R51 CG2R51 SG3O2      1.6000  2   180.00 ! ZINCpu00 , from CG2R51 CG2R51 CG2R51 SG3O2, PENALTY= 70.5
CG2R51 CG2R51 CG2R51 CG2R51    15.0000  2   180.00 ! PYRL, pyrrole
CG2R51 CG2R51 CG2R51 SG2R50     8.5000  2   180.00 ! THIP, thiophene
CG2R51 CG2R51 CG2R51 SG3O2      1.6000  2   180.00 ! TSPD model for D3R, xxwy
CG2R51 CG2R51 CG2R51 HGR51      1.0000  2   180.00 ! PYRL, pyrrole
CG2R51 CG2R51 CG2R51 HGR52      1.5000  2   180.00 ! PYRL, pyrrole
SG2R50 CG2R51 CG2R51 SG3O2      6.7517  2   180.00 ! ZINCpu00 , from CG321 CG2R51 CG2R51 SG2R50, PENALTY= 113
SG2R50 CG2R51 CG2R51 HGR51      4.0000  2   180.00 ! THIP, thiophene
SG3O2  CG2R51 CG2R51 HGR51      0.1000  2   180.00 ! TSPD model for D3R, xxwy
HGR51  CG2R51 CG2R51 HGR52      1.0000  2   180.00 ! PYRL, pyrrole
CG2O3  CG2R51 SG2R50 CG2R51     4.0000  2   180.00 ! ZINCpu00 , from CG2R61 CG2R53 SG2R50 CG2R51, PENALTY= 57
CG2R51 CG2R51 SG2R50 CG2R51     8.5000  2   180.00 ! THIP, thiophene
HGR52  CG2R51 SG2R50 CG2R51     4.0000  2   180.00 ! THIP, thiophene
CG2R51 CG2R51 SG3O2  NG311      3.2600  1   180.00 ! ZINCpu00 , from CG2R51 CG2R51 SG3O2 NG301, PENALTY= 0.6
CG2R51 CG2R51 SG3O2  NG311      0.2400  2   180.00 ! ZINCpu00 , from CG2R51 CG2R51 SG3O2 NG301, PENALTY= 0.6
CG2R51 CG2R51 SG3O2  OG2P1      0.0000  6     0.00 ! TSPD model for D3R, xxwy
FGA3   CG302  CG3C50 CG3C52     0.2000  3   180.00 ! ZINCpu00 , from OG301 CG321 CG3C51 CG3C52, PENALTY= 86
FGA3   CG302  CG3C50 CG3RC1     0.2000  3   180.00 ! ZINCpu00 , from OG301 CG321 CG3C51 CG3C52, PENALTY= 87.1
FGA3   CG302  CG3C50 OG301      0.2500  3     0.00 ! ZINCpu00 , from FGA3 CG302 CG321 OG311, PENALTY= 80
HGA3   CG331  OG301  CG3C50     0.2000  1   180.00 ! ZINCpu00 , from HGA3 CG331 OG301 CG3C51, PENALTY= 0.8
HGA3   CG331  OG301  CG3C50     1.2000  2   180.00 ! ZINCpu00 , from HGA3 CG331 OG301 CG3C51, PENALTY= 0.8
CG302  CG3C50 CG3C52 CG3RC1     0.1900  3     0.00 ! ZINCpu00 , from CG321 CG3C51 CG3C52 CG3C52, PENALTY= 19.1
CG302  CG3C50 CG3C52 HGA2       0.1900  3     0.00 ! ZINCpu00 , from CG321 CG3C51 CG3C52 HGA2, PENALTY= 18
CG3RC1 CG3C50 CG3C52 CG3RC1     0.1500  3     0.00 ! ZINCpu00 , from CG3C52 CG3C51 CG3C52 CG3RC1, PENALTY= 7.1
CG3RC1 CG3C50 CG3C52 HGA2       0.1500  3     0.00 ! ZINCpu00 , from CG3RC1 CG3C51 CG3C52 HGA2, PENALTY= 6
OG301  CG3C50 CG3C52 CG3RC1     2.0000  3   180.00 ! ZINCpu00 , from OG301 CG3C51 CG3C52 CG3C52, PENALTY= 7.1
OG301  CG3C50 CG3C52 CG3RC1     0.4000  5     0.00 ! ZINCpu00 , from OG301 CG3C51 CG3C52 CG3C52, PENALTY= 7.1
OG301  CG3C50 CG3C52 CG3RC1     0.8000  6     0.00 ! ZINCpu00 , from OG301 CG3C51 CG3C52 CG3C52, PENALTY= 7.1
OG301  CG3C50 CG3C52 HGA2       0.1950  3   180.00 ! ZINCpu00 , from OG301 CG3C51 CG3C52 HGA2, PENALTY= 6
CG302  CG3C50 CG3RC1 CG3C52     0.1900  3     0.00 ! ZINCpu00 , from CG321 CG3C51 CG3C51 CG3C52, PENALTY= 34
CG302  CG3C50 CG3RC1 HGA1       0.1500  3     0.00 ! ZINCpu00 , from CG321 CG3C51 CG3RC1 HGA1, PENALTY= 18
CG3C52 CG3C50 CG3RC1 CG3C52     0.0000  3     0.00 ! ZINCpu00 , from CG3C52 CG3C51 CG3RC1 CG3C52, PENALTY= 6
CG3C52 CG3C50 CG3RC1 HGA1       0.1500  3     0.00 ! ZINCpu00 , from CG3C52 CG3C51 CG3RC1 HGA1, PENALTY= 6
OG301  CG3C50 CG3RC1 CG3C52     0.4500  2     0.00 ! ZINCpu00 , from OG311 CG3C51 CG3RC1 CG3C52, PENALTY= 21
OG301  CG3C50 CG3RC1 HGA1       0.1500  3     0.00 ! ZINCpu00 , from OG303 CG3C51 CG3RC1 HGA1, PENALTY= 7.5
CG302  CG3C50 OG301  CG331      0.1000  1   180.00 ! ZINCpu00 , from CG3C52 CG3C51 OG301 CG331, PENALTY= 41
CG302  CG3C50 OG301  CG331      1.6500  2   180.00 ! ZINCpu00 , from CG3C52 CG3C51 OG301 CG331, PENALTY= 41
CG302  CG3C50 OG301  CG331      0.4500  3     0.00 ! ZINCpu00 , from CG3C52 CG3C51 OG301 CG331, PENALTY= 41
CG3C52 CG3C50 OG301  CG331      0.1000  1   180.00 ! ZINCpu00 , from CG3C52 CG3C51 OG301 CG331, PENALTY= 6
CG3C52 CG3C50 OG301  CG331      1.6500  2   180.00 ! ZINCpu00 , from CG3C52 CG3C51 OG301 CG331, PENALTY= 6
CG3C52 CG3C50 OG301  CG331      0.4500  3     0.00 ! ZINCpu00 , from CG3C52 CG3C51 OG301 CG331, PENALTY= 6
CG3RC1 CG3C50 OG301  CG331      0.1000  1   180.00 ! ZINCpu00 , from CG3C52 CG3C51 OG301 CG331, PENALTY= 7.1
CG3RC1 CG3C50 OG301  CG331      1.6500  2   180.00 ! ZINCpu00 , from CG3C52 CG3C51 OG301 CG331, PENALTY= 7.1
CG3RC1 CG3C50 OG301  CG331      0.4500  3     0.00 ! ZINCpu00 , from CG3C52 CG3C51 OG301 CG331, PENALTY= 7.1
CG3RC1 CG3C51 CG3C52 CG3RC1     0.1500  3     0.00 ! ZINCpu00 , from CG3RC1 CG3C51 CG3C52 CG3C52, PENALTY= 1.1
CG3RC1 CG3C51 CG3C52 HGA2       0.1500  3     0.00 ! CARBOCY carbocyclic sugars
NG311  CG3C51 CG3C52 CG3RC1     0.3000  3   180.00 ! ZINCpu00 , from NG311 CG3C51 CG3C52 CG3C52, PENALTY= 1.1
NG311  CG3C51 CG3C52 HGA2       0.1500  3   180.00 ! cena, from NG321 CG3C51 CG3C52 HGA2, yxu, RNA
HGA1   CG3C51 CG3C52 CG3RC1     0.1500  3     0.00 ! CARBOCY carbocyclic sugars
HGA1   CG3C51 CG3C52 HGA2       0.1900  3     0.00 ! alkane, 4/98, yin and mackerell, thf, viv
CG3C52 CG3C51 CG3RC1 CG3C52     0.0000  3     0.00 ! RSRF, 4,6-dioxabicyclo[3.3.0]octan-8-ol; xxwy
CG3C52 CG3C51 CG3RC1 HGA1       0.1500  3     0.00 ! CARBOCY carbocyclic sugars
NG311  CG3C51 CG3RC1 CG3C52     0.0000  3     0.00 ! ZINCpu00 , from CG3C51 CG3C51 CG3C51 NG311, PENALTY= 16.4
NG311  CG3C51 CG3RC1 HGA1       0.1950  3     0.00 ! 7GNM, yxu, RNA
HGA1   CG3C51 CG3RC1 CG3C52     0.1500  3     0.00 ! RSRF, 4,6-dioxabicyclo[3.3.0]octan-8-ol; from CARBOCY; xxwy
HGA1   CG3C51 CG3RC1 HGA1       0.1500  3     0.00 ! CARBOCY carbocyclic sugars
CG3C52 CG3C51 NG311  SG3O2      0.1000  1     0.00 ! ZINCpu00 , from CG331 CG321 NG311 SG3O2, PENALTY= 95.9
CG3C52 CG3C51 NG311  SG3O2      0.7000  2     0.00 ! ZINCpu00 , from CG331 CG321 NG311 SG3O2, PENALTY= 95.9
CG3C52 CG3C51 NG311  SG3O2      0.1000  3     0.00 ! ZINCpu00 , from CG331 CG321 NG311 SG3O2, PENALTY= 95.9
CG3C52 CG3C51 NG311  HGP1       0.2000  2     0.00 ! ZINCpu00 , from CG3C52 CG3C51 NG311 HGPAM1, PENALTY= 1
CG3RC1 CG3C51 NG311  SG3O2      0.1000  1     0.00 ! ZINCpu00 , from CG331 CG321 NG311 SG3O2, PENALTY= 99.7
CG3RC1 CG3C51 NG311  SG3O2      0.7000  2     0.00 ! ZINCpu00 , from CG331 CG321 NG311 SG3O2, PENALTY= 99.7
CG3RC1 CG3C51 NG311  SG3O2      0.1000  3     0.00 ! ZINCpu00 , from CG331 CG321 NG311 SG3O2, PENALTY= 99.7
CG3RC1 CG3C51 NG311  HGP1       0.2000  2     0.00 ! ZINCpu00 , from CG3RC1 CG3C51 NG311 HGPAM1, PENALTY= 1
HGA1   CG3C51 NG311  SG3O2      0.1000  3     0.00 ! ZINCpu00 , from HGA2 CG321 NG311 SG3O2, PENALTY= 65
HGA1   CG3C51 NG311  HGP1       0.0100  3     0.00 ! ZINCpu00 , from HGA1 CG3C51 NG311 HGPAM1, PENALTY= 1
CG3C50 CG3C52 CG3RC1 CG3C51     0.0000  3     0.00 ! ZINCpu00 , from CG3C52 CG3C52 CG3RC1 CG3C51, PENALTY= 1.2
CG3C50 CG3C52 CG3RC1 CG3C52     0.0000  3     0.00 ! ZINCpu00 , from CG3C52 CG3C52 CG3RC1 CG3C52, PENALTY= 1.2
CG3C50 CG3C52 CG3RC1 HGA1       0.1500  3     0.00 ! ZINCpu00 , from CG3C51 CG3C52 CG3RC1 HGA1, PENALTY= 0.8
CG3C51 CG3C52 CG3RC1 CG3C50     0.0000  3     0.00 ! ZINCpu00 , from CG3C52 CG3C52 CG3RC1 CG3C51, PENALTY= 1.2
CG3C51 CG3C52 CG3RC1 CG3C52     0.0000  3     0.00 ! ZINCpu00 , from CG3C52 CG3C52 CG3RC1 CG3C52, PENALTY= 0.4
CG3C51 CG3C52 CG3RC1 HGA1       0.1500  3     0.00 ! CARBOCY carbocyclic sugars
CG3RC1 CG3C52 CG3RC1 CG3C50     0.0000  3     0.00 ! ZINCpu00 , from CG3RC1 CG3C52 CG3RC1 CG3C52, PENALTY= 1.2
CG3RC1 CG3C52 CG3RC1 CG3C51     0.0000  3     0.00 ! ZINCpu00 , from CG3RC1 CG3C52 CG3RC1 CG3C52, PENALTY= 0.4
CG3RC1 CG3C52 CG3RC1 CG3C52     0.0000  3     0.00 ! NORB, Norbornane, kevo
CG3RC1 CG3C52 CG3RC1 HGA1       0.0000  3     0.00 ! NORB, Norbornane, kevo
HGA2   CG3C52 CG3RC1 CG3C50     0.0000  3     0.00 ! ZINCpu00 , from HGA2 CG3C52 CG3RC1 CG3C51, PENALTY= 0.8
HGA2   CG3C52 CG3RC1 CG3C51     0.0000  3     0.00 ! RSRF, 4,6-dioxabicyclo[3.3.0]octan-8-ol; from NORB; xxwy
HGA2   CG3C52 CG3RC1 CG3C52     0.0000  3     0.00 ! NORB, Norbornane, kevo
HGA2   CG3C52 CG3RC1 HGA1       0.1500  3     0.00 ! CARBOCY carbocyclic sugars
CG3C51 NG311  SG3O2  CG2R51     1.1700  1   180.00 ! ZINCpu00 , from CG321 NG301 SG3O2 CG2R51, PENALTY= 15
CG3C51 NG311  SG3O2  CG2R51     1.1600  2     0.00 ! ZINCpu00 , from CG321 NG301 SG3O2 CG2R51, PENALTY= 15
CG3C51 NG311  SG3O2  CG2R51     1.0200  3     0.00 ! ZINCpu00 , from CG321 NG301 SG3O2 CG2R51, PENALTY= 15
CG3C51 NG311  SG3O2  OG2P1      0.2000  3     0.00 ! ZINCpu00 , from CG321 NG311 SG3O2 OG2P1, PENALTY= 10
HGP1   NG311  SG3O2  CG2R51     1.2000  1   180.00 ! ZINCpu00 , from HGP1 NG311 SG3O2 CG2R61, PENALTY= 8.5
HGP1   NG311  SG3O2  CG2R51     1.1000  2     0.00 ! ZINCpu00 , from HGP1 NG311 SG3O2 CG2R61, PENALTY= 8.5
HGP1   NG311  SG3O2  CG2R51     0.5000  3     0.00 ! ZINCpu00 , from HGP1 NG311 SG3O2 CG2R61, PENALTY= 8.5
HGP1   NG311  SG3O2  OG2P1      0.2000  3     0.00 ! MMSM, N-methylmethanesulfonamide and other sulfonamides, xxwy

IMPROPERS
CG2O3  OG2D2  OG2D2  CG2R51    96.0000  0     0.00 ! ZINCpu00 , from CG2O3 OG2D2 OG2D2 CG2R61, PENALTY= 4.5

END
RETURN
```
