## Supplementary material for "Identifying Artifacts from Large Library Docking": Example cases for running cross-filtering: ZINCpv000000cwzJ.str

```
* Toppar stream file generated by
* CHARMM General Force Field (CGenFF) program version 2.5.1
* For use with CGenFF version 4.6
*

read rtf card append
* Topologies generated by
* CHARMM General Force Field (CGenFF) program version 2.5.1
*
36 1

! "penalty" is the highest penalty score of the associated parameters.
! Penalties lower than 10 indicate the analogy is fair; penalties between 10
! and 50 mean some basic validation is recommended; penalties higher than
! 50 indicate poor analogy and mandate extensive validation/optimization.

RESI ZINCpv00      -1.000 ! param penalty= 136.500 ; charge penalty=  94.902
!RING * 6 C9 C10 C11 C12 C13 C14
!RING * 5 C1 C2 O3 C3 C8
!RING * 6 C3 C4 C5 C6 C7 C8
GROUP            ! CHARGE   CH_PENALTY
ATOM O1     OG2P1  -0.393 !    4.263
ATOM S1     SG3O2   0.302 !   30.085
ATOM O2     OG2P1  -0.393 !    4.263
ATOM N1     NG311  -0.423 !   11.743
ATOM C1     CG3C51  0.245 !    9.597
ATOM H1     HGA1    0.090 !    2.500
ATOM C2     CG3C52  0.057 !    4.219
ATOM O3     OG3C51 -0.366 !   68.628
ATOM C3     CG3RC1  0.040 !   66.348
ATOM H2     HGA1    0.090 !    0.000
ATOM C4     CG321  -0.177 !   19.177
ATOM C5     CG321  -0.178 !    2.500
ATOM C6     CG321  -0.178 !    0.000
ATOM C7     CG321  -0.185 !    6.638
ATOM C8     CG3RC1 -0.140 !    7.105
ATOM H3     HGA1    0.090 !    0.000
ATOM C9     CG2R61 -0.339 !   38.250
ATOM C10    CG2R61  0.717 !   34.984
ATOM O4     OG312  -0.917 !   31.549
ATOM C11    CG2R61 -0.598 !    0.000
ATOM C12    CG2R61 -0.114 !    0.000
ATOM C13    CG2R61 -0.115 !    0.600
ATOM C14    CG2R61  0.499 !   28.092
ATOM O5     OG301  -0.551 !   94.902
ATOM C15    CG302   0.674 !   91.858
ATOM F1     FGA3   -0.163 !    3.089
ATOM F2     FGA3   -0.163 !    3.089
ATOM F3     FGA3   -0.163 !    3.089
ATOM H4     HGP1    0.342 !    0.542
ATOM H5     HGA2    0.090 !    0.000
ATOM H6     HGA2    0.090 !    0.000
ATOM H7     HGA2    0.090 !    1.750
ATOM H8     HGA2    0.090 !    1.750
ATOM H9     HGA2    0.090 !    0.000
ATOM H10    HGA2    0.090 !    0.000
ATOM H11    HGA2    0.090 !    0.000
ATOM H12    HGA2    0.090 !    0.000
ATOM H13    HGA2    0.090 !    0.000
ATOM H14    HGA2    0.090 !    0.000
ATOM H15    HGR61   0.280 !    0.000
ATOM H16    HGR61   0.115 !    0.000
ATOM H17    HGR61   0.115 !    0.000

BOND O1   S1  
BOND S1   O2  
BOND S1   N1  
BOND S1   C9  
BOND N1   C1  
BOND N1   H4  
BOND C1   H1  
BOND C1   C8  
BOND C1   C2  
BOND C2   O3  
BOND C2   H5  
BOND C2   H6  
BOND O3   C3  
BOND C3   H2  
BOND C3   C8  
BOND C3   C4  
BOND C4   C5  
BOND C4   H7  
BOND C4   H8  
BOND C5   C6  
BOND C5   H9  
BOND C5   H10 
BOND C6   C7  
BOND C6   H11 
BOND C6   H12 
BOND C7   C8  
BOND C7   H13 
BOND C7   H14 
BOND C8   H3  
BOND C9   C14 
BOND C9   C10 
BOND C10  O4  
BOND C10  C11 
BOND C11  C12 
BOND C11  H15 
BOND C12  C13 
BOND C12  H16 
BOND C13  C14 
BOND C13  H17 
BOND C14  O5  
BOND O5   C15 
BOND C15  F1  
BOND C15  F2  
BOND C15  F3  

END

read param card flex append
* Parameters generated by analogy by
* CHARMM General Force Field (CGenFF) program version 2.5.1
*

! Penalties lower than 10 indicate the analogy is fair; penalties between 10
! and 50 mean some basic validation is recommended; penalties higher than
! 50 indicate poor analogy and mandate extensive validation/optimization.

BONDS
CG2R61 CG2R61  305.00     1.3750 ! PROT benzene, JES 8/25/89
CG2R61 OG301   230.00     1.3820 ! COMPDS peml
CG2R61 OG312   525.00     1.2600 ! PROT adm jr. 8/27/91, phenoxide
CG2R61 SG3O2   190.00     1.7300 ! BSAM, benzenesulfonamide and other sulfonamides, xxwy
CG2R61 HGR61   340.00     1.0800 ! PROT phe,tyr JES 8/25/89
CG302  OG301   360.00     1.4150 ! ZINCpv00 , from CG321 OG301, PENALTY= 55
CG302  FGA3    265.00     1.3400 ! FLUROALK fluoroalkanes
CG321  CG321   222.50     1.5300 ! PROT alkane update, adm jr., 3/2/92
CG321  CG3RC1  222.50     1.5240 ! CARBOCY carbocyclic sugars
CG321  HGA2    309.00     1.1110 ! PROT alkane update, adm jr., 3/2/92
CG3C51 CG3C52  195.00     1.5180 ! THF, nucleotide CSD/NDB survey, 5/30/06,viv
CG3C51 CG3RC1  222.50     1.5240 ! CARBOCY carbocyclic sugars
CG3C51 NG311   220.00     1.4560 ! 7GNM, from CG3C51 NG301, not optimized, yxu, RNA
CG3C51 HGA1    307.00     1.1000 ! THF, THF neutron diffr., 5/30/06, viv
CG3C52 OG3C51  350.00     1.4250 ! THF, nucleotide CSD/NDB survey, 5/30/06,viv
CG3C52 HGA2    307.00     1.1000 ! THF, THF neutron diffr., 5/30/06, viv
CG3RC1 CG3RC1  222.50     1.5230 ! CARBOCY carbocyclic sugars
CG3RC1 OG3C51  260.00     1.4200 ! RSRF, 4,6-dioxabicyclo[3.3.0]octan-8-ol, xxwy
CG3RC1 HGA1    309.00     1.1110 ! CARBOCY carbocyclic sugars
NG311  SG3O2   235.00     1.6500 ! MMSM, N-methylmethanesulfonamide and other sulfonamides,(org 1.6950) compromise between crystal and mp2, xxwy
NG311  HGP1    442.00     1.0210 ! MMSM, N-methylmethanesulfonamide and other sulfonamides, xxwy
OG2P1  SG3O2   630.00     1.4400 ! DMSN, dimethyl sulfone; MSAM, methanesulfonamide and other sulfonamides; compromise between crystal and mp2; xxwy & xhe

ANGLES
CG2R61 CG2R61 CG2R61   40.00    120.00   35.00   2.41620 ! PROT JES 8/25/89
CG2R61 CG2R61 OG301   110.00    120.00 ! BIPHENYL ANALOGS, peml
CG2R61 CG2R61 OG312    40.00    120.00 ! PROT adm jr. 8/27/91, phenoxide
CG2R61 CG2R61 SG3O2    35.00    119.00 ! BSAM, benzenesulfonamide; PBSM, N-phenylbenzenesulfonamide; xxwy
CG2R61 CG2R61 HGR61    30.00    120.00   22.00   2.15250 ! PROT JES 8/25/89 benzene
OG301  CG302  FGA3    118.00    107.00   30.00   2.15500 ! ZINCpv00 , from FGA3 CG302 FGA3, PENALTY= 36.3
FGA3   CG302  FGA3    118.00    107.00   30.00   2.15500 ! FLUROALK fluoroalkanes
CG321  CG321  CG321    58.35    113.60   11.16   2.56100 ! PROT alkane update, adm jr., 3/2/92
CG321  CG321  CG3RC1   53.35    111.00    8.00   2.56100 ! CARBOCY carbocyclic sugars
CG321  CG321  HGA2     26.50    110.10   22.53   2.17900 ! PROT alkane update, adm jr., 3/2/92
CG3RC1 CG321  HGA2     34.50    110.10   22.53   2.17900 ! CARBOCY carbocyclic sugars
HGA2   CG321  HGA2     35.50    109.00    5.40   1.80200 ! PROT alkane update, adm jr., 3/2/92
CG3C52 CG3C51 CG3RC1   53.35    103.70    8.00   2.56100 ! CARBOCY carbocyclic sugars
CG3C52 CG3C51 NG311   110.00    113.00 ! cena, yxu, RNA
CG3C52 CG3C51 HGA1     35.00    111.40   22.53   2.17900 ! TF2M, viv
CG3RC1 CG3C51 NG311   110.00    111.00 ! 7GNM, from CG3C51 CG3C51 NG301, yxu, RNA
CG3RC1 CG3C51 HGA1     34.50    110.10   22.53   2.17900 ! CARBOCY carbocyclic sugars
NG311  CG3C51 HGA1     43.00    106.00 ! 7GNM, yxu, RNA
CG3C51 CG3C52 OG3C51   45.00    111.10 ! THF 10/21/05, viv
CG3C51 CG3C52 HGA2     35.00    111.40   22.53   2.17900 ! TF2M, viv
OG3C51 CG3C52 HGA2     70.00    107.30 ! THF 10/21/05, viv
HGA2   CG3C52 HGA2     38.50    106.80    5.40   1.80200 ! THF, 10/17/05 viv
CG321  CG3RC1 CG3C51   53.35    111.00    8.00   2.56100 ! CARBOCY carbocyclic sugars
CG321  CG3RC1 CG3RC1   53.35    111.00    8.00   2.56100 ! CARBOCY carbocyclic sugars
CG321  CG3RC1 OG3C51   55.00    106.00 ! ZINCpv00 , from OG3C51 CG3RC1 HGA1, PENALTY= 136.5
CG321  CG3RC1 HGA1     34.50    110.10   22.53   2.17900 ! CARBOCY carbocyclic sugars
CG3C51 CG3RC1 CG3RC1   53.35    108.00    8.00   2.56100 ! CARBOCY carbocyclic sugars
CG3C51 CG3RC1 HGA1     34.50    110.10   22.53   2.17900 ! CARBOCY carbocyclic sugars
CG3RC1 CG3RC1 OG3C51   50.00    109.00 ! RSRF, 4,6-dioxabicyclo[3.3.0]octan-8-ol, xxwy
CG3RC1 CG3RC1 HGA1     34.50    110.10   22.53   2.17900 ! CARBOCY carbocyclic sugars
OG3C51 CG3RC1 HGA1     55.00    106.00 ! RSRF, 4,6-dioxabicyclo[3.3.0]octan-8-ol, xxwy
CG3C51 NG311  SG3O2    60.00    115.00 ! ZINCpv00 , from CG321 NG311 SG3O2, PENALTY= 10
CG3C51 NG311  HGP1     50.00    111.00 ! ZINCpv00 , from CG3C51 NG311 HGPAM1, PENALTY= 1
SG3O2  NG311  HGP1     42.30    113.20 ! MMSM, N-methylmethanesulfonamide and other sulfonamides, xxwy
CG2R61 OG301  CG302    65.00    108.00 ! ZINCpv00 , from CG2R61 OG301 CG321, PENALTY= 12
CG3C52 OG3C51 CG3RC1  170.00    109.00 ! RSRF, 4,6-dioxabicyclo[3.3.0]octan-8-ol, xxwy
CG2R61 SG3O2  NG311    70.00     97.00 ! MBSM, N-methylbenzenesulfonamide; PBSM, N-phenylbenzenesulfonamide; xxwy
CG2R61 SG3O2  OG2P1    60.00    101.00 ! BSAM, benzenesulfonamide, xxwy
NG311  SG3O2  OG2P1    75.00    110.50 ! MMSM, N-methylmethanesulfonamide and other sulfonamides, xxwy
OG2P1  SG3O2  OG2P1    85.00    121.00 ! DMSN, dimethyl sulfone; MSAM, methanesulfonamide and other sulfonamides; xxwy & xhe

DIHEDRALS
CG2R61 CG2R61 CG2R61 CG2R61     3.1000  2   180.00 ! PROT JES 8/25/89
CG2R61 CG2R61 CG2R61 OG301      3.1000  2   180.00 ! BIPHENYL ANALOGS, peml
CG2R61 CG2R61 CG2R61 OG312      3.1000  2   180.00 ! PROT adm jr. 8/27/91, phenoxide
CG2R61 CG2R61 CG2R61 SG3O2      3.0000  2   180.00 ! BSAM, benzenesulfonamide and other sulfonamides, xxwy
CG2R61 CG2R61 CG2R61 HGR61      4.2000  2   180.00 ! PROT JES 8/25/89 benzene
OG301  CG2R61 CG2R61 SG3O2      2.4000  2   180.00 ! ZINCpv00 , from NG311 CG2R61 CG2R61 SG3O2, PENALTY= 33
OG301  CG2R61 CG2R61 HGR61      2.4000  2   180.00 ! BIPHENYL ANALOGS, peml. Kenno: 4.2 -> 2.4
OG312  CG2R61 CG2R61 SG3O2      2.4000  2   180.00 ! ZINCpv00 , from NG311 CG2R61 CG2R61 SG3O2, PENALTY= 43
OG312  CG2R61 CG2R61 HGR61      2.4000  2   180.00 ! PROT adm jr. 8/27/91, phenoxide Kenno: 4.2 -> 2.4
HGR61  CG2R61 CG2R61 HGR61      2.4000  2   180.00 ! PROT JES 8/25/89 benzene
CG2R61 CG2R61 OG301  CG302      1.6200  2   180.00 ! ZINCpv00 , from CG2R61 CG2R61 OG301 CG321, PENALTY= 12
CG2R61 CG2R61 OG301  CG302      0.1900  4   180.00 ! ZINCpv00 , from CG2R61 CG2R61 OG301 CG321, PENALTY= 12
CG2R61 CG2R61 SG3O2  NG311      0.2200  2     0.00 ! MBSM, N-methylbenzenesulfonamide; PBSM, N-phenylbenzenesulfonamide; xxwy
CG2R61 CG2R61 SG3O2  OG2P1      0.0000  6     0.00 ! BSAM, benzenesulfonamide and other sulfonamides, xxwy
FGA3   CG302  OG301  CG2R61     0.2400  1     0.00 ! ZINCpv00 , from CG321 CG321 OG301 CG2R61, PENALTY= 98
FGA3   CG302  OG301  CG2R61     0.2900  2     0.00 ! ZINCpv00 , from CG321 CG321 OG301 CG2R61, PENALTY= 98
FGA3   CG302  OG301  CG2R61     0.0200  3     0.00 ! ZINCpv00 , from CG321 CG321 OG301 CG2R61, PENALTY= 98
CG321  CG321  CG321  CG321      0.0645  2     0.00 ! LIPID alkane, 4/04, jbk (Jeff Klauda)
CG321  CG321  CG321  CG321      0.1497  3   180.00 ! LIPID alkane, 4/04, jbk
CG321  CG321  CG321  CG321      0.0946  4     0.00 ! LIPID alkane, 4/04, jbk
CG321  CG321  CG321  CG321      0.1125  5     0.00 ! LIPID alkane, 4/04, jbk
CG321  CG321  CG321  CG3RC1     0.1500  3     0.00 ! CARBOCY carbocyclic sugars
CG321  CG321  CG321  HGA2       0.1950  3     0.00 ! LIPID alkanes
CG3RC1 CG321  CG321  HGA2       0.1950  3     0.00 ! LIPID alkanes
HGA2   CG321  CG321  HGA2       0.2200  3     0.00 ! LIPID alkanes
CG321  CG321  CG3RC1 CG3C51     0.1580  3     0.00 ! BAM1, bile acid steroidal C-D ring, cacha, 02/08
CG321  CG321  CG3RC1 CG3RC1     0.1500  3     0.00 ! CARBOCY carbocyclic sugars
CG321  CG321  CG3RC1 OG3C51     0.2000  3     0.00 ! ZINCpv00 , from CG321 CG321 CG3RC1 CG3C52, PENALTY= 68
CG321  CG321  CG3RC1 HGA1       0.1500  3     0.00 ! CARBOCY carbocyclic sugars
HGA2   CG321  CG3RC1 CG3C51     0.1950  3     0.00 ! CARBOCY carbocyclic sugars
HGA2   CG321  CG3RC1 CG3RC1     0.1500  3     0.00 ! CARBOCY carbocyclic sugars
HGA2   CG321  CG3RC1 OG3C51     0.1600  3     0.00 ! ZINCpv00 , from HGA2 CG321 CG3C51 OG3C51, PENALTY= 36
HGA2   CG321  CG3RC1 HGA1       0.1500  3     0.00 ! CARBOCY carbocyclic sugars
CG3RC1 CG3C51 CG3C52 OG3C51     0.0000  3     0.00 ! RSRF, 4,6-dioxabicyclo[3.3.0]octan-8-ol; from THF; xxwy
CG3RC1 CG3C51 CG3C52 HGA2       0.1500  3     0.00 ! CARBOCY carbocyclic sugars
NG311  CG3C51 CG3C52 OG3C51     0.2000  3     0.00 ! ZINCpv00 , from NG321 CG3C51 CG3C51 OG3C51, PENALTY= 5.2
NG311  CG3C51 CG3C52 HGA2       0.1500  3   180.00 ! cena, from NG321 CG3C51 CG3C52 HGA2, yxu, RNA
HGA1   CG3C51 CG3C52 OG3C51     0.1900  3     0.00 ! alkane, 4/98, yin and mackerell, thf viv
HGA1   CG3C51 CG3C52 HGA2       0.1900  3     0.00 ! alkane, 4/98, yin and mackerell, thf, viv
CG3C52 CG3C51 CG3RC1 CG321      2.2000  2   180.00 ! CARBOCY carbocyclic sugars
CG3C52 CG3C51 CG3RC1 CG321      4.0000  3     0.00 ! CARBOCY carbocyclic sugars
CG3C52 CG3C51 CG3RC1 CG321      0.5500  6   180.00 ! CARBOCY carbocyclic sugars
CG3C52 CG3C51 CG3RC1 CG3RC1     0.1500  3     0.00 ! CARBOCY carbocyclic sugars
CG3C52 CG3C51 CG3RC1 HGA1       0.1500  3     0.00 ! CARBOCY carbocyclic sugars
NG311  CG3C51 CG3RC1 CG321      0.3000  3   180.00 ! ZINCpv00 , from CG321 CG3C51 CG3C51 NG321, PENALTY= 17.2
NG311  CG3C51 CG3RC1 CG3RC1     0.8000  4   180.00 ! 7GNM, yxu, RNA
NG311  CG3C51 CG3RC1 CG3RC1     0.5000  6     0.00 ! 7GNM, yxu, RNA
NG311  CG3C51 CG3RC1 HGA1       0.1950  3     0.00 ! 7GNM, yxu, RNA
HGA1   CG3C51 CG3RC1 CG321      0.1950  3     0.00 ! CARBOCY carbocyclic sugars
HGA1   CG3C51 CG3RC1 CG3RC1     0.1500  3     0.00 ! CARBOCY carbocyclic sugars
HGA1   CG3C51 CG3RC1 HGA1       0.1500  3     0.00 ! CARBOCY carbocyclic sugars
CG3C52 CG3C51 NG311  SG3O2      0.1000  1     0.00 ! ZINCpv00 , from CG331 CG321 NG311 SG3O2, PENALTY= 95.9
CG3C52 CG3C51 NG311  SG3O2      0.7000  2     0.00 ! ZINCpv00 , from CG331 CG321 NG311 SG3O2, PENALTY= 95.9
CG3C52 CG3C51 NG311  SG3O2      0.1000  3     0.00 ! ZINCpv00 , from CG331 CG321 NG311 SG3O2, PENALTY= 95.9
CG3C52 CG3C51 NG311  HGP1       0.2000  2     0.00 ! ZINCpv00 , from CG3C52 CG3C51 NG311 HGPAM1, PENALTY= 1
CG3RC1 CG3C51 NG311  SG3O2      0.1000  1     0.00 ! ZINCpv00 , from CG331 CG321 NG311 SG3O2, PENALTY= 99.7
CG3RC1 CG3C51 NG311  SG3O2      0.7000  2     0.00 ! ZINCpv00 , from CG331 CG321 NG311 SG3O2, PENALTY= 99.7
CG3RC1 CG3C51 NG311  SG3O2      0.1000  3     0.00 ! ZINCpv00 , from CG331 CG321 NG311 SG3O2, PENALTY= 99.7
CG3RC1 CG3C51 NG311  HGP1       0.2000  2     0.00 ! ZINCpv00 , from CG3RC1 CG3C51 NG311 HGPAM1, PENALTY= 1
HGA1   CG3C51 NG311  SG3O2      0.1000  3     0.00 ! ZINCpv00 , from HGA2 CG321 NG311 SG3O2, PENALTY= 65
HGA1   CG3C51 NG311  HGP1       0.0100  3     0.00 ! ZINCpv00 , from HGA1 CG3C51 NG311 HGPAM1, PENALTY= 1
CG3C51 CG3C52 OG3C51 CG3RC1     0.5000  3     0.00 ! RSRF, 4,6-dioxabicyclo[3.3.0]octan-8-ol; from THF; xxwy
HGA2   CG3C52 OG3C51 CG3RC1     0.3000  3     0.00 ! RSRF, 4,6-dioxabicyclo[3.3.0]octan-8-ol; from THF; xxwy
CG321  CG3RC1 CG3RC1 CG321      0.1500  3     0.00 ! CARBOCY carbocyclic sugars
CG321  CG3RC1 CG3RC1 CG3C51     0.0500  3     0.00 ! BAM1, bile acid steroidal C-D ring, cacha, 02/08
CG321  CG3RC1 CG3RC1 OG3C51     1.2000  3     0.00 ! ZINCpv00 , from CG3C52 CG3RC1 CG3RC1 OG3C51, PENALTY= 31
CG321  CG3RC1 CG3RC1 HGA1       0.1500  3     0.00 ! CARBOCY carbocyclic sugars
CG3C51 CG3RC1 CG3RC1 OG3C51     1.2000  3     0.00 ! RSRF, 4,6-dioxabicyclo[3.3.0]octan-8-ol; xxwy
CG3C51 CG3RC1 CG3RC1 HGA1       0.1500  3     0.00 ! CARBOCY carbocyclic sugars
OG3C51 CG3RC1 CG3RC1 HGA1       0.1500  3     0.00 ! RSRF, 4,6-dioxabicyclo[3.3.0]octan-8-ol; from CARBOCY; xxwy
HGA1   CG3RC1 CG3RC1 HGA1       0.1500  3     0.00 ! CARBOCY carbocyclic sugars
CG321  CG3RC1 OG3C51 CG3C52     0.0000  3     0.00 ! ZINCpv00 , from CG3RC1 CG3RC1 OG3C51 CG3C52, PENALTY= 72.5
CG3RC1 CG3RC1 OG3C51 CG3C52     0.0000  3     0.00 ! RSRF, 4,6-dioxabicyclo[3.3.0]octan-8-ol; xxwy
HGA1   CG3RC1 OG3C51 CG3C52     0.3000  3     0.00 ! RSRF, 4,6-dioxabicyclo[3.3.0]octan-8-ol; from THF; xxwy
CG3C51 NG311  SG3O2  CG2R61     1.5000  2     0.00 ! ZINCpv00 , from CG321 NG311 SG3O2 CG2R61, PENALTY= 10
CG3C51 NG311  SG3O2  CG2R61     0.5000  3     0.00 ! ZINCpv00 , from CG321 NG311 SG3O2 CG2R61, PENALTY= 10
CG3C51 NG311  SG3O2  OG2P1      0.2000  3     0.00 ! ZINCpv00 , from CG321 NG311 SG3O2 OG2P1, PENALTY= 10
HGP1   NG311  SG3O2  CG2R61     1.2000  1   180.00 ! MBSM, N-methylbenzenesulfonamide; PBSM, N-phenylbenzenesulfonamide; xxwy
HGP1   NG311  SG3O2  CG2R61     1.1000  2     0.00 ! MBSM, N-methylbenzenesulfonamide; PBSM, N-phenylbenzenesulfonamide; xxwy
HGP1   NG311  SG3O2  CG2R61     0.5000  3     0.00 ! MBSM, N-methylbenzenesulfonamide; PBSM, N-phenylbenzenesulfonamide; xxwy
HGP1   NG311  SG3O2  OG2P1      0.2000  3     0.00 ! MMSM, N-methylmethanesulfonamide and other sulfonamides, xxwy

IMPROPERS

END
RETURN
```
