## Supplementary material for "Identifying Artifacts from Large Library Docking": Example cases for running cross-filtering: ZINCpv000005HR3A.str

```
* Toppar stream file generated by
* CHARMM General Force Field (CGenFF) program version 2.5.1
* For use with CGenFF version 4.6
*

read rtf card append
* Topologies generated by
* CHARMM General Force Field (CGenFF) program version 2.5.1
*
36 1

! "penalty" is the highest penalty score of the associated parameters.
! Penalties lower than 10 indicate the analogy is fair; penalties between 10
! and 50 mean some basic validation is recommended; penalties higher than
! 50 indicate poor analogy and mandate extensive validation/optimization.

RESI ZINCpv00      -1.000 ! param penalty= 170.400 ; charge penalty=  53.454
!RING * 6 C9 C10 C11 C12 C14 C15
GROUP            ! CHARGE   CH_PENALTY
ATOM C1     CG331  -0.098 !    0.000
ATOM O1     OG301  -0.344 !    4.111
ATOM C2     CG321   0.030 !    4.140
ATOM C3     CG321   0.215 !    6.778
ATOM N1     NG2S0  -0.747 !    9.411
ATOM C4     CG321   0.164 !    3.546
ATOM C5     CG2O3   0.543 !    1.027
ATOM O2     OG2D2  -0.760 !    0.380
ATOM O3     OG2D2  -0.760 !    0.380
ATOM C6     CG2O1   0.274 !   53.348
ATOM O4     OG2D1  -0.531 !    5.682
ATOM C7     CG3C31  0.200 !   53.454
ATOM C8     CG321  -0.183 !    9.674
ATOM C9     CG2R61 -0.003 !    6.358
ATOM C10    CG2R61 -0.063 !    0.425
ATOM C11    CG2R61 -0.033 !    0.000
ATOM C12    CG2R61 -0.322 !    0.000
ATOM C13    CG302   0.589 !    0.000
ATOM F1     FGA3   -0.177 !    0.000
ATOM F2     FGA3   -0.177 !    0.000
ATOM F3     FGA3   -0.177 !    0.000
ATOM C14    CG2R61 -0.033 !    0.000
ATOM C15    CG2R61 -0.063 !    0.425
ATOM C16    CG3C31 -0.180 !    7.646
ATOM C17    CG3C31 -0.180 !    7.646
ATOM H1     HGA3    0.090 !    0.000
ATOM H2     HGA3    0.090 !    0.000
ATOM H3     HGA3    0.090 !    0.000
ATOM H4     HGA2    0.090 !    0.000
ATOM H5     HGA2    0.090 !    0.000
ATOM H6     HGA2    0.090 !    0.000
ATOM H7     HGA2    0.090 !    0.000
ATOM H8     HGA2    0.090 !    0.000
ATOM H9     HGA2    0.090 !    0.000
ATOM H10    HGA2    0.090 !    2.500
ATOM H11    HGA2    0.090 !    2.500
ATOM H12    HGR61   0.115 !    0.000
ATOM H13    HGR61   0.118 !    0.000
ATOM H14    HGR61   0.118 !    0.000
ATOM H15    HGR61   0.115 !    0.000
ATOM H16    HGA2    0.090 !    2.500
ATOM H17    HGA2    0.090 !    2.500
ATOM H18    HGA2    0.090 !    2.500
ATOM H19    HGA2    0.090 !    2.500

BOND C1   O1  
BOND C1   H1  
BOND C1   H2  
BOND C1   H3  
BOND O1   C2  
BOND C2   C3  
BOND C2   H4  
BOND C2   H5  
BOND C3   N1  
BOND C3   H6  
BOND C3   H7  
BOND N1   C4  
BOND N1   C6  
BOND C4   C5  
BOND C4   H8  
BOND C4   H9  
BOND C5   O2  
BOND C5   O3  
BOND C6   O4  
BOND C6   C7  
BOND C7   C17 
BOND C7   C8  
BOND C7   C16 
BOND C8   C9  
BOND C8   H10 
BOND C8   H11 
BOND C9   C15 
BOND C9   C10 
BOND C10  C11 
BOND C10  H12 
BOND C11  C12 
BOND C11  H13 
BOND C12  C13 
BOND C12  C14 
BOND C13  F1  
BOND C13  F2  
BOND C13  F3  
BOND C14  C15 
BOND C14  H14 
BOND C15  H15 
BOND C16  C17 
BOND C16  H16 
BOND C16  H17 
BOND C17  H18 
BOND C17  H19 
IMPR C5     O3     O2     C4    
IMPR C6     C7     N1     O4    

END

read param card flex append
* Parameters generated by analogy by
* CHARMM General Force Field (CGenFF) program version 2.5.1
*

! Penalties lower than 10 indicate the analogy is fair; penalties between 10
! and 50 mean some basic validation is recommended; penalties higher than
! 50 indicate poor analogy and mandate extensive validation/optimization.

BONDS
CG2O1  CG3C31  250.00     1.4900 ! ZINCpv00 , from CG2O1 CG3C51, PENALTY= 88
CG2O1  NG2S0   430.00     1.3500 ! DMA, Dimethylacetamide, xxwy
CG2O1  OG2D1   620.00     1.2300 ! PROT Peptide geometry, condensed phase (LK)
CG2O3  CG321   200.00     1.5220 ! PROT adm jr. 4/05/91, for asn,asp,gln,glu and cters
CG2O3  OG2D2   525.00     1.2600 ! PROT adm jr. 7/23/91, acetic acid
CG2R61 CG2R61  305.00     1.3750 ! PROT benzene, JES 8/25/89
CG2R61 CG302   198.00     1.4500 ! from CG2R61 CG312, PENALTY= 6 TFG2 TFG3 TFP2   
CG2R61 CG321   230.00     1.4900 ! PROT phe,tyr, JES 8/25/89
CG2R61 HGR61   340.00     1.0800 ! PROT phe,tyr JES 8/25/89
CG302  FGA3    265.00     1.3400 ! FLUROALK fluoroalkanes
CG321  CG321   222.50     1.5300 ! PROT alkane update, adm jr., 3/2/92
CG321  CG3C31  275.00     1.5000 ! 1BOX, 1-butene oxide, sc
CG321  NG2S0   340.00     1.4510 ! H2U, yxu, 21/2/14, RNA
CG321  OG301   360.00     1.4150 ! diethylether, alex
CG321  HGA2    309.00     1.1110 ! PROT alkane update, adm jr., 3/2/92
CG331  OG301   360.00     1.4150 ! diethylether, alex
CG331  HGA3    322.00     1.1110 ! PROT alkane update, adm jr., 3/2/92
CG3C31 CG3C31  240.00     1.5010 ! PROTMOD cyclopropane
CG3C31 HGA2    340.00     1.0830 ! PROTMOD cyclopropane

ANGLES
CG3C31 CG2O1  NG2S0    20.00    112.50 ! ZINCpv00 , from CG3C51 CG2O1 NG2S0, PENALTY= 6.9
CG3C31 CG2O1  OG2D1    80.00    118.00 ! ZINCpv00 , from CG3C51 CG2O1 OG2D1, PENALTY= 6.9
NG2S0  CG2O1  OG2D1    80.00    124.00 ! DMF, Dimethylformamide, xxwy
CG321  CG2O3  OG2D2    40.00    116.00   50.00   2.35300 ! PROT adm jr. 7/23/91, correction, ACETATE (KK)
OG2D2  CG2O3  OG2D2   100.00    128.00   70.00   2.25870 ! PROT adm jr. 7/23/91, correction, ACETATE (KK)
CG2R61 CG2R61 CG2R61   40.00    120.00   35.00   2.41620 ! PROT JES 8/25/89
CG2R61 CG2R61 CG302    45.80    120.00 ! from CG2R61 CG2R61 CG312, PENALTY= 2 TFG2 TFG3 TFG4      
CG2R61 CG2R61 CG321    45.80    120.00 ! EBEN, ethylbenzene, modified by kevo for improved transferability
CG2R61 CG2R61 HGR61    30.00    120.00   22.00   2.15250 ! PROT JES 8/25/89 benzene
CG2R61 CG302  FGA3     50.00    115.00   30.00   2.35700 ! from CG2R61 CG312 FGA2, PENALTY= 6.1 TFG2 TFG3 TFG4    
FGA3   CG302  FGA3    118.00    107.00   30.00   2.15500 ! FLUROALK fluoroalkanes
CG2O3  CG321  NG2S0    50.00    107.00 ! ZINCpv00 , from CG2O3 CG321 NG2S1, PENALTY= 1
CG2O3  CG321  HGA2     33.00    109.50   30.00   2.16300 ! PROT adm jr. 4/05/91, for asn,asp,gln,glu and cters
CG2R61 CG321  CG3C31   51.80    107.50 ! ZINCpv00 , from CG2R61 CG321 CG321, PENALTY= 8.5
CG2R61 CG321  HGA2     49.30    107.50 ! PYRIDINE pyridines, yin
CG321  CG321  NG2S0    70.00    111.00 ! H2U, yxu, 21/2/14, RNA
CG321  CG321  OG301    45.00    111.50 ! diethylether, alex
CG321  CG321  HGA2     26.50    110.10   22.53   2.17900 ! PROT alkane update, adm jr., 3/2/92
CG3C31 CG321  HGA2     42.00    109.00 ! 1BOX, 1-butene oxide, sc
NG2S0  CG321  HGA2     54.00    109.50 ! H2U, yxu, RNA
OG301  CG321  HGA2     45.90    108.89 ! ETOB, Ethoxybenzene, cacha
HGA2   CG321  HGA2     35.50    109.00    5.40   1.80200 ! PROT alkane update, adm jr., 3/2/92
OG301  CG331  HGA3     45.90    108.89 ! MEOB, Methoxybenzene, cacha
HGA3   CG331  HGA3     35.50    108.40    5.40   1.80200 ! PROT alkane update, adm jr., 3/2/92
CG2O1  CG3C31 CG321    58.35    113.50   11.16   2.56100 ! ZINCpv00 , from CG321 CG3RC1 CG331, PENALTY= 119.9
CG2O1  CG3C31 CG3C31   67.35    116.70 ! ZINCpv00 , from CG321 CG3C31 CG3C31, PENALTY= 71
CG321  CG3C31 CG3C31   67.35    116.70 ! 1BOX, 1-butene oxide, sc
CG3C31 CG3C31 CG3C31   77.35    111.00    8.00   2.56100 ! PROTMOD cyclopropane
CG3C31 CG3C31 HGA2     23.00    117.10   22.53   2.17900 ! PROTMOD cyclopropane
HGA2   CG3C31 HGA2     23.00    117.00    5.40   1.80200 ! PROTMOD cyclopropane
CG2O1  NG2S0  CG321    42.00    119.50 ! from CG2O1 NG2S0 CG331, PENALTY= 0.9 I4G FHO        
CG321  NG2S0  CG321    45.00    121.00 ! from CG331 NG2S0 CG331, PENALTY= 1.8 I4G        
CG321  OG301  CG331    95.00    109.70 !  diethylether, alex

DIHEDRALS
NG2S0  CG2O1  CG3C31 CG321      0.4000  1     0.00 ! ZINCpv00 , from NG2S0 CG2O1 CG3C51 CG3C52, PENALTY= 119
NG2S0  CG2O1  CG3C31 CG321      0.6000  2     0.00 ! ZINCpv00 , from NG2S0 CG2O1 CG3C51 CG3C52, PENALTY= 119
NG2S0  CG2O1  CG3C31 CG3C31     0.4000  1     0.00 ! ZINCpv00 , from NG2S0 CG2O1 CG3C51 CG3C52, PENALTY= 114.5
NG2S0  CG2O1  CG3C31 CG3C31     0.6000  2     0.00 ! ZINCpv00 , from NG2S0 CG2O1 CG3C51 CG3C52, PENALTY= 114.5
OG2D1  CG2O1  CG3C31 CG321      0.4000  1   180.00 ! ZINCpv00 , from OG2D1 CG2O1 CG3C51 CG3C52, PENALTY= 119
OG2D1  CG2O1  CG3C31 CG321      0.6000  2     0.00 ! ZINCpv00 , from OG2D1 CG2O1 CG3C51 CG3C52, PENALTY= 119
OG2D1  CG2O1  CG3C31 CG3C31     0.4000  1   180.00 ! ZINCpv00 , from OG2D1 CG2O1 CG3C51 CG3C52, PENALTY= 114.5
OG2D1  CG2O1  CG3C31 CG3C31     0.6000  2     0.00 ! ZINCpv00 , from OG2D1 CG2O1 CG3C51 CG3C52, PENALTY= 114.5
CG3C31 CG2O1  NG2S0  CG321      2.6000  2   180.00 ! ZINCpv00 , from CG321 CG2O1 NG2S0 CG311, PENALTY= 9.1
OG2D1  CG2O1  NG2S0  CG321      2.6000  2   180.00 ! from OG2D1 CG2O1 NG2S0 CG331, PENALTY= 0.9 I4G FHO
OG2D2  CG2O3  CG321  NG2S0      0.0500  6   180.00 ! ZINCpv00 , from OG2D2 CG2O3 CG321 NG2S1, PENALTY= 1
OG2D2  CG2O3  CG321  HGA2       0.0500  6   180.00 ! PROT For side chains of asp,asn,glu,gln, (n=6) from KK(LK)
CG2R61 CG2R61 CG2R61 CG2R61     3.1000  2   180.00 ! PROT JES 8/25/89
CG2R61 CG2R61 CG2R61 CG302      3.1000  2   180.00 ! from CG2R61 CG2R61 CG2R61 CG312, PENALTY= 2 TFG2 TFG3 TFG4
CG2R61 CG2R61 CG2R61 CG321      3.1000  2   180.00 ! PROT JES 8/25/89 toluene and ethylbenzene
CG2R61 CG2R61 CG2R61 HGR61      4.2000  2   180.00 ! PROT JES 8/25/89 benzene
CG302  CG2R61 CG2R61 HGR61      2.4000  2   180.00 ! from CG312 CG2R61 CG2R61 HGR61, PENALTY= 2 TFG2 TFG3 TFG4
CG321  CG2R61 CG2R61 HGR61      2.4000  2   180.00 ! PROT JES 8/25/89 toluene and ethylbenzene Kenno: 4.2 -> 2.4
HGR61  CG2R61 CG2R61 HGR61      2.4000  2   180.00 ! PROT JES 8/25/89 benzene
CG2R61 CG2R61 CG302  FGA3       0.3000  2     0.00 ! from CG2R61 CG2R61 CG312 FGA2, PENALTY= 6.1 TFG2 TFG3 TFG4
CG2R61 CG2R61 CG321  CG3C31     0.2300  2   180.00 ! ZINCpv00 , from CG2R61 CG2R61 CG321 CG321, PENALTY= 8.5
CG2R61 CG2R61 CG321  HGA2       0.0020  6     0.00 ! PROT toluene, adm jr., 3/7/92
NG2S0  CG321  CG321  OG301      1.8000  1   180.00 ! ZINCpv00 , from NG2S1 CG311 CG311 OG301, PENALTY= 9
NG2S0  CG321  CG321  HGA2       0.1950  3     0.00 ! H2U, yxu, RNA
OG301  CG321  CG321  HGA2       0.1900  3     0.00 ! alkane, 4/98, yin and mackerell
HGA2   CG321  CG321  HGA2       0.2200  3     0.00 ! LIPID alkanes
CG2R61 CG321  CG3C31 CG2O1      0.0000  3     0.00 ! ZINCpv00 , from CG331 CG321 CG3C31 CG3C31, PENALTY= 170.4
CG2R61 CG321  CG3C31 CG3C31     0.0000  3     0.00 ! ZINCpv00 , from CG331 CG321 CG3C31 CG3C31, PENALTY= 71.9
HGA2   CG321  CG3C31 CG2O1      0.0100  1     0.00 ! ZINCpv00 , from HGA2 CG321 CG3C31 CG3C31, PENALTY= 98.5
HGA2   CG321  CG3C31 CG2O1      0.0200  3     0.00 ! ZINCpv00 , from HGA2 CG321 CG3C31 CG3C31, PENALTY= 98.5
HGA2   CG321  CG3C31 CG3C31     0.0100  1     0.00 ! 1BOX, 1-butene oxide, kevo
HGA2   CG321  CG3C31 CG3C31     0.0200  3     0.00 ! 1BOX, 1-butene oxide, kevo
CG2O3  CG321  NG2S0  CG2O1      0.2000  1   180.00 ! ZINCpv00 , from CG2O1 CG321 NG2S0 CG2O1, PENALTY= 7.5
CG2O3  CG321  NG2S0  CG321      3.1079  1     0.00 ! ZINCpv00 , from CG2O1 CG321 NG2S0 CG321, PENALTY= 7.5
CG321  CG321  NG2S0  CG2O1      1.8000  1     0.00 ! from CG321 CG321 NG2S1 CG2O1, PENALTY= 10 FHO
CG321  CG321  NG2S0  CG321      1.4134  1     0.00 ! ZINCpv00 , from CG311 CG321 NG2S0 CG321, PENALTY= 0.6
CG321  CG321  NG2S0  CG321      1.2812  2     0.00 ! ZINCpv00 , from CG311 CG321 NG2S0 CG321, PENALTY= 0.6
HGA2   CG321  NG2S0  CG2O1      0.0000  3     0.00 ! from HGA3 CG331 NG2S0 CG2O1, PENALTY= 6 I4G FHO
HGA2   CG321  NG2S0  CG321      0.4200  3     0.00 ! from HGA3 CG331 NG2S0 CG331, PENALTY= 6.9 I4G
CG321  CG321  OG301  CG331      0.5700  1     0.00 ! 1,2 dimethoxyethane (DME), 2/12/05, ATM
CG321  CG321  OG301  CG331      0.2900  2     0.00 ! 1,2 dimethoxyethane (DME)
CG321  CG321  OG301  CG331      0.4300  3     0.00 ! 1,2 dimethoxyethane (DME)
HGA2   CG321  OG301  CG331      0.2840  3     0.00 ! diethylether, alex
HGA3   CG331  OG301  CG321      0.2840  3     0.00 ! diethylether, alex
CG2O1  CG3C31 CG3C31 CG3C31     0.1000  6     0.00 ! ZINCpv00 , from CG324 CG3C31 CG3C31 CG3C31, PENALTY= 74
CG2O1  CG3C31 CG3C31 HGA2       0.2000  5   180.00 ! ZINCpv00 , from CG321 CG3C31 CG3C31 HGA2, PENALTY= 71
CG321  CG3C31 CG3C31 CG3C31     0.1000  6     0.00 ! ZINCpv00 , from CG324 CG3C31 CG3C31 CG3C31, PENALTY= 20.5
CG321  CG3C31 CG3C31 HGA2       0.2000  5   180.00 ! 1BOX, 1-butene oxide; from CG324 CG3C31 CG3C31 HGA2 from PROTMOD hf/cyclopropane; sc
CG3C31 CG3C31 CG3C31 HGA2       0.1000  6     0.00 ! PROTMOD hf/cyclopropane
HGA2   CG3C31 CG3C31 HGA2       0.2000  5   180.00 ! PROTMOD hf/cyclopropane

IMPROPERS
CG2O1  CG3C31 NG2S0  OG2D1    120.0000  0     0.00 ! ZINCpv00 , from CG2O1 CG3C51 NG2S0 OG2D1, PENALTY= 8.8
CG2O3  OG2D2  OG2D2  CG321     96.0000  0     0.00 ! PROT 90.0->96.0 acetate, single impr (KK) correct conversion from wildcard CC X X CT2 which itself may or may not be correct

END
RETURN
```
