## Supplementary material for "Identifying Artifacts from Large Library Docking": Example cases for running cross-filtering: ZINCpv000005JXnh.str

```
* Toppar stream file generated by
* CHARMM General Force Field (CGenFF) program version 2.5.1
* For use with CGenFF version 4.6
*

read rtf card append
* Topologies generated by
* CHARMM General Force Field (CGenFF) program version 2.5.1
*
36 1

! "penalty" is the highest penalty score of the associated parameters.
! Penalties lower than 10 indicate the analogy is fair; penalties between 10
! and 50 mean some basic validation is recommended; penalties higher than
! 50 indicate poor analogy and mandate extensive validation/optimization.

RESI ZINCpv00      -1.000 ! param penalty=  79.900 ; charge penalty=  31.809
!RING * 6 C5 C6 C7 C8 C9 C10
!RING * 6 C14 C15 C16 C17 C19 C20
GROUP            ! CHARGE   CH_PENALTY
ATOM C1     CG331  -0.270 !    0.319
ATOM C2     CG311   0.225 !   13.233
ATOM H1     HGA1    0.090 !    0.045
ATOM O1     OG301  -0.489 !   14.128
ATOM C3     CG321   0.010 !    6.207
ATOM C4     CG321  -0.188 !    6.398
ATOM C5     CG2R61  0.006 !    7.074
ATOM C6     CG2R61 -0.118 !    0.000
ATOM C7     CG2R61 -0.107 !    0.000
ATOM C8     CG2R61 -0.115 !    0.000
ATOM C9     CG2R61 -0.107 !    0.000
ATOM C10    CG2R61 -0.118 !    0.000
ATOM C11    CG2O1   0.486 !   19.701
ATOM O2     OG2D1  -0.469 !    8.979
ATOM N1     NG2S1  -0.569 !   23.082
ATOM C12    CG311   0.036 !   29.877
ATOM H2     HGA1    0.090 !    0.345
ATOM C13    CG2O3   0.423 !   25.756
ATOM O3     OG2D2  -0.695 !   12.524
ATOM O4     OG2D2  -0.695 !   12.524
ATOM C14    CG2D1   0.035 !   31.809
ATOM C15    CG2D1  -0.225 !   21.281
ATOM C16    CG321  -0.174 !    9.706
ATOM C17    CG3RC1 -0.099 !    8.484
ATOM H3     HGA1    0.090 !    2.500
ATOM C18    CG3C31 -0.170 !    3.536
ATOM C19    CG3RC1 -0.113 !   11.311
ATOM H4     HGA1    0.090 !    2.500
ATOM C20    CG321  -0.172 !   11.410
ATOM H5     HGA3    0.090 !    0.000
ATOM H6     HGA3    0.090 !    0.000
ATOM H7     HGA3    0.090 !    0.000
ATOM H8     HGA2    0.090 !    0.030
ATOM H9     HGA2    0.090 !    0.030
ATOM H10    HGA2    0.090 !    0.000
ATOM H11    HGA2    0.090 !    0.000
ATOM H12    HGR61   0.115 !    0.000
ATOM H13    HGR61   0.115 !    0.000
ATOM H14    HGR61   0.115 !    0.000
ATOM H15    HGR61   0.115 !    0.000
ATOM H16    HGR61   0.115 !    0.000
ATOM H17    HGP1    0.417 !    1.275
ATOM H18    HGA4    0.150 !    0.690
ATOM H19    HGA2    0.090 !    0.000
ATOM H20    HGA2    0.090 !    0.000
ATOM H21    HGA2    0.090 !    0.000
ATOM H22    HGA2    0.090 !    0.000
ATOM H23    HGA2    0.090 !    0.060
ATOM H24    HGA2    0.090 !    0.060

BOND C1   C2  
BOND C1   H5  
BOND C1   H6  
BOND C1   H7  
BOND C2   H1  
BOND C2   O1  
BOND C2   C11 
BOND O1   C3  
BOND C3   C4  
BOND C3   H8  
BOND C3   H9  
BOND C4   C5  
BOND C4   H10 
BOND C4   H11 
BOND C5   C10 
BOND C5   C6  
BOND C6   C7  
BOND C6   H12 
BOND C7   C8  
BOND C7   H13 
BOND C8   C9  
BOND C8   H14 
BOND C9   C10 
BOND C9   H15 
BOND C10  H16 
BOND C11  O2  
BOND C11  N1  
BOND N1   C12 
BOND N1   H17 
BOND C12  H2  
BOND C12  C13 
BOND C12  C14 
BOND C13  O3  
BOND C13  O4  
BOND C14  C20 
BOND C14  C15 
BOND C15  C16 
BOND C15  H18 
BOND C16  C17 
BOND C16  H19 
BOND C16  H20 
BOND C17  H3  
BOND C17  C19 
BOND C17  C18 
BOND C18  C19 
BOND C18  H21 
BOND C18  H22 
BOND C19  H4  
BOND C19  C20 
BOND C20  H23 
BOND C20  H24 
IMPR C11    C2     N1     O2    
IMPR C13    O4     O3     C12   

END

read param card flex append
* Parameters generated by analogy by
* CHARMM General Force Field (CGenFF) program version 2.5.1
*

! Penalties lower than 10 indicate the analogy is fair; penalties between 10
! and 50 mean some basic validation is recommended; penalties higher than
! 50 indicate poor analogy and mandate extensive validation/optimization.

BONDS
CG2D1  CG2D1   440.00     1.3400 ! LIPID butene, yin,adm jr., 12/95
CG2D1  CG311   365.00     1.5020 ! from CG2D1 CG321, PENALTY= 4 ACZ     
CG2D1  CG321   365.00     1.5020 ! LIPID butene; from propene, yin,adm jr., 12/95
CG2D1  HGA4    360.50     1.1000 ! LIPID propene, yin,adm jr., 12/95
CG2O1  CG311   250.00     1.4900 ! PROT Ala Dipeptide (5/91)
CG2O1  NG2S1   370.00     1.3450 ! PROT Alanine Dipeptide ab initio calc's (LK)
CG2O1  OG2D1   620.00     1.2300 ! PROT Peptide geometry, condensed phase (LK)
CG2O3  CG311   200.00     1.5220 ! PROT adm jr. 4/05/91, for asn,asp,gln,glu and cters
CG2O3  OG2D2   525.00     1.2600 ! PROT adm jr. 7/23/91, acetic acid
CG2R61 CG2R61  305.00     1.3750 ! PROT benzene, JES 8/25/89
CG2R61 CG321   230.00     1.4900 ! PROT phe,tyr, JES 8/25/89
CG2R61 HGR61   340.00     1.0800 ! PROT phe,tyr JES 8/25/89
CG311  CG331   222.50     1.5380 ! PROT alkane update, adm jr., 3/2/92
CG311  NG2S1   320.00     1.4300 ! PROT NMA Gas & Liquid Phase IR Spectra (LK)
CG311  OG301   360.00     1.4150 ! all34_ethers_1a CG32A OG30A, gk or og
CG311  HGA1    309.00     1.1110 ! PROT alkane update, adm jr., 3/2/92
CG321  CG321   222.50     1.5300 ! PROT alkane update, adm jr., 3/2/92
CG321  CG3RC1  222.50     1.5240 ! CARBOCY carbocyclic sugars
CG321  OG301   360.00     1.4150 ! diethylether, alex
CG321  HGA2    309.00     1.1110 ! PROT alkane update, adm jr., 3/2/92
CG331  HGA3    322.00     1.1110 ! PROT alkane update, adm jr., 3/2/92
CG3C31 CG3RC1  222.50     1.5240 ! CARBOCY carbocyclic sugars
CG3C31 HGA2    340.00     1.0830 ! PROTMOD cyclopropane
CG3RC1 CG3RC1  222.50     1.5230 ! CARBOCY carbocyclic sugars
CG3RC1 HGA1    309.00     1.1110 ! CARBOCY carbocyclic sugars
NG2S1  HGP1    440.00     0.9970 ! PROT Alanine Dipeptide ab initio calc's (LK)

ANGLES
CG2D1  CG2D1  CG311    48.00    123.50 ! from CG2D1 CG2D1 CG321, PENALTY= 0.6 ACZ        
CG2D1  CG2D1  CG321    48.00    123.50 ! LIPID  2-butene, yin,adm jr., 12/95
CG2D1  CG2D1  HGA4     52.00    119.50 ! LIPID 2-butene, yin,adm jr., 12/95
CG311  CG2D1  CG321    50.00    113.00 ! ZINCpv00 , from CG301 CG2D1 CG321, PENALTY= 1.2
CG321  CG2D1  HGA4     40.00    116.00 ! LIPID 1-butene; propene, yin,adm jr., 12/95
CG311  CG2O1  NG2S1    80.00    116.50 ! PROT NMA Vib Modes (LK)
CG311  CG2O1  OG2D1    80.00    121.00 ! PROT Alanine Dipeptide ab initio calc's (LK)
NG2S1  CG2O1  OG2D1    80.00    122.50 ! PROT NMA Vib Modes (LK)
CG311  CG2O3  OG2D2    40.00    116.00   50.00   2.35300 ! PROT adm jr. 7/23/91, correction, ACETATE (KK)
OG2D2  CG2O3  OG2D2   100.00    128.00   70.00   2.25870 ! PROT adm jr. 7/23/91, correction, ACETATE (KK)
CG2R61 CG2R61 CG2R61   40.00    120.00   35.00   2.41620 ! PROT JES 8/25/89
CG2R61 CG2R61 CG321    45.80    120.00 ! EBEN, ethylbenzene, modified by kevo for improved transferability
CG2R61 CG2R61 HGR61    30.00    120.00   22.00   2.15250 ! PROT JES 8/25/89 benzene
CG2D1  CG311  CG2O3    51.80    107.50 ! ZINCpv00 , from CG2O3 CG311 CG2R61, PENALTY= 21
CG2D1  CG311  NG2S1    53.00    115.20 ! ZINCpv00 , from CG2R61 CG321 NG2S1, PENALTY= 25
CG2D1  CG311  HGA1     45.00    111.50 ! from CG2D1 CG321 HGA2, PENALTY= 4 ACZ        
CG2O1  CG311  CG331    52.00    108.00 ! PROT Alanine Dipeptide ab initio calc's (LK)
CG2O1  CG311  OG301    70.00    109.00 ! ZINCpv00 , from CG2O2 CG321 OG301, PENALTY= 5.5
CG2O1  CG311  HGA1     50.00    109.50 ! PROT Alanine Dipeptide ab initio calc's (LK)
CG2O3  CG311  NG2S1    50.00    107.00 ! PROT adm jr. 4/05/91, for asn,asp,gln,glu and cters
CG2O3  CG311  HGA1     50.00    109.50 ! PROT adm jr. 4/05/91, for asn,asp,gln,glu and cters
CG331  CG311  OG301    45.00    111.50 ! all34_ethers_1a OC30A CC32A CC33A, gk or og (not affected by mistake)
CG331  CG311  HGA1     34.50    110.10   22.53   2.17900 ! PROT alkane update, adm jr., 3/2/92
NG2S1  CG311  HGA1     48.00    108.00 ! PROT Alanine Dipeptide ab initio calc's (LK)
OG301  CG311  HGA1     60.00    109.50 ! all34_ethers_1a HCA2 CC32A OC30A, gk or og (not affected by mistake)
CG2D1  CG321  CG3RC1   32.00    112.20 ! ZINCpv00 , from CG2D1 CG321 CG321, PENALTY= 13.8
CG2D1  CG321  HGA2     45.00    111.50 ! LIPID 1-butene; propene, yin,adm jr., 12/95
CG2R61 CG321  CG321    51.80    107.50 ! PYRIDINE butylpyridine, yin
CG2R61 CG321  HGA2     49.30    107.50 ! PYRIDINE pyridines, yin
CG321  CG321  OG301    45.00    111.50 ! diethylether, alex
CG321  CG321  HGA2     26.50    110.10   22.53   2.17900 ! PROT alkane update, adm jr., 3/2/92
CG3RC1 CG321  HGA2     34.50    110.10   22.53   2.17900 ! CARBOCY carbocyclic sugars
OG301  CG321  HGA2     45.90    108.89 ! ETOB, Ethoxybenzene, cacha
HGA2   CG321  HGA2     35.50    109.00    5.40   1.80200 ! PROT alkane update, adm jr., 3/2/92
CG311  CG331  HGA3     33.43    110.10   22.53   2.17900 ! PROT alkanes
HGA3   CG331  HGA3     35.50    108.40    5.40   1.80200 ! PROT alkane update, adm jr., 3/2/92
CG3RC1 CG3C31 CG3RC1   53.35     58.50 ! CARBOCY carbocyclic sugars
CG3RC1 CG3C31 HGA2     34.50    110.10   22.53   2.17900 ! CARBOCY carbocyclic sugars
HGA2   CG3C31 HGA2     23.00    117.00    5.40   1.80200 ! PROTMOD cyclopropane
CG321  CG3RC1 CG3C31   53.35    111.00    8.00   2.56100 ! CARBOCY carbocyclic sugars
CG321  CG3RC1 CG3RC1   53.35    111.00    8.00   2.56100 ! CARBOCY carbocyclic sugars
CG321  CG3RC1 HGA1     34.50    110.10   22.53   2.17900 ! CARBOCY carbocyclic sugars
CG3C31 CG3RC1 CG3RC1   53.35     62.50 ! CARBOCY carbocyclic sugars
CG3C31 CG3RC1 HGA1     34.50    110.10   22.53   2.17900 ! CARBOCY carbocyclic sugars
CG3RC1 CG3RC1 HGA1     34.50    110.10   22.53   2.17900 ! CARBOCY carbocyclic sugars
CG2O1  NG2S1  CG311    50.00    120.00 ! PROT NMA Vib Modes (LK)
CG2O1  NG2S1  HGP1     34.00    123.00 ! PROT NMA Vib Modes (LK)
CG311  NG2S1  HGP1     35.00    117.00 ! PROT NMA Vibrational Modes (LK)
CG311  OG301  CG321    95.00    109.70 ! ZINCpv00 , from CG321 OG301 CG321, PENALTY= 0.6

DIHEDRALS
CG311  CG2D1  CG2D1  CG321      0.4500  1   180.00 ! ZINCpv00 , from CG321 CG2D1 CG2D1 CG321, PENALTY= 0.6
CG311  CG2D1  CG2D1  CG321      8.5000  2   180.00 ! ZINCpv00 , from CG321 CG2D1 CG2D1 CG321, PENALTY= 0.6
CG311  CG2D1  CG2D1  HGA4       1.0000  2   180.00 ! from CG321 CG2D1 CG2D1 HGA4, PENALTY= 0.6 ACZ
CG321  CG2D1  CG2D1  CG321      0.4500  1   180.00 ! LIPID 2-butene, adm jr., 4/04
CG321  CG2D1  CG2D1  CG321      8.5000  2   180.00 ! LIPID
CG321  CG2D1  CG2D1  HGA4       1.0000  2   180.00 ! LIPID 2-butene, adm jr., 8/98 update
CG2D1  CG2D1  CG311  CG2O3      1.0000  1   180.00 ! ZINCpv00 , from CG2D1 CG2D1 CG311 CG2D1, PENALTY= 32
CG2D1  CG2D1  CG311  CG2O3      0.1000  2     0.00 ! ZINCpv00 , from CG2D1 CG2D1 CG311 CG2D1, PENALTY= 32
CG2D1  CG2D1  CG311  CG2O3      0.3000  3   180.00 ! ZINCpv00 , from CG2D1 CG2D1 CG311 CG2D1, PENALTY= 32
CG2D1  CG2D1  CG311  NG2S1      1.0000  1   180.00 ! ZINCpv00 , from CG2D1 CG2D1 CG311 CG2D1, PENALTY= 41
CG2D1  CG2D1  CG311  NG2S1      0.1000  2     0.00 ! ZINCpv00 , from CG2D1 CG2D1 CG311 CG2D1, PENALTY= 41
CG2D1  CG2D1  CG311  NG2S1      0.3000  3   180.00 ! ZINCpv00 , from CG2D1 CG2D1 CG311 CG2D1, PENALTY= 41
CG2D1  CG2D1  CG311  HGA1       0.3000  3   180.00 ! from CG2D1 CG2D1 CG321 HGA2, PENALTY= 4 ACZ
CG321  CG2D1  CG311  CG2O3      0.1900  3     0.00 ! ZINCpv00 , from CG331 CG2D1 CG321 CG321, PENALTY= 79.9
CG321  CG2D1  CG311  NG2S1      0.1900  3     0.00 ! ZINCpv00 , from CG331 CG2D1 CG321 CG321, PENALTY= 73.9
CG321  CG2D1  CG311  HGA1       0.1900  3     0.00 ! ZINCpv00 , from CG331 CG2D1 CG321 HGA2, PENALTY= 4.9
CG2D1  CG2D1  CG321  CG3RC1     0.6000  1   180.00 ! ZINCpv00 , from CG2D1 CG2D1 CG321 CG321, PENALTY= 13.8
CG2D1  CG2D1  CG321  HGA2       0.3000  3   180.00 ! LIPID alkenes
CG311  CG2D1  CG321  CG3RC1     0.1900  3     0.00 ! ZINCpv00 , from CG331 CG2D1 CG321 CG321, PENALTY= 15.3
CG311  CG2D1  CG321  HGA2       0.0300  3     0.00 ! ZINCpv00 , from CG301 CG2D1 CG321 HGA2, PENALTY= 1.2
HGA4   CG2D1  CG321  CG3RC1     0.1200  3     0.00 ! ZINCpv00 , from HGA4 CG2D1 CG321 CG321, PENALTY= 13.8
HGA4   CG2D1  CG321  HGA2       0.0000  3     0.00 ! LIPID butene, adm jr., 2/00 update
NG2S1  CG2O1  CG311  CG331      0.0000  1     0.00 ! PROT ala dipeptide, new C VDW Rmin, 4/10/93 (LK)
NG2S1  CG2O1  CG311  OG301      2.5684  1     0.00 ! ZINCpv00 , from NG2S1 CG2O1 CG311 OG311, PENALTY= 15
NG2S1  CG2O1  CG311  OG301      0.4562  3     0.00 ! ZINCpv00 , from NG2S1 CG2O1 CG311 OG311, PENALTY= 15
NG2S1  CG2O1  CG311  HGA1       0.0000  1     0.00 ! PROT Alanine Dipeptide ab initio calc's (LK)
OG2D1  CG2O1  CG311  CG331      1.4000  1     0.00 ! PROT ala dipeptide, new C VDW Rmin, adm jr., 3/3/93c
OG2D1  CG2O1  CG311  OG301      1.6799  2   180.00 ! ZINCpv00 , from OG2D1 CG2O1 CG311 OG311, PENALTY= 15
OG2D1  CG2O1  CG311  HGA1       0.0000  1     0.00 ! PROT Alanine Dipeptide ab initio calc's (LK)
CG311  CG2O1  NG2S1  CG311      1.6000  1     0.00 ! PROT NMA cis/trans energy difference. (LK)
CG311  CG2O1  NG2S1  CG311      2.5000  2   180.00 ! PROT Gives appropriate NMA cis/trans barrier. (LK)
CG311  CG2O1  NG2S1  HGP1       2.5000  2   180.00 ! PROT Gives appropriate NMA cis/trans barrier. (LK)
OG2D1  CG2O1  NG2S1  CG311      2.5000  2   180.00 ! PROT Gives appropriate NMA cis/trans barrier. (LK)
OG2D1  CG2O1  NG2S1  HGP1       2.5000  2   180.00 ! PROT Gives appropriate NMA cis/trans barrier. (LK)
OG2D2  CG2O3  CG311  CG2D1      0.0000  1     0.00 ! ZINCpv00 , from OG2D2 CG2O3 CG311 CG2R61, PENALTY= 21
OG2D2  CG2O3  CG311  NG2S1      0.0000  6   180.00 ! GA, Glut Acid CDCA Amide, cacha
OG2D2  CG2O3  CG311  HGA1       0.0500  6   180.00 ! PROT For side chains of asp,asn,glu,gln, (n=6) from KK(LK)
CG2R61 CG2R61 CG2R61 CG2R61     3.1000  2   180.00 ! PROT JES 8/25/89
CG2R61 CG2R61 CG2R61 CG321      3.1000  2   180.00 ! PROT JES 8/25/89 toluene and ethylbenzene
CG2R61 CG2R61 CG2R61 HGR61      4.2000  2   180.00 ! PROT JES 8/25/89 benzene
CG321  CG2R61 CG2R61 HGR61      2.4000  2   180.00 ! PROT JES 8/25/89 toluene and ethylbenzene Kenno: 4.2 -> 2.4
HGR61  CG2R61 CG2R61 HGR61      2.4000  2   180.00 ! PROT JES 8/25/89 benzene
CG2R61 CG2R61 CG321  CG321      0.2300  2   180.00 ! PROT ethylbenzene ethyl rotation, adm jr. 3/7/92
CG2R61 CG2R61 CG321  HGA2       0.0020  6     0.00 ! PROT toluene, adm jr., 3/7/92
CG2O1  CG311  CG331  HGA3       0.2000  3     0.00 ! PROT alkane update, adm jr., 3/2/92
OG301  CG311  CG331  HGA3       0.1600  3     0.00 ! all34_ethers_1a
HGA1   CG311  CG331  HGA3       0.1950  3     0.00 ! NA, sugar
CG2D1  CG311  NG2S1  CG2O1      0.0150  1     0.00 ! ZINCpv00 , from CG2R61 CG321 NG2S1 CG2O1, PENALTY= 25
CG2D1  CG311  NG2S1  CG2O1      0.2980  2     0.00 ! ZINCpv00 , from CG2R61 CG321 NG2S1 CG2O1, PENALTY= 25
CG2D1  CG311  NG2S1  CG2O1      0.0760  3   180.00 ! ZINCpv00 , from CG2R61 CG321 NG2S1 CG2O1, PENALTY= 25
CG2D1  CG311  NG2S1  CG2O1      0.6190  4     0.00 ! ZINCpv00 , from CG2R61 CG321 NG2S1 CG2O1, PENALTY= 25
CG2D1  CG311  NG2S1  CG2O1      0.1480  6     0.00 ! ZINCpv00 , from CG2R61 CG321 NG2S1 CG2O1, PENALTY= 25
CG2D1  CG311  NG2S1  HGP1       0.0000  1     0.00 ! ZINCpv00 , from CG2R61 CG321 NG2S1 HGP1, PENALTY= 25
CG2O3  CG311  NG2S1  CG2O1      0.2000  1   180.00 ! PROT ala dipeptide, new C VDW Rmin, adm jr., 3/3/93c
CG2O3  CG311  NG2S1  HGP1       0.0000  1     0.00 ! PROT adm jr. 4/05/91, for asn,asp,gln,glu and cters
HGA1   CG311  NG2S1  CG2O1      0.0000  1     0.00 ! PROT Alanine Dipeptide ab initio calc's (LK)
HGA1   CG311  NG2S1  HGP1       0.0000  1     0.00 ! PROT Alanine Dipeptide ab initio calc's (LK)
CG2O1  CG311  OG301  CG321      0.1000  1   180.00 ! ZINCpv00 , from CG2O2 CG321 OG301 CG331, PENALTY= 6.4
CG2O1  CG311  OG301  CG321      0.8000  2     0.00 ! ZINCpv00 , from CG2O2 CG321 OG301 CG331, PENALTY= 6.4
CG2O1  CG311  OG301  CG321      0.5900  3     0.00 ! ZINCpv00 , from CG2O2 CG321 OG301 CG331, PENALTY= 6.4
CG331  CG311  OG301  CG321      0.4000  1     0.00 ! ZINCpv00 , from CG331 CG311 OG301 CG331, PENALTY= 0.9
CG331  CG311  OG301  CG321      0.4900  3     0.00 ! ZINCpv00 , from CG331 CG311 OG301 CG331, PENALTY= 0.9
HGA1   CG311  OG301  CG321      0.2840  3     0.00 ! ZINCpv00 , from HGA1 CG311 OG301 CG331, PENALTY= 0.9
CG2R61 CG321  CG321  OG301      0.8000  1   180.00 ! ZINCpv00 , from OG301 CG311 CG321 CG2R51, PENALTY= 13
CG2R61 CG321  CG321  OG301      0.2000  3   180.00 ! ZINCpv00 , from OG301 CG311 CG321 CG2R51, PENALTY= 13
CG2R61 CG321  CG321  HGA2       0.0400  3     0.00 ! PROT ethylbenzene
OG301  CG321  CG321  HGA2       0.1900  3     0.00 ! alkane, 4/98, yin and mackerell
HGA2   CG321  CG321  HGA2       0.2200  3     0.00 ! LIPID alkanes
CG2D1  CG321  CG3RC1 CG3C31     0.1500  1   180.00 ! ZINCpv00 , from OG303 CG321 CG3RC1 CG3C31, PENALTY= 77.5
CG2D1  CG321  CG3RC1 CG3RC1     0.1500  3     0.00 ! ZINCpv00 , from CG321 CG321 CG3RC1 CG3RC1, PENALTY= 70
CG2D1  CG321  CG3RC1 HGA1       0.4063  3     0.00 ! ZINCpv00 , from CG2O3 CG314 CG3C51 HGA1, PENALTY= 54
HGA2   CG321  CG3RC1 CG3C31     0.1950  3     0.00 ! CARBOCY carbocyclic sugars
HGA2   CG321  CG3RC1 CG3RC1     0.1500  3     0.00 ! CARBOCY carbocyclic sugars
HGA2   CG321  CG3RC1 HGA1       0.1500  3     0.00 ! CARBOCY carbocyclic sugars
CG321  CG321  OG301  CG311      0.5700  1     0.00 ! ZINCpv00 , from CG321 CG321 OG301 CG321, PENALTY= 0.6
CG321  CG321  OG301  CG311      0.2900  2     0.00 ! ZINCpv00 , from CG321 CG321 OG301 CG321, PENALTY= 0.6
CG321  CG321  OG301  CG311      0.4300  3     0.00 ! ZINCpv00 , from CG321 CG321 OG301 CG321, PENALTY= 0.6
HGA2   CG321  OG301  CG311      0.2840  3     0.00 ! ZINCpv00 , from HGA2 CG321 OG301 CG321, PENALTY= 0.6
CG3RC1 CG3C31 CG3RC1 CG321      0.1500  3     0.00 ! CARBOCY carbocyclic sugars
CG3RC1 CG3C31 CG3RC1 HGA1       0.1500  3     0.00 ! CARBOCY carbocyclic sugars
HGA2   CG3C31 CG3RC1 CG321      0.1950  3     0.00 ! CARBOCY carbocyclic sugars
HGA2   CG3C31 CG3RC1 CG3RC1     0.1500  3     0.00 ! CARBOCY carbocyclic sugars
HGA2   CG3C31 CG3RC1 HGA1       0.1500  3     0.00 ! CARBOCY carbocyclic sugars
CG321  CG3RC1 CG3RC1 CG321      0.1500  3     0.00 ! CARBOCY carbocyclic sugars
CG321  CG3RC1 CG3RC1 CG3C31     0.1500  3     0.00 ! CARBOCY carbocyclic sugars
CG321  CG3RC1 CG3RC1 HGA1       0.1500  3     0.00 ! CARBOCY carbocyclic sugars
CG3C31 CG3RC1 CG3RC1 HGA1       0.1500  3     0.00 ! CARBOCY carbocyclic sugars
HGA1   CG3RC1 CG3RC1 HGA1       0.1500  3     0.00 ! CARBOCY carbocyclic sugars

IMPROPERS
CG2O1  CG311  NG2S1  OG2D1    120.0000  0     0.00 ! PROT NMA Vibrational Modes (LK) WILDCARD
CG2O3  OG2D2  OG2D2  CG311     96.0000  0     0.00 ! PROT 90.0->96.0 acetate, single impr (KK) correct conversion from wildcard CC X X CT1 which itself may or may not be correct

END
RETURN
```
