## Supplementary material for "Identifying Artifacts from Large Library Docking": Example cases for running cross-filtering: ZINCpv000005MXhA.str

```
* Toppar stream file generated by
* CHARMM General Force Field (CGenFF) program version 2.5.1
* For use with CGenFF version 4.6
*

read rtf card append
* Topologies generated by
* CHARMM General Force Field (CGenFF) program version 2.5.1
*
36 1

! "penalty" is the highest penalty score of the associated parameters.
! Penalties lower than 10 indicate the analogy is fair; penalties between 10
! and 50 mean some basic validation is recommended; penalties higher than
! 50 indicate poor analogy and mandate extensive validation/optimization.

RESI ZINCpv00      -1.000 ! param penalty=  33.000 ; charge penalty=  23.708
!RING * 6 C4 C5 C6 C7 C8 C9
!RING * 6 C10 C11 C12 C13 C17 C18
!RING * 5 C13 C14 C15 C16 C17
GROUP            ! CHARGE   CH_PENALTY
ATOM O1     OG2D2  -0.760 !   12.532
ATOM C1     CG2O3   0.563 !   21.301
ATOM O2     OG2D2  -0.760 !   12.532
ATOM C2     CG321  -0.090 !   23.708
ATOM N1     NG301  -0.264 !   22.724
ATOM C3     CG321   0.003 !    7.538
ATOM C4     CG2R61  0.013 !    2.706
ATOM C5     CG2R61 -0.161 !    0.239
ATOM C6     CG2R61 -0.085 !    0.000
ATOM C7     CG2R66  0.114 !    0.000
ATOM F1     FGR1   -0.214 !    0.000
ATOM C8     CG2R61 -0.085 !    0.000
ATOM C9     CG2R61 -0.161 !    0.239
ATOM S1     SG3O2   0.536 !   12.670
ATOM O3     OG2P1  -0.360 !    0.000
ATOM O4     OG2P1  -0.360 !    0.000
ATOM C10    CG2R61  0.085 !    0.532
ATOM C11    CG2R61 -0.153 !    0.000
ATOM C12    CG2R61 -0.317 !    0.000
ATOM C13    CG2RC0  0.083 !    0.674
ATOM C14    CG3C52 -0.024 !    0.826
ATOM C15    CG3C52 -0.200 !    0.805
ATOM C16    CG3C52 -0.024 !    0.826
ATOM C17    CG2RC0  0.137 !    0.901
ATOM C18    CG2R61 -0.361 !    0.532
ATOM H1     HGA2    0.090 !    0.000
ATOM H2     HGA2    0.090 !    0.000
ATOM H3     HGA2    0.090 !    0.000
ATOM H4     HGA2    0.090 !    0.000
ATOM H5     HGR61   0.115 !    0.000
ATOM H6     HGR62   0.177 !    0.000
ATOM H7     HGR62   0.177 !    0.000
ATOM H8     HGR61   0.115 !    0.000
ATOM H9     HGR61   0.127 !    0.000
ATOM H10    HGR61   0.117 !    0.000
ATOM H11    HGA2    0.090 !    0.000
ATOM H12    HGA2    0.090 !    0.000
ATOM H13    HGA2    0.090 !    0.000
ATOM H14    HGA2    0.090 !    0.000
ATOM H15    HGA2    0.090 !    0.000
ATOM H16    HGA2    0.090 !    0.000
ATOM H17    HGR61   0.117 !    0.000

BOND O1   C1  
BOND C1   O2  
BOND C1   C2  
BOND C2   N1  
BOND C2   H1  
BOND C2   H2  
BOND N1   C3  
BOND N1   S1  
BOND C3   C4  
BOND C3   H3  
BOND C3   H4  
BOND C4   C9  
BOND C4   C5  
BOND C5   C6  
BOND C5   H5  
BOND C6   C7  
BOND C6   H6  
BOND C7   F1  
BOND C7   C8  
BOND C8   C9  
BOND C8   H7  
BOND C9   H8  
BOND S1   O3  
BOND S1   O4  
BOND S1   C10 
BOND C10  C18 
BOND C10  C11 
BOND C11  C12 
BOND C11  H9  
BOND C12  C13 
BOND C12  H10 
BOND C13  C17 
BOND C13  C14 
BOND C14  C15 
BOND C14  H11 
BOND C14  H12 
BOND C15  C16 
BOND C15  H13 
BOND C15  H14 
BOND C16  C17 
BOND C16  H15 
BOND C16  H16 
BOND C17  C18 
BOND C18  H17 
IMPR C1     O1     O2     C2    

END

read param card flex append
* Parameters generated by analogy by
* CHARMM General Force Field (CGenFF) program version 2.5.1
*

! Penalties lower than 10 indicate the analogy is fair; penalties between 10
! and 50 mean some basic validation is recommended; penalties higher than
! 50 indicate poor analogy and mandate extensive validation/optimization.

BONDS
CG2O3  CG321   200.00     1.5220 ! PROT adm jr. 4/05/91, for asn,asp,gln,glu and cters
CG2O3  OG2D2   525.00     1.2600 ! PROT adm jr. 7/23/91, acetic acid
CG2R61 CG2R61  305.00     1.3750 ! PROT benzene, JES 8/25/89
CG2R61 CG2R66  305.00     1.3700 ! NAMODEL difluorotoluene
CG2R61 CG2RC0  300.00     1.3600 ! INDO/TRP
CG2R61 CG321   230.00     1.4900 ! PROT phe,tyr, JES 8/25/89
CG2R61 SG3O2   190.00     1.7300 ! BSAM, benzenesulfonamide and other sulfonamides, xxwy
CG2R61 HGR61   340.00     1.0800 ! PROT phe,tyr JES 8/25/89
CG2R61 HGR62   340.00     1.0800 ! NA, DFT
CG2R66 FGR1    400.00     1.3580 ! NAMODEL difluorotoluene
CG2RC0 CG2RC0  360.00     1.3850 ! INDO/TRP
CG2RC0 CG3C52  305.00     1.5200 ! 3HIN, 3H-indole, kevo
CG321  NG301   200.00     1.4500 ! TSPD model for D3R, xxwy
CG321  HGA2    309.00     1.1110 ! PROT alkane update, adm jr., 3/2/92
CG3C52 CG3C52  195.00     1.5300 ! THF, nucleotide CSD/NDB survey, 5/30/06,viv; increased to 1.53 by kevo
CG3C52 HGA2    307.00     1.1000 ! THF, THF neutron diffr., 5/30/06, viv
NG301  SG3O2   215.00     1.6300 ! TSPD model for D3R, xxwy
OG2P1  SG3O2   630.00     1.4400 ! DMSN, dimethyl sulfone; MSAM, methanesulfonamide and other sulfonamides; compromise between crystal and mp2; xxwy & xhe

ANGLES
CG321  CG2O3  OG2D2    40.00    116.00   50.00   2.35300 ! PROT adm jr. 7/23/91, correction, ACETATE (KK)
OG2D2  CG2O3  OG2D2   100.00    128.00   70.00   2.25870 ! PROT adm jr. 7/23/91, correction, ACETATE (KK)
CG2R61 CG2R61 CG2R61   40.00    120.00   35.00   2.41620 ! PROT JES 8/25/89
CG2R61 CG2R61 CG2R66   40.00    119.00   35.00   2.41620 ! NAMODEL difluorotoluene
CG2R61 CG2R61 CG2RC0   50.00    120.00 !adm,dec06 113.20 ! INDO/TRP
CG2R61 CG2R61 CG321    45.80    120.00 ! EBEN, ethylbenzene, modified by kevo for improved transferability
CG2R61 CG2R61 SG3O2    35.00    119.00 ! BSAM, benzenesulfonamide; PBSM, N-phenylbenzenesulfonamide; xxwy
CG2R61 CG2R61 HGR61    30.00    120.00   22.00   2.15250 ! PROT JES 8/25/89 benzene
CG2R61 CG2R61 HGR62    30.00    120.00   22.00   2.15250 ! BROB, bromobenzene
CG2R66 CG2R61 HGR62    30.00    121.50   22.00   2.15250 ! NAMODEL difluorotoluene
CG2RC0 CG2R61 HGR61    30.00    120.00   22.00   2.14600 ! 122 INDO/TRP
CG2R61 CG2R66 CG2R61   40.00    122.50   35.00   2.41620 ! NAMODEL difluorotoluene
CG2R61 CG2R66 FGR1     60.00    118.75 ! NAMODEL difluorotoluene
CG2R61 CG2RC0 CG2RC0   50.00    120.00 !adm,dec06 110.00 ! INDO/TRP
CG2R61 CG2RC0 CG3C52   60.00    130.00 ! 3HIN, 3H-indole, kevo
CG2RC0 CG2RC0 CG3C52  110.00    110.00 ! 3HIN, 3H-indole, kevo
CG2O3  CG321  NG301    43.70    110.00 ! ZINCpv00 , from CG2O2 CG321 NG311, PENALTY= 7.1
CG2O3  CG321  HGA2     33.00    109.50   30.00   2.16300 ! PROT adm jr. 4/05/91, for asn,asp,gln,glu and cters
CG2R61 CG321  NG301    73.00    109.00 ! ZINCpv00 , from CG2R61 CG321 NG311, PENALTY= 0.6
CG2R61 CG321  HGA2     49.30    107.50 ! PYRIDINE pyridines, yin
NG301  CG321  HGA2     32.40    109.00 ! TSPD model for D3R, xxwy
HGA2   CG321  HGA2     35.50    109.00    5.40   1.80200 ! PROT alkane update, adm jr., 3/2/92
CG2RC0 CG3C52 CG3C52   65.00    108.20 ! INDI, indoline, kevo
CG2RC0 CG3C52 HGA2     38.00    114.00 ! 3HIN, 3H-indole, kevo
CG3C52 CG3C52 CG3C52   58.00    109.50   11.16   2.56100 ! THF, nucleotide CSD/NDB survey, 05/30/06, viv
CG3C52 CG3C52 HGA2     35.00    111.40   22.53   2.17900 ! TF2M, viv
HGA2   CG3C52 HGA2     38.50    106.80    5.40   1.80200 ! THF, 10/17/05 viv
CG321  NG301  CG321    70.00    112.00 ! TSPD model for D3R, xxwy
CG321  NG301  SG3O2    35.00    111.00 ! TSPD model for D3R, xxwy
CG2R61 SG3O2  NG301    50.00     97.00 ! D3R set1 scaffold 2, xxwy
CG2R61 SG3O2  OG2P1    60.00    101.00 ! BSAM, benzenesulfonamide, xxwy
NG301  SG3O2  OG2P1    70.00    108.50 ! TSPD model for D3R, xxwy
OG2P1  SG3O2  OG2P1    85.00    121.00 ! DMSN, dimethyl sulfone; MSAM, methanesulfonamide and other sulfonamides; xxwy & xhe

DIHEDRALS
OG2D2  CG2O3  CG321  NG301      1.2800  2   180.00 ! ZINCpv00 , from OG2D2 CG2O3 CG321 OG301, PENALTY= 33
OG2D2  CG2O3  CG321  HGA2       0.0500  6   180.00 ! PROT For side chains of asp,asn,glu,gln, (n=6) from KK(LK)
CG2R61 CG2R61 CG2R61 CG2R61     3.1000  2   180.00 ! PROT JES 8/25/89
CG2R61 CG2R61 CG2R61 CG2R66     3.1000  2   180.00 ! NAMODEL difluorotoluene
CG2R61 CG2R61 CG2R61 CG2RC0     3.0000  2   180.00 ! INDO/TRP
CG2R61 CG2R61 CG2R61 CG321      3.1000  2   180.00 ! PROT JES 8/25/89 toluene and ethylbenzene
CG2R61 CG2R61 CG2R61 SG3O2      3.0000  2   180.00 ! BSAM, benzenesulfonamide and other sulfonamides, xxwy
CG2R61 CG2R61 CG2R61 HGR61      4.2000  2   180.00 ! PROT JES 8/25/89 benzene
CG2R61 CG2R61 CG2R61 HGR62      4.2000  2   180.00 ! BROB, bromobenzene
CG2R66 CG2R61 CG2R61 HGR61      4.2000  2   180.00 ! NAMODEL difluorotoluene
CG2RC0 CG2R61 CG2R61 SG3O2      3.0000  2   180.00 ! ZINCpv00 , from CG2R61 CG2R61 CG2R61 SG3O2, PENALTY= 1.5
CG2RC0 CG2R61 CG2R61 HGR61      3.0000  2   180.00 ! INDO/TRP
CG321  CG2R61 CG2R61 HGR61      2.4000  2   180.00 ! PROT JES 8/25/89 toluene and ethylbenzene Kenno: 4.2 -> 2.4
SG3O2  CG2R61 CG2R61 HGR61      2.1000  2   180.00 ! BSAM, benzenesulfonamide and other sulfonamides, xxwy
HGR61  CG2R61 CG2R61 HGR61      2.4000  2   180.00 ! PROT JES 8/25/89 benzene
HGR61  CG2R61 CG2R61 HGR62      2.4000  2   180.00 ! BROB, bromobenzene
CG2R61 CG2R61 CG2R66 CG2R61     3.1000  2   180.00 ! NAMODEL difluorotoluene
CG2R61 CG2R61 CG2R66 FGR1       4.5000  2   180.00 ! NAMODEL difluorotoluene
HGR62  CG2R61 CG2R66 CG2R61     4.2000  2   180.00 ! NAMODEL difluorotoluene
HGR62  CG2R61 CG2R66 FGR1       2.4000  2   180.00 ! NAMODEL difluorotoluene
CG2R61 CG2R61 CG2RC0 CG2RC0     3.0000  2   180.00 ! INDO/TRP
CG2R61 CG2R61 CG2RC0 CG3C52     0.0000  2   180.00 ! 3HIN, 3H-indole, kevo
HGR61  CG2R61 CG2RC0 CG2RC0     3.0000  2   180.00 ! INDO/TRP
HGR61  CG2R61 CG2RC0 CG3C52     0.0000  2   180.00 ! 3HIN, 3H-indole, kevo
CG2R61 CG2R61 CG321  NG301      1.0000  2   180.00 ! ZINCpv00 , from CG2R61 CG2R61 CG321 NG311, PENALTY= 0.6
CG2R61 CG2R61 CG321  HGA2       0.0020  6     0.00 ! PROT toluene, adm jr., 3/7/92
CG2R61 CG2R61 SG3O2  NG301      0.2200  2     0.00 ! D3R set1 scaffold 2, xxwy
CG2R61 CG2R61 SG3O2  OG2P1      0.0000  6     0.00 ! BSAM, benzenesulfonamide and other sulfonamides, xxwy
CG2R61 CG2RC0 CG2RC0 CG2R61     3.0000  2   180.00 ! INDO/TRP
CG2R61 CG2RC0 CG2RC0 CG3C52     6.5000  2   180.00 ! 3HIN, 3H-indole, kevo
CG3C52 CG2RC0 CG2RC0 CG3C52     6.0001  2   180.00 ! IGL, by ac_aa
CG2R61 CG2RC0 CG3C52 CG3C52     3.0000  2   180.00 ! INDI, indoline, kevo
CG2R61 CG2RC0 CG3C52 HGA2       0.5000  3   180.00 ! 3HIN, 3H-indole, kevo
CG2RC0 CG2RC0 CG3C52 CG3C52     1.0300  3   180.00 ! INDI, indoline, kevo
CG2RC0 CG2RC0 CG3C52 HGA2       0.5000  3     0.00 ! 3HIN, 3H-indole, kevo
CG2O3  CG321  NG301  CG321      2.0000  1     0.00 ! ZINCpv00 , from CG2O2 CG321 NG311 CG321, PENALTY= 11.5
CG2O3  CG321  NG301  CG321      1.8000  2     0.00 ! ZINCpv00 , from CG2O2 CG321 NG311 CG321, PENALTY= 11.5
CG2O3  CG321  NG301  CG321      0.5000  3     0.00 ! ZINCpv00 , from CG2O2 CG321 NG311 CG321, PENALTY= 11.5
CG2O3  CG321  NG301  SG3O2      0.1000  1     0.00 ! ZINCpv00 , from CG2R51 CG321 NG301 SG3O2, PENALTY= 30.5
CG2O3  CG321  NG301  SG3O2      0.7000  2     0.00 ! ZINCpv00 , from CG2R51 CG321 NG301 SG3O2, PENALTY= 30.5
CG2O3  CG321  NG301  SG3O2      0.1000  3     0.00 ! ZINCpv00 , from CG2R51 CG321 NG301 SG3O2, PENALTY= 30.5
CG2R61 CG321  NG301  CG321      0.8000  1   180.00 ! ZINCpv00 , from CG2R61 CG321 NG311 CG331, PENALTY= 5.9
CG2R61 CG321  NG301  CG321      0.5000  2     0.00 ! ZINCpv00 , from CG2R61 CG321 NG311 CG331, PENALTY= 5.9
CG2R61 CG321  NG301  CG321      0.7000  3     0.00 ! ZINCpv00 , from CG2R61 CG321 NG311 CG331, PENALTY= 5.9
CG2R61 CG321  NG301  SG3O2      0.1000  1     0.00 ! ZINCpv00 , from CG2R51 CG321 NG301 SG3O2, PENALTY= 9
CG2R61 CG321  NG301  SG3O2      0.7000  2     0.00 ! ZINCpv00 , from CG2R51 CG321 NG301 SG3O2, PENALTY= 9
CG2R61 CG321  NG301  SG3O2      0.1000  3     0.00 ! ZINCpv00 , from CG2R51 CG321 NG301 SG3O2, PENALTY= 9
HGA2   CG321  NG301  CG321      0.1000  3     0.00 ! TSPD model for D3R, xxwy
HGA2   CG321  NG301  SG3O2      0.1000  3     0.00 ! TSPD model for D3R, xxwy
CG2RC0 CG3C52 CG3C52 CG3C52     3.7000  3   180.00 ! ZINCpv00 , from CG2R51 CG3C52 CG3C52 CG3C52, PENALTY= 1
CG2RC0 CG3C52 CG3C52 CG3C52     2.2500  4     0.00 ! ZINCpv00 , from CG2R51 CG3C52 CG3C52 CG3C52, PENALTY= 1
CG2RC0 CG3C52 CG3C52 CG3C52     0.2300  6   180.00 ! ZINCpv00 , from CG2R51 CG3C52 CG3C52 CG3C52, PENALTY= 1
CG2RC0 CG3C52 CG3C52 HGA2       0.0000  3     0.00 ! INDI, indoline, kevo
CG3C52 CG3C52 CG3C52 HGA2       0.1900  3     0.00 ! alkane, 4/98, yin and mackerell, thf, viv
HGA2   CG3C52 CG3C52 HGA2       0.1900  3     0.00 ! alkane, 4/98, yin and mackerell, thf, viv
CG321  NG301  SG3O2  CG2R61     1.1700  1   180.00 ! D3R set1 scaffold 2, xxwy
CG321  NG301  SG3O2  CG2R61     1.1600  2     0.00 ! D3R set1 scaffold 2, xxwy
CG321  NG301  SG3O2  CG2R61     1.0200  3     0.00 ! D3R set1 scaffold 2, xxwy
CG321  NG301  SG3O2  OG2P1      0.2000  3     0.00 ! TSPD model for D3R, xxwy

IMPROPERS
CG2O3  OG2D2  OG2D2  CG321     96.0000  0     0.00 ! PROT 90.0->96.0 acetate, single impr (KK) correct conversion from wildcard CC X X CT2 which itself may or may not be correct

END
RETURN
```
