## Supplementary material for "Identifying Artifacts from Large Library Docking": Example cases for running cross-filtering: ZINCpv000006JYWn.str

```
* Toppar stream file generated by
* CHARMM General Force Field (CGenFF) program version 2.5.1
* For use with CGenFF version 4.6
*

read rtf card append
* Topologies generated by
* CHARMM General Force Field (CGenFF) program version 2.5.1
*
36 1

! "penalty" is the highest penalty score of the associated parameters.
! Penalties lower than 10 indicate the analogy is fair; penalties between 10
! and 50 mean some basic validation is recommended; penalties higher than
! 50 indicate poor analogy and mandate extensive validation/optimization.

RESI ZINCpv00      -1.000 ! param penalty=  45.000 ; charge penalty=  36.164
!RING * 6 C11 C12 C13 C14 C17 C18
!RING * 6 C2 N1 C3 C4 C6 C7
GROUP            ! CHARGE   CH_PENALTY
ATOM C1     CG331  -0.101 !    2.250
ATOM O1     OG301  -0.382 !   22.387
ATOM C2     CG2R61  0.548 !   27.788
ATOM N1     NG2R60 -0.555 !   36.164
ATOM C3     CG2R61  0.105 !   28.310
ATOM C4     CG2R61 -0.103 !    0.000
ATOM C5     CG2O3   0.620 !    0.000
ATOM O2     OG2D2  -0.760 !    0.000
ATOM O3     OG2D2  -0.760 !    0.000
ATOM C6     CG2R61 -0.109 !    0.000
ATOM C7     CG2R61  0.286 !    6.394
ATOM N2     NG2S1  -0.614 !    0.750
ATOM C8     CG2O1   0.382 !    4.781
ATOM O4     OG2D1  -0.534 !    0.000
ATOM C9     CG2DC1  0.159 !    0.600
ATOM C10    CG2DC1 -0.187 !    5.115
ATOM C11    CG2R61 -0.035 !    4.259
ATOM C12    CG2R61 -0.102 !    0.000
ATOM C13    CG2R61 -0.120 !    0.000
ATOM C14    CG2R61  0.124 !    0.000
ATOM N3     NG301  -0.488 !    0.000
ATOM C15    CG331  -0.099 !    0.000
ATOM C16    CG331  -0.099 !    0.000
ATOM C17    CG2R61 -0.120 !    0.000
ATOM C18    CG2R61 -0.102 !    0.000
ATOM H1     HGA3    0.090 !    0.000
ATOM H2     HGA3    0.090 !    0.000
ATOM H3     HGA3    0.090 !    0.000
ATOM H4     HGR62   0.122 !    0.000
ATOM H5     HGR61   0.115 !    0.000
ATOM H6     HGP1    0.300 !    0.000
ATOM H7     HGA4    0.132 !    0.000
ATOM H8     HGA4    0.107 !    0.000
ATOM H9     HGR61   0.115 !    0.000
ATOM H10    HGR61   0.115 !    0.000
ATOM H11    HGA3    0.090 !    0.000
ATOM H12    HGA3    0.090 !    0.000
ATOM H13    HGA3    0.090 !    0.000
ATOM H14    HGA3    0.090 !    0.000
ATOM H15    HGA3    0.090 !    0.000
ATOM H16    HGA3    0.090 !    0.000
ATOM H17    HGR61   0.115 !    0.000
ATOM H18    HGR61   0.115 !    0.000

BOND C1   O1  
BOND C1   H1  
BOND C1   H2  
BOND C1   H3  
BOND O1   C2  
BOND C2   C7  
BOND C2   N1  
BOND N1   C3  
BOND C3   C4  
BOND C3   H4  
BOND C4   C5  
BOND C4   C6  
BOND C5   O2  
BOND C5   O3  
BOND C6   C7  
BOND C6   H5  
BOND C7   N2  
BOND N2   C8  
BOND N2   H6  
BOND C8   O4  
BOND C8   C9  
BOND C9   C10 
BOND C9   H7  
BOND C10  C11 
BOND C10  H8  
BOND C11  C18 
BOND C11  C12 
BOND C12  C13 
BOND C12  H9  
BOND C13  C14 
BOND C13  H10 
BOND C14  N3  
BOND C14  C17 
BOND N3   C15 
BOND N3   C16 
BOND C15  H11 
BOND C15  H12 
BOND C15  H13 
BOND C16  H14 
BOND C16  H15 
BOND C16  H16 
BOND C17  C18 
BOND C17  H17 
BOND C18  H18 
IMPR C5     O3     O2     C4    
IMPR C8     C9     N2     O4    

END

read param card flex append
* Parameters generated by analogy by
* CHARMM General Force Field (CGenFF) program version 2.5.1
*

! Penalties lower than 10 indicate the analogy is fair; penalties between 10
! and 50 mean some basic validation is recommended; penalties higher than
! 50 indicate poor analogy and mandate extensive validation/optimization.

BONDS
CG2DC1 CG2DC1  440.00     1.3400 ! RETINOL BTE2, 2-butene
CG2DC1 CG2O1   440.00     1.4890 ! RETINOL CROT
CG2DC1 CG2R61  365.00     1.4500 ! compromise between HDZ1B and STYR by kevo
CG2DC1 HGA4    360.50     1.1000 ! RETINOL BTE2, 2-butene
CG2O1  NG2S1   370.00     1.3450 ! PROT Alanine Dipeptide ab initio calc's (LK)
CG2O1  OG2D1   620.00     1.2300 ! PROT Peptide geometry, condensed phase (LK)
CG2O3  CG2R61  200.00     1.5000 ! 3CPY, pyridine-3-carboxylate (PYRIDINE nicotinic acid), yin
CG2O3  OG2D2   525.00     1.2600 ! PROT adm jr. 7/23/91, acetic acid
CG2R61 CG2R61  305.00     1.3750 ! PROT benzene, JES 8/25/89
CG2R61 NG2R60  450.00     1.3050 ! PYR1, pyridine
CG2R61 NG2S1   305.00     1.4140 ! RETINOL PACP
CG2R61 NG301   325.00     1.4100 ! DMAN, N,N-dimethylaniline, kevo
CG2R61 OG301   230.00     1.3820 ! COMPDS peml
CG2R61 HGR61   340.00     1.0800 ! PROT phe,tyr JES 8/25/89
CG2R61 HGR62   340.00     1.0800 ! NA, DFT
CG331  NG301   315.00     1.4420 ! TMC, yxu
CG331  OG301   360.00     1.4150 ! diethylether, alex
CG331  HGA3    322.00     1.1110 ! PROT alkane update, adm jr., 3/2/92
NG2S1  HGP1    440.00     0.9970 ! PROT Alanine Dipeptide ab initio calc's (LK)

ANGLES
CG2DC1 CG2DC1 CG2O1    48.00    123.50 ! RETINOL CROT
CG2DC1 CG2DC1 CG2R61   29.00    122.00 ! from CG2DC3 CG2DC1 CG2R61, PENALTY= 3.5 STYA        
CG2DC1 CG2DC1 HGA4     42.00    119.00 ! RETINOL BTE2, 2-butene
CG2O1  CG2DC1 HGA4     52.00    119.50 ! RETINOL CROT
CG2R61 CG2DC1 HGA4     32.00    120.00 ! HDZ1b, hydrazone model cmpd 1b; STYR, styrene; kevo, xxwy, oashi
CG2DC1 CG2O1  NG2S1    80.00    116.50 ! RETINOL CROT
CG2DC1 CG2O1  OG2D1    80.00    122.50 ! RETINOL CROT
NG2S1  CG2O1  OG2D1    80.00    122.50 ! PROT NMA Vib Modes (LK)
CG2R61 CG2O3  OG2D2    40.00    116.00   50.00   2.35300 ! 3CPY, pyridine-3-carboxylate (PYRIDINE nicotinic acid), yin
OG2D2  CG2O3  OG2D2   100.00    128.00   70.00   2.25870 ! PROT adm jr. 7/23/91, correction, ACETATE (KK)
CG2DC1 CG2R61 CG2R61   36.00    120.00 ! STYR, styrene & HDZ2, hydrazone model cmpd 2; xxwy & oashi; verified by kevo
CG2O3  CG2R61 CG2R61   45.00    119.00 ! 3CB, Benzoate. Based on a slack parameter from 3ACP, 3-acetylpyridine ==> re-optimize
CG2R61 CG2R61 CG2R61   40.00    120.00   35.00   2.41620 ! PROT JES 8/25/89
CG2R61 CG2R61 NG2R60   20.00    124.00 ! PYRIDINE pyridine, yin
CG2R61 CG2R61 NG2S1    40.00    120.00   35.00   2.41620 ! RESI PACP, FRET AND OTHERS
CG2R61 CG2R61 NG301    42.00    120.00 ! DMAN, N,N-dimethylaniline, kevo
CG2R61 CG2R61 OG301   110.00    120.00 ! BIPHENYL ANALOGS, peml
CG2R61 CG2R61 HGR61    30.00    120.00   22.00   2.15250 ! PROT JES 8/25/89 benzene
CG2R61 CG2R61 HGR62    30.00    120.00   22.00   2.15250 ! BROB, bromobenzene
NG2R60 CG2R61 OG301    45.20    120.00 ! ZINCpv00 , from NG2R62 CG2R61 OG311, PENALTY= 17
NG2R60 CG2R61 HGR62    30.00    116.00   35.00   2.10000 ! PYR1, pyridine %%% Kenno: 112->116
NG301  CG331  HGA3     30.50    109.70   50.00   2.14000 ! TMC, from NG311 CG331 HGA3, yxu
OG301  CG331  HGA3     45.90    108.89 ! MEOB, Methoxybenzene, cacha
HGA3   CG331  HGA3     35.50    108.40    5.40   1.80200 ! PROT alkane update, adm jr., 3/2/92
CG2R61 NG2R60 CG2R61   20.00    112.00 ! PYRIDINE pyridine, yin
CG2O1  NG2S1  CG2R61   50.00    120.00 ! RESI PACP, FRET AND OTHERS
CG2O1  NG2S1  HGP1     34.00    123.00 ! PROT NMA Vib Modes (LK)
CG2R61 NG2S1  HGP1     34.00    117.00 ! RESI PACP, FRET AND OTHERS
CG2R61 NG301  CG331    48.00    113.50 ! TMC, trimethylcytosine, yxu; DMAN, N,N-dimethylaniline, kevo
CG331  NG301  CG331    42.50    116.00 ! TMC, trimethylcytosine, yxu; DMAN, N,N-dimethylaniline, kevo
CG2R61 OG301  CG331    65.00    108.00 ! MEOB, Methoxybenzene, cacha

DIHEDRALS
CG2O1  CG2DC1 CG2DC1 CG2R61     1.6848  2   180.00 ! ZINCpv00 , from CG2O5 CG2DC1 CG2DC1 CG2R51, PENALTY= 12
CG2O1  CG2DC1 CG2DC1 HGA4       5.1963  2   180.00 ! KCR, by ac_aa
CG2R61 CG2DC1 CG2DC1 HGA4       5.1988  2   180.00 ! STYA, by ac_aa
HGA4   CG2DC1 CG2DC1 HGA4       5.2000  2   180.00 ! RETINOL BTE2, 2-butene
CG2DC1 CG2DC1 CG2O1  NG2S1      0.7000  1     0.00 ! RETINOL CROT
CG2DC1 CG2DC1 CG2O1  NG2S1      1.2000  2   180.00 ! RETINOL CROT
CG2DC1 CG2DC1 CG2O1  NG2S1      0.1000  3     0.00 ! RETINOL CROT
CG2DC1 CG2DC1 CG2O1  NG2S1      0.1500  4     0.00 ! RETINOL CROT
CG2DC1 CG2DC1 CG2O1  OG2D1      0.7000  1   180.00 ! RETINOL CROT
CG2DC1 CG2DC1 CG2O1  OG2D1      1.2000  2   180.00 ! RETINOL CROT
CG2DC1 CG2DC1 CG2O1  OG2D1      0.1000  3   180.00 ! RETINOL CROT
CG2DC1 CG2DC1 CG2O1  OG2D1      0.2000  4     0.00 ! RETINOL CROT
HGA4   CG2DC1 CG2O1  NG2S1      0.3000  3   180.00 ! RETINOL CROT
HGA4   CG2DC1 CG2O1  OG2D1      0.3000  3   180.00 ! RETINOL CROT
CG2DC1 CG2DC1 CG2R61 CG2R61     0.7500  2   180.00 ! from CG2DC3 CG2DC1 CG2R61 CG2R61, PENALTY= 3.5 STYA
CG2DC1 CG2DC1 CG2R61 CG2R61     0.1900  4     0.00 ! from CG2DC3 CG2DC1 CG2R61 CG2R61, PENALTY= 3.5 STYA
HGA4   CG2DC1 CG2R61 CG2R61     0.6000  2   180.00 ! HDZ1b, hydrazone model cmpd 1b, kevo
CG2DC1 CG2O1  NG2S1  CG2R61     1.6000  1     0.00 ! RETINOL FRET
CG2DC1 CG2O1  NG2S1  CG2R61     2.5000  2   180.00 ! RETINOL FRET
CG2DC1 CG2O1  NG2S1  HGP1       2.5000  2   180.00 ! RETINOL CROT
OG2D1  CG2O1  NG2S1  CG2R61     2.5000  2   180.00 ! RETINOL PACP
OG2D1  CG2O1  NG2S1  HGP1       2.5000  2   180.00 ! PROT Gives appropriate NMA cis/trans barrier. (LK)
OG2D2  CG2O3  CG2R61 CG2R61     3.1000  2   180.00 ! BIPHENYL ANALOGS, peml
CG2DC1 CG2R61 CG2R61 CG2R61     3.1000  2   180.00 ! HDZ2, hydrazone model cmpd 2
CG2DC1 CG2R61 CG2R61 HGR61      2.4000  2   180.00 ! HDZ2, hydrazone model cmpd 2 Kenno: 4.2 -> 2.4
CG2O3  CG2R61 CG2R61 CG2R61     3.1000  2   180.00 ! BIPHENYL ANALOGS, peml
CG2O3  CG2R61 CG2R61 NG2R60     1.0000  2   180.00 ! PYRIDINE pyridine, yin
CG2O3  CG2R61 CG2R61 HGR61      2.4000  2   180.00 ! PYRIDINE aminopyridine Kenno: 4.2 -> 2.4
CG2O3  CG2R61 CG2R61 HGR62      2.4000  2   180.00 ! PYRIDINE aminopyridine Kenno: 4.2 -> 2.4
CG2R61 CG2R61 CG2R61 CG2R61     3.1000  2   180.00 ! PROT JES 8/25/89
CG2R61 CG2R61 CG2R61 NG2R60     1.2000  2   180.00 ! PYR1, pyridine, yin
CG2R61 CG2R61 CG2R61 NG2S1      3.1000  2   180.00 ! RETINOL PACP
CG2R61 CG2R61 CG2R61 NG301      1.4000  2   180.00 ! DMAN, N,N-dimethylaniline, kevo
CG2R61 CG2R61 CG2R61 OG301      3.1000  2   180.00 ! BIPHENYL ANALOGS, peml
CG2R61 CG2R61 CG2R61 HGR61      4.2000  2   180.00 ! PROT JES 8/25/89 benzene
CG2R61 CG2R61 CG2R61 HGR62      4.2000  2   180.00 ! BROB, bromobenzene
NG2R60 CG2R61 CG2R61 NG2S1      5.0000  2   180.00 ! 3AMP, 3-Amino pyridine, cacha
NG2S1  CG2R61 CG2R61 OG301      2.4000  2   180.00 ! 2AMFD, Gamma 2-amino phenyl methyl ether, corrected by kevo
NG2S1  CG2R61 CG2R61 HGR61      2.4000  2   180.00 ! RETINOL PACP Kenno: 4.2 -> 2.4
NG301  CG2R61 CG2R61 HGR61      2.4000  2   180.00 ! DMAN, N,N-dimethylaniline; from NG311 CG2R61 CG2R61 HGR61; sc
HGR61  CG2R61 CG2R61 HGR61      2.4000  2   180.00 ! PROT JES 8/25/89 benzene
CG2R61 CG2R61 NG2R60 CG2R61     1.2000  2   180.00 ! PYRIDINE pyridine, yin
OG301  CG2R61 NG2R60 CG2R61     3.1000  2   180.00 ! ZINCpv00 , from OG311 CG2R61 NG2R62 CG2R64, PENALTY= 39
HGR62  CG2R61 NG2R60 CG2R61     5.8000  2   180.00 ! PYR1 pyridine, yin ! got overwritten with "slack parameter" during big renaming operation (par_cgenff_1e_unsorted). Restored to original from toppar_all22_prot_pyridines.
CG2R61 CG2R61 NG2S1  CG2O1      1.2000  2   180.00 ! RETINOL PACP
CG2R61 CG2R61 NG2S1  HGP1       0.5000  2   180.00 ! RETINOL PACP
CG2R61 CG2R61 NG301  CG331      0.9600  2   180.00 ! DMAN, N,N-dimethylaniline, kevo
CG2R61 CG2R61 NG301  CG331      0.1050  4     0.00 ! DMAN, N,N-dimethylaniline, kevo
CG2R61 CG2R61 NG301  CG331      0.0350  6   180.00 ! DMAN, N,N-dimethylaniline, kevo
CG2R61 CG2R61 OG301  CG331      1.5800  2   180.00 ! MEOB, Methoxybenzene update, yxu
CG2R61 CG2R61 OG301  CG331      0.2000  4   180.00 ! MEOB, Methoxybenzene update, yxu
NG2R60 CG2R61 OG301  CG331      1.5800  2   180.00 ! ZINCpv00 , from CG2R61 CG2R61 OG301 CG331, PENALTY= 45
NG2R60 CG2R61 OG301  CG331      0.2000  4   180.00 ! ZINCpv00 , from CG2R61 CG2R61 OG301 CG331, PENALTY= 45
HGA3   CG331  NG301  CG2R61     0.4300  3     0.00 ! DMAN, N,N-dimethylaniline, kevo
HGA3   CG331  NG301  CG331      0.0000  3   180.00 ! TMC, from HGA3 CG331 NG311 CG2N1, yxu
HGA3   CG331  OG301  CG2R61     0.0850  3     0.00 ! MEOB, Methoxybenzene, cacha

IMPROPERS
CG2O1  CG2DC1 NG2S1  OG2D1    120.0000  0     0.00 ! PROT NMA Vibrational Modes (LK) WILDCARD
CG2O3  OG2D2  OG2D2  CG2R61    96.0000  0     0.00 ! PROT 90.0->96.0 acetate, single impr (KK) WILDCARD

END
RETURN
```
