## Supplementary material for "Identifying Artifacts from Large Library Docking": Example cases for running cross-filtering: ZINCpv000006LkJx.str

```
* Toppar stream file generated by
* CHARMM General Force Field (CGenFF) program version 2.5.1
* For use with CGenFF version 4.6
*

read rtf card append
* Topologies generated by
* CHARMM General Force Field (CGenFF) program version 2.5.1
*
36 1

! "penalty" is the highest penalty score of the associated parameters.
! Penalties lower than 10 indicate the analogy is fair; penalties between 10
! and 50 mean some basic validation is recommended; penalties higher than
! 50 indicate poor analogy and mandate extensive validation/optimization.

RESI ZINCpv00      -1.000 ! param penalty= 133.000 ; charge penalty= 109.515
!RING * 5 C11 N4 O2 C12 C13
!RING * 5 N1 N2 C6 C7 C8
!RING * 6 C2 C3 C4 C5 C15 C16
GROUP            ! CHARGE   CH_PENALTY
ATOM C1     CG331  -0.264 !    0.000
ATOM C2     CG2R61  0.028 !    0.000
ATOM C3     CG2R61 -0.114 !    0.000
ATOM C4     CG2R61 -0.133 !    0.000
ATOM C5     CG2R61  0.080 !    0.000
ATOM N1     NG2R51  0.385 !    2.500
ATOM N2     NG2R50 -0.683 !   66.198
ATOM C6     CG2R52  0.444 !  109.515
ATOM Br1    BRGR1  -0.134 !   88.312! typer WARNING: bromine bound to a 5-membered aromatic carbon atom not explicitly supported
ATOM C7     CG2R51 -0.161 !   66.830
ATOM C8     CG2R51 -0.416 !    6.921
ATOM C9     CG2O1   0.645 !    4.099
ATOM O1     OG2D1  -0.488 !    0.000
ATOM N3     NG2S1  -0.465 !    7.814
ATOM C10    CG321  -0.027 !    4.868
ATOM C11    CG2R52  0.548 !   21.844
ATOM N4     NG2R50 -0.415 !   14.470
ATOM O2     OG2R50 -0.142 !   14.448
ATOM C12    CG2R51  0.102 !   11.939
ATOM C13    CG2R51 -0.495 !   46.386
ATOM C14    CG2O3   0.731 !   45.092
ATOM O3     OG2D2  -0.760 !    6.030
ATOM O4     OG2D2  -0.760 !    6.030
ATOM C15    CG2R61 -0.133 !    0.000
ATOM C16    CG2R61 -0.114 !    0.000
ATOM H1     HGA3    0.090 !    0.000
ATOM H2     HGA3    0.090 !    0.000
ATOM H3     HGA3    0.090 !    0.000
ATOM H4     HGR61   0.115 !    0.000
ATOM H5     HGR61   0.115 !    0.000
ATOM H6     HGR51   0.266 !    8.588
ATOM H7     HGP1    0.309 !    0.350
ATOM H8     HGA2    0.090 !    0.000
ATOM H9     HGA2    0.090 !    0.000
ATOM H10    HGR52   0.206 !   10.612
ATOM H11    HGR61   0.115 !    0.000
ATOM H12    HGR61   0.115 !    0.000
ATOM LP1    LPH     0.050 ! on Br1

BOND C1   C2  
BOND C1   H1  
BOND C1   H2  
BOND C1   H3  
BOND C2   C16 
BOND C2   C3  
BOND C3   C4  
BOND C3   H4  
BOND C4   C5  
BOND C4   H5  
BOND C5   N1  
BOND C5   C15 
BOND N1   C8  
BOND N1   N2  
BOND N2   C6  
BOND C6   Br1 
BOND C6   C7  
BOND C7   C8  
BOND C7   H6  
BOND C8   C9  
BOND C9   O1  
BOND C9   N3  
BOND N3   C10 
BOND N3   H7  
BOND C10  C11 
BOND C10  H8  
BOND C10  H9  
BOND C11  C13 
BOND C11  N4  
BOND N4   O2  
BOND O2   C12 
BOND C12  C13 
BOND C12  H10 
BOND C13  C14 
BOND C14  O3  
BOND C14  O4  
BOND C15  C16 
BOND C15  H11 
BOND C16  H12 
IMPR C9     C8     N3     O1    
IMPR C14    O4     O3     C13   

LONEPAIR COLI LP1    Br1    C6     DIST 1.8900 SCAL 0.0

END

read param card flex append
* Parameters generated by analogy by
* CHARMM General Force Field (CGenFF) program version 2.5.1
*

! Penalties lower than 10 indicate the analogy is fair; penalties between 10
! and 50 mean some basic validation is recommended; penalties higher than
! 50 indicate poor analogy and mandate extensive validation/optimization.

BONDS
CG2O1  CG2R51  280.00     1.4750 ! INCA model for D3R, xxwy
CG2O1  NG2S1   370.00     1.3450 ! PROT Alanine Dipeptide ab initio calc's (LK)
CG2O1  OG2D1   620.00     1.2300 ! PROT Peptide geometry, condensed phase (LK)
CG2O3  CG2R51  280.00     1.4750 ! ZINCpv00 , from CG2O1 CG2R51, PENALTY= 10
CG2O3  OG2D2   525.00     1.2600 ! PROT adm jr. 7/23/91, acetic acid
CG2R51 CG2R51  410.00     1.3600 ! PROT histidine, adm jr., 6/27/90
CG2R51 CG2R52  360.00     1.4000 ! PYRZ, pyrazole
CG2R51 NG2R51  400.00     1.3800 ! PROT his, ADM JR., 7/20/89
CG2R51 OG2R50  450.00     1.3710 ! FURA, furan
CG2R51 HGR51   350.00     1.0800 ! INDO/TRP
CG2R51 HGR52   375.00     1.0830 ! PROT his, adm jr., 6/27/90
CG2R52 CG321   295.00     1.5000 ! INCA model for D3R, xxwy
CG2R52 NG2R50  400.00     1.3150 ! PYRZ, pyrazole; 2PRZ, 2-pyrazoline, kevo
CG2R52 BRGR1   230.00     1.9030 ! ZINCpv00 , from CG2R61 BRGR1, PENALTY= 45
CG2R61 CG2R61  305.00     1.3750 ! PROT benzene, JES 8/25/89
CG2R61 CG331   230.00     1.4900 ! PROT toluene, adm jr. 3/7/92
CG2R61 NG2R51  400.00     1.4200 ! D3R set1 scaffold 1, xxwy
CG2R61 HGR61   340.00     1.0800 ! PROT phe,tyr JES 8/25/89
CG321  NG2S1   320.00     1.4300 ! PROT NMA Gas & Liquid Phase IR Spectra (LK)
CG321  HGA2    309.00     1.1110 ! PROT alkane update, adm jr., 3/2/92
CG331  HGA3    322.00     1.1110 ! PROT alkane update, adm jr., 3/2/92
NG2R50 NG2R51  360.00     1.3550 ! PYRZ, pyrazole
NG2R50 OG2R50  280.00     1.3950 ! ISOX, isoxazole
NG2S1  HGP1    440.00     0.9970 ! PROT Alanine Dipeptide ab initio calc's (LK)

ANGLES
CG2R51 CG2O1  NG2S1    52.00    115.50 ! INCA model for D3R, xxwy
CG2R51 CG2O1  OG2D1    45.00    122.00 ! INCA model for D3R, xxwy
NG2S1  CG2O1  OG2D1    80.00    122.50 ! PROT NMA Vib Modes (LK)
CG2R51 CG2O3  OG2D2    40.00    116.00   50.00   2.35300 ! ZINCpv00 , from CG2R61 CG2O3 OG2D2, PENALTY= 8.5
OG2D2  CG2O3  OG2D2   100.00    128.00   70.00   2.25870 ! PROT adm jr. 7/23/91, correction, ACETATE (KK)
CG2O1  CG2R51 CG2R51   35.00    130.00 ! INCA model for D3R, xxwy
CG2O1  CG2R51 NG2R51   35.00    124.00 ! INCA model for D3R, xxwy
CG2O3  CG2R51 CG2R51   35.00    130.00 ! ZINCpv00 , from CG2O5 CG2R51 CG2R51, PENALTY= 5.5
CG2O3  CG2R51 CG2R52   35.00    130.00 ! ZINCpv00 , from CG2O5 CG2R51 CG2R51, PENALTY= 7.5
CG2R51 CG2R51 CG2R52   90.00    106.00 ! PYRZ, pyrazole
CG2R51 CG2R51 NG2R51  130.00    106.00 !adm,dec06 110.6, PROT his, ADM JR., 7/20/89
CG2R51 CG2R51 OG2R50  130.00    111.70 ! FURA, furan @@@@@ Kenno: 108-->112 @@@@@
CG2R51 CG2R51 HGR51    32.00    126.40   25.00   2.17300 ! INDO/TRP
CG2R51 CG2R51 HGR52    22.00    130.00   15.00   2.21500 ! PROT adm jr., 6/27/90, his
CG2R52 CG2R51 HGR51    15.00    127.60 !x 2HPR, 2H-pyrrole; 2HPP, 2H-pyrrole.H+, kevo
OG2R50 CG2R51 HGR52    50.00    118.30 ! FURA, furan @@@@@ Kenno: 122 --> 118 @@@@@
CG2R51 CG2R52 CG321    32.00    130.00 ! INCA model for D3R, xxwy
CG2R51 CG2R52 NG2R50  110.00    110.50 ! PYRZ, pyrazole
CG2R51 CG2R52 BRGR1    27.00    129.00 ! ZINCpv00 , from CG2R51 CG2R51 SG3O2, PENALTY= 93
CG321  CG2R52 NG2R50   45.00    120.00 ! INCA model for D3R, xxwy
NG2R50 CG2R52 BRGR1    70.00    109.00 ! ZINCpv00 , from NG2R53 CG2R53 SG311, PENALTY= 112
CG2R61 CG2R61 CG2R61   40.00    120.00   35.00   2.41620 ! PROT JES 8/25/89
CG2R61 CG2R61 CG331    45.80    120.00 ! TOLU, toluene, modified by kevo for improved transferability
CG2R61 CG2R61 NG2R51   60.00    121.00 ! D3R set1 scaffold 1, xxwy
CG2R61 CG2R61 HGR61    30.00    120.00   22.00   2.15250 ! PROT JES 8/25/89 benzene
CG2R52 CG321  NG2S1    53.00    115.20 ! ZINCpv00 , from CG2R53 CG321 NG2S1, PENALTY= 1
CG2R52 CG321  HGA2     50.00    109.50 ! INCA model for D3R, xxwy
NG2S1  CG321  HGA2     51.50    109.50 ! PROT from NG2S1  CG331  HA, for lactams, adm jr.
HGA2   CG321  HGA2     35.50    109.00    5.40   1.80200 ! PROT alkane update, adm jr., 3/2/92
CG2R61 CG331  HGA3     49.30    107.50 ! PROT toluene, adm jr. 3/7/92
HGA3   CG331  HGA3     35.50    108.40    5.40   1.80200 ! PROT alkane update, adm jr., 3/2/92
CG2R52 NG2R50 NG2R51  160.00    103.50 ! PYRZ, pyrazole
CG2R52 NG2R50 OG2R50  150.00    103.30 ! ISOX, isoxazole @@@@@ Kenno: 105.6 --> 103.3 @@@@@
CG2R51 NG2R51 CG2R61   40.00    127.00 ! D3R set1 scaffold 1, xxwy
CG2R51 NG2R51 NG2R50  160.00    115.00 ! PYRZ, pyrazole
CG2R61 NG2R51 NG2R50   40.00    118.00 ! D3R set1 scaffold 1, xxwy
CG2O1  NG2S1  CG321    50.00    120.00 ! PROT NMA Vib Modes (LK)
CG2O1  NG2S1  HGP1     34.00    123.00 ! PROT NMA Vib Modes (LK)
CG321  NG2S1  HGP1     35.00    117.00 ! PROT NMA Vibrational Modes (LK)
CG2R51 OG2R50 NG2R50  150.00    108.50 ! ISOX, isoxazole @@@@@ Kenno: 109.9 --> 108.5 @@@@@

DIHEDRALS
NG2S1  CG2O1  CG2R51 CG2R51     1.1000  2   180.00 ! INCA model for D3R, xxwy; updated to match with other yxu par in na_rna_modified.prm
NG2S1  CG2O1  CG2R51 CG2R51     0.3000  4     0.00 ! INCA model for D3R, xxwy; updated to match with other yxu par in na_rna_modified.prm
NG2S1  CG2O1  CG2R51 NG2R51     1.1000  2   180.00 ! INCA model for D3R, xxwy; updated to match with other yxu par in na_rna_modified.prm
NG2S1  CG2O1  CG2R51 NG2R51     0.3000  4     0.00 ! INCA model for D3R, xxwy; updated to match with other yxu par in na_rna_modified.prm
OG2D1  CG2O1  CG2R51 CG2R51     1.1000  2   180.00 ! INCA model for D3R, xxwy; updated to match with other yxu par in na_rna_modified.prm
OG2D1  CG2O1  CG2R51 CG2R51     0.3000  4     0.00 ! INCA model for D3R, xxwy; updated to match with other yxu par in na_rna_modified.prm
OG2D1  CG2O1  CG2R51 NG2R51     1.1000  2   180.00 ! INCA model for D3R, xxwy; updated to match with other yxu par in na_rna_modified.prm
OG2D1  CG2O1  CG2R51 NG2R51     0.3000  4     0.00 ! INCA model for D3R, xxwy; updated to match with other yxu par in na_rna_modified.prm
CG2R51 CG2O1  NG2S1  CG321      1.6000  1     0.00 ! ZINCpv00 , from CG2R51 CG2O1 NG2S1 CG331, PENALTY= 0.9
CG2R51 CG2O1  NG2S1  CG321      4.0000  2   180.00 ! ZINCpv00 , from CG2R51 CG2O1 NG2S1 CG331, PENALTY= 0.9
CG2R51 CG2O1  NG2S1  HGP1       1.0000  2   180.00 ! INCA model for D3R, xxwy
OG2D1  CG2O1  NG2S1  CG321      2.5000  2   180.00 ! PROT Gives appropriate NMA cis/trans barrier. (LK)
OG2D1  CG2O1  NG2S1  HGP1       2.5000  2   180.00 ! PROT Gives appropriate NMA cis/trans barrier. (LK)
OG2D2  CG2O3  CG2R51 CG2R51     1.1000  2   180.00 ! ZINCpv00 , from OG2D1 CG2O1 CG2R51 CG2R51, PENALTY= 15
OG2D2  CG2O3  CG2R51 CG2R51     0.3000  4     0.00 ! ZINCpv00 , from OG2D1 CG2O1 CG2R51 CG2R51, PENALTY= 15
OG2D2  CG2O3  CG2R51 CG2R52     1.1000  2   180.00 ! ZINCpv00 , from OG2D1 CG2O1 CG2R51 CG2R51, PENALTY= 17
OG2D2  CG2O3  CG2R51 CG2R52     0.3000  4     0.00 ! ZINCpv00 , from OG2D1 CG2O1 CG2R51 CG2R51, PENALTY= 17
CG2O1  CG2R51 CG2R51 CG2R52     0.0000  2   180.00 ! INCA model for D3R, xxwy
CG2O1  CG2R51 CG2R51 HGR51      1.1000  2   180.00 ! ZINCpv00 , from CG2N2 CG2R51 CG2R51 HGR52, PENALTY= 12
CG2O3  CG2R51 CG2R51 OG2R50     2.4000  2   180.00 ! ZINCpv00 , from CG2N2 CG2R51 CG2R51 NG2R51, PENALTY= 60.5
CG2O3  CG2R51 CG2R51 HGR52      1.1000  2   180.00 ! ZINCpv00 , from CG2N2 CG2R51 CG2R51 HGR52, PENALTY= 15.5
CG2R52 CG2R51 CG2R51 NG2R51    12.0000  2   180.00 ! PYRZ, pyrazole
CG2R52 CG2R51 CG2R51 OG2R50     9.5000  2   180.00 ! ISOX, isoxazole
CG2R52 CG2R51 CG2R51 HGR52      1.5000  2   180.00 ! PYRZ, pyrazole
NG2R51 CG2R51 CG2R51 HGR51      3.5000  2   180.00 ! INDO/TRP
CG2O3  CG2R51 CG2R52 CG321      0.0000  2   180.00 ! ZINCpv00 , from CG2O1 CG2R51 CG2R51 CG321, PENALTY= 12.5
CG2O3  CG2R51 CG2R52 NG2R50     2.4000  2   180.00 ! ZINCpv00 , from CG2N2 CG2R51 CG2R51 NG2R51, PENALTY= 45.5
CG2R51 CG2R51 CG2R52 CG321      3.0000  2   180.00 ! INCA model for D3R, xxwy
CG2R51 CG2R51 CG2R52 NG2R50     8.5000  2   180.00 ! PYRZ, pyrazole
CG2R51 CG2R51 CG2R52 BRGR1      1.6000  2   180.00 ! ZINCpv00 , from CG2R51 CG2R51 CG2R51 SG3O2, PENALTY= 93
HGR51  CG2R51 CG2R52 NG2R50     4.5000  2   180.00 !v 4.25 2HPR, 2H-pyrrole !wC4H !coupled with pyrz, pyrazole, kevo
HGR51  CG2R51 CG2R52 BRGR1      0.1000  2   180.00 ! ZINCpv00 , from SG3O2 CG2R51 CG2R51 HGR51, PENALTY= 93
CG2O1  CG2R51 NG2R51 CG2R61     3.0000  2   180.00 ! D3R set1 scaffold 1, xxwy
CG2O1  CG2R51 NG2R51 NG2R50     0.0000  2   180.00 ! INCA model for D3R, xxwy
CG2R51 CG2R51 NG2R51 CG2R61     0.0000  1     0.00 ! D3R set1 scaffold 1, xxwy
CG2R51 CG2R51 NG2R51 NG2R50    10.0000  2   180.00 ! PYRZ, pyrazole
CG2R51 CG2R51 OG2R50 NG2R50     8.5000  2   180.00 ! ISOX, isoxazole
HGR52  CG2R51 OG2R50 NG2R50     5.5000  2   180.00 ! ISOX, isoxazole
CG2R51 CG2R52 CG321  NG2S1      0.0300  1     0.00 ! ZINCpv00 , from CG2R51 CG2R51 CG321 CG2R51, PENALTY= 53.5
CG2R51 CG2R52 CG321  NG2S1      0.5500  2     0.00 ! ZINCpv00 , from CG2R51 CG2R51 CG321 CG2R51, PENALTY= 53.5
CG2R51 CG2R52 CG321  NG2S1      0.3900  3   180.00 ! ZINCpv00 , from CG2R51 CG2R51 CG321 CG2R51, PENALTY= 53.5
CG2R51 CG2R52 CG321  HGA2       0.0000  3     0.00 ! INCA model for D3R, xxwy
NG2R50 CG2R52 CG321  NG2S1      0.0045  1   180.00 ! ZINCpv00 , from NG2R50 CG2R53 CG321 NG2S1, PENALTY= 23
NG2R50 CG2R52 CG321  NG2S1      0.0085  2     0.00 ! ZINCpv00 , from NG2R50 CG2R53 CG321 NG2S1, PENALTY= 23
NG2R50 CG2R52 CG321  NG2S1      1.4995  3   180.00 ! ZINCpv00 , from NG2R50 CG2R53 CG321 NG2S1, PENALTY= 23
NG2R50 CG2R52 CG321  NG2S1      0.0984  6     0.00 ! ZINCpv00 , from NG2R50 CG2R53 CG321 NG2S1, PENALTY= 23
NG2R50 CG2R52 CG321  HGA2       0.1900  3     0.00 ! INCA model for D3R, xxwy
CG2R51 CG2R52 NG2R50 NG2R51    12.0000  2   180.00 ! PYRZ, pyrazole
CG2R51 CG2R52 NG2R50 OG2R50    12.0000  2   180.00 ! ISOX, isoxazole
CG321  CG2R52 NG2R50 OG2R50     3.8000  2   180.00 ! ZINCpv00 , from CG321 CG2R52 NG2R50 NG2R51, PENALTY= 45
BRGR1  CG2R52 NG2R50 NG2R51     3.8000  2   180.00 ! ZINCpv00 , from CG321 CG2R52 NG2R50 NG2R51, PENALTY= 133
CG2R61 CG2R61 CG2R61 CG2R61     3.1000  2   180.00 ! PROT JES 8/25/89
CG2R61 CG2R61 CG2R61 CG331      3.1000  2   180.00 ! PROT toluene, adm jr., 3/7/92
CG2R61 CG2R61 CG2R61 NG2R51     5.0000  2   180.00 ! D3R set1 scaffold 1, xxwy
CG2R61 CG2R61 CG2R61 HGR61      4.2000  2   180.00 ! PROT JES 8/25/89 benzene
CG331  CG2R61 CG2R61 HGR61      2.4000  2   180.00 ! PROT toluene, adm jr., 3/7/92 Kenno: 4.2 -> 2.4
NG2R51 CG2R61 CG2R61 HGR61      2.4000  2   180.00 ! D3R set1 scaffold 1, xxwy
HGR61  CG2R61 CG2R61 HGR61      2.4000  2   180.00 ! PROT JES 8/25/89 benzene
CG2R61 CG2R61 CG331  HGA3       0.0020  6     0.00 ! PYRIDINE toluene Kenno: 180 -> 0
CG2R61 CG2R61 NG2R51 CG2R51     0.2000  1     0.00 ! D3R set1 scaffold 1, xxwy
CG2R61 CG2R61 NG2R51 CG2R51     1.1000  2   180.00 ! D3R set1 scaffold 1, xxwy
CG2R61 CG2R61 NG2R51 CG2R51     0.6000  3     0.00 ! D3R set1 scaffold 1, xxwy
CG2R61 CG2R61 NG2R51 NG2R50     1.0000  2   180.00 ! D3R set1 scaffold 1, xxwy
CG2R52 CG321  NG2S1  CG2O1      0.4691  1     0.00 ! ZINCpv00 , from CG2R53 CG311 NG2S1 CG2O1, PENALTY= 5
CG2R52 CG321  NG2S1  CG2O1      0.0138  2     0.00 ! ZINCpv00 , from CG2R53 CG311 NG2S1 CG2O1, PENALTY= 5
CG2R52 CG321  NG2S1  CG2O1      0.0015  3   180.00 ! ZINCpv00 , from CG2R53 CG311 NG2S1 CG2O1, PENALTY= 5
CG2R52 CG321  NG2S1  CG2O1      0.0070  4     0.00 ! ZINCpv00 , from CG2R53 CG311 NG2S1 CG2O1, PENALTY= 5
CG2R52 CG321  NG2S1  CG2O1      0.2860  6     0.00 ! ZINCpv00 , from CG2R53 CG311 NG2S1 CG2O1, PENALTY= 5
CG2R52 CG321  NG2S1  HGP1       0.0000  1     0.00 ! ZINCpv00 , from CG2R53 CG321 NG2S1 HGP1, PENALTY= 1
HGA2   CG321  NG2S1  CG2O1      0.0000  3     0.00 ! PROT, sp2-methyl, no torsion potential
HGA2   CG321  NG2S1  HGP1       0.0000  3     0.00 ! PROT, sp2-methyl, no torsion potential
CG2R52 NG2R50 NG2R51 CG2R51    12.0000  2   180.00 ! PYRZ, pyrazole
CG2R52 NG2R50 NG2R51 CG2R61     1.4000  2   180.00 ! D3R set1 scaffold 1, xxwy
CG2R52 NG2R50 OG2R50 CG2R51    12.0000  2   180.00 ! ISOX, isoxazole

IMPROPERS
CG2O1  CG2R51 NG2S1  OG2D1     70.0000  0     0.00 ! INCA model for D3R, xxwy
CG2O3  OG2D2  OG2D2  CG2R51    96.0000  0     0.00 ! ZINCpv00 , from CG2O3 OG2D2 OG2D2 CG2R61, PENALTY= 4.5

END
RETURN
```
