## Supplementary material for "Identifying Artifacts from Large Library Docking": Example cases for running cross-filtering: ZINCpv0000009ARJ.str

```
* Toppar stream file generated by
* CHARMM General Force Field (CGenFF) program version 2.5.1
* For use with CGenFF version 4.6
*

read rtf card append
* Topologies generated by
* CHARMM General Force Field (CGenFF) program version 2.5.1
*
36 1

! "penalty" is the highest penalty score of the associated parameters.
! Penalties lower than 10 indicate the analogy is fair; penalties between 10
! and 50 mean some basic validation is recommended; penalties higher than
! 50 indicate poor analogy and mandate extensive validation/optimization.

RESI ZINCpv00      -1.000 ! param penalty= 143.000 ; charge penalty=  79.564
!RING * 5 N2 C14 C15 O4 C16
!RING * 6 C6 C7 C8 C9 C10 C11
!RING * 6 C2 C3 C4 C5 C12 C13
GROUP            ! CHARGE   CH_PENALTY
ATOM C1     CG331  -0.233 !   21.411
ATOM C2     CG2R61  0.122 !   26.136
ATOM C3     CG2R61 -0.109 !    0.437
ATOM C4     CG2R61 -0.134 !    0.000
ATOM C5     CG2R61  0.221 !    0.437
ATOM N1     NG311  -0.573 !    0.000
ATOM S1     SG3O2   0.544 !   21.804
ATOM O1     OG2P1  -0.377 !    0.000
ATOM O2     OG2P1  -0.377 !    0.000
ATOM C6     CG2R61 -0.237 !   30.072
ATOM C7     CG2R61 -0.158 !    0.000
ATOM C8     CG2R61 -0.092 !    0.000
ATOM C9     CG2R66  0.105 !    0.620
ATOM F1     FGR1   -0.214 !    0.000
ATOM C10    CG2R61 -0.584 !    1.107
ATOM C11    CG2R61  0.694 !   34.997
ATOM O3     OG312  -0.917 !   31.554
ATOM C12    CG2R61 -0.135 !    3.599
ATOM C13    CG2R61  0.175 !   79.564
ATOM N2     NG2R53 -0.477 !   79.392
ATOM C14    CG3C52  0.081 !   58.417
ATOM C15    CG3C52  0.082 !   19.727
ATOM O4     OG3C51 -0.269 !   31.923
ATOM C16    CG2R53  0.349 !   44.844
ATOM O5     OG2D1  -0.413 !    2.375
ATOM H1     HGA3    0.090 !    0.000
ATOM H2     HGA3    0.090 !    0.000
ATOM H3     HGA3    0.090 !    0.000
ATOM H4     HGR61   0.115 !    0.000
ATOM H5     HGR61   0.115 !    0.000
ATOM H6     HGP1    0.317 !    0.000
ATOM H7     HGR61   0.115 !    0.000
ATOM H8     HGR62   0.177 !    0.000
ATOM H9     HGR62   0.342 !    0.741
ATOM H10    HGR61   0.115 !    0.050
ATOM H11    HGA2    0.090 !    2.500
ATOM H12    HGA2    0.090 !    2.500
ATOM H13    HGA2    0.090 !    0.000
ATOM H14    HGA2    0.090 !    0.000

BOND C1   C2  
BOND C1   H1  
BOND C1   H2  
BOND C1   H3  
BOND C2   C13 
BOND C2   C3  
BOND C3   C4  
BOND C3   H4  
BOND C4   C5  
BOND C4   H5  
BOND C5   N1  
BOND C5   C12 
BOND N1   S1  
BOND N1   H6  
BOND S1   O1  
BOND S1   O2  
BOND S1   C6  
BOND C6   C11 
BOND C6   C7  
BOND C7   C8  
BOND C7   H7  
BOND C8   C9  
BOND C8   H8  
BOND C9   F1  
BOND C9   C10 
BOND C10  C11 
BOND C10  H9  
BOND C11  O3  
BOND C12  C13 
BOND C12  H10 
BOND C13  N2  
BOND N2   C16 
BOND N2   C14 
BOND C14  C15 
BOND C14  H11 
BOND C14  H12 
BOND C15  O4  
BOND C15  H13 
BOND C15  H14 
BOND O4   C16 
BOND C16  O5  
IMPR C16    N2     O5     O4    

END

read param card flex append
* Parameters generated by analogy by
* CHARMM General Force Field (CGenFF) program version 2.5.1
*

! Penalties lower than 10 indicate the analogy is fair; penalties between 10
! and 50 mean some basic validation is recommended; penalties higher than
! 50 indicate poor analogy and mandate extensive validation/optimization.

BONDS
CG2R53 NG2R53  460.00     1.3800 !460 370 *NEW* 2PDO, 2-pyrrolidinone, kevo
CG2R53 OG2D1   570.00     1.2350 !560 620 *NEW* 2PDO, 2-pyrrolidinone, kevo
CG2R53 OG3C51  295.50     1.3570 ! GBL, Gamma-butyrolactone, ctsai & kevo
CG2R61 CG2R61  305.00     1.3750 ! PROT benzene, JES 8/25/89
CG2R61 CG2R66  305.00     1.3700 ! NAMODEL difluorotoluene
CG2R61 CG331   230.00     1.4900 ! PROT toluene, adm jr. 3/7/92
CG2R61 NG2R53  305.00     1.4140 ! ZINCpv00 , from CG2R61 NG2S1, PENALTY= 30
CG2R61 NG311   330.00     1.4000 ! FEOZ, phenoxazine; PMSM N-phenylmethanesulfonamide; xxwy
CG2R61 OG312   525.00     1.2600 ! PROT adm jr. 8/27/91, phenoxide
CG2R61 SG3O2   190.00     1.7300 ! BSAM, benzenesulfonamide and other sulfonamides, xxwy
CG2R61 HGR61   340.00     1.0800 ! PROT phe,tyr JES 8/25/89
CG2R61 HGR62   340.00     1.0800 ! NA, DFT
CG2R66 FGR1    400.00     1.3580 ! NAMODEL difluorotoluene
CG331  HGA3    322.00     1.1110 ! PROT alkane update, adm jr., 3/2/92
CG3C52 CG3C52  195.00     1.5300 ! THF, nucleotide CSD/NDB survey, 5/30/06,viv; increased to 1.53 by kevo
CG3C52 NG2R53  370.00     1.4500 ! 2PDO, 2-pyrrolidinone, kevo
CG3C52 OG3C51  350.00     1.4250 ! THF, nucleotide CSD/NDB survey, 5/30/06,viv
CG3C52 HGA2    307.00     1.1000 ! THF, THF neutron diffr., 5/30/06, viv
NG311  SG3O2   235.00     1.6500 ! MMSM, N-methylmethanesulfonamide and other sulfonamides,(org 1.6950) compromise between crystal and mp2, xxwy
NG311  HGP1    442.00     1.0210 ! MMSM, N-methylmethanesulfonamide and other sulfonamides, xxwy
OG2P1  SG3O2   630.00     1.4400 ! DMSN, dimethyl sulfone; MSAM, methanesulfonamide and other sulfonamides; compromise between crystal and mp2; xxwy & xhe

ANGLES
NG2R53 CG2R53 OG2D1    65.00    127.80 ! 2PDO, 2-pyrrolidinone, kevo
NG2R53 CG2R53 OG3C51   65.50    105.00 ! ZINCpv00 , from CG2R51 CG2R53 OG3C51, PENALTY= 48.5
OG2D1  CG2R53 OG3C51   64.00    127.50 ! GBL, Gamma-butyrolactone, ctsai & kevo
CG2R61 CG2R61 CG2R61   40.00    120.00   35.00   2.41620 ! PROT JES 8/25/89
CG2R61 CG2R61 CG2R66   40.00    119.00   35.00   2.41620 ! NAMODEL difluorotoluene
CG2R61 CG2R61 CG331    45.80    120.00 ! TOLU, toluene, modified by kevo for improved transferability
CG2R61 CG2R61 NG2R53   40.00    120.00   35.00   2.41620 ! ZINCpv00 , from CG2R61 CG2R61 NG2S1, PENALTY= 1
CG2R61 CG2R61 NG311    40.00    120.00 ! FEOZ, phenoxazine, erh
CG2R61 CG2R61 OG312    40.00    120.00 ! PROT adm jr. 8/27/91, phenoxide
CG2R61 CG2R61 SG3O2    35.00    119.00 ! BSAM, benzenesulfonamide; PBSM, N-phenylbenzenesulfonamide; xxwy
CG2R61 CG2R61 HGR61    30.00    120.00   22.00   2.15250 ! PROT JES 8/25/89 benzene
CG2R61 CG2R61 HGR62    30.00    120.00   22.00   2.15250 ! BROB, bromobenzene
CG2R66 CG2R61 HGR62    30.00    121.50   22.00   2.15250 ! NAMODEL difluorotoluene
CG2R61 CG2R66 CG2R61   40.00    122.50   35.00   2.41620 ! NAMODEL difluorotoluene
CG2R61 CG2R66 FGR1     60.00    118.75 ! NAMODEL difluorotoluene
CG2R61 CG331  HGA3     49.30    107.50 ! PROT toluene, adm jr. 3/7/92
HGA3   CG331  HGA3     35.50    108.40    5.40   1.80200 ! PROT alkane update, adm jr., 3/2/92
CG3C52 CG3C52 NG2R53   90.00    104.50 ! 2PDO, 2-pyrrolidinone C4-C5-N1, kevo
CG3C52 CG3C52 OG3C51   45.00    111.10 ! THF 10/21/05, viv
CG3C52 CG3C52 HGA2     35.00    111.40   22.53   2.17900 ! TF2M, viv
NG2R53 CG3C52 HGA2     59.00    111.00 ! 2PDO, 2-pyrrolidinone, kevo
OG3C51 CG3C52 HGA2     70.00    107.30 ! THF 10/21/05, viv
HGA2   CG3C52 HGA2     38.50    106.80    5.40   1.80200 ! THF, 10/17/05 viv
CG2R53 NG2R53 CG2R61   40.00    127.00 ! ZINCpv00 , from CG2R51 NG2R51 CG2R61, PENALTY= 62.5
CG2R53 NG2R53 CG3C52   75.00    111.00 ! 2PDO, 2-pyrrolidinone C5-N1-C2 v, kevo
CG2R61 NG2R53 CG3C52   38.00    116.00 ! ZINCpv00 , from CG3C52 NG2R53 HGP1, PENALTY= 143
CG2R61 NG311  SG3O2    35.00    115.00 ! PMSM, N-phenylmethanesulfonamide; PBSM, N-phenylbenzenesulfonamide; xxwy
CG2R61 NG311  HGP1     40.00    114.00 ! PMSM, N-phenylmethanesulfonamide; PBSM, N-phenylbenzenesulfonamide; xxwy
SG3O2  NG311  HGP1     42.30    113.20 ! MMSM, N-methylmethanesulfonamide and other sulfonamides, xxwy
CG2R53 OG3C51 CG3C52   90.00    107.10 ! GBL, Gamma-butyrolactone, ctsai
CG2R61 SG3O2  NG311    70.00     97.00 ! MBSM, N-methylbenzenesulfonamide; PBSM, N-phenylbenzenesulfonamide; xxwy
CG2R61 SG3O2  OG2P1    60.00    101.00 ! BSAM, benzenesulfonamide, xxwy
NG311  SG3O2  OG2P1    75.00    110.50 ! MMSM, N-methylmethanesulfonamide and other sulfonamides, xxwy
OG2P1  SG3O2  OG2P1    85.00    121.00 ! DMSN, dimethyl sulfone; MSAM, methanesulfonamide and other sulfonamides; xxwy & xhe

DIHEDRALS
OG2D1  CG2R53 NG2R53 CG2R61     0.2000  2   180.00 ! ZINCpv00 , from OG2D1 CG2R53 NG2R53 CG2RC0, PENALTY= 47.5
OG2D1  CG2R53 NG2R53 CG3C52     2.5900  2   180.00 ! 2PDO, 2-pyrrolidinone, kevo
OG3C51 CG2R53 NG2R53 CG2R61     0.2000  2   180.00 ! ZINCpv00 , from CG3C50 CG2R53 NG2R53 CG2RC0, PENALTY= 116.7
OG3C51 CG2R53 NG2R53 CG3C52     0.4000  2   180.00 ! ZINCpv00 , from CG3C52 CG2R53 NG2R53 CG3C52, PENALTY= 68
NG2R53 CG2R53 OG3C51 CG3C52     1.2400  2   180.00 ! ZINCpv00 , from CG2R51 CG2R53 OG3C51 CG3C52, PENALTY= 48.5
NG2R53 CG2R53 OG3C51 CG3C52     2.2700  3   180.00 ! ZINCpv00 , from CG2R51 CG2R53 OG3C51 CG3C52, PENALTY= 48.5
OG2D1  CG2R53 OG3C51 CG3C52     4.3400  2   180.00 ! GBL, from CG2R51 CG2R51 OG3C51 CG3C52, ctsai
CG2R61 CG2R61 CG2R61 CG2R61     3.1000  2   180.00 ! PROT JES 8/25/89
CG2R61 CG2R61 CG2R61 CG2R66     3.1000  2   180.00 ! NAMODEL difluorotoluene
CG2R61 CG2R61 CG2R61 CG331      3.1000  2   180.00 ! PROT toluene, adm jr., 3/7/92
CG2R61 CG2R61 CG2R61 NG2R53     3.1000  2   180.00 ! ZINCpv00 , from CG2R61 CG2R61 CG2R61 NG2S1, PENALTY= 1
CG2R61 CG2R61 CG2R61 NG311      3.1000  2   180.00 ! FEOZ, phenoxazine, erh based on PROT toluene, adm jr., 3/7/92
CG2R61 CG2R61 CG2R61 OG312      3.1000  2   180.00 ! PROT adm jr. 8/27/91, phenoxide
CG2R61 CG2R61 CG2R61 SG3O2      3.0000  2   180.00 ! BSAM, benzenesulfonamide and other sulfonamides, xxwy
CG2R61 CG2R61 CG2R61 HGR61      4.2000  2   180.00 ! PROT JES 8/25/89 benzene
CG2R61 CG2R61 CG2R61 HGR62      4.2000  2   180.00 ! BROB, bromobenzene
CG2R66 CG2R61 CG2R61 OG312      3.1000  2   180.00 ! ZINCpv00 , from CG2R61 CG2R61 CG2R61 OG312, PENALTY= 1.5
CG2R66 CG2R61 CG2R61 HGR61      4.2000  2   180.00 ! NAMODEL difluorotoluene
CG331  CG2R61 CG2R61 NG2R53     2.4000  2   180.00 ! ZINCpv00 , from CG331 CG2R61 CG2R61 NG2S1, PENALTY= 1
CG331  CG2R61 CG2R61 HGR61      2.4000  2   180.00 ! PROT toluene, adm jr., 3/7/92 Kenno: 4.2 -> 2.4
NG2R53 CG2R61 CG2R61 HGR61      2.4000  2   180.00 ! ZINCpv00 , from NG2S1 CG2R61 CG2R61 HGR61, PENALTY= 1
NG311  CG2R61 CG2R61 HGR61      2.4000  2   180.00 ! FEOZ, phenoxazine, erh
OG312  CG2R61 CG2R61 SG3O2      2.4000  2   180.00 ! ZINCpv00 , from NG311 CG2R61 CG2R61 SG3O2, PENALTY= 43
OG312  CG2R61 CG2R61 HGR62      2.4000  2   180.00 ! ZINCpv00 , from OG312 CG2R61 CG2R61 HGR61, PENALTY= 1
SG3O2  CG2R61 CG2R61 HGR61      2.1000  2   180.00 ! BSAM, benzenesulfonamide and other sulfonamides, xxwy
HGR61  CG2R61 CG2R61 HGR61      2.4000  2   180.00 ! PROT JES 8/25/89 benzene
HGR61  CG2R61 CG2R61 HGR62      2.4000  2   180.00 ! BROB, bromobenzene
CG2R61 CG2R61 CG2R66 CG2R61     3.1000  2   180.00 ! NAMODEL difluorotoluene
CG2R61 CG2R61 CG2R66 FGR1       4.5000  2   180.00 ! NAMODEL difluorotoluene
HGR62  CG2R61 CG2R66 CG2R61     4.2000  2   180.00 ! NAMODEL difluorotoluene
HGR62  CG2R61 CG2R66 FGR1       2.4000  2   180.00 ! NAMODEL difluorotoluene
CG2R61 CG2R61 CG331  HGA3       0.0020  6     0.00 ! PYRIDINE toluene Kenno: 180 -> 0
CG2R61 CG2R61 NG2R53 CG2R53     0.2000  1     0.00 ! ZINCpv00 , from CG2R61 CG2R61 NG2R51 CG2R51, PENALTY= 62.5
CG2R61 CG2R61 NG2R53 CG2R53     1.1000  2   180.00 ! ZINCpv00 , from CG2R61 CG2R61 NG2R51 CG2R51, PENALTY= 62.5
CG2R61 CG2R61 NG2R53 CG2R53     0.6000  3     0.00 ! ZINCpv00 , from CG2R61 CG2R61 NG2R51 CG2R51, PENALTY= 62.5
CG2R61 CG2R61 NG2R53 CG3C52     1.9090  1   180.00 ! ZINCpv00 , from CG2R61 CG2R61 NG2S0 CG311, PENALTY= 80.6
CG2R61 CG2R61 NG2R53 CG3C52     1.7260  2   180.00 ! ZINCpv00 , from CG2R61 CG2R61 NG2S0 CG311, PENALTY= 80.6
CG2R61 CG2R61 NG311  SG3O2      0.2000  2   180.00 ! PMSM, N-phenylmethanesulfonamide; PBSM, N-phenylbenzenesulfonamide; xxwy
CG2R61 CG2R61 NG311  HGP1       0.5000  2   180.00 ! PMSM, N-phenylmethanesulfonamide; PBSM, N-phenylbenzenesulfonamide; xxwy
CG2R61 CG2R61 SG3O2  NG311      0.2200  2     0.00 ! MBSM, N-methylbenzenesulfonamide; PBSM, N-phenylbenzenesulfonamide; xxwy
CG2R61 CG2R61 SG3O2  OG2P1      0.0000  6     0.00 ! BSAM, benzenesulfonamide and other sulfonamides, xxwy
NG2R53 CG3C52 CG3C52 OG3C51     0.2000  3     0.00 ! ZINCpv00 , from NG2S3 CG3C51 CG3C52 OG3C51, PENALTY= 32
NG2R53 CG3C52 CG3C52 HGA2       0.0000  3   180.00 ! 2PDO, 2-pyrrolidinone, kevo
OG3C51 CG3C52 CG3C52 HGA2       0.1900  3     0.00 ! alkane, 4/98, yin and mackerell, thf viv
HGA2   CG3C52 CG3C52 HGA2       0.1900  3     0.00 ! alkane, 4/98, yin and mackerell, thf, viv
CG3C52 CG3C52 NG2R53 CG2R53     2.3100  3   180.00 ! 2PDO, 2-pyrrolidinone, kevo
CG3C52 CG3C52 NG2R53 CG2R61     2.3100  3   180.00 ! ZINCpv00 , from CG3C52 CG3C52 NG2R53 CG2R53, PENALTY= 52
HGA2   CG3C52 NG2R53 CG2R53     0.0000  3     0.00 ! 2PDO, 2-pyrrolidinone, kevo
HGA2   CG3C52 NG2R53 CG2R61     0.0000  3     0.00 ! ZINCpv00 , from HGA2 CG3C52 NG2R53 CG2R53, PENALTY= 52
CG3C52 CG3C52 OG3C51 CG2R53     2.2200  2     0.00 ! GBL, Gamma-butyrolactone, ctsai
HGA2   CG3C52 OG3C51 CG2R53     0.0000  3     0.00 ! GBL, from HGA2 CG3C52 OG3C51 CG2R51, ctsai
CG2R61 NG311  SG3O2  CG2R61     1.2000  1   180.00 ! PBSM, N-phenylbenzenesulfonamide, xxwy
CG2R61 NG311  SG3O2  CG2R61     1.4000  2     0.00 ! PBSM, N-phenylbenzenesulfonamide, xxwy
CG2R61 NG311  SG3O2  OG2P1      0.2000  3     0.00 ! PMSM, N-phenylmethanesulfonamide; PBSM, N-phenylbenzenesulfonamide; xxwy
HGP1   NG311  SG3O2  CG2R61     1.2000  1   180.00 ! MBSM, N-methylbenzenesulfonamide; PBSM, N-phenylbenzenesulfonamide; xxwy
HGP1   NG311  SG3O2  CG2R61     1.1000  2     0.00 ! MBSM, N-methylbenzenesulfonamide; PBSM, N-phenylbenzenesulfonamide; xxwy
HGP1   NG311  SG3O2  CG2R61     0.5000  3     0.00 ! MBSM, N-methylbenzenesulfonamide; PBSM, N-phenylbenzenesulfonamide; xxwy
HGP1   NG311  SG3O2  OG2P1      0.2000  3     0.00 ! MMSM, N-methylmethanesulfonamide and other sulfonamides, xxwy

IMPROPERS
CG2R53 NG2R53 OG2D1  OG3C51    28.6000  0     0.00 ! ZINCpv00 , from CG2R53 CG2R51 OG2D1 OG3C51, PENALTY= 51

END
RETURN
```
