## Supplementary material for "Identifying Artifacts from Large Library Docking": Example cases for running cross-filtering: ZINCpv00000088wC.str

```
* Toppar stream file generated by
* CHARMM General Force Field (CGenFF) program version 2.5.1
* For use with CGenFF version 4.6
*

read rtf card append
* Topologies generated by
* CHARMM General Force Field (CGenFF) program version 2.5.1
*
36 1

! "penalty" is the highest penalty score of the associated parameters.
! Penalties lower than 10 indicate the analogy is fair; penalties between 10
! and 50 mean some basic validation is recommended; penalties higher than
! 50 indicate poor analogy and mandate extensive validation/optimization.

RESI ZINCpv00      -1.000 ! param penalty= 107.600 ; charge penalty=  83.479
!RING * 5 C9 N2 N3 C10 N4
!RING * 6 C5 C6 C7 C8 C12 C13
GROUP            ! CHARGE   CH_PENALTY
ATOM C1     CG331  -0.291 !   54.471
ATOM C2     CG3C41 -0.069 !   83.361
ATOM H1     HGA1    0.090 !    3.096
ATOM C3     CG3C41  0.079 !   49.883
ATOM H2     HGA1    0.090 !    3.176
ATOM C4     CG2O1   0.355 !   17.976
ATOM O1     OG2D1  -0.517 !    4.067
ATOM N1     NG2S1  -0.474 !    8.046
ATOM C5     CG2R61  0.137 !    3.515
ATOM C6     CG2R61 -0.115 !    0.000
ATOM C7     CG2R61 -0.126 !    2.688
ATOM C8     CG2R61  0.141 !    2.132
ATOM S1     SG311  -0.147 !   17.834
ATOM C9     CG2R53  0.663 !   24.038
ATOM N2     NG2R50 -0.566 !   20.022
ATOM N3     NG2R50 -0.381 !    2.500
ATOM C10    CG2R53  0.250 !    2.500
ATOM N4     NG2R51 -0.151 !   12.788
ATOM C11    CG331  -0.173 !    2.500
ATOM C12    CG2R61 -0.126 !    2.688
ATOM C13    CG2R61 -0.115 !    0.000
ATOM C14    CG3C41  0.104 !   70.651
ATOM H3     HGA1    0.090 !    3.916
ATOM C15    CG2O3   0.312 !   53.203
ATOM O2     OG2D2  -0.753 !    6.399
ATOM O3     OG2D2  -0.753 !    6.399
ATOM C16    CG3C41 -0.069 !   83.479
ATOM H4     HGA1    0.090 !    3.114
ATOM C17    CG331  -0.291 !   54.471
ATOM H5     HGA3    0.090 !    3.812
ATOM H6     HGA3    0.090 !    3.812
ATOM H7     HGA3    0.090 !    3.812
ATOM H8     HGP1    0.332 !    3.302
ATOM H9     HGR61   0.115 !    0.000
ATOM H10    HGR61   0.115 !    0.000
ATOM H11    HGR52   0.114 !    0.000
ATOM H12    HGA3    0.090 !    0.000
ATOM H13    HGA3    0.090 !    0.000
ATOM H14    HGA3    0.090 !    0.000
ATOM H15    HGR61   0.115 !    0.000
ATOM H16    HGR61   0.115 !    0.000
ATOM H17    HGA3    0.090 !    3.812
ATOM H18    HGA3    0.090 !    3.812
ATOM H19    HGA3    0.090 !    3.812

BOND C1   C2  
BOND C1   H5  
BOND C1   H6  
BOND C1   H7  
BOND C2   H1  
BOND C2   C16 
BOND C2   C3  
BOND C3   H2  
BOND C3   C4  
BOND C3   C14 
BOND C4   O1  
BOND C4   N1  
BOND N1   C5  
BOND N1   H8  
BOND C5   C13 
BOND C5   C6  
BOND C6   C7  
BOND C6   H9  
BOND C7   C8  
BOND C7   H10 
BOND C8   S1  
BOND C8   C12 
BOND S1   C9  
BOND C9   N4  
BOND C9   N2  
BOND N2   N3  
BOND N3   C10 
BOND C10  N4  
BOND C10  H11 
BOND N4   C11 
BOND C11  H12 
BOND C11  H13 
BOND C11  H14 
BOND C12  C13 
BOND C12  H15 
BOND C13  H16 
BOND C14  H3  
BOND C14  C15 
BOND C14  C16 
BOND C15  O2  
BOND C15  O3  
BOND C16  H4  
BOND C16  C17 
BOND C17  H17 
BOND C17  H18 
BOND C17  H19 
IMPR C4     C3     N1     O1    
IMPR C15    O3     O2     C14   

END

read param card flex append
* Parameters generated by analogy by
* CHARMM General Force Field (CGenFF) program version 2.5.1
*

! Penalties lower than 10 indicate the analogy is fair; penalties between 10
! and 50 mean some basic validation is recommended; penalties higher than
! 50 indicate poor analogy and mandate extensive validation/optimization.

BONDS
CG2O1  CG3C41  250.00     1.4900 ! ZINCpv00 , from CG2O1 CG3C51, PENALTY= 76
CG2O1  NG2S1   370.00     1.3450 ! PROT Alanine Dipeptide ab initio calc's (LK)
CG2O1  OG2D1   620.00     1.2300 ! PROT Peptide geometry, condensed phase (LK)
CG2O3  CG3C41  250.00     1.4900 ! ZINCpv00 , from CG2O3 CG3C51, PENALTY= 76
CG2O3  OG2D2   525.00     1.2600 ! PROT adm jr. 7/23/91, acetic acid
CG2R53 NG2R50  400.00     1.3200 ! PROT his, ADM JR., 7/20/89
CG2R53 NG2R51  320.00     1.3740 ! NA A, adm jr. 11/97
CG2R53 SG311   170.00     1.7700 ! MRDN, methylidene rhodanine, kevo & xxwy
CG2R53 HGR52   340.00     1.0900 ! PROT his, adm jr., 6/28/29
CG2R61 CG2R61  305.00     1.3750 ! PROT benzene, JES 8/25/89
CG2R61 NG2S1   305.00     1.4140 ! RETINOL PACP
CG2R61 SG311   280.00     1.7500 ! FETZ, phenothiazine, erh based on PY02, 2h-pyran
CG2R61 HGR61   340.00     1.0800 ! PROT phe,tyr JES 8/25/89
CG331  CG3C41  222.50     1.5380 ! ZINCpv00 , from CG331 CG3RC1, PENALTY= 48
CG331  NG2R51  400.00     1.4580 ! NA 9-M-G/T/U, adm jr.
CG331  HGA3    322.00     1.1110 ! PROT alkane update, adm jr., 3/2/92
CG3C41 CG3C41  270.00     1.5400 ! CBU, cyclobutane, AZDO, 2-azetidinone, lsk
CG3C41 HGA1    348.00     1.0930 ! ZINCpv00 , from CG3C41 HGA2, PENALTY= 0.64
NG2R50 NG2R50  340.00     1.2900 ! OXAD, oxadiazole123
NG2S1  HGP1    440.00     0.9970 ! PROT Alanine Dipeptide ab initio calc's (LK)

ANGLES
CG3C41 CG2O1  NG2S1    80.00    116.50 ! ZINCpv00 , from CG3C51 CG2O1 NG2S1, PENALTY= 6.9
CG3C41 CG2O1  OG2D1    80.00    118.00 ! ZINCpv00 , from CG3C51 CG2O1 OG2D1, PENALTY= 6.9
NG2S1  CG2O1  OG2D1    80.00    122.50 ! PROT NMA Vib Modes (LK)
CG3C41 CG2O3  OG2D2    40.00    116.00   50.00   2.35300 ! ZINCpv00 , from CG3C51 CG2O3 OG2D2, PENALTY= 6.9
OG2D2  CG2O3  OG2D2   100.00    128.00   70.00   2.25870 ! PROT adm jr. 7/23/91, correction, ACETATE (KK)
NG2R50 CG2R53 NG2R51  100.00    113.00 ! NA Gua 5R)
NG2R50 CG2R53 SG311    70.00    109.00 ! ZINCpv00 , from NG2R53 CG2R53 SG311, PENALTY= 19
NG2R50 CG2R53 HGR52    39.00    124.80 ! NA Ade h8, G,A
NG2R51 CG2R53 SG311    70.00    109.00 ! ZINCpv00 , from NG2R53 CG2R53 SG311, PENALTY= 9
NG2R51 CG2R53 HGR52    40.00    122.20 ! NA Gua  h8 (NN4 CG2R53HN3 124.8)
CG2R61 CG2R61 CG2R61   40.00    120.00   35.00   2.41620 ! PROT JES 8/25/89
CG2R61 CG2R61 NG2S1    40.00    120.00   35.00   2.41620 ! RESI PACP, FRET AND OTHERS
CG2R61 CG2R61 SG311    40.00    120.00 ! FETZ, phenothiazine, erh
CG2R61 CG2R61 HGR61    30.00    120.00   22.00   2.15250 ! PROT JES 8/25/89 benzene
CG3C41 CG331  HGA3     34.60    110.10   22.53   2.17900 ! ZINCpv00 , from CG3C51 CG331 HGA3, PENALTY= 6.9
NG2R51 CG331  HGA3     33.43    110.10 ! NA FOR 9-M-G(C), adm jr.
HGA3   CG331  HGA3     35.50    108.40    5.40   1.80200 ! PROT alkane update, adm jr., 3/2/92
CG2O1  CG3C41 CG3C41   95.00    101.00 ! ZINCpv00 , from CG2O4 CG3C41 CG3C41, PENALTY= 2
CG2O1  CG3C41 HGA1     72.00    113.00 ! ZINCpv00 , from CG2O4 CG3C41 HGA2, PENALTY= 2
CG2O3  CG3C41 CG3C41   95.00    101.00 ! ZINCpv00 , from CG2O4 CG3C41 CG3C41, PENALTY= 7
CG2O3  CG3C41 HGA1     72.00    113.00 ! ZINCpv00 , from CG2O4 CG3C41 HGA2, PENALTY= 7
CG331  CG3C41 CG3C41   95.00    101.00 ! ZINCpv00 , from CG2O4 CG3C41 CG3C41, PENALTY= 81
CG331  CG3C41 HGA1     34.50    110.10   22.53   2.17900 ! ZINCpv00 , from CG321 CG3RC1 HGA1, PENALTY= 48.9
CG3C41 CG3C41 CG3C41   70.00    106.00 ! CBU, cyclobutane; QM by Nikolay Simakov; lsk
CG3C41 CG3C41 HGA1     46.00    110.50 ! ZINCpv00 , from CG3C41 CG3C41 HGA2, PENALTY= 0
CG2R53 NG2R50 NG2R50  110.00    105.90 ! TEAZ ,1H-tetrazole, pchat
CG2R53 NG2R51 CG2R53  130.00    107.50 ! from CG2R51 NG2R51 CG2R53, PENALTY= 2.5 CRQ SWG CRF CRO MDO PIA GYS CH6 CR2 DYG NRQ
CG2R53 NG2R51 CG331    70.00    127.80 ! NA 9-M-A, adm jr.
CG2O1  NG2S1  CG2R61   50.00    120.00 ! RESI PACP, FRET AND OTHERS
CG2O1  NG2S1  HGP1     34.00    123.00 ! PROT NMA Vib Modes (LK)
CG2R61 NG2S1  HGP1     34.00    117.00 ! RESI PACP, FRET AND OTHERS
CG2R53 SG311  CG2R61   50.00    109.00 ! ZINCpv00 , from CG2R61 SG311 CG2R61, PENALTY= 8.5

DIHEDRALS
NG2S1  CG2O1  CG3C41 CG3C41     0.4000  1     0.00 ! ZINCpv00 , from NG2S1 CG2O1 CG3C51 CG3C52, PENALTY= 102.5
NG2S1  CG2O1  CG3C41 CG3C41     0.6000  2     0.00 ! ZINCpv00 , from NG2S1 CG2O1 CG3C51 CG3C52, PENALTY= 102.5
NG2S1  CG2O1  CG3C41 HGA1       0.4000  1   180.00 ! ZINCpv00 , from NG2S1 CG2O1 CG3C51 HGA1, PENALTY= 76
NG2S1  CG2O1  CG3C41 HGA1       0.6000  2     0.00 ! ZINCpv00 , from NG2S1 CG2O1 CG3C51 HGA1, PENALTY= 76
OG2D1  CG2O1  CG3C41 CG3C41     0.4000  1   180.00 ! ZINCpv00 , from OG2D1 CG2O1 CG3C51 CG3C52, PENALTY= 102.5
OG2D1  CG2O1  CG3C41 CG3C41     0.6000  2     0.00 ! ZINCpv00 , from OG2D1 CG2O1 CG3C51 CG3C52, PENALTY= 102.5
OG2D1  CG2O1  CG3C41 HGA1       0.4000  1     0.00 ! ZINCpv00 , from OG2D1 CG2O1 CG3C51 HGA1, PENALTY= 76
OG2D1  CG2O1  CG3C41 HGA1       0.6000  2     0.00 ! ZINCpv00 , from OG2D1 CG2O1 CG3C51 HGA1, PENALTY= 76
CG3C41 CG2O1  NG2S1  CG2R61     1.6000  1     0.00 ! ZINCpv00 , from CG321 CG2O1 NG2S1 CG2R61, PENALTY= 8.5
CG3C41 CG2O1  NG2S1  CG2R61     2.5000  2   180.00 ! ZINCpv00 , from CG321 CG2O1 NG2S1 CG2R61, PENALTY= 8.5
CG3C41 CG2O1  NG2S1  HGP1       2.5000  2   180.00 ! ZINCpv00 , from CG3C51 CG2O1 NG2S1 HGP1, PENALTY= 6.9
OG2D1  CG2O1  NG2S1  CG2R61     2.5000  2   180.00 ! RETINOL PACP
OG2D1  CG2O1  NG2S1  HGP1       2.5000  2   180.00 ! PROT Gives appropriate NMA cis/trans barrier. (LK)
OG2D2  CG2O3  CG3C41 CG3C41     0.1600  3     0.00 ! ZINCpv00 , from OG2D2 CG2O3 CG3C51 CG3C52, PENALTY= 102.5
OG2D2  CG2O3  CG3C41 HGA1       0.1600  3     0.00 ! ZINCpv00 , from OG2D2 CG2O3 CG3C51 HGA1, PENALTY= 76
NG2R51 CG2R53 NG2R50 NG2R50    14.0000  2   180.00 ! TEAZ , 1H-tetrazole, pchat
SG311  CG2R53 NG2R50 NG2R50     6.0000  2   180.00 ! ZINCpv00 , from SG2R50 CG2R53 NG2R50 CG2R51, PENALTY= 89.5
HGR52  CG2R53 NG2R50 NG2R50     4.3000  2   180.00 ! TEAZ , 1H-tetrazole, pchat
NG2R50 CG2R53 NG2R51 CG2R53    14.0000  2   180.00 ! from NG2R50 CG2R53 NG2R51 CG2R51, PENALTY= 2.5 CRQ SWG CRF CRO MDO PIA DYG NRQ
NG2R50 CG2R53 NG2R51 CG331     11.0000  2   180.00 ! 9MAD, 9-Methyl-Adenine, kevo for gsk/ibm
SG311  CG2R53 NG2R51 CG2R53     1.5000  2   180.00 ! ZINCpv00 , from SG311 CG2R53 NG2R53 CG2R53, PENALTY= 60
SG311  CG2R53 NG2R51 CG331      1.5000  2   180.00 ! ZINCpv00 , from SG311 CG2R53 NG2R53 CG311, PENALTY= 61.5
HGR52  CG2R53 NG2R51 CG2R53     7.4547  2   180.00 ! NRQ, by ac_aa
HGR52  CG2R53 NG2R51 CG331      0.0000  2   180.00 ! 9MAD, 9-Methyl-Adenine, kevo for gsk/ibm
NG2R50 CG2R53 SG311  CG2R61     0.2500  1     0.00 ! ZINCpv00 , from NG2R53 CG2R53 SG311 CG251O, PENALTY= 33.5
NG2R50 CG2R53 SG311  CG2R61     1.3000  2   180.00 ! ZINCpv00 , from NG2R53 CG2R53 SG311 CG251O, PENALTY= 33.5
NG2R51 CG2R53 SG311  CG2R61     0.2500  1     0.00 ! ZINCpv00 , from NG2R53 CG2R53 SG311 CG251O, PENALTY= 23.5
NG2R51 CG2R53 SG311  CG2R61     1.3000  2   180.00 ! ZINCpv00 , from NG2R53 CG2R53 SG311 CG251O, PENALTY= 23.5
CG2R61 CG2R61 CG2R61 CG2R61     3.1000  2   180.00 ! PROT JES 8/25/89
CG2R61 CG2R61 CG2R61 NG2S1      3.1000  2   180.00 ! RETINOL PACP
CG2R61 CG2R61 CG2R61 SG311      4.5000  2   180.00 ! FETZ, phenothiazine, erh based on toluene, adm jr., 3/7/92
CG2R61 CG2R61 CG2R61 HGR61      4.2000  2   180.00 ! PROT JES 8/25/89 benzene
NG2S1  CG2R61 CG2R61 HGR61      2.4000  2   180.00 ! RETINOL PACP Kenno: 4.2 -> 2.4
SG311  CG2R61 CG2R61 HGR61      2.4000  2   180.00 ! FETZ, phenothiazine, erh based on toluene, adm jr., 3/7/92 Kenno: 4.2 -> 2.4
HGR61  CG2R61 CG2R61 HGR61      2.4000  2   180.00 ! PROT JES 8/25/89 benzene
CG2R61 CG2R61 NG2S1  CG2O1      1.2000  2   180.00 ! RETINOL PACP
CG2R61 CG2R61 NG2S1  HGP1       0.5000  2   180.00 ! RETINOL PACP
CG2R61 CG2R61 SG311  CG2R53     1.7500  2     0.00 ! ZINCpv00 , from CG2R61 CG2R61 SG311 CG2R61, PENALTY= 8.5
HGA3   CG331  CG3C41 CG3C41     0.1500  3   180.00 ! ZINCpv00 , from HGA3 CG331 CG3RC1 CG3C51, PENALTY= 74.9
HGA3   CG331  CG3C41 HGA1       0.1500  3     0.00 ! ZINCpv00 , from HGA2 CG321 CG3RC1 HGA1, PENALTY= 54
HGA3   CG331  NG2R51 CG2R53     0.0000  3     0.00 ! NA 9-M-A
CG2O1  CG3C41 CG3C41 CG2O3      0.1441  3   180.00 ! ZINCpv00 , from CG2O4 CG3C41 CG3C41 OG3C51, PENALTY= 107.6
CG2O1  CG3C41 CG3C41 CG331      0.1441  3   180.00 ! ZINCpv00 , from CG2O4 CG3C41 CG3C41 OG3C51, PENALTY= 72.1
CG2O1  CG3C41 CG3C41 CG3C41     0.1441  3   180.00 ! ZINCpv00 , from CG2O4 CG3C41 CG3C41 OG3C51, PENALTY= 48.6
CG2O1  CG3C41 CG3C41 HGA1       0.1743  3   180.00 ! ZINCpv00 , from CG2O4 CG3C41 CG3C41 HGA2, PENALTY= 2
CG2O3  CG3C41 CG3C41 CG331      0.1441  3   180.00 ! ZINCpv00 , from CG2O4 CG3C41 CG3C41 OG3C51, PENALTY= 77.1
CG2O3  CG3C41 CG3C41 CG3C41     0.1441  3   180.00 ! ZINCpv00 , from CG2O4 CG3C41 CG3C41 OG3C51, PENALTY= 53.6
CG2O3  CG3C41 CG3C41 HGA1       0.1743  3   180.00 ! ZINCpv00 , from CG2O4 CG3C41 CG3C41 HGA2, PENALTY= 7
CG331  CG3C41 CG3C41 CG331      1.4300  3     0.00 ! ZINCpv00 , from CG3C41 CG3C41 CG3C41 CG3C41, PENALTY= 65.8
CG331  CG3C41 CG3C41 CG3C41     1.4300  3     0.00 ! ZINCpv00 , from CG3C41 CG3C41 CG3C41 CG3C41, PENALTY= 32.9
CG331  CG3C41 CG3C41 HGA1       0.5700  3     0.00 ! ZINCpv00 , from CG3C41 CG3C41 CG3C41 HGA2, PENALTY= 32.9
CG3C41 CG3C41 CG3C41 CG3C41     1.4300  3     0.00 ! CBU, cyclobutane; QM by Nikolay Simakov; lsk
CG3C41 CG3C41 CG3C41 HGA1       0.5700  3     0.00 ! ZINCpv00 , from CG3C41 CG3C41 CG3C41 HGA2, PENALTY= 0
HGA1   CG3C41 CG3C41 HGA1       0.0000  3     0.00 ! ZINCpv00 , from HGA2 CG3C41 CG3C41 HGA2, PENALTY= 0
CG2R53 NG2R50 NG2R50 CG2R53    14.0000  2   180.00 ! ZINCpv00 , from CG2R53 NG2R50 NG2R50 NG2R51, PENALTY= 52

IMPROPERS
CG2O1  CG3C41 NG2S1  OG2D1    120.0000  0     0.00 ! ZINCpv00 , from CG2O1 CG3C51 NG2S1 OG2D1, PENALTY= 7.6
CG2O3  OG2D2  OG2D2  CG3C41    96.0000  0     0.00 ! ZINCpv00 , from CG2O3 OG2D2 OG2D2 CG321, PENALTY= 17.5

END
RETURN
```
