## Supplementary material for "Identifying Artifacts from Large Library Docking": Example cases for running cross-filtering: ZINCpw00000g7Mjt.str

```
* Toppar stream file generated by
* CHARMM General Force Field (CGenFF) program version 2.5.1
* For use with CGenFF version 4.6
*

read rtf card append
* Topologies generated by
* CHARMM General Force Field (CGenFF) program version 2.5.1
*
36 1

! "penalty" is the highest penalty score of the associated parameters.
! Penalties lower than 10 indicate the analogy is fair; penalties between 10
! and 50 mean some basic validation is recommended; penalties higher than
! 50 indicate poor analogy and mandate extensive validation/optimization.

RESI ZINCpw00      -1.000 ! param penalty= 177.000 ; charge penalty=  69.858
!RING * 5 C11 C12 C13 C14 S2
!RING * 5 N3 C9 C10 N4 N5
!RING * 5 C5 N2 C6 C8 S1
GROUP            ! CHARGE   CH_PENALTY
ATOM C1     CG331  -0.272 !    2.012
ATOM C2     CG311   0.228 !    8.803
ATOM H1     HGA1    0.090 !    0.520
ATOM C3     CG2O1   0.555 !    7.165
ATOM O1     OG2D1  -0.518 !    2.279
ATOM N1     NG2S1  -0.476 !    5.549
ATOM C4     CG321  -0.092 !   27.936
ATOM C5     CG2R53  0.862 !   36.229
ATOM N2     NG2R50 -0.456 !   30.768
ATOM C6     CG2R51 -0.285 !   54.670
ATOM C7     CG2O3   0.713 !   46.698
ATOM O2     OG2D2  -0.760 !    6.030
ATOM O3     OG2D2  -0.760 !    6.030
ATOM C8     CG2R51 -0.442 !   21.130
ATOM S1     SG2R50 -0.096 !   25.748
ATOM N3     NG2R51  0.301 !    9.967
ATOM C9     CG2R51 -0.282 !    7.106
ATOM C10    CG2R57  0.303 !   22.989
ATOM C11    CG2R57  0.031 !   59.915
ATOM C12    CG2R51 -0.142 !   19.230
ATOM C13    CG2R51 -0.228 !   31.708
ATOM C14    CG2R51  0.051 !   69.858
ATOM Cl1    CLGR1  -0.186 !   66.357! typer WARNING: chlorine bound to a 5-membered aromatic carbon atom not explicitly supported
ATOM S2     SG2R50 -0.016 !   61.927
ATOM N4     NG2R50 -0.466 !   21.654
ATOM N5     NG2R50 -0.354 !    4.134
ATOM H2     HGA3    0.090 !    0.300
ATOM H3     HGA3    0.090 !    0.300
ATOM H4     HGA3    0.090 !    0.300
ATOM H5     HGP1    0.312 !    0.300
ATOM H6     HGA2    0.090 !    1.250
ATOM H7     HGA2    0.090 !    1.250
ATOM H8     HGR52   0.278 !   10.612
ATOM H9     HGR52   0.167 !    1.926
ATOM H10    HGR51   0.159 !    2.924
ATOM H11    HGR51   0.281 !   19.214
ATOM LP1    LPH     0.050 ! on Cl1

BOND C1   C2  
BOND C1   H2  
BOND C1   H3  
BOND C1   H4  
BOND C2   H1  
BOND C2   C3  
BOND C2   N3  
BOND C3   O1  
BOND C3   N1  
BOND N1   C4  
BOND N1   H5  
BOND C4   C5  
BOND C4   H6  
BOND C4   H7  
BOND C5   S1  
BOND C5   N2  
BOND N2   C6  
BOND C6   C7  
BOND C6   C8  
BOND C7   O2  
BOND C7   O3  
BOND C8   S1  
BOND C8   H8  
BOND N3   N5  
BOND N3   C9  
BOND C9   C10 
BOND C9   H9  
BOND C10  C11 
BOND C10  N4  
BOND C11  S2  
BOND C11  C12 
BOND C12  C13 
BOND C12  H10 
BOND C13  C14 
BOND C13  H11 
BOND C14  Cl1 
BOND C14  S2  
BOND N4   N5  
IMPR C3     C2     N1     O1    
IMPR C7     O3     O2     C6    

LONEPAIR COLI LP1    Cl1    C14    DIST 1.6400 SCAL 0.0

END

read param card flex append
* Parameters generated by analogy by
* CHARMM General Force Field (CGenFF) program version 2.5.1
*

! Penalties lower than 10 indicate the analogy is fair; penalties between 10
! and 50 mean some basic validation is recommended; penalties higher than
! 50 indicate poor analogy and mandate extensive validation/optimization.

BONDS
CG2O1  CG311   250.00     1.4900 ! PROT Ala Dipeptide (5/91)
CG2O1  NG2S1   370.00     1.3450 ! PROT Alanine Dipeptide ab initio calc's (LK)
CG2O1  OG2D1   620.00     1.2300 ! PROT Peptide geometry, condensed phase (LK)
CG2O3  CG2R51  280.00     1.4750 ! ZINCpw00 , from CG2O1 CG2R51, PENALTY= 10
CG2O3  OG2D2   525.00     1.2600 ! PROT adm jr. 7/23/91, acetic acid
CG2R51 CG2R51  410.00     1.3600 ! PROT histidine, adm jr., 6/27/90
CG2R51 CG2R57  410.00     1.3600 ! 13BPO, 1,3-bipyrrole; from CG2R51 CG2R51; lf
CG2R51 NG2R50  400.00     1.3800 ! PROT his, ADM JR., 7/20/89
CG2R51 NG2R51  400.00     1.3800 ! PROT his, ADM JR., 7/20/89
CG2R51 SG2R50  300.00     1.7300 ! THIP, thiophene
CG2R51 CLGR1   350.00     1.7400 ! ZINCpw00 , from CG2R61 CLGR1, PENALTY= 45
CG2R51 HGR51   350.00     1.0800 ! INDO/TRP
CG2R51 HGR52   375.00     1.0830 ! PROT his, adm jr., 6/27/90
CG2R53 CG321   425.00     1.5000 ! etea , 5-Ethyl-1H-tetrazole , pchat
CG2R53 NG2R50  400.00     1.3200 ! PROT his, ADM JR., 7/20/89
CG2R53 SG2R50  300.00     1.7300 ! THAZ, thiazole
CG2R57 CG2R57  413.00     1.4500 ! 33BPO, 3,3-bipyrrole, lf
CG2R57 NG2R50  400.00     1.3800 ! ZINCpw00 , from CG2R51 NG2R50, PENALTY= 15
CG2R57 SG2R50  300.00     1.7300 ! ZINCpw00 , from CG2R51 SG2R50, PENALTY= 15
CG311  CG331   222.50     1.5380 ! PROT alkane update, adm jr., 3/2/92
CG311  NG2R51  400.00     1.4580 ! ZINCpw00 , from CG321 NG2R51, PENALTY= 4
CG311  HGA1    309.00     1.1110 ! PROT alkane update, adm jr., 3/2/92
CG321  NG2S1   320.00     1.4300 ! PROT NMA Gas & Liquid Phase IR Spectra (LK)
CG321  HGA2    309.00     1.1110 ! PROT alkane update, adm jr., 3/2/92
CG331  HGA3    322.00     1.1110 ! PROT alkane update, adm jr., 3/2/92
NG2R50 NG2R50  340.00     1.2900 ! OXAD, oxadiazole123
NG2R50 NG2R51  360.00     1.3550 ! PYRZ, pyrazole
NG2S1  HGP1    440.00     0.9970 ! PROT Alanine Dipeptide ab initio calc's (LK)

ANGLES
CG311  CG2O1  NG2S1    80.00    116.50 ! PROT NMA Vib Modes (LK)
CG311  CG2O1  OG2D1    80.00    121.00 ! PROT Alanine Dipeptide ab initio calc's (LK)
NG2S1  CG2O1  OG2D1    80.00    122.50 ! PROT NMA Vib Modes (LK)
CG2R51 CG2O3  OG2D2    40.00    116.00   50.00   2.35300 ! ZINCpw00 , from CG2R61 CG2O3 OG2D2, PENALTY= 8.5
OG2D2  CG2O3  OG2D2   100.00    128.00   70.00   2.25870 ! PROT adm jr. 7/23/91, correction, ACETATE (KK)
CG2O3  CG2R51 CG2R51   35.00    130.00 ! ZINCpw00 , from CG2O5 CG2R51 CG2R51, PENALTY= 5.5
CG2O3  CG2R51 NG2R50   35.00    124.00 ! ZINCpw00 , from CG2O5 CG2R51 NG2R51, PENALTY= 30.5
CG2R51 CG2R51 CG2R51   90.00    107.20 ! PYRL, pyrrole
CG2R51 CG2R51 CG2R57   90.00    107.20 ! 13BPO, 1,3-bipyrrole; from CG2R51 CG2R51 CG2R51; lf
CG2R51 CG2R51 NG2R50  130.00    110.00 ! PROT his, ADM JR., 7/20/89
CG2R51 CG2R51 SG2R50  105.00    109.00 ! THIP, thiophene
CG2R51 CG2R51 CLGR1    27.00    129.00 ! ZINCpw00 , from CG2R51 CG2R51 SG3O2, PENALTY= 30
CG2R51 CG2R51 HGR51    32.00    126.40   25.00   2.17300 ! INDO/TRP
CG2R51 CG2R51 HGR52    22.00    130.00   15.00   2.21500 ! PROT adm jr., 6/27/90, his
CG2R57 CG2R51 NG2R51  130.00    106.00 ! 13BPO, 1,3-bipyrrole; from CG2R51 CG2R51 NG2R51; lf
CG2R57 CG2R51 HGR51    32.00    126.40   25.00   2.17300 ! 13BPO, 1,3-bipyrrole; from CG2R51 CG2R51 HGR51; lf
CG2R57 CG2R51 HGR52    22.00    130.00   15.00   2.21500 ! 13BPO, 1,3-bipyrrole; from CG2R51 CG2R51 HGR52; lf
NG2R51 CG2R51 HGR52    25.00    124.00   20.00   2.14000 ! PROT adm jr., 3/24/92
SG2R50 CG2R51 CLGR1    27.00    122.00 ! ZINCpw00 , from SG2R50 CG2R51 SG3O2, PENALTY= 30
SG2R50 CG2R51 HGR52    45.00    121.00 ! THIP, thiophene
CG321  CG2R53 NG2R50   45.80    123.00 ! etea, 5-Ethyl-1H-tetrazole, pchat
CG321  CG2R53 SG2R50   37.45    123.70 ! ZINCpw00 , from CG321 CG2R51 SG2R50, PENALTY= 28
NG2R50 CG2R53 SG2R50  110.00    117.20 ! THAZ, thiazole @@@@@ Kenno: 112 --> 117.2 @@@@@
CG2R51 CG2R57 CG2R57   33.00    126.40 ! 33BPO, 3,3-bipyrrole, lf
CG2R51 CG2R57 NG2R50  130.00    110.00 ! ZINCpw00 , from CG2R51 CG2R51 NG2R50, PENALTY= 15
CG2R51 CG2R57 SG2R50  105.00    109.00 ! ZINCpw00 , from CG2R51 CG2R51 SG2R50, PENALTY= 15
CG2R57 CG2R57 NG2R50   33.00    126.40 ! ZINCpw00 , from CG2R51 CG2R57 CG2R57, PENALTY= 46.5
CG2R57 CG2R57 SG2R50   33.00    126.40 ! ZINCpw00 , from CG2R51 CG2R57 CG2R57, PENALTY= 130.5
CG2O1  CG311  CG331    52.00    108.00 ! PROT Alanine Dipeptide ab initio calc's (LK)
CG2O1  CG311  NG2R51   41.03    108.18 ! ZINCpw00 , from CG2O1 CG321 NG2R51, PENALTY= 4
CG2O1  CG311  HGA1     50.00    109.50 ! PROT Alanine Dipeptide ab initio calc's (LK)
CG331  CG311  NG2R51   70.00    120.00 ! ZINCpw00 , from CG331 CG321 NG2R51, PENALTY= 4
CG331  CG311  HGA1     34.50    110.10   22.53   2.17900 ! PROT alkane update, adm jr., 3/2/92
NG2R51 CG311  HGA1     33.43    110.10 ! ZINCpw00 , from NG2R51 CG321 HGA2, PENALTY= 4
CG2R53 CG321  NG2S1    53.00    115.20 ! from CG2R61 CG321 NG2S1, PENALTY= 8.5 CR2        
CG2R53 CG321  HGA2     55.00    109.50 ! etea, 5-Ethyl-1H-tetrazole, pchat
NG2S1  CG321  HGA2     51.50    109.50 ! PROT from NG2S1  CG331  HA, for lactams, adm jr.
HGA2   CG321  HGA2     35.50    109.00    5.40   1.80200 ! PROT alkane update, adm jr., 3/2/92
CG311  CG331  HGA3     33.43    110.10   22.53   2.17900 ! PROT alkanes
HGA3   CG331  HGA3     35.50    108.40    5.40   1.80200 ! PROT alkane update, adm jr., 3/2/92
CG2R51 NG2R50 CG2R53  130.00    103.50 ! PROT his, adm jr., 6/27/90 @@@@@ Kenno: 104 --> 103.5 @@@@@
CG2R57 NG2R50 NG2R50  110.00    106.80 ! ZINCpw00 , from CG2R51 NG2R50 NG2R50, PENALTY= 0.5
NG2R50 NG2R50 NG2R51  160.00    102.20 ! TRZ3, triazole123 @@@@@ Kenno: 101.9 --> 102.2 @@@@@
CG2R51 NG2R51 CG311    70.00    127.10 ! ZINCpw00 , from CG2R51 NG2R51 CG321, PENALTY= 0.6
CG2R51 NG2R51 NG2R50  160.00    115.00 ! PYRZ, pyrazole
CG311  NG2R51 NG2R50   70.00    117.90 ! ZINCpw00 , from CG321 NG2R51 NG2R50, PENALTY= 0.6
CG2O1  NG2S1  CG321    50.00    120.00 ! PROT NMA Vib Modes (LK)
CG2O1  NG2S1  HGP1     34.00    123.00 ! PROT NMA Vib Modes (LK)
CG321  NG2S1  HGP1     35.00    117.00 ! PROT NMA Vibrational Modes (LK)
CG2R51 SG2R50 CG2R53  110.00     97.00 ! THAZ, thiazole @@@@@ Kenno: 95 --> 97 @@@@@
CG2R51 SG2R50 CG2R57  105.00     95.00 ! ZINCpw00 , from CG2R51 SG2R50 CG2R51, PENALTY= 0.5

DIHEDRALS
NG2S1  CG2O1  CG311  CG331      0.0000  1     0.00 ! PROT ala dipeptide, new C VDW Rmin, 4/10/93 (LK)
NG2S1  CG2O1  CG311  NG2R51     0.5854  1     0.00 ! ZINCpw00 , from NG2S1 CG2O1 CG321 NG2R51, PENALTY= 4
NG2S1  CG2O1  CG311  HGA1       0.0000  1     0.00 ! PROT Alanine Dipeptide ab initio calc's (LK)
OG2D1  CG2O1  CG311  CG331      1.4000  1     0.00 ! PROT ala dipeptide, new C VDW Rmin, adm jr., 3/3/93c
OG2D1  CG2O1  CG311  NG2R51     0.3000  1     0.00 ! ZINCpw00 , from OG2D1 CG2O1 CG321 NG2R51, PENALTY= 4
OG2D1  CG2O1  CG311  HGA1       0.0000  1     0.00 ! PROT Alanine Dipeptide ab initio calc's (LK)
CG311  CG2O1  NG2S1  CG321      1.6000  1     0.00 ! PROT NMA cis/trans energy difference. (LK)
CG311  CG2O1  NG2S1  CG321      2.5000  2   180.00 ! PROT Gives appropriate NMA cis/trans barrier. (LK)
CG311  CG2O1  NG2S1  HGP1       2.5000  2   180.00 ! PROT Gives appropriate NMA cis/trans barrier. (LK)
OG2D1  CG2O1  NG2S1  CG321      2.5000  2   180.00 ! PROT Gives appropriate NMA cis/trans barrier. (LK)
OG2D1  CG2O1  NG2S1  HGP1       2.5000  2   180.00 ! PROT Gives appropriate NMA cis/trans barrier. (LK)
OG2D2  CG2O3  CG2R51 CG2R51     1.1000  2   180.00 ! ZINCpw00 , from OG2D1 CG2O1 CG2R51 CG2R51, PENALTY= 15
OG2D2  CG2O3  CG2R51 CG2R51     0.3000  4     0.00 ! ZINCpw00 , from OG2D1 CG2O1 CG2R51 CG2R51, PENALTY= 15
OG2D2  CG2O3  CG2R51 NG2R50     1.1000  2   180.00 ! ZINCpw00 , from OG2D1 CG2O1 CG2R51 NG2R51, PENALTY= 40
OG2D2  CG2O3  CG2R51 NG2R50     0.3000  4     0.00 ! ZINCpw00 , from OG2D1 CG2O1 CG2R51 NG2R51, PENALTY= 40
CG2O3  CG2R51 CG2R51 SG2R50     8.5000  2   180.00 ! ZINCpw00 , from CG2R51 CG2R51 CG2R51 SG2R50, PENALTY= 70.5
CG2O3  CG2R51 CG2R51 HGR52      1.1000  2   180.00 ! ZINCpw00 , from CG2N2 CG2R51 CG2R51 HGR52, PENALTY= 15.5
CG2R51 CG2R51 CG2R51 CG2R57    15.0000  2   180.00 ! ZINCpw00 , from CG2R51 CG2R51 CG2R51 CG2R51, PENALTY= 0.5
CG2R51 CG2R51 CG2R51 SG2R50     8.5000  2   180.00 ! THIP, thiophene
CG2R51 CG2R51 CG2R51 CLGR1      1.6000  2   180.00 ! ZINCpw00 , from CG2R51 CG2R51 CG2R51 SG3O2, PENALTY= 30
CG2R51 CG2R51 CG2R51 HGR51      1.0000  2   180.00 ! PYRL, pyrrole
CG2R57 CG2R51 CG2R51 HGR51      1.5000  2   180.00 ! ZINCpw00 , from CG2R57 CG2R51 CG2R51 HGR52, PENALTY= 0.5
NG2R50 CG2R51 CG2R51 SG2R50     7.0000  2   180.00 ! THAZ, thiazole
NG2R50 CG2R51 CG2R51 HGR52      3.0000  2   180.00 ! PROT adm jr., 3/24/92
SG2R50 CG2R51 CG2R51 HGR51      4.0000  2   180.00 ! THIP, thiophene
CLGR1  CG2R51 CG2R51 HGR51      0.1000  2   180.00 ! ZINCpw00 , from SG3O2 CG2R51 CG2R51 HGR51, PENALTY= 30
HGR51  CG2R51 CG2R51 HGR51      1.0000  2   180.00 ! INDO/TRP
CG2R51 CG2R51 CG2R57 CG2R57     2.1000  2   180.00 ! 33BPO, 3,3-bipyrrole, lf
CG2R51 CG2R51 CG2R57 SG2R50     8.5000  2   180.00 ! ZINCpw00 , from CG2R51 CG2R51 CG2R51 SG2R50, PENALTY= 15
NG2R51 CG2R51 CG2R57 CG2R57     2.1000  2   180.00 ! 33BPO, 3,3-bipyrrole, lf
NG2R51 CG2R51 CG2R57 NG2R50    14.0000  2   180.00 ! ZINCpw00 , from NG2R50 CG2R51 CG2R51 NG2R51, PENALTY= 15
HGR51  CG2R51 CG2R57 CG2R57     3.5000  2   180.00 ! 33BPO, 3,3-bipyrrole; from NG2R51 CG2R51 CG2R51 HGR51; lf
HGR51  CG2R51 CG2R57 SG2R50     4.0000  2   180.00 ! ZINCpw00 , from SG2R50 CG2R51 CG2R51 HGR51, PENALTY= 15
HGR52  CG2R51 CG2R57 CG2R57     3.0000  2   180.00 ! 33BPO, 3,3-bipyrrole, lf
HGR52  CG2R51 CG2R57 NG2R50     3.0000  2   180.00 ! ZINCpw00 , from NG2R50 CG2R51 CG2R51 HGR52, PENALTY= 15
CG2O3  CG2R51 NG2R50 CG2R53     0.9065  2   180.00 ! ZINCpw00 , from CG2DC1 CG2R51 NG2R50 CG2R53, PENALTY= 32.5
CG2R51 CG2R51 NG2R50 CG2R53    14.0000  2   180.00 ! PROT his, ADM JR., 7/20/89
CG2R57 CG2R51 NG2R51 CG311      0.0000  1     0.00 ! ZINCpw00 , from CG2R51 CG2R51 NG2R51 CG321, PENALTY= 1.1
CG2R57 CG2R51 NG2R51 NG2R50    10.0000  2   180.00 ! ZINCpw00 , from CG2R51 CG2R51 NG2R51 NG2R50, PENALTY= 0.5
HGR52  CG2R51 NG2R51 CG311      0.0000  2   180.00 ! ZINCpw00 , from HGR52 CG2R51 NG2R51 CG321, PENALTY= 0.6
HGR52  CG2R51 NG2R51 NG2R50     3.0000  2   180.00 ! PYRZ, pyrazole
CG2R51 CG2R51 SG2R50 CG2R53     8.5000  2   180.00 ! THAZ, thiazole @@@@@ Kenno: 8.0 --> 8.5 @@@@@
CG2R51 CG2R51 SG2R50 CG2R57     8.5000  2   180.00 ! ZINCpw00 , from CG2R51 CG2R51 SG2R50 CG2R51, PENALTY= 0.5
CLGR1  CG2R51 SG2R50 CG2R57     1.6000  2   180.00 ! ZINCpw00 , from SG3O2 CG2R51 SG2R50 CG2R51, PENALTY= 30.5
HGR52  CG2R51 SG2R50 CG2R53     5.5000  2   180.00 ! THAZ, thiazole
NG2R50 CG2R53 CG321  NG2S1      0.0045  1   180.00 ! from NG2R50 CG2R53 CG311 NG2S1, CR2
NG2R50 CG2R53 CG321  NG2S1      0.0085  2     0.00 ! from NG2R50 CG2R53 CG311 NG2S1, CR2
NG2R50 CG2R53 CG321  NG2S1      1.4995  3   180.00 ! from NG2R50 CG2R53 CG311 NG2S1, CR2
NG2R50 CG2R53 CG321  NG2S1      0.0984  6     0.00 ! from NG2R50 CG2R53 CG311 NG2S1, CR2
NG2R50 CG2R53 CG321  HGA2       0.1900  3     0.00 ! ETEA, 5-Ethyl-1H-tetrazole, pchat
SG2R50 CG2R53 CG321  NG2S1      0.1766  1     0.00 ! ZINCpw00 , from SG2R50 CG2R51 CG321 CG331, PENALTY= 97.9
SG2R50 CG2R53 CG321  NG2S1      0.0672  3     0.00 ! ZINCpw00 , from SG2R50 CG2R51 CG321 CG331, PENALTY= 97.9
SG2R50 CG2R53 CG321  HGA2       0.0897  3     0.00 ! ZINCpw00 , from SG2R50 CG2R51 CG321 HGA2, PENALTY= 28
CG321  CG2R53 NG2R50 CG2R51     4.9178  2   180.00 ! from CG331 CG2R53 NG2R50 CG2R51, DDE
SG2R50 CG2R53 NG2R50 CG2R51     6.0000  2   180.00 ! THAZ, thiazole @@@@@ Kenno: 7.0 --> 6.0 @@@@@
CG321  CG2R53 SG2R50 CG2R51     2.5418  2   180.00 ! ZINCpw00 , from CG321 CG2R51 SG2R50 CG2R51, PENALTY= 28
NG2R50 CG2R53 SG2R50 CG2R51     8.5000  2   180.00 ! THAZ, thiazole @@@@@ Kenno: 8.0 --> 8.5 @@@@@
CG2R51 CG2R57 CG2R57 CG2R51     0.4500  2   180.00 ! 33BPO, 3,3-bipyrrole, lf
CG2R51 CG2R57 CG2R57 CG2R51     0.0800  4     0.00 ! 33BPO, 3,3-bipyrrole, lf
CG2R51 CG2R57 CG2R57 NG2R50     0.4500  2   180.00 ! ZINCpw00 , from CG2R51 CG2R57 CG2R57 CG2R51, PENALTY= 46.5
CG2R51 CG2R57 CG2R57 NG2R50     0.0800  4     0.00 ! ZINCpw00 , from CG2R51 CG2R57 CG2R57 CG2R51, PENALTY= 46.5
CG2R51 CG2R57 CG2R57 SG2R50     0.4500  2   180.00 ! ZINCpw00 , from CG2R51 CG2R57 CG2R57 CG2R51, PENALTY= 130.5
CG2R51 CG2R57 CG2R57 SG2R50     0.0800  4     0.00 ! ZINCpw00 , from CG2R51 CG2R57 CG2R57 CG2R51, PENALTY= 130.5
NG2R50 CG2R57 CG2R57 SG2R50     0.4500  2   180.00 ! ZINCpw00 , from CG2R51 CG2R57 CG2R57 CG2R51, PENALTY= 177
NG2R50 CG2R57 CG2R57 SG2R50     0.0800  4     0.00 ! ZINCpw00 , from CG2R51 CG2R57 CG2R57 CG2R51, PENALTY= 177
CG2R51 CG2R57 NG2R50 NG2R50     8.5000  2   180.00 ! ZINCpw00 , from CG2R51 CG2R51 NG2R50 NG2R50, PENALTY= 15
CG2R57 CG2R57 NG2R50 NG2R50     8.5000  2   180.00 ! ZINCpw00 , from CG2R51 CG2R51 NG2R50 NG2R50, PENALTY= 62.5
CG2R51 CG2R57 SG2R50 CG2R51     8.5000  2   180.00 ! ZINCpw00 , from CG2R51 CG2R51 SG2R50 CG2R51, PENALTY= 15
CG2R57 CG2R57 SG2R50 CG2R51     8.5000  2   180.00 ! ZINCpw00 , from CG2R51 CG2R51 SG2R50 CG2R51, PENALTY= 62.5
CG2O1  CG311  CG331  HGA3       0.2000  3     0.00 ! PROT alkane update, adm jr., 3/2/92
NG2R51 CG311  CG331  HGA3       0.1950  3     0.00 ! ZINCpw00 , from NG2R51 CG321 CG331 HGA3, PENALTY= 4
HGA1   CG311  CG331  HGA3       0.1950  3     0.00 ! NA, sugar
CG2O1  CG311  NG2R51 CG2R51     0.8947  1   180.00 ! ZINCpw00 , from CG2O1 CG321 NG2R51 CG2R51, PENALTY= 4
CG2O1  CG311  NG2R51 CG2R51     0.4246  2   180.00 ! ZINCpw00 , from CG2O1 CG321 NG2R51 CG2R51, PENALTY= 4
CG2O1  CG311  NG2R51 CG2R51     0.4842  3     0.00 ! ZINCpw00 , from CG2O1 CG321 NG2R51 CG2R51, PENALTY= 4
CG2O1  CG311  NG2R51 NG2R50     0.8947  1   180.00 ! ZINCpw00 , from CG2O1 CG321 NG2R51 CG2R51, PENALTY= 50.5
CG2O1  CG311  NG2R51 NG2R50     0.4246  2   180.00 ! ZINCpw00 , from CG2O1 CG321 NG2R51 CG2R51, PENALTY= 50.5
CG2O1  CG311  NG2R51 NG2R50     0.4842  3     0.00 ! ZINCpw00 , from CG2O1 CG321 NG2R51 CG2R51, PENALTY= 50.5
CG331  CG311  NG2R51 CG2R51     0.3850  1     0.00 ! ZINCpw00 , from CG331 CG321 NG2R51 CG2R51, PENALTY= 4
CG331  CG311  NG2R51 CG2R51     0.4200  2     0.00 ! ZINCpw00 , from CG331 CG321 NG2R51 CG2R51, PENALTY= 4
CG331  CG311  NG2R51 CG2R51     0.0800  3     0.00 ! ZINCpw00 , from CG331 CG321 NG2R51 CG2R51, PENALTY= 4
CG331  CG311  NG2R51 CG2R51     0.0550  4     0.00 ! ZINCpw00 , from CG331 CG321 NG2R51 CG2R51, PENALTY= 4
CG331  CG311  NG2R51 NG2R50     0.3850  1   180.00 ! ZINCpw00 , from CG331 CG321 NG2R51 NG2R50, PENALTY= 4
CG331  CG311  NG2R51 NG2R50     0.4200  2     0.00 ! ZINCpw00 , from CG331 CG321 NG2R51 NG2R50, PENALTY= 4
CG331  CG311  NG2R51 NG2R50     0.0800  3   180.00 ! ZINCpw00 , from CG331 CG321 NG2R51 NG2R50, PENALTY= 4
CG331  CG311  NG2R51 NG2R50     0.0550  4     0.00 ! ZINCpw00 , from CG331 CG321 NG2R51 NG2R50, PENALTY= 4
HGA1   CG311  NG2R51 CG2R51     0.0000  3     0.00 ! ZINCpw00 , from HGA2 CG321 NG2R51 CG2R51, PENALTY= 4
HGA1   CG311  NG2R51 NG2R50     0.0000  3     0.00 ! ZINCpw00 , from HGA2 CG321 NG2R51 NG2R50, PENALTY= 4
CG2R53 CG321  NG2S1  CG2O1      0.4691  1     0.00 ! ZINCpw00 , from CG2R53 CG311 NG2S1 CG2O1, PENALTY= 4
CG2R53 CG321  NG2S1  CG2O1      0.0138  2     0.00 ! ZINCpw00 , from CG2R53 CG311 NG2S1 CG2O1, PENALTY= 4
CG2R53 CG321  NG2S1  CG2O1      0.0015  3   180.00 ! ZINCpw00 , from CG2R53 CG311 NG2S1 CG2O1, PENALTY= 4
CG2R53 CG321  NG2S1  CG2O1      0.0070  4     0.00 ! ZINCpw00 , from CG2R53 CG311 NG2S1 CG2O1, PENALTY= 4
CG2R53 CG321  NG2S1  CG2O1      0.2860  6     0.00 ! ZINCpw00 , from CG2R53 CG311 NG2S1 CG2O1, PENALTY= 4
CG2R53 CG321  NG2S1  HGP1       0.0000  1     0.00 ! from CG2R61 CG321 NG2S1 HGP1, PENALTY= 8.5 CR2
HGA2   CG321  NG2S1  CG2O1      0.0000  3     0.00 ! PROT, sp2-methyl, no torsion potential
HGA2   CG321  NG2S1  HGP1       0.0000  3     0.00 ! PROT, sp2-methyl, no torsion potential
CG2R57 NG2R50 NG2R50 NG2R51    14.0000  2   180.00 ! ZINCpw00 , from CG2R51 NG2R50 NG2R50 NG2R51, PENALTY= 0.5
NG2R50 NG2R50 NG2R51 CG2R51     8.5000  2   180.00 ! TRZ3, triazole123
NG2R50 NG2R50 NG2R51 CG311      2.5000  2   180.00 ! ZINCpw00 , from NG2R50 NG2R50 NG2R51 CG321, PENALTY= 0.6

IMPROPERS
CG2O1  CG311  NG2S1  OG2D1    120.0000  0     0.00 ! PROT NMA Vibrational Modes (LK) WILDCARD
CG2O3  OG2D2  OG2D2  CG2R51    96.0000  0     0.00 ! ZINCpw00 , from CG2O3 OG2D2 OG2D2 CG2R61, PENALTY= 4.5

END
RETURN
```
