## Supplementary material for "Identifying Artifacts from Large Library Docking": Example cases for running cross-filtering: ZINCpw000000gICd.str

```
* Toppar stream file generated by
* CHARMM General Force Field (CGenFF) program version 2.5.1
* For use with CGenFF version 4.6
*

read rtf card append
* Topologies generated by
* CHARMM General Force Field (CGenFF) program version 2.5.1
*
36 1

! "penalty" is the highest penalty score of the associated parameters.
! Penalties lower than 10 indicate the analogy is fair; penalties between 10
! and 50 mean some basic validation is recommended; penalties higher than
! 50 indicate poor analogy and mandate extensive validation/optimization.

RESI ZINCpw00      -1.000 ! param penalty= 282.000 ; charge penalty= 164.189
!RING * 5 C8 C9 O5 N2 C11
!RING * 6 C3 C4 C5 C6 C15 C17
GROUP            ! CHARGE   CH_PENALTY
ATOM C1     CG331  -0.272 !    0.000
ATOM C2     CG321  -0.008 !    0.000
ATOM O1     OG301  -0.392 !    0.000
ATOM C3     CG2R61  0.204 !    0.000
ATOM C4     CG2R61 -0.116 !    0.000
ATOM C5     CG2R61 -0.226 !   21.053
ATOM C6     CG2R61 -0.406 !   37.352
ATOM S1     SG3O1   0.921 !  164.189! typer WARNING: sulfoximine not explicitly supported
ATOM O2     OG2P1  -0.597 !   14.316
ATOM O3     OG2P1  -0.597 !   14.316
ATOM N1     NG2D1  -0.708 !  161.297
ATOM C7     CG2O1   0.643 !   29.518
ATOM O4     OG2D1  -0.035 !    2.633
ATOM C8     CG2R51 -1.047 !   19.786
ATOM C9     CG2R51  0.739 !   27.700
ATOM C10    CG331  -0.396 !   25.634
ATOM O5     OG2R50 -0.095 !   26.938
ATOM N2     NG2R50 -0.488 !   27.477
ATOM C11    CG2R52  0.847 !   54.867
ATOM C12    CG3C31 -0.124 !   52.611
ATOM C13    CG3C31 -0.180 !    7.078
ATOM C14    CG3C31 -0.180 !    7.078
ATOM C15    CG2R61  0.005 !   25.393
ATOM C16    CG331  -0.257 !   12.522
ATOM C17    CG2R61 -0.115 !    0.000
ATOM H1     HGA3    0.090 !    0.000
ATOM H2     HGA3    0.090 !    0.000
ATOM H3     HGA3    0.090 !    0.000
ATOM H4     HGA2    0.090 !    0.000
ATOM H5     HGA2    0.090 !    0.000
ATOM H6     HGR61   0.115 !    0.000
ATOM H7     HGR61   0.210 !    0.000
ATOM H8     HGA3    0.090 !    0.450
ATOM H9     HGA3    0.090 !    0.450
ATOM H10    HGA3    0.090 !    0.450
ATOM H11    HGA1    0.090 !    4.287
ATOM H12    HGA2    0.090 !    2.500
ATOM H13    HGA2    0.090 !    2.500
ATOM H14    HGA2    0.090 !    2.500
ATOM H15    HGA2    0.090 !    2.500
ATOM H16    HGA3    0.090 !    0.000
ATOM H17    HGA3    0.090 !    0.000
ATOM H18    HGA3    0.090 !    0.000
ATOM H19    HGR61   0.115 !    0.000

BOND C1   C2  
BOND C1   H1  
BOND C1   H2  
BOND C1   H3  
BOND C2   O1  
BOND C2   H4  
BOND C2   H5  
BOND O1   C3  
BOND C3   C17 
BOND C3   C4  
BOND C4   C5  
BOND C4   H6  
BOND C5   C6  
BOND C5   H7  
BOND C6   S1  
BOND C6   C15 
BOND S1   O2  
BOND S1   O3  
BOND S1   N1  
BOND N1   C7  
BOND C7   O4  
BOND C7   C8  
BOND C8   C11 
BOND C8   C9  
BOND C9   C10 
BOND C9   O5  
BOND C10  H8  
BOND C10  H9  
BOND C10  H10 
BOND O5   N2  
BOND N2   C11 
BOND C11  C12 
BOND C12  C14 
BOND C12  C13 
BOND C12  H11 
BOND C13  C14 
BOND C13  H12 
BOND C13  H13 
BOND C14  H14 
BOND C14  H15 
BOND C15  C16 
BOND C15  C17 
BOND C16  H16 
BOND C16  H17 
BOND C16  H18 
BOND C17  H19 
IMPR C7     C8     N1     O4    

END

read param card flex append
* Parameters generated by analogy by
* CHARMM General Force Field (CGenFF) program version 2.5.1
*

! Penalties lower than 10 indicate the analogy is fair; penalties between 10
! and 50 mean some basic validation is recommended; penalties higher than
! 50 indicate poor analogy and mandate extensive validation/optimization.

BONDS
CG2O1  CG2R51  280.00     1.4750 ! INCA model for D3R, xxwy
CG2O1  NG2D1   339.63     1.4304 ! NRQ, by ac_aa            
CG2O1  OG2D1   620.00     1.2300 ! PROT Peptide geometry, condensed phase (LK)
CG2R51 CG2R51  410.00     1.3600 ! PROT histidine, adm jr., 6/27/90
CG2R51 CG2R52  360.00     1.4000 ! PYRZ, pyrazole
CG2R51 CG331   229.63     1.5000 ! PROT his, adm jr., 7/22/89, FC from CT2CT, BL from crystals
CG2R51 OG2R50  450.00     1.3710 ! FURA, furan
CG2R52 CG3C31  295.00     1.5000 ! ZINCpw00 , from CG2R52 CG321, PENALTY= 225
CG2R52 NG2R50  400.00     1.3150 ! PYRZ, pyrazole; 2PRZ, 2-pyrazoline, kevo
CG2R61 CG2R61  305.00     1.3750 ! PROT benzene, JES 8/25/89
CG2R61 CG331   230.00     1.4900 ! PROT toluene, adm jr. 3/7/92
CG2R61 OG301   230.00     1.3820 ! COMPDS peml
CG2R61 SG3O1   230.00     1.7800 ! benzene sulfonate anion, og
CG2R61 HGR61   340.00     1.0800 ! PROT phe,tyr JES 8/25/89
CG321  CG331   222.50     1.5280 ! PROT alkane update, adm jr., 3/2/92
CG321  OG301   360.00     1.4150 ! diethylether, alex
CG321  HGA2    309.00     1.1110 ! PROT alkane update, adm jr., 3/2/92
CG331  HGA3    322.00     1.1110 ! PROT alkane update, adm jr., 3/2/92
CG3C31 CG3C31  240.00     1.5010 ! PROTMOD cyclopropane
CG3C31 HGA1    340.00     1.0830 ! PROTMOD cyclopropane
CG3C31 HGA2    340.00     1.0830 ! PROTMOD cyclopropane
NG2D1  SG3O1    93.50     1.8207 ! ZINCpw00 , from NG2D1 SG311, PENALTY= 155
NG2R50 OG2R50  280.00     1.3950 ! ISOX, isoxazole
OG2P1  SG3O1   540.00     1.4480 ! LIPID methylsulfate

ANGLES
CG2R51 CG2O1  NG2D1    80.00    117.00 ! ZINCpw00 , from CG2R61 CG2O1 NG2D1, PENALTY= 8.5
CG2R51 CG2O1  OG2D1    45.00    122.00 ! INCA model for D3R, xxwy
NG2D1  CG2O1  OG2D1    80.00    120.54 ! NRQ, by ac_aa                
CG2O1  CG2R51 CG2R51   35.00    130.00 ! INCA model for D3R, xxwy
CG2O1  CG2R51 CG2R52   35.00    130.00 ! ZINCpw00 , from CG2O1 CG2R51 CG2R51, PENALTY= 2
CG2R51 CG2R51 CG2R52   90.00    106.00 ! PYRZ, pyrazole
CG2R51 CG2R51 CG331    45.80    130.00 ! PROT his, ADM JR., 7/22/89, FC=>CT2CA CA,BA=> CRYSTALS
CG2R51 CG2R51 OG2R50  130.00    111.70 ! FURA, furan @@@@@ Kenno: 108-->112 @@@@@
CG331  CG2R51 OG2R50   45.78    114.16 ! ZINCpw00 , from CG321 CG2R51 OG2R50, PENALTY= 0.9
CG2R51 CG2R52 CG3C31   32.00    130.00 ! ZINCpw00 , from CG2R51 CG2R52 CG321, PENALTY= 8.5
CG2R51 CG2R52 NG2R50  110.00    110.50 ! PYRZ, pyrazole
CG3C31 CG2R52 NG2R50   45.00    120.00 ! ZINCpw00 , from CG321 CG2R52 NG2R50, PENALTY= 8.5
CG2R61 CG2R61 CG2R61   40.00    120.00   35.00   2.41620 ! PROT JES 8/25/89
CG2R61 CG2R61 CG331    45.80    120.00 ! TOLU, toluene, modified by kevo for improved transferability
CG2R61 CG2R61 OG301   110.00    120.00 ! BIPHENYL ANALOGS, peml
CG2R61 CG2R61 SG3O1    10.00    122.30 ! benzene sulfonic acid anion, og
CG2R61 CG2R61 HGR61    30.00    120.00   22.00   2.15250 ! PROT JES 8/25/89 benzene
CG331  CG321  OG301    45.00    111.50 ! diethylether, alex
CG331  CG321  HGA2     34.60    110.10   22.53   2.17900 ! PROT alkane update, adm jr., 3/2/92
OG301  CG321  HGA2     45.90    108.89 ! ETOB, Ethoxybenzene, cacha
HGA2   CG321  HGA2     35.50    109.00    5.40   1.80200 ! PROT alkane update, adm jr., 3/2/92
CG2R51 CG331  HGA3     55.00    109.50 ! INDO/TRP
CG2R61 CG331  HGA3     49.30    107.50 ! PROT toluene, adm jr. 3/7/92
CG321  CG331  HGA3     34.60    110.10   22.53   2.17900 ! PROT alkane update, adm jr., 3/2/92
HGA3   CG331  HGA3     35.50    108.40    5.40   1.80200 ! PROT alkane update, adm jr., 3/2/92
CG2R52 CG3C31 CG3C31   67.35    116.70 ! ZINCpw00 , from CG321 CG3C31 CG3C31, PENALTY= 71
CG2R52 CG3C31 HGA1     30.00    115.40 ! ZINCpw00 , from CG321 CG3C31 HGA1, PENALTY= 71
CG3C31 CG3C31 CG3C31   77.35    111.00    8.00   2.56100 ! PROTMOD cyclopropane
CG3C31 CG3C31 HGA1     23.00    117.10   22.53   2.17900 ! PROTMOD cyclopropane
CG3C31 CG3C31 HGA2     23.00    117.10   22.53   2.17900 ! PROTMOD cyclopropane
HGA2   CG3C31 HGA2     23.00    117.00    5.40   1.80200 ! PROTMOD cyclopropane
CG2O1  NG2D1  SG3O1    76.80    115.33 ! ZINCpw00 , from OG2D1 NG2D1 SG311, PENALTY= 77
CG2R52 NG2R50 OG2R50  150.00    103.30 ! ISOX, isoxazole @@@@@ Kenno: 105.6 --> 103.3 @@@@@
CG2R51 OG2R50 NG2R50  150.00    108.50 ! ISOX, isoxazole @@@@@ Kenno: 109.9 --> 108.5 @@@@@
CG2R61 OG301  CG321    65.00    108.00 ! ETOB, Ethoxybenzene, cacha
CG2R61 SG3O1  NG2D1    85.00     98.00 ! ZINCpw00 , from CG2R61 SG3O1 OG2P1, PENALTY= 44
CG2R61 SG3O1  OG2P1    85.00     98.00 ! benzene sulfonic acid anion, og
NG2D1  SG3O1  OG2P1    33.20     94.20 ! ZINCpw00 , from NG2S3 SG3O1 OG2P1, PENALTY= 23
OG2P1  SG3O1  OG2P1   130.00    109.47   35.00   2.45000 ! LIPID methylsulfate

DIHEDRALS
NG2D1  CG2O1  CG2R51 CG2R51     1.1000  2   180.00 ! ZINCpw00 , from NG2S1 CG2O1 CG2R51 CG2R51, PENALTY= 16
NG2D1  CG2O1  CG2R51 CG2R51     0.3000  4     0.00 ! ZINCpw00 , from NG2S1 CG2O1 CG2R51 CG2R51, PENALTY= 16
NG2D1  CG2O1  CG2R51 CG2R52     1.1000  2   180.00 ! ZINCpw00 , from NG2S1 CG2O1 CG2R51 CG2R51, PENALTY= 18
NG2D1  CG2O1  CG2R51 CG2R52     0.3000  4     0.00 ! ZINCpw00 , from NG2S1 CG2O1 CG2R51 CG2R51, PENALTY= 18
OG2D1  CG2O1  CG2R51 CG2R51     1.1000  2   180.00 ! INCA model for D3R, xxwy; updated to match with other yxu par in na_rna_modified.prm
OG2D1  CG2O1  CG2R51 CG2R51     0.3000  4     0.00 ! INCA model for D3R, xxwy; updated to match with other yxu par in na_rna_modified.prm
OG2D1  CG2O1  CG2R51 CG2R52     1.1000  2   180.00 ! ZINCpw00 , from OG2D1 CG2O1 CG2R51 CG2R51, PENALTY= 2
OG2D1  CG2O1  CG2R51 CG2R52     0.3000  4     0.00 ! ZINCpw00 , from OG2D1 CG2O1 CG2R51 CG2R51, PENALTY= 2
CG2R51 CG2O1  NG2D1  SG3O1      7.6828  1   180.00 ! ZINCpw00 , from CG2R61 CG2O1 NG2D1 CG331, PENALTY= 122.4
CG2R51 CG2O1  NG2D1  SG3O1      3.9364  2   180.00 ! ZINCpw00 , from CG2R61 CG2O1 NG2D1 CG331, PENALTY= 122.4
CG2R51 CG2O1  NG2D1  SG3O1      2.6177  3     0.00 ! ZINCpw00 , from CG2R61 CG2O1 NG2D1 CG331, PENALTY= 122.4
OG2D1  CG2O1  NG2D1  SG3O1      7.8500  2   180.00 ! ZINCpw00 , from OG2D1 CG2O1 NG2D1 CG321, PENALTY= 113
CG2O1  CG2R51 CG2R51 CG331      0.0000  2   180.00 ! ZINCpw00 , from CG2O1 CG2R51 CG2R51 CG321, PENALTY= 0.9
CG2O1  CG2R51 CG2R51 OG2R50     2.4000  2   180.00 ! ZINCpw00 , from CG2N2 CG2R51 CG2R51 NG2R51, PENALTY= 56.5
CG2R52 CG2R51 CG2R51 CG331      4.3000  2   180.00 ! ZINCpw00 , from CG2R51 CG2R51 CG2R51 CG331, PENALTY= 2
CG2R52 CG2R51 CG2R51 OG2R50     9.5000  2   180.00 ! ISOX, isoxazole
CG2O1  CG2R51 CG2R52 CG3C31     0.0000  2   180.00 ! ZINCpw00 , from CG2O1 CG2R51 CG2R51 CG321, PENALTY= 13.5
CG2O1  CG2R51 CG2R52 NG2R50     2.4000  2   180.00 ! ZINCpw00 , from CG2N2 CG2R51 CG2R51 NG2R51, PENALTY= 41.5
CG2R51 CG2R51 CG2R52 CG3C31     3.0000  2   180.00 ! ZINCpw00 , from CG2R51 CG2R51 CG2R52 CG321, PENALTY= 8.5
CG2R51 CG2R51 CG2R52 NG2R50     8.5000  2   180.00 ! PYRZ, pyrazole
CG2R51 CG2R51 CG331  HGA3       0.0000  3     0.00 ! PROT 4-methylimidazole 4-21G//rot bar. adm jr., 9/4/89
OG2R50 CG2R51 CG331  HGA3       0.1839  3     0.00 ! ZINCpw00 , from OG2R50 CG2R51 CG321 HGA2, PENALTY= 6
CG2R51 CG2R51 OG2R50 NG2R50     8.5000  2   180.00 ! ISOX, isoxazole
CG331  CG2R51 OG2R50 NG2R50     3.1637  2   180.00 ! ZINCpw00 , from CG321 CG2R51 OG2R50 CG2R51, PENALTY= 47.4
CG2R51 CG2R52 CG3C31 CG3C31     0.2000  1     0.00 ! ZINCpw00 , from CG2R51 CG2R52 CG321 CG321, PENALTY= 253.5
CG2R51 CG2R52 CG3C31 CG3C31     0.2700  2     0.00 ! ZINCpw00 , from CG2R51 CG2R52 CG321 CG321, PENALTY= 253.5
CG2R51 CG2R52 CG3C31 CG3C31     0.0000  3     0.00 ! ZINCpw00 , from CG2R51 CG2R52 CG321 CG321, PENALTY= 253.5
CG2R51 CG2R52 CG3C31 HGA1       0.0000  3     0.00 ! ZINCpw00 , from CG2R51 CG2R52 CG321 HGA2, PENALTY= 225
NG2R50 CG2R52 CG3C31 CG3C31     0.1900  3     0.00 ! ZINCpw00 , from NG2R50 CG2R52 CG321 CG321, PENALTY= 253.5
NG2R50 CG2R52 CG3C31 HGA1       0.1900  3     0.00 ! ZINCpw00 , from NG2R50 CG2R52 CG321 HGA2, PENALTY= 225
CG2R51 CG2R52 NG2R50 OG2R50    12.0000  2   180.00 ! ISOX, isoxazole
CG3C31 CG2R52 NG2R50 OG2R50     3.8000  2   180.00 ! ZINCpw00 , from CG321 CG2R52 NG2R50 NG2R51, PENALTY= 53.5
CG2R61 CG2R61 CG2R61 CG2R61     3.1000  2   180.00 ! PROT JES 8/25/89
CG2R61 CG2R61 CG2R61 CG331      3.1000  2   180.00 ! PROT toluene, adm jr., 3/7/92
CG2R61 CG2R61 CG2R61 OG301      3.1000  2   180.00 ! BIPHENYL ANALOGS, peml
CG2R61 CG2R61 CG2R61 SG3O1      3.1000  2   180.00 ! based on toluene, adm jr., 3/7/92
CG2R61 CG2R61 CG2R61 HGR61      4.2000  2   180.00 ! PROT JES 8/25/89 benzene
CG331  CG2R61 CG2R61 SG3O1      3.5700  2   180.00 ! ZINCpw00 , from CG331 CG2R61 CG2R61 CLGR1, PENALTY= 28
CG331  CG2R61 CG2R61 HGR61      2.4000  2   180.00 ! PROT toluene, adm jr., 3/7/92 Kenno: 4.2 -> 2.4
OG301  CG2R61 CG2R61 HGR61      2.4000  2   180.00 ! BIPHENYL ANALOGS, peml. Kenno: 4.2 -> 2.4
SG3O1  CG2R61 CG2R61 HGR61      2.4000  2   180.00 ! based on toluene, adm jr., 3/7/92 Kenno: 4.2 -> 2.4
HGR61  CG2R61 CG2R61 HGR61      2.4000  2   180.00 ! PROT JES 8/25/89 benzene
CG2R61 CG2R61 CG331  HGA3       0.0020  6     0.00 ! PYRIDINE toluene Kenno: 180 -> 0
CG2R61 CG2R61 OG301  CG321      1.6200  2   180.00 ! ETOB, Ethoxybenzene, cacha
CG2R61 CG2R61 OG301  CG321      0.1900  4   180.00 ! ETOB, Ethoxybenzene, cacha
CG2R61 CG2R61 SG3O1  NG2D1      0.0040  6     0.00 ! ZINCpw00 , from CG2R61 CG2R61 SG3O1 OG2P1, PENALTY= 44
CG2R61 CG2R61 SG3O1  OG2P1      0.0040  6     0.00 ! benzene sulfonic acid anion, og
OG301  CG321  CG331  HGA3       0.1600  3     0.00 ! alkane, 4/98, yin and mackerell
HGA2   CG321  CG331  HGA3       0.1600  3     0.00 ! PROT rotation barrier in Ethane (SF)
CG331  CG321  OG301  CG2R61     0.2400  1     0.00 ! ETOB, Ethoxybenzene, cacha
CG331  CG321  OG301  CG2R61     0.2900  2     0.00 ! ETOB, Ethoxybenzene, cacha
CG331  CG321  OG301  CG2R61     0.0200  3     0.00 ! ETOB, Ethoxybenzene, cacha
HGA2   CG321  OG301  CG2R61     0.0950  3     0.00 ! ETOB, Ethoxybenzene, cacha
CG2R52 CG3C31 CG3C31 CG3C31     0.1000  6     0.00 ! ZINCpw00 , from CG324 CG3C31 CG3C31 CG3C31, PENALTY= 74
CG2R52 CG3C31 CG3C31 HGA2       0.2000  5   180.00 ! ZINCpw00 , from CG321 CG3C31 CG3C31 HGA2, PENALTY= 71
CG3C31 CG3C31 CG3C31 HGA1       0.1000  6     0.00 ! AMCP, aminomethyl cyclopropane; from PROTMOD hf/cyclopropane; jhs
CG3C31 CG3C31 CG3C31 HGA2       0.1000  6     0.00 ! PROTMOD hf/cyclopropane
HGA1   CG3C31 CG3C31 HGA2       0.2000  5   180.00 ! AMCP, aminomethyl cyclopropane; from PROTMOD hf/cyclopropane; jhs
HGA2   CG3C31 CG3C31 HGA2       0.2000  5   180.00 ! PROTMOD hf/cyclopropane
CG2O1  NG2D1  SG3O1  CG2R61     0.3940  1   180.00 ! ZINCpw00 , from OG2D1 NG2D1 SG311 CG321, PENALTY= 282
CG2O1  NG2D1  SG3O1  CG2R61     6.5355  2   180.00 ! ZINCpw00 , from OG2D1 NG2D1 SG311 CG321, PENALTY= 282
CG2O1  NG2D1  SG3O1  CG2R61     0.7773  3   180.00 ! ZINCpw00 , from OG2D1 NG2D1 SG311 CG321, PENALTY= 282
CG2O1  NG2D1  SG3O1  CG2R61     0.5185  4   180.00 ! ZINCpw00 , from OG2D1 NG2D1 SG311 CG321, PENALTY= 282
CG2O1  NG2D1  SG3O1  CG2R61     0.1182  6     0.00 ! ZINCpw00 , from OG2D1 NG2D1 SG311 CG321, PENALTY= 282
CG2O1  NG2D1  SG3O1  OG2P1      0.5520  3     0.00 ! ZINCpw00 , from CG321 NG2S3 SG3O1 OG2P1, PENALTY= 271
CG2R52 NG2R50 OG2R50 CG2R51    12.0000  2   180.00 ! ISOX, isoxazole

IMPROPERS
CG2O1  CG2R51 NG2D1  OG2D1    120.0000  0     0.00 ! ZINCpw00 , from CG2O1 CG2R61 NG2D1 OG2D1, PENALTY= 4.5

END
RETURN
```
