## Supplementary material for "Identifying Artifacts from Large Library Docking": Example cases for running cross-filtering: ZINCpw000000hOfK.str

```
* Toppar stream file generated by
* CHARMM General Force Field (CGenFF) program version 2.5.1
* For use with CGenFF version 4.6
*

read rtf card append
* Topologies generated by
* CHARMM General Force Field (CGenFF) program version 2.5.1
*
36 1

! "penalty" is the highest penalty score of the associated parameters.
! Penalties lower than 10 indicate the analogy is fair; penalties between 10
! and 50 mean some basic validation is recommended; penalties higher than
! 50 indicate poor analogy and mandate extensive validation/optimization.

RESI ZINCpw00       0.000 ! param penalty= 192.000 ; charge penalty= 158.056
!RING * 5 N4 N5 C14 C16 C17
!RING * 6 C9 C10 C11 C12 C13 C18
!RING * 5 N1 C3 C4 N2 C5
GROUP            ! CHARGE   CH_PENALTY
ATOM C1     CG331  -0.273 !    0.125
ATOM C2     CG321   0.045 !    0.525
ATOM N1     NG2R51 -0.014 !   40.664
ATOM C3     CG2R51 -0.050 !    1.279
ATOM C4     CG2R51  0.019 !    2.356
ATOM N2     NG2R50 -0.471 !   24.573
ATOM C5     CG2R53 -0.011 !   45.112
ATOM C6     CG2DC1  0.154 !   37.597
ATOM C7     CG2DC1 -0.064 !   29.715
ATOM C8     CG2O1   0.382 !    2.191
ATOM O1     OG2D1  -0.534 !    0.000
ATOM N3     NG2S1  -0.465 !    0.000
ATOM C9     CG2R61  0.147 !    0.437
ATOM C10    CG2R61 -0.114 !    0.000
ATOM C11    CG2R61 -0.119 !    0.437
ATOM C12    CG2R61 -0.116 !    3.599
ATOM C13    CG2R61  0.248 !   45.994
ATOM N4     NG2R53  0.320 !   74.849
ATOM N5     NG2D1  -0.591 !  158.056
ATOM C14    CG2R51  0.129 !  146.133
ATOM C15    CG331  -0.277 !   91.832
ATOM C16    CG2R51 -0.159 !   46.719
ATOM C17    CG2R53  0.320 !   55.128
ATOM O2     OG2D1  -0.491 !    3.448
ATOM C18    CG2R61 -0.115 !    3.599
ATOM H1     HGA3    0.090 !    0.000
ATOM H2     HGA3    0.090 !    0.000
ATOM H3     HGA3    0.090 !    0.000
ATOM H4     HGA2    0.090 !    0.000
ATOM H5     HGA2    0.090 !    0.000
ATOM H6     HGR52   0.069 !    0.000
ATOM H7     HGR52   0.100 !    0.000
ATOM H8     HGA4    0.051 !   30.313
ATOM H9     HGA4    0.165 !    1.242
ATOM H10    HGP1    0.300 !    0.000
ATOM H11    HGR61   0.115 !    0.000
ATOM H12    HGR61   0.115 !    0.000
ATOM H13    HGR61   0.115 !    0.050
ATOM H14    HGA3    0.090 !    2.250
ATOM H15    HGA3    0.090 !    2.250
ATOM H16    HGA3    0.090 !    2.250
ATOM H17    HGR51   0.235 !   29.988
ATOM H18    HGR61   0.115 !    0.050

BOND C1   C2  
BOND C1   H1  
BOND C1   H2  
BOND C1   H3  
BOND C2   N1  
BOND C2   H4  
BOND C2   H5  
BOND N1   C5  
BOND N1   C3  
BOND C3   C4  
BOND C3   H6  
BOND C4   N2  
BOND C4   H7  
BOND N2   C5  
BOND C5   C6  
BOND C6   C7  
BOND C6   H8  
BOND C7   C8  
BOND C7   H9  
BOND C8   O1  
BOND C8   N3  
BOND N3   C9  
BOND N3   H10 
BOND C9   C18 
BOND C9   C10 
BOND C10  C11 
BOND C10  H11 
BOND C11  C12 
BOND C11  H12 
BOND C12  C13 
BOND C12  H13 
BOND C13  N4  
BOND C13  C18 
BOND N4   C17 
BOND N4   N5  
BOND N5   C14 
BOND C14  C15 
BOND C14  C16 
BOND C15  H14 
BOND C15  H15 
BOND C15  H16 
BOND C16  C17 
BOND C16  H17 
BOND C17  O2  
BOND C18  H18 
IMPR C8     C7     N3     O1    
IMPR C17    C16    N4     O2    

END

read param card flex append
* Parameters generated by analogy by
* CHARMM General Force Field (CGenFF) program version 2.5.1
*

! Penalties lower than 10 indicate the analogy is fair; penalties between 10
! and 50 mean some basic validation is recommended; penalties higher than
! 50 indicate poor analogy and mandate extensive validation/optimization.

BONDS
CG2DC1 CG2DC1  440.00     1.3400 ! RETINOL BTE2, 2-butene
CG2DC1 CG2O1   440.00     1.4890 ! RETINOL CROT
CG2DC1 CG2R53  351.20     1.4197 ! NRQ, by ac_aa            
CG2DC1 HGA4    360.50     1.1000 ! RETINOL BTE2, 2-butene
CG2O1  NG2S1   370.00     1.3450 ! PROT Alanine Dipeptide ab initio calc's (LK)
CG2O1  OG2D1   620.00     1.2300 ! PROT Peptide geometry, condensed phase (LK)
CG2R51 CG2R51  410.00     1.3600 ! PROT histidine, adm jr., 6/27/90
CG2R51 CG2R53  264.00     1.5080 ! B2FO, 5H-furan-2-one, ctsai
CG2R51 CG331   229.63     1.5000 ! PROT his, adm jr., 7/22/89, FC from CT2CT, BL from crystals
CG2R51 NG2D1   625.00     1.3660 ! ZINCpw00 , from CG2R61 NG2D1, PENALTY= 45
CG2R51 NG2R50  400.00     1.3800 ! PROT his, ADM JR., 7/20/89
CG2R51 NG2R51  400.00     1.3800 ! PROT his, ADM JR., 7/20/89
CG2R51 HGR51   350.00     1.0800 ! INDO/TRP
CG2R51 HGR52   375.00     1.0830 ! PROT his, adm jr., 6/27/90
CG2R53 NG2R50  400.00     1.3200 ! PROT his, ADM JR., 7/20/89
CG2R53 NG2R51  320.00     1.3740 ! NA A, adm jr. 11/97
CG2R53 NG2R53  460.00     1.3800 !460 370 *NEW* 2PDO, 2-pyrrolidinone, kevo
CG2R53 OG2D1   570.00     1.2350 !560 620 *NEW* 2PDO, 2-pyrrolidinone, kevo
CG2R61 CG2R61  305.00     1.3750 ! PROT benzene, JES 8/25/89
CG2R61 NG2R53  305.00     1.4140 ! ZINCpw00 , from CG2R61 NG2S1, PENALTY= 30
CG2R61 NG2S1   305.00     1.4140 ! RETINOL PACP
CG2R61 HGR61   340.00     1.0800 ! PROT phe,tyr JES 8/25/89
CG321  CG331   222.50     1.5280 ! PROT alkane update, adm jr., 3/2/92
CG321  NG2R51  400.00     1.4580 ! ETRZ, 1-Ethyl-1,2,3-triazole, from CG331 NG2R51, kevo
CG321  HGA2    309.00     1.1110 ! PROT alkane update, adm jr., 3/2/92
CG331  HGA3    322.00     1.1110 ! PROT alkane update, adm jr., 3/2/92
NG2D1  NG2R53  550.00     1.3600 ! ZINCpw00 , from NG2D1 NG2S1, PENALTY= 30
NG2S1  HGP1    440.00     0.9970 ! PROT Alanine Dipeptide ab initio calc's (LK)

ANGLES
CG2DC1 CG2DC1 CG2O1    48.00    123.50 ! RETINOL CROT
CG2DC1 CG2DC1 CG2R53   28.97    120.92 ! ZINCpw00 , from CG2DC1 CG2DC1 CG2R51, PENALTY= 2.5
CG2DC1 CG2DC1 HGA4     42.00    119.00 ! RETINOL BTE2, 2-butene
CG2O1  CG2DC1 HGA4     52.00    119.50 ! RETINOL CROT
CG2R53 CG2DC1 HGA4     32.00    120.00 ! ZINCpw00 , from CG2R51 CG2DC1 HGA4, PENALTY= 2.5
CG2DC1 CG2O1  NG2S1    80.00    116.50 ! RETINOL CROT
CG2DC1 CG2O1  OG2D1    80.00    122.50 ! RETINOL CROT
NG2S1  CG2O1  OG2D1    80.00    122.50 ! PROT NMA Vib Modes (LK)
CG2R51 CG2R51 CG2R53  100.00    116.50 ! B2FO, 5H-furan-2-one, ctsai
CG2R51 CG2R51 CG331    45.80    130.00 ! PROT his, ADM JR., 7/22/89, FC=>CT2CA CA,BA=> CRYSTALS
CG2R51 CG2R51 NG2D1    34.88    154.35 ! ZINCpw00 , from CG2DC1 CG2R51 CG2R51, PENALTY= 39.5
CG2R51 CG2R51 NG2R50  130.00    110.00 ! PROT his, ADM JR., 7/20/89
CG2R51 CG2R51 NG2R51  130.00    106.00 !adm,dec06 110.6, PROT his, ADM JR., 7/20/89
CG2R51 CG2R51 HGR51    32.00    126.40   25.00   2.17300 ! INDO/TRP
CG2R51 CG2R51 HGR52    22.00    130.00   15.00   2.21500 ! PROT adm jr., 6/27/90, his
CG2R53 CG2R51 HGR51    10.00    117.10 ! B2FO, 5H-furan-2-one, ctsai
CG331  CG2R51 NG2D1    63.00    121.00   32.00   2.48300 ! ZINCpw00 , from NG2D1 CG2R64 NG2P1, PENALTY= 136.5
NG2R50 CG2R51 HGR52    25.00    120.00   20.00   2.14000 ! PROT adm jr., 3/24/92
NG2R51 CG2R51 HGR52    25.00    124.00   20.00   2.14000 ! PROT adm jr., 3/24/92
CG2DC1 CG2R53 NG2R50   36.13    135.82 ! NRQ, by ac_aa                
CG2DC1 CG2R53 NG2R51   35.02    123.39 ! NRQ, by ac_aa                
CG2R51 CG2R53 NG2R53   55.00    108.50 ! ZINCpw00 , from CG251O CG2R53 NG2R53, PENALTY= 3.5
CG2R51 CG2R53 OG2D1    60.80    127.50 ! B2FO, 5H-furan-2-one, ctsai
NG2R50 CG2R53 NG2R51  100.00    113.00 ! NA Gua 5R)
NG2R53 CG2R53 OG2D1    65.00    127.80 ! 2PDO, 2-pyrrolidinone, kevo
CG2R61 CG2R61 CG2R61   40.00    120.00   35.00   2.41620 ! PROT JES 8/25/89
CG2R61 CG2R61 NG2R53   40.00    120.00   35.00   2.41620 ! ZINCpw00 , from CG2R61 CG2R61 NG2S1, PENALTY= 1
CG2R61 CG2R61 NG2S1    40.00    120.00   35.00   2.41620 ! RESI PACP, FRET AND OTHERS
CG2R61 CG2R61 HGR61    30.00    120.00   22.00   2.15250 ! PROT JES 8/25/89 benzene
CG331  CG321  NG2R51   70.00    120.00 ! ETRZ, 1-Ethyl-1,2,3-triazole, from CG331 CG321 NG2S1, kevo
CG331  CG321  HGA2     34.60    110.10   22.53   2.17900 ! PROT alkane update, adm jr., 3/2/92
NG2R51 CG321  HGA2     33.43    110.10 ! ETRZ, 1-Ethyl-1,2,3-triazole, from NG2R51 CG331 HGA3, kevo
HGA2   CG321  HGA2     35.50    109.00    5.40   1.80200 ! PROT alkane update, adm jr., 3/2/92
CG2R51 CG331  HGA3     55.00    109.50 ! INDO/TRP
CG321  CG331  HGA3     34.60    110.10   22.53   2.17900 ! PROT alkane update, adm jr., 3/2/92
HGA3   CG331  HGA3     35.50    108.40    5.40   1.80200 ! PROT alkane update, adm jr., 3/2/92
CG2R51 NG2D1  NG2R53   90.00    118.02 ! ZINCpw00 , from CG2O1 NG2D1 CG2R61, PENALTY= 63.5
CG2R51 NG2R50 CG2R53  130.00    103.50 ! PROT his, adm jr., 6/27/90 @@@@@ Kenno: 104 --> 103.5 @@@@@
CG2R51 NG2R51 CG2R53  130.00    107.50 ! PROT his, adm jr., 6/27/90
CG2R51 NG2R51 CG321    70.00    127.10 ! ETRZ, 1-Ethyl-1,2,3-triazole, kevo
CG2R53 NG2R51 CG321    70.00    127.80 ! from CG2R53 NG2R51 CG331, PENALTY= 0.9 CRQ SWG CRF B2H CRO MDO PIA GYS CH6 C12 TRZ4
CG2R53 NG2R53 CG2R61   40.00    127.00 ! ZINCpw00 , from CG2R51 NG2R51 CG2R61, PENALTY= 62.5
CG2R53 NG2R53 NG2D1    50.00    120.00 ! ZINCpw00 , from CG2R53 NG2R53 CG321, PENALTY= 67
CG2R61 NG2R53 NG2D1    50.00    115.00 ! ZINCpw00 , from CG2O1 NG2S1 NG2D1, PENALTY= 60
CG2O1  NG2S1  CG2R61   50.00    120.00 ! RESI PACP, FRET AND OTHERS
CG2O1  NG2S1  HGP1     34.00    123.00 ! PROT NMA Vib Modes (LK)
CG2R61 NG2S1  HGP1     34.00    117.00 ! RESI PACP, FRET AND OTHERS

DIHEDRALS
CG2O1  CG2DC1 CG2DC1 CG2R53     1.6848  2   180.00 ! ZINCpw00 , from CG2O5 CG2DC1 CG2DC1 CG2R51, PENALTY= 5.5
CG2O1  CG2DC1 CG2DC1 HGA4       5.1963  2   180.00 ! KCR, by ac_aa
CG2R53 CG2DC1 CG2DC1 HGA4       5.2705  2   180.00 ! ZINCpw00 , from CG2R51 CG2DC1 CG2DC1 HGA4, PENALTY= 2.5
HGA4   CG2DC1 CG2DC1 HGA4       5.2000  2   180.00 ! RETINOL BTE2, 2-butene
CG2DC1 CG2DC1 CG2O1  NG2S1      0.7000  1     0.00 ! RETINOL CROT
CG2DC1 CG2DC1 CG2O1  NG2S1      1.2000  2   180.00 ! RETINOL CROT
CG2DC1 CG2DC1 CG2O1  NG2S1      0.1000  3     0.00 ! RETINOL CROT
CG2DC1 CG2DC1 CG2O1  NG2S1      0.1500  4     0.00 ! RETINOL CROT
CG2DC1 CG2DC1 CG2O1  OG2D1      0.7000  1   180.00 ! RETINOL CROT
CG2DC1 CG2DC1 CG2O1  OG2D1      1.2000  2   180.00 ! RETINOL CROT
CG2DC1 CG2DC1 CG2O1  OG2D1      0.1000  3   180.00 ! RETINOL CROT
CG2DC1 CG2DC1 CG2O1  OG2D1      0.2000  4     0.00 ! RETINOL CROT
HGA4   CG2DC1 CG2O1  NG2S1      0.3000  3   180.00 ! RETINOL CROT
HGA4   CG2DC1 CG2O1  OG2D1      0.3000  3   180.00 ! RETINOL CROT
CG2DC1 CG2DC1 CG2R53 NG2R50     1.9911  1   180.00 ! ZINCpw00 , from CG2DC1 CG2DC1 CG2R51 NG2R50, PENALTY= 28
CG2DC1 CG2DC1 CG2R53 NG2R50     1.3259  2   180.00 ! ZINCpw00 , from CG2DC1 CG2DC1 CG2R51 NG2R50, PENALTY= 28
CG2DC1 CG2DC1 CG2R53 NG2R50     0.1046  4     0.00 ! ZINCpw00 , from CG2DC1 CG2DC1 CG2R51 NG2R50, PENALTY= 28
CG2DC1 CG2DC1 CG2R53 NG2R51     1.7827  2   180.00 ! ZINCpw00 , from NG2D1 CG2DC1 CG2R53 NG2R51, PENALTY= 46
HGA4   CG2DC1 CG2R53 NG2R50     0.0055  2   180.00 ! ZINCpw00 , from HGA4 CG2DC1 CG2R51 NG2R50, PENALTY= 28
HGA4   CG2DC1 CG2R53 NG2R51     0.0055  2   180.00 ! ZINCpw00 , from HGA4 CG2DC1 CG2R51 NG2R50, PENALTY= 52
CG2DC1 CG2O1  NG2S1  CG2R61     1.6000  1     0.00 ! RETINOL FRET
CG2DC1 CG2O1  NG2S1  CG2R61     2.5000  2   180.00 ! RETINOL FRET
CG2DC1 CG2O1  NG2S1  HGP1       2.5000  2   180.00 ! RETINOL CROT
OG2D1  CG2O1  NG2S1  CG2R61     2.5000  2   180.00 ! RETINOL PACP
OG2D1  CG2O1  NG2S1  HGP1       2.5000  2   180.00 ! PROT Gives appropriate NMA cis/trans barrier. (LK)
CG2R53 CG2R51 CG2R51 CG331      4.3000  2   180.00 ! ZINCpw00 , from CG2R51 CG2R51 CG2R51 CG331, PENALTY= 2.5
CG2R53 CG2R51 CG2R51 NG2D1      0.0000  2   180.00 ! ZINCpw00 , from CG2DC1 CG2R51 CG2R51 CG2R51, PENALTY= 42
CG331  CG2R51 CG2R51 HGR51      1.0000  2   180.00 ! sidechai , from CG331 CG2R51 CG2R51 HGR52, penalty= 0.5 R1A THA3 THG2
NG2D1  CG2R51 CG2R51 HGR51      0.3739  2   180.00 ! ZINCpw00 , from CG2DC1 CG2R51 CG2R51 HGR52, PENALTY= 40
NG2R50 CG2R51 CG2R51 NG2R51    14.0000  2   180.00 ! PROT his, ADM JR., 7/20/89
NG2R50 CG2R51 CG2R51 HGR52      3.0000  2   180.00 ! PROT adm jr., 3/24/92
NG2R51 CG2R51 CG2R51 HGR52      3.0000  2   180.00 ! PROT adm jr., 3/24/92
HGR52  CG2R51 CG2R51 HGR52      1.0000  2   180.00 ! PROT his, adm jr., 6/27/90, his
CG2R51 CG2R51 CG2R53 NG2R53     4.0000  2   180.00 ! ZINCpw00 , from CG2R51 CG2R51 CG2R51 NG2R51, PENALTY= 37
CG2R51 CG2R51 CG2R53 OG2D1      1.2000  2   180.00 ! B2FO, from CG2RC0 CG25C1 CG2R53 OG2D1, ctsai
HGR51  CG2R51 CG2R53 NG2R53     3.5000  2   180.00 ! ZINCpw00 , from NG2R51 CG2R51 CG2R51 HGR51, PENALTY= 37
HGR51  CG2R51 CG2R53 OG2D1      4.5000  2   180.00 ! B2FO, from OG2R50 CG2R51 CG2R51 HGR51, ctsai
CG2R51 CG2R51 CG331  HGA3       0.0000  3     0.00 ! PROT 4-methylimidazole 4-21G//rot bar. adm jr., 9/4/89
NG2D1  CG2R51 CG331  HGA3       0.1900  3     0.00 ! ZINCpw00 , from NG2R50 CG2R51 CG331 HGA3, PENALTY= 45
CG2R51 CG2R51 NG2D1  NG2R53     3.7993  1     0.00 ! ZINCpw00 , from CG2R61 CG2R61 NG2D1 CG2O1, PENALTY= 148.5
CG2R51 CG2R51 NG2D1  NG2R53     3.2897  2   180.00 ! ZINCpw00 , from CG2R61 CG2R61 NG2D1 CG2O1, PENALTY= 148.5
CG2R51 CG2R51 NG2D1  NG2R53     1.3384  3     0.00 ! ZINCpw00 , from CG2R61 CG2R61 NG2D1 CG2O1, PENALTY= 148.5
CG2R51 CG2R51 NG2D1  NG2R53     0.2200  4     0.00 ! ZINCpw00 , from CG2R61 CG2R61 NG2D1 CG2O1, PENALTY= 148.5
CG2R51 CG2R51 NG2D1  NG2R53     0.5549  5   180.00 ! ZINCpw00 , from CG2R61 CG2R61 NG2D1 CG2O1, PENALTY= 148.5
CG2R51 CG2R51 NG2D1  NG2R53     0.3579  6   180.00 ! ZINCpw00 , from CG2R61 CG2R61 NG2D1 CG2O1, PENALTY= 148.5
CG331  CG2R51 NG2D1  NG2R53     3.8319  1   180.00 ! ZINCpw00 , from CG331 CG2O1 NG2D1 CG2R61, PENALTY= 192
CG331  CG2R51 NG2D1  NG2R53     1.9865  2   180.00 ! ZINCpw00 , from CG331 CG2O1 NG2D1 CG2R61, PENALTY= 192
CG331  CG2R51 NG2D1  NG2R53     0.9745  3     0.00 ! ZINCpw00 , from CG331 CG2O1 NG2D1 CG2R61, PENALTY= 192
CG331  CG2R51 NG2D1  NG2R53     1.7523  4     0.00 ! ZINCpw00 , from CG331 CG2O1 NG2D1 CG2R61, PENALTY= 192
CG331  CG2R51 NG2D1  NG2R53     1.3108  5   180.00 ! ZINCpw00 , from CG331 CG2O1 NG2D1 CG2R61, PENALTY= 192
CG331  CG2R51 NG2D1  NG2R53     0.4805  6     0.00 ! ZINCpw00 , from CG331 CG2O1 NG2D1 CG2R61, PENALTY= 192
CG2R51 CG2R51 NG2R50 CG2R53    14.0000  2   180.00 ! PROT his, ADM JR., 7/20/89
HGR52  CG2R51 NG2R50 CG2R53     3.0000  2   180.00 ! PROT adm jr., 3/24/92
CG2R51 CG2R51 NG2R51 CG2R53    14.0000  2   180.00 ! PROT his, ADM JR., 7/20/89
CG2R51 CG2R51 NG2R51 CG321      0.0000  1     0.00 ! ETRZ, 1-Ethyl-1,2,3-triazole, from CG2R51 CG2R51 NG2R51 CG3C51, kevo
HGR52  CG2R51 NG2R51 CG2R53     3.0000  2   180.00 ! PROT adm jr., 3/24/92
HGR52  CG2R51 NG2R51 CG321      0.0000  2   180.00 ! ETRZ, 1-Ethyl-1,2,3-triazole, from HGR52 CG2R53 NG2R51 CG331, kevo
CG2DC1 CG2R53 NG2R50 CG2R51     0.0734  2   180.00 ! ZINCpw00 , from CG2DC2 CG2R53 NG2R50 CG252O, PENALTY= 3.5
NG2R51 CG2R53 NG2R50 CG2R51    14.0000  2   180.00 ! PROT his, ADM JR., 7/20/89
CG2DC1 CG2R53 NG2R51 CG2R51     0.2688  2   180.00 ! ZINCpw00 , from CG2DC1 CG2R53 NG2R51 CG2R53, PENALTY= 3
CG2DC1 CG2R53 NG2R51 CG321      0.0629  2   180.00 ! from CG331 NG2R51 CG2R53 CG2DC1, XYG
NG2R50 CG2R53 NG2R51 CG2R51    14.0000  2   180.00 ! PROT his, ADM JR., 7/20/89
NG2R50 CG2R53 NG2R51 CG321     11.0000  2   180.00 ! from NG2R50 CG2R53 NG2R51 CG331, PENALTY= 0.9 CRQ SWG CRF B2H CRO MDO C12 TRZ4
CG2R51 CG2R53 NG2R53 CG2R61     1.5000  2   180.00 ! ZINCpw00 , from CG251O CG2R53 NG2R53 CG2R53, PENALTY= 55.5
CG2R51 CG2R53 NG2R53 NG2D1      1.6000  1     0.00 ! ZINCpw00 , from CG251O CG2R53 NG2R53 CG311, PENALTY= 71.1
CG2R51 CG2R53 NG2R53 NG2D1      2.5000  2   180.00 ! ZINCpw00 , from CG251O CG2R53 NG2R53 CG311, PENALTY= 71.1
OG2D1  CG2R53 NG2R53 CG2R61     0.2000  2   180.00 ! ZINCpw00 , from OG2D1 CG2R53 NG2R53 CG2RC0, PENALTY= 47.5
OG2D1  CG2R53 NG2R53 NG2D1      2.5000  2   180.00 ! ZINCpw00 , from OG2D1 CG2R53 NG2R53 CG321, PENALTY= 67
CG2R61 CG2R61 CG2R61 CG2R61     3.1000  2   180.00 ! PROT JES 8/25/89
CG2R61 CG2R61 CG2R61 NG2R53     3.1000  2   180.00 ! ZINCpw00 , from CG2R61 CG2R61 CG2R61 NG2S1, PENALTY= 1
CG2R61 CG2R61 CG2R61 NG2S1      3.1000  2   180.00 ! RETINOL PACP
CG2R61 CG2R61 CG2R61 HGR61      4.2000  2   180.00 ! PROT JES 8/25/89 benzene
NG2R53 CG2R61 CG2R61 HGR61      2.4000  2   180.00 ! ZINCpw00 , from NG2S1 CG2R61 CG2R61 HGR61, PENALTY= 1
NG2S1  CG2R61 CG2R61 HGR61      2.4000  2   180.00 ! RETINOL PACP Kenno: 4.2 -> 2.4
HGR61  CG2R61 CG2R61 HGR61      2.4000  2   180.00 ! PROT JES 8/25/89 benzene
CG2R61 CG2R61 NG2R53 CG2R53     0.2000  1     0.00 ! ZINCpw00 , from CG2R61 CG2R61 NG2R51 CG2R51, PENALTY= 62.5
CG2R61 CG2R61 NG2R53 CG2R53     1.1000  2   180.00 ! ZINCpw00 , from CG2R61 CG2R61 NG2R51 CG2R51, PENALTY= 62.5
CG2R61 CG2R61 NG2R53 CG2R53     0.6000  3     0.00 ! ZINCpw00 , from CG2R61 CG2R61 NG2R51 CG2R51, PENALTY= 62.5
CG2R61 CG2R61 NG2R53 NG2D1      1.2000  2   180.00 ! ZINCpw00 , from CG2R61 CG2R61 NG2S1 CG2O1, PENALTY= 83
CG2R61 CG2R61 NG2S1  CG2O1      1.2000  2   180.00 ! RETINOL PACP
CG2R61 CG2R61 NG2S1  HGP1       0.5000  2   180.00 ! RETINOL PACP
NG2R51 CG321  CG331  HGA3       0.1950  3     0.00 ! ETRZ, 1-Ethyl-1,2,3-triazole, from NG2S1 CG321 CG331 HGA3, kevo
HGA2   CG321  CG331  HGA3       0.1600  3     0.00 ! PROT rotation barrier in Ethane (SF)
CG331  CG321  NG2R51 CG2R51     0.3850  1     0.00 ! ETRZ, 1-Ethyl-1,2,3-triazole, kevo
CG331  CG321  NG2R51 CG2R51     0.4200  2     0.00 ! ETRZ, 1-Ethyl-1,2,3-triazole, kevo
CG331  CG321  NG2R51 CG2R51     0.0800  3     0.00 ! ETRZ, 1-Ethyl-1,2,3-triazole, kevo
CG331  CG321  NG2R51 CG2R51     0.0550  4     0.00 ! ETRZ, 1-Ethyl-1,2,3-triazole, kevo
CG331  CG321  NG2R51 CG2R53     0.3850  1     0.00 ! from CG331 CG321 NG2R51 CG2R51, penalty= 2.5 TRZ4
CG331  CG321  NG2R51 CG2R53     0.4200  2     0.00 ! from CG331 CG321 NG2R51 CG2R51, penalty= 2.5 TRZ4
CG331  CG321  NG2R51 CG2R53     0.0800  3     0.00 ! from CG331 CG321 NG2R51 CG2R51, penalty= 2.5 TRZ4
CG331  CG321  NG2R51 CG2R53     0.0550  4     0.00 ! from CG331 CG321 NG2R51 CG2R51, penalty= 2.5 TRZ4
HGA2   CG321  NG2R51 CG2R51     0.0000  3     0.00 ! ETRZ, 1-Ethyl-1,2,3-triazole, from HGA3 CG331 NG2R51 CG2R53, kevo
HGA2   CG321  NG2R51 CG2R53     0.0000  3     0.00 ! from HGA2 CG321 NG2R51 CG2R51, PENALTY= 2.5 CRQ SWG CRF B2H CRO MDO C12 TRZ4
CG2R51 NG2D1  NG2R53 CG2R53     3.4000  1   180.00 ! ZINCpw00 , from CG2D1 NG2D1 NG2S1 CG2O1, PENALTY= 162
CG2R51 NG2D1  NG2R53 CG2R53     1.3000  2   180.00 ! ZINCpw00 , from CG2D1 NG2D1 NG2S1 CG2O1, PENALTY= 162
CG2R51 NG2D1  NG2R53 CG2R61     3.4000  1   180.00 ! ZINCpw00 , from CG2D1 NG2D1 NG2S1 CG2O1, PENALTY= 122
CG2R51 NG2D1  NG2R53 CG2R61     1.3000  2   180.00 ! ZINCpw00 , from CG2D1 NG2D1 NG2S1 CG2O1, PENALTY= 122

IMPROPERS
CG2O1  CG2DC1 NG2S1  OG2D1    120.0000  0     0.00 ! PROT NMA Vibrational Modes (LK) WILDCARD
CG2R53 CG2R51 NG2R53 OG2D1     90.0000  0     0.00 ! ZINCpw00 , from CG2R53 CG251O NG2R53 OG2D1, PENALTY= 7.9

END
RETURN
```
