## Supplementary material for "Identifying Artifacts from Large Library Docking": Example cases for running cross-filtering: ZINCpw000000q1ZR.str

```
* Toppar stream file generated by
* CHARMM General Force Field (CGenFF) program version 2.5.1
* For use with CGenFF version 4.6
*

read rtf card append
* Topologies generated by
* CHARMM General Force Field (CGenFF) program version 2.5.1
*
36 1

! "penalty" is the highest penalty score of the associated parameters.
! Penalties lower than 10 indicate the analogy is fair; penalties between 10
! and 50 mean some basic validation is recommended; penalties higher than
! 50 indicate poor analogy and mandate extensive validation/optimization.

RESI ZINCpw00      -1.000 ! param penalty= 264.000 ; charge penalty= 166.659
!RING * 6 C7 C8 C9 C10 C12 C13
!RING * 5 N1 C2 N2 C3 N4
GROUP            ! CHARGE   CH_PENALTY
ATOM C1     CG331  -0.175 !    0.000
ATOM N1     NG2R51  0.184 !    3.162
ATOM C2     CG2R53  0.116 !    2.398
ATOM N2     NG2R50 -0.664 !    1.757
ATOM C3     CG2R53  0.615 !    4.322
ATOM C4     CG321  -0.063 !    2.084
ATOM C5     CG321  -0.190 !    2.615
ATOM C6     CG321   0.078 !   30.507
ATOM N3     NG2D1  -0.557 !  164.144
ATOM S1     SG3O1   0.901 !  166.659! typer WARNING: sulfoximine not explicitly supported
ATOM O1     OG2P1  -0.597 !   14.317
ATOM O2     OG2P1  -0.597 !   14.317
ATOM C7     CG2R61 -0.229 !   35.733
ATOM C8     CG2R66  0.135 !   23.026
ATOM F1     FGR1   -0.210 !    2.500
ATOM C9     CG2R61 -0.016 !    6.279
ATOM C10    CG2R61 -0.333 !    0.717
ATOM C11    CG302   0.589 !    0.508
ATOM F2     FGA3   -0.177 !    0.000
ATOM F3     FGA3   -0.177 !    0.000
ATOM F4     FGA3   -0.177 !    0.000
ATOM C12    CG2R61  0.026 !    0.355
ATOM C13    CG2R61 -0.043 !   21.209
ATOM Br1    BRGR1  -0.170 !    2.545
ATOM N4     NG2R50 -0.595 !    3.163
ATOM H1     HGA3    0.090 !    0.000
ATOM H2     HGA3    0.090 !    0.000
ATOM H3     HGA3    0.090 !    0.000
ATOM H4     HGR52   0.137 !    0.000
ATOM H5     HGA2    0.090 !    0.000
ATOM H6     HGA2    0.090 !    0.000
ATOM H7     HGA2    0.090 !    0.050
ATOM H8     HGA2    0.090 !    0.050
ATOM H9     HGA2    0.090 !    2.500
ATOM H10    HGA2    0.090 !    2.500
ATOM H11    HGR62   0.180 !    0.380
ATOM H12    HGR62   0.149 !    0.380
ATOM LP1    LPH     0.050 ! on Br1

BOND C1   N1  
BOND C1   H1  
BOND C1   H2  
BOND C1   H3  
BOND N1   N4  
BOND N1   C2  
BOND C2   N2  
BOND C2   H4  
BOND N2   C3  
BOND C3   C4  
BOND C3   N4  
BOND C4   C5  
BOND C4   H5  
BOND C4   H6  
BOND C5   C6  
BOND C5   H7  
BOND C5   H8  
BOND C6   N3  
BOND C6   H9  
BOND C6   H10 
BOND N3   S1  
BOND S1   O1  
BOND S1   O2  
BOND S1   C7  
BOND C7   C13 
BOND C7   C8  
BOND C8   F1  
BOND C8   C9  
BOND C9   C10 
BOND C9   H11 
BOND C10  C11 
BOND C10  C12 
BOND C11  F2  
BOND C11  F3  
BOND C11  F4  
BOND C12  C13 
BOND C12  H12 
BOND C13  Br1 

LONEPAIR COLI LP1    Br1    C13    DIST 1.8900 SCAL 0.0

END

read param card flex append
* Parameters generated by analogy by
* CHARMM General Force Field (CGenFF) program version 2.5.1
*

! Penalties lower than 10 indicate the analogy is fair; penalties between 10
! and 50 mean some basic validation is recommended; penalties higher than
! 50 indicate poor analogy and mandate extensive validation/optimization.

BONDS
CG2R53 CG321   425.00     1.5000 ! etea , 5-Ethyl-1H-tetrazole , pchat
CG2R53 NG2R50  400.00     1.3200 ! PROT his, ADM JR., 7/20/89
CG2R53 NG2R51  320.00     1.3740 ! NA A, adm jr. 11/97
CG2R53 HGR52   340.00     1.0900 ! PROT his, adm jr., 6/28/29
CG2R61 CG2R61  305.00     1.3750 ! PROT benzene, JES 8/25/89
CG2R61 CG2R66  305.00     1.3700 ! NAMODEL difluorotoluene
CG2R61 CG302   198.00     1.4500 ! from CG2R61 CG312, PENALTY= 6 TFG2 TFG3 TFP2   
CG2R61 SG3O1   230.00     1.7800 ! benzene sulfonate anion, og
CG2R61 BRGR1   230.00     1.9030 ! BROB, bromobenzene
CG2R61 HGR62   340.00     1.0800 ! NA, DFT
CG2R66 FGR1    400.00     1.3580 ! NAMODEL difluorotoluene
CG302  FGA3    265.00     1.3400 ! FLUROALK fluoroalkanes
CG321  CG321   222.50     1.5300 ! PROT alkane update, adm jr., 3/2/92
CG321  NG2D1   293.00     1.4400 ! EEPI, fylin
CG321  HGA2    309.00     1.1110 ! PROT alkane update, adm jr., 3/2/92
CG331  NG2R51  400.00     1.4580 ! NA 9-M-G/T/U, adm jr.
CG331  HGA3    322.00     1.1110 ! PROT alkane update, adm jr., 3/2/92
NG2D1  SG3O1    93.50     1.8207 ! ZINCpw00 , from NG2D1 SG311, PENALTY= 155
NG2R50 NG2R51  360.00     1.3550 ! PYRZ, pyrazole
OG2P1  SG3O1   540.00     1.4480 ! LIPID methylsulfate

ANGLES
CG321  CG2R53 NG2R50   45.80    123.00 ! etea, 5-Ethyl-1H-tetrazole, pchat
NG2R50 CG2R53 NG2R50  100.00    111.00 ! TRZ4, triazole124, xxwy
NG2R50 CG2R53 NG2R51  100.00    113.00 ! NA Gua 5R)
NG2R50 CG2R53 HGR52    39.00    124.80 ! NA Ade h8, G,A
NG2R51 CG2R53 HGR52    40.00    122.20 ! NA Gua  h8 (NN4 CG2R53HN3 124.8)
CG2R61 CG2R61 CG2R61   40.00    120.00   35.00   2.41620 ! PROT JES 8/25/89
CG2R61 CG2R61 CG2R66   40.00    119.00   35.00   2.41620 ! NAMODEL difluorotoluene
CG2R61 CG2R61 CG302    45.80    120.00 ! from CG2R61 CG2R61 CG312, PENALTY= 2 TFG2 TFG3 TFG4      
CG2R61 CG2R61 SG3O1    10.00    122.30 ! benzene sulfonic acid anion, og
CG2R61 CG2R61 BRGR1    45.00    120.00 ! BROB, bromobenzene
CG2R61 CG2R61 HGR62    30.00    120.00   22.00   2.15250 ! BROB, bromobenzene
CG2R66 CG2R61 SG3O1    10.00    122.30 ! ZINCpw00 , from CG2R61 CG2R61 SG3O1, PENALTY= 1.5
CG2R66 CG2R61 HGR62    30.00    121.50   22.00   2.15250 ! NAMODEL difluorotoluene
CG2R61 CG2R66 CG2R61   40.00    122.50   35.00   2.41620 ! NAMODEL difluorotoluene
CG2R61 CG2R66 FGR1     60.00    118.75 ! NAMODEL difluorotoluene
CG2R61 CG302  FGA3     50.00    115.00   30.00   2.35700 ! from CG2R61 CG312 FGA2, PENALTY= 6.1 TFG2 TFG3 TFG4    
FGA3   CG302  FGA3    118.00    107.00   30.00   2.15500 ! FLUROALK fluoroalkanes
CG2R53 CG321  CG321    59.00    111.00 ! from CG2R53 CG321 CG331, PENALTY= 0.9 DDE DDEP       
CG2R53 CG321  HGA2     55.00    109.50 ! etea, 5-Ethyl-1H-tetrazole, pchat
CG321  CG321  CG321    58.35    113.60   11.16   2.56100 ! PROT alkane update, adm jr., 3/2/92
CG321  CG321  NG2D1   103.00    112.00 ! EEPI, from CG321 CG321 NG2S1, fylin
CG321  CG321  HGA2     26.50    110.10   22.53   2.17900 ! PROT alkane update, adm jr., 3/2/92
NG2D1  CG321  HGA2     45.00    107.50 ! EEPI, from NG2D1 CG331 HGA3, fylin
HGA2   CG321  HGA2     35.50    109.00    5.40   1.80200 ! PROT alkane update, adm jr., 3/2/92
NG2R51 CG331  HGA3     33.43    110.10 ! NA FOR 9-M-G(C), adm jr.
HGA3   CG331  HGA3     35.50    108.40    5.40   1.80200 ! PROT alkane update, adm jr., 3/2/92
CG321  NG2D1  SG3O1    76.80    115.33 ! ZINCpw00 , from OG2D1 NG2D1 SG311, PENALTY= 94.5
CG2R53 NG2R50 CG2R53  100.00    101.00 ! TRZ4, triazole124, xxwy
CG2R53 NG2R50 NG2R51  100.00    101.00 ! TRZ4, triazole124, xxwy
CG2R53 NG2R51 CG331    70.00    127.80 ! NA 9-M-A, adm jr.
CG2R53 NG2R51 NG2R50  130.00    114.00 ! TRZ4, triazole124, xxwy
CG331  NG2R51 NG2R50   40.00    118.00 ! INCA model for D3R, xxwy
CG2R61 SG3O1  NG2D1    85.00     98.00 ! ZINCpw00 , from CG2R61 SG3O1 OG2P1, PENALTY= 44
CG2R61 SG3O1  OG2P1    85.00     98.00 ! benzene sulfonic acid anion, og
NG2D1  SG3O1  OG2P1    33.20     94.20 ! ZINCpw00 , from NG2S3 SG3O1 OG2P1, PENALTY= 23
OG2P1  SG3O1  OG2P1   130.00    109.47   35.00   2.45000 ! LIPID methylsulfate

DIHEDRALS
NG2R50 CG2R53 CG321  CG321      0.3638  1   180.00 ! from NG2R50 CG2R53 CG321 CG331, PENALTY= 0.9 DDE
NG2R50 CG2R53 CG321  CG321      0.0149  2     0.00 ! from NG2R50 CG2R53 CG321 CG331, PENALTY= 0.9 DDE
NG2R50 CG2R53 CG321  CG321      0.2841  3   180.00 ! from NG2R50 CG2R53 CG321 CG331, PENALTY= 0.9 DDE
NG2R50 CG2R53 CG321  CG321      0.0295  6     0.00 ! from NG2R50 CG2R53 CG321 CG331, PENALTY= 0.9 DDE
NG2R50 CG2R53 CG321  HGA2       0.1900  3     0.00 ! ETEA, 5-Ethyl-1H-tetrazole, pchat
CG321  CG2R53 NG2R50 CG2R53     4.9178  2   180.00 ! ZINCpw00 , from CG321 CG2R53 NG2R50 CG2R51, PENALTY= 2.5
CG321  CG2R53 NG2R50 NG2R51     3.8000  2   180.00 ! ZINCpw00 , from CG321 CG2R52 NG2R50 NG2R51, PENALTY= 18
NG2R50 CG2R53 NG2R50 CG2R53    10.0000  2   180.00 ! TRZ4, triazole124, xxwy
NG2R50 CG2R53 NG2R50 NG2R51    12.0000  2   180.00 ! TRZ4, triazole124, xxwy
NG2R51 CG2R53 NG2R50 CG2R53    12.0000  2   180.00 ! TRZ4, triazole124, xxwy
HGR52  CG2R53 NG2R50 CG2R53     5.5000  2   180.00 ! TRZ4, triazole124, xxwy
NG2R50 CG2R53 NG2R51 CG331     11.0000  2   180.00 ! 9MAD, 9-Methyl-Adenine, kevo for gsk/ibm
NG2R50 CG2R53 NG2R51 NG2R50    10.0000  2   180.00 ! TRZ4, triazole124, xxwy
HGR52  CG2R53 NG2R51 CG331      0.0000  2   180.00 ! 9MAD, 9-Methyl-Adenine, kevo for gsk/ibm
HGR52  CG2R53 NG2R51 NG2R50     1.7000  2   180.00 ! TRZ4, triazole124, xxwy
CG2R61 CG2R61 CG2R61 CG2R61     3.1000  2   180.00 ! PROT JES 8/25/89
CG2R61 CG2R61 CG2R61 CG2R66     3.1000  2   180.00 ! NAMODEL difluorotoluene
CG2R61 CG2R61 CG2R61 CG302      3.1000  2   180.00 ! from CG2R61 CG2R61 CG2R61 CG312, PENALTY= 2 TFG2 TFG3 TFG4
CG2R61 CG2R61 CG2R61 SG3O1      3.1000  2   180.00 ! based on toluene, adm jr., 3/7/92
CG2R61 CG2R61 CG2R61 BRGR1      3.0000  2   180.00 ! BROB, bromobenzene
CG2R61 CG2R61 CG2R61 HGR62      4.2000  2   180.00 ! BROB, bromobenzene
CG2R66 CG2R61 CG2R61 CG302      3.1000  2   180.00 ! ZINCpw00 , from CG2R61 CG2R61 CG2R61 CG302, PENALTY= 1.5
CG2R66 CG2R61 CG2R61 BRGR1      3.0000  2   180.00 ! ZINCpw00 , from CG2R61 CG2R61 CG2R61 BRGR1, PENALTY= 1.5
CG302  CG2R61 CG2R61 HGR62      2.4000  2   180.00 ! ZINCpw00 , from CG302 CG2R61 CG2R61 HGR61, PENALTY= 1
SG3O1  CG2R61 CG2R61 BRGR1      2.4000  2   180.00 ! ZINCpw00 , from CLGR1 CG2R61 CG2R61 CLGR1, PENALTY= 104
BRGR1  CG2R61 CG2R61 HGR62      3.0000  2   180.00 ! BROB, bromobenzene
CG2R61 CG2R61 CG2R66 CG2R61     3.1000  2   180.00 ! NAMODEL difluorotoluene
CG2R61 CG2R61 CG2R66 FGR1       4.5000  2   180.00 ! NAMODEL difluorotoluene
SG3O1  CG2R61 CG2R66 CG2R61     3.1000  2   180.00 ! ZINCpw00 , from CG2R61 CG2R61 CG2R61 SG3O1, PENALTY= 5
SG3O1  CG2R61 CG2R66 FGR1       2.4000  2   180.00 ! ZINCpw00 , from NG311 CG2R61 CG2R61 SG3O2, PENALTY= 44
HGR62  CG2R61 CG2R66 CG2R61     4.2000  2   180.00 ! NAMODEL difluorotoluene
HGR62  CG2R61 CG2R66 FGR1       2.4000  2   180.00 ! NAMODEL difluorotoluene
CG2R61 CG2R61 CG302  FGA3       0.3000  2     0.00 ! from CG2R61 CG2R61 CG312 FGA2, PENALTY= 6.1 TFG2 TFG3 TFG4
CG2R61 CG2R61 SG3O1  NG2D1      0.0040  6     0.00 ! ZINCpw00 , from CG2R61 CG2R61 SG3O1 OG2P1, PENALTY= 44
CG2R61 CG2R61 SG3O1  OG2P1      0.0040  6     0.00 ! benzene sulfonic acid anion, og
CG2R66 CG2R61 SG3O1  NG2D1      0.0040  6     0.00 ! ZINCpw00 , from CG2R61 CG2R61 SG3O1 OG2P1, PENALTY= 45.5
CG2R66 CG2R61 SG3O1  OG2P1      0.0040  6     0.00 ! ZINCpw00 , from CG2R61 CG2R61 SG3O1 OG2P1, PENALTY= 1.5
CG2R53 CG321  CG321  CG321      0.0400  3     0.00 ! ZINCpw00 , from CG2R52 CG321 CG321 CG321, PENALTY= 1
CG2R53 CG321  CG321  HGA2       0.2000  3     0.00 ! from CG2R52 CG321 CG321 HGA2, PENALTY= 1 DDE DDEP
CG321  CG321  CG321  NG2D1      0.7900  1   180.00 ! from EEPI's CG331 CG321 CG321 NG2D1, fylin
CG321  CG321  CG321  NG2D1      0.2000  2     0.00 ! from EEPI's CG331 CG321 CG321 NG2D1, fylin
CG321  CG321  CG321  NG2D1      0.1200  3     0.00 ! from EEPI's CG331 CG321 CG321 NG2D1, fylin
CG321  CG321  CG321  NG2D1      0.1500  4     0.00 ! from EEPI's CG331 CG321 CG321 NG2D1, fylin
CG321  CG321  CG321  NG2D1      0.0500  6   180.00 ! from EEPI's CG331 CG321 CG321 NG2D1, fylin
CG321  CG321  CG321  HGA2       0.1950  3     0.00 ! LIPID alkanes
NG2D1  CG321  CG321  HGA2       0.2000  3     0.00 ! EEPI, from NG2S1 CG321 CG321 HGA2, fylin
HGA2   CG321  CG321  HGA2       0.2200  3     0.00 ! LIPID alkanes
CG321  CG321  NG2D1  SG3O1      0.6595  1     0.00 ! ZINCpw00 , from CG321 CG321 NG2D1 CG2O1, PENALTY= 137
CG321  CG321  NG2D1  SG3O1      0.0498  2     0.00 ! ZINCpw00 , from CG321 CG321 NG2D1 CG2O1, PENALTY= 137
CG321  CG321  NG2D1  SG3O1      1.6145  3   180.00 ! ZINCpw00 , from CG321 CG321 NG2D1 CG2O1, PENALTY= 137
HGA2   CG321  NG2D1  SG3O1      0.1100  3   180.00 ! ZINCpw00 , from HGA2 CG321 NG2D1 CG2O1, PENALTY= 137
HGA3   CG331  NG2R51 CG2R53     0.0000  3     0.00 ! NA 9-M-A
HGA3   CG331  NG2R51 NG2R50     0.0000  3     0.00 ! INCA model for D3R, xxwy
CG321  NG2D1  SG3O1  CG2R61     0.5520  3     0.00 ! ZINCpw00 , from CG321 NG2S3 SG3O1 OG2P1, PENALTY= 264
CG321  NG2D1  SG3O1  OG2P1      0.5520  3     0.00 ! ZINCpw00 , from CG321 NG2S3 SG3O1 OG2P1, PENALTY= 200
CG2R53 NG2R50 NG2R51 CG2R53    10.0000  2   180.00 ! TRZ4, triazole124, xxwy
CG2R53 NG2R50 NG2R51 CG331      1.4000  2   180.00 ! from CG2R52 NG2R50 NG2R51 CG331, penalty= 1 TEZA

IMPROPERS

END
RETURN
```
