## Supplementary material for "Identifying Artifacts from Large Library Docking": Example cases for running cross-filtering: ZINCpw000005S8oL.str

```
* Toppar stream file generated by
* CHARMM General Force Field (CGenFF) program version 2.5.1
* For use with CGenFF version 4.6
*

read rtf card append
* Topologies generated by
* CHARMM General Force Field (CGenFF) program version 2.5.1
*
36 1

! "penalty" is the highest penalty score of the associated parameters.
! Penalties lower than 10 indicate the analogy is fair; penalties between 10
! and 50 mean some basic validation is recommended; penalties higher than
! 50 indicate poor analogy and mandate extensive validation/optimization.

RESI ZINCpw00      -1.000 ! param penalty= 113.000 ; charge penalty=  51.299
!RING * 5 C11 C12 C13 C14 S2
!RING * 6 C7 C8 C9 C10 C15 C16
!RING * 5 C2 C3 C5 N2 N3
GROUP            ! CHARGE   CH_PENALTY
ATOM C1     CG331  -0.107 !    1.003
ATOM C2     CG2R51 -0.015 !   15.985
ATOM C3     CG2R51 -0.173 !   51.299
ATOM C4     CG2O3   0.731 !   43.982
ATOM O1     OG2D2  -0.760 !    6.030
ATOM O2     OG2D2  -0.760 !    6.030
ATOM C5     CG2R52  0.285 !   42.432
ATOM S1     SG3O2   0.615 !   35.251
ATOM O3     OG2P1  -0.392 !    6.838
ATOM O4     OG2P1  -0.392 !    6.838
ATOM N1     NG311  -0.488 !   11.494
ATOM C6     CG321   0.060 !    2.964
ATOM C7     CG2R61  0.003 !    0.841
ATOM C8     CG2R61 -0.124 !    1.312
ATOM C9     CG2R61 -0.109 !   11.111
ATOM C10    CG2R61  0.009 !   32.236
ATOM C11    CG2R51 -0.058 !   45.779
ATOM C12    CG2R51 -0.252 !   24.579
ATOM C13    CG2R51 -0.202 !   11.046
ATOM C14    CG2R51  0.045 !   22.479
ATOM S2     SG2R50 -0.147 !   39.519
ATOM C15    CG2R61 -0.109 !   11.111
ATOM C16    CG2R61 -0.124 !    1.312
ATOM N2     NG2R50 -0.618 !   33.877
ATOM N3     NG2R51 -0.107 !    9.807
ATOM H1     HGA3    0.090 !    0.000
ATOM H2     HGA3    0.090 !    0.000
ATOM H3     HGA3    0.090 !    0.000
ATOM H4     HGP1    0.349 !    3.802
ATOM H5     HGA2    0.090 !    0.000
ATOM H6     HGA2    0.090 !    0.000
ATOM H7     HGR61   0.115 !    0.000
ATOM H8     HGR61   0.115 !    0.150
ATOM H9     HGR51   0.240 !   13.913
ATOM H10    HGR51   0.187 !    0.000
ATOM H11    HGR52   0.186 !    0.000
ATOM H12    HGR61   0.115 !    0.150
ATOM H13    HGR61   0.115 !    0.000
ATOM H14    HGP1    0.317 !    0.000

BOND C1   C2  
BOND C1   H1  
BOND C1   H2  
BOND C1   H3  
BOND C2   N3  
BOND C2   C3  
BOND C3   C4  
BOND C3   C5  
BOND C4   O1  
BOND C4   O2  
BOND C5   S1  
BOND C5   N2  
BOND S1   O3  
BOND S1   O4  
BOND S1   N1  
BOND N1   C6  
BOND N1   H4  
BOND C6   C7  
BOND C6   H5  
BOND C6   H6  
BOND C7   C16 
BOND C7   C8  
BOND C8   C9  
BOND C8   H7  
BOND C9   C10 
BOND C9   H8  
BOND C10  C11 
BOND C10  C15 
BOND C11  S2  
BOND C11  C12 
BOND C12  C13 
BOND C12  H9  
BOND C13  C14 
BOND C13  H10 
BOND C14  S2  
BOND C14  H11 
BOND C15  C16 
BOND C15  H12 
BOND C16  H13 
BOND N2   N3  
BOND N3   H14 
IMPR C4     O2     O1     C3    

END

read param card flex append
* Parameters generated by analogy by
* CHARMM General Force Field (CGenFF) program version 2.5.1
*

! Penalties lower than 10 indicate the analogy is fair; penalties between 10
! and 50 mean some basic validation is recommended; penalties higher than
! 50 indicate poor analogy and mandate extensive validation/optimization.

BONDS
CG2O3  CG2R51  280.00     1.4750 ! ZINCpw00 , from CG2O1 CG2R51, PENALTY= 10
CG2O3  OG2D2   525.00     1.2600 ! PROT adm jr. 7/23/91, acetic acid
CG2R51 CG2R51  410.00     1.3600 ! PROT histidine, adm jr., 6/27/90
CG2R51 CG2R52  360.00     1.4000 ! PYRZ, pyrazole
CG2R51 CG2R61  300.00     1.4400 ! ZINCpw00 , from CG2R53 CG2R61, PENALTY= 28
CG2R51 CG331   229.63     1.5000 ! PROT his, adm jr., 7/22/89, FC from CT2CT, BL from crystals
CG2R51 NG2R51  400.00     1.3800 ! PROT his, ADM JR., 7/20/89
CG2R51 SG2R50  300.00     1.7300 ! THIP, thiophene
CG2R51 HGR51   350.00     1.0800 ! INDO/TRP
CG2R51 HGR52   375.00     1.0830 ! PROT his, adm jr., 6/27/90
CG2R52 NG2R50  400.00     1.3150 ! PYRZ, pyrazole; 2PRZ, 2-pyrazoline, kevo
CG2R52 SG3O2   210.00     1.7300 ! ZINCpw00 , from CG2R51 SG3O2, PENALTY= 5
CG2R61 CG2R61  305.00     1.3750 ! PROT benzene, JES 8/25/89
CG2R61 CG321   230.00     1.4900 ! PROT phe,tyr, JES 8/25/89
CG2R61 HGR61   340.00     1.0800 ! PROT phe,tyr JES 8/25/89
CG321  NG311   263.00     1.4740 ! AMINE aliphatic amines
CG321  HGA2    309.00     1.1110 ! PROT alkane update, adm jr., 3/2/92
CG331  HGA3    322.00     1.1110 ! PROT alkane update, adm jr., 3/2/92
NG2R50 NG2R51  360.00     1.3550 ! PYRZ, pyrazole
NG2R51 HGP1    474.00     1.0100 ! NA G, adm jr. 11/97
NG311  SG3O2   235.00     1.6500 ! MMSM, N-methylmethanesulfonamide and other sulfonamides,(org 1.6950) compromise between crystal and mp2, xxwy
NG311  HGP1    442.00     1.0210 ! MMSM, N-methylmethanesulfonamide and other sulfonamides, xxwy
OG2P1  SG3O2   630.00     1.4400 ! DMSN, dimethyl sulfone; MSAM, methanesulfonamide and other sulfonamides; compromise between crystal and mp2; xxwy & xhe

ANGLES
CG2R51 CG2O3  OG2D2    40.00    116.00   50.00   2.35300 ! ZINCpw00 , from CG2R61 CG2O3 OG2D2, PENALTY= 8.5
OG2D2  CG2O3  OG2D2   100.00    128.00   70.00   2.25870 ! PROT adm jr. 7/23/91, correction, ACETATE (KK)
CG2O3  CG2R51 CG2R51   35.00    130.00 ! ZINCpw00 , from CG2O5 CG2R51 CG2R51, PENALTY= 5.5
CG2O3  CG2R51 CG2R52   35.00    130.00 ! ZINCpw00 , from CG2O5 CG2R51 CG2R51, PENALTY= 7.5
CG2R51 CG2R51 CG2R51   90.00    107.20 ! PYRL, pyrrole
CG2R51 CG2R51 CG2R52   90.00    106.00 ! PYRZ, pyrazole
CG2R51 CG2R51 CG2R61   34.88    154.35 ! ZINCpw00 , from CG2DC1 CG2R51 CG2R51, PENALTY= 22.5
CG2R51 CG2R51 CG331    45.80    130.00 ! PROT his, ADM JR., 7/22/89, FC=>CT2CA CA,BA=> CRYSTALS
CG2R51 CG2R51 NG2R51  130.00    106.00 !adm,dec06 110.6, PROT his, ADM JR., 7/20/89
CG2R51 CG2R51 SG2R50  105.00    109.00 ! THIP, thiophene
CG2R51 CG2R51 HGR51    32.00    126.40   25.00   2.17300 ! INDO/TRP
CG2R51 CG2R51 HGR52    22.00    130.00   15.00   2.21500 ! PROT adm jr., 6/27/90, his
CG2R61 CG2R51 SG2R50   25.00    118.30 ! ZINCpw00 , from CG2R61 CG2R53 SG2R50, PENALTY= 28
CG331  CG2R51 NG2R51   45.80    124.00 ! PROT his, ADM JR., 7/22/89, FC FROM CA CT2CT
SG2R50 CG2R51 HGR52    45.00    121.00 ! THIP, thiophene
CG2R51 CG2R52 NG2R50  110.00    110.50 ! PYRZ, pyrazole
CG2R51 CG2R52 SG3O2    27.00    129.00 ! ZINCpw00 , from CG2R51 CG2R51 SG3O2, PENALTY= 5
NG2R50 CG2R52 SG3O2    27.00    129.00 ! ZINCpw00 , from CG2R51 CG2R51 SG3O2, PENALTY= 51.5
CG2R51 CG2R61 CG2R61   32.00    120.00 ! ZINCpw00 , from CG2R53 CG2R61 CG2R61, PENALTY= 3
CG2R61 CG2R61 CG2R61   40.00    120.00   35.00   2.41620 ! PROT JES 8/25/89
CG2R61 CG2R61 CG321    45.80    120.00 ! EBEN, ethylbenzene, modified by kevo for improved transferability
CG2R61 CG2R61 HGR61    30.00    120.00   22.00   2.15250 ! PROT JES 8/25/89 benzene
CG2R61 CG321  NG311    73.00    109.00 ! ambz, yxu, RNA
CG2R61 CG321  HGA2     49.30    107.50 ! PYRIDINE pyridines, yin
NG311  CG321  HGA2     32.40    109.50   50.00   2.13000 ! PEI polymers, kevo
HGA2   CG321  HGA2     35.50    109.00    5.40   1.80200 ! PROT alkane update, adm jr., 3/2/92
CG2R51 CG331  HGA3     55.00    109.50 ! INDO/TRP
HGA3   CG331  HGA3     35.50    108.40    5.40   1.80200 ! PROT alkane update, adm jr., 3/2/92
CG2R52 NG2R50 NG2R51  160.00    103.50 ! PYRZ, pyrazole
CG2R51 NG2R51 NG2R50  160.00    115.00 ! PYRZ, pyrazole
CG2R51 NG2R51 HGP1     30.00    125.50   20.00   2.15000 ! PROT his, adm jr., 6/27/90
NG2R50 NG2R51 HGP1     32.00    119.50 ! PYRZ, pyrazole
CG321  NG311  SG3O2    60.00    115.00 ! EESM, N-ethylethanesulfonamide, xxwy
CG321  NG311  HGP1     46.00    111.00 ! EESM, N-ethylethanesulfonamide, xxwy
SG3O2  NG311  HGP1     42.30    113.20 ! MMSM, N-methylmethanesulfonamide and other sulfonamides, xxwy
CG2R51 SG2R50 CG2R51  105.00     95.00 ! THIP, thiophene
CG2R52 SG3O2  NG311    50.00     97.00 ! ZINCpw00 , from CG2R51 SG3O2 NG301, PENALTY= 2.6
CG2R52 SG3O2  OG2P1    70.00    106.50 ! ZINCpw00 , from CG2R51 SG3O2 OG2P1, PENALTY= 2
NG311  SG3O2  OG2P1    75.00    110.50 ! MMSM, N-methylmethanesulfonamide and other sulfonamides, xxwy
OG2P1  SG3O2  OG2P1    85.00    121.00 ! DMSN, dimethyl sulfone; MSAM, methanesulfonamide and other sulfonamides; xxwy & xhe

DIHEDRALS
OG2D2  CG2O3  CG2R51 CG2R51     1.1000  2   180.00 ! ZINCpw00 , from OG2D1 CG2O1 CG2R51 CG2R51, PENALTY= 15
OG2D2  CG2O3  CG2R51 CG2R51     0.3000  4     0.00 ! ZINCpw00 , from OG2D1 CG2O1 CG2R51 CG2R51, PENALTY= 15
OG2D2  CG2O3  CG2R51 CG2R52     1.1000  2   180.00 ! ZINCpw00 , from OG2D1 CG2O1 CG2R51 CG2R51, PENALTY= 17
OG2D2  CG2O3  CG2R51 CG2R52     0.3000  4     0.00 ! ZINCpw00 , from OG2D1 CG2O1 CG2R51 CG2R51, PENALTY= 17
CG2O3  CG2R51 CG2R51 CG331      0.0000  2   180.00 ! ZINCpw00 , from CG2O1 CG2R51 CG2R51 CG321, PENALTY= 8.4
CG2O3  CG2R51 CG2R51 NG2R51     2.4000  2   180.00 ! ZINCpw00 , from CG2N2 CG2R51 CG2R51 NG2R51, PENALTY= 15.5
CG2R51 CG2R51 CG2R51 CG2R51    15.0000  2   180.00 ! PYRL, pyrrole
CG2R51 CG2R51 CG2R51 CG2R61     0.0000  2   180.00 ! ZINCpw00 , from CG2DC1 CG2R51 CG2R51 CG2R51, PENALTY= 22.5
CG2R51 CG2R51 CG2R51 SG2R50     8.5000  2   180.00 ! THIP, thiophene
CG2R51 CG2R51 CG2R51 HGR51      1.0000  2   180.00 ! PYRL, pyrrole
CG2R51 CG2R51 CG2R51 HGR52      1.5000  2   180.00 ! PYRL, pyrrole
CG2R52 CG2R51 CG2R51 CG331      4.3000  2   180.00 ! ZINCpw00 , from CG2R51 CG2R51 CG2R51 CG331, PENALTY= 2
CG2R52 CG2R51 CG2R51 NG2R51    12.0000  2   180.00 ! PYRZ, pyrazole
CG2R61 CG2R51 CG2R51 HGR51      0.3739  2   180.00 ! ZINCpw00 , from CG2DC1 CG2R51 CG2R51 HGR52, PENALTY= 23
SG2R50 CG2R51 CG2R51 HGR51      4.0000  2   180.00 ! THIP, thiophene
HGR51  CG2R51 CG2R51 HGR51      1.0000  2   180.00 ! INDO/TRP
HGR51  CG2R51 CG2R51 HGR52      1.0000  2   180.00 ! PYRL, pyrrole
CG2O3  CG2R51 CG2R52 NG2R50     2.4000  2   180.00 ! ZINCpw00 , from CG2N2 CG2R51 CG2R51 NG2R51, PENALTY= 45.5
CG2O3  CG2R51 CG2R52 SG3O2      1.6000  2   180.00 ! ZINCpw00 , from CG2R51 CG2R51 CG2R51 SG3O2, PENALTY= 75.5
CG2R51 CG2R51 CG2R52 NG2R50     8.5000  2   180.00 ! PYRZ, pyrazole
CG2R51 CG2R51 CG2R52 SG3O2      1.6000  2   180.00 ! ZINCpw00 , from CG2R51 CG2R51 CG2R51 SG3O2, PENALTY= 5
CG2R51 CG2R51 CG2R61 CG2R61     0.8900  2   180.00 ! ZINCpw00 , from NG2R50 CG2R53 CG2R61 CG2R61, PENALTY= 81
CG2R51 CG2R51 CG2R61 CG2R61     0.1000  4     0.00 ! ZINCpw00 , from NG2R50 CG2R53 CG2R61 CG2R61, PENALTY= 81
SG2R50 CG2R51 CG2R61 CG2R61     0.8900  2   180.00 ! ZINCpw00 , from SG2R50 CG2R53 CG2R61 CG2R61, PENALTY= 28
SG2R50 CG2R51 CG2R61 CG2R61     0.1000  4     0.00 ! ZINCpw00 , from SG2R50 CG2R53 CG2R61 CG2R61, PENALTY= 28
CG2R51 CG2R51 CG331  HGA3       0.0000  3     0.00 ! PROT 4-methylimidazole 4-21G//rot bar. adm jr., 9/4/89
NG2R51 CG2R51 CG331  HGA3       0.1900  3     0.00 ! PROT 4-METHYLIMIDAZOLE 4-21G//ROT BAR. ADM JR., 9/4/89
CG2R51 CG2R51 NG2R51 NG2R50    10.0000  2   180.00 ! PYRZ, pyrazole
CG2R51 CG2R51 NG2R51 HGP1       1.0000  2   180.00 ! PROT his, adm jr., 7/20/89
CG331  CG2R51 NG2R51 NG2R50     4.3062  2   180.00 ! ZINCpw00 , from CG321 CG2R51 NG2R51 NG2R50, PENALTY= 0.9
CG331  CG2R51 NG2R51 HGP1       1.0000  2   180.00 ! PROT his, adm jr., 7/22/89, FROM HGR52 CG2R51 NG2R51H
CG2R51 CG2R51 SG2R50 CG2R51     8.5000  2   180.00 ! THIP, thiophene
CG2R61 CG2R51 SG2R50 CG2R51     4.0000  2   180.00 ! ZINCpw00 , from CG2R61 CG2R53 SG2R50 CG2R51, PENALTY= 28
HGR52  CG2R51 SG2R50 CG2R51     4.0000  2   180.00 ! THIP, thiophene
CG2R51 CG2R52 NG2R50 NG2R51    12.0000  2   180.00 ! PYRZ, pyrazole
SG3O2  CG2R52 NG2R50 NG2R51     3.8000  2   180.00 ! ZINCpw00 , from CG321 CG2R52 NG2R50 NG2R51, PENALTY= 113
CG2R51 CG2R52 SG3O2  NG311      3.2600  1   180.00 ! ZINCpw00 , from CG2R51 CG2R51 SG3O2 NG301, PENALTY= 5.6
CG2R51 CG2R52 SG3O2  NG311      0.2400  2   180.00 ! ZINCpw00 , from CG2R51 CG2R51 SG3O2 NG301, PENALTY= 5.6
CG2R51 CG2R52 SG3O2  OG2P1      0.0000  6     0.00 ! ZINCpw00 , from CG2R51 CG2R51 SG3O2 OG2P1, PENALTY= 5
NG2R50 CG2R52 SG3O2  NG311      3.2600  1   180.00 ! ZINCpw00 , from CG2R51 CG2R51 SG3O2 NG301, PENALTY= 52.1
NG2R50 CG2R52 SG3O2  NG311      0.2400  2   180.00 ! ZINCpw00 , from CG2R51 CG2R51 SG3O2 NG301, PENALTY= 52.1
NG2R50 CG2R52 SG3O2  OG2P1      0.0000  6     0.00 ! ZINCpw00 , from CG2R51 CG2R51 SG3O2 OG2P1, PENALTY= 51.5
CG2R51 CG2R61 CG2R61 CG2R61     3.0000  2   180.00 ! ZINCpw00 , from CG2R53 CG2R61 CG2R61 CG2R61, PENALTY= 3
CG2R51 CG2R61 CG2R61 HGR61      2.0000  2   180.00 ! ZINCpw00 , from CG2R53 CG2R61 CG2R61 HGR61, PENALTY= 3
CG2R61 CG2R61 CG2R61 CG2R61     3.1000  2   180.00 ! PROT JES 8/25/89
CG2R61 CG2R61 CG2R61 CG321      3.1000  2   180.00 ! PROT JES 8/25/89 toluene and ethylbenzene
CG2R61 CG2R61 CG2R61 HGR61      4.2000  2   180.00 ! PROT JES 8/25/89 benzene
CG321  CG2R61 CG2R61 HGR61      2.4000  2   180.00 ! PROT JES 8/25/89 toluene and ethylbenzene Kenno: 4.2 -> 2.4
HGR61  CG2R61 CG2R61 HGR61      2.4000  2   180.00 ! PROT JES 8/25/89 benzene
CG2R61 CG2R61 CG321  NG311      1.0000  2   180.00 ! ambz, yxu, RNA
CG2R61 CG2R61 CG321  HGA2       0.0020  6     0.00 ! PROT toluene, adm jr., 3/7/92
CG2R61 CG321  NG311  SG3O2      0.1000  1     0.00 ! ZINCpw00 , from CG2R51 CG321 NG301 SG3O2, PENALTY= 14
CG2R61 CG321  NG311  SG3O2      0.7000  2     0.00 ! ZINCpw00 , from CG2R51 CG321 NG301 SG3O2, PENALTY= 14
CG2R61 CG321  NG311  SG3O2      0.1000  3     0.00 ! ZINCpw00 , from CG2R51 CG321 NG301 SG3O2, PENALTY= 14
CG2R61 CG321  NG311  HGP1       0.3000  3     0.00 ! ZINCpw00 , from CG2R61 CG321 NG311 HGPAM1, PENALTY= 1
HGA2   CG321  NG311  SG3O2      0.1000  3     0.00 ! EESM, N-ethylethanesulfonamide, xxwy
HGA2   CG321  NG311  HGP1       0.0500  3     0.00 ! EESM, N-ethylethanesulfonamide, xxwy
CG2R52 NG2R50 NG2R51 CG2R51    12.0000  2   180.00 ! PYRZ, pyrazole
CG2R52 NG2R50 NG2R51 HGP1       1.4000  2   180.00 ! PYRZ, pyrazole
CG321  NG311  SG3O2  CG2R52     1.1700  1   180.00 ! ZINCpw00 , from CG321 NG301 SG3O2 CG2R51, PENALTY= 7
CG321  NG311  SG3O2  CG2R52     1.1600  2     0.00 ! ZINCpw00 , from CG321 NG301 SG3O2 CG2R51, PENALTY= 7
CG321  NG311  SG3O2  CG2R52     1.0200  3     0.00 ! ZINCpw00 , from CG321 NG301 SG3O2 CG2R51, PENALTY= 7
CG321  NG311  SG3O2  OG2P1      0.2000  3     0.00 ! EESM, N-ethylethanesulfonamide, xxwy
HGP1   NG311  SG3O2  CG2R52     1.2000  1   180.00 ! ZINCpw00 , from HGP1 NG311 SG3O2 CG2R61, PENALTY= 8.5
HGP1   NG311  SG3O2  CG2R52     1.1000  2     0.00 ! ZINCpw00 , from HGP1 NG311 SG3O2 CG2R61, PENALTY= 8.5
HGP1   NG311  SG3O2  CG2R52     0.5000  3     0.00 ! ZINCpw00 , from HGP1 NG311 SG3O2 CG2R61, PENALTY= 8.5
HGP1   NG311  SG3O2  OG2P1      0.2000  3     0.00 ! MMSM, N-methylmethanesulfonamide and other sulfonamides, xxwy

IMPROPERS
CG2O3  OG2D2  OG2D2  CG2R51    96.0000  0     0.00 ! ZINCpw00 , from CG2O3 OG2D2 OG2D2 CG2R61, PENALTY= 4.5

END
RETURN
```
