## Supplementary material for "Identifying Artifacts from Large Library Docking": Example cases for running cross-filtering: ZINCpw000005Sgeq.str

```
* Toppar stream file generated by
* CHARMM General Force Field (CGenFF) program version 2.5.1
* For use with CGenFF version 4.6
*

read rtf card append
* Topologies generated by
* CHARMM General Force Field (CGenFF) program version 2.5.1
*
36 1

! "penalty" is the highest penalty score of the associated parameters.
! Penalties lower than 10 indicate the analogy is fair; penalties between 10
! and 50 mean some basic validation is recommended; penalties higher than
! 50 indicate poor analogy and mandate extensive validation/optimization.

RESI ZINCpw00      -1.000 ! param penalty= 144.000 ; charge penalty=  72.188
!RING * 5 C8 C9 S2 C11 C12
!RING * 5 C2 C3 C4 N1 N2
GROUP            ! CHARGE   CH_PENALTY
ATOM C1     CG331  -0.054 !    1.438
ATOM C2     CG2R51 -0.196 !    5.415
ATOM C3     CG2R51 -0.179 !   26.579
ATOM C4     CG2R52 -0.172 !   72.188
ATOM C5     CG302   0.836 !   70.590
ATOM F1     FGA3   -0.177 !    5.469
ATOM F2     FGA3   -0.177 !    5.469
ATOM F3     FGA3   -0.177 !    5.469
ATOM N1     NG2R50 -0.572 !    7.360
ATOM N2     NG2R51  0.067 !   35.258
ATOM C6     CG321   0.104 !   29.839
ATOM C7     CG321   0.265 !   29.621
ATOM N3     NG311  -0.494 !   27.906
ATOM S1     SG3O2   0.548 !    5.093
ATOM O1     OG2P1  -0.393 !    0.000
ATOM O2     OG2P1  -0.393 !    0.000
ATOM C8     CG2R51  0.026 !   19.906
ATOM C9     CG2R51 -0.056 !   59.341
ATOM C10    CG2O3   0.723 !   50.954
ATOM O3     OG2D2  -0.760 !    6.030
ATOM O4     OG2D2  -0.760 !    6.030
ATOM S2     SG2R50 -0.011 !   44.046
ATOM C11    CG2R51  0.081 !   69.764
ATOM Cl1    CLGR1  -0.186 !   66.318! typer WARNING: chlorine bound to a 5-membered aromatic carbon atom not explicitly supported
ATOM C12    CG2R51 -0.330 !   31.720
ATOM H1     HGA3    0.090 !    0.000
ATOM H2     HGA3    0.090 !    0.000
ATOM H3     HGA3    0.090 !    0.000
ATOM H4     HGR51   0.121 !   16.382
ATOM H5     HGA2    0.090 !    0.000
ATOM H6     HGA2    0.090 !    0.000
ATOM H7     HGA2    0.090 !    0.400
ATOM H8     HGA2    0.090 !    0.400
ATOM H9     HGP1    0.307 !    3.838
ATOM H10    HGR51   0.329 !   19.213
ATOM LP1    LPH     0.050 ! on Cl1

BOND C1   C2  
BOND C1   H1  
BOND C1   H2  
BOND C1   H3  
BOND C2   N2  
BOND C2   C3  
BOND C3   C4  
BOND C3   H4  
BOND C4   C5  
BOND C4   N1  
BOND C5   F1  
BOND C5   F2  
BOND C5   F3  
BOND N1   N2  
BOND N2   C6  
BOND C6   C7  
BOND C6   H5  
BOND C6   H6  
BOND C7   N3  
BOND C7   H7  
BOND C7   H8  
BOND N3   S1  
BOND N3   H9  
BOND S1   O1  
BOND S1   O2  
BOND S1   C8  
BOND C8   C12 
BOND C8   C9  
BOND C9   C10 
BOND C9   S2  
BOND C10  O3  
BOND C10  O4  
BOND S2   C11 
BOND C11  Cl1 
BOND C11  C12 
BOND C12  H10 
IMPR C10    O4     O3     C9    

LONEPAIR COLI LP1    Cl1    C11    DIST 1.6400 SCAL 0.0

END

read param card flex append
* Parameters generated by analogy by
* CHARMM General Force Field (CGenFF) program version 2.5.1
*

! Penalties lower than 10 indicate the analogy is fair; penalties between 10
! and 50 mean some basic validation is recommended; penalties higher than
! 50 indicate poor analogy and mandate extensive validation/optimization.

BONDS
CG2O3  CG2R51  280.00     1.4750 ! ZINCpw00 , from CG2O1 CG2R51, PENALTY= 10
CG2O3  OG2D2   525.00     1.2600 ! PROT adm jr. 7/23/91, acetic acid
CG2R51 CG2R51  410.00     1.3600 ! PROT histidine, adm jr., 6/27/90
CG2R51 CG2R52  360.00     1.4000 ! PYRZ, pyrazole
CG2R51 CG331   229.63     1.5000 ! PROT his, adm jr., 7/22/89, FC from CT2CT, BL from crystals
CG2R51 NG2R51  400.00     1.3800 ! PROT his, ADM JR., 7/20/89
CG2R51 SG2R50  300.00     1.7300 ! THIP, thiophene
CG2R51 SG3O2   210.00     1.7300 ! TSPD model for D3R, xxwy
CG2R51 CLGR1   350.00     1.7400 ! ZINCpw00 , from CG2R61 CLGR1, PENALTY= 45
CG2R51 HGR51   350.00     1.0800 ! INDO/TRP
CG2R52 CG302   198.00     1.4500 ! ZINCpw00 , from CG2R61 CG302, PENALTY= 45
CG2R52 NG2R50  400.00     1.3150 ! PYRZ, pyrazole; 2PRZ, 2-pyrazoline, kevo
CG302  FGA3    265.00     1.3400 ! FLUROALK fluoroalkanes
CG321  CG321   222.50     1.5300 ! PROT alkane update, adm jr., 3/2/92
CG321  NG2R51  400.00     1.4580 ! ETRZ, 1-Ethyl-1,2,3-triazole, from CG331 NG2R51, kevo
CG321  NG311   263.00     1.4740 ! AMINE aliphatic amines
CG321  HGA2    309.00     1.1110 ! PROT alkane update, adm jr., 3/2/92
CG331  HGA3    322.00     1.1110 ! PROT alkane update, adm jr., 3/2/92
NG2R50 NG2R51  360.00     1.3550 ! PYRZ, pyrazole
NG311  SG3O2   235.00     1.6500 ! MMSM, N-methylmethanesulfonamide and other sulfonamides,(org 1.6950) compromise between crystal and mp2, xxwy
NG311  HGP1    442.00     1.0210 ! MMSM, N-methylmethanesulfonamide and other sulfonamides, xxwy
OG2P1  SG3O2   630.00     1.4400 ! DMSN, dimethyl sulfone; MSAM, methanesulfonamide and other sulfonamides; compromise between crystal and mp2; xxwy & xhe

ANGLES
CG2R51 CG2O3  OG2D2    40.00    116.00   50.00   2.35300 ! ZINCpw00 , from CG2R61 CG2O3 OG2D2, PENALTY= 8.5
OG2D2  CG2O3  OG2D2   100.00    128.00   70.00   2.25870 ! PROT adm jr. 7/23/91, correction, ACETATE (KK)
CG2O3  CG2R51 CG2R51   35.00    130.00 ! ZINCpw00 , from CG2O5 CG2R51 CG2R51, PENALTY= 5.5
CG2O3  CG2R51 SG2R50   25.00    118.30 ! ZINCpw00 , from CG2R61 CG2R53 SG2R50, PENALTY= 57
CG2R51 CG2R51 CG2R51   90.00    107.20 ! PYRL, pyrrole
CG2R51 CG2R51 CG2R52   90.00    106.00 ! PYRZ, pyrazole
CG2R51 CG2R51 CG331    45.80    130.00 ! PROT his, ADM JR., 7/22/89, FC=>CT2CA CA,BA=> CRYSTALS
CG2R51 CG2R51 NG2R51  130.00    106.00 !adm,dec06 110.6, PROT his, ADM JR., 7/20/89
CG2R51 CG2R51 SG2R50  105.00    109.00 ! THIP, thiophene
CG2R51 CG2R51 SG3O2    27.00    129.00 ! TSPD model for D3R, xxwy
CG2R51 CG2R51 CLGR1    27.00    129.00 ! ZINCpw00 , from CG2R51 CG2R51 SG3O2, PENALTY= 30
CG2R51 CG2R51 HGR51    32.00    126.40   25.00   2.17300 ! INDO/TRP
CG2R52 CG2R51 HGR51    15.00    127.60 !x 2HPR, 2H-pyrrole; 2HPP, 2H-pyrrole.H+, kevo
CG331  CG2R51 NG2R51   45.80    124.00 ! PROT his, ADM JR., 7/22/89, FC FROM CA CT2CT
SG2R50 CG2R51 CLGR1    27.00    122.00 ! ZINCpw00 , from SG2R50 CG2R51 SG3O2, PENALTY= 30
CG2R51 CG2R52 CG302    32.00    130.00 ! ZINCpw00 , from CG2R51 CG2R52 CG321, PENALTY= 12
CG2R51 CG2R52 NG2R50  110.00    110.50 ! PYRZ, pyrazole
CG302  CG2R52 NG2R50   45.00    120.00 ! ZINCpw00 , from CG321 CG2R52 NG2R50, PENALTY= 12
CG2R52 CG302  FGA3     50.00    115.00   30.00   2.35700 ! ZINCpw00 , from CG2R61 CG302 FGA3, PENALTY= 8.5
FGA3   CG302  FGA3    118.00    107.00   30.00   2.15500 ! FLUROALK fluoroalkanes
CG321  CG321  NG2R51   70.00    120.00 ! ZINCpw00 , from CG331 CG321 NG2R51, PENALTY= 0.9
CG321  CG321  NG311    43.70    110.00 ! K2Cn, cgenff_compromise, kevo
CG321  CG321  HGA2     26.50    110.10   22.53   2.17900 ! PROT alkane update, adm jr., 3/2/92
NG2R51 CG321  HGA2     33.43    110.10 ! ETRZ, 1-Ethyl-1,2,3-triazole, from NG2R51 CG331 HGA3, kevo
NG311  CG321  HGA2     32.40    109.50   50.00   2.13000 ! PEI polymers, kevo
HGA2   CG321  HGA2     35.50    109.00    5.40   1.80200 ! PROT alkane update, adm jr., 3/2/92
CG2R51 CG331  HGA3     55.00    109.50 ! INDO/TRP
HGA3   CG331  HGA3     35.50    108.40    5.40   1.80200 ! PROT alkane update, adm jr., 3/2/92
CG2R52 NG2R50 NG2R51  160.00    103.50 ! PYRZ, pyrazole
CG2R51 NG2R51 CG321    70.00    127.10 ! ETRZ, 1-Ethyl-1,2,3-triazole, kevo
CG2R51 NG2R51 NG2R50  160.00    115.00 ! PYRZ, pyrazole
CG321  NG2R51 NG2R50   70.00    117.90 ! ETRZ, 1-Ethyl-1,2,3-triazole, kevo
CG321  NG311  SG3O2    60.00    115.00 ! EESM, N-ethylethanesulfonamide, xxwy
CG321  NG311  HGP1     46.00    111.00 ! EESM, N-ethylethanesulfonamide, xxwy
SG3O2  NG311  HGP1     42.30    113.20 ! MMSM, N-methylmethanesulfonamide and other sulfonamides, xxwy
CG2R51 SG2R50 CG2R51  105.00     95.00 ! THIP, thiophene
CG2R51 SG3O2  NG311    50.00     97.00 ! ZINCpw00 , from CG2R51 SG3O2 NG301, PENALTY= 0.6
CG2R51 SG3O2  OG2P1    70.00    106.50 ! TSPD model for D3R, xxwy
NG311  SG3O2  OG2P1    75.00    110.50 ! MMSM, N-methylmethanesulfonamide and other sulfonamides, xxwy
OG2P1  SG3O2  OG2P1    85.00    121.00 ! DMSN, dimethyl sulfone; MSAM, methanesulfonamide and other sulfonamides; xxwy & xhe

DIHEDRALS
OG2D2  CG2O3  CG2R51 CG2R51     1.1000  2   180.00 ! ZINCpw00 , from OG2D1 CG2O1 CG2R51 CG2R51, PENALTY= 15
OG2D2  CG2O3  CG2R51 CG2R51     0.3000  4     0.00 ! ZINCpw00 , from OG2D1 CG2O1 CG2R51 CG2R51, PENALTY= 15
OG2D2  CG2O3  CG2R51 SG2R50     1.1000  2   180.00 ! ZINCpw00 , from OG2D1 CG2O1 CG2R51 NG2R51, PENALTY= 144
OG2D2  CG2O3  CG2R51 SG2R50     0.3000  4     0.00 ! ZINCpw00 , from OG2D1 CG2O1 CG2R51 NG2R51, PENALTY= 144
CG2O3  CG2R51 CG2R51 CG2R51     0.0000  2   180.00 ! ZINCpw00 , from CG2O5 CG2R51 CG2R51 CG2R51, PENALTY= 5.5
CG2O3  CG2R51 CG2R51 SG3O2      1.6000  2   180.00 ! ZINCpw00 , from CG2R51 CG2R51 CG2R51 SG3O2, PENALTY= 70.5
CG2R51 CG2R51 CG2R51 CG2R51    15.0000  2   180.00 ! PYRL, pyrrole
CG2R51 CG2R51 CG2R51 SG2R50     8.5000  2   180.00 ! THIP, thiophene
CG2R51 CG2R51 CG2R51 SG3O2      1.6000  2   180.00 ! TSPD model for D3R, xxwy
CG2R51 CG2R51 CG2R51 CLGR1      1.6000  2   180.00 ! ZINCpw00 , from CG2R51 CG2R51 CG2R51 SG3O2, PENALTY= 30
CG2R51 CG2R51 CG2R51 HGR51      1.0000  2   180.00 ! PYRL, pyrrole
CG2R52 CG2R51 CG2R51 CG331      4.3000  2   180.00 ! ZINCpw00 , from CG2R51 CG2R51 CG2R51 CG331, PENALTY= 2
CG2R52 CG2R51 CG2R51 NG2R51    12.0000  2   180.00 ! PYRZ, pyrazole
CG331  CG2R51 CG2R51 HGR51      1.0000  2   180.00 ! sidechai , from CG331 CG2R51 CG2R51 HGR52, penalty= 0.5 R1A THA3 THG2
NG2R51 CG2R51 CG2R51 HGR51      3.5000  2   180.00 ! INDO/TRP
SG2R50 CG2R51 CG2R51 SG3O2      6.7517  2   180.00 ! ZINCpw00 , from CG321 CG2R51 CG2R51 SG2R50, PENALTY= 113
SG2R50 CG2R51 CG2R51 HGR51      4.0000  2   180.00 ! THIP, thiophene
SG3O2  CG2R51 CG2R51 HGR51      0.1000  2   180.00 ! TSPD model for D3R, xxwy
CLGR1  CG2R51 CG2R51 HGR51      0.1000  2   180.00 ! ZINCpw00 , from SG3O2 CG2R51 CG2R51 HGR51, PENALTY= 30
CG2R51 CG2R51 CG2R52 CG302      3.0000  2   180.00 ! ZINCpw00 , from CG2R51 CG2R51 CG2R52 CG321, PENALTY= 12
CG2R51 CG2R51 CG2R52 NG2R50     8.5000  2   180.00 ! PYRZ, pyrazole
HGR51  CG2R51 CG2R52 CG302      1.0000  2   180.00 ! ZINCpw00 , from CG321 CG2R51 CG2R51 HGR51, PENALTY= 17
HGR51  CG2R51 CG2R52 NG2R50     4.5000  2   180.00 !v 4.25 2HPR, 2H-pyrrole !wC4H !coupled with pyrz, pyrazole, kevo
CG2R51 CG2R51 CG331  HGA3       0.0000  3     0.00 ! PROT 4-methylimidazole 4-21G//rot bar. adm jr., 9/4/89
NG2R51 CG2R51 CG331  HGA3       0.1900  3     0.00 ! PROT 4-METHYLIMIDAZOLE 4-21G//ROT BAR. ADM JR., 9/4/89
CG2R51 CG2R51 NG2R51 CG321      0.0000  1     0.00 ! ETRZ, 1-Ethyl-1,2,3-triazole, from CG2R51 CG2R51 NG2R51 CG3C51, kevo
CG2R51 CG2R51 NG2R51 NG2R50    10.0000  2   180.00 ! PYRZ, pyrazole
CG331  CG2R51 NG2R51 CG321      3.0673  2     0.00 ! ZINCpw00 , from CG321 CG2R51 NG2R51 CG331, PENALTY= 1.8
CG331  CG2R51 NG2R51 NG2R50     4.3062  2   180.00 ! ZINCpw00 , from CG321 CG2R51 NG2R51 NG2R50, PENALTY= 0.9
CG2O3  CG2R51 SG2R50 CG2R51     4.0000  2   180.00 ! ZINCpw00 , from CG2R61 CG2R53 SG2R50 CG2R51, PENALTY= 57
CG2R51 CG2R51 SG2R50 CG2R51     8.5000  2   180.00 ! THIP, thiophene
CLGR1  CG2R51 SG2R50 CG2R51     1.6000  2   180.00 ! ZINCpw00 , from SG3O2 CG2R51 SG2R50 CG2R51, PENALTY= 30
CG2R51 CG2R51 SG3O2  NG311      3.2600  1   180.00 ! ZINCpw00 , from CG2R51 CG2R51 SG3O2 NG301, PENALTY= 0.6
CG2R51 CG2R51 SG3O2  NG311      0.2400  2   180.00 ! ZINCpw00 , from CG2R51 CG2R51 SG3O2 NG301, PENALTY= 0.6
CG2R51 CG2R51 SG3O2  OG2P1      0.0000  6     0.00 ! TSPD model for D3R, xxwy
CG2R51 CG2R52 CG302  FGA3       0.3000  2     0.00 ! ZINCpw00 , from CG2R61 CG2R61 CG302 FGA3, PENALTY= 93.5
NG2R50 CG2R52 CG302  FGA3       0.1900  3     0.00 ! ZINCpw00 , from NG2R50 CG2R52 CG321 CG321, PENALTY= 98
CG2R51 CG2R52 NG2R50 NG2R51    12.0000  2   180.00 ! PYRZ, pyrazole
CG302  CG2R52 NG2R50 NG2R51     3.8000  2   180.00 ! ZINCpw00 , from CG321 CG2R52 NG2R50 NG2R51, PENALTY= 12
NG2R51 CG321  CG321  NG311      0.2000  3     0.00 ! ZINCpw00 , from CG321 CG321 CG321 NG2S3, PENALTY= 44
NG2R51 CG321  CG321  HGA2       0.1950  3     0.00 ! ZINCpw00 , from NG2S3 CG321 CG321 HGA2, PENALTY= 5
NG311  CG321  CG321  HGA2       0.1950  3     0.00 ! K2Cn, cgenff_compromise, kevo
HGA2   CG321  CG321  HGA2       0.2200  3     0.00 ! LIPID alkanes
CG321  CG321  NG2R51 CG2R51     0.3850  1     0.00 ! ZINCpw00 , from CG331 CG321 NG2R51 CG2R51, PENALTY= 0.9
CG321  CG321  NG2R51 CG2R51     0.4200  2     0.00 ! ZINCpw00 , from CG331 CG321 NG2R51 CG2R51, PENALTY= 0.9
CG321  CG321  NG2R51 CG2R51     0.0800  3     0.00 ! ZINCpw00 , from CG331 CG321 NG2R51 CG2R51, PENALTY= 0.9
CG321  CG321  NG2R51 CG2R51     0.0550  4     0.00 ! ZINCpw00 , from CG331 CG321 NG2R51 CG2R51, PENALTY= 0.9
CG321  CG321  NG2R51 NG2R50     0.3850  1   180.00 ! ZINCpw00 , from CG331 CG321 NG2R51 NG2R50, PENALTY= 0.9
CG321  CG321  NG2R51 NG2R50     0.4200  2     0.00 ! ZINCpw00 , from CG331 CG321 NG2R51 NG2R50, PENALTY= 0.9
CG321  CG321  NG2R51 NG2R50     0.0800  3   180.00 ! ZINCpw00 , from CG331 CG321 NG2R51 NG2R50, PENALTY= 0.9
CG321  CG321  NG2R51 NG2R50     0.0550  4     0.00 ! ZINCpw00 , from CG331 CG321 NG2R51 NG2R50, PENALTY= 0.9
HGA2   CG321  NG2R51 CG2R51     0.0000  3     0.00 ! ETRZ, 1-Ethyl-1,2,3-triazole, from HGA3 CG331 NG2R51 CG2R53, kevo
HGA2   CG321  NG2R51 NG2R50     0.0000  3     0.00 ! ETRZ, 1-Ethyl-1,2,3-triazole, from HGA3 CG331 NG2R51 CG2R53, kevo
CG321  CG321  NG311  SG3O2      0.1000  1     0.00 ! ZINCpw00 , from CG331 CG321 NG311 SG3O2, PENALTY= 0.9
CG321  CG321  NG311  SG3O2      0.7000  2     0.00 ! ZINCpw00 , from CG331 CG321 NG311 SG3O2, PENALTY= 0.9
CG321  CG321  NG311  SG3O2      0.1000  3     0.00 ! ZINCpw00 , from CG331 CG321 NG311 SG3O2, PENALTY= 0.9
CG321  CG321  NG311  HGP1       0.1000  3     0.00 ! ZINCpw00 , from CG331 CG321 NG311 HGP1, PENALTY= 0.9
HGA2   CG321  NG311  SG3O2      0.1000  3     0.00 ! EESM, N-ethylethanesulfonamide, xxwy
HGA2   CG321  NG311  HGP1       0.0500  3     0.00 ! EESM, N-ethylethanesulfonamide, xxwy
CG2R52 NG2R50 NG2R51 CG2R51    12.0000  2   180.00 ! PYRZ, pyrazole
CG2R52 NG2R50 NG2R51 CG321      1.4000  2   180.00 ! from CG2R52 NG2R50 NG2R51 CG331, PENALTY= 0.9 PYZ1
CG321  NG311  SG3O2  CG2R51     1.1700  1   180.00 ! ZINCpw00 , from CG321 NG301 SG3O2 CG2R51, PENALTY= 5
CG321  NG311  SG3O2  CG2R51     1.1600  2     0.00 ! ZINCpw00 , from CG321 NG301 SG3O2 CG2R51, PENALTY= 5
CG321  NG311  SG3O2  CG2R51     1.0200  3     0.00 ! ZINCpw00 , from CG321 NG301 SG3O2 CG2R51, PENALTY= 5
CG321  NG311  SG3O2  OG2P1      0.2000  3     0.00 ! EESM, N-ethylethanesulfonamide, xxwy
HGP1   NG311  SG3O2  CG2R51     1.2000  1   180.00 ! ZINCpw00 , from HGP1 NG311 SG3O2 CG2R61, PENALTY= 8.5
HGP1   NG311  SG3O2  CG2R51     1.1000  2     0.00 ! ZINCpw00 , from HGP1 NG311 SG3O2 CG2R61, PENALTY= 8.5
HGP1   NG311  SG3O2  CG2R51     0.5000  3     0.00 ! ZINCpw00 , from HGP1 NG311 SG3O2 CG2R61, PENALTY= 8.5
HGP1   NG311  SG3O2  OG2P1      0.2000  3     0.00 ! MMSM, N-methylmethanesulfonamide and other sulfonamides, xxwy

IMPROPERS
CG2O3  OG2D2  OG2D2  CG2R51    96.0000  0     0.00 ! ZINCpw00 , from CG2O3 OG2D2 OG2D2 CG2R61, PENALTY= 4.5

END
RETURN
```
