## Supplementary material for "Identifying Artifacts from Large Library Docking": Example cases for running cross-filtering: ZINCpw000005Sgrj.str

```
* Toppar stream file generated by
* CHARMM General Force Field (CGenFF) program version 2.5.1
* For use with CGenFF version 4.6
*

read rtf card append
* Topologies generated by
* CHARMM General Force Field (CGenFF) program version 2.5.1
*
36 1

! "penalty" is the highest penalty score of the associated parameters.
! Penalties lower than 10 indicate the analogy is fair; penalties between 10
! and 50 mean some basic validation is recommended; penalties higher than
! 50 indicate poor analogy and mandate extensive validation/optimization.

RESI ZINCpw00      -1.000 ! param penalty=  70.500 ; charge penalty=  59.885
!RING * 5 C12 C13 O6 C15 C16
!RING * 6 C2 C3 C4 C6 C8 C17
GROUP            ! CHARGE   CH_PENALTY
ATOM C1     CG331  -0.264 !    0.000
ATOM C2     CG2R61  0.011 !    0.000
ATOM C3     CG2R61 -0.131 !    0.000
ATOM C4     CG2R61  0.013 !    0.000
ATOM C5     CG331  -0.265 !    0.000
ATOM C6     CG2R61 -0.001 !    4.794
ATOM C7     CG331  -0.264 !    3.088
ATOM C8     CG2R61  0.211 !    4.570
ATOM O1     OG301  -0.388 !    3.598
ATOM C9     CG321  -0.009 !    0.030
ATOM C10    CG321  -0.200 !    0.222
ATOM C11    CG321   0.197 !    2.131
ATOM N1     NG311  -0.532 !    4.601
ATOM S1     SG3O2   0.548 !    5.093
ATOM O2     OG2P1  -0.393 !    0.000
ATOM O3     OG2P1  -0.393 !    0.000
ATOM C12    CG2R51 -0.106 !    7.206
ATOM C13    CG2R51 -0.109 !   59.885
ATOM C14    CG2O3   0.716 !   44.009
ATOM O4     OG2D2  -0.760 !    6.030
ATOM O5     OG2D2  -0.760 !    6.030
ATOM O6     OG2R50 -0.061 !   41.054
ATOM C15    CG2R51  0.124 !    2.500
ATOM C16    CG2R51 -0.334 !    2.904
ATOM C17    CG2R61 -0.133 !    0.000
ATOM H1     HGA3    0.090 !    0.000
ATOM H2     HGA3    0.090 !    0.000
ATOM H3     HGA3    0.090 !    0.000
ATOM H4     HGR61   0.115 !    0.000
ATOM H5     HGA3    0.090 !    0.000
ATOM H6     HGA3    0.090 !    0.000
ATOM H7     HGA3    0.090 !    0.000
ATOM H8     HGA3    0.090 !    0.000
ATOM H9     HGA3    0.090 !    0.000
ATOM H10    HGA3    0.090 !    0.000
ATOM H11    HGA2    0.090 !    0.000
ATOM H12    HGA2    0.090 !    0.000
ATOM H13    HGA2    0.090 !    0.000
ATOM H14    HGA2    0.090 !    0.000
ATOM H15    HGA2    0.090 !    0.000
ATOM H16    HGA2    0.090 !    0.000
ATOM H17    HGP1    0.307 !    3.838
ATOM H18    HGR52   0.138 !    0.000
ATOM H19    HGR51   0.258 !    0.000
ATOM H20    HGR61   0.115 !    0.000

BOND C1   C2  
BOND C1   H1  
BOND C1   H2  
BOND C1   H3  
BOND C2   C17 
BOND C2   C3  
BOND C3   C4  
BOND C3   H4  
BOND C4   C5  
BOND C4   C6  
BOND C5   H5  
BOND C5   H6  
BOND C5   H7  
BOND C6   C7  
BOND C6   C8  
BOND C7   H8  
BOND C7   H9  
BOND C7   H10 
BOND C8   O1  
BOND C8   C17 
BOND O1   C9  
BOND C9   C10 
BOND C9   H11 
BOND C9   H12 
BOND C10  C11 
BOND C10  H13 
BOND C10  H14 
BOND C11  N1  
BOND C11  H15 
BOND C11  H16 
BOND N1   S1  
BOND N1   H17 
BOND S1   O2  
BOND S1   O3  
BOND S1   C12 
BOND C12  C16 
BOND C12  C13 
BOND C13  C14 
BOND C13  O6  
BOND C14  O4  
BOND C14  O5  
BOND O6   C15 
BOND C15  C16 
BOND C15  H18 
BOND C16  H19 
BOND C17  H20 
IMPR C14    O5     O4     C13   

END

read param card flex append
* Parameters generated by analogy by
* CHARMM General Force Field (CGenFF) program version 2.5.1
*

! Penalties lower than 10 indicate the analogy is fair; penalties between 10
! and 50 mean some basic validation is recommended; penalties higher than
! 50 indicate poor analogy and mandate extensive validation/optimization.

BONDS
CG2O3  CG2R51  280.00     1.4750 ! ZINCpw00 , from CG2O1 CG2R51, PENALTY= 10
CG2O3  OG2D2   525.00     1.2600 ! PROT adm jr. 7/23/91, acetic acid
CG2R51 CG2R51  410.00     1.3600 ! PROT histidine, adm jr., 6/27/90
CG2R51 OG2R50  450.00     1.3710 ! FURA, furan
CG2R51 SG3O2   210.00     1.7300 ! TSPD model for D3R, xxwy
CG2R51 HGR51   350.00     1.0800 ! INDO/TRP
CG2R51 HGR52   375.00     1.0830 ! PROT his, adm jr., 6/27/90
CG2R61 CG2R61  305.00     1.3750 ! PROT benzene, JES 8/25/89
CG2R61 CG331   230.00     1.4900 ! PROT toluene, adm jr. 3/7/92
CG2R61 OG301   230.00     1.3820 ! COMPDS peml
CG2R61 HGR61   340.00     1.0800 ! PROT phe,tyr JES 8/25/89
CG321  CG321   222.50     1.5300 ! PROT alkane update, adm jr., 3/2/92
CG321  NG311   263.00     1.4740 ! AMINE aliphatic amines
CG321  OG301   360.00     1.4150 ! diethylether, alex
CG321  HGA2    309.00     1.1110 ! PROT alkane update, adm jr., 3/2/92
CG331  HGA3    322.00     1.1110 ! PROT alkane update, adm jr., 3/2/92
NG311  SG3O2   235.00     1.6500 ! MMSM, N-methylmethanesulfonamide and other sulfonamides,(org 1.6950) compromise between crystal and mp2, xxwy
NG311  HGP1    442.00     1.0210 ! MMSM, N-methylmethanesulfonamide and other sulfonamides, xxwy
OG2P1  SG3O2   630.00     1.4400 ! DMSN, dimethyl sulfone; MSAM, methanesulfonamide and other sulfonamides; compromise between crystal and mp2; xxwy & xhe

ANGLES
CG2R51 CG2O3  OG2D2    40.00    116.00   50.00   2.35300 ! ZINCpw00 , from CG2R61 CG2O3 OG2D2, PENALTY= 8.5
OG2D2  CG2O3  OG2D2   100.00    128.00   70.00   2.25870 ! PROT adm jr. 7/23/91, correction, ACETATE (KK)
CG2O3  CG2R51 CG2R51   35.00    130.00 ! ZINCpw00 , from CG2O5 CG2R51 CG2R51, PENALTY= 5.5
CG2O3  CG2R51 OG2R50   35.00    124.00 ! ZINCpw00 , from CG2O5 CG2R51 NG2R51, PENALTY= 50.5
CG2R51 CG2R51 CG2R51   90.00    107.20 ! PYRL, pyrrole
CG2R51 CG2R51 OG2R50  130.00    111.70 ! FURA, furan @@@@@ Kenno: 108-->112 @@@@@
CG2R51 CG2R51 SG3O2    27.00    129.00 ! TSPD model for D3R, xxwy
CG2R51 CG2R51 HGR51    32.00    126.40   25.00   2.17300 ! INDO/TRP
CG2R51 CG2R51 HGR52    22.00    130.00   15.00   2.21500 ! PROT adm jr., 6/27/90, his
OG2R50 CG2R51 HGR52    50.00    118.30 ! FURA, furan @@@@@ Kenno: 122 --> 118 @@@@@
CG2R61 CG2R61 CG2R61   40.00    120.00   35.00   2.41620 ! PROT JES 8/25/89
CG2R61 CG2R61 CG331    45.80    120.00 ! TOLU, toluene, modified by kevo for improved transferability
CG2R61 CG2R61 OG301   110.00    120.00 ! BIPHENYL ANALOGS, peml
CG2R61 CG2R61 HGR61    30.00    120.00   22.00   2.15250 ! PROT JES 8/25/89 benzene
CG321  CG321  CG321    58.35    113.60   11.16   2.56100 ! PROT alkane update, adm jr., 3/2/92
CG321  CG321  NG311    43.70    110.00 ! K2Cn, cgenff_compromise, kevo
CG321  CG321  OG301    45.00    111.50 ! diethylether, alex
CG321  CG321  HGA2     26.50    110.10   22.53   2.17900 ! PROT alkane update, adm jr., 3/2/92
NG311  CG321  HGA2     32.40    109.50   50.00   2.13000 ! PEI polymers, kevo
OG301  CG321  HGA2     45.90    108.89 ! ETOB, Ethoxybenzene, cacha
HGA2   CG321  HGA2     35.50    109.00    5.40   1.80200 ! PROT alkane update, adm jr., 3/2/92
CG2R61 CG331  HGA3     49.30    107.50 ! PROT toluene, adm jr. 3/7/92
HGA3   CG331  HGA3     35.50    108.40    5.40   1.80200 ! PROT alkane update, adm jr., 3/2/92
CG321  NG311  SG3O2    60.00    115.00 ! EESM, N-ethylethanesulfonamide, xxwy
CG321  NG311  HGP1     46.00    111.00 ! EESM, N-ethylethanesulfonamide, xxwy
SG3O2  NG311  HGP1     42.30    113.20 ! MMSM, N-methylmethanesulfonamide and other sulfonamides, xxwy
CG2R51 OG2R50 CG2R51  100.00    106.00 ! FURA, furan
CG2R61 OG301  CG321    65.00    108.00 ! ETOB, Ethoxybenzene, cacha
CG2R51 SG3O2  NG311    50.00     97.00 ! ZINCpw00 , from CG2R51 SG3O2 NG301, PENALTY= 0.6
CG2R51 SG3O2  OG2P1    70.00    106.50 ! TSPD model for D3R, xxwy
NG311  SG3O2  OG2P1    75.00    110.50 ! MMSM, N-methylmethanesulfonamide and other sulfonamides, xxwy
OG2P1  SG3O2  OG2P1    85.00    121.00 ! DMSN, dimethyl sulfone; MSAM, methanesulfonamide and other sulfonamides; xxwy & xhe

DIHEDRALS
OG2D2  CG2O3  CG2R51 CG2R51     1.1000  2   180.00 ! ZINCpw00 , from OG2D1 CG2O1 CG2R51 CG2R51, PENALTY= 15
OG2D2  CG2O3  CG2R51 CG2R51     0.3000  4     0.00 ! ZINCpw00 , from OG2D1 CG2O1 CG2R51 CG2R51, PENALTY= 15
OG2D2  CG2O3  CG2R51 OG2R50     1.1000  2   180.00 ! ZINCpw00 , from OG2D1 CG2O1 CG2R51 NG2R51, PENALTY= 60
OG2D2  CG2O3  CG2R51 OG2R50     0.3000  4     0.00 ! ZINCpw00 , from OG2D1 CG2O1 CG2R51 NG2R51, PENALTY= 60
CG2O3  CG2R51 CG2R51 CG2R51     0.0000  2   180.00 ! ZINCpw00 , from CG2O5 CG2R51 CG2R51 CG2R51, PENALTY= 5.5
CG2O3  CG2R51 CG2R51 SG3O2      1.6000  2   180.00 ! ZINCpw00 , from CG2R51 CG2R51 CG2R51 SG3O2, PENALTY= 70.5
CG2R51 CG2R51 CG2R51 CG2R51    15.0000  2   180.00 ! PYRL, pyrrole
CG2R51 CG2R51 CG2R51 OG2R50     8.5000  2   180.00 ! FURA, furan
CG2R51 CG2R51 CG2R51 SG3O2      1.6000  2   180.00 ! TSPD model for D3R, xxwy
CG2R51 CG2R51 CG2R51 HGR51      1.0000  2   180.00 ! PYRL, pyrrole
CG2R51 CG2R51 CG2R51 HGR52      1.5000  2   180.00 ! PYRL, pyrrole
OG2R50 CG2R51 CG2R51 SG3O2      1.6000  2   180.00 ! ZINCpw00 , from CG2R51 CG2R51 CG2R51 SG3O2, PENALTY= 59.5
OG2R50 CG2R51 CG2R51 HGR51      4.5000  2   180.00 ! FURA, furan
SG3O2  CG2R51 CG2R51 HGR51      0.1000  2   180.00 ! TSPD model for D3R, xxwy
HGR51  CG2R51 CG2R51 HGR52      1.0000  2   180.00 ! PYRL, pyrrole
CG2O3  CG2R51 OG2R50 CG2R51     7.5000  2   180.00 ! ZINCpw00 , from CG2R51 CG2R51 OG2R50 CG2R51, PENALTY= 70.5
CG2R51 CG2R51 OG2R50 CG2R51     7.5000  2   180.00 ! FURA, furan @@@@@ Kenno: 8.5 --> 7.5 @@@@@
HGR52  CG2R51 OG2R50 CG2R51     3.8000  2   180.00 ! FURA, furan
CG2R51 CG2R51 SG3O2  NG311      3.2600  1   180.00 ! ZINCpw00 , from CG2R51 CG2R51 SG3O2 NG301, PENALTY= 0.6
CG2R51 CG2R51 SG3O2  NG311      0.2400  2   180.00 ! ZINCpw00 , from CG2R51 CG2R51 SG3O2 NG301, PENALTY= 0.6
CG2R51 CG2R51 SG3O2  OG2P1      0.0000  6     0.00 ! TSPD model for D3R, xxwy
CG2R61 CG2R61 CG2R61 CG2R61     3.1000  2   180.00 ! PROT JES 8/25/89
CG2R61 CG2R61 CG2R61 CG331      3.1000  2   180.00 ! PROT toluene, adm jr., 3/7/92
CG2R61 CG2R61 CG2R61 OG301      3.1000  2   180.00 ! BIPHENYL ANALOGS, peml
CG2R61 CG2R61 CG2R61 HGR61      4.2000  2   180.00 ! PROT JES 8/25/89 benzene
CG331  CG2R61 CG2R61 CG331      2.4000  2   180.00 ! OXYL, o-xylene, kevo for gsk/ibm
CG331  CG2R61 CG2R61 OG301      2.4000  2   180.00 ! FBID, Fatty acid Binding protein Inhibitor D, cacha Kenno: 4.2 -> 2.4
CG331  CG2R61 CG2R61 HGR61      2.4000  2   180.00 ! PROT toluene, adm jr., 3/7/92 Kenno: 4.2 -> 2.4
OG301  CG2R61 CG2R61 HGR61      2.4000  2   180.00 ! BIPHENYL ANALOGS, peml. Kenno: 4.2 -> 2.4
CG2R61 CG2R61 CG331  HGA3       0.0020  6     0.00 ! PYRIDINE toluene Kenno: 180 -> 0
CG2R61 CG2R61 OG301  CG321      1.6200  2   180.00 ! ETOB, Ethoxybenzene, cacha
CG2R61 CG2R61 OG301  CG321      0.1900  4   180.00 ! ETOB, Ethoxybenzene, cacha
CG321  CG321  CG321  NG311      0.3000  3     0.00 ! K2Cn, from prnc, yxu, RNA
CG321  CG321  CG321  OG301      0.1600  1   180.00 ! methylpropylether, 2/12/05, ATM
CG321  CG321  CG321  OG301      0.3900  2     0.00 ! methylpropylether
CG321  CG321  CG321  HGA2       0.1950  3     0.00 ! LIPID alkanes
NG311  CG321  CG321  HGA2       0.1950  3     0.00 ! K2Cn, cgenff_compromise, kevo
OG301  CG321  CG321  HGA2       0.1900  3     0.00 ! alkane, 4/98, yin and mackerell
HGA2   CG321  CG321  HGA2       0.2200  3     0.00 ! LIPID alkanes
CG321  CG321  NG311  SG3O2      0.1000  1     0.00 ! ZINCpw00 , from CG331 CG321 NG311 SG3O2, PENALTY= 0.9
CG321  CG321  NG311  SG3O2      0.7000  2     0.00 ! ZINCpw00 , from CG331 CG321 NG311 SG3O2, PENALTY= 0.9
CG321  CG321  NG311  SG3O2      0.1000  3     0.00 ! ZINCpw00 , from CG331 CG321 NG311 SG3O2, PENALTY= 0.9
CG321  CG321  NG311  HGP1       0.1000  3     0.00 ! ZINCpw00 , from CG331 CG321 NG311 HGP1, PENALTY= 0.9
HGA2   CG321  NG311  SG3O2      0.1000  3     0.00 ! EESM, N-ethylethanesulfonamide, xxwy
HGA2   CG321  NG311  HGP1       0.0500  3     0.00 ! EESM, N-ethylethanesulfonamide, xxwy
CG321  CG321  OG301  CG2R61     0.2400  1     0.00 ! PNTM, pentamidine; from ETOB, Ethoxybenzene; kevo
CG321  CG321  OG301  CG2R61     0.2900  2     0.00 ! PNTM, pentamidine; from ETOB, Ethoxybenzene; kevo
CG321  CG321  OG301  CG2R61     0.0200  3     0.00 ! PNTM, pentamidine; from ETOB, Ethoxybenzene; kevo
HGA2   CG321  OG301  CG2R61     0.0950  3     0.00 ! ETOB, Ethoxybenzene, cacha
CG321  NG311  SG3O2  CG2R51     1.1700  1   180.00 ! ZINCpw00 , from CG321 NG301 SG3O2 CG2R51, PENALTY= 5
CG321  NG311  SG3O2  CG2R51     1.1600  2     0.00 ! ZINCpw00 , from CG321 NG301 SG3O2 CG2R51, PENALTY= 5
CG321  NG311  SG3O2  CG2R51     1.0200  3     0.00 ! ZINCpw00 , from CG321 NG301 SG3O2 CG2R51, PENALTY= 5
CG321  NG311  SG3O2  OG2P1      0.2000  3     0.00 ! EESM, N-ethylethanesulfonamide, xxwy
HGP1   NG311  SG3O2  CG2R51     1.2000  1   180.00 ! ZINCpw00 , from HGP1 NG311 SG3O2 CG2R61, PENALTY= 8.5
HGP1   NG311  SG3O2  CG2R51     1.1000  2     0.00 ! ZINCpw00 , from HGP1 NG311 SG3O2 CG2R61, PENALTY= 8.5
HGP1   NG311  SG3O2  CG2R51     0.5000  3     0.00 ! ZINCpw00 , from HGP1 NG311 SG3O2 CG2R61, PENALTY= 8.5
HGP1   NG311  SG3O2  OG2P1      0.2000  3     0.00 ! MMSM, N-methylmethanesulfonamide and other sulfonamides, xxwy

IMPROPERS
CG2O3  OG2D2  OG2D2  CG2R51    96.0000  0     0.00 ! ZINCpw00 , from CG2O3 OG2D2 OG2D2 CG2R61, PENALTY= 4.5

END
RETURN
```
