## Supplementary material for "Identifying Artifacts from Large Library Docking": Example cases for running cross-filtering: ZINCpw000005TqDY.str

```
* Toppar stream file generated by
* CHARMM General Force Field (CGenFF) program version 2.5.1
* For use with CGenFF version 4.6
*

read rtf card append
* Topologies generated by
* CHARMM General Force Field (CGenFF) program version 2.5.1
*
36 1

! "penalty" is the highest penalty score of the associated parameters.
! Penalties lower than 10 indicate the analogy is fair; penalties between 10
! and 50 mean some basic validation is recommended; penalties higher than
! 50 indicate poor analogy and mandate extensive validation/optimization.

RESI ZINCpw00      -1.000 ! param penalty= 253.500 ; charge penalty=  98.253
!RING * 5 N1 C4 C9 N2 C10
!RING * 6 C4 C5 C6 C7 C8 C9
GROUP            ! CHARGE   CH_PENALTY
ATOM O1     OG2D1  -0.520 !    0.000
ATOM C1     CG2O1   0.521 !    3.092
ATOM C2     CG321  -0.194 !    7.142
ATOM C3     CG321  -0.075 !   20.654
ATOM N1     NG2R51 -0.108 !   27.981
ATOM C4     CG2RC0  0.261 !   29.568
ATOM C5     CG2R61 -0.381 !   30.403
ATOM C6     CG2R61 -0.182 !    0.000
ATOM C7     CG2R61 -0.213 !    0.000
ATOM C8     CG2R61 -0.379 !    0.000
ATOM C9     CG2RC0  0.453 !    3.012
ATOM N2     NG2R50 -0.579 !    9.681
ATOM C10    CG2R53  0.228 !   64.051
ATOM C11    CG3C31  0.017 !   63.402
ATOM C12    CG3C31 -0.180 !    7.078
ATOM C13    CG3C31 -0.180 !    7.078
ATOM N3     NG2S1  -0.435 !    7.602
ATOM C14    CG321  -0.067 !   63.435
ATOM C15    CG3C41  0.362 !   98.253
ATOM C16    CG2O3   0.291 !   69.500
ATOM O2     OG2D2  -0.753 !    6.399
ATOM O3     OG2D2  -0.753 !    6.399
ATOM C17    CG3C41 -0.248 !   46.724
ATOM C18    CG3C41 -0.180 !    4.232
ATOM C19    CG3C41 -0.248 !   46.724
ATOM H1     HGA2    0.090 !    0.400
ATOM H2     HGA2    0.090 !    0.400
ATOM H3     HGA2    0.090 !    0.050
ATOM H4     HGA2    0.090 !    0.050
ATOM H5     HGR61   0.185 !    0.000
ATOM H6     HGR61   0.127 !    0.000
ATOM H7     HGR61   0.127 !    0.000
ATOM H8     HGR61   0.250 !    0.000
ATOM H9     HGA1    0.090 !    4.287
ATOM H10    HGA2    0.090 !    2.500
ATOM H11    HGA2    0.090 !    2.500
ATOM H12    HGA2    0.090 !    2.500
ATOM H13    HGA2    0.090 !    2.500
ATOM H14    HGP1    0.323 !    3.228
ATOM H15    HGA2    0.090 !    3.824
ATOM H16    HGA2    0.090 !    3.824
ATOM H17    HGA2    0.090 !    1.682
ATOM H18    HGA2    0.090 !    1.682
ATOM H19    HGA2    0.090 !    0.000
ATOM H20    HGA2    0.090 !    0.000
ATOM H21    HGA2    0.090 !    1.682
ATOM H22    HGA2    0.090 !    1.682

BOND O1   C1  
BOND C1   C2  
BOND C1   N3  
BOND C2   C3  
BOND C2   H1  
BOND C2   H2  
BOND C3   N1  
BOND C3   H3  
BOND C3   H4  
BOND N1   C10 
BOND N1   C4  
BOND C4   C9  
BOND C4   C5  
BOND C5   C6  
BOND C5   H5  
BOND C6   C7  
BOND C6   H6  
BOND C7   C8  
BOND C7   H7  
BOND C8   C9  
BOND C8   H8  
BOND C9   N2  
BOND N2   C10 
BOND C10  C11 
BOND C11  C13 
BOND C11  C12 
BOND C11  H9  
BOND C12  C13 
BOND C12  H10 
BOND C12  H11 
BOND C13  H12 
BOND C13  H13 
BOND N3   C14 
BOND N3   H14 
BOND C14  C15 
BOND C14  H15 
BOND C14  H16 
BOND C15  C19 
BOND C15  C16 
BOND C15  C17 
BOND C16  O2  
BOND C16  O3  
BOND C17  C18 
BOND C17  H17 
BOND C17  H18 
BOND C18  C19 
BOND C18  H19 
BOND C18  H20 
BOND C19  H21 
BOND C19  H22 
IMPR C1     C2     N3     O1    
IMPR C16    O3     O2     C15   

END

read param card flex append
* Parameters generated by analogy by
* CHARMM General Force Field (CGenFF) program version 2.5.1
*

! Penalties lower than 10 indicate the analogy is fair; penalties between 10
! and 50 mean some basic validation is recommended; penalties higher than
! 50 indicate poor analogy and mandate extensive validation/optimization.

BONDS
CG2O1  CG321   250.00     1.4900 ! PROT Ala Dipeptide (5/91)
CG2O1  NG2S1   370.00     1.3450 ! PROT Alanine Dipeptide ab initio calc's (LK)
CG2O1  OG2D1   620.00     1.2300 ! PROT Peptide geometry, condensed phase (LK)
CG2O3  CG3C41  250.00     1.4900 ! ZINCpw00 , from CG2O3 CG3C51, PENALTY= 76
CG2O3  OG2D2   525.00     1.2600 ! PROT adm jr. 7/23/91, acetic acid
CG2R53 CG3C31  425.00     1.5000 ! ZINCpw00 , from CG2R53 CG321, PENALTY= 225
CG2R53 NG2R50  400.00     1.3200 ! PROT his, ADM JR., 7/20/89
CG2R53 NG2R51  320.00     1.3740 ! NA A, adm jr. 11/97
CG2R61 CG2R61  305.00     1.3750 ! PROT benzene, JES 8/25/89
CG2R61 CG2RC0  300.00     1.3600 ! INDO/TRP
CG2R61 HGR61   340.00     1.0800 ! PROT phe,tyr JES 8/25/89
CG2RC0 CG2RC0  360.00     1.3850 ! INDO/TRP
CG2RC0 NG2R50  310.00     1.3650 ! NA G, adm jr. 11/97
CG2RC0 NG2R51  300.00     1.3750 ! NA A, adm jr. 11/97
CG321  CG321   222.50     1.5300 ! PROT alkane update, adm jr., 3/2/92
CG321  CG3C41  222.50     1.5240 ! ZINCpw00 , from CG321 CG3RC1, PENALTY= 48
CG321  NG2R51  400.00     1.4580 ! ETRZ, 1-Ethyl-1,2,3-triazole, from CG331 NG2R51, kevo
CG321  NG2S1   320.00     1.4300 ! PROT NMA Gas & Liquid Phase IR Spectra (LK)
CG321  HGA2    309.00     1.1110 ! PROT alkane update, adm jr., 3/2/92
CG3C31 CG3C31  240.00     1.5010 ! PROTMOD cyclopropane
CG3C31 HGA1    340.00     1.0830 ! PROTMOD cyclopropane
CG3C31 HGA2    340.00     1.0830 ! PROTMOD cyclopropane
CG3C41 CG3C41  270.00     1.5400 ! CBU, cyclobutane, AZDO, 2-azetidinone, lsk
CG3C41 HGA2    348.00     1.0930 ! CBU, cyclobutane, AZDO, 2-azetidinone, lsk
NG2S1  HGP1    440.00     0.9970 ! PROT Alanine Dipeptide ab initio calc's (LK)

ANGLES
CG321  CG2O1  NG2S1    80.00    116.50 ! PROT NMA Vib Modes (LK)
CG321  CG2O1  OG2D1    80.00    121.00 ! PROT Alanine Dipeptide ab initio calc's (LK)
NG2S1  CG2O1  OG2D1    80.00    122.50 ! PROT NMA Vib Modes (LK)
CG3C41 CG2O3  OG2D2    40.00    116.00   50.00   2.35300 ! ZINCpw00 , from CG3C51 CG2O3 OG2D2, PENALTY= 6.9
OG2D2  CG2O3  OG2D2   100.00    128.00   70.00   2.25870 ! PROT adm jr. 7/23/91, correction, ACETATE (KK)
CG3C31 CG2R53 NG2R50   45.80    123.00 ! ZINCpw00 , from CG321 CG2R53 NG2R50, PENALTY= 8.5
CG3C31 CG2R53 NG2R51   45.80    120.00 ! ZINCpw00 , from CG321 CG2R53 NG2R51, PENALTY= 8.5
NG2R50 CG2R53 NG2R51  100.00    113.00 ! NA Gua 5R)
CG2R61 CG2R61 CG2R61   40.00    120.00   35.00   2.41620 ! PROT JES 8/25/89
CG2R61 CG2R61 CG2RC0   50.00    120.00 !adm,dec06 113.20 ! INDO/TRP
CG2R61 CG2R61 HGR61    30.00    120.00   22.00   2.15250 ! PROT JES 8/25/89 benzene
CG2RC0 CG2R61 HGR61    30.00    120.00   22.00   2.14600 ! 122 INDO/TRP
CG2R61 CG2RC0 CG2RC0   50.00    120.00 !adm,dec06 110.00 ! INDO/TRP
CG2R61 CG2RC0 NG2R50  130.00    130.00 ! ZIMI, benzimidazole, kevo
CG2R61 CG2RC0 NG2R51  130.00    132.60 !adm,dec06 129.50 ! INDO/TRP
CG2RC0 CG2RC0 NG2R50  100.00    110.00 ! NA Ade 5R) bridgeC5
CG2RC0 CG2RC0 NG2R51  100.00    105.70 ! NA Ade 5R) bridgeC4
CG2O1  CG321  CG321    52.00    108.00 ! PROT adm jr. 5/02/91, acetic acid pure solvent
CG2O1  CG321  HGA2     33.00    109.50   30.00   2.16300 ! PROT alanine dipeptide, 5/09/91
CG321  CG321  NG2R51   70.00    120.00 ! ZINCpw00 , from CG331 CG321 NG2R51, PENALTY= 0.9
CG321  CG321  HGA2     26.50    110.10   22.53   2.17900 ! PROT alkane update, adm jr., 3/2/92
CG3C41 CG321  NG2S1    70.00    113.50 ! ZINCpw00 , from CG321 CG321 NG2S1, PENALTY= 8.5
CG3C41 CG321  HGA2     42.00    109.00 ! ZINCpw00 , from CG3C31 CG321 HGA2, PENALTY= 1.9
NG2R51 CG321  HGA2     33.43    110.10 ! ETRZ, 1-Ethyl-1,2,3-triazole, from NG2R51 CG331 HGA3, kevo
NG2S1  CG321  HGA2     51.50    109.50 ! PROT from NG2S1  CG331  HA, for lactams, adm jr.
HGA2   CG321  HGA2     35.50    109.00    5.40   1.80200 ! PROT alkane update, adm jr., 3/2/92
CG2R53 CG3C31 CG3C31   67.35    116.70 ! ZINCpw00 , from CG321 CG3C31 CG3C31, PENALTY= 71
CG2R53 CG3C31 HGA1     30.00    115.40 ! ZINCpw00 , from CG321 CG3C31 HGA1, PENALTY= 71
CG3C31 CG3C31 CG3C31   77.35    111.00    8.00   2.56100 ! PROTMOD cyclopropane
CG3C31 CG3C31 HGA1     23.00    117.10   22.53   2.17900 ! PROTMOD cyclopropane
CG3C31 CG3C31 HGA2     23.00    117.10   22.53   2.17900 ! PROTMOD cyclopropane
HGA2   CG3C31 HGA2     23.00    117.00    5.40   1.80200 ! PROTMOD cyclopropane
CG2O3  CG3C41 CG321    58.35    113.50   11.16   2.56100 ! ZINCpw00 , from CG321 CG3RC1 CG331, PENALTY= 123.9
CG2O3  CG3C41 CG3C41   95.00    101.00 ! ZINCpw00 , from CG2O4 CG3C41 CG3C41, PENALTY= 7
CG321  CG3C41 CG3C41   95.00    101.00 ! ZINCpw00 , from CG2O4 CG3C41 CG3C41, PENALTY= 81
CG3C41 CG3C41 CG3C41   70.00    106.00 ! CBU, cyclobutane; QM by Nikolay Simakov; lsk
CG3C41 CG3C41 HGA2     46.00    110.50 ! CBU, cyclobutane; QM by Nikolay Simakov; lsk
HGA2   CG3C41 HGA2     28.00    105.00    5.40   1.80670 ! CBU, cyclobutane; AZDO, 2-azetidinone; QM by Nikolay Simakov; lsk & kevo
CG2R53 NG2R50 CG2RC0  120.00    103.80 ! NA Gua 5R)
CG2R53 NG2R51 CG2RC0  100.00    107.20 ! NA Gua 5R)
CG2R53 NG2R51 CG321    70.00    127.80 ! from CG2R53 NG2R51 CG331, PENALTY= 0.9 CRQ SWG CRF B2H CRO MDO PIA GYS CH6 C12 TRZ4
CG2RC0 NG2R51 CG321    70.00    125.90 ! ZINCpw00 , from CG2RC0 NG2R51 CG331, PENALTY= 0.9
CG2O1  NG2S1  CG321    50.00    120.00 ! PROT NMA Vib Modes (LK)
CG2O1  NG2S1  HGP1     34.00    123.00 ! PROT NMA Vib Modes (LK)
CG321  NG2S1  HGP1     35.00    117.00 ! PROT NMA Vibrational Modes (LK)

DIHEDRALS
NG2S1  CG2O1  CG321  CG321      0.0000  1     0.00 ! PROT from NG2S1  CG2O1  CG311  CT2, for lactams, adm jr.
NG2S1  CG2O1  CG321  HGA2       0.0000  3     0.00 ! PROT, sp2-methyl, no torsion potential
OG2D1  CG2O1  CG321  CG321      0.0500  6   180.00 ! PROT For side chains of asp,asn,glu,gln, (n=6) from KK(LK)
OG2D1  CG2O1  CG321  HGA2       0.0000  3   180.00 ! PROT adm jr., 8/13/90  geometry and vibrations
CG321  CG2O1  NG2S1  CG321      1.6000  1     0.00 ! PROT NMA cis/trans energy difference. (LK)
CG321  CG2O1  NG2S1  CG321      2.5000  2   180.00 ! PROT Gives appropriate NMA cis/trans barrier. (LK)
CG321  CG2O1  NG2S1  HGP1       2.5000  2   180.00 ! PROT Gives appropriate NMA cis/trans barrier. (LK)
OG2D1  CG2O1  NG2S1  CG321      2.5000  2   180.00 ! PROT Gives appropriate NMA cis/trans barrier. (LK)
OG2D1  CG2O1  NG2S1  HGP1       2.5000  2   180.00 ! PROT Gives appropriate NMA cis/trans barrier. (LK)
OG2D2  CG2O3  CG3C41 CG321      0.1600  3     0.00 ! ZINCpw00 , from OG2D2 CG2O3 CG3C51 CG3C52, PENALTY= 107
OG2D2  CG2O3  CG3C41 CG3C41     0.1600  3     0.00 ! ZINCpw00 , from OG2D2 CG2O3 CG3C51 CG3C52, PENALTY= 102.5
NG2R50 CG2R53 CG3C31 CG3C31     0.3638  1   180.00 ! ZINCpw00 , from NG2R50 CG2R53 CG321 CG321, PENALTY= 253.5
NG2R50 CG2R53 CG3C31 CG3C31     0.0149  2     0.00 ! ZINCpw00 , from NG2R50 CG2R53 CG321 CG321, PENALTY= 253.5
NG2R50 CG2R53 CG3C31 CG3C31     0.2841  3   180.00 ! ZINCpw00 , from NG2R50 CG2R53 CG321 CG321, PENALTY= 253.5
NG2R50 CG2R53 CG3C31 CG3C31     0.0295  6     0.00 ! ZINCpw00 , from NG2R50 CG2R53 CG321 CG321, PENALTY= 253.5
NG2R50 CG2R53 CG3C31 HGA1       0.1900  3     0.00 ! ZINCpw00 , from NG2R50 CG2R53 CG321 HGA2, PENALTY= 225
NG2R51 CG2R53 CG3C31 CG3C31     0.8833  1     0.00 ! ZINCpw00 , from NG2R51 CG2R53 CG321 CG321, PENALTY= 253.5
NG2R51 CG2R53 CG3C31 CG3C31     0.0506  2     0.00 ! ZINCpw00 , from NG2R51 CG2R53 CG321 CG321, PENALTY= 253.5
NG2R51 CG2R53 CG3C31 CG3C31     0.1791  3   180.00 ! ZINCpw00 , from NG2R51 CG2R53 CG321 CG321, PENALTY= 253.5
NG2R51 CG2R53 CG3C31 CG3C31     0.0158  6   180.00 ! ZINCpw00 , from NG2R51 CG2R53 CG321 CG321, PENALTY= 253.5
NG2R51 CG2R53 CG3C31 HGA1       0.1900  3     0.00 ! ZINCpw00 , from NG2R51 CG2R53 CG321 HGA2, PENALTY= 225
CG3C31 CG2R53 NG2R50 CG2RC0     5.5000  2   180.00 ! ZINCpw00 , from CG331 CG2R53 NG2R50 CG2RC0, PENALTY= 9.4
NG2R51 CG2R53 NG2R50 CG2RC0    14.0000  2   180.00 ! NA A
CG3C31 CG2R53 NG2R51 CG2RC0     5.5000  2   180.00 ! ZINCpw00 , from CG331 CG2R53 NG2R51 CG2RC0, PENALTY= 9.4
CG3C31 CG2R53 NG2R51 CG321      0.0483  2   180.00 ! ZINCpw00 , from CG321 CG2R53 NG2R51 CG321, PENALTY= 8.5
NG2R50 CG2R53 NG2R51 CG2RC0     6.0000  2   180.00 ! NA A
NG2R50 CG2R53 NG2R51 CG321     11.0000  2   180.00 ! from NG2R50 CG2R53 NG2R51 CG331, PENALTY= 0.9 CRQ SWG CRF B2H CRO MDO C12 TRZ4
CG2R61 CG2R61 CG2R61 CG2R61     3.1000  2   180.00 ! PROT JES 8/25/89
CG2R61 CG2R61 CG2R61 CG2RC0     3.0000  2   180.00 ! INDO/TRP
CG2R61 CG2R61 CG2R61 HGR61      4.2000  2   180.00 ! PROT JES 8/25/89 benzene
CG2RC0 CG2R61 CG2R61 HGR61      3.0000  2   180.00 ! INDO/TRP
HGR61  CG2R61 CG2R61 HGR61      2.4000  2   180.00 ! PROT JES 8/25/89 benzene
CG2R61 CG2R61 CG2RC0 CG2RC0     3.0000  2   180.00 ! INDO/TRP
CG2R61 CG2R61 CG2RC0 NG2R50     1.5000  2   180.00 ! ZIMI, benzimidazole, kevo
CG2R61 CG2R61 CG2RC0 NG2R51     3.0000  2   180.00 ! INDO/TRP
HGR61  CG2R61 CG2RC0 CG2RC0     3.0000  2   180.00 ! INDO/TRP
HGR61  CG2R61 CG2RC0 NG2R50     0.8000  2   180.00 ! ZIMI, benzimidazole, kevo
HGR61  CG2R61 CG2RC0 NG2R51     3.0000  2   180.00 ! INDO/TRP
CG2R61 CG2RC0 CG2RC0 CG2R61     3.0000  2   180.00 ! INDO/TRP
CG2R61 CG2RC0 CG2RC0 NG2R50     1.5000  2   180.00 ! ZIMI, benzimidazole, kevo
CG2R61 CG2RC0 CG2RC0 NG2R51     1.5000  2   180.00 ! INDO/TRP (Kenno: 4.0 --> 1.5)
NG2R50 CG2RC0 CG2RC0 NG2R51    10.0000  2   180.00 ! NA G
CG2R61 CG2RC0 NG2R50 CG2R53    15.0000  2   180.00 ! ZIMI, benzimidazole, kevo
CG2RC0 CG2RC0 NG2R50 CG2R53     6.0000  2   180.00 ! NA G
CG2R61 CG2RC0 NG2R51 CG2R53    19.0000  2   180.00 ! ZIMI, benzimidazole, kevo
CG2R61 CG2RC0 NG2R51 CG321      0.0114  2   180.00 ! ZINCpw00 , from CG2R61 CG2RC0 NG2R51 OG301, PENALTY= 45.5
CG2RC0 CG2RC0 NG2R51 CG2R53     6.0000  2   180.00 ! NA G
CG2RC0 CG2RC0 NG2R51 CG321     11.0000  2   180.00 ! ZINCpw00 , from CG2RC0 CG2RC0 NG2R51 CG331, PENALTY= 0.9
CG2O1  CG321  CG321  NG2R51     0.2000  3     0.00 ! ZINCpw00 , from CG2O1 CG321 CG321 NG2S1, PENALTY= 11
CG2O1  CG321  CG321  HGA2       0.1950  3     0.00 ! PROT alkane update, adm jr., 3/2/92
NG2R51 CG321  CG321  HGA2       0.1950  3     0.00 ! ZINCpw00 , from NG2S3 CG321 CG321 HGA2, PENALTY= 5
HGA2   CG321  CG321  HGA2       0.2200  3     0.00 ! LIPID alkanes
NG2S1  CG321  CG3C41 CG2O3      0.2000  3     0.00 ! ZINCpw00 , from NG2S1 CG311 CG321 CG2O3, PENALTY= 179
NG2S1  CG321  CG3C41 CG3C41     0.2000  3     0.00 ! ZINCpw00 , from CG321 CG321 CG3RC1 CG3C52, PENALTY= 143.5
HGA2   CG321  CG3C41 CG2O3      0.1900  3     0.00 ! ZINCpw00 , from HGA2 CG321 CG3RC1 CG331, PENALTY= 123.9
HGA2   CG321  CG3C41 CG3C41     0.1950  3     0.00 ! ZINCpw00 , from HGA2 CG321 CG3RC1 CG3C31, PENALTY= 69.9
CG321  CG321  NG2R51 CG2R53     0.3850  1     0.00 ! ZINCpw00 , from CG331 CG321 NG2R51 CG2R53, PENALTY= 0.9
CG321  CG321  NG2R51 CG2R53     0.4200  2     0.00 ! ZINCpw00 , from CG331 CG321 NG2R51 CG2R53, PENALTY= 0.9
CG321  CG321  NG2R51 CG2R53     0.0800  3     0.00 ! ZINCpw00 , from CG331 CG321 NG2R51 CG2R53, PENALTY= 0.9
CG321  CG321  NG2R51 CG2R53     0.0550  4     0.00 ! ZINCpw00 , from CG331 CG321 NG2R51 CG2R53, PENALTY= 0.9
CG321  CG321  NG2R51 CG2RC0     0.3850  1     0.00 ! ZINCpw00 , from CG331 CG321 NG2R51 CG2R51, PENALTY= 1.9
CG321  CG321  NG2R51 CG2RC0     0.4200  2     0.00 ! ZINCpw00 , from CG331 CG321 NG2R51 CG2R51, PENALTY= 1.9
CG321  CG321  NG2R51 CG2RC0     0.0800  3     0.00 ! ZINCpw00 , from CG331 CG321 NG2R51 CG2R51, PENALTY= 1.9
CG321  CG321  NG2R51 CG2RC0     0.0550  4     0.00 ! ZINCpw00 , from CG331 CG321 NG2R51 CG2R51, PENALTY= 1.9
HGA2   CG321  NG2R51 CG2R53     0.0000  3     0.00 ! from HGA2 CG321 NG2R51 CG2R51, PENALTY= 2.5 CRQ SWG CRF B2H CRO MDO C12 TRZ4
HGA2   CG321  NG2R51 CG2RC0     0.0000  3     0.00 ! ZINCpw00 , from HGA2 CG321 NG2R51 CG2R51, PENALTY= 1
CG3C41 CG321  NG2S1  CG2O1      1.8000  1     0.00 ! ZINCpw00 , from CG321 CG321 NG2S1 CG2O1, PENALTY= 8.5
CG3C41 CG321  NG2S1  HGP1       0.0000  1     0.00 ! ZINCpw00 , from CG321 CG321 NG2S1 HGP1, PENALTY= 8.5
HGA2   CG321  NG2S1  CG2O1      0.0000  3     0.00 ! PROT, sp2-methyl, no torsion potential
HGA2   CG321  NG2S1  HGP1       0.0000  3     0.00 ! PROT, sp2-methyl, no torsion potential
CG2R53 CG3C31 CG3C31 CG3C31     0.1000  6     0.00 ! ZINCpw00 , from CG324 CG3C31 CG3C31 CG3C31, PENALTY= 74
CG2R53 CG3C31 CG3C31 HGA2       0.2000  5   180.00 ! ZINCpw00 , from CG321 CG3C31 CG3C31 HGA2, PENALTY= 71
CG3C31 CG3C31 CG3C31 HGA1       0.1000  6     0.00 ! AMCP, aminomethyl cyclopropane; from PROTMOD hf/cyclopropane; jhs
CG3C31 CG3C31 CG3C31 HGA2       0.1000  6     0.00 ! PROTMOD hf/cyclopropane
HGA1   CG3C31 CG3C31 HGA2       0.2000  5   180.00 ! AMCP, aminomethyl cyclopropane; from PROTMOD hf/cyclopropane; jhs
HGA2   CG3C31 CG3C31 HGA2       0.2000  5   180.00 ! PROTMOD hf/cyclopropane
CG2O3  CG3C41 CG3C41 CG3C41     0.1441  3   180.00 ! ZINCpw00 , from CG2O4 CG3C41 CG3C41 OG3C51, PENALTY= 53.6
CG2O3  CG3C41 CG3C41 HGA2       0.1743  3   180.00 ! ZINCpw00 , from CG2O4 CG3C41 CG3C41 HGA2, PENALTY= 7
CG321  CG3C41 CG3C41 CG3C41     1.4300  3     0.00 ! ZINCpw00 , from CG3C41 CG3C41 CG3C41 CG3C41, PENALTY= 32.9
CG321  CG3C41 CG3C41 HGA2       0.5700  3     0.00 ! ZINCpw00 , from CG3C41 CG3C41 CG3C41 HGA2, PENALTY= 32.9
CG3C41 CG3C41 CG3C41 CG3C41     1.4300  3     0.00 ! CBU, cyclobutane; QM by Nikolay Simakov; lsk
CG3C41 CG3C41 CG3C41 HGA2       0.5700  3     0.00 ! CBU, cyclobutane; QM by Nikolay Simakov; lsk
HGA2   CG3C41 CG3C41 HGA2       0.0000  3     0.00 ! CBU, cyclobutane, kevo

IMPROPERS
CG2O1  CG321  NG2S1  OG2D1    120.0000  0     0.00 ! PROT NMA Vibrational Modes (LK) WILDCARD
CG2O3  OG2D2  OG2D2  CG3C41    96.0000  0     0.00 ! ZINCpw00 , from CG2O3 OG2D2 OG2D2 CG321, PENALTY= 17.5

END
RETURN
```
