## Supplementary material for "Identifying Artifacts from Large Library Docking": Example cases for running cross-filtering: ZINCpw000005U1F6.str

```
* Toppar stream file generated by
* CHARMM General Force Field (CGenFF) program version 2.5.1
* For use with CGenFF version 4.6
*

read rtf card append
* Topologies generated by
* CHARMM General Force Field (CGenFF) program version 2.5.1
*
36 1

! "penalty" is the highest penalty score of the associated parameters.
! Penalties lower than 10 indicate the analogy is fair; penalties between 10
! and 50 mean some basic validation is recommended; penalties higher than
! 50 indicate poor analogy and mandate extensive validation/optimization.

RESI ZINCpw00      -1.000 ! param penalty= 189.400 ; charge penalty= 114.934
!RING * 6 C9 C10 C11 C12 C13 C15
!RING * 5 C2 C3 C4 C8 N1
GROUP            ! CHARGE   CH_PENALTY
ATOM O1     OG2D2  -0.753 !    7.034
ATOM C1     CG2O3   0.495 !   43.735
ATOM O2     OG2D2  -0.753 !    7.034
ATOM C2     CG3C51  0.058 !   83.755
ATOM H1     HGA1    0.116 !    4.396
ATOM C3     CG3C52 -0.218 !   70.675
ATOM C4     CG3C41  0.152 !  114.934! typer WARNING: spiro compound not explicitly supported
ATOM C5     CG3C41 -0.248 !   65.595
ATOM C6     CG3C41 -0.180 !    3.080
ATOM C7     CG3C41 -0.248 !   65.595
ATOM C8     CG3C52  0.109 !   97.011
ATOM N1     NG3C51 -0.414 !   99.541
ATOM S1     SG3O2   0.565 !   68.510
ATOM O3     OG2P1  -0.399 !    3.899
ATOM O4     OG2P1  -0.399 !    3.899
ATOM C9     CG2R61  0.224 !    4.224
ATOM C10    CG2R61 -0.119 !    0.949
ATOM C11    CG2R61 -0.113 !    0.000
ATOM C12    CG2R61 -0.116 !    0.600
ATOM C13    CG2R61  0.211 !    8.266
ATOM O5     OG301  -0.395 !   91.762
ATOM C14    CG302   0.674 !   91.858
ATOM F1     FGA3   -0.163 !    3.089
ATOM F2     FGA3   -0.163 !    3.089
ATOM F3     FGA3   -0.163 !    3.089
ATOM C15    CG2R61 -0.120 !    1.122
ATOM H2     HGA2    0.090 !    4.392
ATOM H3     HGA2    0.090 !    4.392
ATOM H4     HGA2    0.090 !    2.178
ATOM H5     HGA2    0.090 !    2.178
ATOM H6     HGA2    0.090 !    0.000
ATOM H7     HGA2    0.090 !    0.000
ATOM H8     HGA2    0.090 !    2.178
ATOM H9     HGA2    0.090 !    2.178
ATOM H10    HGA2    0.090 !    5.040
ATOM H11    HGA2    0.090 !    5.040
ATOM H12    HGR61   0.115 !    0.000
ATOM H13    HGR61   0.115 !    0.000
ATOM H14    HGR61   0.115 !    0.000
ATOM H15    HGR61   0.115 !    0.000

BOND O1   C1  
BOND C1   O2  
BOND C1   C2  
BOND C2   H1  
BOND C2   N1  
BOND C2   C3  
BOND C3   C4  
BOND C3   H2  
BOND C3   H3  
BOND C4   C7  
BOND C4   C5  
BOND C4   C8  
BOND C5   C6  
BOND C5   H4  
BOND C5   H5  
BOND C6   C7  
BOND C6   H6  
BOND C6   H7  
BOND C7   H8  
BOND C7   H9  
BOND C8   N1  
BOND C8   H10 
BOND C8   H11 
BOND N1   S1  
BOND S1   O3  
BOND S1   O4  
BOND S1   C9  
BOND C9   C15 
BOND C9   C10 
BOND C10  C11 
BOND C10  H12 
BOND C11  C12 
BOND C11  H13 
BOND C12  C13 
BOND C12  H14 
BOND C13  O5  
BOND C13  C15 
BOND O5   C14 
BOND C14  F1  
BOND C14  F2  
BOND C14  F3  
BOND C15  H15 
IMPR C1     O1     O2     C2    

END

read param card flex append
* Parameters generated by analogy by
* CHARMM General Force Field (CGenFF) program version 2.5.1
*

! Penalties lower than 10 indicate the analogy is fair; penalties between 10
! and 50 mean some basic validation is recommended; penalties higher than
! 50 indicate poor analogy and mandate extensive validation/optimization.

BONDS
CG2O3  CG3C51  250.00     1.4900 ! PROT 6-31g* AcProNH2, ProNH2, AcProNHCH3 RLD 4/23/93
CG2O3  OG2D2   525.00     1.2600 ! PROT adm jr. 7/23/91, acetic acid
CG2R61 CG2R61  305.00     1.3750 ! PROT benzene, JES 8/25/89
CG2R61 OG301   230.00     1.3820 ! COMPDS peml
CG2R61 SG3O2   190.00     1.7300 ! BSAM, benzenesulfonamide and other sulfonamides, xxwy
CG2R61 HGR61   340.00     1.0800 ! PROT phe,tyr JES 8/25/89
CG302  OG301   360.00     1.4150 ! ZINCpw00 , from CG321 OG301, PENALTY= 55
CG302  FGA3    265.00     1.3400 ! FLUROALK fluoroalkanes
CG3C41 CG3C41  270.00     1.5400 ! CBU, cyclobutane, AZDO, 2-azetidinone, lsk
CG3C41 CG3C52  222.50     1.5240 ! ZINCpw00 , from CG321 CG3RC1, PENALTY= 113
CG3C41 HGA2    348.00     1.0930 ! CBU, cyclobutane, AZDO, 2-azetidinone, lsk
CG3C51 CG3C52  195.00     1.5180 ! THF, nucleotide CSD/NDB survey, 5/30/06,viv
CG3C51 NG3C51  400.00     1.4780 ! from CG3C52 NG3C51, penalty= 4 143 5CS  PR4  
CG3C51 HGA1    307.00     1.1000 ! THF, THF neutron diffr., 5/30/06, viv
CG3C52 NG3C51  400.00     1.4780 ! PRLD, pyrrolidine; 2PRL, 2-pyrroline, kevo
CG3C52 HGA2    307.00     1.1000 ! THF, THF neutron diffr., 5/30/06, viv
NG3C51 SG3O2   235.00     1.6500 ! ZINCpw00 , from NG311 SG3O2, PENALTY= 20
OG2P1  SG3O2   630.00     1.4400 ! DMSN, dimethyl sulfone; MSAM, methanesulfonamide and other sulfonamides; compromise between crystal and mp2; xxwy & xhe

ANGLES
CG3C51 CG2O3  OG2D2    40.00    116.00   50.00   2.35300 ! PROT AcProNH2, ProNH2, AcProNHCH3 RLD 4/23/93
OG2D2  CG2O3  OG2D2   100.00    128.00   70.00   2.25870 ! PROT adm jr. 7/23/91, correction, ACETATE (KK)
CG2R61 CG2R61 CG2R61   40.00    120.00   35.00   2.41620 ! PROT JES 8/25/89
CG2R61 CG2R61 OG301   110.00    120.00 ! BIPHENYL ANALOGS, peml
CG2R61 CG2R61 SG3O2    35.00    119.00 ! BSAM, benzenesulfonamide; PBSM, N-phenylbenzenesulfonamide; xxwy
CG2R61 CG2R61 HGR61    30.00    120.00   22.00   2.15250 ! PROT JES 8/25/89 benzene
OG301  CG302  FGA3    118.00    107.00   30.00   2.15500 ! ZINCpw00 , from FGA3 CG302 FGA3, PENALTY= 36.3
FGA3   CG302  FGA3    118.00    107.00   30.00   2.15500 ! FLUROALK fluoroalkanes
CG3C41 CG3C41 CG3C41   70.00    106.00 ! CBU, cyclobutane; QM by Nikolay Simakov; lsk
CG3C41 CG3C41 CG3C52   95.00    101.00 ! ZINCpw00 , from CG2O4 CG3C41 CG3C41, PENALTY= 81
CG3C41 CG3C41 HGA2     46.00    110.50 ! CBU, cyclobutane; QM by Nikolay Simakov; lsk
CG3C52 CG3C41 CG3C52   58.35    113.50   11.16   2.56100 ! ZINCpw00 , from CG321 CG3RC1 CG331, PENALTY= 68.9
HGA2   CG3C41 HGA2     28.00    105.00    5.40   1.80670 ! CBU, cyclobutane; AZDO, 2-azetidinone; QM by Nikolay Simakov; lsk & kevo
CG2O3  CG3C51 CG3C52   52.00    112.30 ! PROT AcProNH2, ProNH2, AcProNHCH3 RLD 4/23/93
CG2O3  CG3C51 NG3C51   72.50    113.34 ! ZINCpw00 , from CG2O1 CG3C51 NG3C51, PENALTY= 7.5
CG2O3  CG3C51 HGA1     50.00    112.00 ! PROT AcProNH2, ProNH2, AcProNHCH3 RLD 4/23/93
CG3C52 CG3C51 NG3C51   84.00    107.60 ! from CG3C52 CG3C52 NG3C51, PENALTY= 4 PR4 5CS        
CG3C52 CG3C51 HGA1     35.00    111.40   22.53   2.17900 ! TF2M, viv
NG3C51 CG3C51 HGA1     54.00    109.00 ! from NG3C51 CG3C52 HGA2, penalty= 4 143 5CS PR4       
CG3C41 CG3C52 CG3C51   58.00    115.00    8.00   2.56100 ! ZINCpw00 , from CG321 CG3C51 CG3C51, PENALTY= 12.5
CG3C41 CG3C52 NG3C51   45.43     93.46 ! ZINCpw00 , from CG331 CG3C50 NG3C51, PENALTY= 19.4
CG3C41 CG3C52 HGA2     34.60    110.10   22.53   2.17900 ! ZINCpw00 , from CG321 CG3C51 HGA1, PENALTY= 12.6
CG3C51 CG3C52 HGA2     35.00    111.40   22.53   2.17900 ! TF2M, viv
NG3C51 CG3C52 HGA2     54.00    109.00 !v 107.7 PRLD, pyrrolidine; 110.8 2PRL, 2-pyrroline; 110.4 3PRL, 3-pyrroline; 111.4 2IMI, 2-imidazoline; 111.7 2PRZ, 2-pyrazoline, kevo
HGA2   CG3C52 HGA2     38.50    106.80    5.40   1.80200 ! THF, 10/17/05 viv
CG3C51 NG3C51 CG3C52  140.00    103.70 ! from CG3C52 NG3C51 CG3C52, PENALTY= 0.4 PR4        
CG3C51 NG3C51 SG3O2    45.46    110.01 ! ZINCpw00 , from CG321 NG3C51 CG3C51, PENALTY= 113
CG3C52 NG3C51 SG3O2    70.28    113.25 ! ZINCpw00 , from CG321 NG3C51 CG3C52, PENALTY= 113
CG2R61 OG301  CG302    65.00    108.00 ! ZINCpw00 , from CG2R61 OG301 CG321, PENALTY= 12
CG2R61 SG3O2  NG3C51   70.00     97.00 ! ZINCpw00 , from CG2R61 SG3O2 NG311, PENALTY= 3
CG2R61 SG3O2  OG2P1    60.00    101.00 ! BSAM, benzenesulfonamide, xxwy
NG3C51 SG3O2  OG2P1    75.00    110.50 ! ZINCpw00 , from NG311 SG3O2 OG2P1, PENALTY= 3
OG2P1  SG3O2  OG2P1    85.00    121.00 ! DMSN, dimethyl sulfone; MSAM, methanesulfonamide and other sulfonamides; xxwy & xhe

DIHEDRALS
OG2D2  CG2O3  CG3C51 CG3C52     0.1600  3     0.00 ! PROT AcProNH2, ProNH2, AcProNHCH3 RLD 4/23/93
OG2D2  CG2O3  CG3C51 NG3C51     0.7669  1   180.00 ! ZINCpw00 , from OG2D1 CG2O1 CG3C51 NG3C51, PENALTY= 15
OG2D2  CG2O3  CG3C51 HGA1       0.1600  3     0.00 ! PROT AcProNH2, ProNH2, AcProNHCH3 RLD 4/23/93
CG2R61 CG2R61 CG2R61 CG2R61     3.1000  2   180.00 ! PROT JES 8/25/89
CG2R61 CG2R61 CG2R61 OG301      3.1000  2   180.00 ! BIPHENYL ANALOGS, peml
CG2R61 CG2R61 CG2R61 SG3O2      3.0000  2   180.00 ! BSAM, benzenesulfonamide and other sulfonamides, xxwy
CG2R61 CG2R61 CG2R61 HGR61      4.2000  2   180.00 ! PROT JES 8/25/89 benzene
OG301  CG2R61 CG2R61 HGR61      2.4000  2   180.00 ! BIPHENYL ANALOGS, peml. Kenno: 4.2 -> 2.4
SG3O2  CG2R61 CG2R61 HGR61      2.1000  2   180.00 ! BSAM, benzenesulfonamide and other sulfonamides, xxwy
HGR61  CG2R61 CG2R61 HGR61      2.4000  2   180.00 ! PROT JES 8/25/89 benzene
CG2R61 CG2R61 OG301  CG302      1.6200  2   180.00 ! ZINCpw00 , from CG2R61 CG2R61 OG301 CG321, PENALTY= 12
CG2R61 CG2R61 OG301  CG302      0.1900  4   180.00 ! ZINCpw00 , from CG2R61 CG2R61 OG301 CG321, PENALTY= 12
CG2R61 CG2R61 SG3O2  NG3C51     0.2200  2     0.00 ! ZINCpw00 , from CG2R61 CG2R61 SG3O2 NG311, PENALTY= 3
CG2R61 CG2R61 SG3O2  OG2P1      0.0000  6     0.00 ! BSAM, benzenesulfonamide and other sulfonamides, xxwy
FGA3   CG302  OG301  CG2R61     0.2400  1     0.00 ! ZINCpw00 , from CG321 CG321 OG301 CG2R61, PENALTY= 98
FGA3   CG302  OG301  CG2R61     0.2900  2     0.00 ! ZINCpw00 , from CG321 CG321 OG301 CG2R61, PENALTY= 98
FGA3   CG302  OG301  CG2R61     0.0200  3     0.00 ! ZINCpw00 , from CG321 CG321 OG301 CG2R61, PENALTY= 98
CG3C41 CG3C41 CG3C41 CG3C41     1.4300  3     0.00 ! CBU, cyclobutane; QM by Nikolay Simakov; lsk
CG3C41 CG3C41 CG3C41 CG3C52     1.4300  3     0.00 ! ZINCpw00 , from CG3C41 CG3C41 CG3C41 CG3C41, PENALTY= 30.8
CG3C41 CG3C41 CG3C41 HGA2       0.5700  3     0.00 ! CBU, cyclobutane; QM by Nikolay Simakov; lsk
CG3C52 CG3C41 CG3C41 HGA2       0.5700  3     0.00 ! ZINCpw00 , from CG3C41 CG3C41 CG3C41 HGA2, PENALTY= 30.8
HGA2   CG3C41 CG3C41 HGA2       0.0000  3     0.00 ! CBU, cyclobutane, kevo
CG3C41 CG3C41 CG3C52 CG3C51     0.2000  3     0.00 ! ZINCpw00 , from CG321 CG321 CG3RC1 CG3C52, PENALTY= 169.5
CG3C41 CG3C41 CG3C52 NG3C51     0.1500  1   180.00 ! ZINCpw00 , from OG303 CG321 CG3RC1 CG3C31, PENALTY= 189.4
CG3C41 CG3C41 CG3C52 HGA2       0.1950  3     0.00 ! ZINCpw00 , from HGA2 CG321 CG3RC1 CG3C31, PENALTY= 134.9
CG3C52 CG3C41 CG3C52 CG3C51     0.2000  3     0.00 ! ZINCpw00 , from CG321 CG321 CG3RC1 CG331, PENALTY= 153.9
CG3C52 CG3C41 CG3C52 NG3C51     0.2000  3     0.00 ! ZINCpw00 , from CG321 CG321 CG3RC1 CG331, PENALTY= 182.9
CG3C52 CG3C41 CG3C52 HGA2       0.1900  3     0.00 ! ZINCpw00 , from HGA2 CG321 CG3RC1 CG331, PENALTY= 123.9
CG2O3  CG3C51 CG3C52 CG3C41     0.1400  3     0.00 ! ZINCpw00 , from CG2O3 CG3C51 CG3C52 CG3C52, PENALTY= 26.5
CG2O3  CG3C51 CG3C52 HGA2       0.1400  3     0.00 ! PROT AcProNH2, ProNH2, AcProNHCH3 RLD 4/23/93
NG3C51 CG3C51 CG3C52 CG3C41     0.0000  3     0.00 ! ZINCpw00 , from CG321 CG3C51 CG3C52 NG3C51, PENALTY= 16.5
NG3C51 CG3C51 CG3C52 HGA2       0.0000  3     0.00 ! from NG3C51 CG3C52 CG3C52 HGA2, PENALTY= 4 PR4 5CS
HGA1   CG3C51 CG3C52 CG3C41     0.1900  3     0.00 ! ZINCpw00 , from CG321 CG3C51 CG3C51 HGA1, PENALTY= 12.5
HGA1   CG3C51 CG3C52 HGA2       0.1900  3     0.00 ! alkane, 4/98, yin and mackerell, thf, viv
CG2O3  CG3C51 NG3C51 CG3C52     0.3742  3   180.00 ! ZINCpw00 , from CG2O1 CG3C51 NG3C51 CG3C52, PENALTY= 7.5
CG2O3  CG3C51 NG3C51 SG3O2      0.0655  3   180.00 ! ZINCpw00 , from CG2O1 CG3C51 NG3C51 CG321, PENALTY= 120.5
CG3C52 CG3C51 NG3C51 CG3C52     0.1800  3     0.00 ! from CG3C52 CG3C52 NG3C51 CG3C52, PENALTY= 4 PR4
CG3C52 CG3C51 NG3C51 SG3O2      1.3942  3     0.00 ! ZINCpw00 , from CG3C52 CG3C51 NG3C51 CG321, PENALTY= 113
HGA1   CG3C51 NG3C51 CG3C52     0.0000  3     0.00 ! from HGA2 CG3C52 NG3C51 CG3C52, PENALTY= 4 PR4
HGA1   CG3C51 NG3C51 SG3O2      0.2602  3   180.00 ! ZINCpw00 , from HGA1 CG3C51 NG3C51 CG321, PENALTY= 113
CG3C41 CG3C52 NG3C51 CG3C51     3.1245  3     0.00 ! ZINCpw00 , from CG331 CG3C50 NG3C51 CG3C50, PENALTY= 20.2
CG3C41 CG3C52 NG3C51 SG3O2      1.0194  3     0.00 ! ZINCpw00 , from CG3C52 CG3C52 NG3C51 CG321, PENALTY= 139.5
HGA2   CG3C52 NG3C51 CG3C51     0.0000  3     0.00 ! from HGA2 CG3C52 NG3C51 CG3C52, PENALTY= 0.4 PR4
HGA2   CG3C52 NG3C51 SG3O2      0.0963  3     0.00 ! ZINCpw00 , from HGA2 CG3C52 NG3C51 CG321, PENALTY= 113
CG3C51 NG3C51 SG3O2  CG2R61     1.5000  2     0.00 ! ZINCpw00 , from CG321 NG311 SG3O2 CG2R61, PENALTY= 50
CG3C51 NG3C51 SG3O2  CG2R61     0.5000  3     0.00 ! ZINCpw00 , from CG321 NG311 SG3O2 CG2R61, PENALTY= 50
CG3C51 NG3C51 SG3O2  OG2P1      0.2000  3     0.00 ! ZINCpw00 , from CG321 NG311 SG3O2 OG2P1, PENALTY= 50
CG3C52 NG3C51 SG3O2  CG2R61     1.5000  2     0.00 ! ZINCpw00 , from CG321 NG311 SG3O2 CG2R61, PENALTY= 50
CG3C52 NG3C51 SG3O2  CG2R61     0.5000  3     0.00 ! ZINCpw00 , from CG321 NG311 SG3O2 CG2R61, PENALTY= 50
CG3C52 NG3C51 SG3O2  OG2P1      0.2000  3     0.00 ! ZINCpw00 , from CG321 NG311 SG3O2 OG2P1, PENALTY= 50

IMPROPERS
CG2O3  OG2D2  OG2D2  CG3C51    96.0000  0     0.00 ! ZINCpw00 , from CG2O3 OG2D2 OG2D2 CG321, PENALTY= 6.5

END
RETURN
```
