## Supplementary material for "Identifying Artifacts from Large Library Docking": Example cases for running cross-filtering: ZINCpw000005U34t.str

```
* Toppar stream file generated by
* CHARMM General Force Field (CGenFF) program version 2.5.1
* For use with CGenFF version 4.6
*

read rtf card append
* Topologies generated by
* CHARMM General Force Field (CGenFF) program version 2.5.1
*
36 1

! "penalty" is the highest penalty score of the associated parameters.
! Penalties lower than 10 indicate the analogy is fair; penalties between 10
! and 50 mean some basic validation is recommended; penalties higher than
! 50 indicate poor analogy and mandate extensive validation/optimization.

RESI ZINCpw00      -1.000 ! param penalty=  95.000 ; charge penalty=  69.955
!RING * 6 C12 C13 C14 C15 C16 C17
!RING * 5 C8 C9 C10 C11 C18
!RING * 6 C2 C3 C4 N1 C5 C6
GROUP            ! CHARGE   CH_PENALTY
ATOM O1     OG2D2  -0.760 !    0.000
ATOM C1     CG2O3   0.616 !   19.523
ATOM O2     OG2D2  -0.760 !    0.000
ATOM C2     CG2R61 -0.094 !   17.393
ATOM C3     CG2R61 -0.123 !    0.000
ATOM C4     CG2R61  0.184 !    0.000
ATOM N1     NG2R60 -0.586 !   17.929
ATOM C5     CG2R61  0.154 !   15.978
ATOM C6     CG2R61  0.249 !   23.617
ATOM S1     SG3O2   0.329 !    7.024
ATOM O3     OG2P1  -0.393 !    0.000
ATOM O4     OG2P1  -0.393 !    0.000
ATOM N2     NG311  -0.467 !   21.403
ATOM C7     CG321   0.253 !   22.823
ATOM C8     CG3C51 -0.177 !   27.702
ATOM H1     HGA1    0.090 !    1.725
ATOM C9     CG3C52 -0.182 !   18.013
ATOM C10    CG3C52 -0.173 !   23.577
ATOM C11    CG3C51 -0.054 !   69.955
ATOM H2     HGA1    0.090 !    3.841
ATOM C12    CG2R61 -0.048 !   68.046
ATOM C13    CG2R61 -0.122 !    7.166
ATOM C14    CG2R61 -0.107 !    3.798
ATOM C15    CG2R61 -0.115 !    0.000
ATOM C16    CG2R61 -0.107 !    3.798
ATOM C17    CG2R61 -0.122 !    7.166
ATOM C18    CG3C52 -0.143 !   27.042
ATOM H3     HGR61   0.115 !    0.000
ATOM H4     HGR62   0.122 !    0.000
ATOM H5     HGR62   0.122 !    0.050
ATOM H6     HGP1    0.307 !    6.426
ATOM H7     HGA2    0.090 !    0.000
ATOM H8     HGA2    0.090 !    0.000
ATOM H9     HGA2    0.090 !    0.000
ATOM H10    HGA2    0.090 !    0.000
ATOM H11    HGA2    0.090 !    1.450
ATOM H12    HGA2    0.090 !    1.450
ATOM H13    HGR61   0.115 !    0.500
ATOM H14    HGR61   0.115 !    0.000
ATOM H15    HGR61   0.115 !    0.000
ATOM H16    HGR61   0.115 !    0.000
ATOM H17    HGR61   0.115 !    0.500
ATOM H18    HGA2    0.090 !    1.450
ATOM H19    HGA2    0.090 !    1.450

BOND O1   C1  
BOND C1   O2  
BOND C1   C2  
BOND C2   C6  
BOND C2   C3  
BOND C3   C4  
BOND C3   H3  
BOND C4   N1  
BOND C4   H4  
BOND N1   C5  
BOND C5   C6  
BOND C5   H5  
BOND C6   S1  
BOND S1   O3  
BOND S1   O4  
BOND S1   N2  
BOND N2   C7  
BOND N2   H6  
BOND C7   C8  
BOND C7   H7  
BOND C7   H8  
BOND C8   H1  
BOND C8   C18 
BOND C8   C9  
BOND C9   C10 
BOND C9   H9  
BOND C9   H10 
BOND C10  C11 
BOND C10  H11 
BOND C10  H12 
BOND C11  H2  
BOND C11  C12 
BOND C11  C18 
BOND C12  C17 
BOND C12  C13 
BOND C13  C14 
BOND C13  H13 
BOND C14  C15 
BOND C14  H14 
BOND C15  C16 
BOND C15  H15 
BOND C16  C17 
BOND C16  H16 
BOND C17  H17 
BOND C18  H18 
BOND C18  H19 
IMPR C1     O1     O2     C2    

END

read param card flex append
* Parameters generated by analogy by
* CHARMM General Force Field (CGenFF) program version 2.5.1
*

! Penalties lower than 10 indicate the analogy is fair; penalties between 10
! and 50 mean some basic validation is recommended; penalties higher than
! 50 indicate poor analogy and mandate extensive validation/optimization.

BONDS
CG2O3  CG2R61  200.00     1.5000 ! 3CPY, pyridine-3-carboxylate (PYRIDINE nicotinic acid), yin
CG2O3  OG2D2   525.00     1.2600 ! PROT adm jr. 7/23/91, acetic acid
CG2R61 CG2R61  305.00     1.3750 ! PROT benzene, JES 8/25/89
CG2R61 CG3C51  230.00     1.4900 ! ZINCpw00 , from CG2R61 CG321, PENALTY= 65
CG2R61 NG2R60  450.00     1.3050 ! PYR1, pyridine
CG2R61 SG3O2   190.00     1.7300 ! BSAM, benzenesulfonamide and other sulfonamides, xxwy
CG2R61 HGR61   340.00     1.0800 ! PROT phe,tyr JES 8/25/89
CG2R61 HGR62   340.00     1.0800 ! NA, DFT
CG321  CG3C51  222.50     1.5280 ! TF2M, viv
CG321  NG311   263.00     1.4740 ! AMINE aliphatic amines
CG321  HGA2    309.00     1.1110 ! PROT alkane update, adm jr., 3/2/92
CG3C51 CG3C52  195.00     1.5180 ! THF, nucleotide CSD/NDB survey, 5/30/06,viv
CG3C51 HGA1    307.00     1.1000 ! THF, THF neutron diffr., 5/30/06, viv
CG3C52 CG3C52  195.00     1.5300 ! THF, nucleotide CSD/NDB survey, 5/30/06,viv; increased to 1.53 by kevo
CG3C52 HGA2    307.00     1.1000 ! THF, THF neutron diffr., 5/30/06, viv
NG311  SG3O2   235.00     1.6500 ! MMSM, N-methylmethanesulfonamide and other sulfonamides,(org 1.6950) compromise between crystal and mp2, xxwy
NG311  HGP1    442.00     1.0210 ! MMSM, N-methylmethanesulfonamide and other sulfonamides, xxwy
OG2P1  SG3O2   630.00     1.4400 ! DMSN, dimethyl sulfone; MSAM, methanesulfonamide and other sulfonamides; compromise between crystal and mp2; xxwy & xhe

ANGLES
CG2R61 CG2O3  OG2D2    40.00    116.00   50.00   2.35300 ! 3CPY, pyridine-3-carboxylate (PYRIDINE nicotinic acid), yin
OG2D2  CG2O3  OG2D2   100.00    128.00   70.00   2.25870 ! PROT adm jr. 7/23/91, correction, ACETATE (KK)
CG2O3  CG2R61 CG2R61   45.00    119.00 ! 3CB, Benzoate. Based on a slack parameter from 3ACP, 3-acetylpyridine ==> re-optimize
CG2R61 CG2R61 CG2R61   40.00    120.00   35.00   2.41620 ! PROT JES 8/25/89
CG2R61 CG2R61 CG3C51   45.80    120.00 ! ZINCpw00 , from CG2R61 CG2R61 CG321, PENALTY= 10
CG2R61 CG2R61 NG2R60   20.00    124.00 ! PYRIDINE pyridine, yin
CG2R61 CG2R61 SG3O2    35.00    119.00 ! BSAM, benzenesulfonamide; PBSM, N-phenylbenzenesulfonamide; xxwy
CG2R61 CG2R61 HGR61    30.00    120.00   22.00   2.15250 ! PROT JES 8/25/89 benzene
CG2R61 CG2R61 HGR62    30.00    120.00   22.00   2.15250 ! BROB, bromobenzene
NG2R60 CG2R61 HGR62    30.00    116.00   35.00   2.10000 ! PYR1, pyridine %%% Kenno: 112->116
CG3C51 CG321  NG311    43.70    110.00 ! ZINCpw00 , from CG321 CG321 NG311, PENALTY= 10
CG3C51 CG321  HGA2     34.60    110.10   22.53   2.17900 ! TF2M viv
NG311  CG321  HGA2     32.40    109.50   50.00   2.13000 ! PEI polymers, kevo
HGA2   CG321  HGA2     35.50    109.00    5.40   1.80200 ! PROT alkane update, adm jr., 3/2/92
CG2R61 CG3C51 CG3C52   52.00    112.30 ! ZINCpw00 , from CG2O1 CG3C51 CG3C52, PENALTY= 30
CG2R61 CG3C51 HGA1     50.00    112.00 ! ZINCpw00 , from CG2O1 CG3C51 HGA1, PENALTY= 30
CG321  CG3C51 CG3C52   58.00    115.00    8.00   2.56100 ! TF2M viv
CG321  CG3C51 HGA1     34.60    110.10   22.53   2.17900 ! TF2M viv
CG3C52 CG3C51 CG3C52   58.00    109.50   11.16   2.56100 ! THF, nucleotide CSD/NDB survey, 05/30/06, viv
CG3C52 CG3C51 HGA1     35.00    111.40   22.53   2.17900 ! TF2M, viv
CG3C51 CG3C52 CG3C51   58.00    109.50   11.16   2.56100 ! THF, nucleotide CSD/NDB survey, 05/30/06, viv
CG3C51 CG3C52 CG3C52   58.00    109.50   11.16   2.56100 ! THF, nucleotide CSD/NDB survey, 05/30/06, viv
CG3C51 CG3C52 HGA2     35.00    111.40   22.53   2.17900 ! TF2M, viv
CG3C52 CG3C52 HGA2     35.00    111.40   22.53   2.17900 ! TF2M, viv
HGA2   CG3C52 HGA2     38.50    106.80    5.40   1.80200 ! THF, 10/17/05 viv
CG2R61 NG2R60 CG2R61   20.00    112.00 ! PYRIDINE pyridine, yin
CG321  NG311  SG3O2    60.00    115.00 ! EESM, N-ethylethanesulfonamide, xxwy
CG321  NG311  HGP1     46.00    111.00 ! EESM, N-ethylethanesulfonamide, xxwy
SG3O2  NG311  HGP1     42.30    113.20 ! MMSM, N-methylmethanesulfonamide and other sulfonamides, xxwy
CG2R61 SG3O2  NG311    70.00     97.00 ! MBSM, N-methylbenzenesulfonamide; PBSM, N-phenylbenzenesulfonamide; xxwy
CG2R61 SG3O2  OG2P1    60.00    101.00 ! BSAM, benzenesulfonamide, xxwy
NG311  SG3O2  OG2P1    75.00    110.50 ! MMSM, N-methylmethanesulfonamide and other sulfonamides, xxwy
OG2P1  SG3O2  OG2P1    85.00    121.00 ! DMSN, dimethyl sulfone; MSAM, methanesulfonamide and other sulfonamides; xxwy & xhe

DIHEDRALS
OG2D2  CG2O3  CG2R61 CG2R61     3.1000  2   180.00 ! BIPHENYL ANALOGS, peml
CG2O3  CG2R61 CG2R61 CG2R61     3.1000  2   180.00 ! BIPHENYL ANALOGS, peml
CG2O3  CG2R61 CG2R61 SG3O2      3.0000  2   180.00 ! ZINCpw00 , from CG2R61 CG2R61 CG2R61 SG3O2, PENALTY= 49
CG2O3  CG2R61 CG2R61 HGR61      2.4000  2   180.00 ! PYRIDINE aminopyridine Kenno: 4.2 -> 2.4
CG2R61 CG2R61 CG2R61 CG2R61     3.1000  2   180.00 ! PROT JES 8/25/89
CG2R61 CG2R61 CG2R61 CG3C51     3.1000  2   180.00 ! ZINCpw00 , from CG2R61 CG2R61 CG2R61 CG321, PENALTY= 10
CG2R61 CG2R61 CG2R61 NG2R60     1.2000  2   180.00 ! PYR1, pyridine, yin
CG2R61 CG2R61 CG2R61 SG3O2      3.0000  2   180.00 ! BSAM, benzenesulfonamide and other sulfonamides, xxwy
CG2R61 CG2R61 CG2R61 HGR61      4.2000  2   180.00 ! PROT JES 8/25/89 benzene
CG2R61 CG2R61 CG2R61 HGR62      4.2000  2   180.00 ! BROB, bromobenzene
CG3C51 CG2R61 CG2R61 HGR61      2.4000  2   180.00 ! ZINCpw00 , from CG321 CG2R61 CG2R61 HGR61, PENALTY= 10
NG2R60 CG2R61 CG2R61 SG3O2      3.0000  2   180.00 ! ZINCpw00 , from CG2R61 CG2R61 CG2R61 SG3O2, PENALTY= 45
NG2R60 CG2R61 CG2R61 HGR61      2.8000  2   180.00 ! PYRIDINE pyridine, yin
SG3O2  CG2R61 CG2R61 HGR62      2.1000  2   180.00 ! ZINCpw00 , from SG3O2 CG2R61 CG2R61 HGR61, PENALTY= 1
HGR61  CG2R61 CG2R61 HGR61      2.4000  2   180.00 ! PROT JES 8/25/89 benzene
HGR61  CG2R61 CG2R61 HGR62      2.4000  2   180.00 ! BROB, bromobenzene
CG2R61 CG2R61 CG3C51 CG3C52     0.2300  2   180.00 ! ZINCpw00 , from CG2R61 CG2R61 CG321 CG321, PENALTY= 95
CG2R61 CG2R61 CG3C51 HGA1       0.0020  6     0.00 ! ZINCpw00 , from CG2R61 CG2R61 CG321 HGA2, PENALTY= 65
CG2R61 CG2R61 NG2R60 CG2R61     1.2000  2   180.00 ! PYRIDINE pyridine, yin
HGR62  CG2R61 NG2R60 CG2R61     5.8000  2   180.00 ! PYR1 pyridine, yin ! got overwritten with "slack parameter" during big renaming operation (par_cgenff_1e_unsorted). Restored to original from toppar_all22_prot_pyridines.
CG2R61 CG2R61 SG3O2  NG311      0.2200  2     0.00 ! MBSM, N-methylbenzenesulfonamide; PBSM, N-phenylbenzenesulfonamide; xxwy
CG2R61 CG2R61 SG3O2  OG2P1      0.0000  6     0.00 ! BSAM, benzenesulfonamide and other sulfonamides, xxwy
NG311  CG321  CG3C51 CG3C52     0.2000  3   180.00 ! ZINCpw00 , from OG301 CG321 CG3C51 CG3C52, PENALTY= 33
NG311  CG321  CG3C51 HGA1       0.1950  3     0.00 ! ZINCpw00 , from OG301 CG321 CG3C51 HGA1, PENALTY= 33
HGA2   CG321  CG3C51 CG3C52     0.1600  3     0.00 ! alkane, 4/98, yin and mackerell, tf2m viv
HGA2   CG321  CG3C51 HGA1       0.1600  3     0.00 ! alkane, 4/98, yin and mackerell, tf2m viv
CG3C51 CG321  NG311  SG3O2      0.1000  1     0.00 ! ZINCpw00 , from CG331 CG321 NG311 SG3O2, PENALTY= 10.9
CG3C51 CG321  NG311  SG3O2      0.7000  2     0.00 ! ZINCpw00 , from CG331 CG321 NG311 SG3O2, PENALTY= 10.9
CG3C51 CG321  NG311  SG3O2      0.1000  3     0.00 ! ZINCpw00 , from CG331 CG321 NG311 SG3O2, PENALTY= 10.9
CG3C51 CG321  NG311  HGP1       0.1000  3     0.00 ! ZINCpw00 , from CG331 CG321 NG311 HGP1, PENALTY= 10.9
HGA2   CG321  NG311  SG3O2      0.1000  3     0.00 ! EESM, N-ethylethanesulfonamide, xxwy
HGA2   CG321  NG311  HGP1       0.0500  3     0.00 ! EESM, N-ethylethanesulfonamide, xxwy
CG2R61 CG3C51 CG3C52 CG3C51     0.3400  3   180.00 ! ZINCpw00 , from CG2R51 CG3C51 CG3C52 CG3C52, PENALTY= 29.4
CG2R61 CG3C51 CG3C52 CG3C52     0.3400  3   180.00 ! ZINCpw00 , from CG2R51 CG3C51 CG3C52 CG3C52, PENALTY= 29
CG2R61 CG3C51 CG3C52 HGA2       0.1400  3     0.00 ! ZINCpw00 , from CG2R51 CG3C51 CG3C52 HGA2, PENALTY= 29
CG321  CG3C51 CG3C52 CG3C51     0.1900  3     0.00 ! ZINCpw00 , from CG321 CG3C51 CG3C52 CG3C52, PENALTY= 0.4
CG321  CG3C51 CG3C52 CG3C52     0.1900  3     0.00 ! alkane, 4/98, yin and mackerell, thf, viv
CG321  CG3C51 CG3C52 HGA2       0.1900  3     0.00 ! alkane, 4/98, yin and mackerell, thf, viv
CG3C52 CG3C51 CG3C52 CG3C51     0.4100  3   180.00 ! from CG3C52 CG3C51 CG3C52 CG3C52, PENALTY= 0.4 MP8 4FB HZP HYP FP9
CG3C52 CG3C51 CG3C52 CG3C52     0.4100  3   180.00 ! cpen, cyclopentane, viv 10/4/05
CG3C52 CG3C51 CG3C52 HGA2       0.1900  3     0.00 ! alkane, 4/98, yin and mackerell, thf, viv
HGA1   CG3C51 CG3C52 CG3C51     0.1900  3     0.00 ! alkane, 4/98, yin and mackerell, thf, viv
HGA1   CG3C51 CG3C52 CG3C52     0.1900  3     0.00 ! alkane, 4/98, yin and mackerell, thf, viv
HGA1   CG3C51 CG3C52 HGA2       0.1900  3     0.00 ! alkane, 4/98, yin and mackerell, thf, viv
CG3C51 CG3C52 CG3C52 CG3C51     0.4100  3   180.00 ! cpen, cyclopentane, viv 10/4/05
CG3C51 CG3C52 CG3C52 HGA2       0.1900  3     0.00 ! alkane, 4/98, yin and mackerell, thf, viv
HGA2   CG3C52 CG3C52 HGA2       0.1900  3     0.00 ! alkane, 4/98, yin and mackerell, thf, viv
CG321  NG311  SG3O2  CG2R61     1.5000  2     0.00 ! OBTZ, sulfonamide heterocycle in drug HCTZ, xxwy
CG321  NG311  SG3O2  CG2R61     0.5000  3     0.00 ! OBTZ, sulfonamide heterocycle in drug HCTZ, xxwy
CG321  NG311  SG3O2  OG2P1      0.2000  3     0.00 ! EESM, N-ethylethanesulfonamide, xxwy
HGP1   NG311  SG3O2  CG2R61     1.2000  1   180.00 ! MBSM, N-methylbenzenesulfonamide; PBSM, N-phenylbenzenesulfonamide; xxwy
HGP1   NG311  SG3O2  CG2R61     1.1000  2     0.00 ! MBSM, N-methylbenzenesulfonamide; PBSM, N-phenylbenzenesulfonamide; xxwy
HGP1   NG311  SG3O2  CG2R61     0.5000  3     0.00 ! MBSM, N-methylbenzenesulfonamide; PBSM, N-phenylbenzenesulfonamide; xxwy
HGP1   NG311  SG3O2  OG2P1      0.2000  3     0.00 ! MMSM, N-methylmethanesulfonamide and other sulfonamides, xxwy

IMPROPERS
CG2O3  OG2D2  OG2D2  CG2R61    96.0000  0     0.00 ! PROT 90.0->96.0 acetate, single impr (KK) WILDCARD

END
RETURN
```
