## Supplementary material for "Identifying Artifacts from Large Library Docking": Example cases for running cross-filtering: ZINCpw000006LD6Z.str

```
* Toppar stream file generated by
* CHARMM General Force Field (CGenFF) program version 2.5.1
* For use with CGenFF version 4.6
*

read rtf card append
* Topologies generated by
* CHARMM General Force Field (CGenFF) program version 2.5.1
*
36 1

! "penalty" is the highest penalty score of the associated parameters.
! Penalties lower than 10 indicate the analogy is fair; penalties between 10
! and 50 mean some basic validation is recommended; penalties higher than
! 50 indicate poor analogy and mandate extensive validation/optimization.

RESI ZINCpw00      -1.000 ! param penalty=  66.500 ; charge penalty=  52.724
!RING * 5 C12 N3 O2 C13 C14
!RING * 6 N2 C9 C10 C11 C16 C17
!RING * 5 C5 N1 C6 C7 O5
GROUP            ! CHARGE   CH_PENALTY
ATOM C1     CG331  -0.290 !   16.247
ATOM C2     CG301   0.075 !   46.693
ATOM C3     CG331  -0.290 !   16.247
ATOM C4     CG331  -0.290 !   16.247
ATOM C5     CG2R53  0.556 !   49.408
ATOM N1     NG2R50 -0.659 !   22.377
ATOM C6     CG2R51  0.111 !   21.791
ATOM C7     CG2R51 -0.157 !   43.828
ATOM C8     CG2O1   0.630 !   35.860
ATOM O1     OG2D1  -0.505 !   18.608
ATOM N2     NG2S0  -0.799 !    8.740
ATOM C9     CG321   0.222 !    6.428
ATOM C10    CG321  -0.170 !    2.752
ATOM C11    CG311  -0.127 !    6.694
ATOM C12    CG2R52  0.580 !   22.231
ATOM N3     NG2R50 -0.414 !   15.116
ATOM O2     OG2R50 -0.142 !   14.635
ATOM C13    CG2R51  0.102 !   11.942
ATOM C14    CG2R51 -0.494 !   46.609
ATOM C15    CG2O3   0.731 !   45.146
ATOM O3     OG2D2  -0.760 !    6.030
ATOM O4     OG2D2  -0.760 !    6.030
ATOM C16    CG321  -0.170 !    2.752
ATOM C17    CG321   0.222 !    6.428
ATOM O5     OG2R50 -0.239 !   52.724
ATOM H1     HGA3    0.090 !    0.600
ATOM H2     HGA3    0.090 !    0.600
ATOM H3     HGA3    0.090 !    0.600
ATOM H4     HGA3    0.090 !    0.600
ATOM H5     HGA3    0.090 !    0.600
ATOM H6     HGA3    0.090 !    0.600
ATOM H7     HGA3    0.090 !    0.600
ATOM H8     HGA3    0.090 !    0.600
ATOM H9     HGA3    0.090 !    0.600
ATOM H10    HGR52   0.211 !    7.874
ATOM H11    HGA2    0.090 !    0.000
ATOM H12    HGA2    0.090 !    0.000
ATOM H13    HGA2    0.090 !    0.300
ATOM H14    HGA2    0.090 !    0.300
ATOM H15    HGA1    0.090 !    0.427
ATOM H16    HGR52   0.206 !   10.612
ATOM H17    HGA2    0.090 !    0.300
ATOM H18    HGA2    0.090 !    0.300
ATOM H19    HGA2    0.090 !    0.000
ATOM H20    HGA2    0.090 !    0.000

BOND C1   C2  
BOND C1   H1  
BOND C1   H2  
BOND C1   H3  
BOND C2   C3  
BOND C2   C4  
BOND C2   C5  
BOND C3   H4  
BOND C3   H5  
BOND C3   H6  
BOND C4   H7  
BOND C4   H8  
BOND C4   H9  
BOND C5   O5  
BOND C5   N1  
BOND N1   C6  
BOND C6   C7  
BOND C6   H10 
BOND C7   C8  
BOND C7   O5  
BOND C8   O1  
BOND C8   N2  
BOND N2   C17 
BOND N2   C9  
BOND C9   C10 
BOND C9   H11 
BOND C9   H12 
BOND C10  C11 
BOND C10  H13 
BOND C10  H14 
BOND C11  C12 
BOND C11  C16 
BOND C11  H15 
BOND C12  C14 
BOND C12  N3  
BOND N3   O2  
BOND O2   C13 
BOND C13  C14 
BOND C13  H16 
BOND C14  C15 
BOND C15  O3  
BOND C15  O4  
BOND C16  C17 
BOND C16  H17 
BOND C16  H18 
BOND C17  H19 
BOND C17  H20 
IMPR C8     C7     N2     O1    
IMPR C15    O4     O3     C14   

END

read param card flex append
* Parameters generated by analogy by
* CHARMM General Force Field (CGenFF) program version 2.5.1
*

! Penalties lower than 10 indicate the analogy is fair; penalties between 10
! and 50 mean some basic validation is recommended; penalties higher than
! 50 indicate poor analogy and mandate extensive validation/optimization.

BONDS
CG2O1  CG2R51  280.00     1.4750 ! INCA model for D3R, xxwy
CG2O1  NG2S0   430.00     1.3500 ! DMA, Dimethylacetamide, xxwy
CG2O1  OG2D1   620.00     1.2300 ! PROT Peptide geometry, condensed phase (LK)
CG2O3  CG2R51  280.00     1.4750 ! ZINCpw00 , from CG2O1 CG2R51, PENALTY= 10
CG2O3  OG2D2   525.00     1.2600 ! PROT adm jr. 7/23/91, acetic acid
CG2R51 CG2R51  410.00     1.3600 ! PROT histidine, adm jr., 6/27/90
CG2R51 CG2R52  360.00     1.4000 ! PYRZ, pyrazole
CG2R51 NG2R50  400.00     1.3800 ! PROT his, ADM JR., 7/20/89
CG2R51 OG2R50  450.00     1.3710 ! FURA, furan
CG2R51 HGR52   375.00     1.0830 ! PROT his, adm jr., 6/27/90
CG2R52 CG311   295.00     1.5000 ! ZINCpw00 , from CG2R52 CG321, PENALTY= 4
CG2R52 NG2R50  400.00     1.3150 ! PYRZ, pyrazole; 2PRZ, 2-pyrazoline, kevo
CG2R53 CG301   425.00     1.5000 ! ZINCpw00 , from CG2R53 CG311, PENALTY= 8
CG2R53 NG2R50  400.00     1.3200 ! PROT his, ADM JR., 7/20/89
CG2R53 OG2R50  450.00     1.3710 ! OXAZ, oxazole
CG301  CG331   222.50     1.5380 ! RETINOL TMCH/MECH
CG311  CG321   222.50     1.5380 ! PROT alkane update, adm jr., 3/2/92
CG311  HGA1    309.00     1.1110 ! PROT alkane update, adm jr., 3/2/92
CG321  CG321   222.50     1.5300 ! PROT alkane update, adm jr., 3/2/92
CG321  NG2S0   340.00     1.4510 ! H2U, yxu, 21/2/14, RNA
CG321  HGA2    309.00     1.1110 ! PROT alkane update, adm jr., 3/2/92
CG331  HGA3    322.00     1.1110 ! PROT alkane update, adm jr., 3/2/92
NG2R50 OG2R50  280.00     1.3950 ! ISOX, isoxazole

ANGLES
CG2R51 CG2O1  NG2S0    52.00    115.50 ! ZINCpw00 , from CG2R51 CG2O1 NG2S1, PENALTY= 1
CG2R51 CG2O1  OG2D1    45.00    122.00 ! INCA model for D3R, xxwy
NG2S0  CG2O1  OG2D1    80.00    124.00 ! DMF, Dimethylformamide, xxwy
CG2R51 CG2O3  OG2D2    40.00    116.00   50.00   2.35300 ! ZINCpw00 , from CG2R61 CG2O3 OG2D2, PENALTY= 8.5
OG2D2  CG2O3  OG2D2   100.00    128.00   70.00   2.25870 ! PROT adm jr. 7/23/91, correction, ACETATE (KK)
CG2O1  CG2R51 CG2R51   35.00    130.00 ! INCA model for D3R, xxwy
CG2O1  CG2R51 OG2R50   35.00    124.00 ! ZINCpw00 , from CG2O1 CG2R51 NG2R51, PENALTY= 45
CG2O3  CG2R51 CG2R51   35.00    130.00 ! ZINCpw00 , from CG2O5 CG2R51 CG2R51, PENALTY= 5.5
CG2O3  CG2R51 CG2R52   35.00    130.00 ! ZINCpw00 , from CG2O5 CG2R51 CG2R51, PENALTY= 7.5
CG2R51 CG2R51 CG2R52   90.00    106.00 ! PYRZ, pyrazole
CG2R51 CG2R51 NG2R50  130.00    110.00 ! PROT his, ADM JR., 7/20/89
CG2R51 CG2R51 OG2R50  130.00    111.70 ! FURA, furan @@@@@ Kenno: 108-->112 @@@@@
CG2R51 CG2R51 HGR52    22.00    130.00   15.00   2.21500 ! PROT adm jr., 6/27/90, his
NG2R50 CG2R51 HGR52    25.00    120.00   20.00   2.14000 ! PROT adm jr., 3/24/92
OG2R50 CG2R51 HGR52    50.00    118.30 ! FURA, furan @@@@@ Kenno: 122 --> 118 @@@@@
CG2R51 CG2R52 CG311    32.00    130.00 ! ZINCpw00 , from CG2R51 CG2R52 CG321, PENALTY= 0.6
CG2R51 CG2R52 NG2R50  110.00    110.50 ! PYRZ, pyrazole
CG311  CG2R52 NG2R50   45.00    120.00 ! ZINCpw00 , from CG321 CG2R52 NG2R50, PENALTY= 0.6
CG301  CG2R53 NG2R50   45.80    123.00 ! ZINCpw00 , from CG311 CG2R53 NG2R50, PENALTY= 1.2
CG301  CG2R53 OG2R50   45.78    114.16 ! ZINCpw00 , from CG321 CG2R51 OG2R50, PENALTY= 29.8
NG2R50 CG2R53 OG2R50  120.00    115.70 ! OXAZ, oxazole @@@@@ Kenno: 108 --> 115.7 @@@@@
CG2R53 CG301  CG331    59.00    111.00 ! ZINCpw00 , from CG2R53 CG311 CG331, PENALTY= 8
CG331  CG301  CG331    58.35    113.50   11.16   2.56100 ! RETINOL TMCH/MECH
CG2R52 CG311  CG321    59.00    111.00 ! ZINCpw00 , from CG2R53 CG311 CG321, PENALTY= 1
CG2R52 CG311  HGA1     55.00    109.50 ! ZINCpw00 , from CG2R53 CG311 HGA1, PENALTY= 1
CG321  CG311  CG321    58.35    113.50   11.16   2.56100 ! LIPID glycerol
CG321  CG311  HGA1     34.50    110.10   22.53   2.17900 ! PROT alkane update, adm jr., 3/2/92
CG311  CG321  CG321    58.35    113.50   11.16   2.56100 ! PROT alkanes
CG311  CG321  HGA2     33.43    110.10   22.53   2.17900 ! PROT alkanes
CG321  CG321  NG2S0    70.00    111.00 ! H2U, yxu, 21/2/14, RNA
CG321  CG321  HGA2     26.50    110.10   22.53   2.17900 ! PROT alkane update, adm jr., 3/2/92
NG2S0  CG321  HGA2     54.00    109.50 ! H2U, yxu, RNA
HGA2   CG321  HGA2     35.50    109.00    5.40   1.80200 ! PROT alkane update, adm jr., 3/2/92
CG301  CG331  HGA3     33.43    110.10   22.53   2.17900 ! RETINOL TMCH/MECH
HGA3   CG331  HGA3     35.50    108.40    5.40   1.80200 ! PROT alkane update, adm jr., 3/2/92
CG2R51 NG2R50 CG2R53  130.00    103.50 ! PROT his, adm jr., 6/27/90 @@@@@ Kenno: 104 --> 103.5 @@@@@
CG2R52 NG2R50 OG2R50  150.00    103.30 ! ISOX, isoxazole @@@@@ Kenno: 105.6 --> 103.3 @@@@@
CG2O1  NG2S0  CG321    42.00    119.50 ! from CG2O1 NG2S0 CG331, PENALTY= 0.9 I4G FHO        
CG321  NG2S0  CG321    45.00    121.00 ! from CG331 NG2S0 CG331, PENALTY= 1.8 I4G        
CG2R51 OG2R50 CG2R53  140.00    104.00 ! OXAZ, oxazole
CG2R51 OG2R50 NG2R50  150.00    108.50 ! ISOX, isoxazole @@@@@ Kenno: 109.9 --> 108.5 @@@@@

DIHEDRALS
NG2S0  CG2O1  CG2R51 CG2R51     1.1000  2   180.00 ! ZINCpw00 , from NG2S1 CG2O1 CG2R51 CG2R51, PENALTY= 1
NG2S0  CG2O1  CG2R51 CG2R51     0.3000  4     0.00 ! ZINCpw00 , from NG2S1 CG2O1 CG2R51 CG2R51, PENALTY= 1
NG2S0  CG2O1  CG2R51 OG2R50     1.1000  2   180.00 ! ZINCpw00 , from NG2S1 CG2O1 CG2R51 NG2R51, PENALTY= 46
NG2S0  CG2O1  CG2R51 OG2R50     0.3000  4     0.00 ! ZINCpw00 , from NG2S1 CG2O1 CG2R51 NG2R51, PENALTY= 46
OG2D1  CG2O1  CG2R51 CG2R51     1.1000  2   180.00 ! INCA model for D3R, xxwy; updated to match with other yxu par in na_rna_modified.prm
OG2D1  CG2O1  CG2R51 CG2R51     0.3000  4     0.00 ! INCA model for D3R, xxwy; updated to match with other yxu par in na_rna_modified.prm
OG2D1  CG2O1  CG2R51 OG2R50     1.1000  2   180.00 ! ZINCpw00 , from OG2D1 CG2O1 CG2R51 NG2R51, PENALTY= 45
OG2D1  CG2O1  CG2R51 OG2R50     0.3000  4     0.00 ! ZINCpw00 , from OG2D1 CG2O1 CG2R51 NG2R51, PENALTY= 45
CG2R51 CG2O1  NG2S0  CG321      1.6000  1     0.00 ! ZINCpw00 , from CG2R51 CG2O1 NG2S1 CG331, PENALTY= 10.9
CG2R51 CG2O1  NG2S0  CG321      4.0000  2   180.00 ! ZINCpw00 , from CG2R51 CG2O1 NG2S1 CG331, PENALTY= 10.9
OG2D1  CG2O1  NG2S0  CG321      2.6000  2   180.00 ! from OG2D1 CG2O1 NG2S0 CG331, PENALTY= 0.9 I4G FHO
OG2D2  CG2O3  CG2R51 CG2R51     1.1000  2   180.00 ! ZINCpw00 , from OG2D1 CG2O1 CG2R51 CG2R51, PENALTY= 15
OG2D2  CG2O3  CG2R51 CG2R51     0.3000  4     0.00 ! ZINCpw00 , from OG2D1 CG2O1 CG2R51 CG2R51, PENALTY= 15
OG2D2  CG2O3  CG2R51 CG2R52     1.1000  2   180.00 ! ZINCpw00 , from OG2D1 CG2O1 CG2R51 CG2R51, PENALTY= 17
OG2D2  CG2O3  CG2R51 CG2R52     0.3000  4     0.00 ! ZINCpw00 , from OG2D1 CG2O1 CG2R51 CG2R51, PENALTY= 17
CG2O1  CG2R51 CG2R51 NG2R50     2.4000  2   180.00 ! ZINCpw00 , from CG2N2 CG2R51 CG2R51 NG2R51, PENALTY= 36.5
CG2O1  CG2R51 CG2R51 HGR52      1.1000  2   180.00 ! ZINCpw00 , from CG2N2 CG2R51 CG2R51 HGR52, PENALTY= 11.5
CG2O3  CG2R51 CG2R51 OG2R50     2.4000  2   180.00 ! ZINCpw00 , from CG2N2 CG2R51 CG2R51 NG2R51, PENALTY= 60.5
CG2O3  CG2R51 CG2R51 HGR52      1.1000  2   180.00 ! ZINCpw00 , from CG2N2 CG2R51 CG2R51 HGR52, PENALTY= 15.5
CG2R52 CG2R51 CG2R51 OG2R50     9.5000  2   180.00 ! ISOX, isoxazole
CG2R52 CG2R51 CG2R51 HGR52      1.5000  2   180.00 ! PYRZ, pyrazole
NG2R50 CG2R51 CG2R51 OG2R50    14.0000  2   180.00 ! OXAZ, oxazole
OG2R50 CG2R51 CG2R51 HGR52      3.0000  2   180.00 ! OXAZ, oxazole
CG2O3  CG2R51 CG2R52 CG311      0.0000  2   180.00 ! ZINCpw00 , from CG2O1 CG2R51 CG2R51 CG321, PENALTY= 13.1
CG2O3  CG2R51 CG2R52 NG2R50     2.4000  2   180.00 ! ZINCpw00 , from CG2N2 CG2R51 CG2R51 NG2R51, PENALTY= 45.5
CG2R51 CG2R51 CG2R52 CG311      3.0000  2   180.00 ! ZINCpw00 , from CG2R51 CG2R51 CG2R52 CG321, PENALTY= 0.6
CG2R51 CG2R51 CG2R52 NG2R50     8.5000  2   180.00 ! PYRZ, pyrazole
CG2R51 CG2R51 NG2R50 CG2R53    14.0000  2   180.00 ! PROT his, ADM JR., 7/20/89
HGR52  CG2R51 NG2R50 CG2R53     3.0000  2   180.00 ! PROT adm jr., 3/24/92
CG2O1  CG2R51 OG2R50 CG2R53     8.5000  2   180.00 ! ZINCpw00 , from CG2R51 CG2R51 OG2R50 CG2R53, PENALTY= 66.5
CG2R51 CG2R51 OG2R50 CG2R53     8.5000  2   180.00 ! OXAZ, oxazole
CG2R51 CG2R51 OG2R50 NG2R50     8.5000  2   180.00 ! ISOX, isoxazole
HGR52  CG2R51 OG2R50 NG2R50     5.5000  2   180.00 ! ISOX, isoxazole
CG2R51 CG2R52 CG311  CG321      0.2000  1     0.00 ! ZINCpw00 , from CG2R51 CG2R52 CG321 CG321, PENALTY= 4
CG2R51 CG2R52 CG311  CG321      0.2700  2     0.00 ! ZINCpw00 , from CG2R51 CG2R52 CG321 CG321, PENALTY= 4
CG2R51 CG2R52 CG311  CG321      0.0000  3     0.00 ! ZINCpw00 , from CG2R51 CG2R52 CG321 CG321, PENALTY= 4
CG2R51 CG2R52 CG311  HGA1       0.0000  3     0.00 ! ZINCpw00 , from CG2R51 CG2R52 CG321 HGA2, PENALTY= 4
NG2R50 CG2R52 CG311  CG321      0.1900  3     0.00 ! ZINCpw00 , from NG2R50 CG2R52 CG321 CG321, PENALTY= 4
NG2R50 CG2R52 CG311  HGA1       0.1900  3     0.00 ! ZINCpw00 , from NG2R50 CG2R52 CG321 HGA2, PENALTY= 4
CG2R51 CG2R52 NG2R50 OG2R50    12.0000  2   180.00 ! ISOX, isoxazole
CG311  CG2R52 NG2R50 OG2R50     3.8000  2   180.00 ! ZINCpw00 , from CG321 CG2R52 NG2R50 NG2R51, PENALTY= 45.6
NG2R50 CG2R53 CG301  CG331      0.3638  1   180.00 ! ZINCpw00 , from NG2R50 CG2R53 CG311 CG331, PENALTY= 8
NG2R50 CG2R53 CG301  CG331      0.0149  2     0.00 ! ZINCpw00 , from NG2R50 CG2R53 CG311 CG331, PENALTY= 8
NG2R50 CG2R53 CG301  CG331      0.2841  3   180.00 ! ZINCpw00 , from NG2R50 CG2R53 CG311 CG331, PENALTY= 8
NG2R50 CG2R53 CG301  CG331      0.0295  6     0.00 ! ZINCpw00 , from NG2R50 CG2R53 CG311 CG331, PENALTY= 8
OG2R50 CG2R53 CG301  CG331      0.2166  3     0.00 ! ZINCpw00 , from OG2R50 CG2R51 CG321 CG331, PENALTY= 40
CG301  CG2R53 NG2R50 CG2R51     4.9178  2   180.00 ! ZINCpw00 , from CG311 CG2R53 NG2R50 CG2R51, PENALTY= 1.2
OG2R50 CG2R53 NG2R50 CG2R51    14.0000  2   180.00 ! OXAZ, oxazole
CG301  CG2R53 OG2R50 CG2R51     3.1637  2   180.00 ! ZINCpw00 , from CG321 CG2R51 OG2R50 CG2R51, PENALTY= 29.8
NG2R50 CG2R53 OG2R50 CG2R51     8.5000  2   180.00 ! OXAZ, oxazole
CG2R53 CG301  CG331  HGA3       0.1600  3     0.00 ! ZINCpw00 , from CG2R53 CG311 CG331 HGA3, PENALTY= 8
CG331  CG301  CG331  HGA3       0.1600  3     0.00 ! RETINOL TMCH
CG2R52 CG311  CG321  CG321      0.0400  3     0.00 ! ZINCpw00 , from CG2R53 CG311 CG321 CG321, PENALTY= 1
CG2R52 CG311  CG321  HGA2       0.2000  3     0.00 ! ZINCpw00 , from CG2R53 CG311 CG321 HGA2, PENALTY= 1
CG321  CG311  CG321  CG321      0.2000  3     0.00 ! PROT alkane update, adm jr., 3/2/92
CG321  CG311  CG321  HGA2       0.1950  1     0.00 ! NA, sugar
HGA1   CG311  CG321  CG321      0.1950  3     0.00 ! NA abasic nucleoside
HGA1   CG311  CG321  HGA2       0.1950  3     0.00 ! NA, sugar
CG311  CG321  CG321  NG2S0      0.2000  3     0.00 ! ZINCpw00 , from CG321 CG321 CG321 NG2S0, PENALTY= 0.6
CG311  CG321  CG321  HGA2       0.1950  3     0.00 ! NA abasic nucleoside
NG2S0  CG321  CG321  HGA2       0.1950  3     0.00 ! H2U, yxu, RNA
HGA2   CG321  CG321  HGA2       0.2200  3     0.00 ! LIPID alkanes
CG321  CG321  NG2S0  CG2O1      1.8000  1     0.00 ! from CG321 CG321 NG2S1 CG2O1, PENALTY= 10 FHO
CG321  CG321  NG2S0  CG321      1.4134  1     0.00 ! ZINCpw00 , from CG311 CG321 NG2S0 CG321, PENALTY= 0.6
CG321  CG321  NG2S0  CG321      1.2812  2     0.00 ! ZINCpw00 , from CG311 CG321 NG2S0 CG321, PENALTY= 0.6
HGA2   CG321  NG2S0  CG2O1      0.0000  3     0.00 ! from HGA3 CG331 NG2S0 CG2O1, PENALTY= 6 I4G FHO
HGA2   CG321  NG2S0  CG321      0.4200  3     0.00 ! from HGA3 CG331 NG2S0 CG331, PENALTY= 6.9 I4G
CG2R52 NG2R50 OG2R50 CG2R51    12.0000  2   180.00 ! ISOX, isoxazole

IMPROPERS
CG2O1  CG2R51 NG2S0  OG2D1     70.0000  0     0.00 ! ZINCpw00 , from CG2O1 CG2R51 NG2S1 OG2D1, PENALTY= 1
CG2O3  OG2D2  OG2D2  CG2R51    96.0000  0     0.00 ! ZINCpw00 , from CG2O3 OG2D2 OG2D2 CG2R61, PENALTY= 4.5

END
RETURN
```
