## Supplementary material for "Identifying Artifacts from Large Library Docking": Example cases for running cross-filtering: ZINCpw000006LSxq.str

```
* Toppar stream file generated by
* CHARMM General Force Field (CGenFF) program version 2.5.1
* For use with CGenFF version 4.6
*

read rtf card append
* Topologies generated by
* CHARMM General Force Field (CGenFF) program version 2.5.1
*
36 1

! "penalty" is the highest penalty score of the associated parameters.
! Penalties lower than 10 indicate the analogy is fair; penalties between 10
! and 50 mean some basic validation is recommended; penalties higher than
! 50 indicate poor analogy and mandate extensive validation/optimization.

RESI ZINCpw00      -1.000 ! param penalty=  69.900 ; charge penalty=  44.811
!RING * 5 C10 C11 C13 C14 O5
!RING * 6 C3 N1 C4 C5 C6 C7
GROUP            ! CHARGE   CH_PENALTY
ATOM C1     CG331  -0.268 !    2.481
ATOM C2     CG311   0.377 !   25.076
ATOM H1     HGA1    0.090 !    0.300
ATOM O1     OG301  -0.446 !   38.551
ATOM C3     CG2R61  0.536 !   42.329
ATOM N1     NG2R60 -0.548 !   33.324
ATOM C4     CG2R61  0.108 !   28.310
ATOM C5     CG2R61 -0.115 !    0.000
ATOM C6     CG2R61 -0.016 !    0.000
ATOM C7     CG2R61 -0.002 !   30.800
ATOM C8     CG2O1   0.311 !   18.912
ATOM O2     OG2D1  -0.464 !    0.000
ATOM N2     NG2S1  -0.388 !    7.002
ATOM C9     CG321  -0.115 !    7.649
ATOM C10    CG2R51  0.466 !    8.490
ATOM C11    CG2R51 -0.328 !   44.811
ATOM C12    CG2O3   0.719 !   43.966
ATOM O3     OG2D2  -0.760 !    6.030
ATOM O4     OG2D2  -0.760 !    6.030
ATOM C13    CG2R51 -0.438 !   12.366
ATOM C14    CG2R51  0.015 !    2.889
ATOM O5     OG2R50 -0.254 !    3.536
ATOM C15    CG302   0.098 !    9.761
ATOM F1     FGA3   -0.121 !    1.050
ATOM F2     FGA3   -0.121 !    1.050
ATOM F3     FGA3   -0.121 !    1.050
ATOM H2     HGA3    0.090 !    0.000
ATOM H3     HGA3    0.090 !    0.000
ATOM H4     HGA3    0.090 !    0.000
ATOM H5     HGR62   0.122 !    0.000
ATOM H6     HGR61   0.115 !    0.000
ATOM H7     HGR61   0.115 !    0.000
ATOM H8     HGP1    0.313 !    4.009
ATOM H9     HGA2    0.090 !    0.000
ATOM H10    HGA2    0.090 !    0.000
ATOM H11    HGR51   0.292 !   10.955
ATOM H12    HGR52   0.138 !    0.000

BOND C1   C2  
BOND C1   H2  
BOND C1   H3  
BOND C1   H4  
BOND C2   H1  
BOND C2   O1  
BOND C2   C15 
BOND O1   C3  
BOND C3   C7  
BOND C3   N1  
BOND N1   C4  
BOND C4   C5  
BOND C4   H5  
BOND C5   C6  
BOND C5   H6  
BOND C6   C7  
BOND C6   H7  
BOND C7   C8  
BOND C8   O2  
BOND C8   N2  
BOND N2   C9  
BOND N2   H8  
BOND C9   C10 
BOND C9   H9  
BOND C9   H10 
BOND C10  O5  
BOND C10  C11 
BOND C11  C12 
BOND C11  C13 
BOND C12  O3  
BOND C12  O4  
BOND C13  C14 
BOND C13  H11 
BOND C14  O5  
BOND C14  H12 
BOND C15  F1  
BOND C15  F2  
BOND C15  F3  
IMPR C8     C7     N2     O2    
IMPR C12    O4     O3     C11   

END

read param card flex append
* Parameters generated by analogy by
* CHARMM General Force Field (CGenFF) program version 2.5.1
*

! Penalties lower than 10 indicate the analogy is fair; penalties between 10
! and 50 mean some basic validation is recommended; penalties higher than
! 50 indicate poor analogy and mandate extensive validation/optimization.

BONDS
CG2O1  CG2R61  300.00     1.4750 ! 3NAP, nicotamide. kevo: 1.45 -> 1.475
CG2O1  NG2S1   370.00     1.3450 ! PROT Alanine Dipeptide ab initio calc's (LK)
CG2O1  OG2D1   620.00     1.2300 ! PROT Peptide geometry, condensed phase (LK)
CG2O3  CG2R51  280.00     1.4750 ! ZINCpw00 , from CG2O1 CG2R51, PENALTY= 10
CG2O3  OG2D2   525.00     1.2600 ! PROT adm jr. 7/23/91, acetic acid
CG2R51 CG2R51  410.00     1.3600 ! PROT histidine, adm jr., 6/27/90
CG2R51 CG321   229.63     1.5000 ! PROT his, adm jr., 7/22/89, FC from CT2CT, BL from crystals
CG2R51 OG2R50  450.00     1.3710 ! FURA, furan
CG2R51 HGR51   350.00     1.0800 ! INDO/TRP
CG2R51 HGR52   375.00     1.0830 ! PROT his, adm jr., 6/27/90
CG2R61 CG2R61  305.00     1.3750 ! PROT benzene, JES 8/25/89
CG2R61 NG2R60  450.00     1.3050 ! PYR1, pyridine
CG2R61 OG301   230.00     1.3820 ! COMPDS peml
CG2R61 HGR61   340.00     1.0800 ! PROT phe,tyr JES 8/25/89
CG2R61 HGR62   340.00     1.0800 ! NA, DFT
CG302  CG311   250.00     1.5200 ! from CG302 CG321, PENALTY= 4 TFLE     
CG302  FGA3    265.00     1.3400 ! FLUROALK fluoroalkanes
CG311  CG331   222.50     1.5380 ! PROT alkane update, adm jr., 3/2/92
CG311  OG301   360.00     1.4150 ! all34_ethers_1a CG32A OG30A, gk or og
CG311  HGA1    309.00     1.1110 ! PROT alkane update, adm jr., 3/2/92
CG321  NG2S1   320.00     1.4300 ! PROT NMA Gas & Liquid Phase IR Spectra (LK)
CG321  HGA2    309.00     1.1110 ! PROT alkane update, adm jr., 3/2/92
CG331  HGA3    322.00     1.1110 ! PROT alkane update, adm jr., 3/2/92
NG2S1  HGP1    440.00     0.9970 ! PROT Alanine Dipeptide ab initio calc's (LK)

ANGLES
CG2R61 CG2O1  NG2S1    80.00    116.50 ! HDZ2, hydrazone model cmpd 2
CG2R61 CG2O1  OG2D1    30.00    121.00 ! reverted to 3NAP, nicotamide. Kenno: compromise with NMA and HDZ2 ==> 124.5 --> 121.00
NG2S1  CG2O1  OG2D1    80.00    122.50 ! PROT NMA Vib Modes (LK)
CG2R51 CG2O3  OG2D2    40.00    116.00   50.00   2.35300 ! ZINCpw00 , from CG2R61 CG2O3 OG2D2, PENALTY= 8.5
OG2D2  CG2O3  OG2D2   100.00    128.00   70.00   2.25870 ! PROT adm jr. 7/23/91, correction, ACETATE (KK)
CG2O3  CG2R51 CG2R51   35.00    130.00 ! ZINCpw00 , from CG2O5 CG2R51 CG2R51, PENALTY= 5.5
CG2R51 CG2R51 CG2R51   90.00    107.20 ! PYRL, pyrrole
CG2R51 CG2R51 CG321    45.80    130.00 ! PROT his, ADM JR., 7/22/89, FC=>CT2CA CA,BA=> CRYSTALS
CG2R51 CG2R51 OG2R50  130.00    111.70 ! FURA, furan @@@@@ Kenno: 108-->112 @@@@@
CG2R51 CG2R51 HGR51    32.00    126.40   25.00   2.17300 ! INDO/TRP
CG2R51 CG2R51 HGR52    22.00    130.00   15.00   2.21500 ! PROT adm jr., 6/27/90, his
CG321  CG2R51 OG2R50   45.78    114.16 ! FUA2, by ac_aa                
OG2R50 CG2R51 HGR52    50.00    118.30 ! FURA, furan @@@@@ Kenno: 122 --> 118 @@@@@
CG2O1  CG2R61 CG2R61   45.00    119.00 ! reverted to 3NAP, nicotinamide
CG2R61 CG2R61 CG2R61   40.00    120.00   35.00   2.41620 ! PROT JES 8/25/89
CG2R61 CG2R61 NG2R60   20.00    124.00 ! PYRIDINE pyridine, yin
CG2R61 CG2R61 OG301   110.00    120.00 ! BIPHENYL ANALOGS, peml
CG2R61 CG2R61 HGR61    30.00    120.00   22.00   2.15250 ! PROT JES 8/25/89 benzene
CG2R61 CG2R61 HGR62    30.00    120.00   22.00   2.15250 ! BROB, bromobenzene
NG2R60 CG2R61 OG301    45.20    120.00 ! ZINCpw00 , from NG2R62 CG2R61 OG311, PENALTY= 17
NG2R60 CG2R61 HGR62    30.00    116.00   35.00   2.10000 ! PYR1, pyridine %%% Kenno: 112->116
CG311  CG302  FGA3     42.00    112.00   30.00   2.35700 ! from CG321 CG302 FGA3, PENALTY= 0.6 TFLE      
FGA3   CG302  FGA3    118.00    107.00   30.00   2.15500 ! FLUROALK fluoroalkanes
CG302  CG311  CG331    53.35    108.65    7.96   2.49260 ! TFLE, by ac_aa              
CG302  CG311  OG301   115.00    109.70 ! ZINCpw00 , from CG321 CG311 OG301, PENALTY= 12
CG302  CG311  HGA1     34.60    110.10   22.53   2.17900 ! from CG302 CG321 HGA2, PENALTY= 4 TFLE      
CG331  CG311  OG301    45.00    111.50 ! all34_ethers_1a OC30A CC32A CC33A, gk or og (not affected by mistake)
CG331  CG311  HGA1     34.50    110.10   22.53   2.17900 ! PROT alkane update, adm jr., 3/2/92
OG301  CG311  HGA1     60.00    109.50 ! all34_ethers_1a HCA2 CC32A OC30A, gk or og (not affected by mistake)
CG2R51 CG321  NG2S1    53.00    115.20 ! ZINCpw00 , from CG2R53 CG321 NG2S1, PENALTY= 3
CG2R51 CG321  HGA2     55.00    109.50 ! INDO/TRP
NG2S1  CG321  HGA2     51.50    109.50 ! PROT from NG2S1  CG331  HA, for lactams, adm jr.
HGA2   CG321  HGA2     35.50    109.00    5.40   1.80200 ! PROT alkane update, adm jr., 3/2/92
CG311  CG331  HGA3     33.43    110.10   22.53   2.17900 ! PROT alkanes
HGA3   CG331  HGA3     35.50    108.40    5.40   1.80200 ! PROT alkane update, adm jr., 3/2/92
CG2R61 NG2R60 CG2R61   20.00    112.00 ! PYRIDINE pyridine, yin
CG2O1  NG2S1  CG321    50.00    120.00 ! PROT NMA Vib Modes (LK)
CG2O1  NG2S1  HGP1     34.00    123.00 ! PROT NMA Vib Modes (LK)
CG321  NG2S1  HGP1     35.00    117.00 ! PROT NMA Vibrational Modes (LK)
CG2R51 OG2R50 CG2R51  100.00    106.00 ! FURA, furan
CG2R61 OG301  CG311    65.00    108.00 ! ZINCpw00 , from CG2R61 OG301 CG321, PENALTY= 0.6

DIHEDRALS
NG2S1  CG2O1  CG2R61 CG2R61     1.0000  2   180.00 ! HDZ2, hydrazone model cmpd 2
OG2D1  CG2O1  CG2R61 CG2R61     1.0000  2   180.00 ! 3NAP, nicotinamide (PYRIDINE pyr-CONH2), yin
CG2R61 CG2O1  NG2S1  CG321      1.6000  1     0.00 ! 3CPD, Gamma-3-Amide Pyridine Lysine CDCA Amide; from HDZ2, hydrazone model cmpd 2; cacha
CG2R61 CG2O1  NG2S1  CG321      4.0000  2   180.00 ! 3CPD, Gamma-3-Amide Pyridine Lysine CDCA Amide; from HDZ2, hydrazone model cmpd 2; cacha
CG2R61 CG2O1  NG2S1  HGP1       2.5000  2   180.00 ! HDZ2, hydrazone model cmpd 2
OG2D1  CG2O1  NG2S1  CG321      2.5000  2   180.00 ! PROT Gives appropriate NMA cis/trans barrier. (LK)
OG2D1  CG2O1  NG2S1  HGP1       2.5000  2   180.00 ! PROT Gives appropriate NMA cis/trans barrier. (LK)
OG2D2  CG2O3  CG2R51 CG2R51     1.1000  2   180.00 ! ZINCpw00 , from OG2D1 CG2O1 CG2R51 CG2R51, PENALTY= 15
OG2D2  CG2O3  CG2R51 CG2R51     0.3000  4     0.00 ! ZINCpw00 , from OG2D1 CG2O1 CG2R51 CG2R51, PENALTY= 15
CG2O3  CG2R51 CG2R51 CG2R51     0.0000  2   180.00 ! ZINCpw00 , from CG2O5 CG2R51 CG2R51 CG2R51, PENALTY= 5.5
CG2O3  CG2R51 CG2R51 CG321      0.0000  2   180.00 ! ZINCpw00 , from CG2O1 CG2R51 CG2R51 CG321, PENALTY= 7.5
CG2O3  CG2R51 CG2R51 OG2R50     2.4000  2   180.00 ! ZINCpw00 , from CG2N2 CG2R51 CG2R51 NG2R51, PENALTY= 60.5
CG2O3  CG2R51 CG2R51 HGR51      1.1000  2   180.00 ! ZINCpw00 , from CG2N2 CG2R51 CG2R51 HGR52, PENALTY= 16
CG2R51 CG2R51 CG2R51 CG2R51    15.0000  2   180.00 ! PYRL, pyrrole
CG2R51 CG2R51 CG2R51 CG321      4.3000  2   180.00 ! hpiz, from DWG, yxu
CG2R51 CG2R51 CG2R51 OG2R50     8.5000  2   180.00 ! FURA, furan
CG2R51 CG2R51 CG2R51 HGR51      1.0000  2   180.00 ! PYRL, pyrrole
CG2R51 CG2R51 CG2R51 HGR52      1.5000  2   180.00 ! PYRL, pyrrole
OG2R50 CG2R51 CG2R51 HGR51      4.5000  2   180.00 ! FURA, furan
HGR51  CG2R51 CG2R51 HGR52      1.0000  2   180.00 ! PYRL, pyrrole
CG2R51 CG2R51 CG321  NG2S1      0.0300  1     0.00 ! ZINCpw00 , from CG2R51 CG2R51 CG321 CG2R51, PENALTY= 48.5
CG2R51 CG2R51 CG321  NG2S1      0.5500  2     0.00 ! ZINCpw00 , from CG2R51 CG2R51 CG321 CG2R51, PENALTY= 48.5
CG2R51 CG2R51 CG321  NG2S1      0.3900  3   180.00 ! ZINCpw00 , from CG2R51 CG2R51 CG321 CG2R51, PENALTY= 48.5
CG2R51 CG2R51 CG321  HGA2       0.0000  3     0.00 ! PROT 4-methylimidazole 4-21G//rot bar. adm jr., 9/4/89
OG2R50 CG2R51 CG321  NG2S1      0.2166  3     0.00 ! ZINCpw00 , from OG2R50 CG2R51 CG321 CG331, PENALTY= 69.9
OG2R50 CG2R51 CG321  HGA2       0.1839  3     0.00 ! FUA2, by ac_aa
CG2R51 CG2R51 OG2R50 CG2R51     7.5000  2   180.00 ! FURA, furan @@@@@ Kenno: 8.5 --> 7.5 @@@@@
CG321  CG2R51 OG2R50 CG2R51     3.1637  2   180.00 ! FUA2, by ac_aa
HGR52  CG2R51 OG2R50 CG2R51     3.8000  2   180.00 ! FURA, furan
CG2O1  CG2R61 CG2R61 CG2R61     3.1000  2   180.00 ! 3NAP, nicotinamide Kenno: 1.0 -> 3.1
CG2O1  CG2R61 CG2R61 NG2R60     5.0000  2   180.00 ! 3NAP, nicotinamide
CG2O1  CG2R61 CG2R61 OG301      2.4000  2   180.00 ! ZINCpw00 , from NG2S1 CG2R61 CG2R61 OG301, PENALTY= 43
CG2O1  CG2R61 CG2R61 HGR61      2.4000  2   180.00 ! 3NAP, nicotinamide Kenno: 4.2 -> 2.4
CG2R61 CG2R61 CG2R61 CG2R61     3.1000  2   180.00 ! PROT JES 8/25/89
CG2R61 CG2R61 CG2R61 NG2R60     1.2000  2   180.00 ! PYR1, pyridine, yin
CG2R61 CG2R61 CG2R61 OG301      3.1000  2   180.00 ! BIPHENYL ANALOGS, peml
CG2R61 CG2R61 CG2R61 HGR61      4.2000  2   180.00 ! PROT JES 8/25/89 benzene
CG2R61 CG2R61 CG2R61 HGR62      4.2000  2   180.00 ! BROB, bromobenzene
NG2R60 CG2R61 CG2R61 HGR61      2.8000  2   180.00 ! PYRIDINE pyridine, yin
HGR61  CG2R61 CG2R61 HGR61      2.4000  2   180.00 ! PROT JES 8/25/89 benzene
HGR61  CG2R61 CG2R61 HGR62      2.4000  2   180.00 ! BROB, bromobenzene
CG2R61 CG2R61 NG2R60 CG2R61     1.2000  2   180.00 ! PYRIDINE pyridine, yin
OG301  CG2R61 NG2R60 CG2R61     3.1000  2   180.00 ! ZINCpw00 , from OG311 CG2R61 NG2R62 CG2R64, PENALTY= 39
HGR62  CG2R61 NG2R60 CG2R61     5.8000  2   180.00 ! PYR1 pyridine, yin ! got overwritten with "slack parameter" during big renaming operation (par_cgenff_1e_unsorted). Restored to original from toppar_all22_prot_pyridines.
CG2R61 CG2R61 OG301  CG311      1.6200  2   180.00 ! ZINCpw00 , from CG2R61 CG2R61 OG301 CG321, PENALTY= 0.6
CG2R61 CG2R61 OG301  CG311      0.1900  4   180.00 ! ZINCpw00 , from CG2R61 CG2R61 OG301 CG321, PENALTY= 0.6
NG2R60 CG2R61 OG301  CG311      1.6200  2   180.00 ! ZINCpw00 , from CG2R61 CG2R61 OG301 CG321, PENALTY= 45.6
NG2R60 CG2R61 OG301  CG311      0.1900  4   180.00 ! ZINCpw00 , from CG2R61 CG2R61 OG301 CG321, PENALTY= 45.6
FGA3   CG302  CG311  CG331      0.2548  3     0.00 ! TFLE, by ac_aa
FGA3   CG302  CG311  OG301      0.2500  3     0.00 ! ZINCpw00 , from FGA3 CG302 CG321 OG311, PENALTY= 19
FGA3   CG302  CG311  HGA1       0.1580  3     0.00 ! from FGA3 CG302 CG321 HGA2, PENALTY= 4 TFLE
CG302  CG311  CG331  HGA3       0.0462  3   180.00 ! TFLE, by ac_aa
OG301  CG311  CG331  HGA3       0.1600  3     0.00 ! all34_ethers_1a
HGA1   CG311  CG331  HGA3       0.1950  3     0.00 ! NA, sugar
CG302  CG311  OG301  CG2R61     0.2400  1     0.00 ! ZINCpw00 , from CG321 CG321 OG301 CG2R61, PENALTY= 16
CG302  CG311  OG301  CG2R61     0.2900  2     0.00 ! ZINCpw00 , from CG321 CG321 OG301 CG2R61, PENALTY= 16
CG302  CG311  OG301  CG2R61     0.0200  3     0.00 ! ZINCpw00 , from CG321 CG321 OG301 CG2R61, PENALTY= 16
CG331  CG311  OG301  CG2R61     0.2400  1     0.00 ! ZINCpw00 , from CG331 CG321 OG301 CG2R61, PENALTY= 4
CG331  CG311  OG301  CG2R61     0.2900  2     0.00 ! ZINCpw00 , from CG331 CG321 OG301 CG2R61, PENALTY= 4
CG331  CG311  OG301  CG2R61     0.0200  3     0.00 ! ZINCpw00 , from CG331 CG321 OG301 CG2R61, PENALTY= 4
HGA1   CG311  OG301  CG2R61     0.0950  3     0.00 ! ZINCpw00 , from HGA2 CG321 OG301 CG2R61, PENALTY= 4
CG2R51 CG321  NG2S1  CG2O1      0.4691  1     0.00 ! ZINCpw00 , from CG2R53 CG311 NG2S1 CG2O1, PENALTY= 7
CG2R51 CG321  NG2S1  CG2O1      0.0138  2     0.00 ! ZINCpw00 , from CG2R53 CG311 NG2S1 CG2O1, PENALTY= 7
CG2R51 CG321  NG2S1  CG2O1      0.0015  3   180.00 ! ZINCpw00 , from CG2R53 CG311 NG2S1 CG2O1, PENALTY= 7
CG2R51 CG321  NG2S1  CG2O1      0.0070  4     0.00 ! ZINCpw00 , from CG2R53 CG311 NG2S1 CG2O1, PENALTY= 7
CG2R51 CG321  NG2S1  CG2O1      0.2860  6     0.00 ! ZINCpw00 , from CG2R53 CG311 NG2S1 CG2O1, PENALTY= 7
CG2R51 CG321  NG2S1  HGP1       0.0000  1     0.00 ! ZINCpw00 , from CG2R53 CG321 NG2S1 HGP1, PENALTY= 3
HGA2   CG321  NG2S1  CG2O1      0.0000  3     0.00 ! PROT, sp2-methyl, no torsion potential
HGA2   CG321  NG2S1  HGP1       0.0000  3     0.00 ! PROT, sp2-methyl, no torsion potential

IMPROPERS
CG2O1  CG2R61 NG2S1  OG2D1    120.0000  0     0.00 ! PROT NMA Vibrational Modes (LK) WILDCARD
CG2O3  OG2D2  OG2D2  CG2R51    96.0000  0     0.00 ! ZINCpw00 , from CG2O3 OG2D2 OG2D2 CG2R61, PENALTY= 4.5

END
RETURN
```
