## Supplementary material for "Identifying Artifacts from Large Library Docking": Example cases for running cross-filtering: ZINCpw000006LX8G.str

```
* Toppar stream file generated by
* CHARMM General Force Field (CGenFF) program version 2.5.1
* For use with CGenFF version 4.6
*

read rtf card append
* Topologies generated by
* CHARMM General Force Field (CGenFF) program version 2.5.1
*
36 1

! "penalty" is the highest penalty score of the associated parameters.
! Penalties lower than 10 indicate the analogy is fair; penalties between 10
! and 50 mean some basic validation is recommended; penalties higher than
! 50 indicate poor analogy and mandate extensive validation/optimization.

RESI ZINCpw00      -1.000 ! param penalty= 121.500 ; charge penalty=  91.108
!RING * 6 C6 C7 C8 C9 C17 C18
!RING * 5 C2 C3 C4 N1 N2
GROUP            ! CHARGE   CH_PENALTY
ATOM C1     CG331  -0.067 !   19.790
ATOM C2     CG2R51 -0.100 !   20.697
ATOM C3     CG2R51 -0.405 !   13.593
ATOM C4     CG2R52  0.410 !   16.836
ATOM C5     CG331  -0.303 !   12.114
ATOM N1     NG2R50 -0.559 !    5.987
ATOM N2     NG2R51  0.286 !   24.184
ATOM C6     CG2R61  0.134 !   24.475
ATOM C7     CG2R61 -0.154 !    0.000
ATOM C8     CG2R61 -0.009 !    0.000
ATOM C9     CG2R61 -0.152 !    4.280
ATOM C10    CG2O1   0.320 !    8.715
ATOM O1     OG2D1  -0.464 !    3.801
ATOM N3     NG2S1  -0.394 !   73.267
ATOM C11    CG3C41  0.123 !   91.108
ATOM H1     HGA1    0.090 !    4.757
ATOM C12    CG3C41 -0.214 !   31.451
ATOM C13    CG3C41 -0.214 !   46.484
ATOM C14    CG3C41 -0.036 !   75.722
ATOM H2     HGA1    0.090 !    3.215
ATOM C15    CG321  -0.278 !   54.373
ATOM C16    CG2O3   0.598 !    7.715
ATOM O2     OG2D2  -0.760 !    3.228
ATOM O3     OG2D2  -0.760 !    3.228
ATOM C17    CG2R61  0.009 !    6.226
ATOM C18    CG2R66  0.129 !   22.812
ATOM F1     FGR1   -0.214 !   16.734
ATOM H3     HGA3    0.090 !    0.000
ATOM H4     HGA3    0.090 !    0.000
ATOM H5     HGA3    0.090 !    0.000
ATOM H6     HGR51   0.115 !   10.742
ATOM H7     HGA3    0.090 !    0.638
ATOM H8     HGA3    0.090 !    0.638
ATOM H9     HGA3    0.090 !    0.638
ATOM H10    HGR61   0.115 !    0.000
ATOM H11    HGR61   0.115 !    0.000
ATOM H12    HGP1    0.292 !    6.220
ATOM H13    HGA2    0.090 !    1.175
ATOM H14    HGA2    0.090 !    1.175
ATOM H15    HGA2    0.090 !    1.645
ATOM H16    HGA2    0.090 !    1.645
ATOM H17    HGA2    0.090 !    3.046
ATOM H18    HGA2    0.090 !    3.046
ATOM H19    HGR62   0.177 !    0.000

BOND C1   C2  
BOND C1   H3  
BOND C1   H4  
BOND C1   H5  
BOND C2   N2  
BOND C2   C3  
BOND C3   C4  
BOND C3   H6  
BOND C4   C5  
BOND C4   N1  
BOND C5   H7  
BOND C5   H8  
BOND C5   H9  
BOND N1   N2  
BOND N2   C6  
BOND C6   C18 
BOND C6   C7  
BOND C7   C8  
BOND C7   H10 
BOND C8   C9  
BOND C8   H11 
BOND C9   C10 
BOND C9   C17 
BOND C10  O1  
BOND C10  N3  
BOND N3   C11 
BOND N3   H12 
BOND C11  H1  
BOND C11  C14 
BOND C11  C12 
BOND C12  C13 
BOND C12  H13 
BOND C12  H14 
BOND C13  C14 
BOND C13  H15 
BOND C13  H16 
BOND C14  H2  
BOND C14  C15 
BOND C15  C16 
BOND C15  H17 
BOND C15  H18 
BOND C16  O2  
BOND C16  O3  
BOND C17  C18 
BOND C17  H19 
BOND C18  F1  
IMPR C10    C9     N3     O1    
IMPR C16    O3     O2     C15   

END

read param card flex append
* Parameters generated by analogy by
* CHARMM General Force Field (CGenFF) program version 2.5.1
*

! Penalties lower than 10 indicate the analogy is fair; penalties between 10
! and 50 mean some basic validation is recommended; penalties higher than
! 50 indicate poor analogy and mandate extensive validation/optimization.

BONDS
CG2O1  CG2R61  300.00     1.4750 ! 3NAP, nicotamide. kevo: 1.45 -> 1.475
CG2O1  NG2S1   370.00     1.3450 ! PROT Alanine Dipeptide ab initio calc's (LK)
CG2O1  OG2D1   620.00     1.2300 ! PROT Peptide geometry, condensed phase (LK)
CG2O3  CG321   200.00     1.5220 ! PROT adm jr. 4/05/91, for asn,asp,gln,glu and cters
CG2O3  OG2D2   525.00     1.2600 ! PROT adm jr. 7/23/91, acetic acid
CG2R51 CG2R51  410.00     1.3600 ! PROT histidine, adm jr., 6/27/90
CG2R51 CG2R52  360.00     1.4000 ! PYRZ, pyrazole
CG2R51 CG331   229.63     1.5000 ! PROT his, adm jr., 7/22/89, FC from CT2CT, BL from crystals
CG2R51 NG2R51  400.00     1.3800 ! PROT his, ADM JR., 7/20/89
CG2R51 HGR51   350.00     1.0800 ! INDO/TRP
CG2R52 CG331   229.63     1.5000 ! ZINCpw00 , from CG2R51 CG331, PENALTY= 5
CG2R52 NG2R50  400.00     1.3150 ! PYRZ, pyrazole; 2PRZ, 2-pyrazoline, kevo
CG2R61 CG2R61  305.00     1.3750 ! PROT benzene, JES 8/25/89
CG2R61 CG2R66  305.00     1.3700 ! NAMODEL difluorotoluene
CG2R61 NG2R51  400.00     1.4200 ! D3R set1 scaffold 1, xxwy
CG2R61 HGR61   340.00     1.0800 ! PROT phe,tyr JES 8/25/89
CG2R61 HGR62   340.00     1.0800 ! NA, DFT
CG2R66 FGR1    400.00     1.3580 ! NAMODEL difluorotoluene
CG321  CG3C41  222.50     1.5240 ! ZINCpw00 , from CG321 CG3RC1, PENALTY= 48
CG321  HGA2    309.00     1.1110 ! PROT alkane update, adm jr., 3/2/92
CG331  HGA3    322.00     1.1110 ! PROT alkane update, adm jr., 3/2/92
CG3C41 CG3C41  270.00     1.5400 ! CBU, cyclobutane, AZDO, 2-azetidinone, lsk
CG3C41 NG2S1   345.02     1.4358 ! ZINCpw00 , from CG3C51 NG2S1, PENALTY= 76
CG3C41 HGA1    348.00     1.0930 ! ZINCpw00 , from CG3C41 HGA2, PENALTY= 0.64
CG3C41 HGA2    348.00     1.0930 ! CBU, cyclobutane, AZDO, 2-azetidinone, lsk
NG2R50 NG2R51  360.00     1.3550 ! PYRZ, pyrazole
NG2S1  HGP1    440.00     0.9970 ! PROT Alanine Dipeptide ab initio calc's (LK)

ANGLES
CG2R61 CG2O1  NG2S1    80.00    116.50 ! HDZ2, hydrazone model cmpd 2
CG2R61 CG2O1  OG2D1    30.00    121.00 ! reverted to 3NAP, nicotamide. Kenno: compromise with NMA and HDZ2 ==> 124.5 --> 121.00
NG2S1  CG2O1  OG2D1    80.00    122.50 ! PROT NMA Vib Modes (LK)
CG321  CG2O3  OG2D2    40.00    116.00   50.00   2.35300 ! PROT adm jr. 7/23/91, correction, ACETATE (KK)
OG2D2  CG2O3  OG2D2   100.00    128.00   70.00   2.25870 ! PROT adm jr. 7/23/91, correction, ACETATE (KK)
CG2R51 CG2R51 CG2R52   90.00    106.00 ! PYRZ, pyrazole
CG2R51 CG2R51 CG331    45.80    130.00 ! PROT his, ADM JR., 7/22/89, FC=>CT2CA CA,BA=> CRYSTALS
CG2R51 CG2R51 NG2R51  130.00    106.00 !adm,dec06 110.6, PROT his, ADM JR., 7/20/89
CG2R51 CG2R51 HGR51    32.00    126.40   25.00   2.17300 ! INDO/TRP
CG2R52 CG2R51 HGR51    15.00    127.60 !x 2HPR, 2H-pyrrole; 2HPP, 2H-pyrrole.H+, kevo
CG331  CG2R51 NG2R51   45.80    124.00 ! PROT his, ADM JR., 7/22/89, FC FROM CA CT2CT
CG2R51 CG2R52 CG331    32.00    130.00 ! ZINCpw00 , from CG2R51 CG2R52 CG321, PENALTY= 0.9
CG2R51 CG2R52 NG2R50  110.00    110.50 ! PYRZ, pyrazole
CG331  CG2R52 NG2R50   45.00    120.00 ! ZINCpw00 , from CG321 CG2R52 NG2R50, PENALTY= 0.9
CG2O1  CG2R61 CG2R61   45.00    119.00 ! reverted to 3NAP, nicotinamide
CG2R61 CG2R61 CG2R61   40.00    120.00   35.00   2.41620 ! PROT JES 8/25/89
CG2R61 CG2R61 CG2R66   40.00    119.00   35.00   2.41620 ! NAMODEL difluorotoluene
CG2R61 CG2R61 NG2R51   60.00    121.00 ! D3R set1 scaffold 1, xxwy
CG2R61 CG2R61 HGR61    30.00    120.00   22.00   2.15250 ! PROT JES 8/25/89 benzene
CG2R61 CG2R61 HGR62    30.00    120.00   22.00   2.15250 ! BROB, bromobenzene
CG2R66 CG2R61 NG2R51   60.00    121.00 ! ZINCpw00 , from CG2R61 CG2R61 NG2R51, PENALTY= 1.5
CG2R66 CG2R61 HGR62    30.00    121.50   22.00   2.15250 ! NAMODEL difluorotoluene
CG2R61 CG2R66 CG2R61   40.00    122.50   35.00   2.41620 ! NAMODEL difluorotoluene
CG2R61 CG2R66 FGR1     60.00    118.75 ! NAMODEL difluorotoluene
CG2O3  CG321  CG3C41   52.00    108.00 ! ZINCpw00 , from CG2O3 CG321 CG321, PENALTY= 8.5
CG2O3  CG321  HGA2     33.00    109.50   30.00   2.16300 ! PROT adm jr. 4/05/91, for asn,asp,gln,glu and cters
CG3C41 CG321  HGA2     42.00    109.00 ! ZINCpw00 , from CG3C31 CG321 HGA2, PENALTY= 1.9
HGA2   CG321  HGA2     35.50    109.00    5.40   1.80200 ! PROT alkane update, adm jr., 3/2/92
CG2R51 CG331  HGA3     55.00    109.50 ! INDO/TRP
CG2R52 CG331  HGA3     55.00    109.50 ! ZINCpw00 , from CG2R53 CG331 HGA3, PENALTY= 1
HGA3   CG331  HGA3     35.50    108.40    5.40   1.80200 ! PROT alkane update, adm jr., 3/2/92
CG321  CG3C41 CG3C41   95.00    101.00 ! ZINCpw00 , from CG2O4 CG3C41 CG3C41, PENALTY= 81
CG321  CG3C41 HGA1     34.50    110.10   22.53   2.17900 ! ZINCpw00 , from CG321 CG3RC1 HGA1, PENALTY= 48
CG3C41 CG3C41 CG3C41   70.00    106.00 ! CBU, cyclobutane; QM by Nikolay Simakov; lsk
CG3C41 CG3C41 NG2S1    95.00    101.00 ! ZINCpw00 , from CG2O4 CG3C41 CG3C41, PENALTY= 54.5
CG3C41 CG3C41 HGA1     46.00    110.50 ! ZINCpw00 , from CG3C41 CG3C41 HGA2, PENALTY= 0
CG3C41 CG3C41 HGA2     46.00    110.50 ! CBU, cyclobutane; QM by Nikolay Simakov; lsk
NG2S1  CG3C41 HGA1     72.00    113.00 ! ZINCpw00 , from CG2O4 CG3C41 HGA2, PENALTY= 54.5
HGA2   CG3C41 HGA2     28.00    105.00    5.40   1.80670 ! CBU, cyclobutane; AZDO, 2-azetidinone; QM by Nikolay Simakov; lsk & kevo
CG2R52 NG2R50 NG2R51  160.00    103.50 ! PYRZ, pyrazole
CG2R51 NG2R51 CG2R61   40.00    127.00 ! D3R set1 scaffold 1, xxwy
CG2R51 NG2R51 NG2R50  160.00    115.00 ! PYRZ, pyrazole
CG2R61 NG2R51 NG2R50   40.00    118.00 ! D3R set1 scaffold 1, xxwy
CG2O1  NG2S1  CG3C41   50.00    120.00 ! ZINCpw00 , from CG2O1 NG2S1 CG3C51, PENALTY= 6.9
CG2O1  NG2S1  HGP1     34.00    123.00 ! PROT NMA Vib Modes (LK)
CG3C41 NG2S1  HGP1     35.00    117.00 ! ZINCpw00 , from CG3C51 NG2S1 HGP1, PENALTY= 6.9

DIHEDRALS
NG2S1  CG2O1  CG2R61 CG2R61     1.0000  2   180.00 ! HDZ2, hydrazone model cmpd 2
OG2D1  CG2O1  CG2R61 CG2R61     1.0000  2   180.00 ! 3NAP, nicotinamide (PYRIDINE pyr-CONH2), yin
CG2R61 CG2O1  NG2S1  CG3C41     1.6000  1     0.00 ! ZINCpw00 , from CG2R61 CG2O1 NG2S1 CG321, PENALTY= 8.5
CG2R61 CG2O1  NG2S1  CG3C41     4.0000  2   180.00 ! ZINCpw00 , from CG2R61 CG2O1 NG2S1 CG321, PENALTY= 8.5
CG2R61 CG2O1  NG2S1  HGP1       2.5000  2   180.00 ! HDZ2, hydrazone model cmpd 2
OG2D1  CG2O1  NG2S1  CG3C41     2.5000  2   180.00 ! ZINCpw00 , from OG2D1 CG2O1 NG2S1 CG3C51, PENALTY= 6.9
OG2D1  CG2O1  NG2S1  HGP1       2.5000  2   180.00 ! PROT Gives appropriate NMA cis/trans barrier. (LK)
OG2D2  CG2O3  CG321  CG3C41     0.0500  6   180.00 ! ZINCpw00 , from OG2D2 CG2O3 CG321 CG321, PENALTY= 8.5
OG2D2  CG2O3  CG321  HGA2       0.0500  6   180.00 ! PROT For side chains of asp,asn,glu,gln, (n=6) from KK(LK)
CG2R52 CG2R51 CG2R51 CG331      4.3000  2   180.00 ! ZINCpw00 , from CG2R51 CG2R51 CG2R51 CG331, PENALTY= 2
CG2R52 CG2R51 CG2R51 NG2R51    12.0000  2   180.00 ! PYRZ, pyrazole
CG331  CG2R51 CG2R51 HGR51      1.0000  2   180.00 ! sidechai , from CG331 CG2R51 CG2R51 HGR52, penalty= 0.5 R1A THA3 THG2
NG2R51 CG2R51 CG2R51 HGR51      3.5000  2   180.00 ! INDO/TRP
CG2R51 CG2R51 CG2R52 CG331      3.0000  2   180.00 ! ZINCpw00 , from CG2R51 CG2R51 CG2R52 CG321, PENALTY= 0.9
CG2R51 CG2R51 CG2R52 NG2R50     8.5000  2   180.00 ! PYRZ, pyrazole
HGR51  CG2R51 CG2R52 CG331      1.0000  2   180.00 ! ZINCpw00 , from CG331 CG2R51 CG2R51 HGR51, PENALTY= 5
HGR51  CG2R51 CG2R52 NG2R50     4.5000  2   180.00 !v 4.25 2HPR, 2H-pyrrole !wC4H !coupled with pyrz, pyrazole, kevo
CG2R51 CG2R51 CG331  HGA3       0.0000  3     0.00 ! PROT 4-methylimidazole 4-21G//rot bar. adm jr., 9/4/89
NG2R51 CG2R51 CG331  HGA3       0.1900  3     0.00 ! PROT 4-METHYLIMIDAZOLE 4-21G//ROT BAR. ADM JR., 9/4/89
CG2R51 CG2R51 NG2R51 CG2R61     0.0000  1     0.00 ! D3R set1 scaffold 1, xxwy
CG2R51 CG2R51 NG2R51 NG2R50    10.0000  2   180.00 ! PYRZ, pyrazole
CG331  CG2R51 NG2R51 CG2R61     0.0000  2   180.00 ! ZINCpw00 , from CG321 CG2R51 NG2R51 CG2O6, PENALTY= 33.4
CG331  CG2R51 NG2R51 NG2R50     4.3062  2   180.00 ! ZINCpw00 , from CG321 CG2R51 NG2R51 NG2R50, PENALTY= 0.9
CG2R51 CG2R52 CG331  HGA3       0.0000  3     0.00 ! ZINCpw00 , from CG2R51 CG2R51 CG331 HGA3, PENALTY= 5
NG2R50 CG2R52 CG331  HGA3       0.1900  3     0.00 ! ZINCpw00 , from NG2R50 CG2R51 CG331 HGA3, PENALTY= 5
CG2R51 CG2R52 NG2R50 NG2R51    12.0000  2   180.00 ! PYRZ, pyrazole
CG331  CG2R52 NG2R50 NG2R51     3.8000  2   180.00 ! ZINCpw00 , from CG321 CG2R52 NG2R50 NG2R51, PENALTY= 0.9
CG2O1  CG2R61 CG2R61 CG2R61     3.1000  2   180.00 ! 3NAP, nicotinamide Kenno: 1.0 -> 3.1
CG2O1  CG2R61 CG2R61 CG2R66     3.1000  2   180.00 ! ZINCpw00 , from CG2O1 CG2R61 CG2R61 CG2R61, PENALTY= 1.5
CG2O1  CG2R61 CG2R61 HGR61      2.4000  2   180.00 ! 3NAP, nicotinamide Kenno: 4.2 -> 2.4
CG2O1  CG2R61 CG2R61 HGR62      2.4000  2   180.00 ! 3NAP, nicotinamide Kenno: 4.2 -> 2.4
CG2R61 CG2R61 CG2R61 CG2R61     3.1000  2   180.00 ! PROT JES 8/25/89
CG2R61 CG2R61 CG2R61 CG2R66     3.1000  2   180.00 ! NAMODEL difluorotoluene
CG2R61 CG2R61 CG2R61 NG2R51     5.0000  2   180.00 ! D3R set1 scaffold 1, xxwy
CG2R61 CG2R61 CG2R61 HGR61      4.2000  2   180.00 ! PROT JES 8/25/89 benzene
CG2R61 CG2R61 CG2R61 HGR62      4.2000  2   180.00 ! BROB, bromobenzene
CG2R66 CG2R61 CG2R61 HGR61      4.2000  2   180.00 ! NAMODEL difluorotoluene
NG2R51 CG2R61 CG2R61 HGR61      2.4000  2   180.00 ! D3R set1 scaffold 1, xxwy
HGR61  CG2R61 CG2R61 HGR61      2.4000  2   180.00 ! PROT JES 8/25/89 benzene
CG2R61 CG2R61 CG2R66 CG2R61     3.1000  2   180.00 ! NAMODEL difluorotoluene
CG2R61 CG2R61 CG2R66 FGR1       4.5000  2   180.00 ! NAMODEL difluorotoluene
NG2R51 CG2R61 CG2R66 CG2R61     5.0000  2   180.00 ! ZINCpw00 , from CG2R61 CG2R61 CG2R61 NG2R51, PENALTY= 5
NG2R51 CG2R61 CG2R66 FGR1       2.4000  2   180.00 ! ZINCpw00 , from NG2S1 CG2R61 CG2R66 FGR1, PENALTY= 11
HGR62  CG2R61 CG2R66 CG2R61     4.2000  2   180.00 ! NAMODEL difluorotoluene
HGR62  CG2R61 CG2R66 FGR1       2.4000  2   180.00 ! NAMODEL difluorotoluene
CG2R61 CG2R61 NG2R51 CG2R51     0.2000  1     0.00 ! D3R set1 scaffold 1, xxwy
CG2R61 CG2R61 NG2R51 CG2R51     1.1000  2   180.00 ! D3R set1 scaffold 1, xxwy
CG2R61 CG2R61 NG2R51 CG2R51     0.6000  3     0.00 ! D3R set1 scaffold 1, xxwy
CG2R61 CG2R61 NG2R51 NG2R50     1.0000  2   180.00 ! D3R set1 scaffold 1, xxwy
CG2R66 CG2R61 NG2R51 CG2R51     0.2000  1     0.00 ! ZINCpw00 , from CG2R61 CG2R61 NG2R51 CG2R51, PENALTY= 1.5
CG2R66 CG2R61 NG2R51 CG2R51     1.1000  2   180.00 ! ZINCpw00 , from CG2R61 CG2R61 NG2R51 CG2R51, PENALTY= 1.5
CG2R66 CG2R61 NG2R51 CG2R51     0.6000  3     0.00 ! ZINCpw00 , from CG2R61 CG2R61 NG2R51 CG2R51, PENALTY= 1.5
CG2R66 CG2R61 NG2R51 NG2R50     1.0000  2   180.00 ! ZINCpw00 , from CG2R61 CG2R61 NG2R51 NG2R50, PENALTY= 1.5
CG2O3  CG321  CG3C41 CG3C41     0.1547  4     0.00 ! ZINCpw00 , from CG2O3 CG314 CG3C51 CG3C52, PENALTY= 107.5
CG2O3  CG321  CG3C41 HGA1       0.4063  3     0.00 ! ZINCpw00 , from CG2O3 CG314 CG3C51 HGA1, PENALTY= 81
HGA2   CG321  CG3C41 CG3C41     0.1950  3     0.00 ! ZINCpw00 , from HGA2 CG321 CG3RC1 CG3C31, PENALTY= 69.9
HGA2   CG321  CG3C41 HGA1       0.1500  3     0.00 ! ZINCpw00 , from HGA2 CG321 CG3RC1 HGA1, PENALTY= 48
CG321  CG3C41 CG3C41 CG3C41     1.4300  3     0.00 ! ZINCpw00 , from CG3C41 CG3C41 CG3C41 CG3C41, PENALTY= 32.9
CG321  CG3C41 CG3C41 NG2S1      3.0000  3     0.00 ! ZINCpw00 , from CG2R53 CG3C41 CG3C41 NG2R43, PENALTY= 121.5
CG321  CG3C41 CG3C41 HGA1       0.5700  3     0.00 ! ZINCpw00 , from CG3C41 CG3C41 CG3C41 HGA2, PENALTY= 32.9
CG321  CG3C41 CG3C41 HGA2       0.5700  3     0.00 ! ZINCpw00 , from CG3C41 CG3C41 CG3C41 HGA2, PENALTY= 32.9
CG3C41 CG3C41 CG3C41 CG3C41     1.4300  3     0.00 ! CBU, cyclobutane; QM by Nikolay Simakov; lsk
CG3C41 CG3C41 CG3C41 NG2S1      1.4300  3     0.00 ! ZINCpw00 , from CG3C41 CG3C41 CG3C41 CG3C41, PENALTY= 95.5
CG3C41 CG3C41 CG3C41 HGA1       0.5700  3     0.00 ! ZINCpw00 , from CG3C41 CG3C41 CG3C41 HGA2, PENALTY= 0
CG3C41 CG3C41 CG3C41 HGA2       0.5700  3     0.00 ! CBU, cyclobutane; QM by Nikolay Simakov; lsk
NG2S1  CG3C41 CG3C41 HGA1       0.5700  3     0.00 ! ZINCpw00 , from NG2R43 CG3C41 CG3C41 HGA2, PENALTY= 23.5
NG2S1  CG3C41 CG3C41 HGA2       0.5700  3     0.00 ! ZINCpw00 , from NG2R43 CG3C41 CG3C41 HGA2, PENALTY= 23.5
HGA1   CG3C41 CG3C41 HGA1       0.0000  3     0.00 ! ZINCpw00 , from HGA2 CG3C41 CG3C41 HGA2, PENALTY= 0
HGA1   CG3C41 CG3C41 HGA2       0.0000  3     0.00 ! ZINCpw00 , from HGA2 CG3C41 CG3C41 HGA2, PENALTY= 0
HGA2   CG3C41 CG3C41 HGA2       0.0000  3     0.00 ! CBU, cyclobutane, kevo
CG3C41 CG3C41 NG2S1  CG2O1      1.6342  3     0.00 ! ZINCpw00 , from CG3C52 CG3C51 NG2S1 CG2O1, PENALTY= 102.5
CG3C41 CG3C41 NG2S1  HGP1       0.6160  1     0.00 ! ZINCpw00 , from CG3C52 CG3C51 NG2S1 HGP1, PENALTY= 102.5
HGA1   CG3C41 NG2S1  CG2O1      2.0387  3   180.00 ! ZINCpw00 , from HGA1 CG3C51 NG2S1 CG2O1, PENALTY= 76
HGA1   CG3C41 NG2S1  HGP1       0.2725  3     0.00 ! ZINCpw00 , from HGA1 CG3C51 NG2S1 HGP1, PENALTY= 76
CG2R52 NG2R50 NG2R51 CG2R51    12.0000  2   180.00 ! PYRZ, pyrazole
CG2R52 NG2R50 NG2R51 CG2R61     1.4000  2   180.00 ! D3R set1 scaffold 1, xxwy

IMPROPERS
CG2O1  CG2R61 NG2S1  OG2D1    120.0000  0     0.00 ! PROT NMA Vibrational Modes (LK) WILDCARD
CG2O3  OG2D2  OG2D2  CG321     96.0000  0     0.00 ! PROT 90.0->96.0 acetate, single impr (KK) correct conversion from wildcard CC X X CT2 which itself may or may not be correct

END
RETURN
```
