## Supplementary material for "Identifying Artifacts from Large Library Docking": Example cases for running cross-filtering: ZINCpx000000BF0N.str

```
* Toppar stream file generated by
* CHARMM General Force Field (CGenFF) program version 2.5.1
* For use with CGenFF version 4.6
*

read rtf card append
* Topologies generated by
* CHARMM General Force Field (CGenFF) program version 2.5.1
*
36 1

! "penalty" is the highest penalty score of the associated parameters.
! Penalties lower than 10 indicate the analogy is fair; penalties between 10
! and 50 mean some basic validation is recommended; penalties higher than
! 50 indicate poor analogy and mandate extensive validation/optimization.

RESI ZINCpx00      -1.000 ! param penalty=  43.000 ; charge penalty=  36.818
!RING * 6 C10 C11 C12 C13 C14 C15
!RING * 6 C5 C6 C7 C8 C9 C16
GROUP            ! CHARGE   CH_PENALTY
ATOM C1     CG331  -0.012 !    0.000
ATOM O1     OG302  -0.491 !    0.000
ATOM C2     CG2O2   0.885 !    0.000
ATOM O2     OG2D1  -0.623 !    0.000
ATOM C3     CG311  -0.111 !    0.000
ATOM H1     HGA1    0.090 !    0.000
ATOM C4     CG331  -0.267 !    0.000
ATOM C5     CG2R61 -0.076 !    0.000
ATOM C6     CG2R61 -0.079 !    0.000
ATOM C7     CG2R61 -0.108 !    0.000
ATOM C8     CG2R61 -0.116 !    0.000
ATOM C9     CG2R61  0.223 !    0.000
ATOM N1     NG311  -0.573 !    0.000
ATOM S1     SG3O2   0.544 !   21.808
ATOM O3     OG2P1  -0.377 !    0.000
ATOM O4     OG2P1  -0.377 !    0.000
ATOM C10    CG2R61 -0.310 !   30.083
ATOM C11    CG2R61 -0.233 !    0.674
ATOM C12    CG2R66  0.286 !    0.598
ATOM F1     FGR1   -0.196 !    0.000
ATOM C13    CG2R61 -0.186 !    6.203
ATOM C14    CG2R66 -0.090 !   11.803
ATOM F2     FGR1   -0.143 !    9.074
ATOM C15    CG2R61  0.660 !   36.818
ATOM O5     OG312  -0.916 !   31.918
ATOM C16    CG2R61 -0.080 !    0.000
ATOM H2     HGA3    0.090 !    0.000
ATOM H3     HGA3    0.090 !    0.000
ATOM H4     HGA3    0.090 !    0.000
ATOM H5     HGA3    0.090 !    0.000
ATOM H6     HGA3    0.090 !    0.000
ATOM H7     HGA3    0.090 !    0.000
ATOM H8     HGR61   0.115 !    0.000
ATOM H9     HGR61   0.115 !    0.000
ATOM H10    HGR61   0.115 !    0.000
ATOM H11    HGP1    0.317 !    0.000
ATOM H12    HGR62   0.177 !    0.050
ATOM H13    HGR62   0.182 !    0.000
ATOM H14    HGR61   0.115 !    0.000

BOND C1   O1  
BOND C1   H2  
BOND C1   H3  
BOND C1   H4  
BOND O1   C2  
BOND C2   O2  
BOND C2   C3  
BOND C3   H1  
BOND C3   C4  
BOND C3   C5  
BOND C4   H5  
BOND C4   H6  
BOND C4   H7  
BOND C5   C16 
BOND C5   C6  
BOND C6   C7  
BOND C6   H8  
BOND C7   C8  
BOND C7   H9  
BOND C8   C9  
BOND C8   H10 
BOND C9   N1  
BOND C9   C16 
BOND N1   S1  
BOND N1   H11 
BOND S1   O3  
BOND S1   O4  
BOND S1   C10 
BOND C10  C15 
BOND C10  C11 
BOND C11  C12 
BOND C11  H12 
BOND C12  F1  
BOND C12  C13 
BOND C13  C14 
BOND C13  H13 
BOND C14  F2  
BOND C14  C15 
BOND C15  O5  
BOND C16  H14 
IMPR C2     C3     O2     O1    

END

read param card flex append
* Parameters generated by analogy by
* CHARMM General Force Field (CGenFF) program version 2.5.1
*

! Penalties lower than 10 indicate the analogy is fair; penalties between 10
! and 50 mean some basic validation is recommended; penalties higher than
! 50 indicate poor analogy and mandate extensive validation/optimization.

BONDS
CG2O2  CG311   200.00     1.5220 ! PROT adm jr. 5/02/91, acetic acid pure solvent
CG2O2  OG2D1   750.00     1.2200 ! PROT adm jr. 5/02/91, acetic acid pure solvent; LIPID methyl acetate
CG2O2  OG302   150.00     1.3340 ! LIPID methyl acetate
CG2R61 CG2R61  305.00     1.3750 ! PROT benzene, JES 8/25/89
CG2R61 CG2R66  305.00     1.3700 ! NAMODEL difluorotoluene
CG2R61 CG311   230.00     1.4900 ! NAMODEL difluorotoluene
CG2R61 NG311   330.00     1.4000 ! FEOZ, phenoxazine; PMSM N-phenylmethanesulfonamide; xxwy
CG2R61 OG312   525.00     1.2600 ! PROT adm jr. 8/27/91, phenoxide
CG2R61 SG3O2   190.00     1.7300 ! BSAM, benzenesulfonamide and other sulfonamides, xxwy
CG2R61 HGR61   340.00     1.0800 ! PROT phe,tyr JES 8/25/89
CG2R61 HGR62   340.00     1.0800 ! NA, DFT
CG2R66 FGR1    400.00     1.3580 ! NAMODEL difluorotoluene
CG311  CG331   222.50     1.5380 ! PROT alkane update, adm jr., 3/2/92
CG311  HGA1    309.00     1.1110 ! PROT alkane update, adm jr., 3/2/92
CG331  OG302   340.00     1.4300 ! PROT adm jr., 4/05/91, for PRES CG311 from methylacetate
CG331  HGA3    322.00     1.1110 ! PROT alkane update, adm jr., 3/2/92
NG311  SG3O2   235.00     1.6500 ! MMSM, N-methylmethanesulfonamide and other sulfonamides,(org 1.6950) compromise between crystal and mp2, xxwy
NG311  HGP1    442.00     1.0210 ! MMSM, N-methylmethanesulfonamide and other sulfonamides, xxwy
OG2P1  SG3O2   630.00     1.4400 ! DMSN, dimethyl sulfone; MSAM, methanesulfonamide and other sulfonamides; compromise between crystal and mp2; xxwy & xhe

ANGLES
CG311  CG2O2  OG2D1    70.00    125.00   20.00   2.44200 ! PROT adm jr. 5/02/91, acetic acid pure solvent; LIPID methyl acetate
CG311  CG2O2  OG302    55.00    109.00   20.00   2.32600 ! AMGA, Alpha Methyl Glut Acid CDCA Amide
OG2D1  CG2O2  OG302    90.00    125.90  160.00   2.25760 ! LIPID acetic acid
CG2R61 CG2R61 CG2R61   40.00    120.00   35.00   2.41620 ! PROT JES 8/25/89
CG2R61 CG2R61 CG2R66   40.00    119.00   35.00   2.41620 ! NAMODEL difluorotoluene
CG2R61 CG2R61 CG311    45.80    120.00 ! modified by kevo for improved transferability
CG2R61 CG2R61 NG311    40.00    120.00 ! FEOZ, phenoxazine, erh
CG2R61 CG2R61 OG312    40.00    120.00 ! PROT adm jr. 8/27/91, phenoxide
CG2R61 CG2R61 SG3O2    35.00    119.00 ! BSAM, benzenesulfonamide; PBSM, N-phenylbenzenesulfonamide; xxwy
CG2R61 CG2R61 HGR61    30.00    120.00   22.00   2.15250 ! PROT JES 8/25/89 benzene
CG2R61 CG2R61 HGR62    30.00    120.00   22.00   2.15250 ! BROB, bromobenzene
CG2R66 CG2R61 CG2R66   40.00    117.00   35.00   2.41620 ! NAMODEL difluorotoluene
CG2R66 CG2R61 OG312    40.00    120.00 ! ZINCpx00 , from CG2R61 CG2R61 OG312, PENALTY= 1.5
CG2R66 CG2R61 HGR62    30.00    121.50   22.00   2.15250 ! NAMODEL difluorotoluene
CG2R61 CG2R66 CG2R61   40.00    122.50   35.00   2.41620 ! NAMODEL difluorotoluene
CG2R61 CG2R66 FGR1     60.00    118.75 ! NAMODEL difluorotoluene
CG2O2  CG311  CG2R61   40.00    107.50 ! cmbz, yxu, RNA
CG2O2  CG311  CG331    52.00    108.00 ! hpme, from CG2O2 CG311 CG321, not optimized, yxu, RNA
CG2O2  CG311  HGA1     50.00    109.50 ! PROT adm jr. 5/02/91, acetic acid pure solvent
CG2R61 CG311  CG331    51.80    107.50 ! FBIB, Fatty Binding Inhibitior B, cacha
CG2R61 CG311  HGA1     43.00    111.00 ! NAMODEL difluorotoluene
CG331  CG311  HGA1     34.50    110.10   22.53   2.17900 ! PROT alkane update, adm jr., 3/2/92
CG311  CG331  HGA3     33.43    110.10   22.53   2.17900 ! PROT alkanes
OG302  CG331  HGA3     60.00    109.50 ! PROT adm jr. 4/05/91, methyl acetate
HGA3   CG331  HGA3     35.50    108.40    5.40   1.80200 ! PROT alkane update, adm jr., 3/2/92
CG2R61 NG311  SG3O2    35.00    115.00 ! PMSM, N-phenylmethanesulfonamide; PBSM, N-phenylbenzenesulfonamide; xxwy
CG2R61 NG311  HGP1     40.00    114.00 ! PMSM, N-phenylmethanesulfonamide; PBSM, N-phenylbenzenesulfonamide; xxwy
SG3O2  NG311  HGP1     42.30    113.20 ! MMSM, N-methylmethanesulfonamide and other sulfonamides, xxwy
CG2O2  OG302  CG331    40.00    109.60   30.00   2.26510 ! LIPID methyl acetate
CG2R61 SG3O2  NG311    70.00     97.00 ! MBSM, N-methylbenzenesulfonamide; PBSM, N-phenylbenzenesulfonamide; xxwy
CG2R61 SG3O2  OG2P1    60.00    101.00 ! BSAM, benzenesulfonamide, xxwy
NG311  SG3O2  OG2P1    75.00    110.50 ! MMSM, N-methylmethanesulfonamide and other sulfonamides, xxwy
OG2P1  SG3O2  OG2P1    85.00    121.00 ! DMSN, dimethyl sulfone; MSAM, methanesulfonamide and other sulfonamides; xxwy & xhe

DIHEDRALS
OG2D1  CG2O2  CG311  CG2R61     0.7000  1     0.00 ! cmbz, yxu, RNA
OG2D1  CG2O2  CG311  CG2R61     0.3000  3   180.00 ! cmbz, yxu, RNA
OG2D1  CG2O2  CG311  CG331      0.0500  6   180.00 ! hpme, from OG2D1 CG2O2 CG311 CG321, not optimized, yxu, RNA
OG2D1  CG2O2  CG311  HGA1       0.0000  3     0.00 ! AMGA, Alpha Methyl Glu Acid CDCA Amide, cacha, 03/06
OG302  CG2O2  CG311  CG2R61     0.3000  3     0.00 ! cmbz, yxu, RNA
OG302  CG2O2  CG311  CG331      0.0500  6   180.00 ! hpme, from OG302 CG2O2 CG311 CG321, not optimized, yxu, RNA
OG302  CG2O2  CG311  HGA1       0.0000  1     0.00 ! AMGA, Alpha Methyl Glut Acid CDCA Amide, cacha, 05/06
CG311  CG2O2  OG302  CG331      2.0500  2   180.00 ! AMGA, Alpha Methyl Glu Acid CDCA Amide, cacha
OG2D1  CG2O2  OG302  CG331      0.9650  1   180.00 ! LIPID methyl acetate
OG2D1  CG2O2  OG302  CG331      3.8500  2   180.00 ! LIPID methyl acetate ! corrected kevo, 01/08
CG2R61 CG2R61 CG2R61 CG2R61     3.1000  2   180.00 ! PROT JES 8/25/89
CG2R61 CG2R61 CG2R61 CG2R66     3.1000  2   180.00 ! NAMODEL difluorotoluene
CG2R61 CG2R61 CG2R61 CG311      3.1000  2   180.00 ! NAMODEL difluorotoluene
CG2R61 CG2R61 CG2R61 NG311      3.1000  2   180.00 ! FEOZ, phenoxazine, erh based on PROT toluene, adm jr., 3/7/92
CG2R61 CG2R61 CG2R61 OG312      3.1000  2   180.00 ! PROT adm jr. 8/27/91, phenoxide
CG2R61 CG2R61 CG2R61 HGR61      4.2000  2   180.00 ! PROT JES 8/25/89 benzene
CG2R61 CG2R61 CG2R61 HGR62      4.2000  2   180.00 ! BROB, bromobenzene
CG2R66 CG2R61 CG2R61 SG3O2      3.0000  2   180.00 ! ZINCpx00 , from CG2R61 CG2R61 CG2R61 SG3O2, PENALTY= 1.5
CG311  CG2R61 CG2R61 HGR61      2.4000  2   180.00 ! NAMODEL difluorotoluene Kenno: 4.2 -> 2.4
NG311  CG2R61 CG2R61 HGR61      2.4000  2   180.00 ! FEOZ, phenoxazine, erh
OG312  CG2R61 CG2R61 SG3O2      2.4000  2   180.00 ! ZINCpx00 , from NG311 CG2R61 CG2R61 SG3O2, PENALTY= 43
SG3O2  CG2R61 CG2R61 HGR62      2.1000  2   180.00 ! ZINCpx00 , from SG3O2 CG2R61 CG2R61 HGR61, PENALTY= 1
HGR61  CG2R61 CG2R61 HGR61      2.4000  2   180.00 ! PROT JES 8/25/89 benzene
CG2R61 CG2R61 CG2R66 CG2R61     3.1000  2   180.00 ! NAMODEL difluorotoluene
CG2R61 CG2R61 CG2R66 FGR1       4.5000  2   180.00 ! NAMODEL difluorotoluene
CG2R66 CG2R61 CG2R66 CG2R61     3.1000  2   180.00 ! NAMODEL difluorotoluene
CG2R66 CG2R61 CG2R66 FGR1       4.5000  2   180.00 ! NAMODEL difluorotoluene
OG312  CG2R61 CG2R66 CG2R61     3.1000  2   180.00 ! ZINCpx00 , from CG2R61 CG2R61 CG2R61 OG312, PENALTY= 5
OG312  CG2R61 CG2R66 FGR1       4.0896  2   180.00 ! ZINCpx00 , from OG311 CG2R61 CG2R66 FGR1, PENALTY= 15
HGR62  CG2R61 CG2R66 CG2R61     4.2000  2   180.00 ! NAMODEL difluorotoluene
HGR62  CG2R61 CG2R66 FGR1       2.4000  2   180.00 ! NAMODEL difluorotoluene
CG2R61 CG2R61 CG311  CG2O2      0.2000  2     0.00 ! cmbz, yxu,  corrected 1/2015, RNA
CG2R61 CG2R61 CG311  CG331      0.2300  2   180.00 ! FBIB, Fatty Binding Inhibitior B, cacha
CG2R61 CG2R61 CG311  HGA1       0.1000  6   180.00 ! NAMODEL difluorotoluene
CG2R61 CG2R61 NG311  SG3O2      0.2000  2   180.00 ! PMSM, N-phenylmethanesulfonamide; PBSM, N-phenylbenzenesulfonamide; xxwy
CG2R61 CG2R61 NG311  HGP1       0.5000  2   180.00 ! PMSM, N-phenylmethanesulfonamide; PBSM, N-phenylbenzenesulfonamide; xxwy
CG2R61 CG2R61 SG3O2  NG311      0.2200  2     0.00 ! MBSM, N-methylbenzenesulfonamide; PBSM, N-phenylbenzenesulfonamide; xxwy
CG2R61 CG2R61 SG3O2  OG2P1      0.0000  6     0.00 ! BSAM, benzenesulfonamide and other sulfonamides, xxwy
CG2O2  CG311  CG331  HGA3       0.2000  3     0.00 ! hpme, from CG2O1 CG311 CG331 HGA3, not optimized, yxu, RNA
CG2R61 CG311  CG331  HGA3       0.0400  3     0.00 ! FBIB, Fatty Binding Inhibitior B, cacha
HGA1   CG311  CG331  HGA3       0.1950  3     0.00 ! NA, sugar
HGA3   CG331  OG302  CG2O2      0.0000  3     0.00 ! LIPID phosphate, new NA, 4/98, adm jr.
CG2R61 NG311  SG3O2  CG2R61     1.2000  1   180.00 ! PBSM, N-phenylbenzenesulfonamide, xxwy
CG2R61 NG311  SG3O2  CG2R61     1.4000  2     0.00 ! PBSM, N-phenylbenzenesulfonamide, xxwy
CG2R61 NG311  SG3O2  OG2P1      0.2000  3     0.00 ! PMSM, N-phenylmethanesulfonamide; PBSM, N-phenylbenzenesulfonamide; xxwy
HGP1   NG311  SG3O2  CG2R61     1.2000  1   180.00 ! MBSM, N-methylbenzenesulfonamide; PBSM, N-phenylbenzenesulfonamide; xxwy
HGP1   NG311  SG3O2  CG2R61     1.1000  2     0.00 ! MBSM, N-methylbenzenesulfonamide; PBSM, N-phenylbenzenesulfonamide; xxwy
HGP1   NG311  SG3O2  CG2R61     0.5000  3     0.00 ! MBSM, N-methylbenzenesulfonamide; PBSM, N-phenylbenzenesulfonamide; xxwy
HGP1   NG311  SG3O2  OG2P1      0.2000  3     0.00 ! MMSM, N-methylmethanesulfonamide and other sulfonamides, xxwy

IMPROPERS
CG2O2  CG311  OG2D1  OG302     62.0000  0     0.00 ! PROT & LIPID WILDCARD; from MAS, methyl acetate; xxwy

END
RETURN
```
