## Supplementary material for "Identifying Artifacts from Large Library Docking": Example cases for running cross-filtering: ZINCpx000000ImB4.str

```
* Toppar stream file generated by
* CHARMM General Force Field (CGenFF) program version 2.5.1
* For use with CGenFF version 4.6
*

read rtf card append
* Topologies generated by
* CHARMM General Force Field (CGenFF) program version 2.5.1
*
36 1

! "penalty" is the highest penalty score of the associated parameters.
! Penalties lower than 10 indicate the analogy is fair; penalties between 10
! and 50 mean some basic validation is recommended; penalties higher than
! 50 indicate poor analogy and mandate extensive validation/optimization.

RESI ZINCpx00      -1.000 ! param penalty= 113.000 ; charge penalty=  51.299
!RING * 6 C8 C9 C10 C11 C16 C17
!RING * 5 C2 C3 C5 N2 N3
GROUP            ! CHARGE   CH_PENALTY
ATOM C1     CG331  -0.107 !    1.003
ATOM C2     CG2R51 -0.015 !   15.985
ATOM C3     CG2R51 -0.173 !   51.299
ATOM C4     CG2O3   0.731 !   43.982
ATOM O1     OG2D2  -0.760 !    6.030
ATOM O2     OG2D2  -0.760 !    6.030
ATOM C5     CG2R52  0.285 !   42.457
ATOM S1     SG3O2   0.571 !   36.032
ATOM O3     OG2P1  -0.392 !    6.842
ATOM O4     OG2P1  -0.392 !    6.842
ATOM N1     NG311  -0.392 !   16.317
ATOM C6     CG311   0.192 !    8.469
ATOM H1     HGA1    0.090 !    0.428
ATOM C7     CG331  -0.267 !    1.006
ATOM C8     CG2R61 -0.058 !    5.784
ATOM C9     CG2R61 -0.111 !    2.441
ATOM C10    CG2R61 -0.126 !    9.336
ATOM C11    CG2R61  0.081 !   23.873
ATOM C12    CG301  -0.056 !   22.530
ATOM C13    CG331  -0.271 !    9.830
ATOM C14    CG331  -0.271 !    9.830
ATOM C15    CG331  -0.271 !    9.830
ATOM C16    CG2R61 -0.126 !    9.336
ATOM C17    CG2R61 -0.111 !    2.441
ATOM N2     NG2R50 -0.618 !   33.877
ATOM N3     NG2R51 -0.107 !    9.807
ATOM H2     HGA3    0.090 !    0.000
ATOM H3     HGA3    0.090 !    0.000
ATOM H4     HGA3    0.090 !    0.000
ATOM H5     HGP1    0.307 !    5.220
ATOM H6     HGA3    0.090 !    0.060
ATOM H7     HGA3    0.090 !    0.060
ATOM H8     HGA3    0.090 !    0.060
ATOM H9     HGR61   0.115 !    0.000
ATOM H10    HGR61   0.115 !    0.060
ATOM H11    HGA3    0.090 !    0.600
ATOM H12    HGA3    0.090 !    0.600
ATOM H13    HGA3    0.090 !    0.600
ATOM H14    HGA3    0.090 !    0.600
ATOM H15    HGA3    0.090 !    0.600
ATOM H16    HGA3    0.090 !    0.600
ATOM H17    HGA3    0.090 !    0.600
ATOM H18    HGA3    0.090 !    0.600
ATOM H19    HGA3    0.090 !    0.600
ATOM H20    HGR61   0.115 !    0.060
ATOM H21    HGR61   0.115 !    0.000
ATOM H22    HGP1    0.317 !    0.000

BOND C1   C2  
BOND C1   H2  
BOND C1   H3  
BOND C1   H4  
BOND C2   N3  
BOND C2   C3  
BOND C3   C4  
BOND C3   C5  
BOND C4   O1  
BOND C4   O2  
BOND C5   S1  
BOND C5   N2  
BOND S1   O3  
BOND S1   O4  
BOND S1   N1  
BOND N1   C6  
BOND N1   H5  
BOND C6   H1  
BOND C6   C7  
BOND C6   C8  
BOND C7   H6  
BOND C7   H7  
BOND C7   H8  
BOND C8   C17 
BOND C8   C9  
BOND C9   C10 
BOND C9   H9  
BOND C10  C11 
BOND C10  H10 
BOND C11  C12 
BOND C11  C16 
BOND C12  C13 
BOND C12  C14 
BOND C12  C15 
BOND C13  H11 
BOND C13  H12 
BOND C13  H13 
BOND C14  H14 
BOND C14  H15 
BOND C14  H16 
BOND C15  H17 
BOND C15  H18 
BOND C15  H19 
BOND C16  C17 
BOND C16  H20 
BOND C17  H21 
BOND N2   N3  
BOND N3   H22 
IMPR C4     O2     O1     C3    

END

read param card flex append
* Parameters generated by analogy by
* CHARMM General Force Field (CGenFF) program version 2.5.1
*

! Penalties lower than 10 indicate the analogy is fair; penalties between 10
! and 50 mean some basic validation is recommended; penalties higher than
! 50 indicate poor analogy and mandate extensive validation/optimization.

BONDS
CG2O3  CG2R51  280.00     1.4750 ! ZINCpx00 , from CG2O1 CG2R51, PENALTY= 10
CG2O3  OG2D2   525.00     1.2600 ! PROT adm jr. 7/23/91, acetic acid
CG2R51 CG2R51  410.00     1.3600 ! PROT histidine, adm jr., 6/27/90
CG2R51 CG2R52  360.00     1.4000 ! PYRZ, pyrazole
CG2R51 CG331   229.63     1.5000 ! PROT his, adm jr., 7/22/89, FC from CT2CT, BL from crystals
CG2R51 NG2R51  400.00     1.3800 ! PROT his, ADM JR., 7/20/89
CG2R52 NG2R50  400.00     1.3150 ! PYRZ, pyrazole; 2PRZ, 2-pyrazoline, kevo
CG2R52 SG3O2   210.00     1.7300 ! ZINCpx00 , from CG2R51 SG3O2, PENALTY= 5
CG2R61 CG2R61  305.00     1.3750 ! PROT benzene, JES 8/25/89
CG2R61 CG301   230.00     1.4900 ! from CG2R61 CG311, PENALTY= 8 TBP4     
CG2R61 CG311   230.00     1.4900 ! NAMODEL difluorotoluene
CG2R61 HGR61   340.00     1.0800 ! PROT phe,tyr JES 8/25/89
CG301  CG331   222.50     1.5380 ! RETINOL TMCH/MECH
CG311  CG331   222.50     1.5380 ! PROT alkane update, adm jr., 3/2/92
CG311  NG311   263.00     1.4740 ! ZINCpx00 , from CG314 NG311, PENALTY= 1
CG311  HGA1    309.00     1.1110 ! PROT alkane update, adm jr., 3/2/92
CG331  HGA3    322.00     1.1110 ! PROT alkane update, adm jr., 3/2/92
NG2R50 NG2R51  360.00     1.3550 ! PYRZ, pyrazole
NG2R51 HGP1    474.00     1.0100 ! NA G, adm jr. 11/97
NG311  SG3O2   235.00     1.6500 ! MMSM, N-methylmethanesulfonamide and other sulfonamides,(org 1.6950) compromise between crystal and mp2, xxwy
NG311  HGP1    442.00     1.0210 ! MMSM, N-methylmethanesulfonamide and other sulfonamides, xxwy
OG2P1  SG3O2   630.00     1.4400 ! DMSN, dimethyl sulfone; MSAM, methanesulfonamide and other sulfonamides; compromise between crystal and mp2; xxwy & xhe

ANGLES
CG2R51 CG2O3  OG2D2    40.00    116.00   50.00   2.35300 ! ZINCpx00 , from CG2R61 CG2O3 OG2D2, PENALTY= 8.5
OG2D2  CG2O3  OG2D2   100.00    128.00   70.00   2.25870 ! PROT adm jr. 7/23/91, correction, ACETATE (KK)
CG2O3  CG2R51 CG2R51   35.00    130.00 ! ZINCpx00 , from CG2O5 CG2R51 CG2R51, PENALTY= 5.5
CG2O3  CG2R51 CG2R52   35.00    130.00 ! ZINCpx00 , from CG2O5 CG2R51 CG2R51, PENALTY= 7.5
CG2R51 CG2R51 CG2R52   90.00    106.00 ! PYRZ, pyrazole
CG2R51 CG2R51 CG331    45.80    130.00 ! PROT his, ADM JR., 7/22/89, FC=>CT2CA CA,BA=> CRYSTALS
CG2R51 CG2R51 NG2R51  130.00    106.00 !adm,dec06 110.6, PROT his, ADM JR., 7/20/89
CG331  CG2R51 NG2R51   45.80    124.00 ! PROT his, ADM JR., 7/22/89, FC FROM CA CT2CT
CG2R51 CG2R52 NG2R50  110.00    110.50 ! PYRZ, pyrazole
CG2R51 CG2R52 SG3O2    27.00    129.00 ! ZINCpx00 , from CG2R51 CG2R51 SG3O2, PENALTY= 5
NG2R50 CG2R52 SG3O2    27.00    129.00 ! ZINCpx00 , from CG2R51 CG2R51 SG3O2, PENALTY= 51.5
CG2R61 CG2R61 CG2R61   40.00    120.00   35.00   2.41620 ! PROT JES 8/25/89
CG2R61 CG2R61 CG301    45.80    120.00 ! from CG2R61 CG2R61 CG311, PENALTY= 1.2 TBP4        
CG2R61 CG2R61 CG311    45.80    120.00 ! modified by kevo for improved transferability
CG2R61 CG2R61 HGR61    30.00    120.00   22.00   2.15250 ! PROT JES 8/25/89 benzene
CG2R61 CG301  CG331    51.80    107.50 ! from CG2R61 CG311 CG331, PENALTY= 8 TBP4        
CG331  CG301  CG331    58.35    113.50   11.16   2.56100 ! RETINOL TMCH/MECH
CG2R61 CG311  CG331    51.80    107.50 ! FBIB, Fatty Binding Inhibitior B, cacha
CG2R61 CG311  NG311    73.00    109.00 ! ZINCpx00 , from CG2R61 CG321 NG311, PENALTY= 4
CG2R61 CG311  HGA1     43.00    111.00 ! NAMODEL difluorotoluene
CG331  CG311  NG311    73.00    113.20 ! ZINCpx00 , from CG331 CG311 NG321, PENALTY= 1.2
CG331  CG311  HGA1     34.50    110.10   22.53   2.17900 ! PROT alkane update, adm jr., 3/2/92
NG311  CG311  HGA1     32.40    109.50   50.00   2.13000 ! ZINCpx00 , from NG311 CG314 HGA1, PENALTY= 1
CG2R51 CG331  HGA3     55.00    109.50 ! INDO/TRP
CG301  CG331  HGA3     33.43    110.10   22.53   2.17900 ! RETINOL TMCH/MECH
CG311  CG331  HGA3     33.43    110.10   22.53   2.17900 ! PROT alkanes
HGA3   CG331  HGA3     35.50    108.40    5.40   1.80200 ! PROT alkane update, adm jr., 3/2/92
CG2R52 NG2R50 NG2R51  160.00    103.50 ! PYRZ, pyrazole
CG2R51 NG2R51 NG2R50  160.00    115.00 ! PYRZ, pyrazole
CG2R51 NG2R51 HGP1     30.00    125.50   20.00   2.15000 ! PROT his, adm jr., 6/27/90
NG2R50 NG2R51 HGP1     32.00    119.50 ! PYRZ, pyrazole
CG311  NG311  SG3O2    60.00    115.00 ! ZINCpx00 , from CG321 NG311 SG3O2, PENALTY= 0.6
CG311  NG311  HGP1     46.00    111.00 ! ZINCpx00 , from CG321 NG311 HGP1, PENALTY= 0.6
SG3O2  NG311  HGP1     42.30    113.20 ! MMSM, N-methylmethanesulfonamide and other sulfonamides, xxwy
CG2R52 SG3O2  NG311    50.00     97.00 ! ZINCpx00 , from CG2R51 SG3O2 NG301, PENALTY= 2.6
CG2R52 SG3O2  OG2P1    70.00    106.50 ! ZINCpx00 , from CG2R51 SG3O2 OG2P1, PENALTY= 2
NG311  SG3O2  OG2P1    75.00    110.50 ! MMSM, N-methylmethanesulfonamide and other sulfonamides, xxwy
OG2P1  SG3O2  OG2P1    85.00    121.00 ! DMSN, dimethyl sulfone; MSAM, methanesulfonamide and other sulfonamides; xxwy & xhe

DIHEDRALS
OG2D2  CG2O3  CG2R51 CG2R51     1.1000  2   180.00 ! ZINCpx00 , from OG2D1 CG2O1 CG2R51 CG2R51, PENALTY= 15
OG2D2  CG2O3  CG2R51 CG2R51     0.3000  4     0.00 ! ZINCpx00 , from OG2D1 CG2O1 CG2R51 CG2R51, PENALTY= 15
OG2D2  CG2O3  CG2R51 CG2R52     1.1000  2   180.00 ! ZINCpx00 , from OG2D1 CG2O1 CG2R51 CG2R51, PENALTY= 17
OG2D2  CG2O3  CG2R51 CG2R52     0.3000  4     0.00 ! ZINCpx00 , from OG2D1 CG2O1 CG2R51 CG2R51, PENALTY= 17
CG2O3  CG2R51 CG2R51 CG331      0.0000  2   180.00 ! ZINCpx00 , from CG2O1 CG2R51 CG2R51 CG321, PENALTY= 8.4
CG2O3  CG2R51 CG2R51 NG2R51     2.4000  2   180.00 ! ZINCpx00 , from CG2N2 CG2R51 CG2R51 NG2R51, PENALTY= 15.5
CG2R52 CG2R51 CG2R51 CG331      4.3000  2   180.00 ! ZINCpx00 , from CG2R51 CG2R51 CG2R51 CG331, PENALTY= 2
CG2R52 CG2R51 CG2R51 NG2R51    12.0000  2   180.00 ! PYRZ, pyrazole
CG2O3  CG2R51 CG2R52 NG2R50     2.4000  2   180.00 ! ZINCpx00 , from CG2N2 CG2R51 CG2R51 NG2R51, PENALTY= 45.5
CG2O3  CG2R51 CG2R52 SG3O2      1.6000  2   180.00 ! ZINCpx00 , from CG2R51 CG2R51 CG2R51 SG3O2, PENALTY= 75.5
CG2R51 CG2R51 CG2R52 NG2R50     8.5000  2   180.00 ! PYRZ, pyrazole
CG2R51 CG2R51 CG2R52 SG3O2      1.6000  2   180.00 ! ZINCpx00 , from CG2R51 CG2R51 CG2R51 SG3O2, PENALTY= 5
CG2R51 CG2R51 CG331  HGA3       0.0000  3     0.00 ! PROT 4-methylimidazole 4-21G//rot bar. adm jr., 9/4/89
NG2R51 CG2R51 CG331  HGA3       0.1900  3     0.00 ! PROT 4-METHYLIMIDAZOLE 4-21G//ROT BAR. ADM JR., 9/4/89
CG2R51 CG2R51 NG2R51 NG2R50    10.0000  2   180.00 ! PYRZ, pyrazole
CG2R51 CG2R51 NG2R51 HGP1       1.0000  2   180.00 ! PROT his, adm jr., 7/20/89
CG331  CG2R51 NG2R51 NG2R50     4.3062  2   180.00 ! ZINCpx00 , from CG321 CG2R51 NG2R51 NG2R50, PENALTY= 0.9
CG331  CG2R51 NG2R51 HGP1       1.0000  2   180.00 ! PROT his, adm jr., 7/22/89, FROM HGR52 CG2R51 NG2R51H
CG2R51 CG2R52 NG2R50 NG2R51    12.0000  2   180.00 ! PYRZ, pyrazole
SG3O2  CG2R52 NG2R50 NG2R51     3.8000  2   180.00 ! ZINCpx00 , from CG321 CG2R52 NG2R50 NG2R51, PENALTY= 113
CG2R51 CG2R52 SG3O2  NG311      3.2600  1   180.00 ! ZINCpx00 , from CG2R51 CG2R51 SG3O2 NG301, PENALTY= 5.6
CG2R51 CG2R52 SG3O2  NG311      0.2400  2   180.00 ! ZINCpx00 , from CG2R51 CG2R51 SG3O2 NG301, PENALTY= 5.6
CG2R51 CG2R52 SG3O2  OG2P1      0.0000  6     0.00 ! ZINCpx00 , from CG2R51 CG2R51 SG3O2 OG2P1, PENALTY= 5
NG2R50 CG2R52 SG3O2  NG311      3.2600  1   180.00 ! ZINCpx00 , from CG2R51 CG2R51 SG3O2 NG301, PENALTY= 52.1
NG2R50 CG2R52 SG3O2  NG311      0.2400  2   180.00 ! ZINCpx00 , from CG2R51 CG2R51 SG3O2 NG301, PENALTY= 52.1
NG2R50 CG2R52 SG3O2  OG2P1      0.0000  6     0.00 ! ZINCpx00 , from CG2R51 CG2R51 SG3O2 OG2P1, PENALTY= 51.5
CG2R61 CG2R61 CG2R61 CG2R61     3.1000  2   180.00 ! PROT JES 8/25/89
CG2R61 CG2R61 CG2R61 CG301      3.1000  2   180.00 ! from CG2R61 CG2R61 CG2R61 CG311, PENALTY= 1.2 TBP4
CG2R61 CG2R61 CG2R61 CG311      3.1000  2   180.00 ! NAMODEL difluorotoluene
CG2R61 CG2R61 CG2R61 HGR61      4.2000  2   180.00 ! PROT JES 8/25/89 benzene
CG301  CG2R61 CG2R61 HGR61      2.4000  2   180.00 ! from CG311 CG2R61 CG2R61 HGR61, PENALTY= 1.2 TBP4
CG311  CG2R61 CG2R61 HGR61      2.4000  2   180.00 ! NAMODEL difluorotoluene Kenno: 4.2 -> 2.4
HGR61  CG2R61 CG2R61 HGR61      2.4000  2   180.00 ! PROT JES 8/25/89 benzene
CG2R61 CG2R61 CG301  CG331      0.2300  2   180.00 ! from CG2R61 CG2R61 CG311 CG331, PENALTY= 8 TBP4
CG2R61 CG2R61 CG311  CG331      0.2300  2   180.00 ! FBIB, Fatty Binding Inhibitior B, cacha
CG2R61 CG2R61 CG311  NG311      1.0000  2   180.00 ! ZINCpx00 , from CG2R61 CG2R61 CG321 NG311, PENALTY= 4
CG2R61 CG2R61 CG311  HGA1       0.1000  6   180.00 ! NAMODEL difluorotoluene
CG2R61 CG301  CG331  HGA3       0.0400  3     0.00 ! from CG2R61 CG311 CG331 HGA3, PENALTY= 8 TBP4
CG331  CG301  CG331  HGA3       0.1600  3     0.00 ! RETINOL TMCH
CG2R61 CG311  CG331  HGA3       0.0400  3     0.00 ! FBIB, Fatty Binding Inhibitior B, cacha
NG311  CG311  CG331  HGA3       0.1600  3     0.00 ! ZINCpx00 , from NG321 CG311 CG331 HGA3, PENALTY= 1.2
HGA1   CG311  CG331  HGA3       0.1950  3     0.00 ! NA, sugar
CG2R61 CG311  NG311  SG3O2      0.1000  1     0.00 ! ZINCpx00 , from CG2R51 CG321 NG301 SG3O2, PENALTY= 18
CG2R61 CG311  NG311  SG3O2      0.7000  2     0.00 ! ZINCpx00 , from CG2R51 CG321 NG301 SG3O2, PENALTY= 18
CG2R61 CG311  NG311  SG3O2      0.1000  3     0.00 ! ZINCpx00 , from CG2R51 CG321 NG301 SG3O2, PENALTY= 18
CG2R61 CG311  NG311  HGP1       0.3000  3     0.00 ! ZINCpx00 , from CG2R61 CG321 NG311 HGPAM1, PENALTY= 5
CG331  CG311  NG311  SG3O2      0.1000  1     0.00 ! ZINCpx00 , from CG331 CG321 NG311 SG3O2, PENALTY= 4
CG331  CG311  NG311  SG3O2      0.7000  2     0.00 ! ZINCpx00 , from CG331 CG321 NG311 SG3O2, PENALTY= 4
CG331  CG311  NG311  SG3O2      0.1000  3     0.00 ! ZINCpx00 , from CG331 CG321 NG311 SG3O2, PENALTY= 4
CG331  CG311  NG311  HGP1       0.1000  3     0.00 ! ZINCpx00 , from CG331 CG321 NG311 HGP1, PENALTY= 4
HGA1   CG311  NG311  SG3O2      0.1000  3     0.00 ! ZINCpx00 , from HGA2 CG321 NG311 SG3O2, PENALTY= 4
HGA1   CG311  NG311  HGP1       0.0500  3     0.00 ! ZINCpx00 , from HGA1 CG314 NG311 HGPAM1, PENALTY= 2
CG2R52 NG2R50 NG2R51 CG2R51    12.0000  2   180.00 ! PYRZ, pyrazole
CG2R52 NG2R50 NG2R51 HGP1       1.4000  2   180.00 ! PYRZ, pyrazole
CG311  NG311  SG3O2  CG2R52     1.1700  1   180.00 ! ZINCpx00 , from CG321 NG301 SG3O2 CG2R51, PENALTY= 7.6
CG311  NG311  SG3O2  CG2R52     1.1600  2     0.00 ! ZINCpx00 , from CG321 NG301 SG3O2 CG2R51, PENALTY= 7.6
CG311  NG311  SG3O2  CG2R52     1.0200  3     0.00 ! ZINCpx00 , from CG321 NG301 SG3O2 CG2R51, PENALTY= 7.6
CG311  NG311  SG3O2  OG2P1      0.2000  3     0.00 ! ZINCpx00 , from CG321 NG311 SG3O2 OG2P1, PENALTY= 0.6
HGP1   NG311  SG3O2  CG2R52     1.2000  1   180.00 ! ZINCpx00 , from HGP1 NG311 SG3O2 CG2R61, PENALTY= 8.5
HGP1   NG311  SG3O2  CG2R52     1.1000  2     0.00 ! ZINCpx00 , from HGP1 NG311 SG3O2 CG2R61, PENALTY= 8.5
HGP1   NG311  SG3O2  CG2R52     0.5000  3     0.00 ! ZINCpx00 , from HGP1 NG311 SG3O2 CG2R61, PENALTY= 8.5
HGP1   NG311  SG3O2  OG2P1      0.2000  3     0.00 ! MMSM, N-methylmethanesulfonamide and other sulfonamides, xxwy

IMPROPERS
CG2O3  OG2D2  OG2D2  CG2R51    96.0000  0     0.00 ! ZINCpx00 , from CG2O3 OG2D2 OG2D2 CG2R61, PENALTY= 4.5

END
RETURN
```
