## Supplementary material for "Identifying Artifacts from Large Library Docking": Example cases for running cross-filtering: ZINCpx000000In4K.str

```
* Toppar stream file generated by
* CHARMM General Force Field (CGenFF) program version 2.5.1
* For use with CGenFF version 4.6
*

read rtf card append
* Topologies generated by
* CHARMM General Force Field (CGenFF) program version 2.5.1
*
36 1

! "penalty" is the highest penalty score of the associated parameters.
! Penalties lower than 10 indicate the analogy is fair; penalties between 10
! and 50 mean some basic validation is recommended; penalties higher than
! 50 indicate poor analogy and mandate extensive validation/optimization.

RESI ZINCpx00      -1.000 ! param penalty=  53.500 ; charge penalty=  32.637
!RING * 6 C10 C11 C12 C13 C14 C15
!RING * 5 C2 C3 C17 N3 N4
!RING * 6 C3 C4 C5 C16 N2 C17
GROUP            ! CHARGE   CH_PENALTY
ATOM C1     CG331  -0.094 !    0.571
ATOM C2     CG2R51 -0.233 !   11.786
ATOM C3     CG2RC0  0.218 !   11.270
ATOM C4     CG2R61 -0.277 !    1.076
ATOM C5     CG2R61 -0.330 !    7.131
ATOM C6     CG2O1   0.297 !    9.331
ATOM O1     OG2D1  -0.481 !    0.000
ATOM N1     NG2S0  -0.631 !   15.443
ATOM C7     CG321   0.185 !   13.647
ATOM C8     CG2O3   0.543 !    1.027
ATOM O2     OG2D2  -0.760 !    0.380
ATOM O3     OG2D2  -0.760 !    0.380
ATOM C9     CG321   0.205 !    7.274
ATOM C10    CG2R61  0.020 !    3.554
ATOM C11    CG2R61 -0.127 !    0.316
ATOM C12    CG2R61 -0.109 !    0.000
ATOM C13    CG2R61 -0.055 !    0.000
ATOM C14    CG2R61 -0.029 !    0.000
ATOM Br1    BRGR1  -0.181 !    0.000
ATOM C15    CG2R61 -0.081 !    0.316
ATOM C16    CG2R61  0.278 !   17.270
ATOM N2     NG2R60 -0.390 !   19.443
ATOM C17    CG2RC0  0.233 !   32.637
ATOM N3     NG2R50 -0.283 !   24.604
ATOM N4     NG2R51  0.024 !   23.860
ATOM H1     HGA3    0.090 !    0.000
ATOM H2     HGA3    0.090 !    0.000
ATOM H3     HGA3    0.090 !    0.000
ATOM H4     HGR61   0.195 !    0.000
ATOM H5     HGA2    0.090 !    0.000
ATOM H6     HGA2    0.090 !    0.000
ATOM H7     HGA2    0.090 !    0.000
ATOM H8     HGA2    0.090 !    0.000
ATOM H9     HGR61   0.115 !    0.000
ATOM H10    HGR61   0.115 !    0.000
ATOM H11    HGR62   0.146 !    0.000
ATOM H12    HGR62   0.143 !    0.000
ATOM H13    HGR62   0.122 !    0.671
ATOM H14    HGP1    0.302 !    1.241
ATOM LP1    LPH     0.050 ! on Br1

BOND C1   C2  
BOND C1   H1  
BOND C1   H2  
BOND C1   H3  
BOND C2   N4  
BOND C2   C3  
BOND C3   C17 
BOND C3   C4  
BOND C4   C5  
BOND C4   H4  
BOND C5   C6  
BOND C5   C16 
BOND C6   O1  
BOND C6   N1  
BOND N1   C7  
BOND N1   C9  
BOND C7   C8  
BOND C7   H5  
BOND C7   H6  
BOND C8   O2  
BOND C8   O3  
BOND C9   C10 
BOND C9   H7  
BOND C9   H8  
BOND C10  C15 
BOND C10  C11 
BOND C11  C12 
BOND C11  H9  
BOND C12  C13 
BOND C12  H10 
BOND C13  C14 
BOND C13  H11 
BOND C14  Br1 
BOND C14  C15 
BOND C15  H12 
BOND C16  N2  
BOND C16  H13 
BOND N2   C17 
BOND C17  N3  
BOND N3   N4  
BOND N4   H14 
IMPR C6     C5     N1     O1    
IMPR C8     O3     O2     C7    

LONEPAIR COLI LP1    Br1    C14    DIST 1.8900 SCAL 0.0

END

read param card flex append
* Parameters generated by analogy by
* CHARMM General Force Field (CGenFF) program version 2.5.1
*

! Penalties lower than 10 indicate the analogy is fair; penalties between 10
! and 50 mean some basic validation is recommended; penalties higher than
! 50 indicate poor analogy and mandate extensive validation/optimization.

BONDS
CG2O1  CG2R61  300.00     1.4750 ! 3NAP, nicotamide. kevo: 1.45 -> 1.475
CG2O1  NG2S0   430.00     1.3500 ! DMA, Dimethylacetamide, xxwy
CG2O1  OG2D1   620.00     1.2300 ! PROT Peptide geometry, condensed phase (LK)
CG2O3  CG321   200.00     1.5220 ! PROT adm jr. 4/05/91, for asn,asp,gln,glu and cters
CG2O3  OG2D2   525.00     1.2600 ! PROT adm jr. 7/23/91, acetic acid
CG2R51 CG2RC0  350.00     1.4300 ! INDO/TRP
CG2R51 CG331   229.63     1.5000 ! PROT his, adm jr., 7/22/89, FC from CT2CT, BL from crystals
CG2R51 NG2R51  400.00     1.3800 ! PROT his, ADM JR., 7/20/89
CG2R61 CG2R61  305.00     1.3750 ! PROT benzene, JES 8/25/89
CG2R61 CG2RC0  300.00     1.3600 ! INDO/TRP
CG2R61 CG321   230.00     1.4900 ! PROT phe,tyr, JES 8/25/89
CG2R61 NG2R60  450.00     1.3050 ! PYR1, pyridine
CG2R61 BRGR1   230.00     1.9030 ! BROB, bromobenzene
CG2R61 HGR61   340.00     1.0800 ! PROT phe,tyr JES 8/25/89
CG2R61 HGR62   340.00     1.0800 ! NA, DFT
CG2RC0 CG2RC0  360.00     1.3850 ! INDO/TRP
CG2RC0 NG2R50  310.00     1.3650 ! NA G, adm jr. 11/97
CG2RC0 NG2R60  350.00     1.3150 ! ZINCpx00 , from CG2RC0 NG2R62, PENALTY= 20
CG321  NG2S0   340.00     1.4510 ! H2U, yxu, 21/2/14, RNA
CG321  HGA2    309.00     1.1110 ! PROT alkane update, adm jr., 3/2/92
CG331  HGA3    322.00     1.1110 ! PROT alkane update, adm jr., 3/2/92
NG2R50 NG2R51  360.00     1.3550 ! PYRZ, pyrazole
NG2R51 HGP1    474.00     1.0100 ! NA G, adm jr. 11/97

ANGLES
CG2R61 CG2O1  NG2S0    80.00    116.50 ! ZINCpx00 , from CG2R61 CG2O1 NG2S1, PENALTY= 1
CG2R61 CG2O1  OG2D1    30.00    121.00 ! reverted to 3NAP, nicotamide. Kenno: compromise with NMA and HDZ2 ==> 124.5 --> 121.00
NG2S0  CG2O1  OG2D1    80.00    124.00 ! DMF, Dimethylformamide, xxwy
CG321  CG2O3  OG2D2    40.00    116.00   50.00   2.35300 ! PROT adm jr. 7/23/91, correction, ACETATE (KK)
OG2D2  CG2O3  OG2D2   100.00    128.00   70.00   2.25870 ! PROT adm jr. 7/23/91, correction, ACETATE (KK)
CG2RC0 CG2R51 CG331    30.00    126.70 ! INDO/TRP
CG2RC0 CG2R51 NG2R51  100.00    107.50 ! ISOI, isoindole, kevo
CG331  CG2R51 NG2R51   45.80    124.00 ! PROT his, ADM JR., 7/22/89, FC FROM CA CT2CT
CG2O1  CG2R61 CG2R61   45.00    119.00 ! reverted to 3NAP, nicotinamide
CG2R61 CG2R61 CG2R61   40.00    120.00   35.00   2.41620 ! PROT JES 8/25/89
CG2R61 CG2R61 CG2RC0   50.00    120.00 !adm,dec06 113.20 ! INDO/TRP
CG2R61 CG2R61 CG321    45.80    120.00 ! EBEN, ethylbenzene, modified by kevo for improved transferability
CG2R61 CG2R61 NG2R60   20.00    124.00 ! PYRIDINE pyridine, yin
CG2R61 CG2R61 BRGR1    45.00    120.00 ! BROB, bromobenzene
CG2R61 CG2R61 HGR61    30.00    120.00   22.00   2.15250 ! PROT JES 8/25/89 benzene
CG2R61 CG2R61 HGR62    30.00    120.00   22.00   2.15250 ! BROB, bromobenzene
CG2RC0 CG2R61 HGR61    30.00    120.00   22.00   2.14600 ! 122 INDO/TRP
NG2R60 CG2R61 HGR62    30.00    116.00   35.00   2.10000 ! PYR1, pyridine %%% Kenno: 112->116
CG2R51 CG2RC0 CG2R61  130.00    132.00 !adm,dec06 133.50 ! INDO/TRP
CG2R51 CG2RC0 CG2RC0   85.00    108.00 ! INDO/TRP
CG2R61 CG2RC0 CG2RC0   50.00    120.00 !adm,dec06 110.00 ! INDO/TRP
CG2RC0 CG2RC0 NG2R50  100.00    110.00 ! NA Ade 5R) bridgeC5
CG2RC0 CG2RC0 NG2R60   60.00    127.40 ! ZINCpx00 , from CG2RC0 CG2RC0 NG2R62, PENALTY= 2
NG2R50 CG2RC0 NG2R60   20.00    122.60 ! ZINCpx00 , from NG2R50 CG2RC0 NG2R62, PENALTY= 2
CG2O3  CG321  NG2S0    50.00    107.00 ! ZINCpx00 , from CG2O3 CG321 NG2S1, PENALTY= 1
CG2O3  CG321  HGA2     33.00    109.50   30.00   2.16300 ! PROT adm jr. 4/05/91, for asn,asp,gln,glu and cters
CG2R61 CG321  NG2S0    53.00    115.20 ! ZINCpx00 , from CG2R61 CG321 NG2S1, PENALTY= 1
CG2R61 CG321  HGA2     49.30    107.50 ! PYRIDINE pyridines, yin
NG2S0  CG321  HGA2     54.00    109.50 ! H2U, yxu, RNA
HGA2   CG321  HGA2     35.50    109.00    5.40   1.80200 ! PROT alkane update, adm jr., 3/2/92
CG2R51 CG331  HGA3     55.00    109.50 ! INDO/TRP
HGA3   CG331  HGA3     35.50    108.40    5.40   1.80200 ! PROT alkane update, adm jr., 3/2/92
CG2RC0 NG2R50 NG2R51  160.00    103.50 ! ZINCpx00 , from CG2R52 NG2R50 NG2R51, PENALTY= 3
CG2R51 NG2R51 NG2R50  160.00    115.00 ! PYRZ, pyrazole
CG2R51 NG2R51 HGP1     30.00    125.50   20.00   2.15000 ! PROT his, adm jr., 6/27/90
NG2R50 NG2R51 HGP1     32.00    119.50 ! PYRZ, pyrazole
CG2R61 NG2R60 CG2RC0   20.00    112.00 ! ZINCpx00 , from CG2R61 NG2R60 CG2R61, PENALTY= 1.5
CG2O1  NG2S0  CG321    42.00    119.50 ! from CG2O1 NG2S0 CG331, PENALTY= 0.9 I4G FHO        
CG321  NG2S0  CG321    45.00    121.00 ! from CG331 NG2S0 CG331, PENALTY= 1.8 I4G        

DIHEDRALS
NG2S0  CG2O1  CG2R61 CG2R61     1.0000  2   180.00 ! ZINCpx00 , from NG2S1 CG2O1 CG2R61 CG2R61, PENALTY= 1
OG2D1  CG2O1  CG2R61 CG2R61     1.0000  2   180.00 ! 3NAP, nicotinamide (PYRIDINE pyr-CONH2), yin
CG2R61 CG2O1  NG2S0  CG321      1.6000  1     0.00 ! ZINCpx00 , from CG2R61 CG2O1 NG2S1 CG321, PENALTY= 10
CG2R61 CG2O1  NG2S0  CG321      4.0000  2   180.00 ! ZINCpx00 , from CG2R61 CG2O1 NG2S1 CG321, PENALTY= 10
OG2D1  CG2O1  NG2S0  CG321      2.6000  2   180.00 ! from OG2D1 CG2O1 NG2S0 CG331, PENALTY= 0.9 I4G FHO
OG2D2  CG2O3  CG321  NG2S0      0.0500  6   180.00 ! ZINCpx00 , from OG2D2 CG2O3 CG321 NG2S1, PENALTY= 1
OG2D2  CG2O3  CG321  HGA2       0.0500  6   180.00 ! PROT For side chains of asp,asn,glu,gln, (n=6) from KK(LK)
CG331  CG2R51 CG2RC0 CG2R61     2.5000  2   180.00 ! INDO/TRP
CG331  CG2R51 CG2RC0 CG2RC0     2.5000  2   180.00 ! INDO/TRP
NG2R51 CG2R51 CG2RC0 CG2R61     1.5000  2   180.00 ! ISOI, isoindole, kevo
NG2R51 CG2R51 CG2RC0 CG2RC0     9.0000  2   180.00 ! ISOI, isoindole, kevo
CG2RC0 CG2R51 CG331  HGA3       0.2000  3     0.00 ! INDO/TRP
NG2R51 CG2R51 CG331  HGA3       0.1900  3     0.00 ! PROT 4-METHYLIMIDAZOLE 4-21G//ROT BAR. ADM JR., 9/4/89
CG2RC0 CG2R51 NG2R51 NG2R50    10.0000  2   180.00 ! ZINCpx00 , from CG2R51 CG2R51 NG2R51 NG2R50, PENALTY= 1
CG2RC0 CG2R51 NG2R51 HGP1       1.0000  2   180.00 ! ISOI, isoindole, kevo
CG331  CG2R51 NG2R51 NG2R50     4.3062  2   180.00 ! ZINCpx00 , from CG321 CG2R51 NG2R51 NG2R50, PENALTY= 0.9
CG331  CG2R51 NG2R51 HGP1       1.0000  2   180.00 ! PROT his, adm jr., 7/22/89, FROM HGR52 CG2R51 NG2R51H
CG2O1  CG2R61 CG2R61 CG2RC0     3.1000  2   180.00 ! ZINCpx00 , from CG2O1 CG2R61 CG2R61 CG2R61, PENALTY= 1.5
CG2O1  CG2R61 CG2R61 NG2R60     5.0000  2   180.00 ! 3NAP, nicotinamide
CG2O1  CG2R61 CG2R61 HGR61      2.4000  2   180.00 ! 3NAP, nicotinamide Kenno: 4.2 -> 2.4
CG2O1  CG2R61 CG2R61 HGR62      2.4000  2   180.00 ! 3NAP, nicotinamide Kenno: 4.2 -> 2.4
CG2R61 CG2R61 CG2R61 CG2R61     3.1000  2   180.00 ! PROT JES 8/25/89
CG2R61 CG2R61 CG2R61 CG2RC0     3.0000  2   180.00 ! INDO/TRP
CG2R61 CG2R61 CG2R61 CG321      3.1000  2   180.00 ! PROT JES 8/25/89 toluene and ethylbenzene
CG2R61 CG2R61 CG2R61 NG2R60     1.2000  2   180.00 ! PYR1, pyridine, yin
CG2R61 CG2R61 CG2R61 BRGR1      3.0000  2   180.00 ! BROB, bromobenzene
CG2R61 CG2R61 CG2R61 HGR61      4.2000  2   180.00 ! PROT JES 8/25/89 benzene
CG2R61 CG2R61 CG2R61 HGR62      4.2000  2   180.00 ! BROB, bromobenzene
CG321  CG2R61 CG2R61 HGR61      2.4000  2   180.00 ! PROT JES 8/25/89 toluene and ethylbenzene Kenno: 4.2 -> 2.4
CG321  CG2R61 CG2R61 HGR62      2.4000  2   180.00 ! PROT JES 8/25/89 toluene and ethylbenzene Kenno: 4.2 -> 2.4
BRGR1  CG2R61 CG2R61 HGR62      3.0000  2   180.00 ! BROB, bromobenzene
HGR61  CG2R61 CG2R61 HGR61      2.4000  2   180.00 ! PROT JES 8/25/89 benzene
HGR61  CG2R61 CG2R61 HGR62      2.4000  2   180.00 ! BROB, bromobenzene
CG2R61 CG2R61 CG2RC0 CG2R51     4.0000  2   180.00 ! INDO/TRP
CG2R61 CG2R61 CG2RC0 CG2RC0     3.0000  2   180.00 ! INDO/TRP
HGR61  CG2R61 CG2RC0 CG2R51     4.0000  2   180.00 ! INDO/TRP
HGR61  CG2R61 CG2RC0 CG2RC0     3.0000  2   180.00 ! INDO/TRP
CG2R61 CG2R61 CG321  NG2S0      0.1190  2     0.00 ! ZINCpx00 , from CG2R61 CG2R61 CG321 NG2S1, PENALTY= 1
CG2R61 CG2R61 CG321  NG2S0      0.1320  4   180.00 ! ZINCpx00 , from CG2R61 CG2R61 CG321 NG2S1, PENALTY= 1
CG2R61 CG2R61 CG321  NG2S0      0.0130  6   180.00 ! ZINCpx00 , from CG2R61 CG2R61 CG321 NG2S1, PENALTY= 1
CG2R61 CG2R61 CG321  HGA2       0.0020  6     0.00 ! PROT toluene, adm jr., 3/7/92
CG2R61 CG2R61 NG2R60 CG2RC0     1.2000  2   180.00 ! ZINCpx00 , from CG2R61 CG2R61 NG2R60 CG2R61, PENALTY= 1.5
HGR62  CG2R61 NG2R60 CG2RC0     5.8000  2   180.00 ! ZINCpx00 , from HGR62 CG2R61 NG2R60 CG2R61, PENALTY= 1.5
CG2R51 CG2RC0 CG2RC0 NG2R50     6.5000  2   180.00 ! ZINCpx00 , from CG2R51 CG2RC0 CG2RC0 NG2R51, PENALTY= 25
CG2R51 CG2RC0 CG2RC0 NG2R60     3.5000  2   180.00 ! ZINCpx00 , from CG2R51 CG2RC0 CG2RC0 NG2R62, PENALTY= 2
CG2R61 CG2RC0 CG2RC0 NG2R50     1.5000  2   180.00 ! ZIMI, benzimidazole, kevo
CG2R61 CG2RC0 CG2RC0 NG2R60     0.0000  2   180.00 ! ZINCpx00 , from CG2R61 CG2RC0 CG2RC0 NG2R62, PENALTY= 2
CG2RC0 CG2RC0 NG2R50 NG2R51     4.0000  2   180.00 ! ZINCpx00 , from CG2RC0 CG2RC0 NG2R50 CG2R52, PENALTY= 50.5
NG2R60 CG2RC0 NG2R50 NG2R51     2.0000  2   180.00 ! ZINCpx00 , from NG2R62 CG2RC0 NG2R50 CG2R53, PENALTY= 53.5
CG2RC0 CG2RC0 NG2R60 CG2R61     0.2000  2   180.00 ! ZINCpx00 , from CG2RC0 CG2RC0 NG2R62 CG2R64, PENALTY= 24
NG2R50 CG2RC0 NG2R60 CG2R61     2.0000  2   180.00 ! ZINCpx00 , from NG2R50 CG2RC0 NG2R62 CG2R64, PENALTY= 24
CG2O3  CG321  NG2S0  CG2O1      0.2000  1   180.00 ! ZINCpx00 , from CG2O1 CG321 NG2S0 CG2O1, PENALTY= 7.5
CG2O3  CG321  NG2S0  CG321      3.1079  1     0.00 ! ZINCpx00 , from CG2O1 CG321 NG2S0 CG321, PENALTY= 7.5
CG2R61 CG321  NG2S0  CG2O1      0.0150  1     0.00 ! ZINCpx00 , from CG2R61 CG321 NG2S1 CG2O1, PENALTY= 10
CG2R61 CG321  NG2S0  CG2O1      0.2980  2     0.00 ! ZINCpx00 , from CG2R61 CG321 NG2S1 CG2O1, PENALTY= 10
CG2R61 CG321  NG2S0  CG2O1      0.0760  3   180.00 ! ZINCpx00 , from CG2R61 CG321 NG2S1 CG2O1, PENALTY= 10
CG2R61 CG321  NG2S0  CG2O1      0.6190  4     0.00 ! ZINCpx00 , from CG2R61 CG321 NG2S1 CG2O1, PENALTY= 10
CG2R61 CG321  NG2S0  CG2O1      0.1480  6     0.00 ! ZINCpx00 , from CG2R61 CG321 NG2S1 CG2O1, PENALTY= 10
CG2R61 CG321  NG2S0  CG321      3.1079  1     0.00 ! ZINCpx00 , from CG2O1 CG321 NG2S0 CG321, PENALTY= 30
HGA2   CG321  NG2S0  CG2O1      0.0000  3     0.00 ! from HGA3 CG331 NG2S0 CG2O1, PENALTY= 6 I4G FHO
HGA2   CG321  NG2S0  CG321      0.4200  3     0.00 ! from HGA3 CG331 NG2S0 CG331, PENALTY= 6.9 I4G
CG2RC0 NG2R50 NG2R51 CG2R51    12.0000  2   180.00 ! ZINCpx00 , from CG2R52 NG2R50 NG2R51 CG2R51, PENALTY= 3
CG2RC0 NG2R50 NG2R51 HGP1       1.4000  2   180.00 ! ZINCpx00 , from CG2R52 NG2R50 NG2R51 HGP1, PENALTY= 3

IMPROPERS
CG2O1  CG2R61 NG2S0  OG2D1    120.0000  0     0.00 ! ZINCpx00 , from CG2O1 CG2R61 NG2S1 OG2D1, PENALTY= 1
CG2O3  OG2D2  OG2D2  CG321     96.0000  0     0.00 ! PROT 90.0->96.0 acetate, single impr (KK) correct conversion from wildcard CC X X CT2 which itself may or may not be correct

END
RETURN
```
