## Supplementary material for "Identifying Artifacts from Large Library Docking": Example cases for running cross-filtering: ZINCpx000000LfUE.str

```
* Toppar stream file generated by
* CHARMM General Force Field (CGenFF) program version 2.5.1
* For use with CGenFF version 4.6
*

read rtf card append
* Topologies generated by
* CHARMM General Force Field (CGenFF) program version 2.5.1
*
36 1

! "penalty" is the highest penalty score of the associated parameters.
! Penalties lower than 10 indicate the analogy is fair; penalties between 10
! and 50 mean some basic validation is recommended; penalties higher than
! 50 indicate poor analogy and mandate extensive validation/optimization.

RESI ZINCpx00      -1.000 ! param penalty=  70.500 ; charge penalty=  44.053
!RING * 5 C2 C3 C5 C15 O6
!RING * 5 C8 C9 C10 C14 O5
!RING * 6 C10 C11 N2 C12 C13 C14
GROUP            ! CHARGE   CH_PENALTY
ATOM C1     CG331  -0.396 !    8.905
ATOM C2     CG2R51  0.291 !   10.752
ATOM C3     CG2R51 -0.125 !   44.014
ATOM C4     CG2O3   0.719 !   44.053
ATOM O1     OG2D2  -0.760 !    6.030
ATOM O2     OG2D2  -0.760 !    6.030
ATOM C5     CG2R51 -0.113 !    7.734
ATOM S1     SG3O2   0.538 !    8.708
ATOM O3     OG2P1  -0.393 !    0.256
ATOM O4     OG2P1  -0.393 !    0.256
ATOM N1     NG311  -0.468 !   18.208
ATOM C6     CG311  -0.095 !   24.874
ATOM H1     HGA1    0.090 !    0.523
ATOM C7     CG331  -0.266 !    2.148
ATOM C8     CG2R51  0.619 !   25.309
ATOM C9     CG2R51 -0.505 !    4.134
ATOM C10    CG2RC0 -0.099 !    1.975
ATOM C11    CG2R61 -0.043 !    1.828
ATOM N2     NG2R60 -0.421 !    1.981
ATOM C12    CG2R61  0.132 !    1.076
ATOM C13    CG2R61 -0.436 !    0.474
ATOM C14    CG2RC0  0.598 !    1.525
ATOM O5     OG2R50 -0.238 !   18.590
ATOM C15    CG2R51  0.325 !   10.097
ATOM C16    CG331  -0.396 !    9.239
ATOM O6     OG2R50 -0.224 !    8.652
ATOM H2     HGA3    0.090 !    0.450
ATOM H3     HGA3    0.090 !    0.450
ATOM H4     HGA3    0.090 !    0.450
ATOM H5     HGP1    0.307 !    5.220
ATOM H6     HGA3    0.090 !    0.060
ATOM H7     HGA3    0.090 !    0.060
ATOM H8     HGA3    0.090 !    0.060
ATOM H9     HGR51   0.185 !    0.267
ATOM H10    HGR62   0.112 !    0.000
ATOM H11    HGR62   0.165 !    0.000
ATOM H12    HGR61   0.240 !    0.000
ATOM H13    HGA3    0.090 !    0.450
ATOM H14    HGA3    0.090 !    0.450
ATOM H15    HGA3    0.090 !    0.450

BOND C1   C2  
BOND C1   H2  
BOND C1   H3  
BOND C1   H4  
BOND C2   O6  
BOND C2   C3  
BOND C3   C4  
BOND C3   C5  
BOND C4   O1  
BOND C4   O2  
BOND C5   S1  
BOND C5   C15 
BOND S1   O3  
BOND S1   O4  
BOND S1   N1  
BOND N1   C6  
BOND N1   H5  
BOND C6   H1  
BOND C6   C7  
BOND C6   C8  
BOND C7   H6  
BOND C7   H7  
BOND C7   H8  
BOND C8   O5  
BOND C8   C9  
BOND C9   C10 
BOND C9   H9  
BOND C10  C14 
BOND C10  C11 
BOND C11  N2  
BOND C11  H10 
BOND N2   C12 
BOND C12  C13 
BOND C12  H11 
BOND C13  C14 
BOND C13  H12 
BOND C14  O5  
BOND C15  C16 
BOND C15  O6  
BOND C16  H13 
BOND C16  H14 
BOND C16  H15 
IMPR C4     O2     O1     C3    

END

read param card flex append
* Parameters generated by analogy by
* CHARMM General Force Field (CGenFF) program version 2.5.1
*

! Penalties lower than 10 indicate the analogy is fair; penalties between 10
! and 50 mean some basic validation is recommended; penalties higher than
! 50 indicate poor analogy and mandate extensive validation/optimization.

BONDS
CG2O3  CG2R51  280.00     1.4750 ! ZINCpx00 , from CG2O1 CG2R51, PENALTY= 10
CG2O3  OG2D2   525.00     1.2600 ! PROT adm jr. 7/23/91, acetic acid
CG2R51 CG2R51  410.00     1.3600 ! PROT histidine, adm jr., 6/27/90
CG2R51 CG2RC0  350.00     1.4300 ! INDO/TRP
CG2R51 CG311   229.63     1.5000 ! from CG2R51 CG321, PENALTY= 4 HTR     
CG2R51 CG331   229.63     1.5000 ! PROT his, adm jr., 7/22/89, FC from CT2CT, BL from crystals
CG2R51 OG2R50  450.00     1.3710 ! FURA, furan
CG2R51 SG3O2   210.00     1.7300 ! TSPD model for D3R, xxwy
CG2R51 HGR51   350.00     1.0800 ! INDO/TRP
CG2R61 CG2R61  305.00     1.3750 ! PROT benzene, JES 8/25/89
CG2R61 CG2RC0  300.00     1.3600 ! INDO/TRP
CG2R61 NG2R60  450.00     1.3050 ! PYR1, pyridine
CG2R61 HGR61   340.00     1.0800 ! PROT phe,tyr JES 8/25/89
CG2R61 HGR62   340.00     1.0800 ! NA, DFT
CG2RC0 CG2RC0  360.00     1.3850 ! INDO/TRP
CG2RC0 OG2R50  450.00     1.3700 ! ZFUR, benzofuran, kevo
CG311  CG331   222.50     1.5380 ! PROT alkane update, adm jr., 3/2/92
CG311  NG311   263.00     1.4740 ! ZINCpx00 , from CG314 NG311, PENALTY= 1
CG311  HGA1    309.00     1.1110 ! PROT alkane update, adm jr., 3/2/92
CG331  HGA3    322.00     1.1110 ! PROT alkane update, adm jr., 3/2/92
NG311  SG3O2   235.00     1.6500 ! MMSM, N-methylmethanesulfonamide and other sulfonamides,(org 1.6950) compromise between crystal and mp2, xxwy
NG311  HGP1    442.00     1.0210 ! MMSM, N-methylmethanesulfonamide and other sulfonamides, xxwy
OG2P1  SG3O2   630.00     1.4400 ! DMSN, dimethyl sulfone; MSAM, methanesulfonamide and other sulfonamides; compromise between crystal and mp2; xxwy & xhe

ANGLES
CG2R51 CG2O3  OG2D2    40.00    116.00   50.00   2.35300 ! ZINCpx00 , from CG2R61 CG2O3 OG2D2, PENALTY= 8.5
OG2D2  CG2O3  OG2D2   100.00    128.00   70.00   2.25870 ! PROT adm jr. 7/23/91, correction, ACETATE (KK)
CG2O3  CG2R51 CG2R51   35.00    130.00 ! ZINCpx00 , from CG2O5 CG2R51 CG2R51, PENALTY= 5.5
CG2R51 CG2R51 CG2R51   90.00    107.20 ! PYRL, pyrrole
CG2R51 CG2R51 CG2RC0   85.00    105.70   25.00   2.26100 !adm,dec06(106.4) INDO/TRP
CG2R51 CG2R51 CG311    45.80    130.00 ! from CG2R51 CG2R51 CG321, PENALTY= 0.6 HTR        
CG2R51 CG2R51 CG331    45.80    130.00 ! PROT his, ADM JR., 7/22/89, FC=>CT2CA CA,BA=> CRYSTALS
CG2R51 CG2R51 OG2R50  130.00    111.70 ! FURA, furan @@@@@ Kenno: 108-->112 @@@@@
CG2R51 CG2R51 SG3O2    27.00    129.00 ! TSPD model for D3R, xxwy
CG2R51 CG2R51 HGR51    32.00    126.40   25.00   2.17300 ! INDO/TRP
CG2RC0 CG2R51 HGR51    32.00    126.40   25.00   2.25500 ! INDO/TRP
CG311  CG2R51 OG2R50   45.78    114.16 ! ZINCpx00 , from CG321 CG2R51 OG2R50, PENALTY= 0.6
CG331  CG2R51 OG2R50   45.78    114.16 ! ZINCpx00 , from CG321 CG2R51 OG2R50, PENALTY= 0.9
CG2R61 CG2R61 CG2RC0   50.00    120.00 !adm,dec06 113.20 ! INDO/TRP
CG2R61 CG2R61 NG2R60   20.00    124.00 ! PYRIDINE pyridine, yin
CG2R61 CG2R61 HGR61    30.00    120.00   22.00   2.15250 ! PROT JES 8/25/89 benzene
CG2R61 CG2R61 HGR62    30.00    120.00   22.00   2.15250 ! BROB, bromobenzene
CG2RC0 CG2R61 NG2R60   20.00    124.00 ! ZINCpx00 , from CG2R61 CG2R61 NG2R60, PENALTY= 1.5
CG2RC0 CG2R61 HGR61    30.00    120.00   22.00   2.14600 ! 122 INDO/TRP
CG2RC0 CG2R61 HGR62    30.00    121.50 !  22.00   2.16830 ! PUR7, purine(N7H); PUR9, purine(N9H), kevo
NG2R60 CG2R61 HGR62    30.00    116.00   35.00   2.10000 ! PYR1, pyridine %%% Kenno: 112->116
CG2R51 CG2RC0 CG2R61  130.00    132.00 !adm,dec06 133.50 ! INDO/TRP
CG2R51 CG2RC0 CG2RC0   85.00    108.00 ! INDO/TRP
CG2R61 CG2RC0 CG2RC0   50.00    120.00 !adm,dec06 110.00 ! INDO/TRP
CG2R61 CG2RC0 OG2R50  100.00    129.40 ! ZFUR, benzofuran, kevo
CG2RC0 CG2RC0 OG2R50  110.00    110.60 ! ZFUR, benzofuran, kevo
CG2R51 CG311  CG331    58.35    114.00 ! from CG2R51 CG321 CG331, penalty= 4 HTR        
CG2R51 CG311  NG311    70.00    111.50 ! ZINCpx00 , from CG2R51 CG321 NG311, PENALTY= 4
CG2R51 CG311  HGA1     55.00    109.50 ! from CG2R51 CG321 HGA2, PENALTY= 4 HTR        
CG331  CG311  NG311    73.00    113.20 ! ZINCpx00 , from CG331 CG311 NG321, PENALTY= 1.2
CG331  CG311  HGA1     34.50    110.10   22.53   2.17900 ! PROT alkane update, adm jr., 3/2/92
NG311  CG311  HGA1     32.40    109.50   50.00   2.13000 ! ZINCpx00 , from NG311 CG314 HGA1, PENALTY= 1
CG2R51 CG331  HGA3     55.00    109.50 ! INDO/TRP
CG311  CG331  HGA3     33.43    110.10   22.53   2.17900 ! PROT alkanes
HGA3   CG331  HGA3     35.50    108.40    5.40   1.80200 ! PROT alkane update, adm jr., 3/2/92
CG2R61 NG2R60 CG2R61   20.00    112.00 ! PYRIDINE pyridine, yin
CG311  NG311  SG3O2    60.00    115.00 ! ZINCpx00 , from CG321 NG311 SG3O2, PENALTY= 0.6
CG311  NG311  HGP1     46.00    111.00 ! ZINCpx00 , from CG321 NG311 HGP1, PENALTY= 0.6
SG3O2  NG311  HGP1     42.30    113.20 ! MMSM, N-methylmethanesulfonamide and other sulfonamides, xxwy
CG2R51 OG2R50 CG2R51  100.00    106.00 ! FURA, furan
CG2R51 OG2R50 CG2RC0   50.00    104.00 ! ZFUR, benzofuran, kevo
CG2R51 SG3O2  NG311    50.00     97.00 ! ZINCpx00 , from CG2R51 SG3O2 NG301, PENALTY= 0.6
CG2R51 SG3O2  OG2P1    70.00    106.50 ! TSPD model for D3R, xxwy
NG311  SG3O2  OG2P1    75.00    110.50 ! MMSM, N-methylmethanesulfonamide and other sulfonamides, xxwy
OG2P1  SG3O2  OG2P1    85.00    121.00 ! DMSN, dimethyl sulfone; MSAM, methanesulfonamide and other sulfonamides; xxwy & xhe

DIHEDRALS
OG2D2  CG2O3  CG2R51 CG2R51     1.1000  2   180.00 ! ZINCpx00 , from OG2D1 CG2O1 CG2R51 CG2R51, PENALTY= 15
OG2D2  CG2O3  CG2R51 CG2R51     0.3000  4     0.00 ! ZINCpx00 , from OG2D1 CG2O1 CG2R51 CG2R51, PENALTY= 15
CG2O3  CG2R51 CG2R51 CG2R51     0.0000  2   180.00 ! ZINCpx00 , from CG2O5 CG2R51 CG2R51 CG2R51, PENALTY= 5.5
CG2O3  CG2R51 CG2R51 CG331      0.0000  2   180.00 ! ZINCpx00 , from CG2O1 CG2R51 CG2R51 CG321, PENALTY= 8.4
CG2O3  CG2R51 CG2R51 OG2R50     2.4000  2   180.00 ! ZINCpx00 , from CG2N2 CG2R51 CG2R51 NG2R51, PENALTY= 60.5
CG2O3  CG2R51 CG2R51 SG3O2      1.6000  2   180.00 ! ZINCpx00 , from CG2R51 CG2R51 CG2R51 SG3O2, PENALTY= 70.5
CG2R51 CG2R51 CG2R51 CG2R51    15.0000  2   180.00 ! PYRL, pyrrole
CG2R51 CG2R51 CG2R51 CG331      4.3000  2   180.00 ! sidechai , from CG2R51 CG2R51 CG2R51 CG321, penalty= 0.9 32T THA3 THG2
CG2R51 CG2R51 CG2R51 OG2R50     8.5000  2   180.00 ! FURA, furan
CG2R51 CG2R51 CG2R51 SG3O2      1.6000  2   180.00 ! TSPD model for D3R, xxwy
CG2RC0 CG2R51 CG2R51 CG311      4.3000  2   180.00 ! ZINCpx00 , from CG2R51 CG2R51 CG2R51 CG321, PENALTY= 1.6
CG2RC0 CG2R51 CG2R51 OG2R50     8.5000  2   180.00 ! ZFUR, benzofuran, kevo
CG311  CG2R51 CG2R51 HGR51      1.0000  2   180.00 ! ZINCpx00 , from CG311 CG2R51 CG2R51 HGR52, PENALTY= 0.5
CG331  CG2R51 CG2R51 SG3O2      6.7517  2   180.00 ! ZINCpx00 , from CG331 CG2R51 CG2R51 SG2R50, PENALTY= 64
OG2R50 CG2R51 CG2R51 SG3O2      1.6000  2   180.00 ! ZINCpx00 , from CG2R51 CG2R51 CG2R51 SG3O2, PENALTY= 59.5
OG2R50 CG2R51 CG2R51 HGR51      4.5000  2   180.00 ! FURA, furan
CG2R51 CG2R51 CG2RC0 CG2R61     3.0000  2   180.00 ! PROT JWK 09/05/89
CG2R51 CG2R51 CG2RC0 CG2RC0     4.0000  2   180.00 ! PROT JWK 05/14/91 fit to indole
HGR51  CG2R51 CG2RC0 CG2R61     2.8000  2   180.00 ! INDO/TRP
HGR51  CG2R51 CG2RC0 CG2RC0     2.6000  2   180.00 ! INDO/TRP
CG2R51 CG2R51 CG311  CG331      0.2000  1     0.00 ! from CG2R51 CG2R51 CG321 CG331, penalty= 4 HTR
CG2R51 CG2R51 CG311  CG331      0.2700  2     0.00 ! from CG2R51 CG2R51 CG321 CG331, penalty= 4 HTR
CG2R51 CG2R51 CG311  CG331      0.0000  3     0.00 ! from CG2R51 CG2R51 CG321 CG331, penalty= 4 HTR
CG2R51 CG2R51 CG311  NG311      0.4100  2   180.00 ! ZINCpx00 , from CG2R51 CG2R51 CG321 NG311, PENALTY= 4
CG2R51 CG2R51 CG311  HGA1       0.0000  3     0.00 ! from CG2R51 CG2R51 CG321 HGA2, PENALTY= 4 HTR
OG2R50 CG2R51 CG311  CG331      0.2166  3     0.00 ! ZINCpx00 , from OG2R50 CG2R51 CG321 CG331, PENALTY= 4
OG2R50 CG2R51 CG311  NG311      0.2166  3     0.00 ! ZINCpx00 , from OG2R50 CG2R51 CG321 CG331, PENALTY= 43.9
OG2R50 CG2R51 CG311  HGA1       0.1839  3     0.00 ! ZINCpx00 , from OG2R50 CG2R51 CG321 HGA2, PENALTY= 4
CG2R51 CG2R51 CG331  HGA3       0.0000  3     0.00 ! PROT 4-methylimidazole 4-21G//rot bar. adm jr., 9/4/89
OG2R50 CG2R51 CG331  HGA3       0.1839  3     0.00 ! ZINCpx00 , from OG2R50 CG2R51 CG321 HGA2, PENALTY= 6
CG2R51 CG2R51 OG2R50 CG2R51     7.5000  2   180.00 ! FURA, furan @@@@@ Kenno: 8.5 --> 7.5 @@@@@
CG2R51 CG2R51 OG2R50 CG2RC0     8.5000  2   180.00 ! ZFUR, benzofuran, kevo
CG311  CG2R51 OG2R50 CG2RC0     3.1637  2   180.00 ! ZINCpx00 , from CG321 CG2R51 OG2R50 CG2R51, PENALTY= 1.6
CG331  CG2R51 OG2R50 CG2R51     3.1637  2   180.00 ! ZINCpx00 , from CG321 CG2R51 OG2R50 CG2R51, PENALTY= 0.9
CG2R51 CG2R51 SG3O2  NG311      3.2600  1   180.00 ! ZINCpx00 , from CG2R51 CG2R51 SG3O2 NG301, PENALTY= 0.6
CG2R51 CG2R51 SG3O2  NG311      0.2400  2   180.00 ! ZINCpx00 , from CG2R51 CG2R51 SG3O2 NG301, PENALTY= 0.6
CG2R51 CG2R51 SG3O2  OG2P1      0.0000  6     0.00 ! TSPD model for D3R, xxwy
CG2RC0 CG2R61 CG2R61 NG2R60     1.2000  2   180.00 ! ZINCpx00 , from CG2R61 CG2R61 CG2R61 NG2R60, PENALTY= 1.5
CG2RC0 CG2R61 CG2R61 HGR62      2.4000  2   180.00 ! drug design project, xxwy
NG2R60 CG2R61 CG2R61 HGR61      2.8000  2   180.00 ! PYRIDINE pyridine, yin
HGR61  CG2R61 CG2R61 HGR62      2.4000  2   180.00 ! BROB, bromobenzene
CG2R61 CG2R61 CG2RC0 CG2RC0     3.0000  2   180.00 ! INDO/TRP
CG2R61 CG2R61 CG2RC0 OG2R50     0.0000  2   180.00 ! ZFUR, benzofuran, kevo
NG2R60 CG2R61 CG2RC0 CG2R51     2.2000  2   180.00 ! ZINCpx00 , from NG2R62 CG2R61 CG2RC0 CG2R51, PENALTY= 2
NG2R60 CG2R61 CG2RC0 CG2RC0     2.2000  2   180.00 ! ZINCpx00 , from NG2R62 CG2R61 CG2RC0 CG2RC0, PENALTY= 2
HGR61  CG2R61 CG2RC0 CG2RC0     3.0000  2   180.00 ! INDO/TRP
HGR61  CG2R61 CG2RC0 OG2R50     0.0000  2   180.00 ! ZFUR, benzofuran, kevo
HGR62  CG2R61 CG2RC0 CG2R51     4.0000  2   180.00 ! ampu, from HGR61 CG2R61 CG2RC0 CG2R51, yxu, RNA
HGR62  CG2R61 CG2RC0 CG2RC0     4.2000  2   180.00 ! PUR7, purine(N7H); PUR9, purine(N9H), kevo
CG2R61 CG2R61 NG2R60 CG2R61     1.2000  2   180.00 ! PYRIDINE pyridine, yin
CG2RC0 CG2R61 NG2R60 CG2R61     1.2000  2   180.00 ! ZINCpx00 , from CG2R61 CG2R61 NG2R60 CG2R61, PENALTY= 1.5
HGR62  CG2R61 NG2R60 CG2R61     5.8000  2   180.00 ! PYR1 pyridine, yin ! got overwritten with "slack parameter" during big renaming operation (par_cgenff_1e_unsorted). Restored to original from toppar_all22_prot_pyridines.
CG2R51 CG2RC0 CG2RC0 CG2R61     1.5000  2   180.00 ! INDO/TRP (Kenno: 4.0 --> 1.5)
CG2R51 CG2RC0 CG2RC0 OG2R50     8.5000  2   180.00 ! ZFUR, benzofuran, kevo
CG2R61 CG2RC0 CG2RC0 CG2R61     3.0000  2   180.00 ! INDO/TRP
CG2R61 CG2RC0 CG2RC0 OG2R50     0.0000  2   180.00 ! ZFUR, benzofuran, kevo
CG2R61 CG2RC0 OG2R50 CG2R51     8.5000  2   180.00 ! ZFUR, benzofuran, kevo
CG2RC0 CG2RC0 OG2R50 CG2R51     8.5000  2   180.00 ! ZFUR, benzofuran, kevo
CG2R51 CG311  CG331  HGA3       0.1600  3     0.00 ! from CG2R51 CG321 CG331 HGA3, penalty= 4 HTR
NG311  CG311  CG331  HGA3       0.1600  3     0.00 ! ZINCpx00 , from NG321 CG311 CG331 HGA3, PENALTY= 1.2
HGA1   CG311  CG331  HGA3       0.1950  3     0.00 ! NA, sugar
CG2R51 CG311  NG311  SG3O2      0.1000  1     0.00 ! ZINCpx00 , from CG2R51 CG321 NG301 SG3O2, PENALTY= 9
CG2R51 CG311  NG311  SG3O2      0.7000  2     0.00 ! ZINCpx00 , from CG2R51 CG321 NG301 SG3O2, PENALTY= 9
CG2R51 CG311  NG311  SG3O2      0.1000  3     0.00 ! ZINCpx00 , from CG2R51 CG321 NG301 SG3O2, PENALTY= 9
CG2R51 CG311  NG311  HGP1       1.0000  2   180.00 ! ZINCpx00 , from CG2R51 CG321 NG311 HGPAM1, PENALTY= 5
CG2R51 CG311  NG311  HGP1       0.8000  3     0.00 ! ZINCpx00 , from CG2R51 CG321 NG311 HGPAM1, PENALTY= 5
CG331  CG311  NG311  SG3O2      0.1000  1     0.00 ! ZINCpx00 , from CG331 CG321 NG311 SG3O2, PENALTY= 4
CG331  CG311  NG311  SG3O2      0.7000  2     0.00 ! ZINCpx00 , from CG331 CG321 NG311 SG3O2, PENALTY= 4
CG331  CG311  NG311  SG3O2      0.1000  3     0.00 ! ZINCpx00 , from CG331 CG321 NG311 SG3O2, PENALTY= 4
CG331  CG311  NG311  HGP1       0.1000  3     0.00 ! ZINCpx00 , from CG331 CG321 NG311 HGP1, PENALTY= 4
HGA1   CG311  NG311  SG3O2      0.1000  3     0.00 ! ZINCpx00 , from HGA2 CG321 NG311 SG3O2, PENALTY= 4
HGA1   CG311  NG311  HGP1       0.0500  3     0.00 ! ZINCpx00 , from HGA1 CG314 NG311 HGPAM1, PENALTY= 2
CG311  NG311  SG3O2  CG2R51     1.1700  1   180.00 ! ZINCpx00 , from CG321 NG301 SG3O2 CG2R51, PENALTY= 5.6
CG311  NG311  SG3O2  CG2R51     1.1600  2     0.00 ! ZINCpx00 , from CG321 NG301 SG3O2 CG2R51, PENALTY= 5.6
CG311  NG311  SG3O2  CG2R51     1.0200  3     0.00 ! ZINCpx00 , from CG321 NG301 SG3O2 CG2R51, PENALTY= 5.6
CG311  NG311  SG3O2  OG2P1      0.2000  3     0.00 ! ZINCpx00 , from CG321 NG311 SG3O2 OG2P1, PENALTY= 0.6
HGP1   NG311  SG3O2  CG2R51     1.2000  1   180.00 ! ZINCpx00 , from HGP1 NG311 SG3O2 CG2R61, PENALTY= 8.5
HGP1   NG311  SG3O2  CG2R51     1.1000  2     0.00 ! ZINCpx00 , from HGP1 NG311 SG3O2 CG2R61, PENALTY= 8.5
HGP1   NG311  SG3O2  CG2R51     0.5000  3     0.00 ! ZINCpx00 , from HGP1 NG311 SG3O2 CG2R61, PENALTY= 8.5
HGP1   NG311  SG3O2  OG2P1      0.2000  3     0.00 ! MMSM, N-methylmethanesulfonamide and other sulfonamides, xxwy

IMPROPERS
CG2O3  OG2D2  OG2D2  CG2R51    96.0000  0     0.00 ! ZINCpx00 , from CG2O3 OG2D2 OG2D2 CG2R61, PENALTY= 4.5

END
RETURN
```
