## Supplementary material for "Identifying Artifacts from Large Library Docking": Example cases for running cross-filtering: ZINCpx000000O9qe.str

```
* Toppar stream file generated by
* CHARMM General Force Field (CGenFF) program version 2.5.1
* For use with CGenFF version 4.6
*

read rtf card append
* Topologies generated by
* CHARMM General Force Field (CGenFF) program version 2.5.1
*
36 1

! "penalty" is the highest penalty score of the associated parameters.
! Penalties lower than 10 indicate the analogy is fair; penalties between 10
! and 50 mean some basic validation is recommended; penalties higher than
! 50 indicate poor analogy and mandate extensive validation/optimization.

RESI ZINCpx00      -1.000 ! param penalty=  71.600 ; charge penalty=  11.910
!RING * 6 C12 C13 C14 C15 C16 C17
!RING * 5 C8 C9 C10 O3 C11
!RING * 6 C2 C3 C4 C5 C6 C7
GROUP            ! CHARGE   CH_PENALTY
ATOM O1     OG2D1  -0.467 !    0.000
ATOM C1     CG2O1   0.356 !   11.910
ATOM N1     NG2S1  -0.414 !    8.996
ATOM C2     CG2R61  0.145 !   11.746
ATOM C3     CG2R61 -0.113 !    0.000
ATOM C4     CG2R61 -0.117 !    0.000
ATOM C5     CG2R61 -0.114 !    0.000
ATOM C6     CG2R61 -0.118 !    0.500
ATOM C7     CG2R61  0.209 !    8.699
ATOM O2     OG301  -0.422 !    9.784
ATOM C8     CG3C51  0.125 !    8.338
ATOM H1     HGA1    0.090 !    2.500
ATOM C9     CG3C52 -0.178 !    2.500
ATOM C10    CG3C52  0.019 !    0.000
ATOM O3     OG3C51 -0.400 !    0.000
ATOM C11    CG3C52  0.021 !    2.500
ATOM C12    CG2R61 -0.141 !   10.611
ATOM C13    CG2R61 -0.006 !    0.000
ATOM C14    CG2R61 -0.209 !    0.000
ATOM C15    CG2R61 -0.035 !    4.743
ATOM N2     NG2O1   0.236 !   10.744
ATOM O4     OG2N1  -0.311 !    0.000
ATOM O5     OG2N1  -0.311 !    0.000
ATOM C16    CG2R61  0.470 !    9.966
ATOM O6     OG312  -0.711 !    9.104
ATOM C17    CG2R61 -0.490 !    0.000
ATOM H2     HGP1    0.325 !    0.000
ATOM H3     HGR61   0.115 !    0.000
ATOM H4     HGR61   0.115 !    0.000
ATOM H5     HGR61   0.115 !    0.000
ATOM H6     HGR61   0.115 !    0.000
ATOM H7     HGA2    0.090 !    0.000
ATOM H8     HGA2    0.090 !    0.000
ATOM H9     HGA2    0.090 !    0.000
ATOM H10    HGA2    0.090 !    0.000
ATOM H11    HGA2    0.090 !    0.000
ATOM H12    HGA2    0.090 !    0.000
ATOM H13    HGR61   0.115 !    0.000
ATOM H14    HGR61   0.166 !    0.000
ATOM H15    HGR61   0.280 !    0.000

BOND O1   C1  
BOND C1   N1  
BOND C1   C12 
BOND N1   C2  
BOND N1   H2  
BOND C2   C7  
BOND C2   C3  
BOND C3   C4  
BOND C3   H3  
BOND C4   C5  
BOND C4   H4  
BOND C5   C6  
BOND C5   H5  
BOND C6   C7  
BOND C6   H6  
BOND C7   O2  
BOND O2   C8  
BOND C8   H1  
BOND C8   C11 
BOND C8   C9  
BOND C9   C10 
BOND C9   H7  
BOND C9   H8  
BOND C10  O3  
BOND C10  H9  
BOND C10  H10 
BOND O3   C11 
BOND C11  H11 
BOND C11  H12 
BOND C12  C17 
BOND C12  C13 
BOND C13  C14 
BOND C13  H13 
BOND C14  C15 
BOND C14  H14 
BOND C15  N2  
BOND C15  C16 
BOND N2   O4  
BOND N2   O5  
BOND C16  O6  
BOND C16  C17 
BOND C17  H15 
IMPR C1     C12    N1     O1    

END

read param card flex append
* Parameters generated by analogy by
* CHARMM General Force Field (CGenFF) program version 2.5.1
*

! Penalties lower than 10 indicate the analogy is fair; penalties between 10
! and 50 mean some basic validation is recommended; penalties higher than
! 50 indicate poor analogy and mandate extensive validation/optimization.

BONDS
CG2O1  CG2R61  300.00     1.4750 ! 3NAP, nicotamide. kevo: 1.45 -> 1.475
CG2O1  NG2S1   370.00     1.3450 ! PROT Alanine Dipeptide ab initio calc's (LK)
CG2O1  OG2D1   620.00     1.2300 ! PROT Peptide geometry, condensed phase (LK)
CG2R61 CG2R61  305.00     1.3750 ! PROT benzene, JES 8/25/89
CG2R61 NG2O1   230.00     1.4020 ! NITB, nitrobenzene
CG2R61 NG2S1   305.00     1.4140 ! RETINOL PACP
CG2R61 OG301   230.00     1.3820 ! COMPDS peml
CG2R61 OG312   525.00     1.2600 ! PROT adm jr. 8/27/91, phenoxide
CG2R61 HGR61   340.00     1.0800 ! PROT phe,tyr JES 8/25/89
CG3C51 CG3C52  195.00     1.5180 ! THF, nucleotide CSD/NDB survey, 5/30/06,viv
CG3C51 OG301   334.30     1.4110 ! THF2, THF-2'OMe, from Nucl. Acids, ed
CG3C51 HGA1    307.00     1.1000 ! THF, THF neutron diffr., 5/30/06, viv
CG3C52 CG3C52  195.00     1.5300 ! THF, nucleotide CSD/NDB survey, 5/30/06,viv; increased to 1.53 by kevo
CG3C52 OG3C51  350.00     1.4250 ! THF, nucleotide CSD/NDB survey, 5/30/06,viv
CG3C52 HGA2    307.00     1.1000 ! THF, THF neutron diffr., 5/30/06, viv
NG2O1  OG2N1   580.00     1.2250 ! NITB, nitrobenzene
NG2S1  HGP1    440.00     0.9970 ! PROT Alanine Dipeptide ab initio calc's (LK)

ANGLES
CG2R61 CG2O1  NG2S1    80.00    116.50 ! HDZ2, hydrazone model cmpd 2
CG2R61 CG2O1  OG2D1    30.00    121.00 ! reverted to 3NAP, nicotamide. Kenno: compromise with NMA and HDZ2 ==> 124.5 --> 121.00
NG2S1  CG2O1  OG2D1    80.00    122.50 ! PROT NMA Vib Modes (LK)
CG2O1  CG2R61 CG2R61   45.00    119.00 ! reverted to 3NAP, nicotinamide
CG2R61 CG2R61 CG2R61   40.00    120.00   35.00   2.41620 ! PROT JES 8/25/89
CG2R61 CG2R61 NG2O1    20.00    120.00 ! NITB, nitrobenzene
CG2R61 CG2R61 NG2S1    40.00    120.00   35.00   2.41620 ! RESI PACP, FRET AND OTHERS
CG2R61 CG2R61 OG301   110.00    120.00 ! BIPHENYL ANALOGS, peml
CG2R61 CG2R61 OG312    40.00    120.00 ! PROT adm jr. 8/27/91, phenoxide
CG2R61 CG2R61 HGR61    30.00    120.00   22.00   2.15250 ! PROT JES 8/25/89 benzene
CG3C52 CG3C51 CG3C52   58.00    109.50   11.16   2.56100 ! THF, nucleotide CSD/NDB survey, 05/30/06, viv
CG3C52 CG3C51 OG301    58.00    106.50    8.00   2.56100 ! THF2, THF-2'OMe c3'-c2'-om, from Nucl. Acids, ed
CG3C52 CG3C51 HGA1     35.00    111.40   22.53   2.17900 ! TF2M, viv
OG301  CG3C51 HGA1     45.90    108.50 ! THF2, THF-2'OMe h2''-c2'-om, from Nucl. Acids, ed
CG3C51 CG3C52 CG3C52   58.00    109.50   11.16   2.56100 ! THF, nucleotide CSD/NDB survey, 05/30/06, viv
CG3C51 CG3C52 OG3C51   45.00    111.10 ! THF 10/21/05, viv
CG3C51 CG3C52 HGA2     35.00    111.40   22.53   2.17900 ! TF2M, viv
CG3C52 CG3C52 OG3C51   45.00    111.10 ! THF 10/21/05, viv
CG3C52 CG3C52 HGA2     35.00    111.40   22.53   2.17900 ! TF2M, viv
OG3C51 CG3C52 HGA2     70.00    107.30 ! THF 10/21/05, viv
HGA2   CG3C52 HGA2     38.50    106.80    5.40   1.80200 ! THF, 10/17/05 viv
CG2R61 NG2O1  OG2N1    65.00    116.00 ! NITB, nitrobenzene
OG2N1  NG2O1  OG2N1   105.00    128.00 ! NITB, nitrobenzene
CG2O1  NG2S1  CG2R61   50.00    120.00 ! RESI PACP, FRET AND OTHERS
CG2O1  NG2S1  HGP1     34.00    123.00 ! PROT NMA Vib Modes (LK)
CG2R61 NG2S1  HGP1     34.00    117.00 ! RESI PACP, FRET AND OTHERS
CG2R61 OG301  CG3C51   65.00    108.00 ! ZINCpx00 , from CG2R61 OG301 CG321, PENALTY= 10
CG3C52 OG3C51 CG3C52   95.00    111.00 ! THF 10/21/05, viv

DIHEDRALS
NG2S1  CG2O1  CG2R61 CG2R61     1.0000  2   180.00 ! HDZ2, hydrazone model cmpd 2
OG2D1  CG2O1  CG2R61 CG2R61     1.0000  2   180.00 ! 3NAP, nicotinamide (PYRIDINE pyr-CONH2), yin
CG2R61 CG2O1  NG2S1  CG2R61     1.6000  1     0.00 ! ZINCpx00 , from CG2DC1 CG2O1 NG2S1 CG2R61, PENALTY= 22.5
CG2R61 CG2O1  NG2S1  CG2R61     2.5000  2   180.00 ! ZINCpx00 , from CG2DC1 CG2O1 NG2S1 CG2R61, PENALTY= 22.5
CG2R61 CG2O1  NG2S1  HGP1       2.5000  2   180.00 ! HDZ2, hydrazone model cmpd 2
OG2D1  CG2O1  NG2S1  CG2R61     2.5000  2   180.00 ! RETINOL PACP
OG2D1  CG2O1  NG2S1  HGP1       2.5000  2   180.00 ! PROT Gives appropriate NMA cis/trans barrier. (LK)
CG2O1  CG2R61 CG2R61 CG2R61     3.1000  2   180.00 ! 3NAP, nicotinamide Kenno: 1.0 -> 3.1
CG2O1  CG2R61 CG2R61 HGR61      2.4000  2   180.00 ! 3NAP, nicotinamide Kenno: 4.2 -> 2.4
CG2R61 CG2R61 CG2R61 CG2R61     3.1000  2   180.00 ! PROT JES 8/25/89
CG2R61 CG2R61 CG2R61 NG2O1      2.0000  2   180.00 ! NITB, nitrobenzene
CG2R61 CG2R61 CG2R61 NG2S1      3.1000  2   180.00 ! RETINOL PACP
CG2R61 CG2R61 CG2R61 OG301      3.1000  2   180.00 ! BIPHENYL ANALOGS, peml
CG2R61 CG2R61 CG2R61 OG312      3.1000  2   180.00 ! PROT adm jr. 8/27/91, phenoxide
CG2R61 CG2R61 CG2R61 HGR61      4.2000  2   180.00 ! PROT JES 8/25/89 benzene
NG2O1  CG2R61 CG2R61 OG312      1.5846  2   180.00 ! ZINCpx00 , from NG2O1 CG2R61 CG2R61 OG311, PENALTY= 15
NG2O1  CG2R61 CG2R61 HGR61      1.0000  2   180.00 ! NITB, nitrobenzene
NG2S1  CG2R61 CG2R61 OG301      2.4000  2   180.00 ! 2AMFD, Gamma 2-amino phenyl methyl ether, corrected by kevo
NG2S1  CG2R61 CG2R61 HGR61      2.4000  2   180.00 ! RETINOL PACP Kenno: 4.2 -> 2.4
OG301  CG2R61 CG2R61 HGR61      2.4000  2   180.00 ! BIPHENYL ANALOGS, peml. Kenno: 4.2 -> 2.4
OG312  CG2R61 CG2R61 HGR61      2.4000  2   180.00 ! PROT adm jr. 8/27/91, phenoxide Kenno: 4.2 -> 2.4
HGR61  CG2R61 CG2R61 HGR61      2.4000  2   180.00 ! PROT JES 8/25/89 benzene
CG2R61 CG2R61 NG2O1  OG2N1      0.9000  2   180.00 ! NITB, nitrobenzene
CG2R61 CG2R61 NG2S1  CG2O1      1.2000  2   180.00 ! RETINOL PACP
CG2R61 CG2R61 NG2S1  HGP1       0.5000  2   180.00 ! RETINOL PACP
CG2R61 CG2R61 OG301  CG3C51     1.6200  2   180.00 ! ZINCpx00 , from CG2R61 CG2R61 OG301 CG321, PENALTY= 10
CG2R61 CG2R61 OG301  CG3C51     0.1900  4   180.00 ! ZINCpx00 , from CG2R61 CG2R61 OG301 CG321, PENALTY= 10
CG3C52 CG3C51 CG3C52 CG3C52     0.4100  3   180.00 ! cpen, cyclopentane, viv 10/4/05
CG3C52 CG3C51 CG3C52 OG3C51     0.0000  3     0.00 ! THF, 05/30/06, viv
CG3C52 CG3C51 CG3C52 HGA2       0.1900  3     0.00 ! alkane, 4/98, yin and mackerell, thf, viv
OG301  CG3C51 CG3C52 CG3C52     2.0000  3   180.00 ! THF2, THF-2'OMe from NA, sugar, ed Kenno: was 1.0 - reset to 2.0
OG301  CG3C51 CG3C52 CG3C52     0.4000  5     0.00 ! THF2, THF-2'OMe from NA, sugar, ed
OG301  CG3C51 CG3C52 CG3C52     0.8000  6     0.00 ! THF2, THF-2'OMe from NA, sugar, ed
OG301  CG3C51 CG3C52 OG3C51     0.2000  3     0.00 ! THF2, THF-2'OMe, standard parameter, ed
OG301  CG3C51 CG3C52 HGA2       0.1950  3   180.00 ! THF2, THF-2'OMe from NA, sugar, ed. Kenno: was 1.395 - problematic when substituting away hydrogens.
HGA1   CG3C51 CG3C52 CG3C52     0.1900  3     0.00 ! alkane, 4/98, yin and mackerell, thf, viv
HGA1   CG3C51 CG3C52 OG3C51     0.1900  3     0.00 ! alkane, 4/98, yin and mackerell, thf viv
HGA1   CG3C51 CG3C52 HGA2       0.1900  3     0.00 ! alkane, 4/98, yin and mackerell, thf, viv
CG3C52 CG3C51 OG301  CG2R61     0.2000  1   180.00 ! ZINCpx00 , from CG3C52 CG3C51 OG301 CG311, PENALTY= 71.6
CG3C52 CG3C51 OG301  CG2R61     0.3000  3     0.00 ! ZINCpx00 , from CG3C52 CG3C51 OG301 CG311, PENALTY= 71.6
HGA1   CG3C51 OG301  CG2R61     0.0950  3     0.00 ! ZINCpx00 , from HGA2 CG321 OG301 CG2R61, PENALTY= 65
CG3C51 CG3C52 CG3C52 OG3C51     0.0000  3     0.00 ! THF, 05/30/06, viv
CG3C51 CG3C52 CG3C52 HGA2       0.1900  3     0.00 ! alkane, 4/98, yin and mackerell, thf, viv
OG3C51 CG3C52 CG3C52 HGA2       0.1900  3     0.00 ! alkane, 4/98, yin and mackerell, thf viv
HGA2   CG3C52 CG3C52 HGA2       0.1900  3     0.00 ! alkane, 4/98, yin and mackerell, thf, viv
CG3C51 CG3C52 OG3C51 CG3C52     0.5000  3     0.00 ! THF, 05/30/06, viv
CG3C52 CG3C52 OG3C51 CG3C52     0.5000  3     0.00 ! THF, 05/30/06, viv
HGA2   CG3C52 OG3C51 CG3C52     0.3000  3     0.00 ! THF, 05/30/06, viv

IMPROPERS
CG2O1  CG2R61 NG2S1  OG2D1    120.0000  0     0.00 ! PROT NMA Vibrational Modes (LK) WILDCARD

END
RETURN
```
