## Supplementary material for "Identifying Artifacts from Large Library Docking": Example cases for running cross-filtering: ZINCpx000000OdWF.str

```
* Toppar stream file generated by
* CHARMM General Force Field (CGenFF) program version 2.5.1
* For use with CGenFF version 4.6
*

read rtf card append
* Topologies generated by
* CHARMM General Force Field (CGenFF) program version 2.5.1
*
36 1

! "penalty" is the highest penalty score of the associated parameters.
! Penalties lower than 10 indicate the analogy is fair; penalties between 10
! and 50 mean some basic validation is recommended; penalties higher than
! 50 indicate poor analogy and mandate extensive validation/optimization.

RESI ZINCpx00      -1.000 ! param penalty= 125.000 ; charge penalty=  82.232
!RING * 6 C13 C14 C15 C16 C17 C18
!RING * 6 C1 C2 C3 C4 C11 N2
GROUP            ! CHARGE   CH_PENALTY
ATOM O1     OG2D4  -0.508 !    0.000
ATOM C1     CG2R63  0.381 !    2.500
ATOM C2     CG2R62 -0.221 !    4.592
ATOM C3     CG2R62 -0.201 !    7.207
ATOM C4     CG2R62  0.244 !   25.057
ATOM N1     NG2S1  -0.631 !   26.194
ATOM C5     CG2O1   0.466 !   62.736
ATOM O2     OG2D1  -0.517 !    4.674
ATOM C6     CG3C41  0.382 !   82.232
ATOM C7     CG2O3   0.318 !   64.732
ATOM O3     OG2D2  -0.753 !    6.399
ATOM O4     OG2D2  -0.753 !    6.399
ATOM C8     CG3C41 -0.248 !    7.024
ATOM C9     CG3C41 -0.180 !    4.930
ATOM C10    CG3C41 -0.248 !    7.024
ATOM C11    CG2R62  0.120 !   17.633
ATOM N2     NG2R61 -0.296 !   17.138
ATOM C12    CG321   0.025 !    3.948
ATOM C13    CG2R61  0.045 !    3.745
ATOM C14    CG2R61 -0.117 !    0.632
ATOM C15    CG2R61 -0.112 !    0.000
ATOM C16    CG2R61 -0.109 !    0.000
ATOM C17    CG2R61 -0.090 !    0.000
ATOM C18    CG2R61  0.023 !    0.632
ATOM Cl1    CLGR1  -0.167 !    0.000
ATOM H1     HGR62   0.195 !    0.000
ATOM H2     HGR62   0.237 !    0.500
ATOM H3     HGP1    0.332 !    4.897
ATOM H4     HGA2    0.090 !    0.364
ATOM H5     HGA2    0.090 !    0.364
ATOM H6     HGA2    0.090 !    0.000
ATOM H7     HGA2    0.090 !    0.000
ATOM H8     HGA2    0.090 !    0.364
ATOM H9     HGA2    0.090 !    0.364
ATOM H10    HGR62   0.118 !    0.671
ATOM H11    HGA2    0.090 !    0.025
ATOM H12    HGA2    0.090 !    0.025
ATOM H13    HGR61   0.115 !    0.000
ATOM H14    HGR61   0.115 !    0.000
ATOM H15    HGR61   0.115 !    0.000
ATOM H16    HGR62   0.150 !    0.000
ATOM LP1    LPH     0.050 ! on Cl1

BOND O1   C1  
BOND C1   N2  
BOND C1   C2  
BOND C2   C3  
BOND C2   H1  
BOND C3   C4  
BOND C3   H2  
BOND C4   N1  
BOND C4   C11 
BOND N1   C5  
BOND N1   H3  
BOND C5   O2  
BOND C5   C6  
BOND C6   C10 
BOND C6   C7  
BOND C6   C8  
BOND C7   O3  
BOND C7   O4  
BOND C8   C9  
BOND C8   H4  
BOND C8   H5  
BOND C9   C10 
BOND C9   H6  
BOND C9   H7  
BOND C10  H8  
BOND C10  H9  
BOND C11  N2  
BOND C11  H10 
BOND N2   C12 
BOND C12  C13 
BOND C12  H11 
BOND C12  H12 
BOND C13  C18 
BOND C13  C14 
BOND C14  C15 
BOND C14  H13 
BOND C15  C16 
BOND C15  H14 
BOND C16  C17 
BOND C16  H15 
BOND C17  C18 
BOND C17  H16 
BOND C18  Cl1 
IMPR C1     C2     N2     O1    
IMPR C5     C6     N1     O2    
IMPR C7     O4     O3     C6    

LONEPAIR COLI LP1    Cl1    C18    DIST 1.6400 SCAL 0.0

END

read param card flex append
* Parameters generated by analogy by
* CHARMM General Force Field (CGenFF) program version 2.5.1
*

! Penalties lower than 10 indicate the analogy is fair; penalties between 10
! and 50 mean some basic validation is recommended; penalties higher than
! 50 indicate poor analogy and mandate extensive validation/optimization.

BONDS
CG2O1  CG3C41  250.00     1.4900 ! ZINCpx00 , from CG2O1 CG3C51, PENALTY= 76
CG2O1  NG2S1   370.00     1.3450 ! PROT Alanine Dipeptide ab initio calc's (LK)
CG2O1  OG2D1   620.00     1.2300 ! PROT Peptide geometry, condensed phase (LK)
CG2O3  CG3C41  250.00     1.4900 ! ZINCpx00 , from CG2O3 CG3C51, PENALTY= 76
CG2O3  OG2D2   525.00     1.2600 ! PROT adm jr. 7/23/91, acetic acid
CG2R61 CG2R61  305.00     1.3750 ! PROT benzene, JES 8/25/89
CG2R61 CG321   230.00     1.4900 ! PROT phe,tyr, JES 8/25/89
CG2R61 CLGR1   350.00     1.7400 ! CHLB, chlorobenzene
CG2R61 HGR61   340.00     1.0800 ! PROT phe,tyr JES 8/25/89
CG2R61 HGR62   340.00     1.0800 ! NA, DFT
CG2R62 CG2R62  420.00     1.3500 ! NA nad/ppi, jjp1/adm jr. 7/95
CG2R62 CG2R63  302.00     1.4030 ! NA T, adm jr. 11/97
CG2R62 NG2R61  302.00     1.3430 ! NA C, adm jr. 11/97
CG2R62 NG2S1   305.00     1.4140 ! ZINCpx00 , from CG2R61 NG2S1, PENALTY= 5
CG2R62 HGR62   350.00     1.0900 ! NA C,U, JWK
CG2R63 NG2R61  340.00     1.3830 ! NA U,T adm jr. 11/97
CG2R63 OG2D4   660.00     1.2340 ! NA U,A,G par_a4 adm jr. 10/2/91
CG321  NG2R61  265.88     1.4380 ! flavin
CG321  HGA2    309.00     1.1110 ! PROT alkane update, adm jr., 3/2/92
CG3C41 CG3C41  270.00     1.5400 ! CBU, cyclobutane, AZDO, 2-azetidinone, lsk
CG3C41 HGA2    348.00     1.0930 ! CBU, cyclobutane, AZDO, 2-azetidinone, lsk
NG2S1  HGP1    440.00     0.9970 ! PROT Alanine Dipeptide ab initio calc's (LK)

ANGLES
CG3C41 CG2O1  NG2S1    80.00    116.50 ! ZINCpx00 , from CG3C51 CG2O1 NG2S1, PENALTY= 6.9
CG3C41 CG2O1  OG2D1    80.00    118.00 ! ZINCpx00 , from CG3C51 CG2O1 OG2D1, PENALTY= 6.9
NG2S1  CG2O1  OG2D1    80.00    122.50 ! PROT NMA Vib Modes (LK)
CG3C41 CG2O3  OG2D2    40.00    116.00   50.00   2.35300 ! ZINCpx00 , from CG3C51 CG2O3 OG2D2, PENALTY= 6.9
OG2D2  CG2O3  OG2D2   100.00    128.00   70.00   2.25870 ! PROT adm jr. 7/23/91, correction, ACETATE (KK)
CG2R61 CG2R61 CG2R61   40.00    120.00   35.00   2.41620 ! PROT JES 8/25/89
CG2R61 CG2R61 CG321    45.80    120.00 ! EBEN, ethylbenzene, modified by kevo for improved transferability
CG2R61 CG2R61 CLGR1    60.00    120.00 ! CHLB, chlorobenzene
CG2R61 CG2R61 HGR61    30.00    120.00   22.00   2.15250 ! PROT JES 8/25/89 benzene
CG2R61 CG2R61 HGR62    30.00    120.00   22.00   2.15250 ! BROB, bromobenzene
CG2R62 CG2R62 CG2R62   40.00    118.00 ! NA nad/ppi, jjp1/adm jr. 7/95
CG2R62 CG2R62 CG2R63  120.00    116.70 ! NA T
CG2R62 CG2R62 NG2R61   85.00    122.90 ! NA C
CG2R62 CG2R62 NG2S1    40.00    120.00   35.00   2.41620 ! ZINCpx00 , from CG2R61 CG2R61 NG2S1, PENALTY= 5.5
CG2R62 CG2R62 HGR62    42.00    119.00 ! NA nadh/ppi, jjp1/adm jr. 7/95
CG2R63 CG2R62 HGR62    30.00    120.30 ! NA U, h5
NG2R61 CG2R62 HGR62    44.00    115.00 ! NA C, h6
CG2R62 CG2R63 NG2R61   70.00    113.50 ! NA T, adm jr. 11/97
CG2R62 CG2R63 OG2D4   100.00    124.60 ! NA T, o4
NG2R61 CG2R63 OG2D4   130.00    119.40 ! NA C, o2
CG2R61 CG321  NG2R61   53.00    115.20 ! ZINCpx00 , from CG2R61 CG321 NG2S1, PENALTY= 2
CG2R61 CG321  HGA2     49.30    107.50 ! PYRIDINE pyridines, yin
NG2R61 CG321  HGA2     51.26     98.71 ! flavin
HGA2   CG321  HGA2     35.50    109.00    5.40   1.80200 ! PROT alkane update, adm jr., 3/2/92
CG2O1  CG3C41 CG2O3    50.00    108.20 ! ZINCpx00 , from CG2O3 CG3C51 NG2S0, PENALTY= 121
CG2O1  CG3C41 CG3C41   95.00    101.00 ! ZINCpx00 , from CG2O4 CG3C41 CG3C41, PENALTY= 2
CG2O3  CG3C41 CG3C41   95.00    101.00 ! ZINCpx00 , from CG2O4 CG3C41 CG3C41, PENALTY= 7
CG3C41 CG3C41 CG3C41   70.00    106.00 ! CBU, cyclobutane; QM by Nikolay Simakov; lsk
CG3C41 CG3C41 HGA2     46.00    110.50 ! CBU, cyclobutane; QM by Nikolay Simakov; lsk
HGA2   CG3C41 HGA2     28.00    105.00    5.40   1.80670 ! CBU, cyclobutane; AZDO, 2-azetidinone; QM by Nikolay Simakov; lsk & kevo
CG2R62 NG2R61 CG2R63   70.00    122.00 ! NA U, adm jr. 11/97
CG2R62 NG2R61 CG321    26.71    117.66 ! ZINCpx00 , from CG2R61 NG2R61 CG321, PENALTY= 0.5
CG2R63 NG2R61 CG321    70.00    115.40 ! 3AU, from CG2R63 NG2R61 CG331, yxu, RNA
CG2O1  NG2S1  CG2R62   50.00    120.00 ! ZINCpx00 , from CG2O1 NG2S1 CG2R61, PENALTY= 0.5
CG2O1  NG2S1  HGP1     34.00    123.00 ! PROT NMA Vib Modes (LK)
CG2R62 NG2S1  HGP1     34.00    117.00 ! ZINCpx00 , from CG2R61 NG2S1 HGP1, PENALTY= 0.5

DIHEDRALS
NG2S1  CG2O1  CG3C41 CG2O3      0.3000  1     0.00 ! ZINCpx00 , from NG2S1 CG2O1 CG3C51 NG2S0, PENALTY= 125
NG2S1  CG2O1  CG3C41 CG2O3     -0.3000  4     0.00 ! ZINCpx00 , from NG2S1 CG2O1 CG3C51 NG2S0, PENALTY= 125
NG2S1  CG2O1  CG3C41 CG3C41     0.4000  1     0.00 ! ZINCpx00 , from NG2S1 CG2O1 CG3C51 CG3C52, PENALTY= 102.5
NG2S1  CG2O1  CG3C41 CG3C41     0.6000  2     0.00 ! ZINCpx00 , from NG2S1 CG2O1 CG3C51 CG3C52, PENALTY= 102.5
OG2D1  CG2O1  CG3C41 CG2O3     -0.3000  4     0.00 ! ZINCpx00 , from OG2D1 CG2O1 CG3C51 NG2S0, PENALTY= 125
OG2D1  CG2O1  CG3C41 CG3C41     0.4000  1   180.00 ! ZINCpx00 , from OG2D1 CG2O1 CG3C51 CG3C52, PENALTY= 102.5
OG2D1  CG2O1  CG3C41 CG3C41     0.6000  2     0.00 ! ZINCpx00 , from OG2D1 CG2O1 CG3C51 CG3C52, PENALTY= 102.5
CG3C41 CG2O1  NG2S1  CG2R62     1.6000  1     0.00 ! ZINCpx00 , from CG321 CG2O1 NG2S1 CG2R61, PENALTY= 9
CG3C41 CG2O1  NG2S1  CG2R62     2.5000  2   180.00 ! ZINCpx00 , from CG321 CG2O1 NG2S1 CG2R61, PENALTY= 9
CG3C41 CG2O1  NG2S1  HGP1       2.5000  2   180.00 ! ZINCpx00 , from CG3C51 CG2O1 NG2S1 HGP1, PENALTY= 6.9
OG2D1  CG2O1  NG2S1  CG2R62     2.5000  2   180.00 ! ZINCpx00 , from OG2D1 CG2O1 NG2S1 CG2R61, PENALTY= 0.5
OG2D1  CG2O1  NG2S1  HGP1       2.5000  2   180.00 ! PROT Gives appropriate NMA cis/trans barrier. (LK)
OG2D2  CG2O3  CG3C41 CG2O1      0.1600  3     0.00 ! ZINCpx00 , from OG2D2 CG2O3 CG3C51 NG2S0, PENALTY= 121
OG2D2  CG2O3  CG3C41 CG3C41     0.1600  3     0.00 ! ZINCpx00 , from OG2D2 CG2O3 CG3C51 CG3C52, PENALTY= 102.5
CG2R61 CG2R61 CG2R61 CG2R61     3.1000  2   180.00 ! PROT JES 8/25/89
CG2R61 CG2R61 CG2R61 CG321      3.1000  2   180.00 ! PROT JES 8/25/89 toluene and ethylbenzene
CG2R61 CG2R61 CG2R61 CLGR1      3.0000  2   180.00 ! CHLB, chlorobenzene
CG2R61 CG2R61 CG2R61 HGR61      4.2000  2   180.00 ! PROT JES 8/25/89 benzene
CG2R61 CG2R61 CG2R61 HGR62      4.2000  2   180.00 ! BROB, bromobenzene
CG321  CG2R61 CG2R61 CLGR1      3.5661  2   180.00 ! CP24, by ac_aa
CG321  CG2R61 CG2R61 HGR61      2.4000  2   180.00 ! PROT JES 8/25/89 toluene and ethylbenzene Kenno: 4.2 -> 2.4
CLGR1  CG2R61 CG2R61 HGR62      3.0000  2   180.00 ! CHLB, chlorobenzene
HGR61  CG2R61 CG2R61 HGR61      2.4000  2   180.00 ! PROT JES 8/25/89 benzene
HGR61  CG2R61 CG2R61 HGR62      2.4000  2   180.00 ! BROB, bromobenzene
CG2R61 CG2R61 CG321  NG2R61     0.1190  2     0.00 ! ZINCpx00 , from CG2R61 CG2R61 CG321 NG2S1, PENALTY= 2
CG2R61 CG2R61 CG321  NG2R61     0.1320  4   180.00 ! ZINCpx00 , from CG2R61 CG2R61 CG321 NG2S1, PENALTY= 2
CG2R61 CG2R61 CG321  NG2R61     0.0130  6   180.00 ! ZINCpx00 , from CG2R61 CG2R61 CG321 NG2S1, PENALTY= 2
CG2R61 CG2R61 CG321  HGA2       0.0020  6     0.00 ! PROT toluene, adm jr., 3/7/92
CG2R62 CG2R62 CG2R62 CG2R62     6.0000  2   180.00 ! NA nad/ppi, jjp1/adm jr. 7/95
CG2R62 CG2R62 CG2R62 CG2R63     3.0000  2   180.00 ! 2PYO, 2-Pyridone, xxwy
CG2R62 CG2R62 CG2R62 NG2R61     7.0000  2   180.00 ! NA nad/ppi, jjp1/adm jr. 7/95
CG2R62 CG2R62 CG2R62 NG2S1      3.1000  2   180.00 ! ZINCpx00 , from CG2R61 CG2R61 CG2R61 NG2S1, PENALTY= 10.5
CG2R62 CG2R62 CG2R62 HGR62      1.0000  2   180.00 ! 2PYO, 2-Pyridone, xxwy
CG2R63 CG2R62 CG2R62 HGR62      1.0000  2   180.00 ! NA bases
NG2R61 CG2R62 CG2R62 NG2S1      5.0000  2   180.00 ! ZINCpx00 , from NG2R60 CG2R61 CG2R61 NG2S1, PENALTY= 32
NG2S1  CG2R62 CG2R62 HGR62      2.4000  2   180.00 ! ZINCpx00 , from NG2S1 CG2R61 CG2R61 HGR62, PENALTY= 10
HGR62  CG2R62 CG2R62 HGR62      3.0000  2   180.00 ! NA U
CG2R62 CG2R62 CG2R63 NG2R61     1.8000  2   180.00 ! NA T
CG2R62 CG2R62 CG2R63 OG2D4      1.0000  2   180.00 ! NA bases
HGR62  CG2R62 CG2R63 NG2R61     1.0000  2   180.00 ! NA bases
HGR62  CG2R62 CG2R63 OG2D4      6.0000  2   180.00 ! NA U
CG2R62 CG2R62 NG2R61 CG2R63     0.6000  2   180.00 ! NA C
CG2R62 CG2R62 NG2R61 CG321     11.0000  2   180.00 ! ZINCpx00 , from CG2R62 CG2R62 NG2R61 CG331, PENALTY= 0.9
HGR62  CG2R62 NG2R61 CG2R63     4.6000  2   180.00 ! NA C
HGR62  CG2R62 NG2R61 CG321      0.3000  2   180.00 ! ZINCpx00 , from HGR62 CG2R62 NG2R61 CG331, PENALTY= 0.9
CG2R62 CG2R62 NG2S1  CG2O1      1.2000  2   180.00 ! ZINCpx00 , from CG2R61 CG2R61 NG2S1 CG2O1, PENALTY= 5.5
CG2R62 CG2R62 NG2S1  HGP1       0.5000  2   180.00 ! ZINCpx00 , from CG2R61 CG2R61 NG2S1 HGP1, PENALTY= 5.5
CG2R62 CG2R63 NG2R61 CG2R62     1.5000  2   180.00 ! 2PYO, 2-Pyridone, xxwy
CG2R62 CG2R63 NG2R61 CG321      5.5000  2   180.00 ! 3AU, from CG2R62 CG2R62 NG2R61 CG331, yxu, RNA
OG2D4  CG2R63 NG2R61 CG2R62     1.6000  2   180.00 ! NA C
OG2D4  CG2R63 NG2R61 CG321      0.0000  2   180.00 ! 3AU, from OG2D4 CG2R63 NG2R61 CG331, yxu, RNA
CG2R61 CG321  NG2R61 CG2R62     1.6900  1     0.00 ! ZINCpx00 , from CG311 CG321 NG2R61 CG2R61, PENALTY= 72.1
CG2R61 CG321  NG2R61 CG2R63     0.5000  2     0.00 ! ZINCpx00 , from CG321 CG321 NG2R61 CG2R63, PENALTY= 71
HGA2   CG321  NG2R61 CG2R62     0.0000  3     0.00 ! ZINCpx00 , from HGA2 CG321 NG2R61 CG2R61, PENALTY= 0.5
HGA2   CG321  NG2R61 CG2R63     0.0500  6     0.00 ! 3AU, yxu, RNA
CG2O1  CG3C41 CG3C41 CG3C41     0.1441  3   180.00 ! ZINCpx00 , from CG2O4 CG3C41 CG3C41 OG3C51, PENALTY= 48.6
CG2O1  CG3C41 CG3C41 HGA2       0.1743  3   180.00 ! ZINCpx00 , from CG2O4 CG3C41 CG3C41 HGA2, PENALTY= 2
CG2O3  CG3C41 CG3C41 CG3C41     0.1441  3   180.00 ! ZINCpx00 , from CG2O4 CG3C41 CG3C41 OG3C51, PENALTY= 53.6
CG2O3  CG3C41 CG3C41 HGA2       0.1743  3   180.00 ! ZINCpx00 , from CG2O4 CG3C41 CG3C41 HGA2, PENALTY= 7
CG3C41 CG3C41 CG3C41 CG3C41     1.4300  3     0.00 ! CBU, cyclobutane; QM by Nikolay Simakov; lsk
CG3C41 CG3C41 CG3C41 HGA2       0.5700  3     0.00 ! CBU, cyclobutane; QM by Nikolay Simakov; lsk
HGA2   CG3C41 CG3C41 HGA2       0.0000  3     0.00 ! CBU, cyclobutane, kevo

IMPROPERS
CG2O1  CG3C41 NG2S1  OG2D1    120.0000  0     0.00 ! ZINCpx00 , from CG2O1 CG3C51 NG2S1 OG2D1, PENALTY= 7.6
CG2O3  OG2D2  OG2D2  CG3C41    96.0000  0     0.00 ! ZINCpx00 , from CG2O3 OG2D2 OG2D2 CG321, PENALTY= 17.5
CG2R63 CG2R62 NG2R61 OG2D4     90.0000  0     0.00 ! NA T/O4, adm jr. 11/97 correct conversion

END
RETURN
```
