## Supplementary material for "Identifying Artifacts from Large Library Docking": Example cases for running cross-filtering: ZINCpx000000Okr3.str

```
* Toppar stream file generated by
* CHARMM General Force Field (CGenFF) program version 2.5.1
* For use with CGenFF version 4.6
*

read rtf card append
* Topologies generated by
* CHARMM General Force Field (CGenFF) program version 2.5.1
*
36 1

! "penalty" is the highest penalty score of the associated parameters.
! Penalties lower than 10 indicate the analogy is fair; penalties between 10
! and 50 mean some basic validation is recommended; penalties higher than
! 50 indicate poor analogy and mandate extensive validation/optimization.

RESI ZINCpx00      -1.000 ! param penalty=  37.000 ; charge penalty=  39.237
!RING * 6 C2 C15 C16 C17 C18 C19
!RING * 6 C8 C9 C10 C11 C12 C13
!RING * 6 C4 C5 C6 C7 N2 C14
GROUP            ! CHARGE   CH_PENALTY
ATOM O1     OG2D2  -0.484 !   10.068
ATOM C1     CG2O3   0.026 !   28.543
ATOM O2     OG2D2  -0.484 !   10.068
ATOM C2     CG301   0.222 !   39.237
ATOM C3     CG2O1   0.550 !   34.662
ATOM O3     OG2D1  -0.496 !   15.571
ATOM N1     NG2S1  -0.464 !   25.818
ATOM C4     CG311  -0.260 !   18.440
ATOM H1     HGA1    0.090 !    0.000
ATOM C5     CG321  -0.093 !    0.334
ATOM C6     CG321  -0.191 !    0.190
ATOM C7     CG321   0.078 !    0.312
ATOM N2     NG301  -0.577 !   12.045
ATOM C8     CG2R61  0.094 !    0.764
ATOM C9     CG2R61 -0.116 !    0.000
ATOM C10    CG2R61 -0.138 !    0.000
ATOM C11    CG2R61 -0.093 !    0.000
ATOM C12    CG2R66  0.121 !    0.707
ATOM F1     FGR1   -0.214 !    0.000
ATOM C13    CG2R61 -0.112 !    0.709
ATOM C14    CG321   0.117 !   17.923
ATOM C15    CG321  -0.279 !   22.317
ATOM C16    CG2D1  -0.143 !   15.025
ATOM C17    CG2D1  -0.148 !    0.858
ATOM C18    CG321  -0.210 !    8.825
ATOM C19    CG321  -0.263 !   15.423
ATOM H2     HGP1    0.323 !    0.547
ATOM H3     HGA2    0.090 !    0.000
ATOM H4     HGA2    0.090 !    0.000
ATOM H5     HGA2    0.090 !    0.000
ATOM H6     HGA2    0.090 !    0.000
ATOM H7     HGA2    0.090 !    0.000
ATOM H8     HGA2    0.090 !    0.000
ATOM H9     HGR61   0.115 !    0.000
ATOM H10    HGR61   0.115 !    0.000
ATOM H11    HGR62   0.177 !    0.000
ATOM H12    HGR62   0.177 !    0.050
ATOM H13    HGA2    0.090 !    0.000
ATOM H14    HGA2    0.090 !    0.000
ATOM H15    HGA2    0.090 !    0.750
ATOM H16    HGA2    0.090 !    0.750
ATOM H17    HGA4    0.150 !    0.060
ATOM H18    HGA4    0.150 !    0.000
ATOM H19    HGA2    0.090 !    0.000
ATOM H20    HGA2    0.090 !    0.000
ATOM H21    HGA2    0.090 !    0.750
ATOM H22    HGA2    0.090 !    0.750

BOND O1   C1  
BOND C1   O2  
BOND C1   C2  
BOND C2   C19 
BOND C2   C3  
BOND C2   C15 
BOND C3   O3  
BOND C3   N1  
BOND N1   C4  
BOND N1   H2  
BOND C4   H1  
BOND C4   C14 
BOND C4   C5  
BOND C5   C6  
BOND C5   H3  
BOND C5   H4  
BOND C6   C7  
BOND C6   H5  
BOND C6   H6  
BOND C7   N2  
BOND C7   H7  
BOND C7   H8  
BOND N2   C8  
BOND N2   C14 
BOND C8   C13 
BOND C8   C9  
BOND C9   C10 
BOND C9   H9  
BOND C10  C11 
BOND C10  H10 
BOND C11  C12 
BOND C11  H11 
BOND C12  F1  
BOND C12  C13 
BOND C13  H12 
BOND C14  H13 
BOND C14  H14 
BOND C15  C16 
BOND C15  H15 
BOND C15  H16 
BOND C16  C17 
BOND C16  H17 
BOND C17  C18 
BOND C17  H18 
BOND C18  C19 
BOND C18  H19 
BOND C18  H20 
BOND C19  H21 
BOND C19  H22 
IMPR C1     O1     O2     C2    
IMPR C3     C2     N1     O3    

END

read param card flex append
* Parameters generated by analogy by
* CHARMM General Force Field (CGenFF) program version 2.5.1
*

! Penalties lower than 10 indicate the analogy is fair; penalties between 10
! and 50 mean some basic validation is recommended; penalties higher than
! 50 indicate poor analogy and mandate extensive validation/optimization.

BONDS
CG2D1  CG2D1   440.00     1.3400 ! LIPID butene, yin,adm jr., 12/95
CG2D1  CG321   365.00     1.5020 ! LIPID butene; from propene, yin,adm jr., 12/95
CG2D1  HGA4    360.50     1.1000 ! LIPID propene, yin,adm jr., 12/95
CG2O1  CG301   250.00     1.4900 ! ZINCpx00 , from CG2O1 CG311, PENALTY= 8
CG2O1  NG2S1   370.00     1.3450 ! PROT Alanine Dipeptide ab initio calc's (LK)
CG2O1  OG2D1   620.00     1.2300 ! PROT Peptide geometry, condensed phase (LK)
CG2O3  CG301   200.00     1.5220 ! AMOL, alpha-methoxy-lactic acid, og par22 CT1  CC
CG2O3  OG2D2   525.00     1.2600 ! PROT adm jr. 7/23/91, acetic acid
CG2R61 CG2R61  305.00     1.3750 ! PROT benzene, JES 8/25/89
CG2R61 CG2R66  305.00     1.3700 ! NAMODEL difluorotoluene
CG2R61 NG301   325.00     1.4100 ! DMAN, N,N-dimethylaniline, kevo
CG2R61 HGR61   340.00     1.0800 ! PROT phe,tyr JES 8/25/89
CG2R61 HGR62   340.00     1.0800 ! NA, DFT
CG2R66 FGR1    400.00     1.3580 ! NAMODEL difluorotoluene
CG301  CG321   222.50     1.5380 ! RETINOL TMCH/MECH
CG311  CG321   222.50     1.5380 ! PROT alkane update, adm jr., 3/2/92
CG311  NG2S1   320.00     1.4300 ! PROT NMA Gas & Liquid Phase IR Spectra (LK)
CG311  HGA1    309.00     1.1110 ! PROT alkane update, adm jr., 3/2/92
CG321  CG321   222.50     1.5300 ! PROT alkane update, adm jr., 3/2/92
CG321  NG301   200.00     1.4500 ! TSPD model for D3R, xxwy
CG321  HGA2    309.00     1.1110 ! PROT alkane update, adm jr., 3/2/92
NG2S1  HGP1    440.00     0.9970 ! PROT Alanine Dipeptide ab initio calc's (LK)

ANGLES
CG2D1  CG2D1  CG321    48.00    123.50 ! LIPID  2-butene, yin,adm jr., 12/95
CG2D1  CG2D1  HGA4     52.00    119.50 ! LIPID 2-butene, yin,adm jr., 12/95
CG321  CG2D1  HGA4     40.00    116.00 ! LIPID 1-butene; propene, yin,adm jr., 12/95
CG301  CG2O1  NG2S1    80.00    116.50 ! ZINCpx00 , from CG311 CG2O1 NG2S1, PENALTY= 1.2
CG301  CG2O1  OG2D1    80.00    121.00 ! ZINCpx00 , from CG311 CG2O1 OG2D1, PENALTY= 1.2
NG2S1  CG2O1  OG2D1    80.00    122.50 ! PROT NMA Vib Modes (LK)
CG301  CG2O3  OG2D2    40.00    116.00   50.00   2.35300 ! AMOL, alpha-methoxy-lactic acid, og
OG2D2  CG2O3  OG2D2   100.00    128.00   70.00   2.25870 ! PROT adm jr. 7/23/91, correction, ACETATE (KK)
CG2R61 CG2R61 CG2R61   40.00    120.00   35.00   2.41620 ! PROT JES 8/25/89
CG2R61 CG2R61 CG2R66   40.00    119.00   35.00   2.41620 ! NAMODEL difluorotoluene
CG2R61 CG2R61 NG301    42.00    120.00 ! DMAN, N,N-dimethylaniline, kevo
CG2R61 CG2R61 HGR61    30.00    120.00   22.00   2.15250 ! PROT JES 8/25/89 benzene
CG2R61 CG2R61 HGR62    30.00    120.00   22.00   2.15250 ! BROB, bromobenzene
CG2R66 CG2R61 HGR62    30.00    121.50   22.00   2.15250 ! NAMODEL difluorotoluene
CG2R61 CG2R66 CG2R61   40.00    122.50   35.00   2.41620 ! NAMODEL difluorotoluene
CG2R61 CG2R66 FGR1     60.00    118.75 ! NAMODEL difluorotoluene
CG2O1  CG301  CG2O3    42.43    106.78 ! ZINCpx00 , from CG2O1 CG311 CG2O3, PENALTY= 8
CG2O1  CG301  CG321    52.00    108.00 ! ZINCpx00 , from CG2O1 CG311 CG321, PENALTY= 8
CG2O3  CG301  CG321    52.00    108.00 ! ZINCpx00 , from CG2O3 CG301 CG331, PENALTY= 0.9
CG321  CG301  CG321    58.35    113.50   11.16   2.56100 ! CHOLEST cholesterol
CG321  CG311  CG321    58.35    113.50   11.16   2.56100 ! LIPID glycerol
CG321  CG311  NG2S1    70.00    113.50 ! PROT Alanine Dipeptide ab initio calc's (LK)
CG321  CG311  HGA1     34.50    110.10   22.53   2.17900 ! PROT alkane update, adm jr., 3/2/92
NG2S1  CG311  HGA1     48.00    108.00 ! PROT Alanine Dipeptide ab initio calc's (LK)
CG2D1  CG321  CG301    32.00    112.20 ! ZINCpx00 , from CG2D1 CG321 CG311, PENALTY= 1.2
CG2D1  CG321  CG321    32.00    112.20 ! LIPID 1-butene; propene, yin,adm jr., 12/95
CG2D1  CG321  HGA2     45.00    111.50 ! LIPID 1-butene; propene, yin,adm jr., 12/95
CG301  CG321  CG321    58.35    113.50   11.16   2.56100 ! RETINOL TMCH/MECH
CG301  CG321  HGA2     26.50    110.10   22.53   2.17900 ! RETINOL TMCH/MECH
CG311  CG321  CG321    58.35    113.50   11.16   2.56100 ! PROT alkanes
CG311  CG321  NG301    60.63    115.77 ! flavin
CG311  CG321  HGA2     33.43    110.10   22.53   2.17900 ! PROT alkanes
CG321  CG321  CG321    58.35    113.60   11.16   2.56100 ! PROT alkane update, adm jr., 3/2/92
CG321  CG321  NG301    57.00    107.00 ! TSPD model for D3R, xxwy
CG321  CG321  HGA2     26.50    110.10   22.53   2.17900 ! PROT alkane update, adm jr., 3/2/92
NG301  CG321  HGA2     32.40    109.00 ! TSPD model for D3R, xxwy
HGA2   CG321  HGA2     35.50    109.00    5.40   1.80200 ! PROT alkane update, adm jr., 3/2/92
CG2O1  NG2S1  CG311    50.00    120.00 ! PROT NMA Vib Modes (LK)
CG2O1  NG2S1  HGP1     34.00    123.00 ! PROT NMA Vib Modes (LK)
CG311  NG2S1  HGP1     35.00    117.00 ! PROT NMA Vibrational Modes (LK)
CG2R61 NG301  CG321    56.61    114.00 ! flavin
CG321  NG301  CG321    70.00    112.00 ! TSPD model for D3R, xxwy

DIHEDRALS
CG321  CG2D1  CG2D1  CG321      0.4500  1   180.00 ! LIPID 2-butene, adm jr., 4/04
CG321  CG2D1  CG2D1  CG321      8.5000  2   180.00 ! LIPID
CG321  CG2D1  CG2D1  HGA4       1.0000  2   180.00 ! LIPID 2-butene, adm jr., 8/98 update
HGA4   CG2D1  CG2D1  HGA4       1.0000  2   180.00 ! LIPID 2-butene, adm jr., 8/98 update
CG2D1  CG2D1  CG321  CG301      0.5000  1   180.00 ! ZINCpx00 , from CG2D1 CG2D1 CG321 CG311, PENALTY= 1.2
CG2D1  CG2D1  CG321  CG301      1.3000  3   180.00 ! ZINCpx00 , from CG2D1 CG2D1 CG321 CG311, PENALTY= 1.2
CG2D1  CG2D1  CG321  CG321      0.6000  1   180.00 ! LIPID alkenes
CG2D1  CG2D1  CG321  HGA2       0.3000  3   180.00 ! LIPID alkenes
HGA4   CG2D1  CG321  CG301      0.0000  3     0.00 ! ZINCpx00 , from HGA4 CG2D1 CG321 CG311, PENALTY= 1.2
HGA4   CG2D1  CG321  CG321      0.1200  3     0.00 ! LIPID butene, yin,adm jr., 12/95
HGA4   CG2D1  CG321  HGA2       0.0000  3     0.00 ! LIPID butene, adm jr., 2/00 update
NG2S1  CG2O1  CG301  CG2O3      0.0004  1     0.00 ! ZINCpx00 , from NG2S1 CG2O1 CG311 CG2O3, PENALTY= 8
NG2S1  CG2O1  CG301  CG2O3      1.7685  2     0.00 ! ZINCpx00 , from NG2S1 CG2O1 CG311 CG2O3, PENALTY= 8
NG2S1  CG2O1  CG301  CG2O3      1.0322  3     0.00 ! ZINCpx00 , from NG2S1 CG2O1 CG311 CG2O3, PENALTY= 8
NG2S1  CG2O1  CG301  CG321      0.0000  1     0.00 ! ZINCpx00 , from NG2S1 CG2O1 CG311 CG321, PENALTY= 8
OG2D1  CG2O1  CG301  CG2O3      0.0504  2   180.00 ! ZINCpx00 , from OG2D1 CG2O1 CG311 CG2O3, PENALTY= 8
OG2D1  CG2O1  CG301  CG2O3      0.0473  3   180.00 ! ZINCpx00 , from OG2D1 CG2O1 CG311 CG2O3, PENALTY= 8
OG2D1  CG2O1  CG301  CG321      1.4000  1     0.00 ! ZINCpx00 , from OG2D1 CG2O1 CG311 CG321, PENALTY= 8
CG301  CG2O1  NG2S1  CG311      1.6000  1     0.00 ! ZINCpx00 , from CG311 CG2O1 NG2S1 CG311, PENALTY= 1.2
CG301  CG2O1  NG2S1  CG311      2.5000  2   180.00 ! ZINCpx00 , from CG311 CG2O1 NG2S1 CG311, PENALTY= 1.2
CG301  CG2O1  NG2S1  HGP1       2.5000  2   180.00 ! ZINCpx00 , from CG311 CG2O1 NG2S1 HGP1, PENALTY= 1.2
OG2D1  CG2O1  NG2S1  CG311      2.5000  2   180.00 ! PROT Gives appropriate NMA cis/trans barrier. (LK)
OG2D1  CG2O1  NG2S1  HGP1       2.5000  2   180.00 ! PROT Gives appropriate NMA cis/trans barrier. (LK)
OG2D2  CG2O3  CG301  CG2O1      0.0052  1     0.00 ! ZINCpx00 , from OG2D2 CG2O3 CG311 CG2O1, PENALTY= 8
OG2D2  CG2O3  CG301  CG2O1      0.4220  2   180.00 ! ZINCpx00 , from OG2D2 CG2O3 CG311 CG2O1, PENALTY= 8
OG2D2  CG2O3  CG301  CG2O1      0.0383  3   180.00 ! ZINCpx00 , from OG2D2 CG2O3 CG311 CG2O1, PENALTY= 8
OG2D2  CG2O3  CG301  CG321      0.0500  6   180.00 ! ZINCpx00 , from OG2D2 CG2O3 CG301 CG331, PENALTY= 0.9
CG2R61 CG2R61 CG2R61 CG2R61     3.1000  2   180.00 ! PROT JES 8/25/89
CG2R61 CG2R61 CG2R61 CG2R66     3.1000  2   180.00 ! NAMODEL difluorotoluene
CG2R61 CG2R61 CG2R61 NG301      1.4000  2   180.00 ! DMAN, N,N-dimethylaniline, kevo
CG2R61 CG2R61 CG2R61 HGR61      4.2000  2   180.00 ! PROT JES 8/25/89 benzene
CG2R61 CG2R61 CG2R61 HGR62      4.2000  2   180.00 ! BROB, bromobenzene
CG2R66 CG2R61 CG2R61 NG301      1.4000  2   180.00 ! ZINCpx00 , from CG2R61 CG2R61 CG2R61 NG301, PENALTY= 1.5
CG2R66 CG2R61 CG2R61 HGR61      4.2000  2   180.00 ! NAMODEL difluorotoluene
NG301  CG2R61 CG2R61 HGR61      2.4000  2   180.00 ! DMAN, N,N-dimethylaniline; from NG311 CG2R61 CG2R61 HGR61; sc
NG301  CG2R61 CG2R61 HGR62      2.4000  2   180.00 ! ZINCpx00 , from NG301 CG2R61 CG2R61 HGR61, PENALTY= 1
HGR61  CG2R61 CG2R61 HGR61      2.4000  2   180.00 ! PROT JES 8/25/89 benzene
HGR61  CG2R61 CG2R61 HGR62      2.4000  2   180.00 ! BROB, bromobenzene
CG2R61 CG2R61 CG2R66 CG2R61     3.1000  2   180.00 ! NAMODEL difluorotoluene
CG2R61 CG2R61 CG2R66 FGR1       4.5000  2   180.00 ! NAMODEL difluorotoluene
HGR62  CG2R61 CG2R66 CG2R61     4.2000  2   180.00 ! NAMODEL difluorotoluene
HGR62  CG2R61 CG2R66 FGR1       2.4000  2   180.00 ! NAMODEL difluorotoluene
CG2R61 CG2R61 NG301  CG321      1.5000  2   180.00 ! flavin
CG2R61 CG2R61 NG301  CG321      0.1500  4     0.00 ! flavin
CG2O1  CG301  CG321  CG2D1      0.2000  3     0.00 ! ZINCpx00 , from CG2DC1 CG321 CG321 CG2O1, PENALTY= 12.5
CG2O1  CG301  CG321  CG321      0.2000  3     0.00 ! ZINCpx00 , from CG2O1 CG311 CG321 CG321, PENALTY= 8
CG2O1  CG301  CG321  HGA2       0.2000  3     0.00 ! ZINCpx00 , from CG2O1 CG311 CG321 HGA2, PENALTY= 8
CG2O3  CG301  CG321  CG2D1      0.2000  3     0.00 ! ZINCpx00 , from CG2D1 CG321 CG321 CG2O3, PENALTY= 12
CG2O3  CG301  CG321  CG321      0.2000  3     0.00 ! ZINCpx00 , from CG2O3 CG311 CG321 CG321, PENALTY= 8
CG2O3  CG301  CG321  HGA2       0.2000  3     0.00 ! ZINCpx00 , from CG2O3 CG301 CG331 HGA3, PENALTY= 6
CG321  CG301  CG321  CG2D1      0.2000  3     0.00 ! ZINCpx00 , from CG321 CG311 CG321 CG2D1, PENALTY= 8
CG321  CG301  CG321  CG321      0.2000  3     0.00 ! PROT alkane update, adm jr., 3/2/92
CG321  CG301  CG321  HGA2       0.1950  3     0.00 ! CHOLEST cholesterol reset to default by kevo
CG321  CG311  CG321  CG321      0.2000  3     0.00 ! PROT alkane update, adm jr., 3/2/92
CG321  CG311  CG321  NG301      0.2000  3     0.00 ! ZINCpx00 , from CG311 CG311 CG321 NG301, PENALTY= 0.6
CG321  CG311  CG321  HGA2       0.1950  1     0.00 ! NA, sugar
NG2S1  CG311  CG321  CG321      0.2000  3     0.00 ! PROT alkane update, adm jr., 3/2/92
NG2S1  CG311  CG321  NG301      1.8000  1   180.00 ! ZINCpx00 , from NG2S1 CG311 CG311 OG301, PENALTY= 37
NG2S1  CG311  CG321  HGA2       0.2000  3     0.00 ! PROT alkane update, adm jr., 3/2/92
HGA1   CG311  CG321  CG321      0.1950  3     0.00 ! NA abasic nucleoside
HGA1   CG311  CG321  NG301      0.1800  3     0.00 ! flavin
HGA1   CG311  CG321  HGA2       0.1950  3     0.00 ! NA, sugar
CG321  CG311  NG2S1  CG2O1      1.8000  1     0.00 ! PROT ala dipeptide, new C VDW Rmin, adm jr., 3/3/93c
CG321  CG311  NG2S1  HGP1       0.0000  1     0.00 ! PROT Alanine Dipeptide ab initio calc's (LK)
HGA1   CG311  NG2S1  CG2O1      0.0000  1     0.00 ! PROT Alanine Dipeptide ab initio calc's (LK)
HGA1   CG311  NG2S1  HGP1       0.0000  1     0.00 ! PROT Alanine Dipeptide ab initio calc's (LK)
CG2D1  CG321  CG321  CG301      0.1400  1   180.00 ! ZINCpx00 , from CG2D1 CG321 CG321 CG321, PENALTY= 1.8
CG2D1  CG321  CG321  CG301      0.1700  2     0.00 ! ZINCpx00 , from CG2D1 CG321 CG321 CG321, PENALTY= 1.8
CG2D1  CG321  CG321  CG301      0.0500  3   180.00 ! ZINCpx00 , from CG2D1 CG321 CG321 CG321, PENALTY= 1.8
CG2D1  CG321  CG321  HGA2       0.1950  3     0.00 ! PROT alkane update, adm jr., 3/2/92
CG301  CG321  CG321  HGA2       0.1950  3     0.00 ! PROT alkane update, adm jr., 3/2/92
CG311  CG321  CG321  CG321      0.5000  3     0.00 ! CARBOCY carbocyclic sugars
CG311  CG321  CG321  CG321      0.5000  6   180.00 ! CARBOCY carbocyclic sugars
CG311  CG321  CG321  HGA2       0.1950  3     0.00 ! NA abasic nucleoside
CG321  CG321  CG321  NG301      0.1600  1   180.00 ! TSPD model for D3R, xxwy
CG321  CG321  CG321  NG301      0.3900  2     0.00 ! TSPD model for D3R, xxwy
CG321  CG321  CG321  HGA2       0.1950  3     0.00 ! LIPID alkanes
NG301  CG321  CG321  HGA2       0.1600  3     0.00 ! TSPD model for D3R, xxwy
HGA2   CG321  CG321  HGA2       0.2200  3     0.00 ! LIPID alkanes
CG311  CG321  NG301  CG2R61     0.4400  1   180.00 ! flavin
CG311  CG321  NG301  CG2R61     0.0300  2     0.00 ! flavin
CG311  CG321  NG301  CG2R61     0.0100  3     0.00 ! flavin
CG311  CG321  NG301  CG321      1.4200  1   180.00 ! ZINCpx00 , from CG321 CG321 NG301 CG321, PENALTY= 0.6
CG311  CG321  NG301  CG321      0.8200  2     0.00 ! ZINCpx00 , from CG321 CG321 NG301 CG321, PENALTY= 0.6
CG311  CG321  NG301  CG321      1.0200  3     0.00 ! ZINCpx00 , from CG321 CG321 NG301 CG321, PENALTY= 0.6
CG321  CG321  NG301  CG2R61     0.4400  1   180.00 ! ZINCpx00 , from CG311 CG321 NG301 CG2R61, PENALTY= 0.6
CG321  CG321  NG301  CG2R61     0.0300  2     0.00 ! ZINCpx00 , from CG311 CG321 NG301 CG2R61, PENALTY= 0.6
CG321  CG321  NG301  CG2R61     0.0100  3     0.00 ! ZINCpx00 , from CG311 CG321 NG301 CG2R61, PENALTY= 0.6
CG321  CG321  NG301  CG321      1.4200  1   180.00 ! TSPD model for D3R, xxwy
CG321  CG321  NG301  CG321      0.8200  2     0.00 ! TSPD model for D3R, xxwy
CG321  CG321  NG301  CG321      1.0200  3     0.00 ! TSPD model for D3R, xxwy
HGA2   CG321  NG301  CG2R61     0.0000  3   180.00 ! flavin
HGA2   CG321  NG301  CG321      0.1000  3     0.00 ! TSPD model for D3R, xxwy

IMPROPERS
CG2O1  CG301  NG2S1  OG2D1    120.0000  0     0.00 ! ZINCpx00 , from CG2O1 CG311 NG2S1 OG2D1, PENALTY= 0.8
CG2O3  OG2D2  OG2D2  CG301     96.0000  0     0.00 ! PROT 90.0->96.0 acetate, single impr (KK) WILDCARD

END
RETURN
```
