## Supplementary material for "Identifying Artifacts from Large Library Docking": Example cases for running cross-filtering: ZINCpx000006KC5w.str

```
* Toppar stream file generated by
* CHARMM General Force Field (CGenFF) program version 2.5.1
* For use with CGenFF version 4.6
*

read rtf card append
* Topologies generated by
* CHARMM General Force Field (CGenFF) program version 2.5.1
*
36 1

! "penalty" is the highest penalty score of the associated parameters.
! Penalties lower than 10 indicate the analogy is fair; penalties between 10
! and 50 mean some basic validation is recommended; penalties higher than
! 50 indicate poor analogy and mandate extensive validation/optimization.

RESI ZINCpx00      -1.000 ! param penalty=  70.500 ; charge penalty=  52.779
!RING * 6 C8 C9 C10 C11 C12 C13
!RING * 5 C2 N1 N2 C4 C6
GROUP            ! CHARGE   CH_PENALTY
ATOM C1     CG331  -0.298 !    9.198
ATOM C2     CG2R52  0.510 !   12.193
ATOM N1     NG2R50 -0.561 !    6.864
ATOM N2     NG2R51  0.686 !   30.943
ATOM C3     CG331  -0.192 !    3.537
ATOM C4     CG2R51 -0.390 !   52.779
ATOM C5     CG2O3   0.736 !   44.053
ATOM O1     OG2D2  -0.760 !    6.030
ATOM O2     OG2D2  -0.760 !    6.030
ATOM C6     CG2R51 -0.410 !   24.289
ATOM S1     SG3O2   0.538 !   23.126
ATOM O3     OG2P1  -0.393 !    0.682
ATOM O4     OG2P1  -0.393 !    0.682
ATOM N3     NG311  -0.395 !   14.304
ATOM C7     CG311   0.208 !   11.394
ATOM H1     HGA1    0.090 !    0.428
ATOM C8     CG2R61 -0.012 !    8.281
ATOM C9     CG2R61 -0.111 !    2.483
ATOM C10    CG2R61 -0.120 !    0.000
ATOM C11    CG2R61 -0.109 !    0.000
ATOM C12    CG2R61 -0.098 !    0.000
ATOM C13    CG2R61  0.028 !    2.492
ATOM Cl1    CLGR1  -0.167 !    0.318
ATOM C14    CG311  -0.109 !    7.070
ATOM C15    CG331  -0.270 !    4.595
ATOM C16    CG331  -0.270 !    4.595
ATOM H2     HGA3    0.090 !    0.638
ATOM H3     HGA3    0.090 !    0.638
ATOM H4     HGA3    0.090 !    0.638
ATOM H5     HGA3    0.090 !    0.000
ATOM H6     HGA3    0.090 !    0.000
ATOM H7     HGA3    0.090 !    0.000
ATOM H8     HGP1    0.307 !    5.855
ATOM H9     HGR61   0.115 !    0.000
ATOM H10    HGR61   0.115 !    0.000
ATOM H11    HGR61   0.115 !    0.000
ATOM H12    HGR62   0.150 !    0.000
ATOM H13    HGA1    0.090 !    0.306
ATOM H14    HGA3    0.090 !    0.000
ATOM H15    HGA3    0.090 !    0.000
ATOM H16    HGA3    0.090 !    0.000
ATOM H17    HGA3    0.090 !    0.000
ATOM H18    HGA3    0.090 !    0.000
ATOM H19    HGA3    0.090 !    0.000
ATOM LP1    LPH     0.050 ! on Cl1

BOND C1   C2  
BOND C1   H2  
BOND C1   H3  
BOND C1   H4  
BOND C2   C6  
BOND C2   N1  
BOND N1   N2  
BOND N2   C3  
BOND N2   C4  
BOND C3   H5  
BOND C3   H6  
BOND C3   H7  
BOND C4   C5  
BOND C4   C6  
BOND C5   O1  
BOND C5   O2  
BOND C6   S1  
BOND S1   O3  
BOND S1   O4  
BOND S1   N3  
BOND N3   C7  
BOND N3   H8  
BOND C7   H1  
BOND C7   C8  
BOND C7   C14 
BOND C8   C13 
BOND C8   C9  
BOND C9   C10 
BOND C9   H9  
BOND C10  C11 
BOND C10  H10 
BOND C11  C12 
BOND C11  H11 
BOND C12  C13 
BOND C12  H12 
BOND C13  Cl1 
BOND C14  C15 
BOND C14  C16 
BOND C14  H13 
BOND C15  H14 
BOND C15  H15 
BOND C15  H16 
BOND C16  H17 
BOND C16  H18 
BOND C16  H19 
IMPR C5     O2     O1     C4    

LONEPAIR COLI LP1    Cl1    C13    DIST 1.6400 SCAL 0.0

END

read param card flex append
* Parameters generated by analogy by
* CHARMM General Force Field (CGenFF) program version 2.5.1
*

! Penalties lower than 10 indicate the analogy is fair; penalties between 10
! and 50 mean some basic validation is recommended; penalties higher than
! 50 indicate poor analogy and mandate extensive validation/optimization.

BONDS
CG2O3  CG2R51  280.00     1.4750 ! ZINCpx00 , from CG2O1 CG2R51, PENALTY= 10
CG2O3  OG2D2   525.00     1.2600 ! PROT adm jr. 7/23/91, acetic acid
CG2R51 CG2R51  410.00     1.3600 ! PROT histidine, adm jr., 6/27/90
CG2R51 CG2R52  360.00     1.4000 ! PYRZ, pyrazole
CG2R51 NG2R51  400.00     1.3800 ! PROT his, ADM JR., 7/20/89
CG2R51 SG3O2   210.00     1.7300 ! TSPD model for D3R, xxwy
CG2R52 CG331   229.63     1.5000 ! ZINCpx00 , from CG2R51 CG331, PENALTY= 5
CG2R52 NG2R50  400.00     1.3150 ! PYRZ, pyrazole; 2PRZ, 2-pyrazoline, kevo
CG2R61 CG2R61  305.00     1.3750 ! PROT benzene, JES 8/25/89
CG2R61 CG311   230.00     1.4900 ! NAMODEL difluorotoluene
CG2R61 CLGR1   350.00     1.7400 ! CHLB, chlorobenzene
CG2R61 HGR61   340.00     1.0800 ! PROT phe,tyr JES 8/25/89
CG2R61 HGR62   340.00     1.0800 ! NA, DFT
CG311  CG311   222.50     1.5000 ! PROT alkane update, adm jr., 3/2/92
CG311  CG331   222.50     1.5380 ! PROT alkane update, adm jr., 3/2/92
CG311  NG311   263.00     1.4740 ! ZINCpx00 , from CG314 NG311, PENALTY= 1
CG311  HGA1    309.00     1.1110 ! PROT alkane update, adm jr., 3/2/92
CG331  NG2R51  400.00     1.4580 ! NA 9-M-G/T/U, adm jr.
CG331  HGA3    322.00     1.1110 ! PROT alkane update, adm jr., 3/2/92
NG2R50 NG2R51  360.00     1.3550 ! PYRZ, pyrazole
NG311  SG3O2   235.00     1.6500 ! MMSM, N-methylmethanesulfonamide and other sulfonamides,(org 1.6950) compromise between crystal and mp2, xxwy
NG311  HGP1    442.00     1.0210 ! MMSM, N-methylmethanesulfonamide and other sulfonamides, xxwy
OG2P1  SG3O2   630.00     1.4400 ! DMSN, dimethyl sulfone; MSAM, methanesulfonamide and other sulfonamides; compromise between crystal and mp2; xxwy & xhe

ANGLES
CG2R51 CG2O3  OG2D2    40.00    116.00   50.00   2.35300 ! ZINCpx00 , from CG2R61 CG2O3 OG2D2, PENALTY= 8.5
OG2D2  CG2O3  OG2D2   100.00    128.00   70.00   2.25870 ! PROT adm jr. 7/23/91, correction, ACETATE (KK)
CG2O3  CG2R51 CG2R51   35.00    130.00 ! ZINCpx00 , from CG2O5 CG2R51 CG2R51, PENALTY= 5.5
CG2O3  CG2R51 NG2R51   35.00    124.00 ! ZINCpx00 , from CG2O5 CG2R51 NG2R51, PENALTY= 5.5
CG2R51 CG2R51 CG2R52   90.00    106.00 ! PYRZ, pyrazole
CG2R51 CG2R51 NG2R51  130.00    106.00 !adm,dec06 110.6, PROT his, ADM JR., 7/20/89
CG2R51 CG2R51 SG3O2    27.00    129.00 ! TSPD model for D3R, xxwy
CG2R52 CG2R51 SG3O2    27.00    129.00 ! ZINCpx00 , from CG2R51 CG2R51 SG3O2, PENALTY= 2
CG2R51 CG2R52 CG331    32.00    130.00 ! ZINCpx00 , from CG2R51 CG2R52 CG321, PENALTY= 0.9
CG2R51 CG2R52 NG2R50  110.00    110.50 ! PYRZ, pyrazole
CG331  CG2R52 NG2R50   45.00    120.00 ! ZINCpx00 , from CG321 CG2R52 NG2R50, PENALTY= 0.9
CG2R61 CG2R61 CG2R61   40.00    120.00   35.00   2.41620 ! PROT JES 8/25/89
CG2R61 CG2R61 CG311    45.80    120.00 ! modified by kevo for improved transferability
CG2R61 CG2R61 CLGR1    60.00    120.00 ! CHLB, chlorobenzene
CG2R61 CG2R61 HGR61    30.00    120.00   22.00   2.15250 ! PROT JES 8/25/89 benzene
CG2R61 CG2R61 HGR62    30.00    120.00   22.00   2.15250 ! BROB, bromobenzene
CG2R61 CG311  CG311    51.80    107.50 ! ZINCpx00 , from CG2R61 CG311 CG321, PENALTY= 0.6
CG2R61 CG311  NG311    73.00    109.00 ! ZINCpx00 , from CG2R61 CG321 NG311, PENALTY= 4
CG2R61 CG311  HGA1     43.00    111.00 ! NAMODEL difluorotoluene
CG311  CG311  CG331    53.35    108.50    8.00   2.56100 ! PROT alkane update, adm jr., 3/2/92
CG311  CG311  NG311    73.00    111.20 ! ZINCpx00 , from CG311 CG311 NG321, PENALTY= 1.2
CG311  CG311  HGA1     34.50    110.10   22.53   2.17900 ! PROT alkane update, adm jr., 3/2/92
CG331  CG311  CG331    53.35    114.00    8.00   2.56100 ! PROT alkane update, adm jr., 3/2/92
CG331  CG311  HGA1     34.50    110.10   22.53   2.17900 ! PROT alkane update, adm jr., 3/2/92
NG311  CG311  HGA1     32.40    109.50   50.00   2.13000 ! ZINCpx00 , from NG311 CG314 HGA1, PENALTY= 1
CG2R52 CG331  HGA3     55.00    109.50 ! ZINCpx00 , from CG2R53 CG331 HGA3, PENALTY= 1
CG311  CG331  HGA3     33.43    110.10   22.53   2.17900 ! PROT alkanes
NG2R51 CG331  HGA3     33.43    110.10 ! NA FOR 9-M-G(C), adm jr.
HGA3   CG331  HGA3     35.50    108.40    5.40   1.80200 ! PROT alkane update, adm jr., 3/2/92
CG2R52 NG2R50 NG2R51  160.00    103.50 ! PYRZ, pyrazole
CG2R51 NG2R51 CG331    70.00    127.80 ! RCG, from G, cgenff_xyu, yxu
CG2R51 NG2R51 NG2R50  160.00    115.00 ! PYRZ, pyrazole
CG331  NG2R51 NG2R50   40.00    118.00 ! INCA model for D3R, xxwy
CG311  NG311  SG3O2    60.00    115.00 ! ZINCpx00 , from CG321 NG311 SG3O2, PENALTY= 0.6
CG311  NG311  HGP1     46.00    111.00 ! ZINCpx00 , from CG321 NG311 HGP1, PENALTY= 0.6
SG3O2  NG311  HGP1     42.30    113.20 ! MMSM, N-methylmethanesulfonamide and other sulfonamides, xxwy
CG2R51 SG3O2  NG311    50.00     97.00 ! ZINCpx00 , from CG2R51 SG3O2 NG301, PENALTY= 0.6
CG2R51 SG3O2  OG2P1    70.00    106.50 ! TSPD model for D3R, xxwy
NG311  SG3O2  OG2P1    75.00    110.50 ! MMSM, N-methylmethanesulfonamide and other sulfonamides, xxwy
OG2P1  SG3O2  OG2P1    85.00    121.00 ! DMSN, dimethyl sulfone; MSAM, methanesulfonamide and other sulfonamides; xxwy & xhe

DIHEDRALS
OG2D2  CG2O3  CG2R51 CG2R51     1.1000  2   180.00 ! ZINCpx00 , from OG2D1 CG2O1 CG2R51 CG2R51, PENALTY= 15
OG2D2  CG2O3  CG2R51 CG2R51     0.3000  4     0.00 ! ZINCpx00 , from OG2D1 CG2O1 CG2R51 CG2R51, PENALTY= 15
OG2D2  CG2O3  CG2R51 NG2R51     1.1000  2   180.00 ! ZINCpx00 , from OG2D1 CG2O1 CG2R51 NG2R51, PENALTY= 15
OG2D2  CG2O3  CG2R51 NG2R51     0.3000  4     0.00 ! ZINCpx00 , from OG2D1 CG2O1 CG2R51 NG2R51, PENALTY= 15
CG2O3  CG2R51 CG2R51 CG2R52     0.0000  2   180.00 ! ZINCpx00 , from CG2O5 CG2R51 CG2R51 CG2R51, PENALTY= 7.5
CG2O3  CG2R51 CG2R51 SG3O2      1.6000  2   180.00 ! ZINCpx00 , from CG2R51 CG2R51 CG2R51 SG3O2, PENALTY= 70.5
CG2R52 CG2R51 CG2R51 NG2R51    12.0000  2   180.00 ! PYRZ, pyrazole
NG2R51 CG2R51 CG2R51 SG3O2      1.6000  2   180.00 ! ZINCpx00 , from CG2R51 CG2R51 CG2R51 SG3O2, PENALTY= 48.5
CG2R51 CG2R51 CG2R52 CG331      3.0000  2   180.00 ! ZINCpx00 , from CG2R51 CG2R51 CG2R52 CG321, PENALTY= 0.9
CG2R51 CG2R51 CG2R52 NG2R50     8.5000  2   180.00 ! PYRZ, pyrazole
SG3O2  CG2R51 CG2R52 CG331      6.7517  2   180.00 ! ZINCpx00 , from CG331 CG2R51 CG2R51 SG2R50, PENALTY= 69
SG3O2  CG2R51 CG2R52 NG2R50     1.6000  2   180.00 ! ZINCpx00 , from CG2R51 CG2R51 CG2R51 SG3O2, PENALTY= 51.5
CG2O3  CG2R51 NG2R51 CG331      3.0000  2   180.00 ! ZINCpx00 , from CG2O1 CG2R51 NG2R51 CG331, PENALTY= 7.5
CG2O3  CG2R51 NG2R51 NG2R50     0.0000  2   180.00 ! ZINCpx00 , from CG2O1 CG2R51 NG2R51 NG2R50, PENALTY= 7.5
CG2R51 CG2R51 NG2R51 CG331     11.0000  2   180.00 ! INCA model for D3R, xxwy; updated to match yxu par in na_rna_modified.prm : DCG
CG2R51 CG2R51 NG2R51 NG2R50    10.0000  2   180.00 ! PYRZ, pyrazole
CG2R51 CG2R51 SG3O2  NG311      3.2600  1   180.00 ! ZINCpx00 , from CG2R51 CG2R51 SG3O2 NG301, PENALTY= 0.6
CG2R51 CG2R51 SG3O2  NG311      0.2400  2   180.00 ! ZINCpx00 , from CG2R51 CG2R51 SG3O2 NG301, PENALTY= 0.6
CG2R51 CG2R51 SG3O2  OG2P1      0.0000  6     0.00 ! TSPD model for D3R, xxwy
CG2R52 CG2R51 SG3O2  NG311      3.2600  1   180.00 ! ZINCpx00 , from CG2R51 CG2R51 SG3O2 NG301, PENALTY= 2.6
CG2R52 CG2R51 SG3O2  NG311      0.2400  2   180.00 ! ZINCpx00 , from CG2R51 CG2R51 SG3O2 NG301, PENALTY= 2.6
CG2R52 CG2R51 SG3O2  OG2P1      0.0000  6     0.00 ! ZINCpx00 , from CG2R51 CG2R51 SG3O2 OG2P1, PENALTY= 2
CG2R51 CG2R52 CG331  HGA3       0.0000  3     0.00 ! ZINCpx00 , from CG2R51 CG2R51 CG331 HGA3, PENALTY= 5
NG2R50 CG2R52 CG331  HGA3       0.1900  3     0.00 ! ZINCpx00 , from NG2R50 CG2R51 CG331 HGA3, PENALTY= 5
CG2R51 CG2R52 NG2R50 NG2R51    12.0000  2   180.00 ! PYRZ, pyrazole
CG331  CG2R52 NG2R50 NG2R51     3.8000  2   180.00 ! ZINCpx00 , from CG321 CG2R52 NG2R50 NG2R51, PENALTY= 0.9
CG2R61 CG2R61 CG2R61 CG2R61     3.1000  2   180.00 ! PROT JES 8/25/89
CG2R61 CG2R61 CG2R61 CG311      3.1000  2   180.00 ! NAMODEL difluorotoluene
CG2R61 CG2R61 CG2R61 CLGR1      3.0000  2   180.00 ! CHLB, chlorobenzene
CG2R61 CG2R61 CG2R61 HGR61      4.2000  2   180.00 ! PROT JES 8/25/89 benzene
CG2R61 CG2R61 CG2R61 HGR62      4.2000  2   180.00 ! BROB, bromobenzene
CG311  CG2R61 CG2R61 CLGR1      3.5661  2   180.00 ! ZINCpx00 , from CG321 CG2R61 CG2R61 CLGR1, PENALTY= 0.6
CG311  CG2R61 CG2R61 HGR61      2.4000  2   180.00 ! NAMODEL difluorotoluene Kenno: 4.2 -> 2.4
CLGR1  CG2R61 CG2R61 HGR62      3.0000  2   180.00 ! CHLB, chlorobenzene
HGR61  CG2R61 CG2R61 HGR61      2.4000  2   180.00 ! PROT JES 8/25/89 benzene
HGR61  CG2R61 CG2R61 HGR62      2.4000  2   180.00 ! BROB, bromobenzene
CG2R61 CG2R61 CG311  CG311      0.2300  2   180.00 ! ZINCpx00 , from CG2R61 CG2R61 CG311 CG321, PENALTY= 0.6
CG2R61 CG2R61 CG311  NG311      1.0000  2   180.00 ! ZINCpx00 , from CG2R61 CG2R61 CG321 NG311, PENALTY= 4
CG2R61 CG2R61 CG311  HGA1       0.1000  6   180.00 ! NAMODEL difluorotoluene
CG2R61 CG311  CG311  CG331      0.0400  3     0.00 ! ZINCpx00 , from CG331 CG311 CG321 CG2R61, PENALTY= 4
CG2R61 CG311  CG311  HGA1       0.0000  3     0.00 ! ZINCpx00 , from CG2R61 CG311 CG321 HGA2, PENALTY= 4
CG331  CG311  CG311  NG311      0.4000  1     0.00 ! ZINCpx00 , from CG331 CG311 CG311 NG321, PENALTY= 1.2
CG331  CG311  CG311  NG311      0.8000  3     0.00 ! ZINCpx00 , from CG331 CG311 CG311 NG321, PENALTY= 1.2
CG331  CG311  CG311  HGA1       0.1950  3     0.00 ! NA, sugar
NG311  CG311  CG311  HGA1       0.5000  3     0.00 ! ZINCpx00 , from NG321 CG311 CG311 HGA1, PENALTY= 1.2
HGA1   CG311  CG311  HGA1       0.1950  3     0.00 ! NA, sugar
CG311  CG311  CG331  HGA3       0.2000  3     0.00 ! PROT alkane update, adm jr., 3/2/92
CG331  CG311  CG331  HGA3       0.1950  3     0.00 ! PROTNA alkanes phospho-ser/thr
HGA1   CG311  CG331  HGA3       0.1950  3     0.00 ! NA, sugar
CG2R61 CG311  NG311  SG3O2      0.1000  1     0.00 ! ZINCpx00 , from CG2R51 CG321 NG301 SG3O2, PENALTY= 18
CG2R61 CG311  NG311  SG3O2      0.7000  2     0.00 ! ZINCpx00 , from CG2R51 CG321 NG301 SG3O2, PENALTY= 18
CG2R61 CG311  NG311  SG3O2      0.1000  3     0.00 ! ZINCpx00 , from CG2R51 CG321 NG301 SG3O2, PENALTY= 18
CG2R61 CG311  NG311  HGP1       0.3000  3     0.00 ! ZINCpx00 , from CG2R61 CG321 NG311 HGPAM1, PENALTY= 5
CG311  CG311  NG311  SG3O2      0.1000  1     0.00 ! ZINCpx00 , from CG331 CG321 NG311 SG3O2, PENALTY= 5.5
CG311  CG311  NG311  SG3O2      0.7000  2     0.00 ! ZINCpx00 , from CG331 CG321 NG311 SG3O2, PENALTY= 5.5
CG311  CG311  NG311  SG3O2      0.1000  3     0.00 ! ZINCpx00 , from CG331 CG321 NG311 SG3O2, PENALTY= 5.5
CG311  CG311  NG311  HGP1       0.1000  3     0.00 ! ZINCpx00 , from CG331 CG321 NG311 HGP1, PENALTY= 5.5
HGA1   CG311  NG311  SG3O2      0.1000  3     0.00 ! ZINCpx00 , from HGA2 CG321 NG311 SG3O2, PENALTY= 4
HGA1   CG311  NG311  HGP1       0.0500  3     0.00 ! ZINCpx00 , from HGA1 CG314 NG311 HGPAM1, PENALTY= 2
HGA3   CG331  NG2R51 CG2R51     0.0000  3     0.00 ! INCA model for D3R, xxwy
HGA3   CG331  NG2R51 NG2R50     0.0000  3     0.00 ! INCA model for D3R, xxwy
CG2R52 NG2R50 NG2R51 CG2R51    12.0000  2   180.00 ! PYRZ, pyrazole
CG2R52 NG2R50 NG2R51 CG331      1.4000  2   180.00 ! INCA model for D3R, xxwy
CG311  NG311  SG3O2  CG2R51     1.1700  1   180.00 ! ZINCpx00 , from CG321 NG301 SG3O2 CG2R51, PENALTY= 5.6
CG311  NG311  SG3O2  CG2R51     1.1600  2     0.00 ! ZINCpx00 , from CG321 NG301 SG3O2 CG2R51, PENALTY= 5.6
CG311  NG311  SG3O2  CG2R51     1.0200  3     0.00 ! ZINCpx00 , from CG321 NG301 SG3O2 CG2R51, PENALTY= 5.6
CG311  NG311  SG3O2  OG2P1      0.2000  3     0.00 ! ZINCpx00 , from CG321 NG311 SG3O2 OG2P1, PENALTY= 0.6
HGP1   NG311  SG3O2  CG2R51     1.2000  1   180.00 ! ZINCpx00 , from HGP1 NG311 SG3O2 CG2R61, PENALTY= 8.5
HGP1   NG311  SG3O2  CG2R51     1.1000  2     0.00 ! ZINCpx00 , from HGP1 NG311 SG3O2 CG2R61, PENALTY= 8.5
HGP1   NG311  SG3O2  CG2R51     0.5000  3     0.00 ! ZINCpx00 , from HGP1 NG311 SG3O2 CG2R61, PENALTY= 8.5
HGP1   NG311  SG3O2  OG2P1      0.2000  3     0.00 ! MMSM, N-methylmethanesulfonamide and other sulfonamides, xxwy

IMPROPERS
CG2O3  OG2D2  OG2D2  CG2R51    96.0000  0     0.00 ! ZINCpx00 , from CG2O3 OG2D2 OG2D2 CG2R61, PENALTY= 4.5

END
RETURN
```
