## Supplementary material for "Identifying Artifacts from Large Library Docking": Example cases for running cross-filtering: ZINCpx000006KH3v.str

```
* Toppar stream file generated by
* CHARMM General Force Field (CGenFF) program version 2.5.1
* For use with CGenFF version 4.6
*

read rtf card append
* Topologies generated by
* CHARMM General Force Field (CGenFF) program version 2.5.1
*
36 1

! "penalty" is the highest penalty score of the associated parameters.
! Penalties lower than 10 indicate the analogy is fair; penalties between 10
! and 50 mean some basic validation is recommended; penalties higher than
! 50 indicate poor analogy and mandate extensive validation/optimization.

RESI ZINCpx00      -1.000 ! param penalty= 144.000 ; charge penalty=  64.091
!RING * 5 C10 C11 C12 C13 C14
!RING * 6 C5 C6 C7 C8 N2 C15
!RING * 5 C2 C3 N1 C4 S2
GROUP            ! CHARGE   CH_PENALTY
ATOM O1     OG2D2  -0.760 !    6.030
ATOM C1     CG2O3   0.735 !   50.871
ATOM O2     OG2D2  -0.760 !    6.030
ATOM C2     CG2R51 -0.299 !   64.091
ATOM C3     CG2R51 -0.113 !   25.209
ATOM N1     NG2R50 -0.668 !   24.755
ATOM C4     CG2R53  0.690 !   34.562
ATOM C5     CG311  -0.125 !   35.194
ATOM H1     HGA1    0.090 !    1.550
ATOM C6     CG321  -0.177 !   13.504
ATOM C7     CG321  -0.186 !    2.789
ATOM C8     CG321   0.106 !    2.743
ATOM N2     NG301  -0.570 !    4.536
ATOM S1     SG3O2   0.571 !   18.692
ATOM O3     OG2P1  -0.363 !    4.343
ATOM O4     OG2P1  -0.363 !    4.343
ATOM C9     CG321   0.037 !   28.058
ATOM C10    CG3C51 -0.071 !   29.963
ATOM H2     HGA1    0.090 !    1.262
ATOM C11    CG3C52 -0.172 !    8.925
ATOM C12    CG3C52 -0.182 !    5.273
ATOM C13    CG3C52 -0.136 !   11.229
ATOM C14    CG3C50  0.380 !   28.698
ATOM F1     FGA2   -0.223 !   15.669
ATOM F2     FGA2   -0.223 !   15.669
ATOM C15    CG321   0.064 !   13.675
ATOM S2     SG2R50 -0.045 !   47.558
ATOM H3     HGR52   0.233 !   10.612
ATOM H4     HGA2    0.090 !    0.350
ATOM H5     HGA2    0.090 !    0.350
ATOM H6     HGA2    0.090 !    0.000
ATOM H7     HGA2    0.090 !    0.000
ATOM H8     HGA2    0.090 !    0.000
ATOM H9     HGA2    0.090 !    0.000
ATOM H10    HGA2    0.090 !    0.050
ATOM H11    HGA2    0.090 !    0.050
ATOM H12    HGA2    0.090 !    0.040
ATOM H13    HGA2    0.090 !    0.040
ATOM H14    HGA2    0.090 !    0.000
ATOM H15    HGA2    0.090 !    0.000
ATOM H16    HGA2    0.090 !    0.699
ATOM H17    HGA2    0.090 !    0.699
ATOM H18    HGA2    0.090 !    0.350
ATOM H19    HGA2    0.090 !    0.350

BOND O1   C1  
BOND C1   O2  
BOND C1   C2  
BOND C2   S2  
BOND C2   C3  
BOND C3   N1  
BOND C3   H3  
BOND N1   C4  
BOND C4   C5  
BOND C4   S2  
BOND C5   H1  
BOND C5   C15 
BOND C5   C6  
BOND C6   C7  
BOND C6   H4  
BOND C6   H5  
BOND C7   C8  
BOND C7   H6  
BOND C7   H7  
BOND C8   N2  
BOND C8   H8  
BOND C8   H9  
BOND N2   S1  
BOND N2   C15 
BOND S1   O3  
BOND S1   O4  
BOND S1   C9  
BOND C9   C10 
BOND C9   H10 
BOND C9   H11 
BOND C10  H2  
BOND C10  C14 
BOND C10  C11 
BOND C11  C12 
BOND C11  H12 
BOND C11  H13 
BOND C12  C13 
BOND C12  H14 
BOND C12  H15 
BOND C13  C14 
BOND C13  H16 
BOND C13  H17 
BOND C14  F1  
BOND C14  F2  
BOND C15  H18 
BOND C15  H19 
IMPR C1     O1     O2     C2    

END

read param card flex append
* Parameters generated by analogy by
* CHARMM General Force Field (CGenFF) program version 2.5.1
*

! Penalties lower than 10 indicate the analogy is fair; penalties between 10
! and 50 mean some basic validation is recommended; penalties higher than
! 50 indicate poor analogy and mandate extensive validation/optimization.

BONDS
CG2O3  CG2R51  280.00     1.4750 ! ZINCpx00 , from CG2O1 CG2R51, PENALTY= 10
CG2O3  OG2D2   525.00     1.2600 ! PROT adm jr. 7/23/91, acetic acid
CG2R51 CG2R51  410.00     1.3600 ! PROT histidine, adm jr., 6/27/90
CG2R51 NG2R50  400.00     1.3800 ! PROT his, ADM JR., 7/20/89
CG2R51 SG2R50  300.00     1.7300 ! THIP, thiophene
CG2R51 HGR52   375.00     1.0830 ! PROT his, adm jr., 6/27/90
CG2R53 CG311   425.00     1.5000 ! from CG2R53 CG321, PENALTY= 4 SWG CRF B2H CRO MDO PIA
CG2R53 NG2R50  400.00     1.3200 ! PROT his, ADM JR., 7/20/89
CG2R53 SG2R50  300.00     1.7300 ! THAZ, thiazole
CG311  CG321   222.50     1.5380 ! PROT alkane update, adm jr., 3/2/92
CG311  HGA1    309.00     1.1110 ! PROT alkane update, adm jr., 3/2/92
CG321  CG321   222.50     1.5300 ! PROT alkane update, adm jr., 3/2/92
CG321  CG3C51  222.50     1.5280 ! TF2M, viv
CG321  NG301   200.00     1.4500 ! TSPD model for D3R, xxwy
CG321  SG3O2   185.00     1.7900 ! EESM, N-ethylethanesulfonamide; MESN, methyl ethyl sulfone; xxwy & xhe
CG321  HGA2    309.00     1.1110 ! PROT alkane update, adm jr., 3/2/92
CG3C50 CG3C51  195.00     1.5180 ! ZINCpx00 , from CG3C50 CG3C52, PENALTY= 4
CG3C50 CG3C52  195.00     1.5180 ! from CG3C51 CG3C52, PENALTY= 6 PXU     
CG3C50 FGA2    420.00     1.3740 ! ZINCpx00 , from CG3C51 FGA1, PENALTY= 8.1
CG3C51 CG3C52  195.00     1.5180 ! THF, nucleotide CSD/NDB survey, 5/30/06,viv
CG3C51 HGA1    307.00     1.1000 ! THF, THF neutron diffr., 5/30/06, viv
CG3C52 CG3C52  195.00     1.5300 ! THF, nucleotide CSD/NDB survey, 5/30/06,viv; increased to 1.53 by kevo
CG3C52 HGA2    307.00     1.1000 ! THF, THF neutron diffr., 5/30/06, viv
NG301  SG3O2   215.00     1.6300 ! TSPD model for D3R, xxwy
OG2P1  SG3O2   630.00     1.4400 ! DMSN, dimethyl sulfone; MSAM, methanesulfonamide and other sulfonamides; compromise between crystal and mp2; xxwy & xhe

ANGLES
CG2R51 CG2O3  OG2D2    40.00    116.00   50.00   2.35300 ! ZINCpx00 , from CG2R61 CG2O3 OG2D2, PENALTY= 8.5
OG2D2  CG2O3  OG2D2   100.00    128.00   70.00   2.25870 ! PROT adm jr. 7/23/91, correction, ACETATE (KK)
CG2O3  CG2R51 CG2R51   35.00    130.00 ! ZINCpx00 , from CG2O5 CG2R51 CG2R51, PENALTY= 5.5
CG2O3  CG2R51 SG2R50   25.00    118.30 ! ZINCpx00 , from CG2R61 CG2R53 SG2R50, PENALTY= 57
CG2R51 CG2R51 NG2R50  130.00    110.00 ! PROT his, ADM JR., 7/20/89
CG2R51 CG2R51 SG2R50  105.00    109.00 ! THIP, thiophene
CG2R51 CG2R51 HGR52    22.00    130.00   15.00   2.21500 ! PROT adm jr., 6/27/90, his
NG2R50 CG2R51 HGR52    25.00    120.00   20.00   2.14000 ! PROT adm jr., 3/24/92
CG311  CG2R53 NG2R50   45.80    123.00 ! from CG321 CG2R53 NG2R50, PENALTY= 0.6 SWG CRF B2H CRO MDO PIA GYS CH6 CR8D
CG311  CG2R53 SG2R50   37.45    123.70 ! ZINCpx00 , from CG321 CG2R51 SG2R50, PENALTY= 28.6
NG2R50 CG2R53 SG2R50  110.00    117.20 ! THAZ, thiazole @@@@@ Kenno: 112 --> 117.2 @@@@@
CG2R53 CG311  CG321    59.00    111.00 ! from CG2R53 CG321 CG331, PENALTY= 4.9 SWG GYS CH6 CR8D DYG    
CG2R53 CG311  HGA1     55.00    109.50 ! from CG2R53 CG321 HGA2, PENALTY= 4 SWG CRF B2H CRO MDO PIA GYS CH6 CR8D
CG321  CG311  CG321    58.35    113.50   11.16   2.56100 ! LIPID glycerol
CG321  CG311  HGA1     34.50    110.10   22.53   2.17900 ! PROT alkane update, adm jr., 3/2/92
CG311  CG321  CG321    58.35    113.50   11.16   2.56100 ! PROT alkanes
CG311  CG321  NG301    60.63    115.77 ! flavin
CG311  CG321  HGA2     33.43    110.10   22.53   2.17900 ! PROT alkanes
CG321  CG321  CG321    58.35    113.60   11.16   2.56100 ! PROT alkane update, adm jr., 3/2/92
CG321  CG321  NG301    57.00    107.00 ! TSPD model for D3R, xxwy
CG321  CG321  HGA2     26.50    110.10   22.53   2.17900 ! PROT alkane update, adm jr., 3/2/92
CG3C51 CG321  SG3O2    45.00    105.00 ! ZINCpx00 , from CG321 CG321 SG3O2, PENALTY= 10
CG3C51 CG321  HGA2     34.60    110.10   22.53   2.17900 ! TF2M viv
NG301  CG321  HGA2     32.40    109.00 ! TSPD model for D3R, xxwy
SG3O2  CG321  HGA2     45.00    107.00 ! EESM, N-ethylethanesulfonamide; MESN, methyl ethyl sulfone; xxwy & xhe
HGA2   CG321  HGA2     35.50    109.00    5.40   1.80200 ! PROT alkane update, adm jr., 3/2/92
CG3C51 CG3C50 CG3C52   58.00    109.50   11.16   2.56100 ! ZINCpx00 , from CG3C51 CG3C51 CG3C52, PENALTY= 6
CG3C51 CG3C50 FGA2     44.00    112.00   30.00   2.36900 ! ZINCpx00 , from CG3C51 CG3C51 FGA1, PENALTY= 6.1
CG3C52 CG3C50 FGA2     44.00    112.00   30.00   2.36900 ! ZINCpx00 , from CG3C52 CG3C51 FGA1, PENALTY= 6.1
FGA2   CG3C50 FGA2    150.00    107.00   10.00   2.17000 ! ZINCpx00 , from FGA2 CG312 FGA2, PENALTY= 84
CG321  CG3C51 CG3C50   58.00    115.00    8.00   2.56100 ! ZINCpx00 , from CG321 CG3C51 CG3C51, PENALTY= 0.8
CG321  CG3C51 CG3C52   58.00    115.00    8.00   2.56100 ! TF2M viv
CG321  CG3C51 HGA1     34.60    110.10   22.53   2.17900 ! TF2M viv
CG3C50 CG3C51 CG3C52   58.00    109.50   11.16   2.56100 ! ZINCpx00 , from CG3C51 CG3C51 CG3C52, PENALTY= 0.8
CG3C50 CG3C51 HGA1     35.00    111.40   22.53   2.17900 ! ZINCpx00 , from CG3C51 CG3C51 HGA1, PENALTY= 0.8
CG3C52 CG3C51 HGA1     35.00    111.40   22.53   2.17900 ! TF2M, viv
CG3C50 CG3C52 CG3C52   58.00    109.50   11.16   2.56100 ! from CG3C51 CG3C52 CG3C52, PENALTY= 0.8 PXU      
CG3C50 CG3C52 HGA2     35.00    111.40   22.53   2.17900 ! from CG3C51 CG3C52 HGA2, PENALTY= 0.8 PXU      
CG3C51 CG3C52 CG3C52   58.00    109.50   11.16   2.56100 ! THF, nucleotide CSD/NDB survey, 05/30/06, viv
CG3C51 CG3C52 HGA2     35.00    111.40   22.53   2.17900 ! TF2M, viv
CG3C52 CG3C52 CG3C52   58.00    109.50   11.16   2.56100 ! THF, nucleotide CSD/NDB survey, 05/30/06, viv
CG3C52 CG3C52 HGA2     35.00    111.40   22.53   2.17900 ! TF2M, viv
HGA2   CG3C52 HGA2     38.50    106.80    5.40   1.80200 ! THF, 10/17/05 viv
CG2R51 NG2R50 CG2R53  130.00    103.50 ! PROT his, adm jr., 6/27/90 @@@@@ Kenno: 104 --> 103.5 @@@@@
CG321  NG301  CG321    70.00    112.00 ! TSPD model for D3R, xxwy
CG321  NG301  SG3O2    35.00    111.00 ! TSPD model for D3R, xxwy
CG2R51 SG2R50 CG2R53  110.00     97.00 ! THAZ, thiazole @@@@@ Kenno: 95 --> 97 @@@@@
CG321  SG3O2  NG301    62.00    101.00 ! ZINCpx00 , from CG321 SG3O2 NG311, PENALTY= 0.6
CG321  SG3O2  OG2P1    75.00    107.50 ! EESM, N-ethylethanesulfonamide; MESN, methyl ethyl sulfone; xxwy & xhe
NG301  SG3O2  OG2P1    70.00    108.50 ! TSPD model for D3R, xxwy
OG2P1  SG3O2  OG2P1    85.00    121.00 ! DMSN, dimethyl sulfone; MSAM, methanesulfonamide and other sulfonamides; xxwy & xhe

DIHEDRALS
OG2D2  CG2O3  CG2R51 CG2R51     1.1000  2   180.00 ! ZINCpx00 , from OG2D1 CG2O1 CG2R51 CG2R51, PENALTY= 15
OG2D2  CG2O3  CG2R51 CG2R51     0.3000  4     0.00 ! ZINCpx00 , from OG2D1 CG2O1 CG2R51 CG2R51, PENALTY= 15
OG2D2  CG2O3  CG2R51 SG2R50     1.1000  2   180.00 ! ZINCpx00 , from OG2D1 CG2O1 CG2R51 NG2R51, PENALTY= 144
OG2D2  CG2O3  CG2R51 SG2R50     0.3000  4     0.00 ! ZINCpx00 , from OG2D1 CG2O1 CG2R51 NG2R51, PENALTY= 144
CG2O3  CG2R51 CG2R51 NG2R50     2.4000  2   180.00 ! ZINCpx00 , from CG2N2 CG2R51 CG2R51 NG2R51, PENALTY= 40.5
CG2O3  CG2R51 CG2R51 HGR52      1.1000  2   180.00 ! ZINCpx00 , from CG2N2 CG2R51 CG2R51 HGR52, PENALTY= 15.5
NG2R50 CG2R51 CG2R51 SG2R50     7.0000  2   180.00 ! THAZ, thiazole
SG2R50 CG2R51 CG2R51 HGR52      5.5000  2   180.00 ! THAZ, thiazole
CG2R51 CG2R51 NG2R50 CG2R53    14.0000  2   180.00 ! PROT his, ADM JR., 7/20/89
HGR52  CG2R51 NG2R50 CG2R53     3.0000  2   180.00 ! PROT adm jr., 3/24/92
CG2O3  CG2R51 SG2R50 CG2R53     4.0000  2   180.00 ! ZINCpx00 , from CG2R61 CG2R53 SG2R50 CG2R51, PENALTY= 59.5
CG2R51 CG2R51 SG2R50 CG2R53     8.5000  2   180.00 ! THAZ, thiazole @@@@@ Kenno: 8.0 --> 8.5 @@@@@
NG2R50 CG2R53 CG311  CG321      0.3638  1   180.00 ! from NG2R50 CG2R53 CG321 CG331, PENALTY= 4.9 SWG GYS CH6 CR8D DYG
NG2R50 CG2R53 CG311  CG321      0.0149  2     0.00 ! from NG2R50 CG2R53 CG321 CG331, PENALTY= 4.9 SWG GYS CH6 CR8D DYG
NG2R50 CG2R53 CG311  CG321      0.2841  3   180.00 ! from NG2R50 CG2R53 CG321 CG331, PENALTY= 4.9 SWG GYS CH6 CR8D DYG
NG2R50 CG2R53 CG311  CG321      0.0295  6     0.00 ! from NG2R50 CG2R53 CG321 CG331, PENALTY= 4.9 SWG GYS CH6 CR8D DYG
NG2R50 CG2R53 CG311  HGA1       0.1900  3     0.00 ! from NG2R50 CG2R53 CG321 HGA2, PENALTY= 4 SWG CRF B2H CRO MDO PIA
SG2R50 CG2R53 CG311  CG321      0.1766  1     0.00 ! ZINCpx00 , from SG2R50 CG2R51 CG321 CG331, PENALTY= 32.9
SG2R50 CG2R53 CG311  CG321      0.0672  3     0.00 ! ZINCpx00 , from SG2R50 CG2R51 CG321 CG331, PENALTY= 32.9
SG2R50 CG2R53 CG311  HGA1       0.0897  3     0.00 ! ZINCpx00 , from SG2R50 CG2R51 CG321 HGA2, PENALTY= 32
CG311  CG2R53 NG2R50 CG2R51     4.9178  2   180.00 ! from CG331 CG2R53 NG2R50 CG2R51, B2H
SG2R50 CG2R53 NG2R50 CG2R51     6.0000  2   180.00 ! THAZ, thiazole @@@@@ Kenno: 7.0 --> 6.0 @@@@@
CG311  CG2R53 SG2R50 CG2R51     2.5418  2   180.00 ! ZINCpx00 , from CG321 CG2R51 SG2R50 CG2R51, PENALTY= 28.6
NG2R50 CG2R53 SG2R50 CG2R51     8.5000  2   180.00 ! THAZ, thiazole @@@@@ Kenno: 8.0 --> 8.5 @@@@@
CG2R53 CG311  CG321  CG321      0.0400  3     0.00 ! from CG2R52 CG321 CG321 CG321, PENALTY= 5 CH6
CG2R53 CG311  CG321  NG301      0.0400  3     0.00 ! ZINCpx00 , from CG2R52 CG321 CG321 NG301, PENALTY= 5
CG2R53 CG311  CG321  HGA2       0.2000  3     0.00 ! from CG2R52 CG321 CG321 HGA2, PENALTY= 5 SWG GYS CH6 CR8D DYG
CG321  CG311  CG321  CG321      0.2000  3     0.00 ! PROT alkane update, adm jr., 3/2/92
CG321  CG311  CG321  NG301      0.2000  3     0.00 ! ZINCpx00 , from CG311 CG311 CG321 NG301, PENALTY= 0.6
CG321  CG311  CG321  HGA2       0.1950  1     0.00 ! NA, sugar
HGA1   CG311  CG321  CG321      0.1950  3     0.00 ! NA abasic nucleoside
HGA1   CG311  CG321  NG301      0.1800  3     0.00 ! flavin
HGA1   CG311  CG321  HGA2       0.1950  3     0.00 ! NA, sugar
CG311  CG321  CG321  CG321      0.5000  3     0.00 ! CARBOCY carbocyclic sugars
CG311  CG321  CG321  CG321      0.5000  6   180.00 ! CARBOCY carbocyclic sugars
CG311  CG321  CG321  HGA2       0.1950  3     0.00 ! NA abasic nucleoside
CG321  CG321  CG321  NG301      0.1600  1   180.00 ! TSPD model for D3R, xxwy
CG321  CG321  CG321  NG301      0.3900  2     0.00 ! TSPD model for D3R, xxwy
CG321  CG321  CG321  HGA2       0.1950  3     0.00 ! LIPID alkanes
NG301  CG321  CG321  HGA2       0.1600  3     0.00 ! TSPD model for D3R, xxwy
HGA2   CG321  CG321  HGA2       0.2200  3     0.00 ! LIPID alkanes
SG3O2  CG321  CG3C51 CG3C50     2.5000  1   180.00 ! ZINCpx00 , from SG311 CG321 CG3C51 CG3C51, PENALTY= 21.8
SG3O2  CG321  CG3C51 CG3C50     0.4000  2     0.00 ! ZINCpx00 , from SG311 CG321 CG3C51 CG3C51, PENALTY= 21.8
SG3O2  CG321  CG3C51 CG3C50     0.8000  3   180.00 ! ZINCpx00 , from SG311 CG321 CG3C51 CG3C51, PENALTY= 21.8
SG3O2  CG321  CG3C51 CG3C50     0.2000  4   180.00 ! ZINCpx00 , from SG311 CG321 CG3C51 CG3C51, PENALTY= 21.8
SG3O2  CG321  CG3C51 CG3C52     2.5000  1   180.00 ! ZINCpx00 , from SG311 CG321 CG3C51 CG3C51, PENALTY= 21.4
SG3O2  CG321  CG3C51 CG3C52     0.4000  2     0.00 ! ZINCpx00 , from SG311 CG321 CG3C51 CG3C51, PENALTY= 21.4
SG3O2  CG321  CG3C51 CG3C52     0.8000  3   180.00 ! ZINCpx00 , from SG311 CG321 CG3C51 CG3C51, PENALTY= 21.4
SG3O2  CG321  CG3C51 CG3C52     0.2000  4   180.00 ! ZINCpx00 , from SG311 CG321 CG3C51 CG3C51, PENALTY= 21.4
SG3O2  CG321  CG3C51 HGA1       0.1950  3     0.00 ! ZINCpx00 , from SG311 CG321 CG3C51 HGA1, PENALTY= 21
HGA2   CG321  CG3C51 CG3C50     0.1600  3     0.00 ! ZINCpx00 , from HGA2 CG321 CG3C51 CG3C51, PENALTY= 0.8
HGA2   CG321  CG3C51 CG3C52     0.1600  3     0.00 ! alkane, 4/98, yin and mackerell, tf2m viv
HGA2   CG321  CG3C51 HGA1       0.1600  3     0.00 ! alkane, 4/98, yin and mackerell, tf2m viv
CG311  CG321  NG301  CG321      1.4200  1   180.00 ! ZINCpx00 , from CG321 CG321 NG301 CG321, PENALTY= 0.6
CG311  CG321  NG301  CG321      0.8200  2     0.00 ! ZINCpx00 , from CG321 CG321 NG301 CG321, PENALTY= 0.6
CG311  CG321  NG301  CG321      1.0200  3     0.00 ! ZINCpx00 , from CG321 CG321 NG301 CG321, PENALTY= 0.6
CG311  CG321  NG301  SG3O2      0.1000  1     0.00 ! ZINCpx00 , from CG321 CG321 NG301 SG3O2, PENALTY= 0.6
CG311  CG321  NG301  SG3O2      0.7000  2     0.00 ! ZINCpx00 , from CG321 CG321 NG301 SG3O2, PENALTY= 0.6
CG311  CG321  NG301  SG3O2      0.1000  3     0.00 ! ZINCpx00 , from CG321 CG321 NG301 SG3O2, PENALTY= 0.6
CG321  CG321  NG301  CG321      1.4200  1   180.00 ! TSPD model for D3R, xxwy
CG321  CG321  NG301  CG321      0.8200  2     0.00 ! TSPD model for D3R, xxwy
CG321  CG321  NG301  CG321      1.0200  3     0.00 ! TSPD model for D3R, xxwy
CG321  CG321  NG301  SG3O2      0.1000  1     0.00 ! TSPD model for D3R, xxwy
CG321  CG321  NG301  SG3O2      0.7000  2     0.00 ! TSPD model for D3R, xxwy
CG321  CG321  NG301  SG3O2      0.1000  3     0.00 ! TSPD model for D3R, xxwy
HGA2   CG321  NG301  CG321      0.1000  3     0.00 ! TSPD model for D3R, xxwy
HGA2   CG321  NG301  SG3O2      0.1000  3     0.00 ! TSPD model for D3R, xxwy
CG3C51 CG321  SG3O2  NG301      0.1000  1     0.00 ! ZINCpx00 , from CG331 CG321 SG3O2 NG311, PENALTY= 11.5
CG3C51 CG321  SG3O2  NG301      0.4000  2     0.00 ! ZINCpx00 , from CG331 CG321 SG3O2 NG311, PENALTY= 11.5
CG3C51 CG321  SG3O2  NG301      0.3600  3     0.00 ! ZINCpx00 , from CG331 CG321 SG3O2 NG311, PENALTY= 11.5
CG3C51 CG321  SG3O2  OG2P1      0.1800  3     0.00 ! ZINCpx00 , from CG321 CG321 SG3O2 OG2P1, PENALTY= 10
HGA2   CG321  SG3O2  NG301      0.1600  3     0.00 ! ZINCpx00 , from HGA2 CG321 SG3O2 NG311, PENALTY= 0.6
HGA2   CG321  SG3O2  OG2P1      0.1600  3     0.00 ! EESM, N-ethylethanesulfonamide; MESN, methyl ethyl sulfone; xxwy & xhe
CG3C52 CG3C50 CG3C51 CG321      0.1900  3     0.00 ! ZINCpx00 , from CG321 CG3C51 CG3C51 CG3C52, PENALTY= 6
CG3C52 CG3C50 CG3C51 CG3C52     0.4100  3   180.00 ! ZINCpx00 , from CG3C52 CG3C51 CG3C51 CG3C52, PENALTY= 6
CG3C52 CG3C50 CG3C51 HGA1       0.1900  3     0.00 ! ZINCpx00 , from CG3C52 CG3C51 CG3C51 HGA1, PENALTY= 6
FGA2   CG3C50 CG3C51 CG321      0.8000  3   180.00 ! ZINCpx00 , from CG321 CG3C51 CG3C51 OG303, PENALTY= 32.5
FGA2   CG3C50 CG3C51 CG321      0.2000  4     0.00 ! ZINCpx00 , from CG321 CG3C51 CG3C51 OG303, PENALTY= 32.5
FGA2   CG3C50 CG3C51 CG3C52     0.2000  3     0.00 ! ZINCpx00 , from CG3C52 CG3C51 CG3C51 FGA1, PENALTY= 6.1
FGA2   CG3C50 CG3C51 HGA1       0.1850  3     0.00 ! ZINCpx00 , from FGA1 CG3C51 CG3C51 HGA1, PENALTY= 6.1
CG3C51 CG3C50 CG3C52 CG3C52     0.4100  3   180.00 ! ZINCpx00 , from CG3C51 CG3C51 CG3C52 CG3C52, PENALTY= 6
CG3C51 CG3C50 CG3C52 HGA2       0.1900  3     0.00 ! ZINCpx00 , from CG3C51 CG3C51 CG3C52 HGA2, PENALTY= 6
FGA2   CG3C50 CG3C52 CG3C52     0.2000  3     0.00 ! ZINCpx00 , from FGA1 CG3C51 CG3C52 CG3C51, PENALTY= 6.5
FGA2   CG3C50 CG3C52 HGA2       0.1850  3     0.00 ! ZINCpx00 , from FGA1 CG3C51 CG3C52 HGA2, PENALTY= 6.1
CG321  CG3C51 CG3C52 CG3C52     0.1900  3     0.00 ! alkane, 4/98, yin and mackerell, thf, viv
CG321  CG3C51 CG3C52 HGA2       0.1900  3     0.00 ! alkane, 4/98, yin and mackerell, thf, viv
CG3C50 CG3C51 CG3C52 CG3C52     0.4100  3   180.00 ! ZINCpx00 , from CG3C51 CG3C51 CG3C52 CG3C52, PENALTY= 0.8
CG3C50 CG3C51 CG3C52 HGA2       0.1900  3     0.00 ! ZINCpx00 , from CG3C51 CG3C51 CG3C52 HGA2, PENALTY= 0.8
HGA1   CG3C51 CG3C52 CG3C52     0.1900  3     0.00 ! alkane, 4/98, yin and mackerell, thf, viv
HGA1   CG3C51 CG3C52 HGA2       0.1900  3     0.00 ! alkane, 4/98, yin and mackerell, thf, viv
CG3C50 CG3C52 CG3C52 CG3C52     0.4100  3   180.00 ! from CG3C51 CG3C52 CG3C52 CG3C52, PENALTY= 0.8 PXU
CG3C50 CG3C52 CG3C52 HGA2       0.1900  3     0.00 ! from CG3C51 CG3C52 CG3C52 HGA2, PENALTY= 0.8 PXU
CG3C51 CG3C52 CG3C52 CG3C52     0.4100  3   180.00 ! cpen, cyclopentane, viv 10/4/05
CG3C51 CG3C52 CG3C52 HGA2       0.1900  3     0.00 ! alkane, 4/98, yin and mackerell, thf, viv
CG3C52 CG3C52 CG3C52 HGA2       0.1900  3     0.00 ! alkane, 4/98, yin and mackerell, thf, viv
HGA2   CG3C52 CG3C52 HGA2       0.1900  3     0.00 ! alkane, 4/98, yin and mackerell, thf, viv
CG321  NG301  SG3O2  CG321      2.0000  2     0.00 ! ZINCpx00 , from CG321 NG311 SG3O2 CG321, PENALTY= 5
CG321  NG301  SG3O2  CG321      0.3000  3     0.00 ! ZINCpx00 , from CG321 NG311 SG3O2 CG321, PENALTY= 5
CG321  NG301  SG3O2  OG2P1      0.2000  3     0.00 ! TSPD model for D3R, xxwy

IMPROPERS
CG2O3  OG2D2  OG2D2  CG2R51    96.0000  0     0.00 ! ZINCpx00 , from CG2O3 OG2D2 OG2D2 CG2R61, PENALTY= 4.5

END
RETURN
```
