## Supplementary material for "Identifying Artifacts from Large Library Docking": Example cases for running cross-filtering: ZINCpy0000012wWo.str

```
* Toppar stream file generated by
* CHARMM General Force Field (CGenFF) program version 2.5.1
* For use with CGenFF version 4.6
*

read rtf card append
* Topologies generated by
* CHARMM General Force Field (CGenFF) program version 2.5.1
*
36 1

! "penalty" is the highest penalty score of the associated parameters.
! Penalties lower than 10 indicate the analogy is fair; penalties between 10
! and 50 mean some basic validation is recommended; penalties higher than
! 50 indicate poor analogy and mandate extensive validation/optimization.

RESI ZINCpy00      -1.000 ! param penalty= 179.000 ; charge penalty=  98.253
!RING * 6 C9 C10 C11 C16 C17 C18
!RING * 6 C11 C12 C13 C14 C15 C16
GROUP            ! CHARGE   CH_PENALTY
ATOM O1     OG2D1  -0.422 !   16.205
ATOM C1     CG2O1   0.353 !   38.548
ATOM N1     NG2S1  -0.354 !   25.632
ATOM C2     CG321  -0.071 !   64.488
ATOM C3     CG3C41  0.362 !   98.253
ATOM C4     CG2O3   0.291 !   69.500
ATOM O2     OG2D2  -0.753 !    6.399
ATOM O3     OG2D2  -0.753 !    6.399
ATOM C5     CG3C41 -0.248 !   46.724
ATOM C6     CG3C41 -0.180 !    4.232
ATOM C7     CG3C41 -0.248 !   46.724
ATOM C8     CG2O1   0.381 !   38.637
ATOM O4     OG2D1  -0.425 !   16.205
ATOM N2     NG2S1  -0.424 !   23.708
ATOM C9     CG2R61  0.213 !   12.713
ATOM C10    CG2R61 -0.119 !    0.000
ATOM C11    CG2R61 -0.007 !    0.000
ATOM C12    CG2R61 -0.120 !    0.000
ATOM C13    CG2R61 -0.110 !    0.000
ATOM C14    CG2R61 -0.110 !    0.000
ATOM C15    CG2R61 -0.125 !    0.000
ATOM C16    CG2R61  0.024 !    0.000
ATOM C17    CG2R61 -0.129 !    0.000
ATOM C18    CG2R61  0.033 !    2.500
ATOM Cl1    CLGR1  -0.189 !    2.500
ATOM H1     HGP1    0.299 !   13.311
ATOM H2     HGA2    0.090 !    3.824
ATOM H3     HGA2    0.090 !    3.824
ATOM H4     HGA2    0.090 !    1.682
ATOM H5     HGA2    0.090 !    1.682
ATOM H6     HGA2    0.090 !    0.000
ATOM H7     HGA2    0.090 !    0.000
ATOM H8     HGA2    0.090 !    1.682
ATOM H9     HGA2    0.090 !    1.682
ATOM H10    HGP1    0.325 !   12.914
ATOM H11    HGR61   0.115 !    0.000
ATOM H12    HGR61   0.115 !    0.000
ATOM H13    HGR61   0.115 !    0.000
ATOM H14    HGR61   0.115 !    0.000
ATOM H15    HGR61   0.115 !    0.000
ATOM H16    HGR62   0.161 !    0.000
ATOM LP1    LPH     0.050 ! on Cl1

BOND O1   C1  
BOND C1   N1  
BOND C1   C8  
BOND N1   C2  
BOND N1   H1  
BOND C2   C3  
BOND C2   H2  
BOND C2   H3  
BOND C3   C7  
BOND C3   C4  
BOND C3   C5  
BOND C4   O2  
BOND C4   O3  
BOND C5   C6  
BOND C5   H4  
BOND C5   H5  
BOND C6   C7  
BOND C6   H6  
BOND C6   H7  
BOND C7   H8  
BOND C7   H9  
BOND C8   O4  
BOND C8   N2  
BOND N2   C9  
BOND N2   H10 
BOND C9   C18 
BOND C9   C10 
BOND C10  C11 
BOND C10  H11 
BOND C11  C16 
BOND C11  C12 
BOND C12  C13 
BOND C12  H12 
BOND C13  C14 
BOND C13  H13 
BOND C14  C15 
BOND C14  H14 
BOND C15  C16 
BOND C15  H15 
BOND C16  C17 
BOND C17  C18 
BOND C17  H16 
BOND C18  Cl1 
IMPR C1     C8     N1     O1    
IMPR C4     O3     O2     C3    
IMPR C8     C1     N2     O4    

LONEPAIR COLI LP1    Cl1    C18    DIST 1.6400 SCAL 0.0

END

read param card flex append
* Parameters generated by analogy by
* CHARMM General Force Field (CGenFF) program version 2.5.1
*

! Penalties lower than 10 indicate the analogy is fair; penalties between 10
! and 50 mean some basic validation is recommended; penalties higher than
! 50 indicate poor analogy and mandate extensive validation/optimization.

BONDS
CG2O1  CG2O1   440.00     1.4890 ! ZINCpy00 , from CG2DC1 CG2O1, PENALTY= 90
CG2O1  NG2S1   370.00     1.3450 ! PROT Alanine Dipeptide ab initio calc's (LK)
CG2O1  OG2D1   620.00     1.2300 ! PROT Peptide geometry, condensed phase (LK)
CG2O3  CG3C41  250.00     1.4900 ! ZINCpy00 , from CG2O3 CG3C51, PENALTY= 76
CG2O3  OG2D2   525.00     1.2600 ! PROT adm jr. 7/23/91, acetic acid
CG2R61 CG2R61  305.00     1.3750 ! PROT benzene, JES 8/25/89
CG2R61 NG2S1   305.00     1.4140 ! RETINOL PACP
CG2R61 CLGR1   350.00     1.7400 ! CHLB, chlorobenzene
CG2R61 HGR61   340.00     1.0800 ! PROT phe,tyr JES 8/25/89
CG2R61 HGR62   340.00     1.0800 ! NA, DFT
CG321  CG3C41  222.50     1.5240 ! ZINCpy00 , from CG321 CG3RC1, PENALTY= 48
CG321  NG2S1   320.00     1.4300 ! PROT NMA Gas & Liquid Phase IR Spectra (LK)
CG321  HGA2    309.00     1.1110 ! PROT alkane update, adm jr., 3/2/92
CG3C41 CG3C41  270.00     1.5400 ! CBU, cyclobutane, AZDO, 2-azetidinone, lsk
CG3C41 HGA2    348.00     1.0930 ! CBU, cyclobutane, AZDO, 2-azetidinone, lsk
NG2S1  HGP1    440.00     0.9970 ! PROT Alanine Dipeptide ab initio calc's (LK)

ANGLES
CG2O1  CG2O1  NG2S1    80.00    116.50 ! ZINCpy00 , from CG2R61 CG2O1 NG2S1, PENALTY= 25
CG2O1  CG2O1  OG2D1    30.00    121.00 ! ZINCpy00 , from CG2R61 CG2O1 OG2D1, PENALTY= 25
NG2S1  CG2O1  OG2D1    80.00    122.50 ! PROT NMA Vib Modes (LK)
CG3C41 CG2O3  OG2D2    40.00    116.00   50.00   2.35300 ! ZINCpy00 , from CG3C51 CG2O3 OG2D2, PENALTY= 6.9
OG2D2  CG2O3  OG2D2   100.00    128.00   70.00   2.25870 ! PROT adm jr. 7/23/91, correction, ACETATE (KK)
CG2R61 CG2R61 CG2R61   40.00    120.00   35.00   2.41620 ! PROT JES 8/25/89
CG2R61 CG2R61 NG2S1    40.00    120.00   35.00   2.41620 ! RESI PACP, FRET AND OTHERS
CG2R61 CG2R61 CLGR1    60.00    120.00 ! CHLB, chlorobenzene
CG2R61 CG2R61 HGR61    30.00    120.00   22.00   2.15250 ! PROT JES 8/25/89 benzene
CG2R61 CG2R61 HGR62    30.00    120.00   22.00   2.15250 ! BROB, bromobenzene
CG3C41 CG321  NG2S1    70.00    113.50 ! ZINCpy00 , from CG321 CG321 NG2S1, PENALTY= 8.5
CG3C41 CG321  HGA2     42.00    109.00 ! ZINCpy00 , from CG3C31 CG321 HGA2, PENALTY= 1.9
NG2S1  CG321  HGA2     51.50    109.50 ! PROT from NG2S1  CG331  HA, for lactams, adm jr.
HGA2   CG321  HGA2     35.50    109.00    5.40   1.80200 ! PROT alkane update, adm jr., 3/2/92
CG2O3  CG3C41 CG321    58.35    113.50   11.16   2.56100 ! ZINCpy00 , from CG321 CG3RC1 CG331, PENALTY= 123.9
CG2O3  CG3C41 CG3C41   95.00    101.00 ! ZINCpy00 , from CG2O4 CG3C41 CG3C41, PENALTY= 7
CG321  CG3C41 CG3C41   95.00    101.00 ! ZINCpy00 , from CG2O4 CG3C41 CG3C41, PENALTY= 81
CG3C41 CG3C41 CG3C41   70.00    106.00 ! CBU, cyclobutane; QM by Nikolay Simakov; lsk
CG3C41 CG3C41 HGA2     46.00    110.50 ! CBU, cyclobutane; QM by Nikolay Simakov; lsk
HGA2   CG3C41 HGA2     28.00    105.00    5.40   1.80670 ! CBU, cyclobutane; AZDO, 2-azetidinone; QM by Nikolay Simakov; lsk & kevo
CG2O1  NG2S1  CG2R61   50.00    120.00 ! RESI PACP, FRET AND OTHERS
CG2O1  NG2S1  CG321    50.00    120.00 ! PROT NMA Vib Modes (LK)
CG2O1  NG2S1  HGP1     34.00    123.00 ! PROT NMA Vib Modes (LK)
CG2R61 NG2S1  HGP1     34.00    117.00 ! RESI PACP, FRET AND OTHERS
CG321  NG2S1  HGP1     35.00    117.00 ! PROT NMA Vibrational Modes (LK)

DIHEDRALS
NG2S1  CG2O1  CG2O1  NG2S1      0.5000  2   180.00 ! ZINCpy00 , from CG321 CG2DC1 CG2O1 NG2S2, PENALTY= 160
NG2S1  CG2O1  CG2O1  NG2S1      0.3500  3   180.00 ! ZINCpy00 , from CG321 CG2DC1 CG2O1 NG2S2, PENALTY= 160
NG2S1  CG2O1  CG2O1  NG2S1      0.4000  6     0.00 ! ZINCpy00 , from CG321 CG2DC1 CG2O1 NG2S2, PENALTY= 160
NG2S1  CG2O1  CG2O1  OG2D1      0.5000  2   180.00 ! ZINCpy00 , from CG321 CG2DC1 CG2O1 NG2S2, PENALTY= 158
NG2S1  CG2O1  CG2O1  OG2D1      0.3500  3   180.00 ! ZINCpy00 , from CG321 CG2DC1 CG2O1 NG2S2, PENALTY= 158
NG2S1  CG2O1  CG2O1  OG2D1      0.4000  6     0.00 ! ZINCpy00 , from CG321 CG2DC1 CG2O1 NG2S2, PENALTY= 158
OG2D1  CG2O1  CG2O1  OG2D1      1.0000  2   180.00 ! ZINCpy00 , from CG321 CG2DC1 CG2O1 OG2D1, PENALTY= 157
OG2D1  CG2O1  CG2O1  OG2D1      1.0000  3     0.00 ! ZINCpy00 , from CG321 CG2DC1 CG2O1 OG2D1, PENALTY= 157
OG2D1  CG2O1  CG2O1  OG2D1      0.4000  6     0.00 ! ZINCpy00 , from CG321 CG2DC1 CG2O1 OG2D1, PENALTY= 157
CG2O1  CG2O1  NG2S1  CG2R61     1.6000  1     0.00 ! ZINCpy00 , from CG2DC1 CG2O1 NG2S1 CG2R61, PENALTY= 28.5
CG2O1  CG2O1  NG2S1  CG2R61     2.5000  2   180.00 ! ZINCpy00 , from CG2DC1 CG2O1 NG2S1 CG2R61, PENALTY= 28.5
CG2O1  CG2O1  NG2S1  CG321      1.6000  1     0.00 ! ZINCpy00 , from CG2R61 CG2O1 NG2S1 CG321, PENALTY= 25
CG2O1  CG2O1  NG2S1  CG321      4.0000  2   180.00 ! ZINCpy00 , from CG2R61 CG2O1 NG2S1 CG321, PENALTY= 25
CG2O1  CG2O1  NG2S1  HGP1       2.5000  2   180.00 ! ZINCpy00 , from CG2R61 CG2O1 NG2S1 HGP1, PENALTY= 25
OG2D1  CG2O1  NG2S1  CG2R61     2.5000  2   180.00 ! RETINOL PACP
OG2D1  CG2O1  NG2S1  CG321      2.5000  2   180.00 ! PROT Gives appropriate NMA cis/trans barrier. (LK)
OG2D1  CG2O1  NG2S1  HGP1       2.5000  2   180.00 ! PROT Gives appropriate NMA cis/trans barrier. (LK)
OG2D2  CG2O3  CG3C41 CG321      0.1600  3     0.00 ! ZINCpy00 , from OG2D2 CG2O3 CG3C51 CG3C52, PENALTY= 107
OG2D2  CG2O3  CG3C41 CG3C41     0.1600  3     0.00 ! ZINCpy00 , from OG2D2 CG2O3 CG3C51 CG3C52, PENALTY= 102.5
CG2R61 CG2R61 CG2R61 CG2R61     3.1000  2   180.00 ! PROT JES 8/25/89
CG2R61 CG2R61 CG2R61 NG2S1      3.1000  2   180.00 ! RETINOL PACP
CG2R61 CG2R61 CG2R61 CLGR1      3.0000  2   180.00 ! CHLB, chlorobenzene
CG2R61 CG2R61 CG2R61 HGR61      4.2000  2   180.00 ! PROT JES 8/25/89 benzene
CG2R61 CG2R61 CG2R61 HGR62      4.2000  2   180.00 ! BROB, bromobenzene
NG2S1  CG2R61 CG2R61 CLGR1      3.0000  2   180.00 ! ZINCpy00 , from CG2R61 CG2R61 CG2R61 CLGR1, PENALTY= 67
NG2S1  CG2R61 CG2R61 HGR61      2.4000  2   180.00 ! RETINOL PACP Kenno: 4.2 -> 2.4
CLGR1  CG2R61 CG2R61 HGR62      3.0000  2   180.00 ! CHLB, chlorobenzene
HGR61  CG2R61 CG2R61 HGR61      2.4000  2   180.00 ! PROT JES 8/25/89 benzene
CG2R61 CG2R61 NG2S1  CG2O1      1.2000  2   180.00 ! RETINOL PACP
CG2R61 CG2R61 NG2S1  HGP1       0.5000  2   180.00 ! RETINOL PACP
NG2S1  CG321  CG3C41 CG2O3      0.2000  3     0.00 ! ZINCpy00 , from NG2S1 CG311 CG321 CG2O3, PENALTY= 179
NG2S1  CG321  CG3C41 CG3C41     0.2000  3     0.00 ! ZINCpy00 , from CG321 CG321 CG3RC1 CG3C52, PENALTY= 143.5
HGA2   CG321  CG3C41 CG2O3      0.1900  3     0.00 ! ZINCpy00 , from HGA2 CG321 CG3RC1 CG331, PENALTY= 123.9
HGA2   CG321  CG3C41 CG3C41     0.1950  3     0.00 ! ZINCpy00 , from HGA2 CG321 CG3RC1 CG3C31, PENALTY= 69.9
CG3C41 CG321  NG2S1  CG2O1      1.8000  1     0.00 ! ZINCpy00 , from CG321 CG321 NG2S1 CG2O1, PENALTY= 8.5
CG3C41 CG321  NG2S1  HGP1       0.0000  1     0.00 ! ZINCpy00 , from CG321 CG321 NG2S1 HGP1, PENALTY= 8.5
HGA2   CG321  NG2S1  CG2O1      0.0000  3     0.00 ! PROT, sp2-methyl, no torsion potential
HGA2   CG321  NG2S1  HGP1       0.0000  3     0.00 ! PROT, sp2-methyl, no torsion potential
CG2O3  CG3C41 CG3C41 CG3C41     0.1441  3   180.00 ! ZINCpy00 , from CG2O4 CG3C41 CG3C41 OG3C51, PENALTY= 53.6
CG2O3  CG3C41 CG3C41 HGA2       0.1743  3   180.00 ! ZINCpy00 , from CG2O4 CG3C41 CG3C41 HGA2, PENALTY= 7
CG321  CG3C41 CG3C41 CG3C41     1.4300  3     0.00 ! ZINCpy00 , from CG3C41 CG3C41 CG3C41 CG3C41, PENALTY= 32.9
CG321  CG3C41 CG3C41 HGA2       0.5700  3     0.00 ! ZINCpy00 , from CG3C41 CG3C41 CG3C41 HGA2, PENALTY= 32.9
CG3C41 CG3C41 CG3C41 CG3C41     1.4300  3     0.00 ! CBU, cyclobutane; QM by Nikolay Simakov; lsk
CG3C41 CG3C41 CG3C41 HGA2       0.5700  3     0.00 ! CBU, cyclobutane; QM by Nikolay Simakov; lsk
HGA2   CG3C41 CG3C41 HGA2       0.0000  3     0.00 ! CBU, cyclobutane, kevo

IMPROPERS
CG2O1  CG2O1  NG2S1  OG2D1    120.0000  0     0.00 ! ZINCpy00 , from CG2O1 CG2DC1 NG2S1 OG2D1, PENALTY= 9
CG2O3  OG2D2  OG2D2  CG3C41    96.0000  0     0.00 ! ZINCpy00 , from CG2O3 OG2D2 OG2D2 CG321, PENALTY= 17.5

END
RETURN
```
