## Supplementary material for "Identifying Artifacts from Large Library Docking": Example cases for running cross-filtering: ZINCpy0000013lop.str

```
* Toppar stream file generated by
* CHARMM General Force Field (CGenFF) program version 2.5.1
* For use with CGenFF version 4.6
*

read rtf card append
* Topologies generated by
* CHARMM General Force Field (CGenFF) program version 2.5.1
*
36 1

! "penalty" is the highest penalty score of the associated parameters.
! Penalties lower than 10 indicate the analogy is fair; penalties between 10
! and 50 mean some basic validation is recommended; penalties higher than
! 50 indicate poor analogy and mandate extensive validation/optimization.

RESI ZINCpy00      -1.000 ! param penalty=  55.000 ; charge penalty=  17.749
!RING * 6 C11 C12 C13 C14 C15 C16
!RING * 6 C6 C7 C8 C9 C10 O4
GROUP            ! CHARGE   CH_PENALTY
ATOM O1     OG2D2  -0.776 !    0.000
ATOM C1     CG2O3   0.691 !    3.126
ATOM O2     OG2D2  -0.776 !    0.000
ATOM C2     CG321  -0.249 !    4.175
ATOM C3     CG311  -0.002 !    7.697
ATOM H1     HGA1    0.090 !    0.075
ATOM N1     NG2S1  -0.494 !    6.364
ATOM C4     CG2O1   0.520 !    6.071
ATOM O3     OG2D1  -0.526 !    0.000
ATOM C5     CG321  -0.131 !    5.237
ATOM C6     CG311   0.059 !    8.591
ATOM H2     HGA1    0.090 !    0.000
ATOM C7     CG321  -0.144 !    4.966
ATOM C8     CG321  -0.071 !    7.809
ATOM C9     CG312   0.136 !   10.787
ATOM F1     FGA2   -0.187 !    1.761
ATOM F2     FGA2   -0.187 !    1.761
ATOM C10    CG321   0.163 !   17.749
ATOM O4     OG3C61 -0.426 !   16.717
ATOM C11    CG2R61  0.042 !    5.679
ATOM C12    CG2R61 -0.190 !    1.940
ATOM C13    CG2R61 -0.221 !    0.000
ATOM C14    CG2R66  0.294 !    0.000
ATOM F3     FGR1   -0.196 !    0.000
ATOM C15    CG2R61 -0.207 !    0.327
ATOM C16    CG2R66  0.095 !    2.750
ATOM F4     FGR1   -0.119 !    0.388
ATOM H3     HGA2    0.090 !    0.300
ATOM H4     HGA2    0.090 !    0.300
ATOM H5     HGP1    0.348 !    2.830
ATOM H6     HGA2    0.090 !    0.000
ATOM H7     HGA2    0.090 !    0.000
ATOM H8     HGA2    0.090 !    0.450
ATOM H9     HGA2    0.090 !    0.450
ATOM H10    HGA2    0.090 !    1.095
ATOM H11    HGA2    0.090 !    1.095
ATOM H12    HGA2    0.090 !    1.095
ATOM H13    HGA2    0.090 !    1.095
ATOM H14    HGR61   0.115 !    0.000
ATOM H15    HGR62   0.177 !    0.000
ATOM H16    HGR62   0.182 !    0.000

BOND O1   C1  
BOND C1   O2  
BOND C1   C2  
BOND C2   C3  
BOND C2   H3  
BOND C2   H4  
BOND C3   H1  
BOND C3   N1  
BOND C3   C11 
BOND N1   C4  
BOND N1   H5  
BOND C4   O3  
BOND C4   C5  
BOND C5   C6  
BOND C5   H6  
BOND C5   H7  
BOND C6   H2  
BOND C6   O4  
BOND C6   C7  
BOND C7   C8  
BOND C7   H8  
BOND C7   H9  
BOND C8   C9  
BOND C8   H10 
BOND C8   H11 
BOND C9   F1  
BOND C9   F2  
BOND C9   C10 
BOND C10  O4  
BOND C10  H12 
BOND C10  H13 
BOND C11  C16 
BOND C11  C12 
BOND C12  C13 
BOND C12  H14 
BOND C13  C14 
BOND C13  H15 
BOND C14  F3  
BOND C14  C15 
BOND C15  C16 
BOND C15  H16 
BOND C16  F4  
IMPR C1     O1     O2     C2    
IMPR C4     C5     N1     O3    

END

read param card flex append
* Parameters generated by analogy by
* CHARMM General Force Field (CGenFF) program version 2.5.1
*

! Penalties lower than 10 indicate the analogy is fair; penalties between 10
! and 50 mean some basic validation is recommended; penalties higher than
! 50 indicate poor analogy and mandate extensive validation/optimization.

BONDS
CG2O1  CG321   250.00     1.4900 ! PROT Ala Dipeptide (5/91)
CG2O1  NG2S1   370.00     1.3450 ! PROT Alanine Dipeptide ab initio calc's (LK)
CG2O1  OG2D1   620.00     1.2300 ! PROT Peptide geometry, condensed phase (LK)
CG2O3  CG321   200.00     1.5220 ! PROT adm jr. 4/05/91, for asn,asp,gln,glu and cters
CG2O3  OG2D2   525.00     1.2600 ! PROT adm jr. 7/23/91, acetic acid
CG2R61 CG2R61  305.00     1.3750 ! PROT benzene, JES 8/25/89
CG2R61 CG2R66  305.00     1.3700 ! NAMODEL difluorotoluene
CG2R61 CG311   230.00     1.4900 ! NAMODEL difluorotoluene
CG2R61 HGR61   340.00     1.0800 ! PROT phe,tyr JES 8/25/89
CG2R61 HGR62   340.00     1.0800 ! NA, DFT
CG2R66 FGR1    400.00     1.3580 ! NAMODEL difluorotoluene
CG311  CG321   222.50     1.5380 ! PROT alkane update, adm jr., 3/2/92
CG311  NG2S1   320.00     1.4300 ! PROT NMA Gas & Liquid Phase IR Spectra (LK)
CG311  OG3C61  360.00     1.4150 ! pepr, from CG321 OG3C61, not optimized, yxu, RNA
CG311  HGA1    309.00     1.1110 ! PROT alkane update, adm jr., 3/2/92
CG312  CG321   198.00     1.5200 ! from CG312 CG331, PENALTY= 6 OBF     
CG312  FGA2    349.00     1.3530 ! FLUROALK fluoroalkanes
CG321  CG321   222.50     1.5300 ! PROT alkane update, adm jr., 3/2/92
CG321  OG3C61  360.00     1.4150 ! DIOX, dioxane
CG321  HGA2    309.00     1.1110 ! PROT alkane update, adm jr., 3/2/92
NG2S1  HGP1    440.00     0.9970 ! PROT Alanine Dipeptide ab initio calc's (LK)

ANGLES
CG321  CG2O1  NG2S1    80.00    116.50 ! PROT NMA Vib Modes (LK)
CG321  CG2O1  OG2D1    80.00    121.00 ! PROT Alanine Dipeptide ab initio calc's (LK)
NG2S1  CG2O1  OG2D1    80.00    122.50 ! PROT NMA Vib Modes (LK)
CG321  CG2O3  OG2D2    40.00    116.00   50.00   2.35300 ! PROT adm jr. 7/23/91, correction, ACETATE (KK)
OG2D2  CG2O3  OG2D2   100.00    128.00   70.00   2.25870 ! PROT adm jr. 7/23/91, correction, ACETATE (KK)
CG2R61 CG2R61 CG2R61   40.00    120.00   35.00   2.41620 ! PROT JES 8/25/89
CG2R61 CG2R61 CG2R66   40.00    119.00   35.00   2.41620 ! NAMODEL difluorotoluene
CG2R61 CG2R61 CG311    45.80    120.00 ! modified by kevo for improved transferability
CG2R61 CG2R61 HGR61    30.00    120.00   22.00   2.15250 ! PROT JES 8/25/89 benzene
CG2R61 CG2R61 HGR62    30.00    120.00   22.00   2.15250 ! BROB, bromobenzene
CG2R66 CG2R61 CG2R66   40.00    117.00   35.00   2.41620 ! NAMODEL difluorotoluene
CG2R66 CG2R61 CG311    45.80    120.00 ! ZINCpy00 , from CG2R66 CG2R61 CG321, PENALTY= 0.6
CG2R66 CG2R61 HGR62    30.00    121.50   22.00   2.15250 ! NAMODEL difluorotoluene
CG2R61 CG2R66 CG2R61   40.00    122.50   35.00   2.41620 ! NAMODEL difluorotoluene
CG2R61 CG2R66 FGR1     60.00    118.75 ! NAMODEL difluorotoluene
CG2R61 CG311  CG321    51.80    107.50 ! Slack parameter from difluorotoluene picked up by FBIC ==> RE-OPTIMIZE !!!
CG2R61 CG311  NG2S1    53.00    115.20 ! ZINCpy00 , from CG2R61 CG321 NG2S1, PENALTY= 4
CG2R61 CG311  HGA1     43.00    111.00 ! NAMODEL difluorotoluene
CG321  CG311  CG321    58.35    113.50   11.16   2.56100 ! LIPID glycerol
CG321  CG311  NG2S1    70.00    113.50 ! PROT Alanine Dipeptide ab initio calc's (LK)
CG321  CG311  OG3C61   45.00    111.50 ! pepr, from CG321 CG321 OG3C61, not optimized, yxu, RNA
CG321  CG311  HGA1     34.50    110.10   22.53   2.17900 ! PROT alkane update, adm jr., 3/2/92
NG2S1  CG311  HGA1     48.00    108.00 ! PROT Alanine Dipeptide ab initio calc's (LK)
OG3C61 CG311  HGA1     45.00    109.50 ! pepr, from OG3C61 CG321 HGA2, not optimized, yxu, RNA
CG321  CG312  CG321    45.77    122.04   30.00   2.52280 ! ZINCpy00 , from CG331 CG322 CG331, PENALTY= 5.8
CG321  CG312  FGA2     50.00    112.00   30.00   2.35700 ! from CG331 CG312 FGA2, PENALTY= 0.9 OBF      
FGA2   CG312  FGA2    150.00    107.00   10.00   2.17000 ! FLUROALK fluoroalkanes
CG2O1  CG321  CG311    52.00    108.00 ! PROT adm jr. 4/05/91, for asn,asp,gln,glu and cters
CG2O1  CG321  HGA2     33.00    109.50   30.00   2.16300 ! PROT alanine dipeptide, 5/09/91
CG2O3  CG321  CG311    52.00    108.00 ! PROT adm jr. 4/05/91, for asn,asp,gln,glu and cters
CG2O3  CG321  HGA2     33.00    109.50   30.00   2.16300 ! PROT adm jr. 4/05/91, for asn,asp,gln,glu and cters
CG311  CG321  CG321    58.35    113.50   11.16   2.56100 ! PROT alkanes
CG311  CG321  HGA2     33.43    110.10   22.53   2.17900 ! PROT alkanes
CG312  CG321  CG321    53.02    111.63    8.00   2.51050 ! ZINCpy00 , from CG312 CG321 CG331, PENALTY= 0.9
CG312  CG321  OG3C61   45.00    111.50 ! ZINCpy00 , from CG321 CG321 OG3C61, PENALTY= 12
CG312  CG321  HGA2     34.60    110.10   22.53   2.17900 ! from CG302 CG321 HGA2, PENALTY= 2 OBF      
CG321  CG321  HGA2     26.50    110.10   22.53   2.17900 ! PROT alkane update, adm jr., 3/2/92
OG3C61 CG321  HGA2     45.00    109.50 ! DIOX, dioxane
HGA2   CG321  HGA2     35.50    109.00    5.40   1.80200 ! PROT alkane update, adm jr., 3/2/92
CG2O1  NG2S1  CG311    50.00    120.00 ! PROT NMA Vib Modes (LK)
CG2O1  NG2S1  HGP1     34.00    123.00 ! PROT NMA Vib Modes (LK)
CG311  NG2S1  HGP1     35.00    117.00 ! PROT NMA Vibrational Modes (LK)
CG311  OG3C61 CG321    95.00    109.70 ! pepr, from CG321 OG3C61 CG321, not optimized, yxu, RNA

DIHEDRALS
NG2S1  CG2O1  CG321  CG311      0.0000  1     0.00 ! from NG2S1 CG2O1 CG321 CG321, PENALTY= 0.6 KHB
NG2S1  CG2O1  CG321  HGA2       0.0000  3     0.00 ! PROT, sp2-methyl, no torsion potential
OG2D1  CG2O1  CG321  CG311      0.0500  6   180.00 ! PROT For side chains of asp,asn,glu,gln, (n=6) from KK(LK)
OG2D1  CG2O1  CG321  HGA2       0.0000  3   180.00 ! PROT adm jr., 8/13/90  geometry and vibrations
CG321  CG2O1  NG2S1  CG311      1.6000  1     0.00 ! PROT NMA cis/trans energy difference. (LK)
CG321  CG2O1  NG2S1  CG311      2.5000  2   180.00 ! PROT Gives appropriate NMA cis/trans barrier. (LK)
CG321  CG2O1  NG2S1  HGP1       2.5000  2   180.00 ! PROT Gives appropriate NMA cis/trans barrier. (LK)
OG2D1  CG2O1  NG2S1  CG311      2.5000  2   180.00 ! PROT Gives appropriate NMA cis/trans barrier. (LK)
OG2D1  CG2O1  NG2S1  HGP1       2.5000  2   180.00 ! PROT Gives appropriate NMA cis/trans barrier. (LK)
OG2D2  CG2O3  CG321  CG311      0.0500  6   180.00 ! PROT For side chains of asp,asn,glu,gln, (n=6) from KK(LK)
OG2D2  CG2O3  CG321  HGA2       0.0500  6   180.00 ! PROT For side chains of asp,asn,glu,gln, (n=6) from KK(LK)
CG2R61 CG2R61 CG2R61 CG2R66     3.1000  2   180.00 ! NAMODEL difluorotoluene
CG2R61 CG2R61 CG2R61 CG311      3.1000  2   180.00 ! NAMODEL difluorotoluene
CG2R61 CG2R61 CG2R61 HGR62      4.2000  2   180.00 ! BROB, bromobenzene
CG2R66 CG2R61 CG2R61 HGR61      4.2000  2   180.00 ! NAMODEL difluorotoluene
CG311  CG2R61 CG2R61 HGR61      2.4000  2   180.00 ! NAMODEL difluorotoluene Kenno: 4.2 -> 2.4
HGR61  CG2R61 CG2R61 HGR62      2.4000  2   180.00 ! BROB, bromobenzene
CG2R61 CG2R61 CG2R66 CG2R61     3.1000  2   180.00 ! NAMODEL difluorotoluene
CG2R61 CG2R61 CG2R66 FGR1       4.5000  2   180.00 ! NAMODEL difluorotoluene
CG2R66 CG2R61 CG2R66 CG2R61     3.1000  2   180.00 ! NAMODEL difluorotoluene
CG2R66 CG2R61 CG2R66 FGR1       4.5000  2   180.00 ! NAMODEL difluorotoluene
CG311  CG2R61 CG2R66 CG2R61     3.1000  2   180.00 ! ZINCpy00 , from CG321 CG2R61 CG2R66 CG2R61, PENALTY= 0.6
CG311  CG2R61 CG2R66 FGR1       4.5000  2   180.00 ! ZINCpy00 , from CG321 CG2R61 CG2R66 FGR1, PENALTY= 0.6
HGR62  CG2R61 CG2R66 CG2R61     4.2000  2   180.00 ! NAMODEL difluorotoluene
HGR62  CG2R61 CG2R66 FGR1       2.4000  2   180.00 ! NAMODEL difluorotoluene
CG2R61 CG2R61 CG311  CG321      0.2300  2   180.00 ! Slack parameter from difluorotoluene picked up by FBIC ==> RE-OPTIMIZE !!!
CG2R61 CG2R61 CG311  NG2S1      0.1190  2     0.00 ! ZINCpy00 , from CG2R61 CG2R61 CG321 NG2S1, PENALTY= 4
CG2R61 CG2R61 CG311  NG2S1      0.1320  4   180.00 ! ZINCpy00 , from CG2R61 CG2R61 CG321 NG2S1, PENALTY= 4
CG2R61 CG2R61 CG311  NG2S1      0.0130  6   180.00 ! ZINCpy00 , from CG2R61 CG2R61 CG321 NG2S1, PENALTY= 4
CG2R61 CG2R61 CG311  HGA1       0.1000  6   180.00 ! NAMODEL difluorotoluene
CG2R66 CG2R61 CG311  CG321      0.2300  2   180.00 ! ZINCpy00 , from CG2R61 CG2R61 CG311 CG321, PENALTY= 1.5
CG2R66 CG2R61 CG311  NG2S1      0.1190  2     0.00 ! ZINCpy00 , from CG2R61 CG2R61 CG321 NG2S1, PENALTY= 5.5
CG2R66 CG2R61 CG311  NG2S1      0.1320  4   180.00 ! ZINCpy00 , from CG2R61 CG2R61 CG321 NG2S1, PENALTY= 5.5
CG2R66 CG2R61 CG311  NG2S1      0.0130  6   180.00 ! ZINCpy00 , from CG2R61 CG2R61 CG321 NG2S1, PENALTY= 5.5
CG2R66 CG2R61 CG311  HGA1       0.1000  6   180.00 ! ZINCpy00 , from CG2R61 CG2R61 CG311 HGA1, PENALTY= 1.5
CG2R61 CG311  CG321  CG2O3      0.0400  3     0.00 ! FBIC(R/S), Fatty Binding Inhibitior C, cacha
CG2R61 CG311  CG321  HGA2       0.0000  3     0.00 ! Slack parameter from difluorotoluene picked up by FBIC ==> RE-OPTIMIZE !!!
CG321  CG311  CG321  CG2O1      0.2000  3     0.00 ! from CG2O1 CG311 CG311 CG321, PENALTY= 4 HT7 HMR B3X B3Y B3K B3E
CG321  CG311  CG321  CG321      0.2000  3     0.00 ! PROT alkane update, adm jr., 3/2/92
CG321  CG311  CG321  HGA2       0.1950  1     0.00 ! NA, sugar
NG2S1  CG311  CG321  CG2O3      0.2000  3     0.00 ! PROT alkane update, adm jr., 3/2/92
NG2S1  CG311  CG321  HGA2       0.2000  3     0.00 ! PROT alkane update, adm jr., 3/2/92
OG3C61 CG311  CG321  CG2O1      2.0000  1   180.00 ! ZINCpy00 , from CG2O2 CG311 CG311 OG301, PENALTY= 12
OG3C61 CG311  CG321  CG2O1      0.8000  2     0.00 ! ZINCpy00 , from CG2O2 CG311 CG311 OG301, PENALTY= 12
OG3C61 CG311  CG321  CG321      0.1900  1   180.00 ! pepr, from CG321 CG321 CG321 OG3C61, not optimized, yxu, RNA
OG3C61 CG311  CG321  CG321      1.0000  2   180.00 ! pepr, from CG321 CG321 CG321 OG3C61, not optimized, yxu, RNA
OG3C61 CG311  CG321  CG321      0.6000  3     0.00 ! pepr, from CG321 CG321 CG321 OG3C61, not optimized, yxu, RNA
OG3C61 CG311  CG321  CG321      0.0800  4   180.00 ! pepr, from CG321 CG321 CG321 OG3C61, not optimized, yxu, RNA
OG3C61 CG311  CG321  HGA2       0.1950  3     0.00 ! pepr, from OG3C61 CG321 CG321 HGA2, not optimized, yxu, RNA
HGA1   CG311  CG321  CG2O1      0.2000  3     0.00 ! PROT alkane update, adm jr., 3/2/92
HGA1   CG311  CG321  CG2O3      0.2000  3     0.00 ! PROT alkane update, adm jr., 3/2/92
HGA1   CG311  CG321  CG321      0.1950  3     0.00 ! NA abasic nucleoside
HGA1   CG311  CG321  HGA2       0.1950  3     0.00 ! NA, sugar
CG2R61 CG311  NG2S1  CG2O1      0.0150  1     0.00 ! ZINCpy00 , from CG2R61 CG321 NG2S1 CG2O1, PENALTY= 4
CG2R61 CG311  NG2S1  CG2O1      0.2980  2     0.00 ! ZINCpy00 , from CG2R61 CG321 NG2S1 CG2O1, PENALTY= 4
CG2R61 CG311  NG2S1  CG2O1      0.0760  3   180.00 ! ZINCpy00 , from CG2R61 CG321 NG2S1 CG2O1, PENALTY= 4
CG2R61 CG311  NG2S1  CG2O1      0.6190  4     0.00 ! ZINCpy00 , from CG2R61 CG321 NG2S1 CG2O1, PENALTY= 4
CG2R61 CG311  NG2S1  CG2O1      0.1480  6     0.00 ! ZINCpy00 , from CG2R61 CG321 NG2S1 CG2O1, PENALTY= 4
CG2R61 CG311  NG2S1  HGP1       0.0000  1     0.00 ! ZINCpy00 , from CG2R61 CG321 NG2S1 HGP1, PENALTY= 4
CG321  CG311  NG2S1  CG2O1      1.8000  1     0.00 ! PROT ala dipeptide, new C VDW Rmin, adm jr., 3/3/93c
CG321  CG311  NG2S1  HGP1       0.0000  1     0.00 ! PROT Alanine Dipeptide ab initio calc's (LK)
HGA1   CG311  NG2S1  CG2O1      0.0000  1     0.00 ! PROT Alanine Dipeptide ab initio calc's (LK)
HGA1   CG311  NG2S1  HGP1       0.0000  1     0.00 ! PROT Alanine Dipeptide ab initio calc's (LK)
CG321  CG311  OG3C61 CG321      0.5300  1   180.00 ! pepr, from CG321 CG321 OG3C61 CG321, not optimized, yxu, RNA
CG321  CG311  OG3C61 CG321      0.6800  2     0.00 ! pepr, from CG321 CG321 OG3C61 CG321, not optimized, yxu, RNA
CG321  CG311  OG3C61 CG321      0.2100  3   180.00 ! pepr, from CG321 CG321 OG3C61 CG321, not optimized, yxu, RNA
CG321  CG311  OG3C61 CG321      0.1500  4     0.00 ! pepr, from CG321 CG321 OG3C61 CG321, not optimized, yxu, RNA
HGA1   CG311  OG3C61 CG321      0.1950  3     0.00 ! pepr, from HGA2 CG321 OG3C61 CG321, not optimized, yxu, RNA
CG321  CG312  CG321  CG321      0.7640  1   180.00 ! ZINCpy00 , from FGA2 CG312 CG321 CG331, PENALTY= 52.6
CG321  CG312  CG321  CG321      0.3243  3     0.00 ! ZINCpy00 , from FGA2 CG312 CG321 CG331, PENALTY= 52.6
CG321  CG312  CG321  OG3C61     0.1900  1   180.00 ! ZINCpy00 , from CG321 CG321 CG321 OG3C61, PENALTY= 55
CG321  CG312  CG321  OG3C61     1.0000  2   180.00 ! ZINCpy00 , from CG321 CG321 CG321 OG3C61, PENALTY= 55
CG321  CG312  CG321  OG3C61     0.6000  3     0.00 ! ZINCpy00 , from CG321 CG321 CG321 OG3C61, PENALTY= 55
CG321  CG312  CG321  OG3C61     0.0800  4   180.00 ! ZINCpy00 , from CG321 CG321 CG321 OG3C61, PENALTY= 55
CG321  CG312  CG321  HGA2       0.1837  3     0.00 ! ZINCpy00 , from CG331 CG322 CG331 HGA3, PENALTY= 10.9
FGA2   CG312  CG321  CG321      0.7640  1   180.00 ! ZINCpy00 , from FGA2 CG312 CG321 CG331, PENALTY= 0.9
FGA2   CG312  CG321  CG321      0.3243  3     0.00 ! ZINCpy00 , from FGA2 CG312 CG321 CG331, PENALTY= 0.9
FGA2   CG312  CG321  OG3C61     0.2500  3     0.00 ! ZINCpy00 , from FGA3 CG302 CG321 OG311, PENALTY= 21.2
FGA2   CG312  CG321  HGA2       0.1780  3     0.00 ! from FGA2 CG312 CG331 HGA3, PENALTY= 6 OBF
CG311  CG321  CG321  CG312      0.5000  3     0.00 ! ZINCpy00 , from CG311 CG321 CG321 CG321, PENALTY= 12
CG311  CG321  CG321  CG312      0.5000  6   180.00 ! ZINCpy00 , from CG311 CG321 CG321 CG321, PENALTY= 12
CG311  CG321  CG321  HGA2       0.1950  3     0.00 ! NA abasic nucleoside
CG312  CG321  CG321  HGA2       0.0477  3     0.00 ! ZINCpy00 , from CG322 CG311 CG321 HGA2, PENALTY= 5.2
HGA2   CG321  CG321  HGA2       0.2200  3     0.00 ! LIPID alkanes
CG312  CG321  OG3C61 CG311      0.5300  1   180.00 ! ZINCpy00 , from CG321 CG321 OG3C61 CG311, PENALTY= 12
CG312  CG321  OG3C61 CG311      0.6800  2     0.00 ! ZINCpy00 , from CG321 CG321 OG3C61 CG311, PENALTY= 12
CG312  CG321  OG3C61 CG311      0.2100  3   180.00 ! ZINCpy00 , from CG321 CG321 OG3C61 CG311, PENALTY= 12
CG312  CG321  OG3C61 CG311      0.1500  4     0.00 ! ZINCpy00 , from CG321 CG321 OG3C61 CG311, PENALTY= 12
HGA2   CG321  OG3C61 CG311      0.1950  3     0.00 ! pepr, from HGA2 CG321 OG3C61 CG321, not optimized, yxu, RNA

IMPROPERS
CG2O1  CG321  NG2S1  OG2D1    120.0000  0     0.00 ! PROT NMA Vibrational Modes (LK) WILDCARD
CG2O3  OG2D2  OG2D2  CG321     96.0000  0     0.00 ! PROT 90.0->96.0 acetate, single impr (KK) correct conversion from wildcard CC X X CT2 which itself may or may not be correct

END
RETURN
```
