## Supplementary material for "Identifying Artifacts from Large Library Docking": Example cases for running cross-filtering: ZINCpy0000013of3.str

```
* Toppar stream file generated by
* CHARMM General Force Field (CGenFF) program version 2.5.1
* For use with CGenFF version 4.6
*

read rtf card append
* Topologies generated by
* CHARMM General Force Field (CGenFF) program version 2.5.1
*
36 1

! "penalty" is the highest penalty score of the associated parameters.
! Penalties lower than 10 indicate the analogy is fair; penalties between 10
! and 50 mean some basic validation is recommended; penalties higher than
! 50 indicate poor analogy and mandate extensive validation/optimization.

RESI ZINCpy00      -1.000 ! param penalty= 118.000 ; charge penalty=  97.628
!RING * 5 N3 C11 C12 C13 N4
!RING * 6 N2 C8 C9 C10 C14 C15
!RING * 5 C4 C5 N1 C6 C16
!RING * 5 C2 C3 O3 C4 C5
GROUP            ! CHARGE   CH_PENALTY
ATOM O1     OG2D2  -0.760 !    6.030
ATOM C1     CG2O3   0.716 !   43.880
ATOM O2     OG2D2  -0.760 !    6.030
ATOM C2     CG2R51 -0.130 !   45.330
ATOM C3     CG2R51 -0.193 !   11.939
ATOM O3     OG2R50 -0.337 !   10.791
ATOM C4     CG2R51  0.227 !   11.146
ATOM C5     CG2R51  0.142 !   17.076
ATOM N1     NG2R51 -0.305 !   17.609
ATOM C6     CG2R51 -0.332 !    9.028
ATOM C7     CG2O1   0.609 !    6.331
ATOM O4     OG2D1  -0.505 !    0.000
ATOM N2     NG2S0  -0.799 !    8.432
ATOM C8     CG321   0.216 !    7.131
ATOM C9     CG321  -0.173 !    8.513
ATOM C10    CG311   0.077 !   14.785
ATOM N3     NG2R51  0.277 !   15.403
ATOM C11    CG2R51 -0.031 !   54.334
ATOM C12    CG2R51 -0.131 !   97.628
ATOM Br1    BRGR1  -0.147 !   77.127! typer WARNING: bromine bound to a 5-membered aromatic carbon atom not explicitly supported
ATOM C13    CG2R52  0.147 !   55.274
ATOM N4     NG2R50 -0.556 !    2.592
ATOM C14    CG321  -0.173 !    8.513
ATOM C15    CG321   0.216 !    7.131
ATOM C16    CG2R51 -0.213 !    8.570
ATOM H1     HGR52   0.237 !   10.612
ATOM H2     HGP1    0.251 !    1.672
ATOM H3     HGA2    0.090 !    0.000
ATOM H4     HGA2    0.090 !    0.000
ATOM H5     HGA2    0.090 !    0.550
ATOM H6     HGA2    0.090 !    0.550
ATOM H7     HGA1    0.090 !    0.520
ATOM H8     HGR52   0.116 !    2.521
ATOM H9     HGR52   0.138 !    2.500
ATOM H10    HGA2    0.090 !    0.550
ATOM H11    HGA2    0.090 !    0.550
ATOM H12    HGA2    0.090 !    0.000
ATOM H13    HGA2    0.090 !    0.000
ATOM H14    HGR51   0.316 !    8.216
ATOM LP1    LPH     0.050 ! on Br1

BOND O1   C1  
BOND C1   O2  
BOND C1   C2  
BOND C2   C5  
BOND C2   C3  
BOND C3   O3  
BOND C3   H1  
BOND O3   C4  
BOND C4   C16 
BOND C4   C5  
BOND C5   N1  
BOND N1   C6  
BOND N1   H2  
BOND C6   C7  
BOND C6   C16 
BOND C7   O4  
BOND C7   N2  
BOND N2   C15 
BOND N2   C8  
BOND C8   C9  
BOND C8   H3  
BOND C8   H4  
BOND C9   C10 
BOND C9   H5  
BOND C9   H6  
BOND C10  N3  
BOND C10  C14 
BOND C10  H7  
BOND N3   N4  
BOND N3   C11 
BOND C11  C12 
BOND C11  H8  
BOND C12  Br1 
BOND C12  C13 
BOND C13  N4  
BOND C13  H9  
BOND C14  C15 
BOND C14  H10 
BOND C14  H11 
BOND C15  H12 
BOND C15  H13 
BOND C16  H14 
IMPR C1     O1     O2     C2    
IMPR C7     C6     N2     O4    

LONEPAIR COLI LP1    Br1    C12    DIST 1.8900 SCAL 0.0

END

read param card flex append
* Parameters generated by analogy by
* CHARMM General Force Field (CGenFF) program version 2.5.1
*

! Penalties lower than 10 indicate the analogy is fair; penalties between 10
! and 50 mean some basic validation is recommended; penalties higher than
! 50 indicate poor analogy and mandate extensive validation/optimization.

BONDS
CG2O1  CG2R51  280.00     1.4750 ! INCA model for D3R, xxwy
CG2O1  NG2S0   430.00     1.3500 ! DMA, Dimethylacetamide, xxwy
CG2O1  OG2D1   620.00     1.2300 ! PROT Peptide geometry, condensed phase (LK)
CG2O3  CG2R51  280.00     1.4750 ! ZINCpy00 , from CG2O1 CG2R51, PENALTY= 10
CG2O3  OG2D2   525.00     1.2600 ! PROT adm jr. 7/23/91, acetic acid
CG2R51 CG2R51  410.00     1.3600 ! PROT histidine, adm jr., 6/27/90
CG2R51 CG2R52  360.00     1.4000 ! PYRZ, pyrazole
CG2R51 NG2R51  400.00     1.3800 ! PROT his, ADM JR., 7/20/89
CG2R51 OG2R50  450.00     1.3710 ! FURA, furan
CG2R51 BRGR1   230.00     1.9030 ! ZINCpy00 , from CG2R61 BRGR1, PENALTY= 45
CG2R51 HGR51   350.00     1.0800 ! INDO/TRP
CG2R51 HGR52   375.00     1.0830 ! PROT his, adm jr., 6/27/90
CG2R52 NG2R50  400.00     1.3150 ! PYRZ, pyrazole; 2PRZ, 2-pyrazoline, kevo
CG2R52 HGR52   375.00     1.0830 ! PYRZ, pyrazole
CG311  CG321   222.50     1.5380 ! PROT alkane update, adm jr., 3/2/92
CG311  NG2R51  400.00     1.4580 ! ZINCpy00 , from CG321 NG2R51, PENALTY= 4
CG311  HGA1    309.00     1.1110 ! PROT alkane update, adm jr., 3/2/92
CG321  CG321   222.50     1.5300 ! PROT alkane update, adm jr., 3/2/92
CG321  NG2S0   340.00     1.4510 ! H2U, yxu, 21/2/14, RNA
CG321  HGA2    309.00     1.1110 ! PROT alkane update, adm jr., 3/2/92
NG2R50 NG2R51  360.00     1.3550 ! PYRZ, pyrazole
NG2R51 HGP1    474.00     1.0100 ! NA G, adm jr. 11/97

ANGLES
CG2R51 CG2O1  NG2S0    52.00    115.50 ! ZINCpy00 , from CG2R51 CG2O1 NG2S1, PENALTY= 1
CG2R51 CG2O1  OG2D1    45.00    122.00 ! INCA model for D3R, xxwy
NG2S0  CG2O1  OG2D1    80.00    124.00 ! DMF, Dimethylformamide, xxwy
CG2R51 CG2O3  OG2D2    40.00    116.00   50.00   2.35300 ! ZINCpy00 , from CG2R61 CG2O3 OG2D2, PENALTY= 8.5
OG2D2  CG2O3  OG2D2   100.00    128.00   70.00   2.25870 ! PROT adm jr. 7/23/91, correction, ACETATE (KK)
CG2O1  CG2R51 CG2R51   35.00    130.00 ! INCA model for D3R, xxwy
CG2O1  CG2R51 NG2R51   35.00    124.00 ! INCA model for D3R, xxwy
CG2O3  CG2R51 CG2R51   35.00    130.00 ! ZINCpy00 , from CG2O5 CG2R51 CG2R51, PENALTY= 5.5
CG2R51 CG2R51 CG2R51   90.00    107.20 ! PYRL, pyrrole
CG2R51 CG2R51 CG2R52   90.00    106.00 ! PYRZ, pyrazole
CG2R51 CG2R51 NG2R51  130.00    106.00 !adm,dec06 110.6, PROT his, ADM JR., 7/20/89
CG2R51 CG2R51 OG2R50  130.00    111.70 ! FURA, furan @@@@@ Kenno: 108-->112 @@@@@
CG2R51 CG2R51 BRGR1    27.00    129.00 ! ZINCpy00 , from CG2R51 CG2R51 SG3O2, PENALTY= 88
CG2R51 CG2R51 HGR51    32.00    126.40   25.00   2.17300 ! INDO/TRP
CG2R51 CG2R51 HGR52    22.00    130.00   15.00   2.21500 ! PROT adm jr., 6/27/90, his
CG2R52 CG2R51 BRGR1    27.00    129.00 ! ZINCpy00 , from CG2R51 CG2R51 SG3O2, PENALTY= 90
NG2R51 CG2R51 HGR52    25.00    124.00   20.00   2.14000 ! PROT adm jr., 3/24/92
OG2R50 CG2R51 HGR52    50.00    118.30 ! FURA, furan @@@@@ Kenno: 122 --> 118 @@@@@
CG2R51 CG2R52 NG2R50  110.00    110.50 ! PYRZ, pyrazole
CG2R51 CG2R52 HGR52    32.00    126.50 ! PYRZ, pyrazole
NG2R50 CG2R52 HGR52    32.00    123.00 ! PYRZ, pyrazole
CG321  CG311  CG321    58.35    113.50   11.16   2.56100 ! LIPID glycerol
CG321  CG311  NG2R51   70.00    120.00 ! ZINCpy00 , from CG331 CG321 NG2R51, PENALTY= 4.9
CG321  CG311  HGA1     34.50    110.10   22.53   2.17900 ! PROT alkane update, adm jr., 3/2/92
NG2R51 CG311  HGA1     33.43    110.10 ! ZINCpy00 , from NG2R51 CG321 HGA2, PENALTY= 4
CG311  CG321  CG321    58.35    113.50   11.16   2.56100 ! PROT alkanes
CG311  CG321  HGA2     33.43    110.10   22.53   2.17900 ! PROT alkanes
CG321  CG321  NG2S0    70.00    111.00 ! H2U, yxu, 21/2/14, RNA
CG321  CG321  HGA2     26.50    110.10   22.53   2.17900 ! PROT alkane update, adm jr., 3/2/92
NG2S0  CG321  HGA2     54.00    109.50 ! H2U, yxu, RNA
HGA2   CG321  HGA2     35.50    109.00    5.40   1.80200 ! PROT alkane update, adm jr., 3/2/92
CG2R52 NG2R50 NG2R51  160.00    103.50 ! PYRZ, pyrazole
CG2R51 NG2R51 CG2R51  100.00    109.00 ! PYRL, pyrrole
CG2R51 NG2R51 CG311    70.00    127.10 ! ZINCpy00 , from CG2R51 NG2R51 CG321, PENALTY= 0.6
CG2R51 NG2R51 NG2R50  160.00    115.00 ! PYRZ, pyrazole
CG2R51 NG2R51 HGP1     30.00    125.50   20.00   2.15000 ! PROT his, adm jr., 6/27/90
CG311  NG2R51 NG2R50   70.00    117.90 ! ZINCpy00 , from CG321 NG2R51 NG2R50, PENALTY= 0.6
CG2O1  NG2S0  CG321    42.00    119.50 ! from CG2O1 NG2S0 CG331, PENALTY= 0.9 I4G FHO        
CG321  NG2S0  CG321    45.00    121.00 ! from CG331 NG2S0 CG331, PENALTY= 1.8 I4G        
CG2R51 OG2R50 CG2R51  100.00    106.00 ! FURA, furan

DIHEDRALS
NG2S0  CG2O1  CG2R51 CG2R51     1.1000  2   180.00 ! ZINCpy00 , from NG2S1 CG2O1 CG2R51 CG2R51, PENALTY= 1
NG2S0  CG2O1  CG2R51 CG2R51     0.3000  4     0.00 ! ZINCpy00 , from NG2S1 CG2O1 CG2R51 CG2R51, PENALTY= 1
NG2S0  CG2O1  CG2R51 NG2R51     1.1000  2   180.00 ! ZINCpy00 , from NG2S1 CG2O1 CG2R51 NG2R51, PENALTY= 1
NG2S0  CG2O1  CG2R51 NG2R51     0.3000  4     0.00 ! ZINCpy00 , from NG2S1 CG2O1 CG2R51 NG2R51, PENALTY= 1
OG2D1  CG2O1  CG2R51 CG2R51     1.1000  2   180.00 ! INCA model for D3R, xxwy; updated to match with other yxu par in na_rna_modified.prm
OG2D1  CG2O1  CG2R51 CG2R51     0.3000  4     0.00 ! INCA model for D3R, xxwy; updated to match with other yxu par in na_rna_modified.prm
OG2D1  CG2O1  CG2R51 NG2R51     1.1000  2   180.00 ! INCA model for D3R, xxwy; updated to match with other yxu par in na_rna_modified.prm
OG2D1  CG2O1  CG2R51 NG2R51     0.3000  4     0.00 ! INCA model for D3R, xxwy; updated to match with other yxu par in na_rna_modified.prm
CG2R51 CG2O1  NG2S0  CG321      1.6000  1     0.00 ! ZINCpy00 , from CG2R51 CG2O1 NG2S1 CG331, PENALTY= 10.9
CG2R51 CG2O1  NG2S0  CG321      4.0000  2   180.00 ! ZINCpy00 , from CG2R51 CG2O1 NG2S1 CG331, PENALTY= 10.9
OG2D1  CG2O1  NG2S0  CG321      2.6000  2   180.00 ! from OG2D1 CG2O1 NG2S0 CG331, PENALTY= 0.9 I4G FHO
OG2D2  CG2O3  CG2R51 CG2R51     1.1000  2   180.00 ! ZINCpy00 , from OG2D1 CG2O1 CG2R51 CG2R51, PENALTY= 15
OG2D2  CG2O3  CG2R51 CG2R51     0.3000  4     0.00 ! ZINCpy00 , from OG2D1 CG2O1 CG2R51 CG2R51, PENALTY= 15
CG2O1  CG2R51 CG2R51 CG2R51     0.0000  2   180.00 ! ZINCpy00 , from CG2O1 CG2R51 CG2R51 CG2R52, PENALTY= 2
CG2O1  CG2R51 CG2R51 HGR51      1.1000  2   180.00 ! ZINCpy00 , from CG2N2 CG2R51 CG2R51 HGR52, PENALTY= 12
CG2O3  CG2R51 CG2R51 CG2R51     0.0000  2   180.00 ! ZINCpy00 , from CG2O5 CG2R51 CG2R51 CG2R51, PENALTY= 5.5
CG2O3  CG2R51 CG2R51 NG2R51     2.4000  2   180.00 ! ZINCpy00 , from CG2N2 CG2R51 CG2R51 NG2R51, PENALTY= 15.5
CG2O3  CG2R51 CG2R51 OG2R50     2.4000  2   180.00 ! ZINCpy00 , from CG2N2 CG2R51 CG2R51 NG2R51, PENALTY= 60.5
CG2O3  CG2R51 CG2R51 HGR52      1.1000  2   180.00 ! ZINCpy00 , from CG2N2 CG2R51 CG2R51 HGR52, PENALTY= 15.5
CG2R51 CG2R51 CG2R51 CG2R51    15.0000  2   180.00 ! PYRL, pyrrole
CG2R51 CG2R51 CG2R51 NG2R51     4.0000  2   180.00 ! PYRL, pyrrole
CG2R51 CG2R51 CG2R51 OG2R50     8.5000  2   180.00 ! FURA, furan
CG2R51 CG2R51 CG2R51 HGR51      1.0000  2   180.00 ! PYRL, pyrrole
CG2R51 CG2R51 CG2R51 HGR52      1.5000  2   180.00 ! PYRL, pyrrole
CG2R52 CG2R51 CG2R51 NG2R51    12.0000  2   180.00 ! PYRZ, pyrazole
CG2R52 CG2R51 CG2R51 HGR52      1.5000  2   180.00 ! PYRZ, pyrazole
NG2R51 CG2R51 CG2R51 OG2R50    14.0000  2   180.00 ! ZINCpy00 , from NG2R50 CG2R51 CG2R51 OG2R50, PENALTY= 24
NG2R51 CG2R51 CG2R51 BRGR1      3.7277  2   180.00 ! ZINCpy00 , from NG2R51 CG2R51 CG2R51 SG2R50, PENALTY= 113
NG2R51 CG2R51 CG2R51 HGR51      3.5000  2   180.00 ! INDO/TRP
OG2R50 CG2R51 CG2R51 HGR51      4.5000  2   180.00 ! FURA, furan
BRGR1  CG2R51 CG2R51 HGR52      0.1000  2   180.00 ! ZINCpy00 , from SG3O2 CG2R51 CG2R51 HGR51, PENALTY= 89
CG2R51 CG2R51 CG2R52 NG2R50     8.5000  2   180.00 ! PYRZ, pyrazole
CG2R51 CG2R51 CG2R52 HGR52      3.8000  2   180.00 ! PYRZ, pyrazole
BRGR1  CG2R51 CG2R52 NG2R50     7.0000  2   180.00 ! ZINCpy00 , from NG2R50 CG2R51 CG2R51 SG2R50, PENALTY= 118
BRGR1  CG2R51 CG2R52 HGR52      0.1000  2   180.00 ! ZINCpy00 , from SG3O2 CG2R51 CG2R51 HGR51, PENALTY= 94
CG2O1  CG2R51 NG2R51 CG2R51     0.0197  2   180.00 ! ZINCpy00 , from CG2O5 CG2R51 NG2R51 CG2R51, PENALTY= 3
CG2O1  CG2R51 NG2R51 HGP1       0.0384  2   180.00 ! ZINCpy00 , from CG2O5 CG2R51 NG2R51 HGP1, PENALTY= 3
CG2R51 CG2R51 NG2R51 CG2R51    10.0000  2   180.00 ! PYRL, pyrrole
CG2R51 CG2R51 NG2R51 CG311      0.0000  1     0.00 ! ZINCpy00 , from CG2R51 CG2R51 NG2R51 CG321, PENALTY= 0.6
CG2R51 CG2R51 NG2R51 NG2R50    10.0000  2   180.00 ! PYRZ, pyrazole
CG2R51 CG2R51 NG2R51 HGP1       1.0000  2   180.00 ! PROT his, adm jr., 7/20/89
HGR52  CG2R51 NG2R51 CG311      0.0000  2   180.00 ! ZINCpy00 , from HGR52 CG2R51 NG2R51 CG321, PENALTY= 0.6
HGR52  CG2R51 NG2R51 NG2R50     3.0000  2   180.00 ! PYRZ, pyrazole
CG2R51 CG2R51 OG2R50 CG2R51     7.5000  2   180.00 ! FURA, furan @@@@@ Kenno: 8.5 --> 7.5 @@@@@
HGR52  CG2R51 OG2R50 CG2R51     3.8000  2   180.00 ! FURA, furan
CG2R51 CG2R52 NG2R50 NG2R51    12.0000  2   180.00 ! PYRZ, pyrazole
HGR52  CG2R52 NG2R50 NG2R51     3.8000  2   180.00 ! PYRZ, pyrazole
CG321  CG311  CG321  CG321      0.2000  3     0.00 ! PROT alkane update, adm jr., 3/2/92
CG321  CG311  CG321  HGA2       0.1950  1     0.00 ! NA, sugar
NG2R51 CG311  CG321  CG321      0.2000  3     0.00 ! ZINCpy00 , from CG321 CG321 CG321 NG2S3, PENALTY= 9
NG2R51 CG311  CG321  HGA2       0.2000  3     0.00 ! ZINCpy00 , from NG2R53 CG311 CG321 HGA2, PENALTY= 9
HGA1   CG311  CG321  CG321      0.1950  3     0.00 ! NA abasic nucleoside
HGA1   CG311  CG321  HGA2       0.1950  3     0.00 ! NA, sugar
CG321  CG311  NG2R51 CG2R51     0.3850  1     0.00 ! ZINCpy00 , from CG331 CG321 NG2R51 CG2R51, PENALTY= 4.9
CG321  CG311  NG2R51 CG2R51     0.4200  2     0.00 ! ZINCpy00 , from CG331 CG321 NG2R51 CG2R51, PENALTY= 4.9
CG321  CG311  NG2R51 CG2R51     0.0800  3     0.00 ! ZINCpy00 , from CG331 CG321 NG2R51 CG2R51, PENALTY= 4.9
CG321  CG311  NG2R51 CG2R51     0.0550  4     0.00 ! ZINCpy00 , from CG331 CG321 NG2R51 CG2R51, PENALTY= 4.9
CG321  CG311  NG2R51 NG2R50     0.3850  1   180.00 ! ZINCpy00 , from CG331 CG321 NG2R51 NG2R50, PENALTY= 4.9
CG321  CG311  NG2R51 NG2R50     0.4200  2     0.00 ! ZINCpy00 , from CG331 CG321 NG2R51 NG2R50, PENALTY= 4.9
CG321  CG311  NG2R51 NG2R50     0.0800  3   180.00 ! ZINCpy00 , from CG331 CG321 NG2R51 NG2R50, PENALTY= 4.9
CG321  CG311  NG2R51 NG2R50     0.0550  4     0.00 ! ZINCpy00 , from CG331 CG321 NG2R51 NG2R50, PENALTY= 4.9
HGA1   CG311  NG2R51 CG2R51     0.0000  3     0.00 ! ZINCpy00 , from HGA2 CG321 NG2R51 CG2R51, PENALTY= 4
HGA1   CG311  NG2R51 NG2R50     0.0000  3     0.00 ! ZINCpy00 , from HGA2 CG321 NG2R51 NG2R50, PENALTY= 4
CG311  CG321  CG321  NG2S0      0.2000  3     0.00 ! ZINCpy00 , from CG321 CG321 CG321 NG2S0, PENALTY= 0.6
CG311  CG321  CG321  HGA2       0.1950  3     0.00 ! NA abasic nucleoside
NG2S0  CG321  CG321  HGA2       0.1950  3     0.00 ! H2U, yxu, RNA
HGA2   CG321  CG321  HGA2       0.2200  3     0.00 ! LIPID alkanes
CG321  CG321  NG2S0  CG2O1      1.8000  1     0.00 ! from CG321 CG321 NG2S1 CG2O1, PENALTY= 10 FHO
CG321  CG321  NG2S0  CG321      1.4134  1     0.00 ! ZINCpy00 , from CG311 CG321 NG2S0 CG321, PENALTY= 0.6
CG321  CG321  NG2S0  CG321      1.2812  2     0.00 ! ZINCpy00 , from CG311 CG321 NG2S0 CG321, PENALTY= 0.6
HGA2   CG321  NG2S0  CG2O1      0.0000  3     0.00 ! from HGA3 CG331 NG2S0 CG2O1, PENALTY= 6 I4G FHO
HGA2   CG321  NG2S0  CG321      0.4200  3     0.00 ! from HGA3 CG331 NG2S0 CG331, PENALTY= 6.9 I4G
CG2R52 NG2R50 NG2R51 CG2R51    12.0000  2   180.00 ! PYRZ, pyrazole
CG2R52 NG2R50 NG2R51 CG311      1.4000  2   180.00 ! ZINCpy00 , from CG2R52 NG2R50 NG2R51 CG321, PENALTY= 0.6

IMPROPERS
CG2O1  CG2R51 NG2S0  OG2D1     70.0000  0     0.00 ! ZINCpy00 , from CG2O1 CG2R51 NG2S1 OG2D1, PENALTY= 1
CG2O3  OG2D2  OG2D2  CG2R51    96.0000  0     0.00 ! ZINCpy00 , from CG2O3 OG2D2 OG2D2 CG2R61, PENALTY= 4.5

END
RETURN
```
