## Supplementary material for "Identifying Artifacts from Large Library Docking": Example cases for running cross-filtering: ZINCpz000006Bchs.str

```
* Toppar stream file generated by
* CHARMM General Force Field (CGenFF) program version 2.5.1
* For use with CGenFF version 4.6
*

read rtf card append
* Topologies generated by
* CHARMM General Force Field (CGenFF) program version 2.5.1
*
36 1

! "penalty" is the highest penalty score of the associated parameters.
! Penalties lower than 10 indicate the analogy is fair; penalties between 10
! and 50 mean some basic validation is recommended; penalties higher than
! 50 indicate poor analogy and mandate extensive validation/optimization.

RESI ZINCpz00      -1.000 ! param penalty= 254.400 ; charge penalty=  64.532
!RING * 5 C13 C15 C16 C17 C18
!RING * 6 C3 C4 C5 C6 C7 C8
GROUP            ! CHARGE   CH_PENALTY
ATOM C1     CG331  -0.267 !   34.586
ATOM C2     CG3C31  0.032 !   60.098
ATOM C3     CG2R61  0.215 !   59.915
ATOM C4     CG2R61 -0.161 !    8.079
ATOM C5     CG2R66  0.085 !    5.164
ATOM F1     FGR1   -0.214 !    0.000
ATOM C6     CG2R61 -0.117 !    0.402
ATOM C7     CG2R61 -0.122 !    4.644
ATOM C8     CG2R66 -0.079 !   10.544
ATOM F2     FGR1   -0.137 !    5.495
ATOM C9     CG3C31 -0.180 !   10.110
ATOM C10    CG3C31  0.113 !   64.532
ATOM H1     HGA1    0.090 !    5.475
ATOM N1     NG2S1  -0.494 !   64.362
ATOM C11    CG2O6   0.442 !    9.554
ATOM O1     OG2D1  -0.369 !    4.991
ATOM N2     NG2S1  -0.470 !   10.067
ATOM C12    CG321   0.004 !   29.145
ATOM C13    CG3C50  0.056 !   60.236
ATOM C14    CG2O3   0.381 !   62.027
ATOM O2     OG2D2  -0.753 !    7.034
ATOM O3     OG2D2  -0.753 !    7.034
ATOM C15    CG3C52 -0.174 !   10.007
ATOM C16    CG3C52 -0.165 !    3.822
ATOM C17    CG3C52 -0.165 !    3.822
ATOM C18    CG3C52 -0.174 !   10.007
ATOM H2     HGA3    0.090 !    2.603
ATOM H3     HGA3    0.090 !    2.603
ATOM H4     HGA3    0.090 !    2.603
ATOM H5     HGR62   0.163 !    3.228
ATOM H6     HGR62   0.166 !    0.050
ATOM H7     HGR62   0.166 !    0.050
ATOM H8     HGA2    0.090 !    3.536
ATOM H9     HGA2    0.090 !    3.536
ATOM H10    HGP1    0.262 !    6.220
ATOM H11    HGP1    0.269 !    3.798
ATOM H12    HGA2    0.090 !    2.563
ATOM H13    HGA2    0.090 !    2.563
ATOM H14    HGA2    0.090 !    0.679
ATOM H15    HGA2    0.090 !    0.679
ATOM H16    HGA2    0.090 !    0.000
ATOM H17    HGA2    0.090 !    0.000
ATOM H18    HGA2    0.090 !    0.000
ATOM H19    HGA2    0.090 !    0.000
ATOM H20    HGA2    0.090 !    0.679
ATOM H21    HGA2    0.090 !    0.679

BOND C1   C2  
BOND C1   H2  
BOND C1   H3  
BOND C1   H4  
BOND C2   C10 
BOND C2   C3  
BOND C2   C9  
BOND C3   C8  
BOND C3   C4  
BOND C4   C5  
BOND C4   H5  
BOND C5   F1  
BOND C5   C6  
BOND C6   C7  
BOND C6   H6  
BOND C7   C8  
BOND C7   H7  
BOND C8   F2  
BOND C9   C10 
BOND C9   H8  
BOND C9   H9  
BOND C10  H1  
BOND C10  N1  
BOND N1   C11 
BOND N1   H10 
BOND C11  O1  
BOND C11  N2  
BOND N2   C12 
BOND N2   H11 
BOND C12  C13 
BOND C12  H12 
BOND C12  H13 
BOND C13  C18 
BOND C13  C14 
BOND C13  C15 
BOND C14  O2  
BOND C14  O3  
BOND C15  C16 
BOND C15  H14 
BOND C15  H15 
BOND C16  C17 
BOND C16  H16 
BOND C16  H17 
BOND C17  C18 
BOND C17  H18 
BOND C17  H19 
BOND C18  H20 
BOND C18  H21 
IMPR C11    N1     N2     O1    
IMPR C14    O3     O2     C13   

END

read param card flex append
* Parameters generated by analogy by
* CHARMM General Force Field (CGenFF) program version 2.5.1
*

! Penalties lower than 10 indicate the analogy is fair; penalties between 10
! and 50 mean some basic validation is recommended; penalties higher than
! 50 indicate poor analogy and mandate extensive validation/optimization.

BONDS
CG2O3  CG3C50  250.00     1.4900 ! ZINCpz00 , from CG2O3 CG3C51, PENALTY= 6
CG2O3  OG2D2   525.00     1.2600 ! PROT adm jr. 7/23/91, acetic acid
CG2O6  NG2S1   510.00     1.3700 ! DMCB & DECB, dimethyl & diehtyl carbamate, cacha & kevo
CG2O6  OG2D1   650.00     1.2300 ! UREA, Urea. Uses a slack parameter from PROT adm jr. 4/10/91, acetamide ==> re-optimize
CG2R61 CG2R61  305.00     1.3750 ! PROT benzene, JES 8/25/89
CG2R61 CG2R66  305.00     1.3700 ! NAMODEL difluorotoluene
CG2R61 CG3C31  230.00     1.4900 ! ZINCpz00 , from CG2R61 CG321, PENALTY= 225
CG2R61 HGR62   340.00     1.0800 ! NA, DFT
CG2R66 FGR1    400.00     1.3580 ! NAMODEL difluorotoluene
CG321  CG3C50  205.00     1.5200 ! MSCH model for D3R, xxwy
CG321  NG2S1   320.00     1.4300 ! PROT NMA Gas & Liquid Phase IR Spectra (LK)
CG321  HGA2    309.00     1.1110 ! PROT alkane update, adm jr., 3/2/92
CG331  CG3C31  275.00     1.5000 ! ZINCpz00 , from CG321 CG3C31, PENALTY= 6
CG331  HGA3    322.00     1.1110 ! PROT alkane update, adm jr., 3/2/92
CG3C31 CG3C31  240.00     1.5010 ! PROTMOD cyclopropane
CG3C31 NG2S1   345.02     1.4358 ! ZINCpz00 , from CG3C51 NG2S1, PENALTY= 88
CG3C31 HGA1    340.00     1.0830 ! PROTMOD cyclopropane
CG3C31 HGA2    340.00     1.0830 ! PROTMOD cyclopropane
CG3C50 CG3C52  195.00     1.5180 ! from CG3C51 CG3C52, PENALTY= 6 PXU     
CG3C52 CG3C52  195.00     1.5300 ! THF, nucleotide CSD/NDB survey, 5/30/06,viv; increased to 1.53 by kevo
CG3C52 HGA2    307.00     1.1000 ! THF, THF neutron diffr., 5/30/06, viv
NG2S1  HGP1    440.00     0.9970 ! PROT Alanine Dipeptide ab initio calc's (LK)

ANGLES
CG3C50 CG2O3  OG2D2    40.00    116.00   50.00   2.35300 ! ZINCpz00 , from CG3C51 CG2O3 OG2D2, PENALTY= 0.8
OG2D2  CG2O3  OG2D2   100.00    128.00   70.00   2.25870 ! PROT adm jr. 7/23/91, correction, ACETATE (KK)
NG2S1  CG2O6  NG2S1    70.00    115.00 ! HNA, from NG2S2 CG2O6 NG2S2, cgenff_xyu, yxu, RNA
NG2S1  CG2O6  OG2D1    60.00    125.70 ! DMCB & DECB, dimethyl & diehtyl carbamate, cacha & kevo
CG2R61 CG2R61 CG2R66   40.00    119.00   35.00   2.41620 ! NAMODEL difluorotoluene
CG2R61 CG2R61 CG3C31   45.80    120.00 ! ZINCpz00 , from CG2R61 CG2R61 CG321, PENALTY= 8.5
CG2R61 CG2R61 HGR62    30.00    120.00   22.00   2.15250 ! BROB, bromobenzene
CG2R66 CG2R61 CG3C31   45.80    120.00 ! ZINCpz00 , from CG2R66 CG2R61 CG321, PENALTY= 8.5
CG2R66 CG2R61 HGR62    30.00    121.50   22.00   2.15250 ! NAMODEL difluorotoluene
CG2R61 CG2R66 CG2R61   40.00    122.50   35.00   2.41620 ! NAMODEL difluorotoluene
CG2R61 CG2R66 FGR1     60.00    118.75 ! NAMODEL difluorotoluene
CG3C50 CG321  NG2S1    70.00    113.50 ! ZINCpz00 , from CG321 CG321 NG2S1, PENALTY= 10
CG3C50 CG321  HGA2     32.00    109.00   22.53   2.17900 ! MSCH model for D3R, xxwy
NG2S1  CG321  HGA2     51.50    109.50 ! PROT from NG2S1  CG331  HA, for lactams, adm jr.
HGA2   CG321  HGA2     35.50    109.00    5.40   1.80200 ! PROT alkane update, adm jr., 3/2/92
CG3C31 CG331  HGA3     42.00    109.00 ! ZINCpz00 , from CG3C31 CG321 HGA2, PENALTY= 6
HGA3   CG331  HGA3     35.50    108.40    5.40   1.80200 ! PROT alkane update, adm jr., 3/2/92
CG2R61 CG3C31 CG331    58.35    113.50   11.16   2.56100 ! ZINCpz00 , from CG321 CG3RC1 CG331, PENALTY= 119
CG2R61 CG3C31 CG3C31   67.35    116.70 ! ZINCpz00 , from CG321 CG3C31 CG3C31, PENALTY= 71
CG331  CG3C31 CG3C31   67.35    116.70 ! ZINCpz00 , from CG321 CG3C31 CG3C31, PENALTY= 0.9
CG3C31 CG3C31 CG3C31   77.35    111.00    8.00   2.56100 ! PROTMOD cyclopropane
CG3C31 CG3C31 NG2S1    70.00    113.70 ! ZINCpz00 , from CG3C31 CG3RC1 NG2R61, PENALTY= 53
CG3C31 CG3C31 HGA1     23.00    117.10   22.53   2.17900 ! PROTMOD cyclopropane
CG3C31 CG3C31 HGA2     23.00    117.10   22.53   2.17900 ! PROTMOD cyclopropane
NG2S1  CG3C31 HGA1     30.00    115.40 ! ZINCpz00 , from CG321 CG3C31 HGA1, PENALTY= 69
HGA2   CG3C31 HGA2     23.00    117.00    5.40   1.80200 ! PROTMOD cyclopropane
CG2O3  CG3C50 CG321    50.00    106.00 ! ZINCpz00 , from CG2O3 CG3C53 NG3P2, PENALTY= 55.5
CG2O3  CG3C50 CG3C52   52.00    112.30 ! ZINCpz00 , from CG2O3 CG3C51 CG3C52, PENALTY= 6
CG321  CG3C50 CG3C52   58.00    115.00    8.00   2.56100 ! ZINCpz00 , from CG321 CG3C51 CG3C52, PENALTY= 6
CG3C52 CG3C50 CG3C52   58.00    109.50   11.16   2.56100 ! ZINCpz00 , from CG3C52 CG3C51 CG3C52, PENALTY= 6
CG3C50 CG3C52 CG3C52   58.00    109.50   11.16   2.56100 ! from CG3C51 CG3C52 CG3C52, PENALTY= 0.8 PXU      
CG3C50 CG3C52 HGA2     35.00    111.40   22.53   2.17900 ! from CG3C51 CG3C52 HGA2, PENALTY= 0.8 PXU      
CG3C52 CG3C52 CG3C52   58.00    109.50   11.16   2.56100 ! THF, nucleotide CSD/NDB survey, 05/30/06, viv
CG3C52 CG3C52 HGA2     35.00    111.40   22.53   2.17900 ! TF2M, viv
HGA2   CG3C52 HGA2     38.50    106.80    5.40   1.80200 ! THF, 10/17/05 viv
CG2O6  NG2S1  CG321    60.00    120.00 ! DECB, diehtyl carbamate, from DMCB, cacha & kevo & xxwy
CG2O6  NG2S1  CG3C31   60.00    120.00 ! ZINCpz00 , from CG2O6 NG2S1 CG321, PENALTY= 8.5
CG2O6  NG2S1  HGP1     40.00    121.50 ! DMCB & DECB, dimethyl & diehtyl carbamate, cacha & kevo & xxwy
CG321  NG2S1  HGP1     35.00    117.00 ! PROT NMA Vibrational Modes (LK)
CG3C31 NG2S1  HGP1     35.00    117.00 ! ZINCpz00 , from CG3C51 NG2S1 HGP1, PENALTY= 6.9

DIHEDRALS
OG2D2  CG2O3  CG3C50 CG321      0.1600  3     0.00 ! ZINCpz00 , from OG2D2 CG2O3 CG3C51 CG3C52, PENALTY= 37
OG2D2  CG2O3  CG3C50 CG3C52     0.1600  3     0.00 ! ZINCpz00 , from OG2D2 CG2O3 CG3C51 CG3C52, PENALTY= 6
NG2S1  CG2O6  NG2S1  CG321      0.8000  1     0.00 ! 6GA, from 12mu, yxu, RNA
NG2S1  CG2O6  NG2S1  CG3C31     0.8000  1     0.00 ! ZINCpz00 , from NG2S1 CG2O6 NG2S1 CG321, PENALTY= 8.5
NG2S1  CG2O6  NG2S1  HGP1       1.5000  2   180.00 ! HNA, from pymu, cgenff_xyu, yxu, 12/2015, RNA
OG2D1  CG2O6  NG2S1  CG321      4.0000  2   180.00 ! DECB, diethyl carbamate, from DMCB, cacha & xxwy
OG2D1  CG2O6  NG2S1  CG321      0.9500  4     0.00 ! DECB, diethyl carbamate, from DMCB, cacha & xxwy
OG2D1  CG2O6  NG2S1  CG3C31     4.0000  2   180.00 ! ZINCpz00 , from OG2D1 CG2O6 NG2S1 CG321, PENALTY= 8.5
OG2D1  CG2O6  NG2S1  CG3C31     0.9500  4     0.00 ! ZINCpz00 , from OG2D1 CG2O6 NG2S1 CG321, PENALTY= 8.5
OG2D1  CG2O6  NG2S1  HGP1       0.0000  2   180.00 ! DMCB & DECB, dimethyl & diehtyl carbamate, cacha & kevo
CG2R66 CG2R61 CG2R61 CG2R66     3.1000  2   180.00 ! ZINCpz00 , from CG2R61 CG2R61 CG2R61 CG2R66, PENALTY= 1.5
CG2R66 CG2R61 CG2R61 CG3C31     3.1000  2   180.00 ! ZINCpz00 , from CG2R66 CG2R61 CG2R61 CG321, PENALTY= 8.5
CG2R66 CG2R61 CG2R61 HGR62      4.2000  2   180.00 ! ZINCpz00 , from CG2R66 CG2R61 CG2R61 HGR61, PENALTY= 1
CG3C31 CG2R61 CG2R61 HGR62      2.4000  2   180.00 ! ZINCpz00 , from CG321 CG2R61 CG2R61 HGR62, PENALTY= 8.5
HGR62  CG2R61 CG2R61 HGR62      2.4000  2   180.00 ! TRIB, triazine124
CG2R61 CG2R61 CG2R66 CG2R61     3.1000  2   180.00 ! NAMODEL difluorotoluene
CG2R61 CG2R61 CG2R66 FGR1       4.5000  2   180.00 ! NAMODEL difluorotoluene
CG3C31 CG2R61 CG2R66 CG2R61     3.1000  2   180.00 ! ZINCpz00 , from CG321 CG2R61 CG2R66 CG2R61, PENALTY= 8.5
CG3C31 CG2R61 CG2R66 FGR1       4.5000  2   180.00 ! ZINCpz00 , from CG321 CG2R61 CG2R66 FGR1, PENALTY= 8.5
HGR62  CG2R61 CG2R66 CG2R61     4.2000  2   180.00 ! NAMODEL difluorotoluene
HGR62  CG2R61 CG2R66 FGR1       2.4000  2   180.00 ! NAMODEL difluorotoluene
CG2R61 CG2R61 CG3C31 CG331      0.2300  2   180.00 ! ZINCpz00 , from CG2R61 CG2R61 CG321 CG331, PENALTY= 225
CG2R61 CG2R61 CG3C31 CG3C31     0.2300  2   180.00 ! ZINCpz00 , from CG2R61 CG2R61 CG321 CG321, PENALTY= 253.5
CG2R66 CG2R61 CG3C31 CG331      0.2300  2   180.00 ! ZINCpz00 , from CG2R66 CG2R61 CG321 CG331, PENALTY= 225
CG2R66 CG2R61 CG3C31 CG3C31     0.2300  2   180.00 ! ZINCpz00 , from CG2R66 CG2R61 CG321 CG331, PENALTY= 254.4
NG2S1  CG321  CG3C50 CG2O3      0.2000  3     0.00 ! ZINCpz00 , from NG2S1 CG311 CG321 CG2O3, PENALTY= 69
NG2S1  CG321  CG3C50 CG3C52     0.1547  4     0.00 ! ZINCpz00 , from CG2O3 CG314 CG3C51 CG3C52, PENALTY= 70
HGA2   CG321  CG3C50 CG2O3      0.0000  3     0.00 ! ZINCpz00 , from HGA2 CG321 CG3C50 CG2RC0, PENALTY= 52
HGA2   CG321  CG3C50 CG3C52     0.1600  3     0.00 ! ZINCpz00 , from HGA2 CG321 CG3C51 CG3C52, PENALTY= 6
CG3C50 CG321  NG2S1  CG2O6      0.3500  1   180.00 ! ZINCpz00 , from CG321 CG321 NG2S1 CG2O6, PENALTY= 10
CG3C50 CG321  NG2S1  CG2O6      0.7500  2     0.00 ! ZINCpz00 , from CG321 CG321 NG2S1 CG2O6, PENALTY= 10
CG3C50 CG321  NG2S1  CG2O6      0.1500  4     0.00 ! ZINCpz00 , from CG321 CG321 NG2S1 CG2O6, PENALTY= 10
CG3C50 CG321  NG2S1  HGP1       0.0000  1     0.00 ! ZINCpz00 , from CG321 CG321 NG2S1 HGP1, PENALTY= 10
HGA2   CG321  NG2S1  CG2O6      0.0000  3     0.00 ! DECB, diethyl carbamate, from DMCB, kevo
HGA2   CG321  NG2S1  HGP1       0.0000  3     0.00 ! PROT, sp2-methyl, no torsion potential
HGA3   CG331  CG3C31 CG2R61     0.0100  1     0.00 ! ZINCpz00 , from HGA2 CG321 CG3C31 CG3C31, PENALTY= 104.5
HGA3   CG331  CG3C31 CG2R61     0.0200  3     0.00 ! ZINCpz00 , from HGA2 CG321 CG3C31 CG3C31, PENALTY= 104.5
HGA3   CG331  CG3C31 CG3C31     0.0100  1     0.00 ! ZINCpz00 , from HGA2 CG321 CG3C31 CG3C31, PENALTY= 6
HGA3   CG331  CG3C31 CG3C31     0.0200  3     0.00 ! ZINCpz00 , from HGA2 CG321 CG3C31 CG3C31, PENALTY= 6
CG2R61 CG3C31 CG3C31 CG3C31     0.1000  6     0.00 ! ZINCpz00 , from CG324 CG3C31 CG3C31 CG3C31, PENALTY= 74
CG2R61 CG3C31 CG3C31 NG2S1      0.7000  3     0.00 ! ZINCpz00 , from CG3RC1 CG3C31 CG3RC1 NG2R61, PENALTY= 148.5
CG2R61 CG3C31 CG3C31 HGA1       0.2000  5   180.00 ! ZINCpz00 , from CG321 CG3C31 CG3C31 HGA2, PENALTY= 71
CG2R61 CG3C31 CG3C31 HGA2       0.2000  5   180.00 ! ZINCpz00 , from CG321 CG3C31 CG3C31 HGA2, PENALTY= 71
CG331  CG3C31 CG3C31 CG3C31     0.1000  6     0.00 ! ZINCpz00 , from CG324 CG3C31 CG3C31 CG3C31, PENALTY= 20.5
CG331  CG3C31 CG3C31 NG2S1      0.7000  3     0.00 ! ZINCpz00 , from CG3RC1 CG3C31 CG3RC1 NG2R61, PENALTY= 85.5
CG331  CG3C31 CG3C31 HGA1       0.2000  5   180.00 ! ZINCpz00 , from CG321 CG3C31 CG3C31 HGA2, PENALTY= 0.9
CG331  CG3C31 CG3C31 HGA2       0.2000  5   180.00 ! ZINCpz00 , from CG321 CG3C31 CG3C31 HGA2, PENALTY= 0.9
CG3C31 CG3C31 CG3C31 NG2S1      0.7000  3     0.00 ! ZINCpz00 , from CG3RC1 CG3C31 CG3RC1 NG2R61, PENALTY= 61
CG3C31 CG3C31 CG3C31 HGA1       0.1000  6     0.00 ! AMCP, aminomethyl cyclopropane; from PROTMOD hf/cyclopropane; jhs
CG3C31 CG3C31 CG3C31 HGA2       0.1000  6     0.00 ! PROTMOD hf/cyclopropane
NG2S1  CG3C31 CG3C31 HGA2       0.1500  3     0.00 ! ZINCpz00 , from HGA2 CG3C31 CG3RC1 NG2R61, PENALTY= 53
HGA1   CG3C31 CG3C31 HGA2       0.2000  5   180.00 ! AMCP, aminomethyl cyclopropane; from PROTMOD hf/cyclopropane; jhs
CG3C31 CG3C31 NG2S1  CG2O6      1.6342  3     0.00 ! ZINCpz00 , from CG3C52 CG3C51 NG2S1 CG2O1, PENALTY= 118
CG3C31 CG3C31 NG2S1  HGP1       0.6160  1     0.00 ! ZINCpz00 , from CG3C52 CG3C51 NG2S1 HGP1, PENALTY= 114.5
HGA1   CG3C31 NG2S1  CG2O6      2.0387  3   180.00 ! ZINCpz00 , from HGA1 CG3C51 NG2S1 CG2O1, PENALTY= 91.5
HGA1   CG3C31 NG2S1  HGP1       0.2725  3     0.00 ! ZINCpz00 , from HGA1 CG3C51 NG2S1 HGP1, PENALTY= 88
CG2O3  CG3C50 CG3C52 CG3C52     0.1400  3     0.00 ! ZINCpz00 , from CG2O3 CG3C51 CG3C52 CG3C52, PENALTY= 6
CG2O3  CG3C50 CG3C52 HGA2       0.1400  3     0.00 ! ZINCpz00 , from CG2O3 CG3C51 CG3C52 HGA2, PENALTY= 6
CG321  CG3C50 CG3C52 CG3C52     0.1900  3     0.00 ! ZINCpz00 , from CG321 CG3C51 CG3C52 CG3C52, PENALTY= 6
CG321  CG3C50 CG3C52 HGA2       0.1900  3     0.00 ! ZINCpz00 , from CG321 CG3C51 CG3C52 HGA2, PENALTY= 6
CG3C52 CG3C50 CG3C52 CG3C52     0.4100  3   180.00 ! ZINCpz00 , from CG3C52 CG3C51 CG3C52 CG3C52, PENALTY= 6
CG3C52 CG3C50 CG3C52 HGA2       0.1900  3     0.00 ! ZINCpz00 , from CG3C52 CG3C51 CG3C52 HGA2, PENALTY= 6
CG3C50 CG3C52 CG3C52 CG3C52     0.4100  3   180.00 ! from CG3C51 CG3C52 CG3C52 CG3C52, PENALTY= 0.8 PXU
CG3C50 CG3C52 CG3C52 HGA2       0.1900  3     0.00 ! from CG3C51 CG3C52 CG3C52 HGA2, PENALTY= 0.8 PXU
CG3C52 CG3C52 CG3C52 CG3C52     0.4100  3   180.00 ! cpen, cyclopentane, viv 10/4/05
CG3C52 CG3C52 CG3C52 HGA2       0.1900  3     0.00 ! alkane, 4/98, yin and mackerell, thf, viv
HGA2   CG3C52 CG3C52 HGA2       0.1900  3     0.00 ! alkane, 4/98, yin and mackerell, thf, viv

IMPROPERS
CG2O3  OG2D2  OG2D2  CG3C50    96.0000  0     0.00 ! ZINCpz00 , from CG2O3 OG2D2 OG2D2 CG321, PENALTY= 6.5
CG2O6  NG2S1  NG2S1  OG2D1     80.0000  0     0.00 ! H2U, yxu, RNA

END
RETURN
```
