## Supplementary material for "Identifying Artifacts from Large Library Docking": Example cases for running cross-filtering: ZINCpz000006Xcju.str

```
* Toppar stream file generated by
* CHARMM General Force Field (CGenFF) program version 2.5.1
* For use with CGenFF version 4.6
*

read rtf card append
* Topologies generated by
* CHARMM General Force Field (CGenFF) program version 2.5.1
*
36 1

! "penalty" is the highest penalty score of the associated parameters.
! Penalties lower than 10 indicate the analogy is fair; penalties between 10
! and 50 mean some basic validation is recommended; penalties higher than
! 50 indicate poor analogy and mandate extensive validation/optimization.

RESI ZINCpz00      -1.000 ! param penalty= 205.000 ; charge penalty= 153.190
!RING * 6 C8 C9 C10 C11 C12 C13
!RING * 5 N2 C2 C3 C4 C15
!RING * 6 C4 C5 C6 C7 C14 C15
GROUP            ! CHARGE   CH_PENALTY
ATOM N1     NG2S2  -0.654 !    3.749
ATOM C1     CG2O6   0.724 !   11.733
ATOM O1     OG2D1  -0.638 !    5.883
ATOM N2     NG2S0  -0.364 !  113.627
ATOM C2     CG3C52 -0.062 !   23.679
ATOM C3     CG3C52 -0.078 !   14.279
ATOM C4     CG2RC0 -0.137 !  146.631
ATOM C5     CG2R61 -0.258 !    9.013
ATOM C6     CG2R61 -0.156 !    0.000
ATOM C7     CG2R61  0.152 !    6.432
ATOM N3     NG311  -0.573 !    0.671
ATOM S1     SG3O2   0.544 !   21.808
ATOM O2     OG2P1  -0.377 !    0.000
ATOM O3     OG2P1  -0.377 !    0.000
ATOM C8     CG2R61 -0.228 !   30.074
ATOM C9     CG2R61 -0.120 !    0.414
ATOM C10    CG2R61  0.056 !    0.000
ATOM Cl1    CLGR1  -0.201 !    0.000
ATOM C11    CG2R61 -0.027 !    0.000
ATOM C12    CG2R61 -0.330 !    7.364
ATOM Cl2    CLGR1  -0.167 !    7.940
ATOM C13    CG2R61  0.784 !   35.670
ATOM O4     OG312  -0.914 !   31.995
ATOM C14    CG2R61 -0.221 !   15.070
ATOM C15    CG2RC0  0.595 !  153.190
ATOM H1     HGP1    0.296 !    0.529
ATOM H2     HGP1    0.296 !    0.529
ATOM H3     HGA2    0.090 !    1.510
ATOM H4     HGA2    0.090 !    1.510
ATOM H5     HGA2    0.090 !    0.000
ATOM H6     HGA2    0.090 !    0.000
ATOM H7     HGR61   0.117 !    0.000
ATOM H8     HGR61   0.127 !    0.000
ATOM H9     HGP1    0.317 !    0.000
ATOM H10    HGR62   0.150 !    0.050
ATOM H11    HGR62   0.128 !    0.000
ATOM H12    HGR61   0.136 !    0.750
ATOM LP1    LPH     0.050 ! on Cl1
ATOM LP2    LPH     0.050 ! on Cl2

BOND N1   C1  
BOND N1   H1  
BOND N1   H2  
BOND C1   O1  
BOND C1   N2  
BOND N2   C15 
BOND N2   C2  
BOND C2   C3  
BOND C2   H3  
BOND C2   H4  
BOND C3   C4  
BOND C3   H5  
BOND C3   H6  
BOND C4   C15 
BOND C4   C5  
BOND C5   C6  
BOND C5   H7  
BOND C6   C7  
BOND C6   H8  
BOND C7   N3  
BOND C7   C14 
BOND N3   S1  
BOND N3   H9  
BOND S1   O2  
BOND S1   O3  
BOND S1   C8  
BOND C8   C13 
BOND C8   C9  
BOND C9   C10 
BOND C9   H10 
BOND C10  Cl1 
BOND C10  C11 
BOND C11  C12 
BOND C11  H11 
BOND C12  Cl2 
BOND C12  C13 
BOND C13  O4  
BOND C14  C15 
BOND C14  H12 
IMPR C1     N2     N1     O1    

LONEPAIR COLI LP1    Cl1    C10    DIST 1.6400 SCAL 0.0
LONEPAIR COLI LP2    Cl2    C12    DIST 1.6400 SCAL 0.0

END

read param card flex append
* Parameters generated by analogy by
* CHARMM General Force Field (CGenFF) program version 2.5.1
*

! Penalties lower than 10 indicate the analogy is fair; penalties between 10
! and 50 mean some basic validation is recommended; penalties higher than
! 50 indicate poor analogy and mandate extensive validation/optimization.

BONDS
CG2O6  NG2S0   445.00     1.3600 ! H2U, yxu, 21/2/14, RNA
CG2O6  NG2S2   430.00     1.3600 ! UREA, Urea. Uses a slack parameter from PROT from NG2S2  CT3, neutral glycine, adm jr. ==> re-optimize
CG2O6  OG2D1   650.00     1.2300 ! UREA, Urea. Uses a slack parameter from PROT adm jr. 4/10/91, acetamide ==> re-optimize
CG2R61 CG2R61  305.00     1.3750 ! PROT benzene, JES 8/25/89
CG2R61 CG2RC0  300.00     1.3600 ! INDO/TRP
CG2R61 NG311   330.00     1.4000 ! FEOZ, phenoxazine; PMSM N-phenylmethanesulfonamide; xxwy
CG2R61 OG312   525.00     1.2600 ! PROT adm jr. 8/27/91, phenoxide
CG2R61 SG3O2   190.00     1.7300 ! BSAM, benzenesulfonamide and other sulfonamides, xxwy
CG2R61 CLGR1   350.00     1.7400 ! CHLB, chlorobenzene
CG2R61 HGR61   340.00     1.0800 ! PROT phe,tyr JES 8/25/89
CG2R61 HGR62   340.00     1.0800 ! NA, DFT
CG2RC0 CG2RC0  360.00     1.3850 ! INDO/TRP
CG2RC0 CG3C52  305.00     1.5200 ! 3HIN, 3H-indole, kevo
CG2RC0 NG2S0   305.00     1.4140 ! ZINCpz00 , from CG2R61 NG2S0, PENALTY= 20
CG3C52 CG3C52  195.00     1.5300 ! THF, nucleotide CSD/NDB survey, 5/30/06,viv; increased to 1.53 by kevo
CG3C52 NG2S0   320.00     1.4550 ! PROT AcProNH2, ProNH2, AcProNHCH3 RLD 4/23/93
CG3C52 HGA2    307.00     1.1000 ! THF, THF neutron diffr., 5/30/06, viv
NG2S2  HGP1    480.00     1.0000 ! PROT adm jr. 8/13/90 acetamide geometry and vibrations
NG311  SG3O2   235.00     1.6500 ! MMSM, N-methylmethanesulfonamide and other sulfonamides,(org 1.6950) compromise between crystal and mp2, xxwy
NG311  HGP1    442.00     1.0210 ! MMSM, N-methylmethanesulfonamide and other sulfonamides, xxwy
OG2P1  SG3O2   630.00     1.4400 ! DMSN, dimethyl sulfone; MSAM, methanesulfonamide and other sulfonamides; compromise between crystal and mp2; xxwy & xhe

ANGLES
NG2S0  CG2O6  NG2S2    70.50    112.90 ! ZINCpz00 , from NG2S0 CG2O6 NG2S1, PENALTY= 1
NG2S0  CG2O6  OG2D1    62.70    125.70 ! H2U, yxu, RNA
NG2S2  CG2O6  OG2D1    75.00    122.50   50.00   2.37000 ! UREA, Urea. Uses a slack parameter from PROT adm jr. 4/10/91, acetamide update ==> re-optimize
CG2R61 CG2R61 CG2R61   40.00    120.00   35.00   2.41620 ! PROT JES 8/25/89
CG2R61 CG2R61 CG2RC0   50.00    120.00 !adm,dec06 113.20 ! INDO/TRP
CG2R61 CG2R61 NG311    40.00    120.00 ! FEOZ, phenoxazine, erh
CG2R61 CG2R61 OG312    40.00    120.00 ! PROT adm jr. 8/27/91, phenoxide
CG2R61 CG2R61 SG3O2    35.00    119.00 ! BSAM, benzenesulfonamide; PBSM, N-phenylbenzenesulfonamide; xxwy
CG2R61 CG2R61 CLGR1    60.00    120.00 ! CHLB, chlorobenzene
CG2R61 CG2R61 HGR61    30.00    120.00   22.00   2.15250 ! PROT JES 8/25/89 benzene
CG2R61 CG2R61 HGR62    30.00    120.00   22.00   2.15250 ! BROB, bromobenzene
CG2RC0 CG2R61 HGR61    30.00    120.00   22.00   2.14600 ! 122 INDO/TRP
CG2R61 CG2RC0 CG2RC0   50.00    120.00 !adm,dec06 110.00 ! INDO/TRP
CG2R61 CG2RC0 CG3C52   60.00    130.00 ! 3HIN, 3H-indole, kevo
CG2R61 CG2RC0 NG2S0    40.00    120.00   35.00   2.41620 ! ZINCpz00 , from CG2R61 CG2R61 NG2S0, PENALTY= 20
CG2RC0 CG2RC0 CG3C52  110.00    110.00 ! 3HIN, 3H-indole, kevo
CG2RC0 CG2RC0 NG2S0    59.00    127.40 ! ZINCpz00 , from CG2RC0 CG2RC0 NG2R61, PENALTY= 205
CG2RC0 CG3C52 CG3C52   65.00    108.20 ! INDI, indoline, kevo
CG2RC0 CG3C52 HGA2     38.00    114.00 ! 3HIN, 3H-indole, kevo
CG3C52 CG3C52 NG2S0    70.00    110.50 ! PROT AcProNH2, ProNH2, AcProNHCH3 RLD 4/23/93
CG3C52 CG3C52 HGA2     35.00    111.40   22.53   2.17900 ! TF2M, viv
NG2S0  CG3C52 HGA2     48.00    108.00 ! PROT AcProNH2, ProNH2, AcProNHCH3 RLD 4/23/93
HGA2   CG3C52 HGA2     38.50    106.80    5.40   1.80200 ! THF, 10/17/05 viv
CG2O6  NG2S0  CG2RC0   60.00    115.00 ! ZINCpz00 , from CG2O6 NG2S0 CG2R61, PENALTY= 1.5
CG2O6  NG2S0  CG3C52   60.00    117.00 ! ZINCpz00 , from CG2O1 NG2S0 CG3C52, PENALTY= 3.5
CG2RC0 NG2S0  CG3C52   42.00    119.50 ! ZINCpz00 , from CG2R61 NG2S0 CG311, PENALTY= 12.1
CG2O6  NG2S2  HGP1     50.00    120.00 ! PROT his, adm jr. 8/13/90  geometry and vibrations NOW UREA ==> re-optimize???
HGP1   NG2S2  HGP1     23.00    120.00 ! PROT adm jr. 8/13/90  geometry and vibrations
CG2R61 NG311  SG3O2    35.00    115.00 ! PMSM, N-phenylmethanesulfonamide; PBSM, N-phenylbenzenesulfonamide; xxwy
CG2R61 NG311  HGP1     40.00    114.00 ! PMSM, N-phenylmethanesulfonamide; PBSM, N-phenylbenzenesulfonamide; xxwy
SG3O2  NG311  HGP1     42.30    113.20 ! MMSM, N-methylmethanesulfonamide and other sulfonamides, xxwy
CG2R61 SG3O2  NG311    70.00     97.00 ! MBSM, N-methylbenzenesulfonamide; PBSM, N-phenylbenzenesulfonamide; xxwy
CG2R61 SG3O2  OG2P1    60.00    101.00 ! BSAM, benzenesulfonamide, xxwy
NG311  SG3O2  OG2P1    75.00    110.50 ! MMSM, N-methylmethanesulfonamide and other sulfonamides, xxwy
OG2P1  SG3O2  OG2P1    85.00    121.00 ! DMSN, dimethyl sulfone; MSAM, methanesulfonamide and other sulfonamides; xxwy & xhe

DIHEDRALS
NG2S2  CG2O6  NG2S0  CG2RC0     1.3000  2   180.00 ! ZINCpz00 , from NG2S1 CG2O6 NG2S0 CG2R61, PENALTY= 2.5
NG2S2  CG2O6  NG2S0  CG3C52     0.2000  2   180.00 ! ZINCpz00 , from NG2S1 CG2O6 NG2S0 CG321, PENALTY= 11
OG2D1  CG2O6  NG2S0  CG2RC0     1.3000  2   180.00 ! ZINCpz00 , from OG2D1 CG2O6 NG2S0 CG2R61, PENALTY= 1.5
OG2D1  CG2O6  NG2S0  CG3C52     2.7500  2   180.00 ! ZINCpz00 , from OG2D1 CG2O1 NG2S0 CG3C52, PENALTY= 5
OG2D1  CG2O6  NG2S0  CG3C52     0.3000  4     0.00 ! ZINCpz00 , from OG2D1 CG2O1 NG2S0 CG3C52, PENALTY= 5
NG2S0  CG2O6  NG2S2  HGP1       1.5000  2   180.00 ! ZINCpz00 , from NG2S1 CG2O6 NG2S2 HGP1, PENALTY= 1
OG2D1  CG2O6  NG2S2  HGP1       1.4000  2   180.00 ! PROT adm jr. 4/10/91, acetamide update NOW UREA ==> re-optimize???
CG2R61 CG2R61 CG2R61 CG2R61     3.1000  2   180.00 ! PROT JES 8/25/89
CG2R61 CG2R61 CG2R61 CG2RC0     3.0000  2   180.00 ! INDO/TRP
CG2R61 CG2R61 CG2R61 NG311      3.1000  2   180.00 ! FEOZ, phenoxazine, erh based on PROT toluene, adm jr., 3/7/92
CG2R61 CG2R61 CG2R61 OG312      3.1000  2   180.00 ! PROT adm jr. 8/27/91, phenoxide
CG2R61 CG2R61 CG2R61 SG3O2      3.0000  2   180.00 ! BSAM, benzenesulfonamide and other sulfonamides, xxwy
CG2R61 CG2R61 CG2R61 CLGR1      3.0000  2   180.00 ! CHLB, chlorobenzene
CG2R61 CG2R61 CG2R61 HGR61      4.2000  2   180.00 ! PROT JES 8/25/89 benzene
CG2R61 CG2R61 CG2R61 HGR62      4.2000  2   180.00 ! BROB, bromobenzene
CG2RC0 CG2R61 CG2R61 NG311      3.1000  2   180.00 ! ZINCpz00 , from CG2R61 CG2R61 CG2R61 NG311, PENALTY= 1.5
CG2RC0 CG2R61 CG2R61 HGR61      3.0000  2   180.00 ! INDO/TRP
NG311  CG2R61 CG2R61 HGR61      2.4000  2   180.00 ! FEOZ, phenoxazine, erh
OG312  CG2R61 CG2R61 SG3O2      2.4000  2   180.00 ! ZINCpz00 , from NG311 CG2R61 CG2R61 SG3O2, PENALTY= 43
OG312  CG2R61 CG2R61 CLGR1      3.5698  2   180.00 ! ZINCpz00 , from OG311 CG2R61 CG2R61 CLGR1, PENALTY= 15
SG3O2  CG2R61 CG2R61 HGR62      2.1000  2   180.00 ! ZINCpz00 , from SG3O2 CG2R61 CG2R61 HGR61, PENALTY= 1
CLGR1  CG2R61 CG2R61 HGR62      3.0000  2   180.00 ! CHLB, chlorobenzene
HGR61  CG2R61 CG2R61 HGR61      2.4000  2   180.00 ! PROT JES 8/25/89 benzene
CG2R61 CG2R61 CG2RC0 CG2RC0     3.0000  2   180.00 ! INDO/TRP
CG2R61 CG2R61 CG2RC0 CG3C52     0.0000  2   180.00 ! 3HIN, 3H-indole, kevo
CG2R61 CG2R61 CG2RC0 NG2S0      3.1000  2   180.00 ! ZINCpz00 , from CG2R61 CG2R61 CG2R61 NG2S0, PENALTY= 20
HGR61  CG2R61 CG2RC0 CG2RC0     3.0000  2   180.00 ! INDO/TRP
HGR61  CG2R61 CG2RC0 CG3C52     0.0000  2   180.00 ! 3HIN, 3H-indole, kevo
HGR61  CG2R61 CG2RC0 NG2S0      2.4000  2   180.00 ! ZINCpz00 , from NG2S0 CG2R61 CG2R61 HGR61, PENALTY= 20
CG2R61 CG2R61 NG311  SG3O2      0.2000  2   180.00 ! PMSM, N-phenylmethanesulfonamide; PBSM, N-phenylbenzenesulfonamide; xxwy
CG2R61 CG2R61 NG311  HGP1       0.5000  2   180.00 ! PMSM, N-phenylmethanesulfonamide; PBSM, N-phenylbenzenesulfonamide; xxwy
CG2R61 CG2R61 SG3O2  NG311      0.2200  2     0.00 ! MBSM, N-methylbenzenesulfonamide; PBSM, N-phenylbenzenesulfonamide; xxwy
CG2R61 CG2R61 SG3O2  OG2P1      0.0000  6     0.00 ! BSAM, benzenesulfonamide and other sulfonamides, xxwy
CG2R61 CG2RC0 CG2RC0 CG2R61     3.0000  2   180.00 ! INDO/TRP
CG2R61 CG2RC0 CG2RC0 CG3C52     6.5000  2   180.00 ! 3HIN, 3H-indole, kevo
CG2R61 CG2RC0 CG2RC0 NG2S0      2.0000  2   180.00 ! ZINCpz00 , from CG2R63 CG2RC0 CG2RC0 NG2R61, PENALTY= 28.5
CG3C52 CG2RC0 CG2RC0 NG2S0      3.0000  2   180.00 ! ZINCpz00 , from CG3C50 CG2RC0 CG2RC0 NG2R53, PENALTY= 44.2
CG2R61 CG2RC0 CG3C52 CG3C52     3.0000  2   180.00 ! INDI, indoline, kevo
CG2R61 CG2RC0 CG3C52 HGA2       0.5000  3   180.00 ! 3HIN, 3H-indole, kevo
CG2RC0 CG2RC0 CG3C52 CG3C52     1.0300  3   180.00 ! INDI, indoline, kevo
CG2RC0 CG2RC0 CG3C52 HGA2       0.5000  3     0.00 ! 3HIN, 3H-indole, kevo
CG2R61 CG2RC0 NG2S0  CG2O6      2.2000  2   180.00 ! ZINCpz00 , from CG2R61 CG2R61 NG2S0 CG2O6, PENALTY= 20
CG2R61 CG2RC0 NG2S0  CG3C52     1.9090  1   180.00 ! ZINCpz00 , from CG2R61 CG2R61 NG2S0 CG311, PENALTY= 30.6
CG2R61 CG2RC0 NG2S0  CG3C52     1.7260  2   180.00 ! ZINCpz00 , from CG2R61 CG2R61 NG2S0 CG311, PENALTY= 30.6
CG2RC0 CG2RC0 NG2S0  CG2O6      2.2000  2   180.00 ! ZINCpz00 , from CG2R61 CG2R61 NG2S0 CG2O6, PENALTY= 61.5
CG2RC0 CG2RC0 NG2S0  CG3C52     1.9090  1   180.00 ! ZINCpz00 , from CG2R61 CG2R61 NG2S0 CG311, PENALTY= 72.1
CG2RC0 CG2RC0 NG2S0  CG3C52     1.7260  2   180.00 ! ZINCpz00 , from CG2R61 CG2R61 NG2S0 CG311, PENALTY= 72.1
CG2RC0 CG3C52 CG3C52 NG2S0      3.4478  3     0.00 ! ZINCpz00 , from NG2S1 CG3C51 CG3C52 CG2R53, PENALTY= 9
CG2RC0 CG3C52 CG3C52 HGA2       0.0000  3     0.00 ! INDI, indoline, kevo
NG2S0  CG3C52 CG3C52 HGA2       0.1400  3     0.00 ! PROT AcProNH2, ProNH2, AcProNHCH3 RLD 4/23/93
HGA2   CG3C52 CG3C52 HGA2       0.1900  3     0.00 ! alkane, 4/98, yin and mackerell, thf, viv
CG3C52 CG3C52 NG2S0  CG2O6      0.0000  3   180.00 ! ZINCpz00 , from CG3C52 CG3C52 NG2S0 CG2O1, PENALTY= 3.5
CG3C52 CG3C52 NG2S0  CG2RC0     0.0000  3   180.00 ! ZINCpz00 , from CG3C52 CG3C52 NG2S0 CG2O1, PENALTY= 30
HGA2   CG3C52 NG2S0  CG2O6      0.0000  3   180.00 ! ZINCpz00 , from HGA2 CG3C52 NG2S0 CG2O1, PENALTY= 3.5
HGA2   CG3C52 NG2S0  CG2RC0     0.0000  3   180.00 ! ZINCpz00 , from HGA2 CG3C52 NG2S0 CG2O1, PENALTY= 30
CG2R61 NG311  SG3O2  CG2R61     1.2000  1   180.00 ! PBSM, N-phenylbenzenesulfonamide, xxwy
CG2R61 NG311  SG3O2  CG2R61     1.4000  2     0.00 ! PBSM, N-phenylbenzenesulfonamide, xxwy
CG2R61 NG311  SG3O2  OG2P1      0.2000  3     0.00 ! PMSM, N-phenylmethanesulfonamide; PBSM, N-phenylbenzenesulfonamide; xxwy
HGP1   NG311  SG3O2  CG2R61     1.2000  1   180.00 ! MBSM, N-methylbenzenesulfonamide; PBSM, N-phenylbenzenesulfonamide; xxwy
HGP1   NG311  SG3O2  CG2R61     1.1000  2     0.00 ! MBSM, N-methylbenzenesulfonamide; PBSM, N-phenylbenzenesulfonamide; xxwy
HGP1   NG311  SG3O2  CG2R61     0.5000  3     0.00 ! MBSM, N-methylbenzenesulfonamide; PBSM, N-phenylbenzenesulfonamide; xxwy
HGP1   NG311  SG3O2  OG2P1      0.2000  3     0.00 ! MMSM, N-methylmethanesulfonamide and other sulfonamides, xxwy

IMPROPERS
CG2O6  NG2S0  NG2S2  OG2D1     86.5000  0     0.00 ! ZINCpz00 , from CG2O6 NG2S0 NG2S1 OG2D1, PENALTY= 1

END
RETURN
```
