## Supplementary material for "Identifying Artifacts from Large Library Docking": Example cases for running cross-filtering: ZINCq500000jP7SS.str

```
* Toppar stream file generated by
* CHARMM General Force Field (CGenFF) program version 2.5.1
* For use with CGenFF version 4.6
*

read rtf card append
* Topologies generated by
* CHARMM General Force Field (CGenFF) program version 2.5.1
*
36 1

! "penalty" is the highest penalty score of the associated parameters.
! Penalties lower than 10 indicate the analogy is fair; penalties between 10
! and 50 mean some basic validation is recommended; penalties higher than
! 50 indicate poor analogy and mandate extensive validation/optimization.

RESI ZINCq500       0.000 ! param penalty= 267.000 ; charge penalty= 180.785
!RING * 5 C9 C10 S1 N3 N4
!RING * 5 C6 C7 N2 C11 C12
!RING * 5 C2 C3 C15 N5 O5
GROUP            ! CHARGE   CH_PENALTY
ATOM C1     CG331  -0.067 !    2.653
ATOM C2     CG2R51  0.543 !  156.094
ATOM C3     CG2R51 -0.764 !   27.872
ATOM C4     CG2O1   0.657 !   14.485
ATOM O1     OG2D1  -0.487 !    3.939
ATOM N1     NG2S0  -0.407 !   79.406
ATOM C5     CG3C41 -0.013 !   88.718
ATOM C6     CG3C41  0.048 !  134.443! typer WARNING: spiro compound not explicitly supported
ATOM C7     CG3C52  0.046 !   90.944
ATOM N2     NG2S0  -0.394 !   33.721
ATOM C8     CG2O1   0.631 !   24.410
ATOM O2     OG2D1  -0.487 !   10.338
ATOM C9     CG2R51 -0.000 !   23.825
ATOM C10    CG2R51 -0.244 !   27.903
ATOM S1     SG2R50  0.180 !   38.407
ATOM N3     NG2R50 -0.283 !   37.779
ATOM N4     NG2R50 -0.132 !   39.838
ATOM C11    CG3C52  0.010 !   17.896
ATOM C12    CG3C51 -0.062 !   78.704
ATOM H1     HGA1    0.090 !    4.356
ATOM C13    CG321   0.051 !   14.430
ATOM O3     OG311  -0.662 !   11.296
ATOM C14    CG3C41 -0.013 !   88.718
ATOM C15    CG2R53  0.622 !  100.174
ATOM O4     OG2D1  -0.509 !   58.584
ATOM N5     NG2D1  -0.049 !  180.785
ATOM O5     OG3C51 -0.211 !  123.899
ATOM H2     HGA3    0.090 !    0.000
ATOM H3     HGA3    0.090 !    0.000
ATOM H4     HGA3    0.090 !    0.000
ATOM H5     HGA2    0.090 !    4.967
ATOM H6     HGA2    0.090 !    4.967
ATOM H7     HGA2    0.090 !    4.376
ATOM H8     HGA2    0.090 !    4.376
ATOM H9     HGR52   0.317 !    7.874
ATOM H10    HGA2    0.090 !    0.425
ATOM H11    HGA2    0.090 !    0.425
ATOM H12    HGA2    0.090 !    0.825
ATOM H13    HGA2    0.090 !    0.825
ATOM H14    HGP1    0.419 !    0.000
ATOM H15    HGA2    0.090 !    4.967
ATOM H16    HGA2    0.090 !    4.967

BOND C1   C2  
BOND C1   H2  
BOND C1   H3  
BOND C1   H4  
BOND C2   O5  
BOND C2   C3  
BOND C3   C4  
BOND C3   C15 
BOND C4   O1  
BOND C4   N1  
BOND N1   C14 
BOND N1   C5  
BOND C5   C6  
BOND C5   H5  
BOND C5   H6  
BOND C6   C12 
BOND C6   C7  
BOND C6   C14 
BOND C7   N2  
BOND C7   H7  
BOND C7   H8  
BOND N2   C8  
BOND N2   C11 
BOND C8   O2  
BOND C8   C9  
BOND C9   N4  
BOND C9   C10 
BOND C10  S1  
BOND C10  H9  
BOND S1   N3  
BOND N3   N4  
BOND C11  C12 
BOND C11  H10 
BOND C11  H11 
BOND C12  H1  
BOND C12  C13 
BOND C13  O3  
BOND C13  H12 
BOND C13  H13 
BOND O3   H14 
BOND C14  H15 
BOND C14  H16 
BOND C15  O4  
BOND C15  N5  
BOND N5   O5  
IMPR C4     C3     N1     O1    
IMPR C8     C9     N2     O2    
IMPR C15    C3     N5     O4    

END

read param card flex append
* Parameters generated by analogy by
* CHARMM General Force Field (CGenFF) program version 2.5.1
*

! Penalties lower than 10 indicate the analogy is fair; penalties between 10
! and 50 mean some basic validation is recommended; penalties higher than
! 50 indicate poor analogy and mandate extensive validation/optimization.

BONDS
CG2O1  CG2R51  280.00     1.4750 ! INCA model for D3R, xxwy
CG2O1  NG2S0   430.00     1.3500 ! DMA, Dimethylacetamide, xxwy
CG2O1  OG2D1   620.00     1.2300 ! PROT Peptide geometry, condensed phase (LK)
CG2R51 CG2R51  410.00     1.3600 ! PROT histidine, adm jr., 6/27/90
CG2R51 CG2R53  264.00     1.5080 ! B2FO, 5H-furan-2-one, ctsai
CG2R51 CG331   229.63     1.5000 ! PROT his, adm jr., 7/22/89, FC from CT2CT, BL from crystals
CG2R51 NG2R50  400.00     1.3800 ! PROT his, ADM JR., 7/20/89
CG2R51 OG3C51  360.00     1.3700 ! 2DHF, 2,3-dihydrofuran, kevo
CG2R51 SG2R50  300.00     1.7300 ! THIP, thiophene
CG2R51 HGR52   375.00     1.0830 ! PROT his, adm jr., 6/27/90
CG2R53 NG2D1   625.00     1.3660 ! ZINCq500 , from CG2R61 NG2D1, PENALTY= 45
CG2R53 OG2D1   570.00     1.2350 !560 620 *NEW* 2PDO, 2-pyrrolidinone, kevo
CG321  CG3C51  222.50     1.5280 ! TF2M, viv
CG321  OG311   428.00     1.4200 ! PROT methanol vib fit EMB 11/21/89
CG321  HGA2    309.00     1.1110 ! PROT alkane update, adm jr., 3/2/92
CG331  HGA3    322.00     1.1110 ! PROT alkane update, adm jr., 3/2/92
CG3C41 CG3C41  270.00     1.5400 ! CBU, cyclobutane, AZDO, 2-azetidinone, lsk
CG3C41 CG3C51  222.50     1.5240 ! ZINCq500 , from CG321 CG3RC1, PENALTY= 113
CG3C41 CG3C52  222.50     1.5240 ! ZINCq500 , from CG321 CG3RC1, PENALTY= 113
CG3C41 NG2S0   320.00     1.4550 ! ZINCq500 , from CG3C52 NG2S0, PENALTY= 72
CG3C41 HGA2    348.00     1.0930 ! CBU, cyclobutane, AZDO, 2-azetidinone, lsk
CG3C51 CG3C52  195.00     1.5180 ! THF, nucleotide CSD/NDB survey, 5/30/06,viv
CG3C51 HGA1    307.00     1.1000 ! THF, THF neutron diffr., 5/30/06, viv
CG3C52 NG2S0   320.00     1.4550 ! PROT AcProNH2, ProNH2, AcProNHCH3 RLD 4/23/93
CG3C52 HGA2    307.00     1.1000 ! THF, THF neutron diffr., 5/30/06, viv
NG2D1  OG3C51  270.93     1.4215 ! ZINCq500 , from NG2D1 OG301, PENALTY= 20
NG2R50 NG2R50  340.00     1.2900 ! OXAD, oxadiazole123
NG2R50 SG2R50  270.00     1.7000 ! ISOT, isothiazole
OG311  HGP1    545.00     0.9600 ! PROT EMB 11/21/89 methanol vib fit; og tested on MeOH EtOH,...

ANGLES
CG2R51 CG2O1  NG2S0    52.00    115.50 ! ZINCq500 , from CG2R51 CG2O1 NG2S1, PENALTY= 1
CG2R51 CG2O1  OG2D1    45.00    122.00 ! INCA model for D3R, xxwy
NG2S0  CG2O1  OG2D1    80.00    124.00 ! DMF, Dimethylformamide, xxwy
CG2O1  CG2R51 CG2R51   35.00    130.00 ! INCA model for D3R, xxwy
CG2O1  CG2R51 CG2R53   35.00    130.00 ! ZINCq500 , from CG2O1 CG2R51 CG2R51, PENALTY= 2.5
CG2O1  CG2R51 NG2R50   35.00    124.00 ! ZINCq500 , from CG2O1 CG2R51 NG2R51, PENALTY= 25
CG2R51 CG2R51 CG2R53  100.00    116.50 ! B2FO, 5H-furan-2-one, ctsai
CG2R51 CG2R51 CG331    45.80    130.00 ! PROT his, ADM JR., 7/22/89, FC=>CT2CA CA,BA=> CRYSTALS
CG2R51 CG2R51 NG2R50  130.00    110.00 ! PROT his, ADM JR., 7/20/89
CG2R51 CG2R51 OG3C51  135.00    113.20 ! 2DHF, 2,3-dihydrofuran, kevo
CG2R51 CG2R51 SG2R50  105.00    109.00 ! THIP, thiophene
CG2R51 CG2R51 HGR52    22.00    130.00   15.00   2.21500 ! PROT adm jr., 6/27/90, his
CG331  CG2R51 OG3C51   45.52    111.07 ! 143, by ac_aa                
SG2R50 CG2R51 HGR52    45.00    121.00 ! THIP, thiophene
CG2R51 CG2R53 NG2D1    60.80    127.50 ! ZINCq500 , from CG2R51 CG2R53 OG2D1, PENALTY= 36
CG2R51 CG2R53 OG2D1    60.80    127.50 ! B2FO, 5H-furan-2-one, ctsai
NG2D1  CG2R53 OG2D1    80.00    125.00 ! ZINCq500 , from NG2P1 CG2R63 OG2D4, PENALTY= 100
CG3C51 CG321  OG311    75.70    110.10 ! PROT MeOH, EMB, 10/10/89
CG3C51 CG321  HGA2     34.60    110.10   22.53   2.17900 ! TF2M viv
OG311  CG321  HGA2     45.90    108.89 ! PROT MeOH, EMB, 10/10/89
HGA2   CG321  HGA2     35.50    109.00    5.40   1.80200 ! PROT alkane update, adm jr., 3/2/92
CG2R51 CG331  HGA3     55.00    109.50 ! INDO/TRP
HGA3   CG331  HGA3     35.50    108.40    5.40   1.80200 ! PROT alkane update, adm jr., 3/2/92
CG3C41 CG3C41 CG3C41   70.00    106.00 ! CBU, cyclobutane; QM by Nikolay Simakov; lsk
CG3C41 CG3C41 CG3C51   95.00    101.00 ! ZINCq500 , from CG2O4 CG3C41 CG3C41, PENALTY= 81
CG3C41 CG3C41 CG3C52   95.00    101.00 ! ZINCq500 , from CG2O4 CG3C41 CG3C41, PENALTY= 81
CG3C41 CG3C41 NG2S0    95.00    101.00 ! ZINCq500 , from CG2O4 CG3C41 CG3C41, PENALTY= 54.5
CG3C41 CG3C41 HGA2     46.00    110.50 ! CBU, cyclobutane; QM by Nikolay Simakov; lsk
CG3C51 CG3C41 CG3C52   58.35    113.50   11.16   2.56100 ! ZINCq500 , from CG321 CG3RC1 CG331, PENALTY= 68.9
NG2S0  CG3C41 HGA2     72.00    113.00 ! ZINCq500 , from CG2O4 CG3C41 HGA2, PENALTY= 54.5
HGA2   CG3C41 HGA2     28.00    105.00    5.40   1.80670 ! CBU, cyclobutane; AZDO, 2-azetidinone; QM by Nikolay Simakov; lsk & kevo
CG321  CG3C51 CG3C41   58.00    110.00   11.16   2.56100 ! ZINCq500 , from CG321 CG3C50 CG321, PENALTY= 14.5
CG321  CG3C51 CG3C52   58.00    115.00    8.00   2.56100 ! TF2M viv
CG321  CG3C51 HGA1     34.60    110.10   22.53   2.17900 ! TF2M viv
CG3C41 CG3C51 CG3C52   58.00    115.00    8.00   2.56100 ! ZINCq500 , from CG321 CG3C51 CG3C52, PENALTY= 8.5
CG3C41 CG3C51 HGA1     34.60    110.10   22.53   2.17900 ! ZINCq500 , from CG321 CG3C51 HGA1, PENALTY= 8.5
CG3C52 CG3C51 HGA1     35.00    111.40   22.53   2.17900 ! TF2M, viv
CG3C41 CG3C52 NG2S0    49.86    114.20 ! ZINCq500 , from NG2S0 CG3C50 OG311, PENALTY= 57
CG3C41 CG3C52 HGA2     34.60    110.10   22.53   2.17900 ! ZINCq500 , from CG321 CG3C51 HGA1, PENALTY= 12.6
CG3C51 CG3C52 NG2S0    70.00    110.50 ! from CG3C52 CG3C52 NG2S0, PENALTY= 0.4 MP8 4FB HZP HYP FP9    
CG3C51 CG3C52 HGA2     35.00    111.40   22.53   2.17900 ! TF2M, viv
NG2S0  CG3C52 HGA2     48.00    108.00 ! PROT AcProNH2, ProNH2, AcProNHCH3 RLD 4/23/93
HGA2   CG3C52 HGA2     38.50    106.80    5.40   1.80200 ! THF, 10/17/05 viv
CG2R53 NG2D1  OG3C51   61.64     99.79 ! ZINCq500 , from CG2N1 NG2D1 OG301, PENALTY= 39.5
CG2R51 NG2R50 NG2R50  110.00    106.80 ! OXAD, oxadiazole123 @@@@@ Kenno: 107.1 --> 106.8 @@@@@
NG2R50 NG2R50 SG2R50  150.00    111.00 ! ZINCq500 , from CG2R52 NG2R50 SG2R50, PENALTY= 48.5
CG2O1  NG2S0  CG3C41   60.00    117.00 ! ZINCq500 , from CG2O1 NG2S0 CG3C52, PENALTY= 6.5
CG2O1  NG2S0  CG3C52   60.00    117.00 ! PROT AcProNH2, ProNH2, AcProNHCH3 RLD 4/23/93
CG3C41 NG2S0  CG3C41  100.00    114.20 ! ZINCq500 , from CG3C51 NG2S0 CG3C52, PENALTY= 13.4
CG3C52 NG2S0  CG3C52  100.00    114.20 ! ZINCq500 , from CG3C51 NG2S0 CG3C52, PENALTY= 0.4
CG321  OG311  HGP1     50.00    106.00 ! sng mod (qm and crystal data); was 57.5 106
CG2R51 OG3C51 NG2D1   117.37    102.36 ! ZINCq500 , from CG2R51 OG3C51 NG3C51, PENALTY= 267
CG2R51 SG2R50 NG2R50  150.00    103.00 ! ISOT, isothiazole

DIHEDRALS
NG2S0  CG2O1  CG2R51 CG2R51     1.1000  2   180.00 ! ZINCq500 , from NG2S1 CG2O1 CG2R51 CG2R51, PENALTY= 1
NG2S0  CG2O1  CG2R51 CG2R51     0.3000  4     0.00 ! ZINCq500 , from NG2S1 CG2O1 CG2R51 CG2R51, PENALTY= 1
NG2S0  CG2O1  CG2R51 CG2R53     1.1000  2   180.00 ! ZINCq500 , from NG2S1 CG2O1 CG2R51 CG2R51, PENALTY= 3.5
NG2S0  CG2O1  CG2R51 CG2R53     0.3000  4     0.00 ! ZINCq500 , from NG2S1 CG2O1 CG2R51 CG2R51, PENALTY= 3.5
NG2S0  CG2O1  CG2R51 NG2R50     1.1000  2   180.00 ! ZINCq500 , from NG2S1 CG2O1 CG2R51 NG2R51, PENALTY= 26
NG2S0  CG2O1  CG2R51 NG2R50     0.3000  4     0.00 ! ZINCq500 , from NG2S1 CG2O1 CG2R51 NG2R51, PENALTY= 26
OG2D1  CG2O1  CG2R51 CG2R51     1.1000  2   180.00 ! INCA model for D3R, xxwy; updated to match with other yxu par in na_rna_modified.prm
OG2D1  CG2O1  CG2R51 CG2R51     0.3000  4     0.00 ! INCA model for D3R, xxwy; updated to match with other yxu par in na_rna_modified.prm
OG2D1  CG2O1  CG2R51 CG2R53     1.1000  2   180.00 ! ZINCq500 , from OG2D1 CG2O1 CG2R51 CG2R51, PENALTY= 2.5
OG2D1  CG2O1  CG2R51 CG2R53     0.3000  4     0.00 ! ZINCq500 , from OG2D1 CG2O1 CG2R51 CG2R51, PENALTY= 2.5
OG2D1  CG2O1  CG2R51 NG2R50     1.1000  2   180.00 ! ZINCq500 , from OG2D1 CG2O1 CG2R51 NG2R51, PENALTY= 25
OG2D1  CG2O1  CG2R51 NG2R50     0.3000  4     0.00 ! ZINCq500 , from OG2D1 CG2O1 CG2R51 NG2R51, PENALTY= 25
CG2R51 CG2O1  NG2S0  CG3C41     1.6000  1     0.00 ! ZINCq500 , from CG2R51 CG2O1 NG2S1 CG331, PENALTY= 19.4
CG2R51 CG2O1  NG2S0  CG3C41     4.0000  2   180.00 ! ZINCq500 , from CG2R51 CG2O1 NG2S1 CG331, PENALTY= 19.4
CG2R51 CG2O1  NG2S0  CG3C52     1.6000  1     0.00 ! ZINCq500 , from CG2R51 CG2O1 NG2S1 CG331, PENALTY= 20.9
CG2R51 CG2O1  NG2S0  CG3C52     4.0000  2   180.00 ! ZINCq500 , from CG2R51 CG2O1 NG2S1 CG331, PENALTY= 20.9
OG2D1  CG2O1  NG2S0  CG3C41     2.7500  2   180.00 ! ZINCq500 , from OG2D1 CG2O1 NG2S0 CG3C52, PENALTY= 6.5
OG2D1  CG2O1  NG2S0  CG3C41     0.3000  4     0.00 ! ZINCq500 , from OG2D1 CG2O1 NG2S0 CG3C52, PENALTY= 6.5
OG2D1  CG2O1  NG2S0  CG3C52     2.7500  2   180.00 ! PROT AcProNH2, ProNH2, AcProNHCH3 RLD 4/23/93
OG2D1  CG2O1  NG2S0  CG3C52     0.3000  4     0.00 ! PROT AcProNH2, ProNH2, AcProNHCH3 RLD 4/23/93
CG2O1  CG2R51 CG2R51 CG331      0.0000  2   180.00 ! ZINCq500 , from CG2O1 CG2R51 CG2R51 CG321, PENALTY= 0.9
CG2O1  CG2R51 CG2R51 OG3C51     1.9875  2   180.00 ! ZINCq500 , from CG2DC1 CG2R51 CG2R51 OG311, PENALTY= 63.5
CG2O1  CG2R51 CG2R51 SG2R50     8.5000  2   180.00 ! ZINCq500 , from CG2R51 CG2R51 CG2R51 SG2R50, PENALTY= 66.5
CG2O1  CG2R51 CG2R51 HGR52      1.1000  2   180.00 ! ZINCq500 , from CG2N2 CG2R51 CG2R51 HGR52, PENALTY= 11.5
CG2R53 CG2R51 CG2R51 CG331      4.3000  2   180.00 ! ZINCq500 , from CG2R51 CG2R51 CG2R51 CG331, PENALTY= 2.5
CG2R53 CG2R51 CG2R51 OG3C51     4.8815  2   180.00 ! ZINCq500 , from CG2RC0 CG2R51 CG2R51 OG311, PENALTY= 42
NG2R50 CG2R51 CG2R51 SG2R50     7.0000  2   180.00 ! THAZ, thiazole
NG2R50 CG2R51 CG2R51 HGR52      3.0000  2   180.00 ! PROT adm jr., 3/24/92
CG2O1  CG2R51 CG2R53 NG2D1      0.0000  2   180.00 ! ZINCq500 , from CG2DC1 CG2R51 CG2R51 CG2O5, PENALTY= 70.5
CG2O1  CG2R51 CG2R53 OG2D1      1.2000  2   180.00 ! ZINCq500 , from CG2R51 CG2R51 CG2R53 OG2D1, PENALTY= 66.5
CG2R51 CG2R51 CG2R53 NG2D1      1.2000  2   180.00 ! ZINCq500 , from CG2R51 CG2R51 CG2R53 OG2D1, PENALTY= 36
CG2R51 CG2R51 CG2R53 OG2D1      1.2000  2   180.00 ! B2FO, from CG2RC0 CG25C1 CG2R53 OG2D1, ctsai
CG2R51 CG2R51 CG331  HGA3       0.0000  3     0.00 ! PROT 4-methylimidazole 4-21G//rot bar. adm jr., 9/4/89
OG3C51 CG2R51 CG331  HGA3       0.2802  3     0.00 ! 143, by ac_aa
CG2O1  CG2R51 NG2R50 NG2R50     8.5000  2   180.00 ! ZINCq500 , from CG2R51 CG2R51 NG2R50 NG2R50, PENALTY= 66.5
CG2R51 CG2R51 NG2R50 NG2R50     8.5000  2   180.00 ! OXAD, oxadiazole123
CG2R51 CG2R51 OG3C51 NG2D1      7.5154  2   180.00 ! ZINCq500 , from CG2R51 CG2R51 OG3C51 NG3C51, PENALTY= 87
CG331  CG2R51 OG3C51 NG2D1      3.5378  2   180.00 ! ZINCq500 , from CG331 CG2R51 OG3C51 NG3C51, PENALTY= 87
CG2R51 CG2R51 SG2R50 NG2R50     9.0000  2   180.00 ! ISOT, isothiazole
HGR52  CG2R51 SG2R50 NG2R50     4.5000  2   180.00 ! ISOT, isothiazole
CG2R51 CG2R53 NG2D1  OG3C51     3.7993  1     0.00 ! ZINCq500 , from CG2R61 CG2R61 NG2D1 CG2O1, PENALTY= 171.5
CG2R51 CG2R53 NG2D1  OG3C51     3.2897  2   180.00 ! ZINCq500 , from CG2R61 CG2R61 NG2D1 CG2O1, PENALTY= 171.5
CG2R51 CG2R53 NG2D1  OG3C51     1.3384  3     0.00 ! ZINCq500 , from CG2R61 CG2R61 NG2D1 CG2O1, PENALTY= 171.5
CG2R51 CG2R53 NG2D1  OG3C51     0.2200  4     0.00 ! ZINCq500 , from CG2R61 CG2R61 NG2D1 CG2O1, PENALTY= 171.5
CG2R51 CG2R53 NG2D1  OG3C51     0.5549  5   180.00 ! ZINCq500 , from CG2R61 CG2R61 NG2D1 CG2O1, PENALTY= 171.5
CG2R51 CG2R53 NG2D1  OG3C51     0.3579  6   180.00 ! ZINCq500 , from CG2R61 CG2R61 NG2D1 CG2O1, PENALTY= 171.5
OG2D1  CG2R53 NG2D1  OG3C51     7.8500  2   180.00 ! ZINCq500 , from OG2D1 CG2O1 NG2D1 CG321, PENALTY= 190
OG311  CG321  CG3C51 CG3C41     0.2000  3   180.00 ! ZINCq500 , from OG311 CG321 CG3C51 CG3C52, PENALTY= 26.5
OG311  CG321  CG3C51 CG3C52     0.2000  3   180.00 ! CARBOCY carbocyclic sugars
OG311  CG321  CG3C51 HGA1       0.1950  3     0.00 ! NA, sugar
HGA2   CG321  CG3C51 CG3C41     0.0000  3     0.00 ! ZINCq500 , from HGA2 CG321 CG3C50 CG321, PENALTY= 14.5
HGA2   CG321  CG3C51 CG3C52     0.1600  3     0.00 ! alkane, 4/98, yin and mackerell, tf2m viv
HGA2   CG321  CG3C51 HGA1       0.1600  3     0.00 ! alkane, 4/98, yin and mackerell, tf2m viv
CG3C51 CG321  OG311  HGP1       1.1300  1     0.00 ! og ethanol
CG3C51 CG321  OG311  HGP1       0.1400  2     0.00 ! og ethanol
CG3C51 CG321  OG311  HGP1       0.2400  3     0.00 ! og ethanol
HGA2   CG321  OG311  HGP1       0.1800  3     0.00 ! og methanol
CG3C41 CG3C41 CG3C41 NG2S0      1.4300  3     0.00 ! ZINCq500 , from CG3C41 CG3C41 CG3C41 CG3C41, PENALTY= 95.5
CG3C41 CG3C41 CG3C41 HGA2       0.5700  3     0.00 ! CBU, cyclobutane; QM by Nikolay Simakov; lsk
CG3C51 CG3C41 CG3C41 NG2S0      3.0000  3     0.00 ! ZINCq500 , from CG2R53 CG3C41 CG3C41 NG2R43, PENALTY= 121.5
CG3C51 CG3C41 CG3C41 HGA2       0.5700  3     0.00 ! ZINCq500 , from CG3C41 CG3C41 CG3C41 HGA2, PENALTY= 30.8
CG3C52 CG3C41 CG3C41 NG2S0      3.0000  3     0.00 ! ZINCq500 , from CG2R53 CG3C41 CG3C41 NG2R43, PENALTY= 121.5
CG3C52 CG3C41 CG3C41 HGA2       0.5700  3     0.00 ! ZINCq500 , from CG3C41 CG3C41 CG3C41 HGA2, PENALTY= 30.8
CG3C41 CG3C41 CG3C51 CG321      0.2000  3     0.00 ! ZINCq500 , from CG321 CG321 CG3RC1 CG3C52, PENALTY= 139.5
CG3C41 CG3C41 CG3C51 CG3C52     0.2000  3     0.00 ! ZINCq500 , from CG321 CG321 CG3RC1 CG3C52, PENALTY= 169.5
CG3C41 CG3C41 CG3C51 HGA1       0.1950  3     0.00 ! ZINCq500 , from HGA2 CG321 CG3RC1 CG3C31, PENALTY= 134.9
CG3C52 CG3C41 CG3C51 CG321      0.2000  3     0.00 ! ZINCq500 , from CG321 CG321 CG3RC1 CG331, PENALTY= 123.9
CG3C52 CG3C41 CG3C51 CG3C52     0.2000  3     0.00 ! ZINCq500 , from CG321 CG321 CG3RC1 CG331, PENALTY= 153.9
CG3C52 CG3C41 CG3C51 HGA1       0.1900  3     0.00 ! ZINCq500 , from HGA2 CG321 CG3RC1 CG331, PENALTY= 123.9
CG3C41 CG3C41 CG3C52 NG2S0      0.2000  3     0.00 ! ZINCq500 , from CG321 CG321 CG3RC1 CG3C52, PENALTY= 208.5
CG3C41 CG3C41 CG3C52 HGA2       0.1950  3     0.00 ! ZINCq500 , from HGA2 CG321 CG3RC1 CG3C31, PENALTY= 134.9
CG3C51 CG3C41 CG3C52 NG2S0      0.2000  3     0.00 ! ZINCq500 , from CG321 CG321 CG3RC1 CG331, PENALTY= 192.9
CG3C51 CG3C41 CG3C52 HGA2       0.1900  3     0.00 ! ZINCq500 , from HGA2 CG321 CG3RC1 CG331, PENALTY= 123.9
CG3C41 CG3C41 NG2S0  CG2O1      0.0000  3   180.00 ! ZINCq500 , from CG3C52 CG3C52 NG2S0 CG2O1, PENALTY= 98.5
CG3C41 CG3C41 NG2S0  CG3C41     0.1000  3     0.00 ! ZINCq500 , from CG3C52 CG3C52 NG2S0 CG3C51, PENALTY= 105.4
HGA2   CG3C41 NG2S0  CG2O1      0.0000  3   180.00 ! ZINCq500 , from HGA2 CG3C52 NG2S0 CG2O1, PENALTY= 72
HGA2   CG3C41 NG2S0  CG3C41     0.1000  3     0.00 ! ZINCq500 , from HGA2 CG3C52 NG2S0 CG3C51, PENALTY= 78.9
CG321  CG3C51 CG3C52 NG2S0      0.5000  2   180.00 ! ZINCq500 , from CG331 CG3C51 CG3C52 NG2S0, PENALTY= 0.9
CG321  CG3C51 CG3C52 HGA2       0.1900  3     0.00 ! alkane, 4/98, yin and mackerell, thf, viv
CG3C41 CG3C51 CG3C52 NG2S0      0.5000  2   180.00 ! ZINCq500 , from CG331 CG3C51 CG3C52 NG2S0, PENALTY= 9.4
CG3C41 CG3C51 CG3C52 HGA2       0.1900  3     0.00 ! ZINCq500 , from CG321 CG3C51 CG3C52 HGA2, PENALTY= 8.5
HGA1   CG3C51 CG3C52 NG2S0      0.1400  3     0.00 ! from NG2S0 CG3C52 CG3C52 HGA2, PENALTY= 4 MP8 HZP HYP
HGA1   CG3C51 CG3C52 HGA2       0.1900  3     0.00 ! alkane, 4/98, yin and mackerell, thf, viv
CG3C41 CG3C52 NG2S0  CG2O1      0.0000  3   180.00 ! ZINCq500 , from CG3C52 CG3C52 NG2S0 CG2O1, PENALTY= 26.5
CG3C41 CG3C52 NG2S0  CG3C52     0.1000  3     0.00 ! ZINCq500 , from CG3C52 CG3C52 NG2S0 CG3C51, PENALTY= 26.9
CG3C51 CG3C52 NG2S0  CG2O1      0.2653  3   180.00 ! 4FB, by ac_aa
CG3C51 CG3C52 NG2S0  CG3C52     0.1000  3     0.00 ! ZINCq500 , from CG3C51 CG3C52 NG2S0 CG3C51, PENALTY= 0.4
HGA2   CG3C52 NG2S0  CG2O1      0.0000  3   180.00 ! PROT AcProNH2, ProNH2, AcProNHCH3 RLD 4/23/93
HGA2   CG3C52 NG2S0  CG3C52     0.1000  3     0.00 ! ZINCq500 , from HGA2 CG3C52 NG2S0 CG3C51, PENALTY= 0.4
CG2R53 NG2D1  OG3C51 CG2R51     0.3335  1   180.00 ! ZINCq500 , from CG2N1 NG2D1 OG301 CG321, PENALTY= 144
CG2R53 NG2D1  OG3C51 CG2R51     0.0342  2   180.00 ! ZINCq500 , from CG2N1 NG2D1 OG301 CG321, PENALTY= 144
CG2R51 NG2R50 NG2R50 SG2R50    14.0000  2   180.00 ! ZINCq500 , from CG2R51 NG2R50 NG2R50 NG2R51, PENALTY= 129
NG2R50 NG2R50 SG2R50 CG2R51     9.0000  2   180.00 ! ZINCq500 , from CG2R52 NG2R50 SG2R50 CG2R51, PENALTY= 48.5

IMPROPERS
CG2O1  CG2R51 NG2S0  OG2D1     70.0000  0     0.00 ! ZINCq500 , from CG2O1 CG2R51 NG2S1 OG2D1, PENALTY= 1
CG2R53 CG2R51 NG2D1  OG2D1     90.0000  0     0.00 ! ZINCq500 , from CG2R53 CG25C1 NG2R51 OG2D1, PENALTY= 73.4

END
RETURN
```
