## Supplementary material for "Identifying Artifacts from Large Library Docking": Example cases for running cross-filtering: ZINCq500000k3EKH.str

```
* Toppar stream file generated by
* CHARMM General Force Field (CGenFF) program version 2.5.1
* For use with CGenFF version 4.6
*

read rtf card append
* Topologies generated by
* CHARMM General Force Field (CGenFF) program version 2.5.1
*
36 1

! "penalty" is the highest penalty score of the associated parameters.
! Penalties lower than 10 indicate the analogy is fair; penalties between 10
! and 50 mean some basic validation is recommended; penalties higher than
! 50 indicate poor analogy and mandate extensive validation/optimization.

RESI ZINCq500       0.000 ! param penalty= 173.500 ; charge penalty= 184.588
!RING * 5 C7 C8 C9 C10 O5
!RING * 6 N3 C4 C5 N4 C12 C13
!RING * 5 N1 N2 C2 C14 C15
GROUP            ! CHARGE   CH_PENALTY
ATOM C1     CG331  -0.104 !   28.116
ATOM N1     NG2R53  0.413 !   74.894
ATOM N2     NG2D1  -0.624 !  144.227
ATOM C2     CG2R51  0.350 !  184.588
ATOM C3     CG2O1  -0.047 !  170.450
ATOM O1     OG2D1  -0.510 !    2.500
ATOM N3     NG2S0  -0.803 !    8.758
ATOM C4     CG321   0.240 !    5.956
ATOM C5     CG321   0.240 !    5.956
ATOM N4     NG2S0  -0.803 !    8.703
ATOM C6     CG2O1   0.633 !   35.822
ATOM O2     OG2D1  -0.505 !   18.608
ATOM C7     CG2R51 -0.181 !   36.318
ATOM C8     CG2R51 -0.053 !    8.570
ATOM C9     CG2R51 -0.262 !   19.462
ATOM C10    CG2R51  0.166 !   44.602
ATOM S1     SG3O2   0.320 !   38.313
ATOM C11    CG331   0.104 !   30.479
ATOM O3     OG2P1  -0.382 !    2.500
ATOM O4     OG2P1  -0.382 !    2.500
ATOM O5     OG2R50 -0.323 !   52.502
ATOM C12    CG321   0.240 !    5.956
ATOM C13    CG321   0.240 !    5.956
ATOM C14    CG2R51 -0.051 !   47.465
ATOM C15    CG2R53  0.395 !   43.963
ATOM O6     OG2D1  -0.491 !    2.500
ATOM H1     HGA3    0.090 !    2.500
ATOM H2     HGA3    0.090 !    2.500
ATOM H3     HGA3    0.090 !    2.500
ATOM H4     HGA2    0.090 !    0.000
ATOM H5     HGA2    0.090 !    0.000
ATOM H6     HGA2    0.090 !    0.000
ATOM H7     HGA2    0.090 !    0.000
ATOM H8     HGR51   0.296 !    8.216
ATOM H9     HGR51   0.262 !    0.000
ATOM H10    HGA3    0.090 !    2.500
ATOM H11    HGA3    0.090 !    2.500
ATOM H12    HGA3    0.090 !    2.500
ATOM H13    HGA2    0.090 !    0.000
ATOM H14    HGA2    0.090 !    0.000
ATOM H15    HGA2    0.090 !    0.000
ATOM H16    HGA2    0.090 !    0.000
ATOM H17    HGR51   0.362 !   31.093

BOND C1   N1  
BOND C1   H1  
BOND C1   H2  
BOND C1   H3  
BOND N1   C15 
BOND N1   N2  
BOND N2   C2  
BOND C2   C3  
BOND C2   C14 
BOND C3   O1  
BOND C3   N3  
BOND N3   C13 
BOND N3   C4  
BOND C4   C5  
BOND C4   H4  
BOND C4   H5  
BOND C5   N4  
BOND C5   H6  
BOND C5   H7  
BOND N4   C6  
BOND N4   C12 
BOND C6   O2  
BOND C6   C7  
BOND C7   O5  
BOND C7   C8  
BOND C8   C9  
BOND C8   H8  
BOND C9   C10 
BOND C9   H9  
BOND C10  S1  
BOND C10  O5  
BOND S1   C11 
BOND S1   O3  
BOND S1   O4  
BOND C11  H10 
BOND C11  H11 
BOND C11  H12 
BOND C12  C13 
BOND C12  H13 
BOND C12  H14 
BOND C13  H15 
BOND C13  H16 
BOND C14  C15 
BOND C14  H17 
BOND C15  O6  
IMPR C3     C2     N3     O1    
IMPR C6     C7     N4     O2    
IMPR C15    C14    N1     O6    

END

read param card flex append
* Parameters generated by analogy by
* CHARMM General Force Field (CGenFF) program version 2.5.1
*

! Penalties lower than 10 indicate the analogy is fair; penalties between 10
! and 50 mean some basic validation is recommended; penalties higher than
! 50 indicate poor analogy and mandate extensive validation/optimization.

BONDS
CG2O1  CG2R51  280.00     1.4750 ! INCA model for D3R, xxwy
CG2O1  NG2S0   430.00     1.3500 ! DMA, Dimethylacetamide, xxwy
CG2O1  OG2D1   620.00     1.2300 ! PROT Peptide geometry, condensed phase (LK)
CG2R51 CG2R51  410.00     1.3600 ! PROT histidine, adm jr., 6/27/90
CG2R51 CG2R53  264.00     1.5080 ! B2FO, 5H-furan-2-one, ctsai
CG2R51 NG2D1   625.00     1.3660 ! ZINCq500 , from CG2R61 NG2D1, PENALTY= 45
CG2R51 OG2R50  450.00     1.3710 ! FURA, furan
CG2R51 SG3O2   210.00     1.7300 ! TSPD model for D3R, xxwy
CG2R51 HGR51   350.00     1.0800 ! INDO/TRP
CG2R53 NG2R53  460.00     1.3800 !460 370 *NEW* 2PDO, 2-pyrrolidinone, kevo
CG2R53 OG2D1   570.00     1.2350 !560 620 *NEW* 2PDO, 2-pyrrolidinone, kevo
CG321  CG321   222.50     1.5300 ! PROT alkane update, adm jr., 3/2/92
CG321  NG2S0   340.00     1.4510 ! H2U, yxu, 21/2/14, RNA
CG321  HGA2    309.00     1.1110 ! PROT alkane update, adm jr., 3/2/92
CG331  NG2R53  320.00     1.4300 ! MSCH model for D3R, xxwy
CG331  SG3O2   210.00     1.7900 ! DMSN, dimethyl sulfone; MSAM, methanesulfonamide and other sulfonamides; compromise between crystal and mp2; xxwy & xhe
CG331  HGA3    322.00     1.1110 ! PROT alkane update, adm jr., 3/2/92
NG2D1  NG2R53  550.00     1.3600 ! ZINCq500 , from NG2D1 NG2S1, PENALTY= 30
OG2P1  SG3O2   630.00     1.4400 ! DMSN, dimethyl sulfone; MSAM, methanesulfonamide and other sulfonamides; compromise between crystal and mp2; xxwy & xhe

ANGLES
CG2R51 CG2O1  NG2S0    52.00    115.50 ! ZINCq500 , from CG2R51 CG2O1 NG2S1, PENALTY= 1
CG2R51 CG2O1  OG2D1    45.00    122.00 ! INCA model for D3R, xxwy
NG2S0  CG2O1  OG2D1    80.00    124.00 ! DMF, Dimethylformamide, xxwy
CG2O1  CG2R51 CG2R51   35.00    130.00 ! INCA model for D3R, xxwy
CG2O1  CG2R51 NG2D1    63.00    121.00   32.00   2.48300 ! ZINCq500 , from NG2D1 CG2R64 NG2P1, PENALTY= 115
CG2O1  CG2R51 OG2R50   35.00    124.00 ! ZINCq500 , from CG2O1 CG2R51 NG2R51, PENALTY= 45
CG2R51 CG2R51 CG2R51   90.00    107.20 ! PYRL, pyrrole
CG2R51 CG2R51 CG2R53  100.00    116.50 ! B2FO, 5H-furan-2-one, ctsai
CG2R51 CG2R51 NG2D1    34.88    154.35 ! ZINCq500 , from CG2DC1 CG2R51 CG2R51, PENALTY= 39.5
CG2R51 CG2R51 OG2R50  130.00    111.70 ! FURA, furan @@@@@ Kenno: 108-->112 @@@@@
CG2R51 CG2R51 SG3O2    27.00    129.00 ! TSPD model for D3R, xxwy
CG2R51 CG2R51 HGR51    32.00    126.40   25.00   2.17300 ! INDO/TRP
CG2R53 CG2R51 HGR51    10.00    117.10 ! B2FO, 5H-furan-2-one, ctsai
OG2R50 CG2R51 SG3O2    27.00    129.00 ! ZINCq500 , from CG2R51 CG2R51 SG3O2, PENALTY= 59.5
CG2R51 CG2R53 NG2R53   55.00    108.50 ! ZINCq500 , from CG251O CG2R53 NG2R53, PENALTY= 3.5
CG2R51 CG2R53 OG2D1    60.80    127.50 ! B2FO, 5H-furan-2-one, ctsai
NG2R53 CG2R53 OG2D1    65.00    127.80 ! 2PDO, 2-pyrrolidinone, kevo
CG321  CG321  NG2S0    70.00    111.00 ! H2U, yxu, 21/2/14, RNA
CG321  CG321  HGA2     26.50    110.10   22.53   2.17900 ! PROT alkane update, adm jr., 3/2/92
NG2S0  CG321  HGA2     54.00    109.50 ! H2U, yxu, RNA
HGA2   CG321  HGA2     35.50    109.00    5.40   1.80200 ! PROT alkane update, adm jr., 3/2/92
NG2R53 CG331  HGA3     39.00    109.00 ! MSCH model for D3R, xxwy
SG3O2  CG331  HGA3     45.00    108.50 ! DMSN, dimethyl sulfone; MSAM, methanesulfonamide and other sulfonamides; xxwy & xhe
HGA3   CG331  HGA3     35.50    108.40    5.40   1.80200 ! PROT alkane update, adm jr., 3/2/92
CG2R51 NG2D1  NG2R53   90.00    118.02 ! ZINCq500 , from CG2O1 NG2D1 CG2R61, PENALTY= 63.5
CG2R53 NG2R53 CG331    30.00    124.00 ! MSCH model for D3R, xxwy
CG2R53 NG2R53 NG2D1    50.00    120.00 ! ZINCq500 , from CG2R53 NG2R53 CG321, PENALTY= 67
CG331  NG2R53 NG2D1    50.00    120.00 ! ZINCq500 , from CG2O1 NG2S1 CG331, PENALTY= 83
CG2O1  NG2S0  CG321    42.00    119.50 ! from CG2O1 NG2S0 CG331, PENALTY= 0.9 I4G FHO        
CG321  NG2S0  CG321    45.00    121.00 ! from CG331 NG2S0 CG331, PENALTY= 1.8 I4G        
CG2R51 OG2R50 CG2R51  100.00    106.00 ! FURA, furan
CG2R51 SG3O2  CG331    50.00     97.00 ! ZINCq500 , from CG2R51 SG3O2 NG301, PENALTY= 40.1
CG2R51 SG3O2  OG2P1    70.00    106.50 ! TSPD model for D3R, xxwy
CG331  SG3O2  OG2P1    79.00    108.50 ! DMSN, dimethyl sulfone; MSAM, methanesulfonamide and other sulfonamides; xxwy & xhe
OG2P1  SG3O2  OG2P1    85.00    121.00 ! DMSN, dimethyl sulfone; MSAM, methanesulfonamide and other sulfonamides; xxwy & xhe

DIHEDRALS
NG2S0  CG2O1  CG2R51 CG2R51     1.1000  2   180.00 ! ZINCq500 , from NG2S1 CG2O1 CG2R51 CG2R51, PENALTY= 1
NG2S0  CG2O1  CG2R51 CG2R51     0.3000  4     0.00 ! ZINCq500 , from NG2S1 CG2O1 CG2R51 CG2R51, PENALTY= 1
NG2S0  CG2O1  CG2R51 NG2D1      1.1000  2   180.00 ! ZINCq500 , from NG2S1 CG2O1 CG2R51 NG2R51, PENALTY= 66
NG2S0  CG2O1  CG2R51 NG2D1      0.3000  4     0.00 ! ZINCq500 , from NG2S1 CG2O1 CG2R51 NG2R51, PENALTY= 66
NG2S0  CG2O1  CG2R51 OG2R50     1.1000  2   180.00 ! ZINCq500 , from NG2S1 CG2O1 CG2R51 NG2R51, PENALTY= 46
NG2S0  CG2O1  CG2R51 OG2R50     0.3000  4     0.00 ! ZINCq500 , from NG2S1 CG2O1 CG2R51 NG2R51, PENALTY= 46
OG2D1  CG2O1  CG2R51 CG2R51     1.1000  2   180.00 ! INCA model for D3R, xxwy; updated to match with other yxu par in na_rna_modified.prm
OG2D1  CG2O1  CG2R51 CG2R51     0.3000  4     0.00 ! INCA model for D3R, xxwy; updated to match with other yxu par in na_rna_modified.prm
OG2D1  CG2O1  CG2R51 NG2D1      1.1000  2   180.00 ! ZINCq500 , from OG2D1 CG2O1 CG2R51 NG2R51, PENALTY= 65
OG2D1  CG2O1  CG2R51 NG2D1      0.3000  4     0.00 ! ZINCq500 , from OG2D1 CG2O1 CG2R51 NG2R51, PENALTY= 65
OG2D1  CG2O1  CG2R51 OG2R50     1.1000  2   180.00 ! ZINCq500 , from OG2D1 CG2O1 CG2R51 NG2R51, PENALTY= 45
OG2D1  CG2O1  CG2R51 OG2R50     0.3000  4     0.00 ! ZINCq500 , from OG2D1 CG2O1 CG2R51 NG2R51, PENALTY= 45
CG2R51 CG2O1  NG2S0  CG321      1.6000  1     0.00 ! ZINCq500 , from CG2R51 CG2O1 NG2S1 CG331, PENALTY= 10.9
CG2R51 CG2O1  NG2S0  CG321      4.0000  2   180.00 ! ZINCq500 , from CG2R51 CG2O1 NG2S1 CG331, PENALTY= 10.9
OG2D1  CG2O1  NG2S0  CG321      2.6000  2   180.00 ! from OG2D1 CG2O1 NG2S0 CG331, PENALTY= 0.9 I4G FHO
CG2O1  CG2R51 CG2R51 CG2R51     0.0000  2   180.00 ! ZINCq500 , from CG2O1 CG2R51 CG2R51 CG2R52, PENALTY= 2
CG2O1  CG2R51 CG2R51 CG2R53     0.0000  2   180.00 ! ZINCq500 , from CG2O1 CG2R51 CG2R51 CG2R52, PENALTY= 1
CG2O1  CG2R51 CG2R51 HGR51      1.1000  2   180.00 ! ZINCq500 , from CG2N2 CG2R51 CG2R51 HGR52, PENALTY= 12
CG2R51 CG2R51 CG2R51 CG2R51    15.0000  2   180.00 ! PYRL, pyrrole
CG2R51 CG2R51 CG2R51 OG2R50     8.5000  2   180.00 ! FURA, furan
CG2R51 CG2R51 CG2R51 SG3O2      1.6000  2   180.00 ! TSPD model for D3R, xxwy
CG2R51 CG2R51 CG2R51 HGR51      1.0000  2   180.00 ! PYRL, pyrrole
CG2R53 CG2R51 CG2R51 NG2D1      0.0000  2   180.00 ! ZINCq500 , from CG2DC1 CG2R51 CG2R51 CG2R51, PENALTY= 42
NG2D1  CG2R51 CG2R51 HGR51      0.3739  2   180.00 ! ZINCq500 , from CG2DC1 CG2R51 CG2R51 HGR52, PENALTY= 40
OG2R50 CG2R51 CG2R51 HGR51      4.5000  2   180.00 ! FURA, furan
SG3O2  CG2R51 CG2R51 HGR51      0.1000  2   180.00 ! TSPD model for D3R, xxwy
HGR51  CG2R51 CG2R51 HGR51      1.0000  2   180.00 ! INDO/TRP
CG2R51 CG2R51 CG2R53 NG2R53     4.0000  2   180.00 ! ZINCq500 , from CG2R51 CG2R51 CG2R51 NG2R51, PENALTY= 37
CG2R51 CG2R51 CG2R53 OG2D1      1.2000  2   180.00 ! B2FO, from CG2RC0 CG25C1 CG2R53 OG2D1, ctsai
HGR51  CG2R51 CG2R53 NG2R53     3.5000  2   180.00 ! ZINCq500 , from NG2R51 CG2R51 CG2R51 HGR51, PENALTY= 37
HGR51  CG2R51 CG2R53 OG2D1      4.5000  2   180.00 ! B2FO, from OG2R50 CG2R51 CG2R51 HGR51, ctsai
CG2O1  CG2R51 NG2D1  NG2R53     3.7993  1     0.00 ! ZINCq500 , from CG2R61 CG2R61 NG2D1 CG2O1, PENALTY= 145
CG2O1  CG2R51 NG2D1  NG2R53     3.2897  2   180.00 ! ZINCq500 , from CG2R61 CG2R61 NG2D1 CG2O1, PENALTY= 145
CG2O1  CG2R51 NG2D1  NG2R53     1.3384  3     0.00 ! ZINCq500 , from CG2R61 CG2R61 NG2D1 CG2O1, PENALTY= 145
CG2O1  CG2R51 NG2D1  NG2R53     0.2200  4     0.00 ! ZINCq500 , from CG2R61 CG2R61 NG2D1 CG2O1, PENALTY= 145
CG2O1  CG2R51 NG2D1  NG2R53     0.5549  5   180.00 ! ZINCq500 , from CG2R61 CG2R61 NG2D1 CG2O1, PENALTY= 145
CG2O1  CG2R51 NG2D1  NG2R53     0.3579  6   180.00 ! ZINCq500 , from CG2R61 CG2R61 NG2D1 CG2O1, PENALTY= 145
CG2R51 CG2R51 NG2D1  NG2R53     3.7993  1     0.00 ! ZINCq500 , from CG2R61 CG2R61 NG2D1 CG2O1, PENALTY= 148.5
CG2R51 CG2R51 NG2D1  NG2R53     3.2897  2   180.00 ! ZINCq500 , from CG2R61 CG2R61 NG2D1 CG2O1, PENALTY= 148.5
CG2R51 CG2R51 NG2D1  NG2R53     1.3384  3     0.00 ! ZINCq500 , from CG2R61 CG2R61 NG2D1 CG2O1, PENALTY= 148.5
CG2R51 CG2R51 NG2D1  NG2R53     0.2200  4     0.00 ! ZINCq500 , from CG2R61 CG2R61 NG2D1 CG2O1, PENALTY= 148.5
CG2R51 CG2R51 NG2D1  NG2R53     0.5549  5   180.00 ! ZINCq500 , from CG2R61 CG2R61 NG2D1 CG2O1, PENALTY= 148.5
CG2R51 CG2R51 NG2D1  NG2R53     0.3579  6   180.00 ! ZINCq500 , from CG2R61 CG2R61 NG2D1 CG2O1, PENALTY= 148.5
CG2O1  CG2R51 OG2R50 CG2R51     7.5000  2   180.00 ! ZINCq500 , from CG2R51 CG2R51 OG2R50 CG2R51, PENALTY= 66.5
CG2R51 CG2R51 OG2R50 CG2R51     7.5000  2   180.00 ! FURA, furan @@@@@ Kenno: 8.5 --> 7.5 @@@@@
SG3O2  CG2R51 OG2R50 CG2R51     3.1637  2   180.00 ! ZINCq500 , from CG321 CG2R51 OG2R50 CG2R51, PENALTY= 113
CG2R51 CG2R51 SG3O2  CG331      3.2600  1   180.00 ! ZINCq500 , from CG2R51 CG2R51 SG3O2 NG301, PENALTY= 40.1
CG2R51 CG2R51 SG3O2  CG331      0.2400  2   180.00 ! ZINCq500 , from CG2R51 CG2R51 SG3O2 NG301, PENALTY= 40.1
CG2R51 CG2R51 SG3O2  OG2P1      0.0000  6     0.00 ! TSPD model for D3R, xxwy
OG2R50 CG2R51 SG3O2  CG331      3.2600  1   180.00 ! ZINCq500 , from CG2R51 CG2R51 SG3O2 NG301, PENALTY= 99.6
OG2R50 CG2R51 SG3O2  CG331      0.2400  2   180.00 ! ZINCq500 , from CG2R51 CG2R51 SG3O2 NG301, PENALTY= 99.6
OG2R50 CG2R51 SG3O2  OG2P1      0.0000  6     0.00 ! ZINCq500 , from CG2R51 CG2R51 SG3O2 OG2P1, PENALTY= 59.5
CG2R51 CG2R53 NG2R53 CG331      1.6000  1     0.00 ! ZINCq500 , from CG251O CG2R53 NG2R53 CG311, PENALTY= 5
CG2R51 CG2R53 NG2R53 CG331      2.5000  2   180.00 ! ZINCq500 , from CG251O CG2R53 NG2R53 CG311, PENALTY= 5
CG2R51 CG2R53 NG2R53 NG2D1      1.6000  1     0.00 ! ZINCq500 , from CG251O CG2R53 NG2R53 CG311, PENALTY= 71.1
CG2R51 CG2R53 NG2R53 NG2D1      2.5000  2   180.00 ! ZINCq500 , from CG251O CG2R53 NG2R53 CG311, PENALTY= 71.1
OG2D1  CG2R53 NG2R53 CG331      0.2000  2   180.00 ! MSCH model for D3R, xxwy
OG2D1  CG2R53 NG2R53 NG2D1      2.5000  2   180.00 ! ZINCq500 , from OG2D1 CG2R53 NG2R53 CG321, PENALTY= 67
NG2S0  CG321  CG321  NG2S0      0.1900  3     0.00 ! ZINCq500 , from CG2R61 CG321 CG321 NG2S1, PENALTY= 48
NG2S0  CG321  CG321  HGA2       0.1950  3     0.00 ! H2U, yxu, RNA
HGA2   CG321  CG321  HGA2       0.2200  3     0.00 ! LIPID alkanes
CG321  CG321  NG2S0  CG2O1      1.8000  1     0.00 ! from CG321 CG321 NG2S1 CG2O1, PENALTY= 10 FHO
CG321  CG321  NG2S0  CG321      1.4134  1     0.00 ! ZINCq500 , from CG311 CG321 NG2S0 CG321, PENALTY= 0.6
CG321  CG321  NG2S0  CG321      1.2812  2     0.00 ! ZINCq500 , from CG311 CG321 NG2S0 CG321, PENALTY= 0.6
HGA2   CG321  NG2S0  CG2O1      0.0000  3     0.00 ! from HGA3 CG331 NG2S0 CG2O1, PENALTY= 6 I4G FHO
HGA2   CG321  NG2S0  CG321      0.4200  3     0.00 ! from HGA3 CG331 NG2S0 CG331, PENALTY= 6.9 I4G
HGA3   CG331  NG2R53 CG2R53     0.1000  3     0.00 ! MSCH model for D3R, xxwy
HGA3   CG331  NG2R53 NG2D1      0.0000  3     0.00 ! ZINCq500 , from HGA3 CG331 NG2S1 CG2O1, PENALTY= 83
HGA3   CG331  SG3O2  CG2R51     0.1800  3     0.00 ! ZINCq500 , from HGA3 CG331 SG3O2 OG2P1, PENALTY= 64
HGA3   CG331  SG3O2  OG2P1      0.1800  3     0.00 ! DMSN, dimethyl sulfone; MSAM, methanesulfonamide and other sulfonamides; xxwy & xhe
CG2R51 NG2D1  NG2R53 CG2R53     3.4000  1   180.00 ! ZINCq500 , from CG2D1 NG2D1 NG2S1 CG2O1, PENALTY= 162
CG2R51 NG2D1  NG2R53 CG2R53     1.3000  2   180.00 ! ZINCq500 , from CG2D1 NG2D1 NG2S1 CG2O1, PENALTY= 162
CG2R51 NG2D1  NG2R53 CG331      3.4000  1   180.00 ! ZINCq500 , from CG2D1 NG2D1 NG2S1 CG2O1, PENALTY= 173.5
CG2R51 NG2D1  NG2R53 CG331      1.3000  2   180.00 ! ZINCq500 , from CG2D1 NG2D1 NG2S1 CG2O1, PENALTY= 173.5

IMPROPERS
CG2O1  CG2R51 NG2S0  OG2D1     70.0000  0     0.00 ! ZINCq500 , from CG2O1 CG2R51 NG2S1 OG2D1, PENALTY= 1
CG2R53 CG2R51 NG2R53 OG2D1     90.0000  0     0.00 ! ZINCq500 , from CG2R53 CG251O NG2R53 OG2D1, PENALTY= 7.9

END
RETURN
```
