## Supplementary material for "Identifying Artifacts from Large Library Docking": Example cases for running cross-filtering: ZINCq500000l4Okp.str

```
* Toppar stream file generated by
* CHARMM General Force Field (CGenFF) program version 2.5.1
* For use with CGenFF version 4.6
*

read rtf card append
* Topologies generated by
* CHARMM General Force Field (CGenFF) program version 2.5.1
*
36 1

! "penalty" is the highest penalty score of the associated parameters.
! Penalties lower than 10 indicate the analogy is fair; penalties between 10
! and 50 mean some basic validation is recommended; penalties higher than
! 50 indicate poor analogy and mandate extensive validation/optimization.

RESI ZINCq500       0.000 ! param penalty= 419.000 ; charge penalty= 336.653
!RING * 6 C1 C2 N1 N2 C3 C4
!RING * 6 N3 C6 C7 N4 C16 C17
!RING * 5 C9 C11 C12 C13 C15
!RING * 5 C13 C14 N5 N6 C15
!RING * 6 C9 C10 C11 C12 C13 C15
GROUP            ! CHARGE   CH_PENALTY
ATOM O1     OG2D3  -0.536 !   12.465
ATOM C1     CG2O5   0.449 !   22.312
ATOM C2     CG2DC1  0.244 !  270.406
ATOM N1     NG2D1  -0.385 !  336.193
ATOM N2     NG2D1  -0.463 !  336.653
ATOM C3     CG2D1O  0.161 !  272.592
ATOM C4     CG2DC1  0.060 !   25.935
ATOM C5     CG2O1   0.520 !   20.279
ATOM O2     OG2D1  -0.461 !    2.500
ATOM N3     NG2S0  -0.725 !    7.140
ATOM C6     CG321   0.213 !    3.652
ATOM C7     CG321   0.210 !    5.199
ATOM N4     NG2S0  -0.760 !   12.748
ATOM C8     CG2O1   0.466 !   64.084
ATOM O3     OG2D1  -0.521 !   19.124
ATOM C9     CG3RC1  0.051 !   65.087
ATOM C10    CG3C31 -0.197 !   50.031
ATOM C11    CG3RC1 -0.062 !   48.966
ATOM H1     HGA1    0.090 !    3.369
ATOM C12    CG3C52 -0.121 !   31.510
ATOM C13    CG2R51 -0.101 !   33.843
ATOM C14    CG2R51 -0.086 !    8.607
ATOM N5     NG2R51 -0.045 !   10.756
ATOM N6     NG2R50 -0.736 !   16.404
ATOM C15    CG2R52  0.416 !   43.247
ATOM C16    CG321   0.210 !    5.199
ATOM C17    CG321   0.213 !    3.652
ATOM H2     HGA4    0.193 !    2.500
ATOM H3     HGA4    0.157 !    2.504
ATOM H4     HGA2    0.090 !    0.000
ATOM H5     HGA2    0.090 !    0.000
ATOM H6     HGA2    0.090 !    0.000
ATOM H7     HGA2    0.090 !    0.000
ATOM H8     HGA2    0.090 !    3.466
ATOM H9     HGA2    0.090 !    3.466
ATOM H10    HGA2    0.090 !    0.100
ATOM H11    HGA2    0.090 !    0.100
ATOM H12    HGR52   0.143 !    0.000
ATOM H13    HGP1    0.323 !    0.000
ATOM H14    HGA2    0.090 !    0.000
ATOM H15    HGA2    0.090 !    0.000
ATOM H16    HGA2    0.090 !    0.000
ATOM H17    HGA2    0.090 !    0.000

BOND O1   C1  
BOND C1   C4  
BOND C1   C2  
BOND C2   N1  
BOND C2   H2  
BOND N1   N2  
BOND N2   C3  
BOND C3   C4  
BOND C3   H3  
BOND C4   C5  
BOND C5   O2  
BOND C5   N3  
BOND N3   C17 
BOND N3   C6  
BOND C6   C7  
BOND C6   H4  
BOND C6   H5  
BOND C7   N4  
BOND C7   H6  
BOND C7   H7  
BOND N4   C8  
BOND N4   C16 
BOND C8   O3  
BOND C8   C9  
BOND C9   C11 
BOND C9   C15 
BOND C9   C10 
BOND C10  C11 
BOND C10  H8  
BOND C10  H9  
BOND C11  H1  
BOND C11  C12 
BOND C12  C13 
BOND C12  H10 
BOND C12  H11 
BOND C13  C15 
BOND C13  C14 
BOND C14  N5  
BOND C14  H12 
BOND N5   N6  
BOND N5   H13 
BOND N6   C15 
BOND C16  C17 
BOND C16  H14 
BOND C16  H15 
BOND C17  H16 
BOND C17  H17 
IMPR C1     C4     C2     O1    
IMPR C2     C1     N1     H2    
IMPR C3     C4     N2     H3    
IMPR C5     C4     N3     O2    
IMPR C8     C9     N4     O3    

END

read param card flex append
* Parameters generated by analogy by
* CHARMM General Force Field (CGenFF) program version 2.5.1
*

! Penalties lower than 10 indicate the analogy is fair; penalties between 10
! and 50 mean some basic validation is recommended; penalties higher than
! 50 indicate poor analogy and mandate extensive validation/optimization.

BONDS
CG2D1O CG2DC1  440.00     1.3400 ! PY02, 2h-pyran
CG2D1O NG2D1   500.00     1.3000 ! ABSB, amide base, sr
CG2D1O HGA4    360.50     1.1000 ! PY01, 4h-pyran
CG2DC1 CG2O1   440.00     1.4890 ! RETINOL CROT
CG2DC1 CG2O5   300.00     1.4800 ! BEON, butenone, kevo
CG2DC1 NG2D1   500.00     1.2760 ! RETINOL SCH1, Schiff's base, deprotonated
CG2DC1 HGA4    360.50     1.1000 ! RETINOL BTE2, 2-butene
CG2O1  CG3RC1  250.00     1.4900 ! ZINCq500 , from CG2O1 CG3C51, PENALTY= 16
CG2O1  NG2S0   430.00     1.3500 ! DMA, Dimethylacetamide, xxwy
CG2O1  OG2D1   620.00     1.2300 ! PROT Peptide geometry, condensed phase (LK)
CG2O5  OG2D3   700.00     1.2300 ! ACO, acetone adm 11/08
CG2R51 CG2R51  410.00     1.3600 ! PROT histidine, adm jr., 6/27/90
CG2R51 CG2R52  360.00     1.4000 ! PYRZ, pyrazole
CG2R51 CG3C52  350.00     1.5100 ! 2PRP, 2-pyrroline.H+; 2PRL, 2-pyrroline; 3PRL, 3-pyrroline, kevo
CG2R51 NG2R51  400.00     1.3800 ! PROT his, ADM JR., 7/20/89
CG2R51 HGR52   375.00     1.0830 ! PROT his, adm jr., 6/27/90
CG2R52 CG3RC1  350.00     1.5050 ! ZINCq500 , from CG2R52 CG3C52, PENALTY= 20
CG2R52 NG2R50  400.00     1.3150 ! PYRZ, pyrazole; 2PRZ, 2-pyrazoline, kevo
CG321  CG321   222.50     1.5300 ! PROT alkane update, adm jr., 3/2/92
CG321  NG2S0   340.00     1.4510 ! H2U, yxu, 21/2/14, RNA
CG321  HGA2    309.00     1.1110 ! PROT alkane update, adm jr., 3/2/92
CG3C31 CG3RC1  222.50     1.5240 ! CARBOCY carbocyclic sugars
CG3C31 HGA2    340.00     1.0830 ! PROTMOD cyclopropane
CG3C52 CG3RC1  222.50     1.5240 ! CARBOCY carbocyclic sugars
CG3C52 HGA2    307.00     1.1000 ! THF, THF neutron diffr., 5/30/06, viv
CG3RC1 CG3RC1  222.50     1.5230 ! CARBOCY carbocyclic sugars
CG3RC1 HGA1    309.00     1.1110 ! CARBOCY carbocyclic sugars
NG2D1  NG2D1   700.00     1.2550 ! (E)-1,2-di-p-tolyldiazene (fdmab, trans), Klaja et al., 2020
NG2R50 NG2R51  360.00     1.3550 ! PYRZ, pyrazole
NG2R51 HGP1    474.00     1.0100 ! NA G, adm jr. 11/97

ANGLES
CG2DC1 CG2D1O NG2D1    90.00    125.00 ! ABSB, amide base, sr
CG2DC1 CG2D1O HGA4     42.00    120.00 ! PY02, 2h-pyran
NG2D1  CG2D1O HGA4     49.00    119.50 ! ABSB, amide base, sr
CG2D1O CG2DC1 CG2O1    65.00    113.00 ! NICH; Kenno: nad/ppi, jjp1/adm jr. 7/95 says 5.0 107.8 but that's too unlikely ==> re-optimize
CG2D1O CG2DC1 CG2O5    65.00    113.00 ! from CG2D1O CG2DC1 CG2O1, PENALTY= 3 TPQ TPQP       
CG2O1  CG2DC1 CG2O5    48.16    121.57 ! ZINCq500 , from CG2DC2 CG2DC1 CG2O5, PENALTY= 28.5
CG2O5  CG2DC1 NG2D1    60.47    114.69 ! sb_ot 2021, from CG2O5  CG2DC2 NG2D1
CG2O5  CG2DC1 HGA4     32.00    123.40 ! BEON, butenone, kevo
NG2D1  CG2DC1 HGA4     38.00    123.00 ! HDZ1b, hydrazone model cmpd 1b, kevo
CG2DC1 CG2O1  NG2S0    80.00    116.50 ! ZINCq500 , from CG2DC2 CG2O1 NG2S1, PENALTY= 1
CG2DC1 CG2O1  OG2D1    80.00    122.50 ! RETINOL CROT
CG3RC1 CG2O1  NG2S0    20.00    112.50 ! ZINCq500 , from CG3C51 CG2O1 NG2S0, PENALTY= 1.5
CG3RC1 CG2O1  OG2D1    80.00    118.00 ! ZINCq500 , from CG3C51 CG2O1 OG2D1, PENALTY= 1.5
NG2S0  CG2O1  OG2D1    80.00    124.00 ! DMF, Dimethylformamide, xxwy
CG2DC1 CG2O5  CG2DC1   36.00    102.84 ! TPQ, by ac_aa                
CG2DC1 CG2O5  OG2D3    70.00    121.80 ! BEON, butenone; from PHMK, phenyl methyl ketone; kevo
CG2R51 CG2R51 CG2R52   90.00    106.00 ! PYRZ, pyrazole
CG2R51 CG2R51 CG3C52  115.00    109.00 ! 2PRP, 2-pyrroline.H+; 2PRL, 2-pyrroline, kevo
CG2R51 CG2R51 NG2R51  130.00    106.00 !adm,dec06 110.6, PROT his, ADM JR., 7/20/89
CG2R51 CG2R51 HGR52    22.00    130.00   15.00   2.21500 ! PROT adm jr., 6/27/90, his
CG2R52 CG2R51 CG3C52  115.00    109.00 ! ZINCq500 , from CG2R51 CG2R51 CG3C52, PENALTY= 2
NG2R51 CG2R51 HGR52    25.00    124.00   20.00   2.14000 ! PROT adm jr., 3/24/92
CG2R51 CG2R52 CG3RC1  115.00    109.00 ! ZINCq500 , from CG2R51 CG2R51 CG3C52, PENALTY= 6.1
CG2R51 CG2R52 NG2R50  110.00    110.50 ! PYRZ, pyrazole
CG3RC1 CG2R52 NG2R50  170.00    112.00 ! ZINCq500 , from CG3C52 CG2R52 NG2R50, PENALTY= 1.1
CG321  CG321  NG2S0    70.00    111.00 ! H2U, yxu, 21/2/14, RNA
CG321  CG321  HGA2     26.50    110.10   22.53   2.17900 ! PROT alkane update, adm jr., 3/2/92
NG2S0  CG321  HGA2     54.00    109.50 ! H2U, yxu, RNA
HGA2   CG321  HGA2     35.50    109.00    5.40   1.80200 ! PROT alkane update, adm jr., 3/2/92
CG3RC1 CG3C31 CG3RC1   53.35     58.50 ! CARBOCY carbocyclic sugars
CG3RC1 CG3C31 HGA2     34.50    110.10   22.53   2.17900 ! CARBOCY carbocyclic sugars
HGA2   CG3C31 HGA2     23.00    117.00    5.40   1.80200 ! PROTMOD cyclopropane
CG2R51 CG3C52 CG3RC1   52.00    106.00 ! ZINCq500 , from CG2R51 CG3C52 CG3C52, PENALTY= 1.1
CG2R51 CG3C52 HGA2     52.00    112.60 ! 2PRP, 2-pyrroline.H+; 2PRL, 2-pyrroline, kevo
CG3RC1 CG3C52 HGA2     34.50    110.10   22.53   2.17900 ! CARBOCY carbocyclic sugars
HGA2   CG3C52 HGA2     38.50    106.80    5.40   1.80200 ! THF, 10/17/05 viv
CG2O1  CG3RC1 CG2R52   63.41    106.41 ! ZINCq500 , from CG2O1 CG3C51 CG2R51, PENALTY= 18
CG2O1  CG3RC1 CG3C31   70.00    113.70 ! ZINCq500 , from CG3C31 CG3RC1 NG2R61, PENALTY= 48
CG2O1  CG3RC1 CG3RC1   70.00    113.70 ! ZINCq500 , from CG3RC1 CG3RC1 NG2R61, PENALTY= 48
CG2R52 CG3RC1 CG3C31   70.00    113.70 ! ZINCq500 , from CG3C31 CG3RC1 NG2R51, PENALTY= 52
CG2R52 CG3RC1 CG3RC1   70.00    113.70 ! ZINCq500 , from CG3RC1 CG3RC1 NG2R53, PENALTY= 46
CG3C31 CG3RC1 CG3C52   53.35    111.00    8.00   2.56100 ! CARBOCY carbocyclic sugars
CG3C31 CG3RC1 CG3RC1   53.35     62.50 ! CARBOCY carbocyclic sugars
CG3C31 CG3RC1 HGA1     34.50    110.10   22.53   2.17900 ! CARBOCY carbocyclic sugars
CG3C52 CG3RC1 CG3RC1   53.35    111.00    8.00   2.56100 ! CARBOCY carbocyclic sugars
CG3C52 CG3RC1 HGA1     34.50    110.10   22.53   2.17900 ! CARBOCY carbocyclic sugars
CG3RC1 CG3RC1 HGA1     34.50    110.10   22.53   2.17900 ! CARBOCY carbocyclic sugars
CG2D1O NG2D1  NG2D1   100.00    115.00 ! ZINCq500 , from CG2D1 NG2D1 NG2S1, PENALTY= 419
CG2DC1 NG2D1  NG2D1   100.00    115.00 ! ZINCq500 , from CG2DC1 NG2D1 NG2S1, PENALTY= 416
CG2R52 NG2R50 NG2R51  160.00    103.50 ! PYRZ, pyrazole
CG2R51 NG2R51 NG2R50  160.00    115.00 ! PYRZ, pyrazole
CG2R51 NG2R51 HGP1     30.00    125.50   20.00   2.15000 ! PROT his, adm jr., 6/27/90
NG2R50 NG2R51 HGP1     32.00    119.50 ! PYRZ, pyrazole
CG2O1  NG2S0  CG321    42.00    119.50 ! from CG2O1 NG2S0 CG331, PENALTY= 0.9 I4G FHO        
CG321  NG2S0  CG321    45.00    121.00 ! from CG331 NG2S0 CG331, PENALTY= 1.8 I4G        

DIHEDRALS
NG2D1  CG2D1O CG2DC1 CG2O1      5.0524  2   180.00 ! ABSB, amide base, sr
NG2D1  CG2D1O CG2DC1 CG2O5      5.0524  2   180.00 ! ZINCq500 , from NG2D1 CG2D1O CG2DC1 CG2O1, PENALTY= 3
HGA4   CG2D1O CG2DC1 CG2O1      1.0000  2   180.00 ! NICH; Kenno: nad/ppi, jjp1/adm jr. 7/95 says 0.1 but that's unlikely ==> re-optimize
HGA4   CG2D1O CG2DC1 CG2O5      1.0000  2   180.00 ! ZINCq500 , from HGA4 CG2D1O CG2DC1 CG2O1, PENALTY= 3
CG2DC1 CG2D1O NG2D1  NG2D1      5.5846  2   180.00 ! ZINCq500 , from CG2DC1 CG2D1O NG2D1 CG2N2, PENALTY= 96.5
HGA4   CG2D1O NG2D1  NG2D1      4.0000  2   180.00 ! ZINCq500 , from HGA4 CG2D1 NG2D1 NG2S1, PENALTY= 86
CG2D1O CG2DC1 CG2O1  NG2S0      1.1000  1   180.00 ! ZINCq500 , from CG2D1O CG2DC1 CG2O1 NG2S2, PENALTY= 2
CG2D1O CG2DC1 CG2O1  NG2S0      1.9500  2   180.00 ! ZINCq500 , from CG2D1O CG2DC1 CG2O1 NG2S2, PENALTY= 2
CG2D1O CG2DC1 CG2O1  OG2D1      0.3000  1     0.00 ! NICH; Kenno: reverted to nadh, jjp1,adm jr. 4/95
CG2D1O CG2DC1 CG2O1  OG2D1      1.9500  2   180.00 ! NICH; Kenno: reverted to nadh, jjp1,adm jr. 4/95
CG2O5  CG2DC1 CG2O1  NG2S0      0.7000  1     0.00 ! ZINCq500 , from CG2DC1 CG2DC1 CG2O1 NG2S1, PENALTY= 69.5
CG2O5  CG2DC1 CG2O1  NG2S0      1.2000  2   180.00 ! ZINCq500 , from CG2DC1 CG2DC1 CG2O1 NG2S1, PENALTY= 69.5
CG2O5  CG2DC1 CG2O1  NG2S0      0.1000  3     0.00 ! ZINCq500 , from CG2DC1 CG2DC1 CG2O1 NG2S1, PENALTY= 69.5
CG2O5  CG2DC1 CG2O1  NG2S0      0.1500  4     0.00 ! ZINCq500 , from CG2DC1 CG2DC1 CG2O1 NG2S1, PENALTY= 69.5
CG2O5  CG2DC1 CG2O1  OG2D1      0.7000  1   180.00 ! ZINCq500 , from CG2DC1 CG2DC1 CG2O1 OG2D1, PENALTY= 68.5
CG2O5  CG2DC1 CG2O1  OG2D1      1.2000  2   180.00 ! ZINCq500 , from CG2DC1 CG2DC1 CG2O1 OG2D1, PENALTY= 68.5
CG2O5  CG2DC1 CG2O1  OG2D1      0.1000  3   180.00 ! ZINCq500 , from CG2DC1 CG2DC1 CG2O1 OG2D1, PENALTY= 68.5
CG2O5  CG2DC1 CG2O1  OG2D1      0.2000  4     0.00 ! ZINCq500 , from CG2DC1 CG2DC1 CG2O1 OG2D1, PENALTY= 68.5
CG2D1O CG2DC1 CG2O5  CG2DC1     3.2850  2   180.00 ! TPQ, by ac_aa
CG2D1O CG2DC1 CG2O5  OG2D3      1.4000  2   180.00 ! from CG2DC3 CG2DC1 CG2O5 OG2D3, PENALTY= 5.5 TPQ TPQP
CG2O1  CG2DC1 CG2O5  CG2DC1     1.0847  2   180.00 ! ZINCq500 , from CG2DC2 CG2DC1 CG2O5 CG2R51, PENALTY= 51
CG2O1  CG2DC1 CG2O5  OG2D3      1.4000  2   180.00 ! ZINCq500 , from CG2DC2 CG2DC1 CG2O5 OG2D3, PENALTY= 28.5
NG2D1  CG2DC1 CG2O5  CG2DC1     0.0016  2   180.00 ! ZINCq500 , from NG2D1 CG2DC1 CG2O5 CG2R51, PENALTY= 22.5
NG2D1  CG2DC1 CG2O5  OG2D3      0.0111  2   180.00 ! sb_ot 2021, from NG2D1  CG2DC2 CG2O5  OG2D3 
HGA4   CG2DC1 CG2O5  CG2DC1     3.0981  2   180.00 ! TPQ, by ac_aa
HGA4   CG2DC1 CG2O5  OG2D3      0.0000  2   180.00 ! BEON, butenone, from PRAL, acrolein; mcs
CG2O5  CG2DC1 NG2D1  NG2D1     12.0000  2   180.00 ! ZINCq500 , from CG2R61 CG2DC1 NG2D1 NG2S1, PENALTY= 81
HGA4   CG2DC1 NG2D1  NG2D1      4.0000  2   180.00 ! ZINCq500 , from HGA4 CG2DC1 NG2D1 NG2S1, PENALTY= 56
NG2S0  CG2O1  CG3RC1 CG2R52     0.3318  1     0.00 ! ZINCq500 , from NG2S1 CG2O1 CG3C51 CG2R51, PENALTY= 19
NG2S0  CG2O1  CG3RC1 CG2R52     0.0416  2     0.00 ! ZINCq500 , from NG2S1 CG2O1 CG3C51 CG2R51, PENALTY= 19
NG2S0  CG2O1  CG3RC1 CG3C31     0.4000  1     0.00 ! ZINCq500 , from NG2S0 CG2O1 CG3C51 CG3C52, PENALTY= 42.5
NG2S0  CG2O1  CG3RC1 CG3C31     0.6000  2     0.00 ! ZINCq500 , from NG2S0 CG2O1 CG3C51 CG3C52, PENALTY= 42.5
NG2S0  CG2O1  CG3RC1 CG3RC1     0.4000  1     0.00 ! ZINCq500 , from NG2S0 CG2O1 CG3C51 CG3C52, PENALTY= 57.1
NG2S0  CG2O1  CG3RC1 CG3RC1     0.6000  2     0.00 ! ZINCq500 , from NG2S0 CG2O1 CG3C51 CG3C52, PENALTY= 57.1
OG2D1  CG2O1  CG3RC1 CG2R52     0.6374  1   180.00 ! ZINCq500 , from OG2D1 CG2O1 CG3C51 CG2R51, PENALTY= 18
OG2D1  CG2O1  CG3RC1 CG2R52     0.4331  2     0.00 ! ZINCq500 , from OG2D1 CG2O1 CG3C51 CG2R51, PENALTY= 18
OG2D1  CG2O1  CG3RC1 CG3C31     0.4000  1   180.00 ! ZINCq500 , from OG2D1 CG2O1 CG3C51 CG3C52, PENALTY= 42.5
OG2D1  CG2O1  CG3RC1 CG3C31     0.6000  2     0.00 ! ZINCq500 , from OG2D1 CG2O1 CG3C51 CG3C52, PENALTY= 42.5
OG2D1  CG2O1  CG3RC1 CG3RC1     0.4000  1   180.00 ! ZINCq500 , from OG2D1 CG2O1 CG3C51 CG3C52, PENALTY= 57.1
OG2D1  CG2O1  CG3RC1 CG3RC1     0.6000  2     0.00 ! ZINCq500 , from OG2D1 CG2O1 CG3C51 CG3C52, PENALTY= 57.1
CG2DC1 CG2O1  NG2S0  CG321      1.6000  1     0.00 ! ZINCq500 , from CG2DC1 CG2O1 NG2S1 CG321, PENALTY= 10
CG2DC1 CG2O1  NG2S0  CG321      2.5000  2   180.00 ! ZINCq500 , from CG2DC1 CG2O1 NG2S1 CG321, PENALTY= 10
CG3RC1 CG2O1  NG2S0  CG321      1.6000  1     0.00 ! ZINCq500 , from CG3C51 CG2O1 NG2S1 CG321, PENALTY= 11.5
CG3RC1 CG2O1  NG2S0  CG321      2.5000  2   180.00 ! ZINCq500 , from CG3C51 CG2O1 NG2S1 CG321, PENALTY= 11.5
OG2D1  CG2O1  NG2S0  CG321      2.6000  2   180.00 ! from OG2D1 CG2O1 NG2S0 CG331, PENALTY= 0.9 I4G FHO
CG2R52 CG2R51 CG2R51 NG2R51    12.0000  2   180.00 ! PYRZ, pyrazole
CG2R52 CG2R51 CG2R51 HGR52      1.5000  2   180.00 ! PYRZ, pyrazole
CG3C52 CG2R51 CG2R51 NG2R51     7.5000  2   180.00 ! ZINCq500 , from CG3C52 CG2R51 CG2R51 NG2R50, PENALTY= 24
CG3C52 CG2R51 CG2R51 HGR52      5.8000  2   180.00 ! 2PRP, 2-pyrroline.H+; 2PRL, 2-pyrroline, kevo
CG2R51 CG2R51 CG2R52 CG3RC1     4.0000  2   180.00 ! ZINCq500 , from CG2R51 CG2R51 CG2R51 CG3C52, PENALTY= 6.1
CG2R51 CG2R51 CG2R52 NG2R50     8.5000  2   180.00 ! PYRZ, pyrazole
CG3C52 CG2R51 CG2R52 CG3RC1    12.0000  2   180.00 ! ZINCq500 , from CG3C52 CG2R51 CG2R51 CG3C52, PENALTY= 6.1
CG3C52 CG2R51 CG2R52 NG2R50     7.5000  2   180.00 ! ZINCq500 , from CG3C52 CG2R51 CG2R51 NG2R50, PENALTY= 5
CG2R51 CG2R51 CG3C52 CG3RC1     0.0500  3   180.00 ! ZINCq500 , from CG2R51 CG2R51 CG3C52 CG3C52, PENALTY= 1.1
CG2R51 CG2R51 CG3C52 HGA2       0.0000  3     0.00 ! 2PRP, 2-pyrroline.H+; 2PRL, 2-pyrroline, kevo
CG2R52 CG2R51 CG3C52 CG3RC1     0.0500  3   180.00 ! ZINCq500 , from CG2R51 CG2R51 CG3C52 CG3C52, PENALTY= 3.1
CG2R52 CG2R51 CG3C52 HGA2       0.0000  3     0.00 ! ZINCq500 , from CG2R51 CG2R51 CG3C52 HGA2, PENALTY= 2
CG2R51 CG2R51 NG2R51 NG2R50    10.0000  2   180.00 ! PYRZ, pyrazole
CG2R51 CG2R51 NG2R51 HGP1       1.0000  2   180.00 ! PROT his, adm jr., 7/20/89
HGR52  CG2R51 NG2R51 NG2R50     3.0000  2   180.00 ! PYRZ, pyrazole
HGR52  CG2R51 NG2R51 HGP1       1.0000  2   180.00 ! PROT adm jr., 3/24/92
CG2R51 CG2R52 CG3RC1 CG2O1      1.7982  3   180.00 ! ZINCq500 , from CG2R51 CG2R51 CG3C51 CG2O1, PENALTY= 21
CG2R51 CG2R52 CG3RC1 CG3C31     0.3500  3   180.00 ! ZINCq500 , from CG2R51 CG2R51 CG3C51 CG3C52, PENALTY= 47.5
CG2R51 CG2R52 CG3RC1 CG3RC1     0.3500  3   180.00 ! ZINCq500 , from CG2R51 CG2R51 CG3C51 CG3C52, PENALTY= 62.1
NG2R50 CG2R52 CG3RC1 CG2O1      3.5000  3   180.00 ! ZINCq500 , from NG2R50 CG2R52 CG3C52 CG2R51, PENALTY= 66.5
NG2R50 CG2R52 CG3RC1 CG3C31     2.8000  3   180.00 ! ZINCq500 , from NG2R50 CG2R52 CG3C52 CG3C52, PENALTY= 46.5
NG2R50 CG2R52 CG3RC1 CG3RC1     2.8000  3   180.00 ! ZINCq500 , from NG2R50 CG2R52 CG3C52 CG3C52, PENALTY= 61.1
CG2R51 CG2R52 NG2R50 NG2R51    12.0000  2   180.00 ! PYRZ, pyrazole
CG3RC1 CG2R52 NG2R50 NG2R51     3.8000  2   180.00 ! ZINCq500 , from CG321 CG2R52 NG2R50 NG2R51, PENALTY= 33.8
NG2S0  CG321  CG321  NG2S0      0.1900  3     0.00 ! ZINCq500 , from CG2R61 CG321 CG321 NG2S1, PENALTY= 48
NG2S0  CG321  CG321  HGA2       0.1950  3     0.00 ! H2U, yxu, RNA
HGA2   CG321  CG321  HGA2       0.2200  3     0.00 ! LIPID alkanes
CG321  CG321  NG2S0  CG2O1      1.8000  1     0.00 ! from CG321 CG321 NG2S1 CG2O1, PENALTY= 10 FHO
CG321  CG321  NG2S0  CG321      1.4134  1     0.00 ! ZINCq500 , from CG311 CG321 NG2S0 CG321, PENALTY= 0.6
CG321  CG321  NG2S0  CG321      1.2812  2     0.00 ! ZINCq500 , from CG311 CG321 NG2S0 CG321, PENALTY= 0.6
HGA2   CG321  NG2S0  CG2O1      0.0000  3     0.00 ! from HGA3 CG331 NG2S0 CG2O1, PENALTY= 6 I4G FHO
HGA2   CG321  NG2S0  CG321      0.4200  3     0.00 ! from HGA3 CG331 NG2S0 CG331, PENALTY= 6.9 I4G
CG3RC1 CG3C31 CG3RC1 CG2O1      0.7000  3     0.00 ! ZINCq500 , from CG3RC1 CG3C31 CG3RC1 NG2R61, PENALTY= 48
CG3RC1 CG3C31 CG3RC1 CG2R52     0.1500  3     0.00 ! ZINCq500 , from CG3RC1 CG3C31 CG3RC1 NG2R51, PENALTY= 52
CG3RC1 CG3C31 CG3RC1 CG3C52     0.1500  3     0.00 ! CARBOCY carbocyclic sugars
CG3RC1 CG3C31 CG3RC1 HGA1       0.1500  3     0.00 ! CARBOCY carbocyclic sugars
HGA2   CG3C31 CG3RC1 CG2O1      0.1500  3     0.00 ! ZINCq500 , from HGA2 CG3C31 CG3RC1 NG2R61, PENALTY= 48
HGA2   CG3C31 CG3RC1 CG2R52     0.1500  3     0.00 ! ZINCq500 , from HGA2 CG3C31 CG3RC1 NG2R51, PENALTY= 52
HGA2   CG3C31 CG3RC1 CG3C52     0.1950  3     0.00 ! CARBOCY carbocyclic sugars
HGA2   CG3C31 CG3RC1 CG3RC1     0.1500  3     0.00 ! CARBOCY carbocyclic sugars
HGA2   CG3C31 CG3RC1 HGA1       0.1500  3     0.00 ! CARBOCY carbocyclic sugars
CG2R51 CG3C52 CG3RC1 CG3C31     0.3400  3   180.00 ! ZINCq500 , from CG3C52 CG3C51 CG3C52 CG2R51, PENALTY= 42.5
CG2R51 CG3C52 CG3RC1 CG3RC1     0.1500  3     0.00 ! ZINCq500 , from NG2R51 CG3C51 CG3RC1 CG3RC1, PENALTY= 56
CG2R51 CG3C52 CG3RC1 HGA1       0.1400  3     0.00 ! ZINCq500 , from HGA1 CG3C51 CG3C52 CG2R51, PENALTY= 16
HGA2   CG3C52 CG3RC1 CG3C31     0.1950  3     0.00 ! CARBOCY carbocyclic sugars
HGA2   CG3C52 CG3RC1 CG3RC1     0.1500  3     0.00 ! CARBOCY carbocyclic sugars
HGA2   CG3C52 CG3RC1 HGA1       0.1500  3     0.00 ! CARBOCY carbocyclic sugars
CG2O1  CG3RC1 CG3RC1 CG3C31     0.1500  3     0.00 ! ZINCq500 , from CG3C31 CG3RC1 CG3RC1 NG2R61, PENALTY= 48
CG2O1  CG3RC1 CG3RC1 CG3C52     0.1500  3     0.00 ! ZINCq500 , from CG3C52 CG3RC1 CG3RC1 NG2R61, PENALTY= 48
CG2O1  CG3RC1 CG3RC1 HGA1       0.1500  3     0.00 ! ZINCq500 , from NG2R61 CG3RC1 CG3RC1 HGA1, PENALTY= 48
CG2R52 CG3RC1 CG3RC1 CG3C31     0.1500  3     0.00 ! ZINCq500 , from CG3C31 CG3RC1 CG3RC1 NG2R51, PENALTY= 52
CG2R52 CG3RC1 CG3RC1 CG3C52     0.1500  3     0.00 ! ZINCq500 , from CG3C52 CG3RC1 CG3RC1 NG2R51, PENALTY= 52
CG2R52 CG3RC1 CG3RC1 HGA1       0.1500  3     0.00 ! ZINCq500 , from NG2R53 CG3RC1 CG3RC1 HGA1, PENALTY= 46
CG3C31 CG3RC1 CG3RC1 CG3C52     0.1500  3     0.00 ! CARBOCY carbocyclic sugars
CG3C31 CG3RC1 CG3RC1 HGA1       0.1500  3     0.00 ! CARBOCY carbocyclic sugars
CG2D1O NG2D1  NG2D1  CG2DC1    15.2000  2   180.00 ! ZINCq500 , from CG2R61 NG2D1 NG2D1 CG2R61, PENALTY= 122
CG2D1O NG2D1  NG2D1  CG2DC1     0.5000  4     0.00 ! ZINCq500 , from CG2R61 NG2D1 NG2D1 CG2R61, PENALTY= 122
CG2R52 NG2R50 NG2R51 CG2R51    12.0000  2   180.00 ! PYRZ, pyrazole
CG2R52 NG2R50 NG2R51 HGP1       1.4000  2   180.00 ! PYRZ, pyrazole

IMPROPERS
CG2D1O CG2DC1 NG2D1  HGA4      30.0000  0     0.00 ! ABSB, amide base, sr
CG2DC1 CG2O5  NG2D1  HGA4      30.0000  0     0.00 ! ZINCq500 , from CG2DC1 CG2R61 NG2D1 HGA4, PENALTY= 26
CG2O1  CG2DC1 NG2S0  OG2D1    120.0000  0     0.00 ! ZINCq500 , from CG2O1 CG2DC2 NG2S1 OG2D1, PENALTY= 1
CG2O1  CG3RC1 NG2S0  OG2D1    120.0000  0     0.00 ! ZINCq500 , from CG2O1 CG3C51 NG2S0 OG2D1, PENALTY= 1.6
CG2O5  CG2DC1 CG2DC1 OG2D3     40.8547  0     0.00 ! TPQ, by ac_aa

END
RETURN
```
