## Supplementary material for "Identifying Artifacts from Large Library Docking": Example cases for running cross-filtering: ZINCq700000pNS5c.str

```
* Toppar stream file generated by
* CHARMM General Force Field (CGenFF) program version 2.5.1
* For use with CGenFF version 4.6
*

read rtf card append
* Topologies generated by
* CHARMM General Force Field (CGenFF) program version 2.5.1
*
36 1

! "penalty" is the highest penalty score of the associated parameters.
! Penalties lower than 10 indicate the analogy is fair; penalties between 10
! and 50 mean some basic validation is recommended; penalties higher than
! 50 indicate poor analogy and mandate extensive validation/optimization.

RESI ZINCq700       0.000 ! param penalty= 178.500 ; charge penalty= 125.785
!RING * 5 N1 N2 C2 N7 C15
!RING * 6 N3 C4 C5 N4 C13 C14
!RING * 6 C7 C8 C9 C10 C11 C12
!RING * 5 C11 N5 S1 N6 C12
GROUP            ! CHARGE   CH_PENALTY
ATOM C1     CG331  -0.104 !   28.116
ATOM N1     NG2R53  0.469 !   72.571
ATOM N2     NG2D1  -0.600 !  124.184
ATOM C2     CG2R53 -0.045 !  125.785
ATOM C3     CG2O1   0.758 !  103.816
ATOM O1     OG2D1  -0.510 !   20.855
ATOM N3     NG2S0  -0.803 !   10.995
ATOM C4     CG321   0.240 !    7.296
ATOM C5     CG321   0.205 !    4.720
ATOM N4     NG2S0  -0.651 !    7.536
ATOM C6     CG2O1   0.444 !   11.088
ATOM O2     OG2D1  -0.533 !    0.000
ATOM C7     CG2R61 -0.203 !    7.587
ATOM C8     CG2R61 -0.122 !    0.609
ATOM C9     CG2R61 -0.207 !    0.000
ATOM C10    CG2R61 -0.402 !    2.500
ATOM C11    CG2RC0  0.589 !    5.405
ATOM N5     NG2R50 -0.549 !   34.928
ATOM S1     SG2R50  0.360 !   36.899
ATOM N6     NG2R50 -0.573 !   37.865
ATOM C12    CG2RC0  0.573 !   15.533
ATOM C13    CG321   0.205 !    4.720
ATOM C14    CG321   0.240 !    7.296
ATOM N7     NG2R50 -0.537 !   49.197
ATOM C15    CG2R53  0.703 !   47.188
ATOM O3     OG2D1  -0.441 !    9.031
ATOM H1     HGA3    0.090 !    2.500
ATOM H2     HGA3    0.090 !    2.500
ATOM H3     HGA3    0.090 !    2.500
ATOM H4     HGA2    0.090 !    0.000
ATOM H5     HGA2    0.090 !    0.000
ATOM H6     HGA2    0.090 !    0.000
ATOM H7     HGA2    0.090 !    0.000
ATOM H8     HGR61   0.127 !    0.000
ATOM H9     HGR61   0.127 !    0.000
ATOM H10    HGR61   0.250 !    0.000
ATOM H11    HGA2    0.090 !    0.000
ATOM H12    HGA2    0.090 !    0.000
ATOM H13    HGA2    0.090 !    0.000
ATOM H14    HGA2    0.090 !    0.000

BOND C1   N1  
BOND C1   H1  
BOND C1   H2  
BOND C1   H3  
BOND N1   C15 
BOND N1   N2  
BOND N2   C2  
BOND C2   C3  
BOND C2   N7  
BOND C3   O1  
BOND C3   N3  
BOND N3   C14 
BOND N3   C4  
BOND C4   C5  
BOND C4   H4  
BOND C4   H5  
BOND C5   N4  
BOND C5   H6  
BOND C5   H7  
BOND N4   C6  
BOND N4   C13 
BOND C6   O2  
BOND C6   C7  
BOND C7   C12 
BOND C7   C8  
BOND C8   C9  
BOND C8   H8  
BOND C9   C10 
BOND C9   H9  
BOND C10  C11 
BOND C10  H10 
BOND C11  C12 
BOND C11  N5  
BOND N5   S1  
BOND S1   N6  
BOND N6   C12 
BOND C13  C14 
BOND C13  H11 
BOND C13  H12 
BOND C14  H13 
BOND C14  H14 
BOND N7   C15 
BOND C15  O3  
IMPR C3     C2     N3     O1    
IMPR C6     C7     N4     O2    
IMPR C15    N7     N1     O3    

END

read param card flex append
* Parameters generated by analogy by
* CHARMM General Force Field (CGenFF) program version 2.5.1
*

! Penalties lower than 10 indicate the analogy is fair; penalties between 10
! and 50 mean some basic validation is recommended; penalties higher than
! 50 indicate poor analogy and mandate extensive validation/optimization.

BONDS
CG2O1  CG2R53  280.00     1.4750 ! ZINCq700 , from CG2O1 CG2R51, PENALTY= 28
CG2O1  CG2R61  300.00     1.4750 ! 3NAP, nicotamide. kevo: 1.45 -> 1.475
CG2O1  NG2S0   430.00     1.3500 ! DMA, Dimethylacetamide, xxwy
CG2O1  OG2D1   620.00     1.2300 ! PROT Peptide geometry, condensed phase (LK)
CG2R53 NG2D1   625.00     1.3660 ! ZINCq700 , from CG2R61 NG2D1, PENALTY= 45
CG2R53 NG2R50  400.00     1.3200 ! PROT his, ADM JR., 7/20/89
CG2R53 NG2R53  460.00     1.3800 !460 370 *NEW* 2PDO, 2-pyrrolidinone, kevo
CG2R53 OG2D1   570.00     1.2350 !560 620 *NEW* 2PDO, 2-pyrrolidinone, kevo
CG2R61 CG2R61  305.00     1.3750 ! PROT benzene, JES 8/25/89
CG2R61 CG2RC0  300.00     1.3600 ! INDO/TRP
CG2R61 HGR61   340.00     1.0800 ! PROT phe,tyr JES 8/25/89
CG2RC0 CG2RC0  360.00     1.3850 ! INDO/TRP
CG2RC0 NG2R50  310.00     1.3650 ! NA G, adm jr. 11/97
CG321  CG321   222.50     1.5300 ! PROT alkane update, adm jr., 3/2/92
CG321  NG2S0   340.00     1.4510 ! H2U, yxu, 21/2/14, RNA
CG321  HGA2    309.00     1.1110 ! PROT alkane update, adm jr., 3/2/92
CG331  NG2R53  320.00     1.4300 ! MSCH model for D3R, xxwy
CG331  HGA3    322.00     1.1110 ! PROT alkane update, adm jr., 3/2/92
NG2D1  NG2R53  550.00     1.3600 ! ZINCq700 , from NG2D1 NG2S1, PENALTY= 30
NG2R50 SG2R50  270.00     1.7000 ! ISOT, isothiazole

ANGLES
CG2R53 CG2O1  NG2S0    52.00    115.50 ! ZINCq700 , from CG2R51 CG2O1 NG2S1, PENALTY= 3.5
CG2R53 CG2O1  OG2D1    45.00    122.00 ! ZINCq700 , from CG2R51 CG2O1 OG2D1, PENALTY= 2.5
CG2R61 CG2O1  NG2S0    80.00    116.50 ! ZINCq700 , from CG2R61 CG2O1 NG2S1, PENALTY= 1
CG2R61 CG2O1  OG2D1    30.00    121.00 ! reverted to 3NAP, nicotamide. Kenno: compromise with NMA and HDZ2 ==> 124.5 --> 121.00
NG2S0  CG2O1  OG2D1    80.00    124.00 ! DMF, Dimethylformamide, xxwy
CG2O1  CG2R53 NG2D1    63.00    121.00   32.00   2.48300 ! ZINCq700 , from NG2D1 CG2R64 NG2P1, PENALTY= 115
CG2O1  CG2R53 NG2R50   25.00    124.50 ! ZINCq700 , from CG2R61 CG2R53 NG2R50, PENALTY= 25
NG2D1  CG2R53 NG2R50   36.13    135.82 ! ZINCq700 , from CG2DC1 CG2R53 NG2R50, PENALTY= 39.5
NG2R50 CG2R53 NG2R53  100.00    113.00 ! ZINCq700 , from NG2R50 CG2R53 NG2R51, PENALTY= 9
NG2R50 CG2R53 OG2D1    65.00    127.80 ! ZINCq700 , from NG2R53 CG2R53 OG2D1, PENALTY= 19
NG2R53 CG2R53 OG2D1    65.00    127.80 ! 2PDO, 2-pyrrolidinone, kevo
CG2O1  CG2R61 CG2R61   45.00    119.00 ! reverted to 3NAP, nicotinamide
CG2O1  CG2R61 CG2RC0   60.00    120.00 ! HDZ2, hydrazone model cmpd 2
CG2R61 CG2R61 CG2R61   40.00    120.00   35.00   2.41620 ! PROT JES 8/25/89
CG2R61 CG2R61 CG2RC0   50.00    120.00 !adm,dec06 113.20 ! INDO/TRP
CG2R61 CG2R61 HGR61    30.00    120.00   22.00   2.15250 ! PROT JES 8/25/89 benzene
CG2RC0 CG2R61 HGR61    30.00    120.00   22.00   2.14600 ! 122 INDO/TRP
CG2R61 CG2RC0 CG2RC0   50.00    120.00 !adm,dec06 110.00 ! INDO/TRP
CG2R61 CG2RC0 NG2R50  130.00    130.00 ! ZIMI, benzimidazole, kevo
CG2RC0 CG2RC0 NG2R50  100.00    110.00 ! NA Ade 5R) bridgeC5
CG321  CG321  NG2S0    70.00    111.00 ! H2U, yxu, 21/2/14, RNA
CG321  CG321  HGA2     26.50    110.10   22.53   2.17900 ! PROT alkane update, adm jr., 3/2/92
NG2S0  CG321  HGA2     54.00    109.50 ! H2U, yxu, RNA
HGA2   CG321  HGA2     35.50    109.00    5.40   1.80200 ! PROT alkane update, adm jr., 3/2/92
NG2R53 CG331  HGA3     39.00    109.00 ! MSCH model for D3R, xxwy
HGA3   CG331  HGA3     35.50    108.40    5.40   1.80200 ! PROT alkane update, adm jr., 3/2/92
CG2R53 NG2D1  NG2R53   90.00    118.02 ! ZINCq700 , from CG2O1 NG2D1 CG2R61, PENALTY= 63.5
CG2R53 NG2R50 CG2R53  100.00    101.00 ! TRZ4, triazole124, xxwy
CG2RC0 NG2R50 SG2R50  150.00    111.00 ! ZINCq700 , from CG2R52 NG2R50 SG2R50, PENALTY= 3
CG2R53 NG2R53 CG331    30.00    124.00 ! MSCH model for D3R, xxwy
CG2R53 NG2R53 NG2D1    50.00    120.00 ! ZINCq700 , from CG2R53 NG2R53 CG321, PENALTY= 67
CG331  NG2R53 NG2D1    50.00    120.00 ! ZINCq700 , from CG2O1 NG2S1 CG331, PENALTY= 83
CG2O1  NG2S0  CG321    42.00    119.50 ! from CG2O1 NG2S0 CG331, PENALTY= 0.9 I4G FHO        
CG321  NG2S0  CG321    45.00    121.00 ! from CG331 NG2S0 CG331, PENALTY= 1.8 I4G        
NG2R50 SG2R50 NG2R50  150.00    103.00 ! ZINCq700 , from CG2R51 SG2R50 NG2R50, PENALTY= 46.5

DIHEDRALS
NG2S0  CG2O1  CG2R53 NG2D1      1.6200  2   180.00 ! ZINCq700 , from NG2S1 CG2O1 CG2R61 NG2R60, PENALTY= 70
NG2S0  CG2O1  CG2R53 NG2R50     1.1000  2   180.00 ! ZINCq700 , from NG2S1 CG2O1 CG2R51 NG2R51, PENALTY= 54
NG2S0  CG2O1  CG2R53 NG2R50     0.3000  4     0.00 ! ZINCq700 , from NG2S1 CG2O1 CG2R51 NG2R51, PENALTY= 54
OG2D1  CG2O1  CG2R53 NG2D1      1.9400  2   180.00 ! ZINCq700 , from OG2D1 CG2O1 CG2R61 NG2R60, PENALTY= 69
OG2D1  CG2O1  CG2R53 NG2R50     1.1000  2   180.00 ! ZINCq700 , from OG2D1 CG2O1 CG2R51 NG2R51, PENALTY= 53
OG2D1  CG2O1  CG2R53 NG2R50     0.3000  4     0.00 ! ZINCq700 , from OG2D1 CG2O1 CG2R51 NG2R51, PENALTY= 53
NG2S0  CG2O1  CG2R61 CG2R61     1.0000  2   180.00 ! ZINCq700 , from NG2S1 CG2O1 CG2R61 CG2R61, PENALTY= 1
NG2S0  CG2O1  CG2R61 CG2RC0     1.0000  2   180.00 ! ZINCq700 , from NG2S1 CG2O1 CG2R61 CG2RC0, PENALTY= 1
OG2D1  CG2O1  CG2R61 CG2R61     1.0000  2   180.00 ! 3NAP, nicotinamide (PYRIDINE pyr-CONH2), yin
OG2D1  CG2O1  CG2R61 CG2RC0     1.0000  2   180.00 ! HDZ2, hydrazone model cmpd 2
CG2R53 CG2O1  NG2S0  CG321      1.6000  1     0.00 ! ZINCq700 , from CG2R51 CG2O1 NG2S1 CG331, PENALTY= 13.4
CG2R53 CG2O1  NG2S0  CG321      4.0000  2   180.00 ! ZINCq700 , from CG2R51 CG2O1 NG2S1 CG331, PENALTY= 13.4
CG2R61 CG2O1  NG2S0  CG321      1.6000  1     0.00 ! ZINCq700 , from CG2R61 CG2O1 NG2S1 CG321, PENALTY= 10
CG2R61 CG2O1  NG2S0  CG321      4.0000  2   180.00 ! ZINCq700 , from CG2R61 CG2O1 NG2S1 CG321, PENALTY= 10
OG2D1  CG2O1  NG2S0  CG321      2.6000  2   180.00 ! from OG2D1 CG2O1 NG2S0 CG331, PENALTY= 0.9 I4G FHO
CG2O1  CG2R53 NG2D1  NG2R53     3.7993  1     0.00 ! ZINCq700 , from CG2R61 CG2R61 NG2D1 CG2O1, PENALTY= 145
CG2O1  CG2R53 NG2D1  NG2R53     3.2897  2   180.00 ! ZINCq700 , from CG2R61 CG2R61 NG2D1 CG2O1, PENALTY= 145
CG2O1  CG2R53 NG2D1  NG2R53     1.3384  3     0.00 ! ZINCq700 , from CG2R61 CG2R61 NG2D1 CG2O1, PENALTY= 145
CG2O1  CG2R53 NG2D1  NG2R53     0.2200  4     0.00 ! ZINCq700 , from CG2R61 CG2R61 NG2D1 CG2O1, PENALTY= 145
CG2O1  CG2R53 NG2D1  NG2R53     0.5549  5   180.00 ! ZINCq700 , from CG2R61 CG2R61 NG2D1 CG2O1, PENALTY= 145
CG2O1  CG2R53 NG2D1  NG2R53     0.3579  6   180.00 ! ZINCq700 , from CG2R61 CG2R61 NG2D1 CG2O1, PENALTY= 145
NG2R50 CG2R53 NG2D1  NG2R53     0.8000  1   180.00 ! ZINCq700 , from NG2R61 CG2R64 NG2D1 CG2O6, PENALTY= 178.5
NG2R50 CG2R53 NG2D1  NG2R53     4.8200  2   180.00 ! ZINCq700 , from NG2R61 CG2R64 NG2D1 CG2O6, PENALTY= 178.5
NG2R50 CG2R53 NG2D1  NG2R53     0.0200  3   180.00 ! ZINCq700 , from NG2R61 CG2R64 NG2D1 CG2O6, PENALTY= 178.5
CG2O1  CG2R53 NG2R50 CG2R53     4.0000  2   180.00 ! ZINCq700 , from CG2R61 CG2R53 NG2R50 CG2R51, PENALTY= 27.5
NG2D1  CG2R53 NG2R50 CG2R53     0.0734  2   180.00 ! ZINCq700 , from CG2DC1 CG2R53 NG2R50 CG251O, PENALTY= 43
NG2R53 CG2R53 NG2R50 CG2R53    12.0000  2   180.00 ! ZINCq700 , from NG2R51 CG2R53 NG2R50 CG2R53, PENALTY= 9
OG2D1  CG2R53 NG2R50 CG2R53     0.0734  2   180.00 ! ZINCq700 , from CG2DC1 CG2R53 NG2R50 CG251O, PENALTY= 56
NG2R50 CG2R53 NG2R53 CG331      0.5000  2   180.00 ! ZINCq700 , from NG2R53 CG2R53 NG2R53 CG311, PENALTY= 20.5
NG2R50 CG2R53 NG2R53 NG2D1      0.5000  2   180.00 ! ZINCq700 , from NG2R53 CG2R53 NG2R53 CG311, PENALTY= 86.6
OG2D1  CG2R53 NG2R53 CG331      0.2000  2   180.00 ! MSCH model for D3R, xxwy
OG2D1  CG2R53 NG2R53 NG2D1      2.5000  2   180.00 ! ZINCq700 , from OG2D1 CG2R53 NG2R53 CG321, PENALTY= 67
CG2O1  CG2R61 CG2R61 CG2R61     3.1000  2   180.00 ! 3NAP, nicotinamide Kenno: 1.0 -> 3.1
CG2O1  CG2R61 CG2R61 HGR61      2.4000  2   180.00 ! 3NAP, nicotinamide Kenno: 4.2 -> 2.4
CG2R61 CG2R61 CG2R61 CG2R61     3.1000  2   180.00 ! PROT JES 8/25/89
CG2R61 CG2R61 CG2R61 CG2RC0     3.0000  2   180.00 ! INDO/TRP
CG2R61 CG2R61 CG2R61 HGR61      4.2000  2   180.00 ! PROT JES 8/25/89 benzene
CG2RC0 CG2R61 CG2R61 HGR61      3.0000  2   180.00 ! INDO/TRP
HGR61  CG2R61 CG2R61 HGR61      2.4000  2   180.00 ! PROT JES 8/25/89 benzene
CG2O1  CG2R61 CG2RC0 CG2RC0     3.1000  2   180.00 ! HDZ2, hydrazone model cmpd 2
CG2O1  CG2R61 CG2RC0 NG2R50     2.8000  2   180.00 ! ZINCq700 , from CG2O1 CG2R61 CG2RC0 NG2R51, PENALTY= 25
CG2R61 CG2R61 CG2RC0 CG2RC0     3.0000  2   180.00 ! INDO/TRP
CG2R61 CG2R61 CG2RC0 NG2R50     1.5000  2   180.00 ! ZIMI, benzimidazole, kevo
HGR61  CG2R61 CG2RC0 CG2RC0     3.0000  2   180.00 ! INDO/TRP
HGR61  CG2R61 CG2RC0 NG2R50     0.8000  2   180.00 ! ZIMI, benzimidazole, kevo
CG2R61 CG2RC0 CG2RC0 CG2R61     3.0000  2   180.00 ! INDO/TRP
CG2R61 CG2RC0 CG2RC0 NG2R50     1.5000  2   180.00 ! ZIMI, benzimidazole, kevo
NG2R50 CG2RC0 CG2RC0 NG2R50    10.0000  2   180.00 ! ZINCq700 , from NG2R50 CG2RC0 CG2RC0 NG2R51, PENALTY= 25
CG2R61 CG2RC0 NG2R50 SG2R50     8.5000  2   180.00 ! ZINCq700 , from CG2R51 CG2R52 NG2R50 SG2R50, PENALTY= 84
CG2RC0 CG2RC0 NG2R50 SG2R50     8.5000  2   180.00 ! ZINCq700 , from CG2R51 CG2R52 NG2R50 SG2R50, PENALTY= 56
NG2S0  CG321  CG321  NG2S0      0.1900  3     0.00 ! ZINCq700 , from CG2R61 CG321 CG321 NG2S1, PENALTY= 48
NG2S0  CG321  CG321  HGA2       0.1950  3     0.00 ! H2U, yxu, RNA
HGA2   CG321  CG321  HGA2       0.2200  3     0.00 ! LIPID alkanes
CG321  CG321  NG2S0  CG2O1      1.8000  1     0.00 ! from CG321 CG321 NG2S1 CG2O1, PENALTY= 10 FHO
CG321  CG321  NG2S0  CG321      1.4134  1     0.00 ! ZINCq700 , from CG311 CG321 NG2S0 CG321, PENALTY= 0.6
CG321  CG321  NG2S0  CG321      1.2812  2     0.00 ! ZINCq700 , from CG311 CG321 NG2S0 CG321, PENALTY= 0.6
HGA2   CG321  NG2S0  CG2O1      0.0000  3     0.00 ! from HGA3 CG331 NG2S0 CG2O1, PENALTY= 6 I4G FHO
HGA2   CG321  NG2S0  CG321      0.4200  3     0.00 ! from HGA3 CG331 NG2S0 CG331, PENALTY= 6.9 I4G
HGA3   CG331  NG2R53 CG2R53     0.1000  3     0.00 ! MSCH model for D3R, xxwy
HGA3   CG331  NG2R53 NG2D1      0.0000  3     0.00 ! ZINCq700 , from HGA3 CG331 NG2S1 CG2O1, PENALTY= 83
CG2R53 NG2D1  NG2R53 CG2R53     3.4000  1   180.00 ! ZINCq700 , from CG2D1 NG2D1 NG2S1 CG2O1, PENALTY= 162
CG2R53 NG2D1  NG2R53 CG2R53     1.3000  2   180.00 ! ZINCq700 , from CG2D1 NG2D1 NG2S1 CG2O1, PENALTY= 162
CG2R53 NG2D1  NG2R53 CG331      3.4000  1   180.00 ! ZINCq700 , from CG2D1 NG2D1 NG2S1 CG2O1, PENALTY= 173.5
CG2R53 NG2D1  NG2R53 CG331      1.3000  2   180.00 ! ZINCq700 , from CG2D1 NG2D1 NG2S1 CG2O1, PENALTY= 173.5
CG2RC0 NG2R50 SG2R50 NG2R50     9.0000  2   180.00 ! ZINCq700 , from CG2R52 NG2R50 SG2R50 CG2R51, PENALTY= 49.5

IMPROPERS
CG2O1  CG2R53 NG2S0  OG2D1     70.0000  0     0.00 ! ZINCq700 , from CG2O1 CG2R51 NG2S1 OG2D1, PENALTY= 3.8
CG2O1  CG2R61 NG2S0  OG2D1    120.0000  0     0.00 ! ZINCq700 , from CG2O1 CG2R61 NG2S1 OG2D1, PENALTY= 1
CG2R53 NG2R50 NG2R53 OG2D1     90.0000  0     0.00 ! ZINCq700 , from CG2R53 NG2R53 NG2R53 OG2D1, PENALTY= 28

END
RETURN
```
