## Supplementary material for "Identifying Artifacts from Large Library Docking": Example cases for running cross-filtering: ZINCq800000ckcbj.str

```
* Toppar stream file generated by
* CHARMM General Force Field (CGenFF) program version 2.5.1
* For use with CGenFF version 4.6
*

read rtf card append
* Topologies generated by
* CHARMM General Force Field (CGenFF) program version 2.5.1
*
36 1

! "penalty" is the highest penalty score of the associated parameters.
! Penalties lower than 10 indicate the analogy is fair; penalties between 10
! and 50 mean some basic validation is recommended; penalties higher than
! 50 indicate poor analogy and mandate extensive validation/optimization.

RESI ZINCq800      -1.000 ! param penalty= 160.000 ; charge penalty=  75.784
!RING * 5 C11 C12 C13 C14 C15
!RING * 5 N2 C6 C7 C8 N5
!RING * 6 C2 N1 C3 C4 C5 N6
GROUP            ! CHARGE   CH_PENALTY
ATOM C1     CG331  -0.094 !    1.265
ATOM C2     CG2R64  0.442 !    1.723
ATOM N1     NG2R62 -0.839 !    2.983
ATOM C3     CG2R61  0.340 !    3.003
ATOM C4     CG2R61 -0.089 !    0.000
ATOM C5     CG2R64  0.511 !    3.497
ATOM N2     NG2R51  0.171 !    5.168
ATOM C6     CG2R51 -0.302 !    2.179
ATOM C7     CG2R51 -0.207 !   29.308
ATOM C8     CG2R53  0.350 !   75.784
ATOM N3     NG2S1  -0.420 !   75.283
ATOM C9     CG2O1   0.387 !   42.865
ATOM O1     OG2D1  -0.425 !   16.693
ATOM C10    CG2O1   0.346 !   44.386
ATOM O2     OG2D1  -0.422 !   16.811
ATOM N4     NG2S1  -0.329 !   33.953
ATOM C11    CG3C51  0.018 !   25.823
ATOM H1     HGA1    0.090 !    2.755
ATOM C12    CG3C52 -0.184 !    5.337
ATOM C13    CG3C52 -0.186 !    2.948
ATOM C14    CG3C52 -0.146 !    7.241
ATOM C15    CG3C51 -0.104 !   39.266
ATOM H2     HGA1    0.090 !    3.564
ATOM C16    CG2O3   0.497 !   39.089
ATOM O3     OG2D2  -0.753 !    7.034
ATOM O4     OG2D2  -0.753 !    7.034
ATOM N5     NG2R50 -0.492 !   24.306
ATOM N6     NG2R62 -0.588 !    3.455
ATOM H3     HGA3    0.090 !    0.000
ATOM H4     HGA3    0.090 !    0.000
ATOM H5     HGA3    0.090 !    0.000
ATOM H6     HGR62   0.171 !    0.000
ATOM H7     HGR61   0.120 !    0.000
ATOM H8     HGR52   0.227 !    0.472
ATOM H9     HGR51   0.166 !   21.975
ATOM H10    HGP1    0.305 !   13.919
ATOM H11    HGP1    0.292 !   14.598
ATOM H12    HGA2    0.090 !    0.100
ATOM H13    HGA2    0.090 !    0.100
ATOM H14    HGA2    0.090 !    0.000
ATOM H15    HGA2    0.090 !    0.000
ATOM H16    HGA2    0.090 !    0.375
ATOM H17    HGA2    0.090 !    0.375

BOND C1   C2  
BOND C1   H3  
BOND C1   H4  
BOND C1   H5  
BOND C2   N6  
BOND C2   N1  
BOND N1   C3  
BOND C3   C4  
BOND C3   H6  
BOND C4   C5  
BOND C4   H7  
BOND C5   N2  
BOND C5   N6  
BOND N2   N5  
BOND N2   C6  
BOND C6   C7  
BOND C6   H8  
BOND C7   C8  
BOND C7   H9  
BOND C8   N3  
BOND C8   N5  
BOND N3   C9  
BOND N3   H10 
BOND C9   O1  
BOND C9   C10 
BOND C10  O2  
BOND C10  N4  
BOND N4   C11 
BOND N4   H11 
BOND C11  H1  
BOND C11  C15 
BOND C11  C12 
BOND C12  C13 
BOND C12  H12 
BOND C12  H13 
BOND C13  C14 
BOND C13  H14 
BOND C13  H15 
BOND C14  C15 
BOND C14  H16 
BOND C14  H17 
BOND C15  H2  
BOND C15  C16 
BOND C16  O3  
BOND C16  O4  
IMPR C5     C4     N2     N6    
IMPR C8     C7     N5     N3    
IMPR C9     C10    N3     O1    
IMPR C10    C9     N4     O2    
IMPR C16    O4     O3     C15   

END

read param card flex append
* Parameters generated by analogy by
* CHARMM General Force Field (CGenFF) program version 2.5.1
*

! Penalties lower than 10 indicate the analogy is fair; penalties between 10
! and 50 mean some basic validation is recommended; penalties higher than
! 50 indicate poor analogy and mandate extensive validation/optimization.

BONDS
CG2O1  CG2O1   440.00     1.4890 ! ZINCq800 , from CG2DC1 CG2O1, PENALTY= 90
CG2O1  NG2S1   370.00     1.3450 ! PROT Alanine Dipeptide ab initio calc's (LK)
CG2O1  OG2D1   620.00     1.2300 ! PROT Peptide geometry, condensed phase (LK)
CG2O3  CG3C51  250.00     1.4900 ! PROT 6-31g* AcProNH2, ProNH2, AcProNHCH3 RLD 4/23/93
CG2O3  OG2D2   525.00     1.2600 ! PROT adm jr. 7/23/91, acetic acid
CG2R51 CG2R51  410.00     1.3600 ! PROT histidine, adm jr., 6/27/90
CG2R51 CG2R53  264.00     1.5080 ! B2FO, 5H-furan-2-one, ctsai
CG2R51 NG2R51  400.00     1.3800 ! PROT his, ADM JR., 7/20/89
CG2R51 HGR51   350.00     1.0800 ! INDO/TRP
CG2R51 HGR52   375.00     1.0830 ! PROT his, adm jr., 6/27/90
CG2R53 NG2R50  400.00     1.3200 ! PROT his, ADM JR., 7/20/89
CG2R53 NG2S1   305.00     1.4140 ! ZINCq800 , from CG2R61 NG2S1, PENALTY= 45
CG2R61 CG2R61  305.00     1.3750 ! PROT benzene, JES 8/25/89
CG2R61 CG2R64  250.00     1.3550 ! 18NFD, 1,8-naphthyridine, erh
CG2R61 NG2R62  450.00     1.3050 ! PYRD, pyridazine
CG2R61 HGR61   340.00     1.0800 ! PROT phe,tyr JES 8/25/89
CG2R61 HGR62   340.00     1.0800 ! NA, DFT
CG2R64 CG331   252.00     1.5020 ! 2MA, yxu, RNA
CG2R64 NG2R51  320.00     1.3700 ! PIPA model for D3R, xxwy
CG2R64 NG2R62  400.00     1.3420 ! NA A, adm jr. 11/97
CG331  HGA3    322.00     1.1110 ! PROT alkane update, adm jr., 3/2/92
CG3C51 CG3C51  195.00     1.5180 ! THF, nucleotide CSD/NDB survey, 5/30/06,viv
CG3C51 CG3C52  195.00     1.5180 ! THF, nucleotide CSD/NDB survey, 5/30/06,viv
CG3C51 NG2S1   345.02     1.4358 ! SUI, by ac_aa            
CG3C51 HGA1    307.00     1.1000 ! THF, THF neutron diffr., 5/30/06, viv
CG3C52 CG3C52  195.00     1.5300 ! THF, nucleotide CSD/NDB survey, 5/30/06,viv; increased to 1.53 by kevo
CG3C52 HGA2    307.00     1.1000 ! THF, THF neutron diffr., 5/30/06, viv
NG2R50 NG2R51  360.00     1.3550 ! PYRZ, pyrazole
NG2S1  HGP1    440.00     0.9970 ! PROT Alanine Dipeptide ab initio calc's (LK)

ANGLES
CG2O1  CG2O1  NG2S1    80.00    116.50 ! ZINCq800 , from CG2R61 CG2O1 NG2S1, PENALTY= 25
CG2O1  CG2O1  OG2D1    30.00    121.00 ! ZINCq800 , from CG2R61 CG2O1 OG2D1, PENALTY= 25
NG2S1  CG2O1  OG2D1    80.00    122.50 ! PROT NMA Vib Modes (LK)
CG3C51 CG2O3  OG2D2    40.00    116.00   50.00   2.35300 ! PROT AcProNH2, ProNH2, AcProNHCH3 RLD 4/23/93
OG2D2  CG2O3  OG2D2   100.00    128.00   70.00   2.25870 ! PROT adm jr. 7/23/91, correction, ACETATE (KK)
CG2R51 CG2R51 CG2R53  100.00    116.50 ! B2FO, 5H-furan-2-one, ctsai
CG2R51 CG2R51 NG2R51  130.00    106.00 !adm,dec06 110.6, PROT his, ADM JR., 7/20/89
CG2R51 CG2R51 HGR51    32.00    126.40   25.00   2.17300 ! INDO/TRP
CG2R51 CG2R51 HGR52    22.00    130.00   15.00   2.21500 ! PROT adm jr., 6/27/90, his
CG2R53 CG2R51 HGR51    10.00    117.10 ! B2FO, 5H-furan-2-one, ctsai
NG2R51 CG2R51 HGR52    25.00    124.00   20.00   2.14000 ! PROT adm jr., 3/24/92
CG2R51 CG2R53 NG2R50  110.00    110.50 ! ZINCq800 , from CG2R51 CG2R52 NG2R50, PENALTY= 18
CG2R51 CG2R53 NG2S1    60.80    127.50 ! ZINCq800 , from CG2R51 CG2R53 OG2D1, PENALTY= 38
NG2R50 CG2R53 NG2S1    36.13    135.82 ! ZINCq800 , from CG2DC1 CG2R53 NG2R50, PENALTY= 41.5
CG2R61 CG2R61 CG2R64   40.00    115.50   35.00   2.41620 ! 18NFD, 1,8-naphthyridine, erh
CG2R61 CG2R61 NG2R62   20.00    124.00 ! PYRD, pyridazine
CG2R61 CG2R61 HGR61    30.00    120.00   22.00   2.15250 ! PROT JES 8/25/89 benzene
CG2R61 CG2R61 HGR62    30.00    120.00   22.00   2.15250 ! BROB, bromobenzene
CG2R64 CG2R61 HGR61    30.00    120.00   22.00   2.15250 ! 2AMP, 2-amino pyridine, from PROT benzene, kevo
NG2R62 CG2R61 HGR62    30.00    116.00   35.00   2.10000 ! PYRD, pyridazine %%% Kenno: 112->116
CG2R61 CG2R64 NG2R51   40.00    120.00 ! PIPA model for D3R, xxwy
CG2R61 CG2R64 NG2R62   20.00    128.00 ! 18NFD, 1,8-naphthyridine, erh
CG331  CG2R64 NG2R62   63.50    116.00 ! 2MA, yxu, RNA
NG2R51 CG2R64 NG2R62   40.00    116.00 ! ZINCq800 , from NG2R51 CG2R64 NG2R60, PENALTY= 1
NG2R62 CG2R64 NG2R62   60.00    128.00 ! NA Ade 6R) %%% TEST 133.0 -> 122.2 %%%
CG2R64 CG331  HGA3     33.43    110.10   22.53   2.17900 ! 2MA, from CG2R62 CG331 HGA3, yxu, RNA
HGA3   CG331  HGA3     35.50    108.40    5.40   1.80200 ! PROT alkane update, adm jr., 3/2/92
CG2O3  CG3C51 CG3C51   52.00    112.30 ! ZINCq800 , from CG2O3 CG3C51 CG3C52, PENALTY= 0.4
CG2O3  CG3C51 CG3C52   52.00    112.30 ! PROT AcProNH2, ProNH2, AcProNHCH3 RLD 4/23/93
CG2O3  CG3C51 HGA1     50.00    112.00 ! PROT AcProNH2, ProNH2, AcProNHCH3 RLD 4/23/93
CG3C51 CG3C51 CG3C52   58.00    109.50   11.16   2.56100 ! THF, nucleotide CSD/NDB survey, 05/30/06, viv
CG3C51 CG3C51 NG2S1    70.00    110.80 ! ZINCq800 , from CG3C52 CG3C51 NG2S1, PENALTY= 0.4
CG3C51 CG3C51 HGA1     35.00    111.40   22.53   2.17900 ! TF2M, viv
CG3C52 CG3C51 NG2S1    70.00    110.80 ! from CG3C52 CG3C51 NG2S0, penalty= 2 SUI        
CG3C52 CG3C51 HGA1     35.00    111.40   22.53   2.17900 ! TF2M, viv
NG2S1  CG3C51 HGA1     48.00    112.00 ! from NG2S0 CG3C51 HGA1, PENALTY= 2 SUI        
CG3C51 CG3C52 CG3C52   58.00    109.50   11.16   2.56100 ! THF, nucleotide CSD/NDB survey, 05/30/06, viv
CG3C51 CG3C52 HGA2     35.00    111.40   22.53   2.17900 ! TF2M, viv
CG3C52 CG3C52 CG3C52   58.00    109.50   11.16   2.56100 ! THF, nucleotide CSD/NDB survey, 05/30/06, viv
CG3C52 CG3C52 HGA2     35.00    111.40   22.53   2.17900 ! TF2M, viv
HGA2   CG3C52 HGA2     38.50    106.80    5.40   1.80200 ! THF, 10/17/05 viv
CG2R53 NG2R50 NG2R51  100.00    101.00 ! TRZ4, triazole124, xxwy
CG2R51 NG2R51 CG2R64   35.00    128.00 ! PIPA model for D3R, xxwy
CG2R51 NG2R51 NG2R50  160.00    115.00 ! PYRZ, pyrazole
CG2R64 NG2R51 NG2R50   35.00    117.00 ! PIPA model for D3R, xxwy
CG2R61 NG2R62 CG2R64   40.00    110.50 ! PYRM, pyrimidine %%% TEST 108.0 -> 113.4 %%%
CG2R64 NG2R62 CG2R64   90.00    117.80 ! NA Ade 6R) adm jr. 11/97
CG2O1  NG2S1  CG2R53   50.00    120.00 ! ZINCq800 , from CG2O1 NG2S1 CG2R61, PENALTY= 8.5
CG2O1  NG2S1  CG3C51   50.00    120.00 ! from CG2O1 NG2S1 CG321, penalty= 10 SUI        
CG2O1  NG2S1  HGP1     34.00    123.00 ! PROT NMA Vib Modes (LK)
CG2R53 NG2S1  HGP1     34.00    117.00 ! ZINCq800 , from CG2R61 NG2S1 HGP1, PENALTY= 8.5
CG3C51 NG2S1  HGP1     35.00    117.00 ! from CG321 NG2S1 HGP1, PENALTY= 10 SUI        

DIHEDRALS
NG2S1  CG2O1  CG2O1  NG2S1      0.5000  2   180.00 ! ZINCq800 , from CG321 CG2DC1 CG2O1 NG2S2, PENALTY= 160
NG2S1  CG2O1  CG2O1  NG2S1      0.3500  3   180.00 ! ZINCq800 , from CG321 CG2DC1 CG2O1 NG2S2, PENALTY= 160
NG2S1  CG2O1  CG2O1  NG2S1      0.4000  6     0.00 ! ZINCq800 , from CG321 CG2DC1 CG2O1 NG2S2, PENALTY= 160
NG2S1  CG2O1  CG2O1  OG2D1      0.5000  2   180.00 ! ZINCq800 , from CG321 CG2DC1 CG2O1 NG2S2, PENALTY= 158
NG2S1  CG2O1  CG2O1  OG2D1      0.3500  3   180.00 ! ZINCq800 , from CG321 CG2DC1 CG2O1 NG2S2, PENALTY= 158
NG2S1  CG2O1  CG2O1  OG2D1      0.4000  6     0.00 ! ZINCq800 , from CG321 CG2DC1 CG2O1 NG2S2, PENALTY= 158
OG2D1  CG2O1  CG2O1  OG2D1      1.0000  2   180.00 ! ZINCq800 , from CG321 CG2DC1 CG2O1 OG2D1, PENALTY= 157
OG2D1  CG2O1  CG2O1  OG2D1      1.0000  3     0.00 ! ZINCq800 , from CG321 CG2DC1 CG2O1 OG2D1, PENALTY= 157
OG2D1  CG2O1  CG2O1  OG2D1      0.4000  6     0.00 ! ZINCq800 , from CG321 CG2DC1 CG2O1 OG2D1, PENALTY= 157
CG2O1  CG2O1  NG2S1  CG2R53     1.6000  1     0.00 ! ZINCq800 , from CG2DC1 CG2O1 NG2S1 CG2R61, PENALTY= 37
CG2O1  CG2O1  NG2S1  CG2R53     2.5000  2   180.00 ! ZINCq800 , from CG2DC1 CG2O1 NG2S1 CG2R61, PENALTY= 37
CG2O1  CG2O1  NG2S1  CG3C51     1.6000  1     0.00 ! ZINCq800 , from CG2R61 CG2O1 NG2S1 CG321, PENALTY= 35
CG2O1  CG2O1  NG2S1  CG3C51     4.0000  2   180.00 ! ZINCq800 , from CG2R61 CG2O1 NG2S1 CG321, PENALTY= 35
CG2O1  CG2O1  NG2S1  HGP1       2.5000  2   180.00 ! ZINCq800 , from CG2R61 CG2O1 NG2S1 HGP1, PENALTY= 25
OG2D1  CG2O1  NG2S1  CG2R53     2.5000  2   180.00 ! ZINCq800 , from OG2D1 CG2O1 NG2S1 CG2R61, PENALTY= 8.5
OG2D1  CG2O1  NG2S1  CG3C51     2.5000  2   180.00 ! from OG2D1 CG2O1 NG2S1 CG321, penalty= 10 SUI
OG2D1  CG2O1  NG2S1  HGP1       2.5000  2   180.00 ! PROT Gives appropriate NMA cis/trans barrier. (LK)
OG2D2  CG2O3  CG3C51 CG3C51     0.1600  3     0.00 ! ZINCq800 , from OG2D2 CG2O3 CG3C51 CG3C52, PENALTY= 0.4
OG2D2  CG2O3  CG3C51 CG3C52     0.1600  3     0.00 ! PROT AcProNH2, ProNH2, AcProNHCH3 RLD 4/23/93
OG2D2  CG2O3  CG3C51 HGA1       0.1600  3     0.00 ! PROT AcProNH2, ProNH2, AcProNHCH3 RLD 4/23/93
CG2R53 CG2R51 CG2R51 NG2R51    12.0000  2   180.00 ! ZINCq800 , from CG2R52 CG2R51 CG2R51 NG2R51, PENALTY= 1
CG2R53 CG2R51 CG2R51 HGR52      2.6000  2   180.00 ! ZINCq800 , from CG2R53 CG2R51 CG2R51 HGR51, PENALTY= 1
NG2R51 CG2R51 CG2R51 HGR51      3.5000  2   180.00 ! INDO/TRP
HGR51  CG2R51 CG2R51 HGR52      1.0000  2   180.00 ! PYRL, pyrrole
CG2R51 CG2R51 CG2R53 NG2R50     8.5000  2   180.00 ! ZINCq800 , from CG2R51 CG2R51 CG2R52 NG2R50, PENALTY= 18
CG2R51 CG2R51 CG2R53 NG2S1      1.2000  2   180.00 ! ZINCq800 , from CG2R51 CG2R51 CG2R53 OG2D1, PENALTY= 38
HGR51  CG2R51 CG2R53 NG2R50     4.5000  2   180.00 ! ZINCq800 , from HGR51 CG2R51 CG2R52 NG2R50, PENALTY= 18
HGR51  CG2R51 CG2R53 NG2S1      4.5000  2   180.00 ! ZINCq800 , from HGR51 CG2R51 CG2R53 OG2D1, PENALTY= 38
CG2R51 CG2R51 NG2R51 CG2R64     0.2000  2   180.00 ! PIPA model for D3R, xxwy
CG2R51 CG2R51 NG2R51 NG2R50    10.0000  2   180.00 ! PYRZ, pyrazole
HGR52  CG2R51 NG2R51 CG2R64     0.0000  2   180.00 ! PIPA model for D3R, xxwy
HGR52  CG2R51 NG2R51 NG2R50     3.0000  2   180.00 ! PYRZ, pyrazole
CG2R51 CG2R53 NG2R50 NG2R51    12.0000  2   180.00 ! ZINCq800 , from CG2R51 CG2R52 NG2R50 NG2R51, PENALTY= 18
NG2S1  CG2R53 NG2R50 NG2R51    12.0000  2   180.00 ! ZINCq800 , from NG2R50 CG2R53 NG2R50 NG2R51, PENALTY= 64
CG2R51 CG2R53 NG2S1  CG2O1      1.2000  2   180.00 ! ZINCq800 , from CG2R61 CG2R61 NG2S1 CG2O1, PENALTY= 93.5
CG2R51 CG2R53 NG2S1  HGP1       0.5000  2   180.00 ! ZINCq800 , from CG2R61 CG2R61 NG2S1 HGP1, PENALTY= 93.5
NG2R50 CG2R53 NG2S1  CG2O1      1.5000  1   180.00 ! ZINCq800 , from NG2R60 CG2R64 NG2S1 CG2O1, PENALTY= 106
NG2R50 CG2R53 NG2S1  CG2O1      2.6000  2   180.00 ! ZINCq800 , from NG2R60 CG2R64 NG2S1 CG2O1, PENALTY= 106
NG2R50 CG2R53 NG2S1  CG2O1      0.1800  3   180.00 ! ZINCq800 , from NG2R60 CG2R64 NG2S1 CG2O1, PENALTY= 106
NG2R50 CG2R53 NG2S1  HGP1       0.5000  2   180.00 ! ZINCq800 , from NG2R60 CG2R64 NG2S1 HGP1, PENALTY= 106
CG2R64 CG2R61 CG2R61 NG2R62     1.2000  2   180.00 ! PTID, pteridine, erh
CG2R64 CG2R61 CG2R61 HGR62      0.5000  2   180.00 ! PTID, pteridine, erh
NG2R62 CG2R61 CG2R61 HGR61      2.8000  2   180.00 ! PYRD, pyridazine
HGR61  CG2R61 CG2R61 HGR62      2.4000  2   180.00 ! BROB, bromobenzene
CG2R61 CG2R61 CG2R64 NG2R51     4.0000  2   180.00 ! PIPA model for D3R, xxwy
CG2R61 CG2R61 CG2R64 NG2R62     1.2000  2   180.00 ! 18NFD, 1,8-naphthyridine, from PYR1, pyridine, erh
HGR61  CG2R61 CG2R64 NG2R51     1.5000  2   180.00 ! PIPA model for D3R, xxwy
HGR61  CG2R61 CG2R64 NG2R62     3.4000  2   180.00 ! K2Cn, from NA36, yxu, RNA
CG2R61 CG2R61 NG2R62 CG2R64     2.0000  2   180.00 ! PYRM, pyrimidine
HGR62  CG2R61 NG2R62 CG2R64     7.3000  2   180.00 ! PYRM, pyrimidine
NG2R62 CG2R64 CG331  HGA3       0.0030  6   180.00 ! 2MA, from NG2R60 CG2R61 CG331 HGA3, yxu, RNA
CG2R61 CG2R64 NG2R51 CG2R51     0.2000  1     0.00 ! PIPA model for D3R, xxwy
CG2R61 CG2R64 NG2R51 CG2R51     1.1000  2   180.00 ! PIPA model for D3R, xxwy
CG2R61 CG2R64 NG2R51 CG2R51     0.6000  3     0.00 ! PIPA model for D3R, xxwy
CG2R61 CG2R64 NG2R51 NG2R50     1.0000  2   180.00 ! PIPA model for D3R, xxwy
NG2R62 CG2R64 NG2R51 CG2R51     1.0000  2   180.00 ! ZINCq800 , from NG2R60 CG2R64 NG2R51 CG2R51, PENALTY= 1
NG2R62 CG2R64 NG2R51 NG2R50     0.2000  1     0.00 ! ZINCq800 , from NG2R60 CG2R64 NG2R51 NG2R50, PENALTY= 1
NG2R62 CG2R64 NG2R51 NG2R50     1.1000  2   180.00 ! ZINCq800 , from NG2R60 CG2R64 NG2R51 NG2R50, PENALTY= 1
NG2R62 CG2R64 NG2R51 NG2R50     0.6000  3     0.00 ! ZINCq800 , from NG2R60 CG2R64 NG2R51 NG2R50, PENALTY= 1
CG2R61 CG2R64 NG2R62 CG2R64     2.0000  2     0.00 ! PTID, pteridine, erh
CG331  CG2R64 NG2R62 CG2R61     5.5000  2   180.00 ! ZINCq800 , from CG331 CG2R64 NG2R62 CG2R64, PENALTY= 4
CG331  CG2R64 NG2R62 CG2R64     5.5000  2   180.00 ! 2MA, yxu, RNA
NG2R51 CG2R64 NG2R62 CG2R64     1.8000  2   180.00 ! ZINCq800 , from NG2S3 CG2R64 NG2R62 CG2R64, PENALTY= 5
NG2R62 CG2R64 NG2R62 CG2R61     2.0000  2   180.00 ! PYRM, pyrimidine
NG2R62 CG2R64 NG2R62 CG2R64     1.8000  2   180.00 ! NA A
CG2O3  CG3C51 CG3C51 CG3C52     0.1400  3     0.00 ! ZINCq800 , from CG2O3 CG3C51 CG3C52 CG3C52, PENALTY= 4
CG2O3  CG3C51 CG3C51 NG2S1      3.4478  3     0.00 ! ZINCq800 , from NG2S1 CG3C51 CG3C52 CG2R53, PENALTY= 57.5
CG2O3  CG3C51 CG3C51 HGA1       0.1400  3     0.00 ! ZINCq800 , from CG2O3 CG3C51 CG3C52 HGA2, PENALTY= 4
CG3C52 CG3C51 CG3C51 CG3C52     0.4100  3   180.00 ! cpen, cyclopentane, viv 10/4/05
CG3C52 CG3C51 CG3C51 NG2S1      0.0000  3     0.00 ! ZINCq800 , from CG3C51 CG3C51 CG3C51 NG2R61, PENALTY= 5.4
CG3C52 CG3C51 CG3C51 HGA1       0.1900  3     0.00 ! alkane, 4/98, yin and mackerell, thf, viv
NG2S1  CG3C51 CG3C51 HGA1       0.1400  3     0.00 ! ZINCq800 , from NG2S1 CG3C51 CG3C52 HGA2, PENALTY= 4
HGA1   CG3C51 CG3C51 HGA1       0.1900  3     0.00 ! alkane, 4/98, yin and mackerell, thf, viv
CG2O3  CG3C51 CG3C52 CG3C52     0.1400  3     0.00 ! PROT AcProNH2, ProNH2, AcProNHCH3 RLD 4/23/93
CG2O3  CG3C51 CG3C52 HGA2       0.1400  3     0.00 ! PROT AcProNH2, ProNH2, AcProNHCH3 RLD 4/23/93
CG3C51 CG3C51 CG3C52 CG3C52     0.4100  3   180.00 ! cpen, cyclopentane, viv 10/4/05
CG3C51 CG3C51 CG3C52 HGA2       0.1900  3     0.00 ! alkane, 4/98, yin and mackerell, thf, viv
NG2S1  CG3C51 CG3C52 CG3C52     0.1400  3     0.00 ! ZINCq800 , from NG2S0 CG3C51 CG3C52 CG3C52, PENALTY= 2
NG2S1  CG3C51 CG3C52 HGA2       0.1400  3     0.00 ! from NG2S0 CG3C51 CG3C52 HGA2, penalty= 2 SUI
HGA1   CG3C51 CG3C52 CG3C52     0.1900  3     0.00 ! alkane, 4/98, yin and mackerell, thf, viv
HGA1   CG3C51 CG3C52 HGA2       0.1900  3     0.00 ! alkane, 4/98, yin and mackerell, thf, viv
CG3C51 CG3C51 NG2S1  CG2O1      1.6342  3     0.00 ! ZINCq800 , from CG3C52 CG3C51 NG2S1 CG2O1, PENALTY= 0.4
CG3C51 CG3C51 NG2S1  HGP1       0.6160  1     0.00 ! ZINCq800 , from CG3C52 CG3C51 NG2S1 HGP1, PENALTY= 0.4
CG3C52 CG3C51 NG2S1  CG2O1      1.6342  3     0.00 ! SUI, by ac_aa
CG3C52 CG3C51 NG2S1  HGP1       0.6160  1     0.00 ! SUI, by ac_aa
HGA1   CG3C51 NG2S1  CG2O1      2.0387  3   180.00 ! SUI, by ac_aa
HGA1   CG3C51 NG2S1  HGP1       0.2725  3     0.00 ! SUI, by ac_aa
CG3C51 CG3C52 CG3C52 CG3C52     0.4100  3   180.00 ! cpen, cyclopentane, viv 10/4/05
CG3C51 CG3C52 CG3C52 HGA2       0.1900  3     0.00 ! alkane, 4/98, yin and mackerell, thf, viv
CG3C52 CG3C52 CG3C52 HGA2       0.1900  3     0.00 ! alkane, 4/98, yin and mackerell, thf, viv
HGA2   CG3C52 CG3C52 HGA2       0.1900  3     0.00 ! alkane, 4/98, yin and mackerell, thf, viv
CG2R53 NG2R50 NG2R51 CG2R51    12.0000  2   180.00 ! ZINCq800 , from CG2R52 NG2R50 NG2R51 CG2R51, PENALTY= 1
CG2R53 NG2R50 NG2R51 CG2R64     0.2000  2   180.00 ! ZINCq800 , from CG2R52 NG2R50 NG2R51 CG2R64, PENALTY= 1

IMPROPERS
CG2O1  CG2O1  NG2S1  OG2D1    120.0000  0     0.00 ! ZINCq800 , from CG2O1 CG2DC1 NG2S1 OG2D1, PENALTY= 9
CG2O3  OG2D2  OG2D2  CG3C51    96.0000  0     0.00 ! ZINCq800 , from CG2O3 OG2D2 OG2D2 CG321, PENALTY= 6.5
CG2R53 CG2R51 NG2R50 NG2S1     90.0000  0     0.00 ! ZINCq800 , from CG2R53 CG25C1 NG2R51 OG2D1, PENALTY= 78.4
CG2R64 CG2R61 NG2R51 NG2R62    42.0000  0     0.00 ! ZINCq800 , from CG2R64 CG2R61 NG2D1 NG2R62, PENALTY= 18

END
RETURN
```
