## Supplementary material for "Identifying Artifacts from Large Library Docking": Example cases for running cross-filtering: ZINCq800000d59IZ.str

```
* Toppar stream file generated by
* CHARMM General Force Field (CGenFF) program version 2.5.1
* For use with CGenFF version 4.6
*

read rtf card append
* Topologies generated by
* CHARMM General Force Field (CGenFF) program version 2.5.1
*
36 1

! "penalty" is the highest penalty score of the associated parameters.
! Penalties lower than 10 indicate the analogy is fair; penalties between 10
! and 50 mean some basic validation is recommended; penalties higher than
! 50 indicate poor analogy and mandate extensive validation/optimization.

RESI ZINCq800       0.000 ! param penalty= 159.000 ; charge penalty=  48.342
!RING * 6 N2 C12 C13 N3 C14 C15
!RING * 6 C3 C4 C5 C7 C8 N1
GROUP            ! CHARGE   CH_PENALTY
ATOM C1     CG331  -0.012 !    0.000
ATOM O1     OG302  -0.495 !    0.414
ATOM C2     CG2O2   0.894 !    1.008
ATOM O2     OG2D1  -0.631 !    0.478
ATOM C3     CG311   0.166 !    8.138
ATOM H1     HGA1    0.090 !    0.427
ATOM C4     CG321  -0.150 !    6.040
ATOM C5     CG311   0.088 !    7.317
ATOM H2     HGA1    0.090 !    0.000
ATOM C6     CG302   0.148 !    6.846
ATOM F1     FGA3   -0.121 !    0.064
ATOM F2     FGA3   -0.121 !    0.064
ATOM F3     FGA3   -0.121 !    0.064
ATOM C7     CG321  -0.138 !    5.252
ATOM C8     CG321   0.193 !    6.033
ATOM N1     NG2S0  -0.643 !    9.073
ATOM C9     CG2O1   0.476 !    4.543
ATOM O3     OG2D1  -0.537 !    0.295
ATOM C10    CG321  -0.137 !   10.645
ATOM C11    CG321   0.227 !   27.683
ATOM N2     NG2S0  -0.430 !   38.330
ATOM C12    CG2D1O -0.027 !   48.342
ATOM C13    CG2D1O  0.052 !   25.490
ATOM N3     NG2D1  -0.786 !   24.993
ATOM C14    CG2O1   0.925 !   33.264
ATOM O4     OG2D1  -0.418 !   16.492
ATOM C15    CG2O1   0.339 !   32.879
ATOM O5     OG2D1  -0.429 !   16.687
ATOM H3     HGA3    0.090 !    0.000
ATOM H4     HGA3    0.090 !    0.000
ATOM H5     HGA3    0.090 !    0.000
ATOM H6     HGA2    0.090 !    0.453
ATOM H7     HGA2    0.090 !    0.453
ATOM H8     HGA2    0.090 !    0.450
ATOM H9     HGA2    0.090 !    0.450
ATOM H10    HGA2    0.090 !    0.030
ATOM H11    HGA2    0.090 !    0.030
ATOM H12    HGA2    0.090 !    0.000
ATOM H13    HGA2    0.090 !    0.000
ATOM H14    HGA2    0.090 !    1.450
ATOM H15    HGA2    0.090 !    1.450
ATOM H16    HGA4    0.167 !   35.935
ATOM H17    HGA4    0.171 !   16.781

BOND C1   O1  
BOND C1   H3  
BOND C1   H4  
BOND C1   H5  
BOND O1   C2  
BOND C2   O2  
BOND C2   C3  
BOND C3   H1  
BOND C3   N1  
BOND C3   C4  
BOND C4   C5  
BOND C4   H6  
BOND C4   H7  
BOND C5   H2  
BOND C5   C6  
BOND C5   C7  
BOND C6   F1  
BOND C6   F2  
BOND C6   F3  
BOND C7   C8  
BOND C7   H8  
BOND C7   H9  
BOND C8   N1  
BOND C8   H10 
BOND C8   H11 
BOND N1   C9  
BOND C9   O3  
BOND C9   C10 
BOND C10  C11 
BOND C10  H12 
BOND C10  H13 
BOND C11  N2  
BOND C11  H14 
BOND C11  H15 
BOND N2   C15 
BOND N2   C12 
BOND C12  C13 
BOND C12  H16 
BOND C13  N3  
BOND C13  H17 
BOND N3   C14 
BOND C14  O4  
BOND C14  C15 
BOND C15  O5  
IMPR C2     C3     O2     O1    
IMPR C9     C10    N1     O3    
IMPR C12    C13    N2     H16   
IMPR C13    C12    N3     H17   
IMPR C14    C15    N3     O4    
IMPR C15    C14    N2     O5    

END

read param card flex append
* Parameters generated by analogy by
* CHARMM General Force Field (CGenFF) program version 2.5.1
*

! Penalties lower than 10 indicate the analogy is fair; penalties between 10
! and 50 mean some basic validation is recommended; penalties higher than
! 50 indicate poor analogy and mandate extensive validation/optimization.

BONDS
CG2D1O CG2D1O  440.00     1.3180 ! ZINCq800 , from CG2D1 CG2D1O, PENALTY= 30
CG2D1O NG2D1   500.00     1.3000 ! ABSB, amide base, sr
CG2D1O NG2S0   365.24     1.3770 ! ZINCq800 , from CG2D2O NG2S1, PENALTY= 10
CG2D1O HGA4    360.50     1.1000 ! PY01, 4h-pyran
CG2O1  CG2O1   440.00     1.4890 ! ZINCq800 , from CG2DC1 CG2O1, PENALTY= 90
CG2O1  CG321   250.00     1.4900 ! PROT Ala Dipeptide (5/91)
CG2O1  NG2D1   339.63     1.4304 ! NRQ, by ac_aa            
CG2O1  NG2S0   430.00     1.3500 ! DMA, Dimethylacetamide, xxwy
CG2O1  OG2D1   620.00     1.2300 ! PROT Peptide geometry, condensed phase (LK)
CG2O2  CG311   200.00     1.5220 ! PROT adm jr. 5/02/91, acetic acid pure solvent
CG2O2  OG2D1   750.00     1.2200 ! PROT adm jr. 5/02/91, acetic acid pure solvent; LIPID methyl acetate
CG2O2  OG302   150.00     1.3340 ! LIPID methyl acetate
CG302  CG311   250.00     1.5200 ! from CG302 CG321, PENALTY= 4 TFLE     
CG302  FGA3    265.00     1.3400 ! FLUROALK fluoroalkanes
CG311  CG321   222.50     1.5380 ! PROT alkane update, adm jr., 3/2/92
CG311  NG2S0   320.00     1.4300 ! fentanyl, Lesnik et al, 2020
CG311  HGA1    309.00     1.1110 ! PROT alkane update, adm jr., 3/2/92
CG321  CG321   222.50     1.5300 ! PROT alkane update, adm jr., 3/2/92
CG321  NG2S0   340.00     1.4510 ! H2U, yxu, 21/2/14, RNA
CG321  HGA2    309.00     1.1110 ! PROT alkane update, adm jr., 3/2/92
CG331  OG302   340.00     1.4300 ! PROT adm jr., 4/05/91, for PRES CG311 from methylacetate
CG331  HGA3    322.00     1.1110 ! PROT alkane update, adm jr., 3/2/92

ANGLES
CG2D1O CG2D1O NG2D1    90.00    125.00 ! ZINCq800 , from CG2DC1 CG2D1O NG2D1, PENALTY= 3.5
CG2D1O CG2D1O NG2S0    60.51    120.74 ! ZINCq800 , from CG2DC1 CG2D1O NG2S1, PENALTY= 4.5
CG2D1O CG2D1O HGA4     52.00    122.00 ! ZINCq800 , from CG2D1 CG2D1O HGA4, PENALTY= 3
NG2D1  CG2D1O HGA4     49.00    119.50 ! ABSB, amide base, sr
NG2S0  CG2D1O HGA4     42.00    119.00 ! ZINCq800 , from NG311 CG2D1O HGA4, PENALTY= 66
CG2O1  CG2O1  NG2D1    80.00    117.00 ! ZINCq800 , from CG2R61 CG2O1 NG2D1, PENALTY= 25
CG2O1  CG2O1  NG2S0    80.00    116.50 ! ZINCq800 , from CG2R61 CG2O1 NG2S1, PENALTY= 26
CG2O1  CG2O1  OG2D1    30.00    121.00 ! ZINCq800 , from CG2R61 CG2O1 OG2D1, PENALTY= 25
CG321  CG2O1  NG2S0    20.00    112.50 ! PROT AcProNH2, ProNH2, AcProNHCH3 RLD 4/23/93
CG321  CG2O1  OG2D1    80.00    121.00 ! PROT Alanine Dipeptide ab initio calc's (LK)
NG2D1  CG2O1  OG2D1    80.00    120.54 ! NRQ, by ac_aa                
NG2S0  CG2O1  OG2D1    80.00    124.00 ! DMF, Dimethylformamide, xxwy
CG311  CG2O2  OG2D1    70.00    125.00   20.00   2.44200 ! PROT adm jr. 5/02/91, acetic acid pure solvent; LIPID methyl acetate
CG311  CG2O2  OG302    55.00    109.00   20.00   2.32600 ! AMGA, Alpha Methyl Glut Acid CDCA Amide
OG2D1  CG2O2  OG302    90.00    125.90  160.00   2.25760 ! LIPID acetic acid
CG311  CG302  FGA3     42.00    112.00   30.00   2.35700 ! from CG321 CG302 FGA3, PENALTY= 0.6 TFLE      
FGA3   CG302  FGA3    118.00    107.00   30.00   2.15500 ! FLUROALK fluoroalkanes
CG2O2  CG311  CG321    52.00    108.00 ! PROT adm jr. 5/02/91, acetic acid pure solvent
CG2O2  CG311  NG2S0    50.00    107.00 ! ZINCq800 , from CG2O2 CG311 NG2S1, PENALTY= 1
CG2O2  CG311  HGA1     50.00    109.50 ! PROT adm jr. 5/02/91, acetic acid pure solvent
CG302  CG311  CG321    53.35    108.65    7.96   2.49260 ! from CG331 CG311 CG302, TFLE          
CG302  CG311  HGA1     34.60    110.10   22.53   2.17900 ! from CG302 CG321 HGA2, PENALTY= 4 TFLE      
CG321  CG311  CG321    58.35    113.50   11.16   2.56100 ! LIPID glycerol
CG321  CG311  NG2S0    70.00    108.00 ! fentanyl, Lesnik et al, 2020
CG321  CG311  HGA1     34.50    110.10   22.53   2.17900 ! PROT alkane update, adm jr., 3/2/92
NG2S0  CG311  HGA1     48.00    108.00 ! from NG2S1 CG311 HGA1, PENALTY= 1 MAA        
CG2O1  CG321  CG321    52.00    108.00 ! PROT adm jr. 5/02/91, acetic acid pure solvent
CG2O1  CG321  HGA2     33.00    109.50   30.00   2.16300 ! PROT alanine dipeptide, 5/09/91
CG311  CG321  CG311    58.35    113.50   11.16   2.56100 ! PROT alkanes
CG311  CG321  CG321    58.35    113.50   11.16   2.56100 ! PROT alkanes
CG311  CG321  HGA2     33.43    110.10   22.53   2.17900 ! PROT alkanes
CG321  CG321  NG2S0    70.00    111.00 ! H2U, yxu, 21/2/14, RNA
CG321  CG321  HGA2     26.50    110.10   22.53   2.17900 ! PROT alkane update, adm jr., 3/2/92
NG2S0  CG321  HGA2     54.00    109.50 ! H2U, yxu, RNA
HGA2   CG321  HGA2     35.50    109.00    5.40   1.80200 ! PROT alkane update, adm jr., 3/2/92
OG302  CG331  HGA3     60.00    109.50 ! PROT adm jr. 4/05/91, methyl acetate
HGA3   CG331  HGA3     35.50    108.40    5.40   1.80200 ! PROT alkane update, adm jr., 3/2/92
CG2D1O NG2D1  CG2O1    44.18    119.68 ! ZINCq800 , from CG2DC1 NG2D1 CG2O1, PENALTY= 3.5
CG2D1O NG2S0  CG2O1    43.13    120.49 ! ZINCq800 , from CG2D1O NG2S1 CG2O1, PENALTY= 10
CG2D1O NG2S0  CG321    42.00    119.50 ! ZINCq800 , from CG2R61 NG2S0 CG311, PENALTY= 21.6
CG2O1  NG2S0  CG311    42.00    119.50 ! MAA        
CG2O1  NG2S0  CG321    42.00    119.50 ! from CG2O1 NG2S0 CG331, PENALTY= 0.9 I4G FHO        
CG311  NG2S0  CG321    45.00    121.00 ! ZINCq800 , from CG321 NG2S0 CG321, PENALTY= 0.6
CG2O2  OG302  CG331    40.00    109.60   30.00   2.26510 ! LIPID methyl acetate

DIHEDRALS
NG2D1  CG2D1O CG2D1O NG2S0      5.0524  2   180.00 ! ZINCq800 , from NG2D1 CG2D1O CG2DC1 CG2O1, PENALTY= 95
NG2D1  CG2D1O CG2D1O HGA4       3.0000  2   180.00 ! ZINCq800 , from NG2D1 CG2D1O CG2DC1 HGA4, PENALTY= 40
NG2S0  CG2D1O CG2D1O HGA4       3.0819  2   180.00 ! ZINCq800 , from NG2S1 CG2D1O CG2DC1 HGA4, PENALTY= 41
HGA4   CG2D1O CG2D1O HGA4       1.0000  2   180.00 ! ZINCq800 , from HGA4 CG2D1 CG2D1O HGA4, PENALTY= 30
CG2D1O CG2D1O NG2D1  CG2O1      5.5846  2   180.00 ! ZINCq800 , from CG2DC1 CG2D1O NG2D1 CG2N2, PENALTY= 15
HGA4   CG2D1O NG2D1  CG2O1      4.0000  2   180.00 ! ZINCq800 , from HGA4 CG2D2O NG2D1 CG2N2, PENALTY= 11.5
CG2D1O CG2D1O NG2S0  CG2O1      4.1833  1   180.00 ! ZINCq800 , from CG2DC1 CG2D1O NG2S1 CG2O1, PENALTY= 13.5
CG2D1O CG2D1O NG2S0  CG2O1      2.3518  2   180.00 ! ZINCq800 , from CG2DC1 CG2D1O NG2S1 CG2O1, PENALTY= 13.5
CG2D1O CG2D1O NG2S0  CG321      4.1833  1   180.00 ! ZINCq800 , from CG2DC1 CG2D1O NG2S1 CG2O1, PENALTY= 95
CG2D1O CG2D1O NG2S0  CG321      2.3518  2   180.00 ! ZINCq800 , from CG2DC1 CG2D1O NG2S1 CG2O1, PENALTY= 95
HGA4   CG2D1O NG2S0  CG2O1      1.5293  1     0.00 ! ZINCq800 , from CG2O1 CG2D1O NG2S1 CG2O1, PENALTY= 142
HGA4   CG2D1O NG2S0  CG2O1      2.4723  2   180.00 ! ZINCq800 , from CG2O1 CG2D1O NG2S1 CG2O1, PENALTY= 142
HGA4   CG2D1O NG2S0  CG321      2.6000  2   180.00 ! ZINCq800 , from HGR52 CG2O1 NG2S0 CG321, PENALTY= 80
NG2D1  CG2O1  CG2O1  NG2S0      0.5000  2   180.00 ! ZINCq800 , from CG321 CG2DC1 CG2O1 NG2S2, PENALTY= 159
NG2D1  CG2O1  CG2O1  NG2S0      0.3500  3   180.00 ! ZINCq800 , from CG321 CG2DC1 CG2O1 NG2S2, PENALTY= 159
NG2D1  CG2O1  CG2O1  NG2S0      0.4000  6     0.00 ! ZINCq800 , from CG321 CG2DC1 CG2O1 NG2S2, PENALTY= 159
NG2D1  CG2O1  CG2O1  OG2D1      1.0000  2   180.00 ! ZINCq800 , from CG321 CG2DC1 CG2O1 OG2D1, PENALTY= 157
NG2D1  CG2O1  CG2O1  OG2D1      1.0000  3     0.00 ! ZINCq800 , from CG321 CG2DC1 CG2O1 OG2D1, PENALTY= 157
NG2D1  CG2O1  CG2O1  OG2D1      0.4000  6     0.00 ! ZINCq800 , from CG321 CG2DC1 CG2O1 OG2D1, PENALTY= 157
NG2S0  CG2O1  CG2O1  OG2D1      0.5000  2   180.00 ! ZINCq800 , from CG321 CG2DC1 CG2O1 NG2S2, PENALTY= 159
NG2S0  CG2O1  CG2O1  OG2D1      0.3500  3   180.00 ! ZINCq800 , from CG321 CG2DC1 CG2O1 NG2S2, PENALTY= 159
NG2S0  CG2O1  CG2O1  OG2D1      0.4000  6     0.00 ! ZINCq800 , from CG321 CG2DC1 CG2O1 NG2S2, PENALTY= 159
OG2D1  CG2O1  CG2O1  OG2D1      1.0000  2   180.00 ! ZINCq800 , from CG321 CG2DC1 CG2O1 OG2D1, PENALTY= 157
OG2D1  CG2O1  CG2O1  OG2D1      1.0000  3     0.00 ! ZINCq800 , from CG321 CG2DC1 CG2O1 OG2D1, PENALTY= 157
OG2D1  CG2O1  CG2O1  OG2D1      0.4000  6     0.00 ! ZINCq800 , from CG321 CG2DC1 CG2O1 OG2D1, PENALTY= 157
NG2S0  CG2O1  CG321  CG321      1.5000  1     0.00 ! ZINCq800 , from NG2S0 CG2O1 CG321 CG331, PENALTY= 0.9
NG2S0  CG2O1  CG321  HGA2       0.0000  1     0.00 ! PROT AcProNH2, ProNH2, AcProNHCH3 RLD 4/23/93
OG2D1  CG2O1  CG321  CG321      0.0500  6   180.00 ! PROT For side chains of asp,asn,glu,gln, (n=6) from KK(LK)
OG2D1  CG2O1  CG321  HGA2       0.0000  3   180.00 ! PROT adm jr., 8/13/90  geometry and vibrations
CG2O1  CG2O1  NG2D1  CG2D1O     0.0227  2   180.00 ! ZINCq800 , from OG2D1 CG2O1 NG2D1 CG2DC1, PENALTY= 59.5
OG2D1  CG2O1  NG2D1  CG2D1O     0.0227  2   180.00 ! ZINCq800 , from OG2D1 CG2O1 NG2D1 CG2DC1, PENALTY= 3.5
CG2O1  CG2O1  NG2S0  CG2D1O     1.6000  1     0.00 ! ZINCq800 , from CG2DC1 CG2O1 NG2S1 CG2R61, PENALTY= 59.5
CG2O1  CG2O1  NG2S0  CG2D1O     2.5000  2   180.00 ! ZINCq800 , from CG2DC1 CG2O1 NG2S1 CG2R61, PENALTY= 59.5
CG2O1  CG2O1  NG2S0  CG321      1.6000  1     0.00 ! ZINCq800 , from CG2R61 CG2O1 NG2S1 CG321, PENALTY= 35
CG2O1  CG2O1  NG2S0  CG321      4.0000  2   180.00 ! ZINCq800 , from CG2R61 CG2O1 NG2S1 CG321, PENALTY= 35
CG321  CG2O1  NG2S0  CG311      2.6000  2   180.00 ! fentanyl, Lesnik et al, 2020
CG321  CG2O1  NG2S0  CG321      2.6000  2   180.00 ! ZINCq800 , from CG321 CG2O1 NG2S0 CG311, PENALTY= 0.6
OG2D1  CG2O1  NG2S0  CG2D1O     2.1468  2   180.00 ! ZINCq800 , from OG2D1 CG2O1 NG2S1 CG2D1O, PENALTY= 10
OG2D1  CG2O1  NG2S0  CG311      2.6000  2   180.00 ! from OG2D1 CG2O1 NG2S0 CG331, PENALTY= 1.5 MAA, fentanyl, Lesnik et al, 2020
OG2D1  CG2O1  NG2S0  CG321      2.6000  2   180.00 ! from OG2D1 CG2O1 NG2S0 CG331, PENALTY= 0.9 I4G FHO
OG2D1  CG2O2  CG311  CG321      0.0500  6   180.00 ! AMGA, Alpha Methyl Tert Butyl Glu Acid, cacha, 05/06 ! corrected kevo, 01/08
OG2D1  CG2O2  CG311  NG2S0      0.0000  1     0.00 ! ZINCq800 , from OG2D1 CG2O2 CG311 NG2S1, PENALTY= 1
OG2D1  CG2O2  CG311  HGA1       0.0000  3     0.00 ! AMGA, Alpha Methyl Glu Acid CDCA Amide, cacha, 03/06
OG302  CG2O2  CG311  CG321      0.0500  6   180.00 ! AMGA, Alpha Methyl Glu Acid CDCA Amide, cacha
OG302  CG2O2  CG311  NG2S0      0.0000  1     0.00 ! ZINCq800 , from OG302 CG2O2 CG311 NG2S1, PENALTY= 1
OG302  CG2O2  CG311  HGA1       0.0000  1     0.00 ! AMGA, Alpha Methyl Glut Acid CDCA Amide, cacha, 05/06
CG311  CG2O2  OG302  CG331      2.0500  2   180.00 ! AMGA, Alpha Methyl Glu Acid CDCA Amide, cacha
OG2D1  CG2O2  OG302  CG331      0.9650  1   180.00 ! LIPID methyl acetate
OG2D1  CG2O2  OG302  CG331      3.8500  2   180.00 ! LIPID methyl acetate ! corrected kevo, 01/08
FGA3   CG302  CG311  CG321      0.2548  3     0.00 ! from FGA3 CG302 CG311 CG331, TFLE
FGA3   CG302  CG311  HGA1       0.1580  3     0.00 ! from FGA3 CG302 CG321 HGA2, PENALTY= 4 TFLE
CG2O2  CG311  CG321  CG311      0.2000  3     0.00 ! ZINCq800 , from CG2O2 CG311 CG321 CG321, PENALTY= 0.6
CG2O2  CG311  CG321  HGA2       0.2000  3     0.00 ! AMGA, Alpha Methyl Glu Acid CDCA Amide, cacha
CG302  CG311  CG321  CG311      0.2000  3     0.00 ! ZINCq800 , from CG321 CG311 CG321 CG311, PENALTY= 12
CG302  CG311  CG321  CG321      0.2000  3     0.00 ! ZINCq800 , from CG321 CG311 CG321 CG321, PENALTY= 12
CG302  CG311  CG321  HGA2       0.0462  3   180.00 ! from CG302 CG311 CG331 HGA3, TFLE
CG321  CG311  CG321  CG311      0.2000  3     0.00 ! PROT alkane update, adm jr., 3/2/92
CG321  CG311  CG321  CG321      0.2000  3     0.00 ! PROT alkane update, adm jr., 3/2/92
CG321  CG311  CG321  HGA2       0.1950  1     0.00 ! NA, sugar
NG2S0  CG311  CG321  CG311      0.2000  3     0.00 ! ZINCq800 , from NG2S1 CG311 CG321 CG311, PENALTY= 1
NG2S0  CG311  CG321  HGA2       0.2000  3     0.00 ! fentanyl, Lesnik et al, 2020
HGA1   CG311  CG321  CG311      0.1950  3     0.00 ! NA, sugar
HGA1   CG311  CG321  CG321      0.1950  3     0.00 ! NA abasic nucleoside
HGA1   CG311  CG321  HGA2       0.1950  3     0.00 ! NA, sugar
CG2O2  CG311  NG2S0  CG2O1      0.2000  1   180.00 ! ZINCq800 , from CG2O1 CG311 NG2S0 CG2O1, PENALTY= 2.5
CG2O2  CG311  NG2S0  CG321      1.5471  1     0.00 ! ZINCq800 , from CG2O1 CG311 NG2S0 CG331, PENALTY= 3.4
CG2O2  CG311  NG2S0  CG321      1.1662  2   180.00 ! ZINCq800 , from CG2O1 CG311 NG2S0 CG331, PENALTY= 3.4
CG321  CG311  NG2S0  CG2O1      1.8000  1     0.00 ! fentanyl, Lesnik et al, 2020
CG321  CG311  NG2S0  CG321      3.0612  1     0.00 ! ZINCq800 , from CG331 CG311 NG2S0 CG331, PENALTY= 1.8
CG321  CG311  NG2S0  CG321      0.1118  2   180.00 ! ZINCq800 , from CG331 CG311 NG2S0 CG331, PENALTY= 1.8
HGA1   CG311  NG2S0  CG2O1      0.0000  1     0.00 ! fentanyl, Lesnik et al, 2020
HGA1   CG311  NG2S0  CG321      0.4200  3     0.00 ! ZINCq800 , from HGA1 CG311 NG2S0 CG331, PENALTY= 0.9
CG2O1  CG321  CG321  NG2S0      0.3800  3     0.00 ! H2U, yxu, RNA
CG2O1  CG321  CG321  HGA2       0.1950  3     0.00 ! PROT alkane update, adm jr., 3/2/92
CG311  CG321  CG321  NG2S0      0.2000  3     0.00 ! ZINCq800 , from CG321 CG321 CG321 NG2S0, PENALTY= 0.6
CG311  CG321  CG321  HGA2       0.1950  3     0.00 ! NA abasic nucleoside
NG2S0  CG321  CG321  HGA2       0.1950  3     0.00 ! H2U, yxu, RNA
HGA2   CG321  CG321  HGA2       0.2200  3     0.00 ! LIPID alkanes
CG321  CG321  NG2S0  CG2D1O     3.4130  1     0.00 ! ZINCq800 , from CG321 CG311 NG2S0 CG2R61, PENALTY= 25
CG321  CG321  NG2S0  CG2D1O     0.7510  3     0.00 ! ZINCq800 , from CG321 CG311 NG2S0 CG2R61, PENALTY= 25
CG321  CG321  NG2S0  CG2O1      1.8000  1     0.00 ! from CG321 CG321 NG2S1 CG2O1, PENALTY= 10 FHO
CG321  CG321  NG2S0  CG311      1.4134  1     0.00 ! ZINCq800 , from CG311 CG321 NG2S0 CG321, PENALTY= 1.2
CG321  CG321  NG2S0  CG311      1.2812  2     0.00 ! ZINCq800 , from CG311 CG321 NG2S0 CG321, PENALTY= 1.2
HGA2   CG321  NG2S0  CG2D1O     0.0000  1     0.00 ! ZINCq800 , from HGA1 CG311 NG2S0 CG2R61, PENALTY= 25.1
HGA2   CG321  NG2S0  CG2O1      0.0000  3     0.00 ! from HGA3 CG331 NG2S0 CG2O1, PENALTY= 6 I4G FHO
HGA2   CG321  NG2S0  CG311      0.4200  3     0.00 ! ZINCq800 , from HGA2 CG321 NG2S0 CG321, PENALTY= 0.6
HGA3   CG331  OG302  CG2O2      0.0000  3     0.00 ! LIPID phosphate, new NA, 4/98, adm jr.

IMPROPERS
CG2D1O CG2D1O NG2D1  HGA4      30.0000  0     0.00 ! ZINCq800 , from CG2D1O CG2DC1 NG2D1 HGA4, PENALTY= 4
CG2D1O CG2D1O NG2S0  HGA4      30.0000  0     0.00 ! ZINCq800 , from CG2D1O CG2DC1 NG2D1 HGA4, PENALTY= 62
CG2O1  CG2O1  NG2D1  OG2D1    120.0000  0     0.00 ! ZINCq800 , from CG2O1 CG2DC1 NG2D1 OG2D1, PENALTY= 9
CG2O1  CG2O1  NG2S0  OG2D1    120.0000  0     0.00 ! ZINCq800 , from CG2O1 CG2DC1 NG2S1 OG2D1, PENALTY= 10
CG2O1  CG321  NG2S0  OG2D1    120.0000  0     0.00 ! PROT NMA Vibrational Modes (LK) WILDCARD
CG2O2  CG311  OG2D1  OG302     62.0000  0     0.00 ! PROT & LIPID WILDCARD; from MAS, methyl acetate; xxwy

END
RETURN
```
