## Supplementary material for "Identifying Artifacts from Large Library Docking": Example cases for running cross-filtering: ZINCq800000qbOLI.str

```
* Toppar stream file generated by
* CHARMM General Force Field (CGenFF) program version 2.5.1
* For use with CGenFF version 4.6
*

read rtf card append
* Topologies generated by
* CHARMM General Force Field (CGenFF) program version 2.5.1
*
36 1

! "penalty" is the highest penalty score of the associated parameters.
! Penalties lower than 10 indicate the analogy is fair; penalties between 10
! and 50 mean some basic validation is recommended; penalties higher than
! 50 indicate poor analogy and mandate extensive validation/optimization.

RESI ZINCq800      -1.000 ! param penalty= 105.000 ; charge penalty= 135.926
!RING * 7 N1 C6 C7 C8 N2 C16 C17
!RING * 6 C10 C11 C12 C13 C14 C15
!RING * 5 C13 N3 N4 N5 C14
GROUP            ! CHARGE   CH_PENALTY
ATOM C1     CG2D2  -0.419 !   16.582
ATOM C2     CG2D1  -0.180 !   32.427
ATOM C3     CG301   0.253 !   42.875
ATOM C4     CG331  -0.274 !    9.235
ATOM O1     OG311  -0.603 !   19.134
ATOM C5     CG2O1   0.546 !   39.236
ATOM O2     OG2D1  -0.517 !   22.239
ATOM N1     NG2S0  -0.784 !   20.192
ATOM C6     CG321   0.176 !    1.297
ATOM C7     CG321  -0.102 !    0.877
ATOM C8     CG321   0.164 !    4.723
ATOM N2     NG2S0  -0.622 !    7.537
ATOM C9     CG2O1   0.320 !    7.811
ATOM O3     OG2D1  -0.481 !    0.000
ATOM C10    CG2R61 -0.242 !    7.106
ATOM C11    CG2R61 -0.122 !    0.609
ATOM C12    CG2R61 -0.264 !   30.594
ATOM C13    CG2RC0  0.444 !   32.864
ATOM N3     NG2R50 -0.382 !   23.703
ATOM N4     NG2R50 -0.516 !   37.713
ATOM N5     NG2R51  0.512 !  135.878
ATOM O4     OG312  -1.010 !  135.926
ATOM C14    CG2RC0  0.337 !   22.008
ATOM C15    CG2R61 -0.304 !   13.388
ATOM C16    CG321   0.205 !    4.720
ATOM C17    CG321   0.217 !    1.286
ATOM H1     HGA5    0.210 !    0.090
ATOM H2     HGA5    0.210 !    0.090
ATOM H3     HGA4    0.165 !    2.362
ATOM H4     HGA3    0.090 !    0.600
ATOM H5     HGA3    0.090 !    0.600
ATOM H6     HGA3    0.090 !    0.600
ATOM H7     HGP1    0.331 !    7.928
ATOM H8     HGA2    0.090 !    0.000
ATOM H9     HGA2    0.090 !    0.000
ATOM H10    HGA2    0.090 !    0.000
ATOM H11    HGA2    0.090 !    0.000
ATOM H12    HGA2    0.090 !    0.000
ATOM H13    HGA2    0.090 !    0.000
ATOM H14    HGR61   0.127 !    0.000
ATOM H15    HGR61   0.250 !    0.000
ATOM H16    HGR61   0.185 !    0.000
ATOM H17    HGA2    0.090 !    0.000
ATOM H18    HGA2    0.090 !    0.000
ATOM H19    HGA2    0.090 !    0.000
ATOM H20    HGA2    0.090 !    0.000

BOND C1   C2  
BOND C1   H1  
BOND C1   H2  
BOND C2   C3  
BOND C2   H3  
BOND C3   C4  
BOND C3   O1  
BOND C3   C5  
BOND C4   H4  
BOND C4   H5  
BOND C4   H6  
BOND O1   H7  
BOND C5   O2  
BOND C5   N1  
BOND N1   C17 
BOND N1   C6  
BOND C6   C7  
BOND C6   H8  
BOND C6   H9  
BOND C7   C8  
BOND C7   H10 
BOND C7   H11 
BOND C8   N2  
BOND C8   H12 
BOND C8   H13 
BOND N2   C9  
BOND N2   C16 
BOND C9   O3  
BOND C9   C10 
BOND C10  C15 
BOND C10  C11 
BOND C11  C12 
BOND C11  H14 
BOND C12  C13 
BOND C12  H15 
BOND C13  C14 
BOND C13  N3  
BOND N3   N4  
BOND N4   N5  
BOND N5   O4  
BOND N5   C14 
BOND C14  C15 
BOND C15  H16 
BOND C16  C17 
BOND C16  H17 
BOND C16  H18 
BOND C17  H19 
BOND C17  H20 
IMPR C5     C3     N1     O2    
IMPR C9     C10    N2     O3    

END

read param card flex append
* Parameters generated by analogy by
* CHARMM General Force Field (CGenFF) program version 2.5.1
*

! Penalties lower than 10 indicate the analogy is fair; penalties between 10
! and 50 mean some basic validation is recommended; penalties higher than
! 50 indicate poor analogy and mandate extensive validation/optimization.

BONDS
CG2D1  CG2D2   500.00     1.3420 ! LIPID propene, yin,adm jr., 12/95
CG2D1  CG301   240.00     1.5020 ! CHOLEST cholesterol
CG2D1  HGA4    360.50     1.1000 ! LIPID propene, yin,adm jr., 12/95
CG2D2  HGA5    365.00     1.1000 ! LIPID propene; from ethene, yin,adm jr., 12/95
CG2O1  CG2R61  300.00     1.4750 ! 3NAP, nicotamide. kevo: 1.45 -> 1.475
CG2O1  CG301   250.00     1.4900 ! ZINCq800 , from CG2O1 CG311, PENALTY= 8
CG2O1  NG2S0   430.00     1.3500 ! DMA, Dimethylacetamide, xxwy
CG2O1  OG2D1   620.00     1.2300 ! PROT Peptide geometry, condensed phase (LK)
CG2R61 CG2R61  305.00     1.3750 ! PROT benzene, JES 8/25/89
CG2R61 CG2RC0  300.00     1.3600 ! INDO/TRP
CG2R61 HGR61   340.00     1.0800 ! PROT phe,tyr JES 8/25/89
CG2RC0 CG2RC0  360.00     1.3850 ! INDO/TRP
CG2RC0 NG2R50  310.00     1.3650 ! NA G, adm jr. 11/97
CG2RC0 NG2R51  300.00     1.3750 ! NA A, adm jr. 11/97
CG301  CG331   222.50     1.5380 ! RETINOL TMCH/MECH
CG301  OG311   428.00     1.4200 ! AMOL, alpha-methoxy-lactic acid, og par22 OH1 CT1
CG321  CG321   222.50     1.5300 ! PROT alkane update, adm jr., 3/2/92
CG321  NG2S0   340.00     1.4510 ! H2U, yxu, 21/2/14, RNA
CG321  HGA2    309.00     1.1110 ! PROT alkane update, adm jr., 3/2/92
CG331  HGA3    322.00     1.1110 ! PROT alkane update, adm jr., 3/2/92
NG2R50 NG2R50  340.00     1.2900 ! OXAD, oxadiazole123
NG2R50 NG2R51  360.00     1.3550 ! PYRZ, pyrazole
NG2R51 OG312   262.48     1.3448 ! ZINCq800 , from NG2R51 OG301, PENALTY= 105
OG311  HGP1    545.00     0.9600 ! PROT EMB 11/21/89 methanol vib fit; og tested on MeOH EtOH,...

ANGLES
CG2D2  CG2D1  CG301    48.00    126.00 ! ZINCq800 , from CG2D2 CG2D1 CG321, PENALTY= 1.8
CG2D2  CG2D1  HGA4     42.00    118.00 ! LIPID propene, yin,adm jr., 12/95
CG301  CG2D1  HGA4     40.00    116.00 ! ZINCq800 , from CG311 CG2D1 HGA4, PENALTY= 1.2
CG2D1  CG2D2  HGA5     45.00    120.50 ! LIPID propene, yin,adm jr., 12/95
HGA5   CG2D2  HGA5     19.00    119.00 ! LIPID propene, yin,adm jr., 12/95
CG2R61 CG2O1  NG2S0    80.00    116.50 ! ZINCq800 , from CG2R61 CG2O1 NG2S1, PENALTY= 1
CG2R61 CG2O1  OG2D1    30.00    121.00 ! reverted to 3NAP, nicotamide. Kenno: compromise with NMA and HDZ2 ==> 124.5 --> 121.00
CG301  CG2O1  NG2S0    20.00    112.50 ! ZINCq800 , from CG311 CG2O1 NG2S0, PENALTY= 1.2
CG301  CG2O1  OG2D1    80.00    121.00 ! ZINCq800 , from CG311 CG2O1 OG2D1, PENALTY= 1.2
NG2S0  CG2O1  OG2D1    80.00    124.00 ! DMF, Dimethylformamide, xxwy
CG2O1  CG2R61 CG2R61   45.00    119.00 ! reverted to 3NAP, nicotinamide
CG2R61 CG2R61 CG2R61   40.00    120.00   35.00   2.41620 ! PROT JES 8/25/89
CG2R61 CG2R61 CG2RC0   50.00    120.00 !adm,dec06 113.20 ! INDO/TRP
CG2R61 CG2R61 HGR61    30.00    120.00   22.00   2.15250 ! PROT JES 8/25/89 benzene
CG2RC0 CG2R61 HGR61    30.00    120.00   22.00   2.14600 ! 122 INDO/TRP
CG2R61 CG2RC0 CG2RC0   50.00    120.00 !adm,dec06 110.00 ! INDO/TRP
CG2R61 CG2RC0 NG2R50  130.00    130.00 ! ZIMI, benzimidazole, kevo
CG2R61 CG2RC0 NG2R51  130.00    132.60 !adm,dec06 129.50 ! INDO/TRP
CG2RC0 CG2RC0 NG2R50  100.00    110.00 ! NA Ade 5R) bridgeC5
CG2RC0 CG2RC0 NG2R51  100.00    105.70 ! NA Ade 5R) bridgeC4
CG2D1  CG301  CG2O1    40.00    107.50 ! ZINCq800 , from CG2O2 CG311 CG2R61, PENALTY= 30.5
CG2D1  CG301  CG331    32.00    112.20 ! CHOLEST cholesterol
CG2D1  CG301  OG311    75.70    110.10 ! ZINCq800 , from CG2D1 CG321 OG311, PENALTY= 12
CG2O1  CG301  CG331    52.00    108.00 ! ZINCq800 , from CG2O1 CG311 CG331, PENALTY= 8
CG2O1  CG301  OG311   112.00    111.00 ! ZINCq800 , from CG2O1 CG311 OG311, PENALTY= 8
CG331  CG301  OG311    75.70    110.10 ! AMOL, alpha-methoxy-lactic acid, og
CG321  CG321  CG321    58.35    113.60   11.16   2.56100 ! PROT alkane update, adm jr., 3/2/92
CG321  CG321  NG2S0    70.00    111.00 ! H2U, yxu, 21/2/14, RNA
CG321  CG321  HGA2     26.50    110.10   22.53   2.17900 ! PROT alkane update, adm jr., 3/2/92
NG2S0  CG321  HGA2     54.00    109.50 ! H2U, yxu, RNA
HGA2   CG321  HGA2     35.50    109.00    5.40   1.80200 ! PROT alkane update, adm jr., 3/2/92
CG301  CG331  HGA3     33.43    110.10   22.53   2.17900 ! RETINOL TMCH/MECH
HGA3   CG331  HGA3     35.50    108.40    5.40   1.80200 ! PROT alkane update, adm jr., 3/2/92
CG2RC0 NG2R50 NG2R50  110.00    106.80 ! ZINCq800 , from CG2R51 NG2R50 NG2R50, PENALTY= 1
NG2R50 NG2R50 NG2R51  160.00    102.20 ! TRZ3, triazole123 @@@@@ Kenno: 101.9 --> 102.2 @@@@@
CG2RC0 NG2R51 NG2R50  190.00    114.50 ! INDA, 1H-indazole, kevo
CG2RC0 NG2R51 OG312    48.43    118.99 ! ZINCq800 , from CG2RC0 NG2R51 OG301, PENALTY= 20
NG2R50 NG2R51 OG312    70.00    117.90 ! ZINCq800 , from CG321 NG2R51 NG2R50, PENALTY= 55
CG2O1  NG2S0  CG321    42.00    119.50 ! from CG2O1 NG2S0 CG331, PENALTY= 0.9 I4G FHO        
CG321  NG2S0  CG321    45.00    121.00 ! from CG331 NG2S0 CG331, PENALTY= 1.8 I4G        
CG301  OG311  HGP1     50.00    106.00 ! AMOL, alpha-methoxy-lactic acid, og

DIHEDRALS
CG301  CG2D1  CG2D2  HGA5       5.2000  2   180.00 ! ZINCq800 , from CG321 CG2D1 CG2D2 HGA5, PENALTY= 1.8
HGA4   CG2D1  CG2D2  HGA5       5.2000  2   180.00 ! LIPID propene, yin,adm jr., 12/95
CG2D2  CG2D1  CG301  CG2O1      1.0000  1   180.00 ! ZINCq800 , from CG2D1 CG2D1 CG311 CG2D1, PENALTY= 39.5
CG2D2  CG2D1  CG301  CG2O1      0.1000  2     0.00 ! ZINCq800 , from CG2D1 CG2D1 CG311 CG2D1, PENALTY= 39.5
CG2D2  CG2D1  CG301  CG2O1      0.3000  3   180.00 ! ZINCq800 , from CG2D1 CG2D1 CG311 CG2D1, PENALTY= 39.5
CG2D2  CG2D1  CG301  CG331      0.5000  1   180.00 ! ZINCq800 , from CG2D1 CG2D1 CG301 CG331, PENALTY= 3.5
CG2D2  CG2D1  CG301  CG331      1.3000  3   180.00 ! ZINCq800 , from CG2D1 CG2D1 CG301 CG331, PENALTY= 3.5
CG2D2  CG2D1  CG301  OG311      1.9000  1   180.00 ! ZINCq800 , from CG2D2 CG2D1 CG321 OG311, PENALTY= 12
CG2D2  CG2D1  CG301  OG311      0.4000  2   180.00 ! ZINCq800 , from CG2D2 CG2D1 CG321 OG311, PENALTY= 12
CG2D2  CG2D1  CG301  OG311      0.6000  3   180.00 ! ZINCq800 , from CG2D2 CG2D1 CG321 OG311, PENALTY= 12
HGA4   CG2D1  CG301  CG2O1      0.0000  3     0.00 ! ZINCq800 , from HGA4 CG2D1 CG311 CG2D1, PENALTY= 36
HGA4   CG2D1  CG301  CG331      0.1200  3     0.00 ! ZINCq800 , from HGA4 CG2D1 CG311 CG321, PENALTY= 8.9
HGA4   CG2D1  CG301  OG311      0.2000  3     0.00 ! ZINCq800 , from HGA4 CG2D1 CG321 OG311, PENALTY= 12
NG2S0  CG2O1  CG2R61 CG2R61     1.0000  2   180.00 ! ZINCq800 , from NG2S1 CG2O1 CG2R61 CG2R61, PENALTY= 1
OG2D1  CG2O1  CG2R61 CG2R61     1.0000  2   180.00 ! 3NAP, nicotinamide (PYRIDINE pyr-CONH2), yin
NG2S0  CG2O1  CG301  CG2D1      0.2100  1   180.00 ! ZINCq800 , from NG2S2 CG2O1 CG321 CG2R61, PENALTY= 35
NG2S0  CG2O1  CG301  CG2D1      0.5500  3     0.00 ! ZINCq800 , from NG2S2 CG2O1 CG321 CG2R61, PENALTY= 35
NG2S0  CG2O1  CG301  CG331      0.0000  1     0.00 ! ZINCq800 , from NG2S0 CG2O1 CG311 CG331, PENALTY= 8
NG2S0  CG2O1  CG301  OG311      2.5684  1     0.00 ! ZINCq800 , from NG2S1 CG2O1 CG311 OG311, PENALTY= 9
NG2S0  CG2O1  CG301  OG311      0.4562  3     0.00 ! ZINCq800 , from NG2S1 CG2O1 CG311 OG311, PENALTY= 9
OG2D1  CG2O1  CG301  CG2D1      0.6700  2   180.00 ! ZINCq800 , from OG2D1 CG2O1 CG321 CG2R61, PENALTY= 33
OG2D1  CG2O1  CG301  CG2D1      0.9400  3     0.00 ! ZINCq800 , from OG2D1 CG2O1 CG321 CG2R61, PENALTY= 33
OG2D1  CG2O1  CG301  CG331      1.4000  1     0.00 ! ZINCq800 , from OG2D1 CG2O1 CG311 CG331, PENALTY= 8
OG2D1  CG2O1  CG301  OG311      1.6799  2   180.00 ! ZINCq800 , from OG2D1 CG2O1 CG311 OG311, PENALTY= 8
CG2R61 CG2O1  NG2S0  CG321      1.6000  1     0.00 ! ZINCq800 , from CG2R61 CG2O1 NG2S1 CG321, PENALTY= 10
CG2R61 CG2O1  NG2S0  CG321      4.0000  2   180.00 ! ZINCq800 , from CG2R61 CG2O1 NG2S1 CG321, PENALTY= 10
CG301  CG2O1  NG2S0  CG321      2.6000  2   180.00 ! ZINCq800 , from CG321 CG2O1 NG2S0 CG311, PENALTY= 2.4
OG2D1  CG2O1  NG2S0  CG321      2.6000  2   180.00 ! from OG2D1 CG2O1 NG2S0 CG331, PENALTY= 0.9 I4G FHO
CG2O1  CG2R61 CG2R61 CG2R61     3.1000  2   180.00 ! 3NAP, nicotinamide Kenno: 1.0 -> 3.1
CG2O1  CG2R61 CG2R61 CG2RC0     3.1000  2   180.00 ! ZINCq800 , from CG2O1 CG2R61 CG2R61 CG2R61, PENALTY= 1.5
CG2O1  CG2R61 CG2R61 HGR61      2.4000  2   180.00 ! 3NAP, nicotinamide Kenno: 4.2 -> 2.4
CG2R61 CG2R61 CG2R61 CG2R61     3.1000  2   180.00 ! PROT JES 8/25/89
CG2R61 CG2R61 CG2R61 CG2RC0     3.0000  2   180.00 ! INDO/TRP
CG2R61 CG2R61 CG2R61 HGR61      4.2000  2   180.00 ! PROT JES 8/25/89 benzene
CG2RC0 CG2R61 CG2R61 HGR61      3.0000  2   180.00 ! INDO/TRP
HGR61  CG2R61 CG2R61 HGR61      2.4000  2   180.00 ! PROT JES 8/25/89 benzene
CG2R61 CG2R61 CG2RC0 CG2RC0     3.0000  2   180.00 ! INDO/TRP
CG2R61 CG2R61 CG2RC0 NG2R50     1.5000  2   180.00 ! ZIMI, benzimidazole, kevo
CG2R61 CG2R61 CG2RC0 NG2R51     3.0000  2   180.00 ! INDO/TRP
HGR61  CG2R61 CG2RC0 CG2RC0     3.0000  2   180.00 ! INDO/TRP
HGR61  CG2R61 CG2RC0 NG2R50     0.8000  2   180.00 ! ZIMI, benzimidazole, kevo
HGR61  CG2R61 CG2RC0 NG2R51     3.0000  2   180.00 ! INDO/TRP
CG2R61 CG2RC0 CG2RC0 CG2R61     3.0000  2   180.00 ! INDO/TRP
CG2R61 CG2RC0 CG2RC0 NG2R50     1.5000  2   180.00 ! ZIMI, benzimidazole, kevo
CG2R61 CG2RC0 CG2RC0 NG2R51     1.5000  2   180.00 ! INDO/TRP (Kenno: 4.0 --> 1.5)
NG2R50 CG2RC0 CG2RC0 NG2R51    10.0000  2   180.00 ! NA G
CG2R61 CG2RC0 NG2R50 NG2R50     4.0000  2   180.00 ! ZINCq800 , from CG2R61 CG2RC0 NG2R50 CG2R52, PENALTY= 48.5
CG2RC0 CG2RC0 NG2R50 NG2R50     4.0000  2   180.00 ! ZINCq800 , from CG2RC0 CG2RC0 NG2R50 CG2R52, PENALTY= 48.5
CG2R61 CG2RC0 NG2R51 NG2R50     3.0000  2   180.00 ! INDA, 1H-indazole, kevo
CG2R61 CG2RC0 NG2R51 OG312      0.0114  2   180.00 ! ZINCq800 , from CG2R61 CG2RC0 NG2R51 OG301, PENALTY= 20
CG2RC0 CG2RC0 NG2R51 NG2R50     6.5000  2   180.00 ! INDA, 1H-indazole, kevo
CG2RC0 CG2RC0 NG2R51 OG312      0.3871  2   180.00 ! ZINCq800 , from CG2RC0 CG2RC0 NG2R51 OG301, PENALTY= 20
CG2D1  CG301  CG331  HGA3       0.1600  3     0.00 ! CHL1, Cholesterol from RETINOL TMCH (X CTL1 CTL3 X seems woefully inaccurate)
CG2O1  CG301  CG331  HGA3       0.2000  3     0.00 ! ZINCq800 , from CG2O1 CG311 CG331 HGA3, PENALTY= 8
OG311  CG301  CG331  HGA3       0.1400  3     0.00 ! AMOL, alpha-methoxy-lactic acid, og
CG2D1  CG301  OG311  HGP1       1.3000  1     0.00 ! ZINCq800 , from CG2D1 CG321 OG311 HGP1, PENALTY= 12
CG2D1  CG301  OG311  HGP1       0.7000  2     0.00 ! ZINCq800 , from CG2D1 CG321 OG311 HGP1, PENALTY= 12
CG2D1  CG301  OG311  HGP1       0.1400  3     0.00 ! ZINCq800 , from CG2D1 CG321 OG311 HGP1, PENALTY= 12
CG2O1  CG301  OG311  HGP1       0.3500  1     0.00 ! ZINCq800 , from CG2O1 CG311 OG311 HGP1, PENALTY= 8
CG2O1  CG301  OG311  HGP1       0.3700  2     0.00 ! ZINCq800 , from CG2O1 CG311 OG311 HGP1, PENALTY= 8
CG2O1  CG301  OG311  HGP1       0.0100  3   180.00 ! ZINCq800 , from CG2O1 CG311 OG311 HGP1, PENALTY= 8
CG331  CG301  OG311  HGP1       1.1300  1     0.00 ! AMOL, alpha-methoxy-lactic acid, og
CG331  CG301  OG311  HGP1       0.1400  2     0.00 ! AMOL, alpha-methoxy-lactic acid, og
CG331  CG301  OG311  HGP1       0.2400  3     0.00 ! AMOL, alpha-methoxy-lactic acid, og
CG321  CG321  CG321  NG2S0      0.2000  3     0.00 ! from CG321 CG321 CG321 NG2S1, PENALTY= 1 FHO
CG321  CG321  CG321  HGA2       0.1950  3     0.00 ! LIPID alkanes
NG2S0  CG321  CG321  NG2S0      0.1900  3     0.00 ! ZINCq800 , from CG2R61 CG321 CG321 NG2S1, PENALTY= 48
NG2S0  CG321  CG321  HGA2       0.1950  3     0.00 ! H2U, yxu, RNA
HGA2   CG321  CG321  HGA2       0.2200  3     0.00 ! LIPID alkanes
CG321  CG321  NG2S0  CG2O1      1.8000  1     0.00 ! from CG321 CG321 NG2S1 CG2O1, PENALTY= 10 FHO
CG321  CG321  NG2S0  CG321      1.4134  1     0.00 ! ZINCq800 , from CG311 CG321 NG2S0 CG321, PENALTY= 0.6
CG321  CG321  NG2S0  CG321      1.2812  2     0.00 ! ZINCq800 , from CG311 CG321 NG2S0 CG321, PENALTY= 0.6
HGA2   CG321  NG2S0  CG2O1      0.0000  3     0.00 ! from HGA3 CG331 NG2S0 CG2O1, PENALTY= 6 I4G FHO
HGA2   CG321  NG2S0  CG321      0.4200  3     0.00 ! from HGA3 CG331 NG2S0 CG331, PENALTY= 6.9 I4G
CG2RC0 NG2R50 NG2R50 NG2R51    14.0000  2   180.00 ! ZINCq800 , from CG2R51 NG2R50 NG2R50 NG2R51, PENALTY= 1
NG2R50 NG2R50 NG2R51 CG2RC0     8.5000  2   180.00 ! ZINCq800 , from NG2R50 NG2R50 NG2R51 CG2R51, PENALTY= 1
NG2R50 NG2R50 NG2R51 OG312      2.5000  2   180.00 ! ZINCq800 , from NG2R50 NG2R50 NG2R51 CG321, PENALTY= 55

IMPROPERS
CG2O1  CG2R61 NG2S0  OG2D1    120.0000  0     0.00 ! ZINCq800 , from CG2O1 CG2R61 NG2S1 OG2D1, PENALTY= 1
CG2O1  CG301  NG2S0  OG2D1    120.0000  0     0.00 ! ZINCq800 , from CG2O1 CG311 NG2S0 OG2D1, PENALTY= 0.8

END
RETURN
```
