## Supplementary material for "Identifying Artifacts from Large Library Docking": Example cases for running cross-filtering: ZINCq800000rzBXv.str

```
* Toppar stream file generated by
* CHARMM General Force Field (CGenFF) program version 2.5.1
* For use with CGenFF version 4.6
*

read rtf card append
* Topologies generated by
* CHARMM General Force Field (CGenFF) program version 2.5.1
*
36 1

! "penalty" is the highest penalty score of the associated parameters.
! Penalties lower than 10 indicate the analogy is fair; penalties between 10
! and 50 mean some basic validation is recommended; penalties higher than
! 50 indicate poor analogy and mandate extensive validation/optimization.

RESI ZINCq800       0.000 ! param penalty= 267.000 ; charge penalty= 180.785
!RING * 5 C9 N3 N4 C10 N5
!RING * 6 N1 C5 C6 N2 C12 C14
!RING * 5 C2 C3 C15 N6 O4
GROUP            ! CHARGE   CH_PENALTY
ATOM C1     CG331  -0.067 !    2.653
ATOM C2     CG2R51  0.543 !  156.094
ATOM C3     CG2R51 -0.764 !   26.506
ATOM C4     CG2O1   0.633 !    7.652
ATOM O1     OG2D1  -0.505 !    1.034
ATOM N1     NG2S0  -0.794 !    8.742
ATOM C5     CG321   0.242 !    5.976
ATOM C6     CG321   0.221 !    4.783
ATOM N2     NG2S0  -0.528 !   20.090
ATOM C7     CG2O1   0.366 !   18.143
ATOM O2     OG2D1  -0.512 !    0.295
ATOM C8     CG321   0.064 !   20.192
ATOM S1     SG311  -0.217 !   18.901
ATOM C9     CG2R53  0.665 !   22.318
ATOM N3     NG2R50 -0.575 !   13.179
ATOM N4     NG2R50 -0.381 !    2.500
ATOM C10    CG2R53  0.250 !    2.500
ATOM N5     NG2R51 -0.160 !    7.410
ATOM C11    CG331  -0.173 !    2.500
ATOM C12    CG311  -0.031 !   19.754
ATOM H1     HGA1    0.090 !    0.427
ATOM C13    CG331  -0.271 !    2.952
ATOM C14    CG321   0.407 !    7.489
ATOM C15    CG2R53  0.622 !  100.174
ATOM O3     OG2D1  -0.509 !   58.584
ATOM N6     NG2D1  -0.049 !  180.785
ATOM O4     OG3C51 -0.211 !  123.899
ATOM H2     HGA3    0.090 !    0.000
ATOM H3     HGA3    0.090 !    0.000
ATOM H4     HGA3    0.090 !    0.000
ATOM H5     HGA2    0.090 !    0.000
ATOM H6     HGA2    0.090 !    0.000
ATOM H7     HGA2    0.090 !    0.030
ATOM H8     HGA2    0.090 !    0.030
ATOM H9     HGA2    0.090 !    0.625
ATOM H10    HGA2    0.090 !    0.625
ATOM H11    HGR52   0.114 !    0.000
ATOM H12    HGA3    0.090 !    0.000
ATOM H13    HGA3    0.090 !    0.000
ATOM H14    HGA3    0.090 !    0.000
ATOM H15    HGA3    0.090 !    0.050
ATOM H16    HGA3    0.090 !    0.050
ATOM H17    HGA3    0.090 !    0.050
ATOM H18    HGA2    0.090 !    0.050
ATOM H19    HGA2    0.090 !    0.050

BOND C1   C2  
BOND C1   H2  
BOND C1   H3  
BOND C1   H4  
BOND C2   O4  
BOND C2   C3  
BOND C3   C4  
BOND C3   C15 
BOND C4   O1  
BOND C4   N1  
BOND N1   C14 
BOND N1   C5  
BOND C5   C6  
BOND C5   H5  
BOND C5   H6  
BOND C6   N2  
BOND C6   H7  
BOND C6   H8  
BOND N2   C7  
BOND N2   C12 
BOND C7   O2  
BOND C7   C8  
BOND C8   S1  
BOND C8   H9  
BOND C8   H10 
BOND S1   C9  
BOND C9   N5  
BOND C9   N3  
BOND N3   N4  
BOND N4   C10 
BOND C10  N5  
BOND C10  H11 
BOND N5   C11 
BOND C11  H12 
BOND C11  H13 
BOND C11  H14 
BOND C12  H1  
BOND C12  C13 
BOND C12  C14 
BOND C13  H15 
BOND C13  H16 
BOND C13  H17 
BOND C14  H18 
BOND C14  H19 
BOND C15  O3  
BOND C15  N6  
BOND N6   O4  
IMPR C4     C3     N1     O1    
IMPR C7     C8     N2     O2    
IMPR C15    C3     N6     O3    

END

read param card flex append
* Parameters generated by analogy by
* CHARMM General Force Field (CGenFF) program version 2.5.1
*

! Penalties lower than 10 indicate the analogy is fair; penalties between 10
! and 50 mean some basic validation is recommended; penalties higher than
! 50 indicate poor analogy and mandate extensive validation/optimization.

BONDS
CG2O1  CG2R51  280.00     1.4750 ! INCA model for D3R, xxwy
CG2O1  CG321   250.00     1.4900 ! PROT Ala Dipeptide (5/91)
CG2O1  NG2S0   430.00     1.3500 ! DMA, Dimethylacetamide, xxwy
CG2O1  OG2D1   620.00     1.2300 ! PROT Peptide geometry, condensed phase (LK)
CG2R51 CG2R51  410.00     1.3600 ! PROT histidine, adm jr., 6/27/90
CG2R51 CG2R53  264.00     1.5080 ! B2FO, 5H-furan-2-one, ctsai
CG2R51 CG331   229.63     1.5000 ! PROT his, adm jr., 7/22/89, FC from CT2CT, BL from crystals
CG2R51 OG3C51  360.00     1.3700 ! 2DHF, 2,3-dihydrofuran, kevo
CG2R53 NG2D1   625.00     1.3660 ! ZINCq800 , from CG2R61 NG2D1, PENALTY= 45
CG2R53 NG2R50  400.00     1.3200 ! PROT his, ADM JR., 7/20/89
CG2R53 NG2R51  320.00     1.3740 ! NA A, adm jr. 11/97
CG2R53 OG2D1   570.00     1.2350 !560 620 *NEW* 2PDO, 2-pyrrolidinone, kevo
CG2R53 SG311   170.00     1.7700 ! MRDN, methylidene rhodanine, kevo & xxwy
CG2R53 HGR52   340.00     1.0900 ! PROT his, adm jr., 6/28/29
CG311  CG321   222.50     1.5380 ! PROT alkane update, adm jr., 3/2/92
CG311  CG331   222.50     1.5380 ! PROT alkane update, adm jr., 3/2/92
CG311  NG2S0   320.00     1.4300 ! fentanyl, Lesnik et al, 2020
CG311  HGA1    309.00     1.1110 ! PROT alkane update, adm jr., 3/2/92
CG321  CG321   222.50     1.5300 ! PROT alkane update, adm jr., 3/2/92
CG321  NG2S0   340.00     1.4510 ! H2U, yxu, 21/2/14, RNA
CG321  SG311   198.00     1.8180 ! PROT fitted to C-S s   9/26/92 (FL)
CG321  HGA2    309.00     1.1110 ! PROT alkane update, adm jr., 3/2/92
CG331  NG2R51  400.00     1.4580 ! NA 9-M-G/T/U, adm jr.
CG331  HGA3    322.00     1.1110 ! PROT alkane update, adm jr., 3/2/92
NG2D1  OG3C51  270.93     1.4215 ! ZINCq800 , from NG2D1 OG301, PENALTY= 20
NG2R50 NG2R50  340.00     1.2900 ! OXAD, oxadiazole123

ANGLES
CG2R51 CG2O1  NG2S0    52.00    115.50 ! ZINCq800 , from CG2R51 CG2O1 NG2S1, PENALTY= 1
CG2R51 CG2O1  OG2D1    45.00    122.00 ! INCA model for D3R, xxwy
CG321  CG2O1  NG2S0    20.00    112.50 ! PROT AcProNH2, ProNH2, AcProNHCH3 RLD 4/23/93
CG321  CG2O1  OG2D1    80.00    121.00 ! PROT Alanine Dipeptide ab initio calc's (LK)
NG2S0  CG2O1  OG2D1    80.00    124.00 ! DMF, Dimethylformamide, xxwy
CG2O1  CG2R51 CG2R51   35.00    130.00 ! INCA model for D3R, xxwy
CG2O1  CG2R51 CG2R53   35.00    130.00 ! ZINCq800 , from CG2O1 CG2R51 CG2R51, PENALTY= 2.5
CG2R51 CG2R51 CG2R53  100.00    116.50 ! B2FO, 5H-furan-2-one, ctsai
CG2R51 CG2R51 CG331    45.80    130.00 ! PROT his, ADM JR., 7/22/89, FC=>CT2CA CA,BA=> CRYSTALS
CG2R51 CG2R51 OG3C51  135.00    113.20 ! 2DHF, 2,3-dihydrofuran, kevo
CG331  CG2R51 OG3C51   45.52    111.07 ! 143, by ac_aa                
CG2R51 CG2R53 NG2D1    60.80    127.50 ! ZINCq800 , from CG2R51 CG2R53 OG2D1, PENALTY= 36
CG2R51 CG2R53 OG2D1    60.80    127.50 ! B2FO, 5H-furan-2-one, ctsai
NG2D1  CG2R53 OG2D1    80.00    125.00 ! ZINCq800 , from NG2P1 CG2R63 OG2D4, PENALTY= 100
NG2R50 CG2R53 NG2R51  100.00    113.00 ! NA Gua 5R)
NG2R50 CG2R53 SG311    70.00    109.00 ! ZINCq800 , from NG2R53 CG2R53 SG311, PENALTY= 19
NG2R50 CG2R53 HGR52    39.00    124.80 ! NA Ade h8, G,A
NG2R51 CG2R53 SG311    70.00    109.00 ! ZINCq800 , from NG2R53 CG2R53 SG311, PENALTY= 9
NG2R51 CG2R53 HGR52    40.00    122.20 ! NA Gua  h8 (NN4 CG2R53HN3 124.8)
CG321  CG311  CG331    53.35    114.00    8.00   2.56100 ! PROT alkane update, adm jr., 3/2/92
CG321  CG311  NG2S0    70.00    108.00 ! fentanyl, Lesnik et al, 2020
CG321  CG311  HGA1     34.50    110.10   22.53   2.17900 ! PROT alkane update, adm jr., 3/2/92
CG331  CG311  NG2S0    70.00    113.50 ! from CG331 CG311 NG2S1, PENALTY= 1 MAA        
CG331  CG311  HGA1     34.50    110.10   22.53   2.17900 ! PROT alkane update, adm jr., 3/2/92
NG2S0  CG311  HGA1     48.00    108.00 ! from NG2S1 CG311 HGA1, PENALTY= 1 MAA        
CG2O1  CG321  SG311    49.50    110.05 ! CYF YCM, by ac_aa               
CG2O1  CG321  HGA2     33.00    109.50   30.00   2.16300 ! PROT alanine dipeptide, 5/09/91
CG311  CG321  NG2S0    85.00    111.50 ! MDU, yxu, RNA
CG311  CG321  HGA2     33.43    110.10   22.53   2.17900 ! PROT alkanes
CG321  CG321  NG2S0    70.00    111.00 ! H2U, yxu, 21/2/14, RNA
CG321  CG321  HGA2     26.50    110.10   22.53   2.17900 ! PROT alkane update, adm jr., 3/2/92
NG2S0  CG321  HGA2     54.00    109.50 ! H2U, yxu, RNA
SG311  CG321  HGA2     46.10    111.30 ! PROT vib. freq. and HF/geo. (DTN) 8/24/90
HGA2   CG321  HGA2     35.50    109.00    5.40   1.80200 ! PROT alkane update, adm jr., 3/2/92
CG2R51 CG331  HGA3     55.00    109.50 ! INDO/TRP
CG311  CG331  HGA3     33.43    110.10   22.53   2.17900 ! PROT alkanes
NG2R51 CG331  HGA3     33.43    110.10 ! NA FOR 9-M-G(C), adm jr.
HGA3   CG331  HGA3     35.50    108.40    5.40   1.80200 ! PROT alkane update, adm jr., 3/2/92
CG2R53 NG2D1  OG3C51   61.64     99.79 ! ZINCq800 , from CG2N1 NG2D1 OG301, PENALTY= 39.5
CG2R53 NG2R50 NG2R50  110.00    105.90 ! TEAZ ,1H-tetrazole, pchat
CG2R53 NG2R51 CG2R53  130.00    107.50 ! from CG2R51 NG2R51 CG2R53, PENALTY= 2.5 CRQ SWG CRF CRO MDO PIA GYS CH6 CR2 DYG NRQ
CG2R53 NG2R51 CG331    70.00    127.80 ! NA 9-M-A, adm jr.
CG2O1  NG2S0  CG311    42.00    119.50 ! MAA        
CG2O1  NG2S0  CG321    42.00    119.50 ! from CG2O1 NG2S0 CG331, PENALTY= 0.9 I4G FHO        
CG311  NG2S0  CG321    45.00    121.00 ! ZINCq800 , from CG321 NG2S0 CG321, PENALTY= 0.6
CG321  NG2S0  CG321    45.00    121.00 ! from CG331 NG2S0 CG331, PENALTY= 1.8 I4G        
CG2R51 OG3C51 NG2D1   117.37    102.36 ! ZINCq800 , from CG2R51 OG3C51 NG3C51, PENALTY= 267
CG2R53 SG311  CG321    46.00     97.00 ! ZINCq800 , from CG2R64 SG311 CG321, PENALTY= 12.5

DIHEDRALS
NG2S0  CG2O1  CG2R51 CG2R51     1.1000  2   180.00 ! ZINCq800 , from NG2S1 CG2O1 CG2R51 CG2R51, PENALTY= 1
NG2S0  CG2O1  CG2R51 CG2R51     0.3000  4     0.00 ! ZINCq800 , from NG2S1 CG2O1 CG2R51 CG2R51, PENALTY= 1
NG2S0  CG2O1  CG2R51 CG2R53     1.1000  2   180.00 ! ZINCq800 , from NG2S1 CG2O1 CG2R51 CG2R51, PENALTY= 3.5
NG2S0  CG2O1  CG2R51 CG2R53     0.3000  4     0.00 ! ZINCq800 , from NG2S1 CG2O1 CG2R51 CG2R51, PENALTY= 3.5
OG2D1  CG2O1  CG2R51 CG2R51     1.1000  2   180.00 ! INCA model for D3R, xxwy; updated to match with other yxu par in na_rna_modified.prm
OG2D1  CG2O1  CG2R51 CG2R51     0.3000  4     0.00 ! INCA model for D3R, xxwy; updated to match with other yxu par in na_rna_modified.prm
OG2D1  CG2O1  CG2R51 CG2R53     1.1000  2   180.00 ! ZINCq800 , from OG2D1 CG2O1 CG2R51 CG2R51, PENALTY= 2.5
OG2D1  CG2O1  CG2R51 CG2R53     0.3000  4     0.00 ! ZINCq800 , from OG2D1 CG2O1 CG2R51 CG2R51, PENALTY= 2.5
NG2S0  CG2O1  CG321  SG311      1.7278  1     0.00 ! ZINCq800 , from NG2S1 CG2O1 CG321 SG311, PENALTY= 1
NG2S0  CG2O1  CG321  SG311      1.4577  2     0.00 ! ZINCq800 , from NG2S1 CG2O1 CG321 SG311, PENALTY= 1
NG2S0  CG2O1  CG321  SG311      3.0295  3     0.00 ! ZINCq800 , from NG2S1 CG2O1 CG321 SG311, PENALTY= 1
NG2S0  CG2O1  CG321  HGA2       0.0000  1     0.00 ! PROT AcProNH2, ProNH2, AcProNHCH3 RLD 4/23/93
OG2D1  CG2O1  CG321  SG311      1.4920  1     0.00 ! YCM, by ac_aa
OG2D1  CG2O1  CG321  SG311      1.9421  2   180.00 ! CYF, by ac_aa
OG2D1  CG2O1  CG321  SG311      0.6200  3     0.00 ! YCM, by ac_aa
OG2D1  CG2O1  CG321  SG311      0.2771  6   180.00 ! CYF, by ac_aa
OG2D1  CG2O1  CG321  HGA2       0.0000  3   180.00 ! PROT adm jr., 8/13/90  geometry and vibrations
CG2R51 CG2O1  NG2S0  CG321      1.6000  1     0.00 ! ZINCq800 , from CG2R51 CG2O1 NG2S1 CG331, PENALTY= 10.9
CG2R51 CG2O1  NG2S0  CG321      4.0000  2   180.00 ! ZINCq800 , from CG2R51 CG2O1 NG2S1 CG331, PENALTY= 10.9
CG321  CG2O1  NG2S0  CG311      2.6000  2   180.00 ! fentanyl, Lesnik et al, 2020
CG321  CG2O1  NG2S0  CG321      2.6000  2   180.00 ! ZINCq800 , from CG321 CG2O1 NG2S0 CG311, PENALTY= 0.6
OG2D1  CG2O1  NG2S0  CG311      2.6000  2   180.00 ! from OG2D1 CG2O1 NG2S0 CG331, PENALTY= 1.5 MAA, fentanyl, Lesnik et al, 2020
OG2D1  CG2O1  NG2S0  CG321      2.6000  2   180.00 ! from OG2D1 CG2O1 NG2S0 CG331, PENALTY= 0.9 I4G FHO
CG2O1  CG2R51 CG2R51 CG331      0.0000  2   180.00 ! ZINCq800 , from CG2O1 CG2R51 CG2R51 CG321, PENALTY= 0.9
CG2O1  CG2R51 CG2R51 OG3C51     1.9875  2   180.00 ! ZINCq800 , from CG2DC1 CG2R51 CG2R51 OG311, PENALTY= 63.5
CG2R53 CG2R51 CG2R51 CG331      4.3000  2   180.00 ! ZINCq800 , from CG2R51 CG2R51 CG2R51 CG331, PENALTY= 2.5
CG2R53 CG2R51 CG2R51 OG3C51     4.8815  2   180.00 ! ZINCq800 , from CG2RC0 CG2R51 CG2R51 OG311, PENALTY= 42
CG2O1  CG2R51 CG2R53 NG2D1      0.0000  2   180.00 ! ZINCq800 , from CG2DC1 CG2R51 CG2R51 CG2O5, PENALTY= 70.5
CG2O1  CG2R51 CG2R53 OG2D1      1.2000  2   180.00 ! ZINCq800 , from CG2R51 CG2R51 CG2R53 OG2D1, PENALTY= 66.5
CG2R51 CG2R51 CG2R53 NG2D1      1.2000  2   180.00 ! ZINCq800 , from CG2R51 CG2R51 CG2R53 OG2D1, PENALTY= 36
CG2R51 CG2R51 CG2R53 OG2D1      1.2000  2   180.00 ! B2FO, from CG2RC0 CG25C1 CG2R53 OG2D1, ctsai
CG2R51 CG2R51 CG331  HGA3       0.0000  3     0.00 ! PROT 4-methylimidazole 4-21G//rot bar. adm jr., 9/4/89
OG3C51 CG2R51 CG331  HGA3       0.2802  3     0.00 ! 143, by ac_aa
CG2R51 CG2R51 OG3C51 NG2D1      7.5154  2   180.00 ! ZINCq800 , from CG2R51 CG2R51 OG3C51 NG3C51, PENALTY= 87
CG331  CG2R51 OG3C51 NG2D1      3.5378  2   180.00 ! ZINCq800 , from CG331 CG2R51 OG3C51 NG3C51, PENALTY= 87
CG2R51 CG2R53 NG2D1  OG3C51     3.7993  1     0.00 ! ZINCq800 , from CG2R61 CG2R61 NG2D1 CG2O1, PENALTY= 171.5
CG2R51 CG2R53 NG2D1  OG3C51     3.2897  2   180.00 ! ZINCq800 , from CG2R61 CG2R61 NG2D1 CG2O1, PENALTY= 171.5
CG2R51 CG2R53 NG2D1  OG3C51     1.3384  3     0.00 ! ZINCq800 , from CG2R61 CG2R61 NG2D1 CG2O1, PENALTY= 171.5
CG2R51 CG2R53 NG2D1  OG3C51     0.2200  4     0.00 ! ZINCq800 , from CG2R61 CG2R61 NG2D1 CG2O1, PENALTY= 171.5
CG2R51 CG2R53 NG2D1  OG3C51     0.5549  5   180.00 ! ZINCq800 , from CG2R61 CG2R61 NG2D1 CG2O1, PENALTY= 171.5
CG2R51 CG2R53 NG2D1  OG3C51     0.3579  6   180.00 ! ZINCq800 , from CG2R61 CG2R61 NG2D1 CG2O1, PENALTY= 171.5
OG2D1  CG2R53 NG2D1  OG3C51     7.8500  2   180.00 ! ZINCq800 , from OG2D1 CG2O1 NG2D1 CG321, PENALTY= 190
NG2R51 CG2R53 NG2R50 NG2R50    14.0000  2   180.00 ! TEAZ , 1H-tetrazole, pchat
SG311  CG2R53 NG2R50 NG2R50     6.0000  2   180.00 ! ZINCq800 , from SG2R50 CG2R53 NG2R50 CG2R51, PENALTY= 89.5
HGR52  CG2R53 NG2R50 NG2R50     4.3000  2   180.00 ! TEAZ , 1H-tetrazole, pchat
NG2R50 CG2R53 NG2R51 CG2R53    14.0000  2   180.00 ! from NG2R50 CG2R53 NG2R51 CG2R51, PENALTY= 2.5 CRQ SWG CRF CRO MDO PIA DYG NRQ
NG2R50 CG2R53 NG2R51 CG331     11.0000  2   180.00 ! 9MAD, 9-Methyl-Adenine, kevo for gsk/ibm
SG311  CG2R53 NG2R51 CG2R53     1.5000  2   180.00 ! ZINCq800 , from SG311 CG2R53 NG2R53 CG2R53, PENALTY= 60
SG311  CG2R53 NG2R51 CG331      1.5000  2   180.00 ! ZINCq800 , from SG311 CG2R53 NG2R53 CG311, PENALTY= 61.5
HGR52  CG2R53 NG2R51 CG2R53     7.4547  2   180.00 ! NRQ, by ac_aa
HGR52  CG2R53 NG2R51 CG331      0.0000  2   180.00 ! 9MAD, 9-Methyl-Adenine, kevo for gsk/ibm
NG2R50 CG2R53 SG311  CG321      0.2500  1     0.00 ! ZINCq800 , from NG2R53 CG2R53 SG311 CG251O, PENALTY= 99.5
NG2R50 CG2R53 SG311  CG321      1.3000  2   180.00 ! ZINCq800 , from NG2R53 CG2R53 SG311 CG251O, PENALTY= 99.5
NG2R51 CG2R53 SG311  CG321      0.2500  1     0.00 ! ZINCq800 , from NG2R53 CG2R53 SG311 CG251O, PENALTY= 89.5
NG2R51 CG2R53 SG311  CG321      1.3000  2   180.00 ! ZINCq800 , from NG2R53 CG2R53 SG311 CG251O, PENALTY= 89.5
CG331  CG311  CG321  NG2S0      0.3500  3     0.00 ! MDU, yxu, RNA
CG331  CG311  CG321  HGA2       0.2000  3     0.00 ! PROT alkane update, adm jr., 3/2/92
NG2S0  CG311  CG321  NG2S0      0.2000  3     0.00 ! ZINCq800 , from NG2S1 CG311 CG321 CG2R61, PENALTY= 48
NG2S0  CG311  CG321  HGA2       0.2000  3     0.00 ! fentanyl, Lesnik et al, 2020
HGA1   CG311  CG321  NG2S0      0.3000  3     0.00 ! MDU, yxu, RNA
HGA1   CG311  CG321  HGA2       0.1950  3     0.00 ! NA, sugar
CG321  CG311  CG331  HGA3       0.2000  3     0.00 ! PROT alkane update, adm jr., 3/2/92
NG2S0  CG311  CG331  HGA3       0.2000  3     0.00 ! from NG2S1 CG311 CG331 HGA3, PENALTY= 1 MAA
HGA1   CG311  CG331  HGA3       0.1950  3     0.00 ! NA, sugar
CG321  CG311  NG2S0  CG2O1      1.8000  1     0.00 ! fentanyl, Lesnik et al, 2020
CG321  CG311  NG2S0  CG321      3.0612  1     0.00 ! ZINCq800 , from CG331 CG311 NG2S0 CG331, PENALTY= 1.8
CG321  CG311  NG2S0  CG321      0.1118  2   180.00 ! ZINCq800 , from CG331 CG311 NG2S0 CG331, PENALTY= 1.8
CG331  CG311  NG2S0  CG2O1      1.8000  1     0.00 ! from CG331 CG311 NG2S1 CG2O1, PENALTY= 10 MAA
CG331  CG311  NG2S0  CG321      3.0612  1     0.00 ! ZINCq800 , from CG331 CG311 NG2S0 CG331, PENALTY= 0.9
CG331  CG311  NG2S0  CG321      0.1118  2   180.00 ! ZINCq800 , from CG331 CG311 NG2S0 CG331, PENALTY= 0.9
HGA1   CG311  NG2S0  CG2O1      0.0000  1     0.00 ! fentanyl, Lesnik et al, 2020
HGA1   CG311  NG2S0  CG321      0.4200  3     0.00 ! ZINCq800 , from HGA1 CG311 NG2S0 CG331, PENALTY= 0.9
NG2S0  CG321  CG321  NG2S0      0.1900  3     0.00 ! ZINCq800 , from CG2R61 CG321 CG321 NG2S1, PENALTY= 48
NG2S0  CG321  CG321  HGA2       0.1950  3     0.00 ! H2U, yxu, RNA
HGA2   CG321  CG321  HGA2       0.2200  3     0.00 ! LIPID alkanes
CG311  CG321  NG2S0  CG2O1      1.8000  1     0.00 ! ZINCq800 , from CG321 CG321 NG2S0 CG2O1, PENALTY= 0.6
CG311  CG321  NG2S0  CG321      1.4134  1     0.00 ! from CG331 CG321 NG2S0 CG321, I4G
CG311  CG321  NG2S0  CG321      1.2812  2     0.00 ! from CG331 CG321 NG2S0 CG321, I4G
CG321  CG321  NG2S0  CG2O1      1.8000  1     0.00 ! from CG321 CG321 NG2S1 CG2O1, PENALTY= 10 FHO
CG321  CG321  NG2S0  CG311      1.4134  1     0.00 ! ZINCq800 , from CG311 CG321 NG2S0 CG321, PENALTY= 1.2
CG321  CG321  NG2S0  CG311      1.2812  2     0.00 ! ZINCq800 , from CG311 CG321 NG2S0 CG321, PENALTY= 1.2
CG321  CG321  NG2S0  CG321      1.4134  1     0.00 ! ZINCq800 , from CG311 CG321 NG2S0 CG321, PENALTY= 0.6
CG321  CG321  NG2S0  CG321      1.2812  2     0.00 ! ZINCq800 , from CG311 CG321 NG2S0 CG321, PENALTY= 0.6
HGA2   CG321  NG2S0  CG2O1      0.0000  3     0.00 ! from HGA3 CG331 NG2S0 CG2O1, PENALTY= 6 I4G FHO
HGA2   CG321  NG2S0  CG311      0.4200  3     0.00 ! ZINCq800 , from HGA2 CG321 NG2S0 CG321, PENALTY= 0.6
HGA2   CG321  NG2S0  CG321      0.4200  3     0.00 ! from HGA3 CG331 NG2S0 CG331, PENALTY= 6.9 I4G
CG2O1  CG321  SG311  CG2R53     1.3000  1   180.00 ! ZINCq800 , from CG2D1 CG321 SG311 CG2R64, PENALTY= 40.5
CG2O1  CG321  SG311  CG2R53     1.0000  2     0.00 ! ZINCq800 , from CG2D1 CG321 SG311 CG2R64, PENALTY= 40.5
CG2O1  CG321  SG311  CG2R53     0.2000  3     0.00 ! ZINCq800 , from CG2D1 CG321 SG311 CG2R64, PENALTY= 40.5
HGA2   CG321  SG311  CG2R53     0.2000  3     0.00 ! ZINCq800 , from HGA2 CG321 SG311 CG2R64, PENALTY= 12.5
HGA3   CG331  NG2R51 CG2R53     0.0000  3     0.00 ! NA 9-M-A
CG2R53 NG2D1  OG3C51 CG2R51     0.3335  1   180.00 ! ZINCq800 , from CG2N1 NG2D1 OG301 CG321, PENALTY= 144
CG2R53 NG2D1  OG3C51 CG2R51     0.0342  2   180.00 ! ZINCq800 , from CG2N1 NG2D1 OG301 CG321, PENALTY= 144
CG2R53 NG2R50 NG2R50 CG2R53    14.0000  2   180.00 ! ZINCq800 , from CG2R53 NG2R50 NG2R50 NG2R51, PENALTY= 52

IMPROPERS
CG2O1  CG2R51 NG2S0  OG2D1     70.0000  0     0.00 ! ZINCq800 , from CG2O1 CG2R51 NG2S1 OG2D1, PENALTY= 1
CG2O1  CG321  NG2S0  OG2D1    120.0000  0     0.00 ! PROT NMA Vibrational Modes (LK) WILDCARD
CG2R53 CG2R51 NG2D1  OG2D1     90.0000  0     0.00 ! ZINCq800 , from CG2R53 CG25C1 NG2R51 OG2D1, PENALTY= 73.4

END
RETURN
```
