## Supplementary material for "Identifying Artifacts from Large Library Docking": Example cases for running cross-filtering: ZINCq900000d60NH.str

```
* Toppar stream file generated by
* CHARMM General Force Field (CGenFF) program version 2.5.1
* For use with CGenFF version 4.6
*

read rtf card append
* Topologies generated by
* CHARMM General Force Field (CGenFF) program version 2.5.1
*
36 1

! "penalty" is the highest penalty score of the associated parameters.
! Penalties lower than 10 indicate the analogy is fair; penalties between 10
! and 50 mean some basic validation is recommended; penalties higher than
! 50 indicate poor analogy and mandate extensive validation/optimization.

RESI ZINCq900       0.000 ! param penalty= 122.000 ; charge penalty=  86.840
!RING * 6 C9 C10 C11 C12 C13 C14
!RING * 6 C6 C7 N3 C16 N5 C17
!RING * 5 N3 N4 C8 C15 C16
GROUP            ! CHARGE   CH_PENALTY
ATOM C1     CG331  -0.010 !    9.409
ATOM O1     OG301  -0.226 !   30.601
ATOM N1     NG2D1  -0.188 !   38.705
ATOM C2     CG2O1  -0.041 !   47.110
ATOM O2     OG2D1   0.201 !   35.905
ATOM C3     CG321  -0.034 !   25.220
ATOM N2     NG2S1  -0.425 !    1.943
ATOM C4     CG2O1   0.487 !    2.304
ATOM O3     OG2D1  -0.532 !    0.000
ATOM C5     CG321  -0.224 !    5.668
ATOM C6     CG311   0.129 !    8.974
ATOM H1     HGA1    0.090 !    0.400
ATOM C7     CG321  -0.119 !    8.234
ATOM N3     NG2R51  0.569 !   48.779
ATOM N4     NG2R50 -0.557 !   23.355
ATOM C8     CG2R52  0.205 !   48.937
ATOM C9     CG2R61  0.009 !   36.025
ATOM C10    CG2R61 -0.117 !    4.390
ATOM C11    CG2R61 -0.117 !    0.437
ATOM C12    CG2R61 -0.115 !    0.000
ATOM C13    CG2R61 -0.117 !    0.437
ATOM C14    CG2R61 -0.117 !    4.390
ATOM C15    CG2R51 -0.402 !   64.611
ATOM C16    CG2R51 -0.029 !   86.840
ATOM N5     NG2S1  -0.552 !   71.572
ATOM C17    CG2O1   0.506 !    8.156
ATOM O4     OG2D1  -0.526 !    4.009
ATOM H2     HGA3    0.090 !    0.450
ATOM H3     HGA3    0.090 !    0.450
ATOM H4     HGA3    0.090 !    0.450
ATOM H5     HGA2    0.090 !    0.305
ATOM H6     HGA2    0.090 !    0.305
ATOM H7     HGP1    0.291 !    0.000
ATOM H8     HGA2    0.090 !    0.000
ATOM H9     HGA2    0.090 !    0.000
ATOM H10    HGA2    0.090 !    0.000
ATOM H11    HGA2    0.090 !    0.000
ATOM H12    HGR61   0.115 !    0.050
ATOM H13    HGR61   0.115 !    0.000
ATOM H14    HGR61   0.115 !    0.000
ATOM H15    HGR61   0.115 !    0.000
ATOM H16    HGR61   0.115 !    0.050
ATOM H17    HGR51   0.261 !   36.361
ATOM H18    HGP1    0.315 !    5.191

BOND C1   O1  
BOND C1   H2  
BOND C1   H3  
BOND C1   H4  
BOND O1   N1  
BOND N1   C2  
BOND C2   O2  
BOND C2   C3  
BOND C3   N2  
BOND C3   H5  
BOND C3   H6  
BOND N2   C4  
BOND N2   H7  
BOND C4   O3  
BOND C4   C5  
BOND C5   C6  
BOND C5   H8  
BOND C5   H9  
BOND C6   H1  
BOND C6   C17 
BOND C6   C7  
BOND C7   N3  
BOND C7   H10 
BOND C7   H11 
BOND N3   C16 
BOND N3   N4  
BOND N4   C8  
BOND C8   C9  
BOND C8   C15 
BOND C9   C14 
BOND C9   C10 
BOND C10  C11 
BOND C10  H12 
BOND C11  C12 
BOND C11  H13 
BOND C12  C13 
BOND C12  H14 
BOND C13  C14 
BOND C13  H15 
BOND C14  H16 
BOND C15  C16 
BOND C15  H17 
BOND C16  N5  
BOND N5   C17 
BOND N5   H18 
BOND C17  O4  
IMPR C2     C3     N1     O2    
IMPR C4     C5     N2     O3    
IMPR C17    C6     N5     O4    

END

read param card flex append
* Parameters generated by analogy by
* CHARMM General Force Field (CGenFF) program version 2.5.1
*

! Penalties lower than 10 indicate the analogy is fair; penalties between 10
! and 50 mean some basic validation is recommended; penalties higher than
! 50 indicate poor analogy and mandate extensive validation/optimization.

BONDS
CG2O1  CG311   250.00     1.4900 ! PROT Ala Dipeptide (5/91)
CG2O1  CG321   250.00     1.4900 ! PROT Ala Dipeptide (5/91)
CG2O1  NG2D1   339.63     1.4304 ! NRQ, by ac_aa            
CG2O1  NG2S1   370.00     1.3450 ! PROT Alanine Dipeptide ab initio calc's (LK)
CG2O1  OG2D1   620.00     1.2300 ! PROT Peptide geometry, condensed phase (LK)
CG2R51 CG2R51  410.00     1.3600 ! PROT histidine, adm jr., 6/27/90
CG2R51 CG2R52  360.00     1.4000 ! PYRZ, pyrazole
CG2R51 NG2R51  400.00     1.3800 ! PROT his, ADM JR., 7/20/89
CG2R51 NG2S1   305.00     1.4140 ! ZINCq900 , from CG2R61 NG2S1, PENALTY= 45
CG2R51 HGR51   350.00     1.0800 ! INDO/TRP
CG2R52 CG2R61  300.00     1.4400 ! ZINCq900 , from CG2R53 CG2R61, PENALTY= 23
CG2R52 NG2R50  400.00     1.3150 ! PYRZ, pyrazole; 2PRZ, 2-pyrazoline, kevo
CG2R61 CG2R61  305.00     1.3750 ! PROT benzene, JES 8/25/89
CG2R61 HGR61   340.00     1.0800 ! PROT phe,tyr JES 8/25/89
CG311  CG321   222.50     1.5380 ! PROT alkane update, adm jr., 3/2/92
CG311  HGA1    309.00     1.1110 ! PROT alkane update, adm jr., 3/2/92
CG321  NG2R51  400.00     1.4580 ! ETRZ, 1-Ethyl-1,2,3-triazole, from CG331 NG2R51, kevo
CG321  NG2S1   320.00     1.4300 ! PROT NMA Gas & Liquid Phase IR Spectra (LK)
CG321  HGA2    309.00     1.1110 ! PROT alkane update, adm jr., 3/2/92
CG331  OG301   360.00     1.4150 ! diethylether, alex
CG331  HGA3    322.00     1.1110 ! PROT alkane update, adm jr., 3/2/92
NG2D1  OG301   270.93     1.4215 ! GGB, by ac_aa            
NG2R50 NG2R51  360.00     1.3550 ! PYRZ, pyrazole
NG2S1  HGP1    440.00     0.9970 ! PROT Alanine Dipeptide ab initio calc's (LK)

ANGLES
CG311  CG2O1  NG2S1    80.00    116.50 ! PROT NMA Vib Modes (LK)
CG311  CG2O1  OG2D1    80.00    121.00 ! PROT Alanine Dipeptide ab initio calc's (LK)
CG321  CG2O1  NG2D1    80.00    108.81 ! ZINCq900 , from CG311 CG2O1 NG2D1, PENALTY= 0.6
CG321  CG2O1  NG2S1    80.00    116.50 ! PROT NMA Vib Modes (LK)
CG321  CG2O1  OG2D1    80.00    121.00 ! PROT Alanine Dipeptide ab initio calc's (LK)
NG2D1  CG2O1  OG2D1    80.00    120.54 ! NRQ, by ac_aa                
NG2S1  CG2O1  OG2D1    80.00    122.50 ! PROT NMA Vib Modes (LK)
CG2R51 CG2R51 CG2R52   90.00    106.00 ! PYRZ, pyrazole
CG2R51 CG2R51 NG2R51  130.00    106.00 !adm,dec06 110.6, PROT his, ADM JR., 7/20/89
CG2R51 CG2R51 NG2S1    34.88    154.35 ! ZINCq900 , from CG2DC1 CG2R51 CG2R51, PENALTY= 41.5
CG2R51 CG2R51 HGR51    32.00    126.40   25.00   2.17300 ! INDO/TRP
CG2R52 CG2R51 HGR51    15.00    127.60 !x 2HPR, 2H-pyrrole; 2HPP, 2H-pyrrole.H+, kevo
NG2R51 CG2R51 NG2S1    35.00    124.00 ! ZINCq900 , from CG2O5 CG2R51 NG2R51, PENALTY= 53
CG2R51 CG2R52 CG2R61   34.88    154.35 ! ZINCq900 , from CG2DC1 CG2R51 CG2R51, PENALTY= 27.5
CG2R51 CG2R52 NG2R50  110.00    110.50 ! PYRZ, pyrazole
CG2R61 CG2R52 NG2R50   25.00    124.50 ! ZINCq900 , from CG2R61 CG2R53 NG2R50, PENALTY= 23
CG2R52 CG2R61 CG2R61   32.00    120.00 ! ZINCq900 , from CG2R53 CG2R61 CG2R61, PENALTY= 1
CG2R61 CG2R61 CG2R61   40.00    120.00   35.00   2.41620 ! PROT JES 8/25/89
CG2R61 CG2R61 HGR61    30.00    120.00   22.00   2.15250 ! PROT JES 8/25/89 benzene
CG2O1  CG311  CG321    52.00    108.00 ! PROT Alanine Dipeptide ab initio calc's (LK)
CG2O1  CG311  HGA1     50.00    109.50 ! PROT Alanine Dipeptide ab initio calc's (LK)
CG321  CG311  CG321    58.35    113.50   11.16   2.56100 ! LIPID glycerol
CG321  CG311  HGA1     34.50    110.10   22.53   2.17900 ! PROT alkane update, adm jr., 3/2/92
CG2O1  CG321  CG311    52.00    108.00 ! PROT adm jr. 4/05/91, for asn,asp,gln,glu and cters
CG2O1  CG321  NG2S1    50.00    107.00 ! PROT Alanine Dipeptide ab initio calc's (LK)
CG2O1  CG321  HGA2     33.00    109.50   30.00   2.16300 ! PROT alanine dipeptide, 5/09/91
CG311  CG321  NG2R51   70.00    120.00 ! ZINCq900 , from CG331 CG321 NG2R51, PENALTY= 1.5
CG311  CG321  HGA2     33.43    110.10   22.53   2.17900 ! PROT alkanes
NG2R51 CG321  HGA2     33.43    110.10 ! ETRZ, 1-Ethyl-1,2,3-triazole, from NG2R51 CG331 HGA3, kevo
NG2S1  CG321  HGA2     51.50    109.50 ! PROT from NG2S1  CG331  HA, for lactams, adm jr.
HGA2   CG321  HGA2     35.50    109.00    5.40   1.80200 ! PROT alkane update, adm jr., 3/2/92
OG301  CG331  HGA3     45.90    108.89 ! MEOB, Methoxybenzene, cacha
HGA3   CG331  HGA3     35.50    108.40    5.40   1.80200 ! PROT alkane update, adm jr., 3/2/92
CG2O1  NG2D1  OG301    61.64     99.79 ! ZINCq900 , from CG2N1 NG2D1 OG301, PENALTY= 11
CG2R52 NG2R50 NG2R51  160.00    103.50 ! PYRZ, pyrazole
CG2R51 NG2R51 CG321    70.00    127.10 ! ETRZ, 1-Ethyl-1,2,3-triazole, kevo
CG2R51 NG2R51 NG2R50  160.00    115.00 ! PYRZ, pyrazole
CG321  NG2R51 NG2R50   70.00    117.90 ! ETRZ, 1-Ethyl-1,2,3-triazole, kevo
CG2O1  NG2S1  CG2R51   50.00    120.00 ! ZINCq900 , from CG2O1 NG2S1 CG2R61, PENALTY= 8.5
CG2O1  NG2S1  CG321    50.00    120.00 ! PROT NMA Vib Modes (LK)
CG2O1  NG2S1  HGP1     34.00    123.00 ! PROT NMA Vib Modes (LK)
CG2R51 NG2S1  HGP1     34.00    117.00 ! ZINCq900 , from CG2R61 NG2S1 HGP1, PENALTY= 8.5
CG321  NG2S1  HGP1     35.00    117.00 ! PROT NMA Vibrational Modes (LK)
CG331  OG301  NG2D1    54.17    104.20 ! ZINCq900 , from CG321 OG301 NG2D1, PENALTY= 0.9

DIHEDRALS
NG2S1  CG2O1  CG311  CG321      0.0000  1     0.00 ! PROT ala dipeptide, new C VDW Rmin, 4/10/93 (LK)
NG2S1  CG2O1  CG311  HGA1       0.0000  1     0.00 ! PROT Alanine Dipeptide ab initio calc's (LK)
OG2D1  CG2O1  CG311  CG321      1.4000  1     0.00 ! PROT ala dipeptide, new C VDW Rmin, adm jr., 3/3/93c
OG2D1  CG2O1  CG311  HGA1       0.0000  1     0.00 ! PROT Alanine Dipeptide ab initio calc's (LK)
NG2D1  CG2O1  CG321  NG2S1      5.1998  1   180.00 ! ZINCq900 , from NG2D1 CG2O1 CG311 NG2S1, PENALTY= 4
NG2D1  CG2O1  CG321  NG2S1      2.2045  2   180.00 ! ZINCq900 , from NG2D1 CG2O1 CG311 NG2S1, PENALTY= 4
NG2D1  CG2O1  CG321  HGA2       3.3555  1   180.00 ! ZINCq900 , from NG2D1 CG2O1 CG311 HGA1, PENALTY= 4.1
NG2S1  CG2O1  CG321  CG311      0.0000  1     0.00 ! from NG2S1 CG2O1 CG321 CG321, PENALTY= 0.6 KHB
NG2S1  CG2O1  CG321  HGA2       0.0000  3     0.00 ! PROT, sp2-methyl, no torsion potential
OG2D1  CG2O1  CG321  CG311      0.0500  6   180.00 ! PROT For side chains of asp,asn,glu,gln, (n=6) from KK(LK)
OG2D1  CG2O1  CG321  NG2S1      0.0000  1     0.00 ! PROT Alanine Dipeptide ab initio calc's (LK)
OG2D1  CG2O1  CG321  HGA2       0.0000  3   180.00 ! PROT adm jr., 8/13/90  geometry and vibrations
CG321  CG2O1  NG2D1  OG301      3.4913  1   180.00 ! ZINCq900 , from CG331 CG2O1 NG2D1 CG321, PENALTY= 45.9
CG321  CG2O1  NG2D1  OG301      3.8307  2   180.00 ! ZINCq900 , from CG331 CG2O1 NG2D1 CG321, PENALTY= 45.9
CG321  CG2O1  NG2D1  OG301      2.3343  3     0.00 ! ZINCq900 , from CG331 CG2O1 NG2D1 CG321, PENALTY= 45.9
OG2D1  CG2O1  NG2D1  OG301      7.8500  2   180.00 ! ZINCq900 , from OG2D1 CG2O1 NG2D1 CG321, PENALTY= 45
CG311  CG2O1  NG2S1  CG2R51     1.6000  1     0.00 ! ZINCq900 , from CG321 CG2O1 NG2S1 CG2R61, PENALTY= 9.1
CG311  CG2O1  NG2S1  CG2R51     2.5000  2   180.00 ! ZINCq900 , from CG321 CG2O1 NG2S1 CG2R61, PENALTY= 9.1
CG311  CG2O1  NG2S1  HGP1       2.5000  2   180.00 ! PROT Gives appropriate NMA cis/trans barrier. (LK)
CG321  CG2O1  NG2S1  CG321      1.6000  1     0.00 ! PROT NMA cis/trans energy difference. (LK)
CG321  CG2O1  NG2S1  CG321      2.5000  2   180.00 ! PROT Gives appropriate NMA cis/trans barrier. (LK)
CG321  CG2O1  NG2S1  HGP1       2.5000  2   180.00 ! PROT Gives appropriate NMA cis/trans barrier. (LK)
OG2D1  CG2O1  NG2S1  CG2R51     2.5000  2   180.00 ! ZINCq900 , from OG2D1 CG2O1 NG2S1 CG2R61, PENALTY= 8.5
OG2D1  CG2O1  NG2S1  CG321      2.5000  2   180.00 ! PROT Gives appropriate NMA cis/trans barrier. (LK)
OG2D1  CG2O1  NG2S1  HGP1       2.5000  2   180.00 ! PROT Gives appropriate NMA cis/trans barrier. (LK)
CG2R52 CG2R51 CG2R51 NG2R51    12.0000  2   180.00 ! PYRZ, pyrazole
CG2R52 CG2R51 CG2R51 NG2S1      0.0000  2   180.00 ! ZINCq900 , from CG2DC1 CG2R51 CG2R51 CG2R51, PENALTY= 43.5
NG2R51 CG2R51 CG2R51 HGR51      3.5000  2   180.00 ! INDO/TRP
NG2S1  CG2R51 CG2R51 HGR51      0.3739  2   180.00 ! ZINCq900 , from CG2DC1 CG2R51 CG2R51 HGR52, PENALTY= 42
CG2R51 CG2R51 CG2R52 CG2R61     0.0000  2   180.00 ! ZINCq900 , from CG2DC1 CG2R51 CG2R51 CG2R51, PENALTY= 27.5
CG2R51 CG2R51 CG2R52 NG2R50     8.5000  2   180.00 ! PYRZ, pyrazole
HGR51  CG2R51 CG2R52 CG2R61     0.3739  2   180.00 ! ZINCq900 , from CG2DC1 CG2R51 CG2R51 HGR52, PENALTY= 28
HGR51  CG2R51 CG2R52 NG2R50     4.5000  2   180.00 !v 4.25 2HPR, 2H-pyrrole !wC4H !coupled with pyrz, pyrazole, kevo
CG2R51 CG2R51 NG2R51 CG321      0.0000  1     0.00 ! ETRZ, 1-Ethyl-1,2,3-triazole, from CG2R51 CG2R51 NG2R51 CG3C51, kevo
CG2R51 CG2R51 NG2R51 NG2R50    10.0000  2   180.00 ! PYRZ, pyrazole
NG2S1  CG2R51 NG2R51 CG321      3.0000  2   180.00 ! ZINCq900 , from CG2O1 CG2R51 NG2R51 CG331, PENALTY= 55.9
NG2S1  CG2R51 NG2R51 NG2R50     0.0000  2   180.00 ! ZINCq900 , from CG2O1 CG2R51 NG2R51 NG2R50, PENALTY= 55
CG2R51 CG2R51 NG2S1  CG2O1      1.2000  2   180.00 ! ZINCq900 , from CG2R61 CG2R61 NG2S1 CG2O1, PENALTY= 93.5
CG2R51 CG2R51 NG2S1  HGP1       0.5000  2   180.00 ! ZINCq900 , from CG2R61 CG2R61 NG2S1 HGP1, PENALTY= 93.5
NG2R51 CG2R51 NG2S1  CG2O1      1.5000  1   180.00 ! ZINCq900 , from NG2R60 CG2R64 NG2S1 CG2O1, PENALTY= 122
NG2R51 CG2R51 NG2S1  CG2O1      2.6000  2   180.00 ! ZINCq900 , from NG2R60 CG2R64 NG2S1 CG2O1, PENALTY= 122
NG2R51 CG2R51 NG2S1  CG2O1      0.1800  3   180.00 ! ZINCq900 , from NG2R60 CG2R64 NG2S1 CG2O1, PENALTY= 122
NG2R51 CG2R51 NG2S1  HGP1       0.5000  2   180.00 ! ZINCq900 , from NG2R60 CG2R64 NG2S1 HGP1, PENALTY= 122
CG2R51 CG2R52 CG2R61 CG2R61     0.8900  2   180.00 ! ZINCq900 , from NG2R50 CG2R53 CG2R61 CG2R61, PENALTY= 76
CG2R51 CG2R52 CG2R61 CG2R61     0.1000  4     0.00 ! ZINCq900 , from NG2R50 CG2R53 CG2R61 CG2R61, PENALTY= 76
NG2R50 CG2R52 CG2R61 CG2R61     0.8900  2   180.00 ! ZINCq900 , from NG2R50 CG2R53 CG2R61 CG2R61, PENALTY= 23
NG2R50 CG2R52 CG2R61 CG2R61     0.1000  4     0.00 ! ZINCq900 , from NG2R50 CG2R53 CG2R61 CG2R61, PENALTY= 23
CG2R51 CG2R52 NG2R50 NG2R51    12.0000  2   180.00 ! PYRZ, pyrazole
CG2R61 CG2R52 NG2R50 NG2R51    13.5000  2   180.00 ! ZINCq900 , from CG2RC0 CG2R52 NG2R50 NG2R51, PENALTY= 47.5
CG2R52 CG2R61 CG2R61 CG2R61     3.0000  2   180.00 ! ZINCq900 , from CG2R53 CG2R61 CG2R61 CG2R61, PENALTY= 1
CG2R52 CG2R61 CG2R61 HGR61      2.0000  2   180.00 ! ZINCq900 , from CG2R53 CG2R61 CG2R61 HGR61, PENALTY= 1
CG2R61 CG2R61 CG2R61 CG2R61     3.1000  2   180.00 ! PROT JES 8/25/89
CG2R61 CG2R61 CG2R61 HGR61      4.2000  2   180.00 ! PROT JES 8/25/89 benzene
HGR61  CG2R61 CG2R61 HGR61      2.4000  2   180.00 ! PROT JES 8/25/89 benzene
CG2O1  CG311  CG321  CG2O1      0.2000  3     0.00 ! PROT alkane update, adm jr., 3/2/92
CG2O1  CG311  CG321  NG2R51     0.4500  3     0.00 ! ZINCq900 , from CG2O1 CG311 CG321 NG2S0, PENALTY= 13
CG2O1  CG311  CG321  HGA2       0.2000  3     0.00 ! PROT alkane update, adm jr., 3/2/92
CG321  CG311  CG321  CG2O1      0.2000  3     0.00 ! from CG2O1 CG311 CG311 CG321, PENALTY= 4 HT7 HMR B3X B3Y B3K B3E
CG321  CG311  CG321  NG2R51     0.2000  3     0.00 ! ZINCq900 , from CG311 CG311 CG321 NG2R61, PENALTY= 8.6
CG321  CG311  CG321  HGA2       0.1950  1     0.00 ! NA, sugar
HGA1   CG311  CG321  CG2O1      0.2000  3     0.00 ! PROT alkane update, adm jr., 3/2/92
HGA1   CG311  CG321  NG2R51     0.1300  3     0.00 ! ZINCq900 , from HGA1 CG311 CG321 NG2R61, PENALTY= 8
HGA1   CG311  CG321  HGA2       0.1950  3     0.00 ! NA, sugar
CG311  CG321  NG2R51 CG2R51     0.3850  1     0.00 ! ZINCq900 , from CG331 CG321 NG2R51 CG2R51, PENALTY= 1.5
CG311  CG321  NG2R51 CG2R51     0.4200  2     0.00 ! ZINCq900 , from CG331 CG321 NG2R51 CG2R51, PENALTY= 1.5
CG311  CG321  NG2R51 CG2R51     0.0800  3     0.00 ! ZINCq900 , from CG331 CG321 NG2R51 CG2R51, PENALTY= 1.5
CG311  CG321  NG2R51 CG2R51     0.0550  4     0.00 ! ZINCq900 , from CG331 CG321 NG2R51 CG2R51, PENALTY= 1.5
CG311  CG321  NG2R51 NG2R50     0.3850  1   180.00 ! ZINCq900 , from CG331 CG321 NG2R51 NG2R50, PENALTY= 1.5
CG311  CG321  NG2R51 NG2R50     0.4200  2     0.00 ! ZINCq900 , from CG331 CG321 NG2R51 NG2R50, PENALTY= 1.5
CG311  CG321  NG2R51 NG2R50     0.0800  3   180.00 ! ZINCq900 , from CG331 CG321 NG2R51 NG2R50, PENALTY= 1.5
CG311  CG321  NG2R51 NG2R50     0.0550  4     0.00 ! ZINCq900 , from CG331 CG321 NG2R51 NG2R50, PENALTY= 1.5
HGA2   CG321  NG2R51 CG2R51     0.0000  3     0.00 ! ETRZ, 1-Ethyl-1,2,3-triazole, from HGA3 CG331 NG2R51 CG2R53, kevo
HGA2   CG321  NG2R51 NG2R50     0.0000  3     0.00 ! ETRZ, 1-Ethyl-1,2,3-triazole, from HGA3 CG331 NG2R51 CG2R53, kevo
CG2O1  CG321  NG2S1  CG2O1      0.2000  1   180.00 ! PROT ala dipeptide, new C VDW Rmin, adm jr., 3/3/93c
CG2O1  CG321  NG2S1  HGP1       0.0000  1     0.00 ! PROT Alanine Dipeptide ab initio calc's (LK)
HGA2   CG321  NG2S1  CG2O1      0.0000  3     0.00 ! PROT, sp2-methyl, no torsion potential
HGA2   CG321  NG2S1  HGP1       0.0000  3     0.00 ! PROT, sp2-methyl, no torsion potential
HGA3   CG331  OG301  NG2D1      0.3228  3     0.00 ! ZINCq900 , from HGA2 CG321 OG301 NG2D1, PENALTY= 6
CG2O1  NG2D1  OG301  CG331      0.3335  1   180.00 ! ZINCq900 , from CG2N1 NG2D1 OG301 CG321, PENALTY= 11.9
CG2O1  NG2D1  OG301  CG331      0.0342  2   180.00 ! ZINCq900 , from CG2N1 NG2D1 OG301 CG321, PENALTY= 11.9
CG2R52 NG2R50 NG2R51 CG2R51    12.0000  2   180.00 ! PYRZ, pyrazole
CG2R52 NG2R50 NG2R51 CG321      1.4000  2   180.00 ! from CG2R52 NG2R50 NG2R51 CG331, PENALTY= 0.9 PYZ1

IMPROPERS
CG2O1  CG311  NG2S1  OG2D1    120.0000  0     0.00 ! PROT NMA Vibrational Modes (LK) WILDCARD
CG2O1  CG321  NG2D1  OG2D1     44.0020  0     0.00 ! ZINCq900 , from CG2O1 CG311 NG2D1 OG2D1, PENALTY= 0.4
CG2O1  CG321  NG2S1  OG2D1    120.0000  0     0.00 ! PROT NMA Vibrational Modes (LK) WILDCARD

END
RETURN
```
