## Supplementary material for "Identifying Artifacts from Large Library Docking": Example cases for running cross-filtering: ZINCq900000sQR4k.str

```
* Toppar stream file generated by
* CHARMM General Force Field (CGenFF) program version 2.5.1
* For use with CGenFF version 4.6
*

read rtf card append
* Topologies generated by
* CHARMM General Force Field (CGenFF) program version 2.5.1
*
36 1

! "penalty" is the highest penalty score of the associated parameters.
! Penalties lower than 10 indicate the analogy is fair; penalties between 10
! and 50 mean some basic validation is recommended; penalties higher than
! 50 indicate poor analogy and mandate extensive validation/optimization.

RESI ZINCq900      -1.000 ! param penalty= 282.000 ; charge penalty= 163.519
!RING * 6 C4 C5 C6 C7 C15 C16
!RING * 6 C9 C10 C11 N2 C13 C14
!RING * 5 N2 C12 N3 N4 C13
GROUP            ! CHARGE   CH_PENALTY
ATOM C1     CG331  -0.098 !    0.000
ATOM O1     OG301  -0.343 !    0.000
ATOM C2     CG321  -0.009 !    0.000
ATOM C3     CG321  -0.009 !    0.000
ATOM O2     OG301  -0.393 !    0.000
ATOM C4     CG2R61  0.222 !    0.000
ATOM C5     CG2R61 -0.116 !    0.000
ATOM C6     CG2R61 -0.208 !   21.053
ATOM C7     CG2R61 -0.401 !   34.797
ATOM S1     SG3O1   0.897 !  163.519! typer WARNING: sulfoximine not explicitly supported
ATOM O3     OG2P1  -0.597 !   14.316
ATOM O4     OG2P1  -0.597 !   14.316
ATOM N1     NG2D1  -0.480 !  161.196
ATOM C8     CG2O1   0.220 !   24.991
ATOM O5     OG2D1  -0.070 !    2.500
ATOM C9     CG311   0.114 !    6.431
ATOM H1     HGA1    0.090 !    0.125
ATOM C10    CG321  -0.179 !    7.521
ATOM C11    CG321   0.014 !    5.970
ATOM N2     NG2R51 -0.120 !    8.719
ATOM C12    CG2R53  0.095 !    1.696
ATOM N3     NG2R50 -0.364 !    0.000
ATOM N4     NG2R50 -0.363 !    0.075
ATOM C13    CG2R53  0.240 !    2.915
ATOM C14    CG321  -0.119 !    2.210
ATOM C15    CG2R61 -0.208 !   21.053
ATOM C16    CG2R61 -0.116 !    0.000
ATOM H2     HGA3    0.090 !    0.000
ATOM H3     HGA3    0.090 !    0.000
ATOM H4     HGA3    0.090 !    0.000
ATOM H5     HGA2    0.090 !    0.000
ATOM H6     HGA2    0.090 !    0.000
ATOM H7     HGA2    0.090 !    0.000
ATOM H8     HGA2    0.090 !    0.000
ATOM H9     HGR61   0.115 !    0.000
ATOM H10    HGR61   0.210 !    0.000
ATOM H11    HGA2    0.090 !    0.400
ATOM H12    HGA2    0.090 !    0.400
ATOM H13    HGA2    0.090 !    0.000
ATOM H14    HGA2    0.090 !    0.000
ATOM H15    HGR52   0.078 !    0.000
ATOM H16    HGA2    0.090 !    0.000
ATOM H17    HGA2    0.090 !    0.000
ATOM H18    HGR61   0.210 !    0.000
ATOM H19    HGR61   0.115 !    0.000

BOND C1   O1  
BOND C1   H2  
BOND C1   H3  
BOND C1   H4  
BOND O1   C2  
BOND C2   C3  
BOND C2   H5  
BOND C2   H6  
BOND C3   O2  
BOND C3   H7  
BOND C3   H8  
BOND O2   C4  
BOND C4   C16 
BOND C4   C5  
BOND C5   C6  
BOND C5   H9  
BOND C6   C7  
BOND C6   H10 
BOND C7   S1  
BOND C7   C15 
BOND S1   O3  
BOND S1   O4  
BOND S1   N1  
BOND N1   C8  
BOND C8   O5  
BOND C8   C9  
BOND C9   H1  
BOND C9   C14 
BOND C9   C10 
BOND C10  C11 
BOND C10  H11 
BOND C10  H12 
BOND C11  N2  
BOND C11  H13 
BOND C11  H14 
BOND N2   C13 
BOND N2   C12 
BOND C12  N3  
BOND C12  H15 
BOND N3   N4  
BOND N4   C13 
BOND C13  C14 
BOND C14  H16 
BOND C14  H17 
BOND C15  C16 
BOND C15  H18 
BOND C16  H19 
IMPR C8     C9     N1     O5    

END

read param card flex append
* Parameters generated by analogy by
* CHARMM General Force Field (CGenFF) program version 2.5.1
*

! Penalties lower than 10 indicate the analogy is fair; penalties between 10
! and 50 mean some basic validation is recommended; penalties higher than
! 50 indicate poor analogy and mandate extensive validation/optimization.

BONDS
CG2O1  CG311   250.00     1.4900 ! PROT Ala Dipeptide (5/91)
CG2O1  NG2D1   339.63     1.4304 ! NRQ, by ac_aa            
CG2O1  OG2D1   620.00     1.2300 ! PROT Peptide geometry, condensed phase (LK)
CG2R53 CG321   425.00     1.5000 ! etea , 5-Ethyl-1H-tetrazole , pchat
CG2R53 NG2R50  400.00     1.3200 ! PROT his, ADM JR., 7/20/89
CG2R53 NG2R51  320.00     1.3740 ! NA A, adm jr. 11/97
CG2R53 HGR52   340.00     1.0900 ! PROT his, adm jr., 6/28/29
CG2R61 CG2R61  305.00     1.3750 ! PROT benzene, JES 8/25/89
CG2R61 OG301   230.00     1.3820 ! COMPDS peml
CG2R61 SG3O1   230.00     1.7800 ! benzene sulfonate anion, og
CG2R61 HGR61   340.00     1.0800 ! PROT phe,tyr JES 8/25/89
CG311  CG321   222.50     1.5380 ! PROT alkane update, adm jr., 3/2/92
CG311  HGA1    309.00     1.1110 ! PROT alkane update, adm jr., 3/2/92
CG321  CG321   222.50     1.5300 ! PROT alkane update, adm jr., 3/2/92
CG321  NG2R51  400.00     1.4580 ! ETRZ, 1-Ethyl-1,2,3-triazole, from CG331 NG2R51, kevo
CG321  OG301   360.00     1.4150 ! diethylether, alex
CG321  HGA2    309.00     1.1110 ! PROT alkane update, adm jr., 3/2/92
CG331  OG301   360.00     1.4150 ! diethylether, alex
CG331  HGA3    322.00     1.1110 ! PROT alkane update, adm jr., 3/2/92
NG2D1  SG3O1    93.50     1.8207 ! ZINCq900 , from NG2D1 SG311, PENALTY= 155
NG2R50 NG2R50  340.00     1.2900 ! OXAD, oxadiazole123
OG2P1  SG3O1   540.00     1.4480 ! LIPID methylsulfate

ANGLES
CG311  CG2O1  NG2D1    80.00    108.81 ! XYG, by ac_aa                
CG311  CG2O1  OG2D1    80.00    121.00 ! PROT Alanine Dipeptide ab initio calc's (LK)
NG2D1  CG2O1  OG2D1    80.00    120.54 ! NRQ, by ac_aa                
CG321  CG2R53 NG2R50   45.80    123.00 ! etea, 5-Ethyl-1H-tetrazole, pchat
CG321  CG2R53 NG2R51   45.80    120.00 ! etea, 5-Ethyl-1H-tetrazole, pchat
NG2R50 CG2R53 NG2R51  100.00    113.00 ! NA Gua 5R)
NG2R50 CG2R53 HGR52    39.00    124.80 ! NA Ade h8, G,A
NG2R51 CG2R53 HGR52    40.00    122.20 ! NA Gua  h8 (NN4 CG2R53HN3 124.8)
CG2R61 CG2R61 CG2R61   40.00    120.00   35.00   2.41620 ! PROT JES 8/25/89
CG2R61 CG2R61 OG301   110.00    120.00 ! BIPHENYL ANALOGS, peml
CG2R61 CG2R61 SG3O1    10.00    122.30 ! benzene sulfonic acid anion, og
CG2R61 CG2R61 HGR61    30.00    120.00   22.00   2.15250 ! PROT JES 8/25/89 benzene
CG2O1  CG311  CG321    52.00    108.00 ! PROT Alanine Dipeptide ab initio calc's (LK)
CG2O1  CG311  HGA1     50.00    109.50 ! PROT Alanine Dipeptide ab initio calc's (LK)
CG321  CG311  CG321    58.35    113.50   11.16   2.56100 ! LIPID glycerol
CG321  CG311  HGA1     34.50    110.10   22.53   2.17900 ! PROT alkane update, adm jr., 3/2/92
CG2R53 CG321  CG311    59.00    111.00 ! ZINCq900 , from CG2R53 CG321 CG321, PENALTY= 0.6
CG2R53 CG321  HGA2     55.00    109.50 ! etea, 5-Ethyl-1H-tetrazole, pchat
CG311  CG321  CG321    58.35    113.50   11.16   2.56100 ! PROT alkanes
CG311  CG321  HGA2     33.43    110.10   22.53   2.17900 ! PROT alkanes
CG321  CG321  NG2R51   70.00    120.00 ! ZINCq900 , from CG331 CG321 NG2R51, PENALTY= 0.9
CG321  CG321  OG301    45.00    111.50 ! diethylether, alex
CG321  CG321  HGA2     26.50    110.10   22.53   2.17900 ! PROT alkane update, adm jr., 3/2/92
NG2R51 CG321  HGA2     33.43    110.10 ! ETRZ, 1-Ethyl-1,2,3-triazole, from NG2R51 CG331 HGA3, kevo
OG301  CG321  HGA2     45.90    108.89 ! ETOB, Ethoxybenzene, cacha
HGA2   CG321  HGA2     35.50    109.00    5.40   1.80200 ! PROT alkane update, adm jr., 3/2/92
OG301  CG331  HGA3     45.90    108.89 ! MEOB, Methoxybenzene, cacha
HGA3   CG331  HGA3     35.50    108.40    5.40   1.80200 ! PROT alkane update, adm jr., 3/2/92
CG2O1  NG2D1  SG3O1    76.80    115.33 ! ZINCq900 , from OG2D1 NG2D1 SG311, PENALTY= 77
CG2R53 NG2R50 NG2R50  110.00    105.90 ! TEAZ ,1H-tetrazole, pchat
CG2R53 NG2R51 CG2R53  130.00    107.50 ! from CG2R51 NG2R51 CG2R53, PENALTY= 2.5 CRQ SWG CRF CRO MDO PIA GYS CH6 CR2 DYG NRQ
CG2R53 NG2R51 CG321    70.00    127.80 ! from CG2R53 NG2R51 CG331, PENALTY= 0.9 CRQ SWG CRF B2H CRO MDO PIA GYS CH6 C12 TRZ4
CG2R61 OG301  CG321    65.00    108.00 ! ETOB, Ethoxybenzene, cacha
CG321  OG301  CG331    95.00    109.70 !  diethylether, alex
CG2R61 SG3O1  NG2D1    85.00     98.00 ! ZINCq900 , from CG2R61 SG3O1 OG2P1, PENALTY= 44
CG2R61 SG3O1  OG2P1    85.00     98.00 ! benzene sulfonic acid anion, og
NG2D1  SG3O1  OG2P1    33.20     94.20 ! ZINCq900 , from NG2S3 SG3O1 OG2P1, PENALTY= 23
OG2P1  SG3O1  OG2P1   130.00    109.47   35.00   2.45000 ! LIPID methylsulfate

DIHEDRALS
NG2D1  CG2O1  CG311  CG321      3.3704  1     0.00 ! ZINCq900 , from NG2D1 CG2O1 CG311 CG331, PENALTY= 0.9
NG2D1  CG2O1  CG311  CG321      0.7918  2     0.00 ! ZINCq900 , from NG2D1 CG2O1 CG311 CG331, PENALTY= 0.9
NG2D1  CG2O1  CG311  HGA1       3.3555  1   180.00 ! XYG, by ac_aa
OG2D1  CG2O1  CG311  CG321      1.4000  1     0.00 ! PROT ala dipeptide, new C VDW Rmin, adm jr., 3/3/93c
OG2D1  CG2O1  CG311  HGA1       0.0000  1     0.00 ! PROT Alanine Dipeptide ab initio calc's (LK)
CG311  CG2O1  NG2D1  SG3O1      3.4913  1   180.00 ! ZINCq900 , from CG331 CG2O1 NG2D1 CG321, PENALTY= 114.5
CG311  CG2O1  NG2D1  SG3O1      3.8307  2   180.00 ! ZINCq900 , from CG331 CG2O1 NG2D1 CG321, PENALTY= 114.5
CG311  CG2O1  NG2D1  SG3O1      2.3343  3     0.00 ! ZINCq900 , from CG331 CG2O1 NG2D1 CG321, PENALTY= 114.5
OG2D1  CG2O1  NG2D1  SG3O1      7.8500  2   180.00 ! ZINCq900 , from OG2D1 CG2O1 NG2D1 CG321, PENALTY= 113
NG2R50 CG2R53 CG321  CG311      0.3638  1   180.00 ! ZINCq900 , from NG2R50 CG2R53 CG321 CG321, PENALTY= 0.6
NG2R50 CG2R53 CG321  CG311      0.0149  2     0.00 ! ZINCq900 , from NG2R50 CG2R53 CG321 CG321, PENALTY= 0.6
NG2R50 CG2R53 CG321  CG311      0.2841  3   180.00 ! ZINCq900 , from NG2R50 CG2R53 CG321 CG321, PENALTY= 0.6
NG2R50 CG2R53 CG321  CG311      0.0295  6     0.00 ! ZINCq900 , from NG2R50 CG2R53 CG321 CG321, PENALTY= 0.6
NG2R50 CG2R53 CG321  HGA2       0.1900  3     0.00 ! ETEA, 5-Ethyl-1H-tetrazole, pchat
NG2R51 CG2R53 CG321  CG311      0.8833  1     0.00 ! ZINCq900 , from NG2R51 CG2R53 CG321 CG321, PENALTY= 0.6
NG2R51 CG2R53 CG321  CG311      0.0506  2     0.00 ! ZINCq900 , from NG2R51 CG2R53 CG321 CG321, PENALTY= 0.6
NG2R51 CG2R53 CG321  CG311      0.1791  3   180.00 ! ZINCq900 , from NG2R51 CG2R53 CG321 CG321, PENALTY= 0.6
NG2R51 CG2R53 CG321  CG311      0.0158  6   180.00 ! ZINCq900 , from NG2R51 CG2R53 CG321 CG321, PENALTY= 0.6
NG2R51 CG2R53 CG321  HGA2       0.1900  3     0.00 ! ETEA, 5-Ethyl-1H-tetrazole, pchat
CG321  CG2R53 NG2R50 NG2R50     7.0000  2   180.00 ! ETEA, 5-Ethyl-1H-tetrazole, pchat
NG2R51 CG2R53 NG2R50 NG2R50    14.0000  2   180.00 ! TEAZ , 1H-tetrazole, pchat
HGR52  CG2R53 NG2R50 NG2R50     4.3000  2   180.00 ! TEAZ , 1H-tetrazole, pchat
CG321  CG2R53 NG2R51 CG2R53     0.0940  2   180.00 ! from CG2R53 NG2R51 CG2R53 CG311 CR2
CG321  CG2R53 NG2R51 CG321      0.0483  2   180.00 ! from CG331 NG2R51 CG2R53 CG311 CR2
NG2R50 CG2R53 NG2R51 CG2R53    14.0000  2   180.00 ! from NG2R50 CG2R53 NG2R51 CG2R51, PENALTY= 2.5 CRQ SWG CRF CRO MDO PIA DYG NRQ
NG2R50 CG2R53 NG2R51 CG321     11.0000  2   180.00 ! from NG2R50 CG2R53 NG2R51 CG331, PENALTY= 0.9 CRQ SWG CRF B2H CRO MDO C12 TRZ4
HGR52  CG2R53 NG2R51 CG2R53     7.4547  2   180.00 ! NRQ, by ac_aa
HGR52  CG2R53 NG2R51 CG321      0.0000  2   180.00 ! from HGR52 CG2R53 NG2R51 CG331, PENALTY= 0.9 TRZ4 XYG
CG2R61 CG2R61 CG2R61 CG2R61     3.1000  2   180.00 ! PROT JES 8/25/89
CG2R61 CG2R61 CG2R61 OG301      3.1000  2   180.00 ! BIPHENYL ANALOGS, peml
CG2R61 CG2R61 CG2R61 SG3O1      3.1000  2   180.00 ! based on toluene, adm jr., 3/7/92
CG2R61 CG2R61 CG2R61 HGR61      4.2000  2   180.00 ! PROT JES 8/25/89 benzene
OG301  CG2R61 CG2R61 HGR61      2.4000  2   180.00 ! BIPHENYL ANALOGS, peml. Kenno: 4.2 -> 2.4
SG3O1  CG2R61 CG2R61 HGR61      2.4000  2   180.00 ! based on toluene, adm jr., 3/7/92 Kenno: 4.2 -> 2.4
HGR61  CG2R61 CG2R61 HGR61      2.4000  2   180.00 ! PROT JES 8/25/89 benzene
CG2R61 CG2R61 OG301  CG321      1.6200  2   180.00 ! ETOB, Ethoxybenzene, cacha
CG2R61 CG2R61 OG301  CG321      0.1900  4   180.00 ! ETOB, Ethoxybenzene, cacha
CG2R61 CG2R61 SG3O1  NG2D1      0.0040  6     0.00 ! ZINCq900 , from CG2R61 CG2R61 SG3O1 OG2P1, PENALTY= 44
CG2R61 CG2R61 SG3O1  OG2P1      0.0040  6     0.00 ! benzene sulfonic acid anion, og
CG2O1  CG311  CG321  CG2R53     0.2000  3     0.00 ! ZINCq900 , from CG2O1 CG311 CG321 CG2R51, PENALTY= 2.5
CG2O1  CG311  CG321  CG321      0.2000  3     0.00 ! PROT alkane update, adm jr., 3/2/92
CG2O1  CG311  CG321  HGA2       0.2000  3     0.00 ! PROT alkane update, adm jr., 3/2/92
CG321  CG311  CG321  CG2R53     0.0400  3     0.00 ! ZINCq900 , from CG321 CG311 CG321 CG2R51, PENALTY= 2.5
CG321  CG311  CG321  CG321      0.2000  3     0.00 ! PROT alkane update, adm jr., 3/2/92
CG321  CG311  CG321  HGA2       0.1950  1     0.00 ! NA, sugar
HGA1   CG311  CG321  CG2R53     0.2000  3     0.00 ! ZINCq900 , from HGA1 CG311 CG321 CG2R51, PENALTY= 2.5
HGA1   CG311  CG321  CG321      0.1950  3     0.00 ! NA abasic nucleoside
HGA1   CG311  CG321  HGA2       0.1950  3     0.00 ! NA, sugar
CG311  CG321  CG321  NG2R51     0.2000  3     0.00 ! ZINCq900 , from CG321 CG321 CG321 NG2S3, PENALTY= 5.6
CG311  CG321  CG321  HGA2       0.1950  3     0.00 ! NA abasic nucleoside
NG2R51 CG321  CG321  HGA2       0.1950  3     0.00 ! ZINCq900 , from NG2S3 CG321 CG321 HGA2, PENALTY= 5
OG301  CG321  CG321  OG301      0.2500  1   180.00 ! 1,2 dimethoxyethane, 2/12/05, ATM
OG301  CG321  CG321  OG301      1.2400  2     0.00 ! 1,2 dimethoxyethane
OG301  CG321  CG321  HGA2       0.1900  3     0.00 ! alkane, 4/98, yin and mackerell
HGA2   CG321  CG321  HGA2       0.2200  3     0.00 ! LIPID alkanes
CG321  CG321  NG2R51 CG2R53     0.3850  1     0.00 ! ZINCq900 , from CG331 CG321 NG2R51 CG2R53, PENALTY= 0.9
CG321  CG321  NG2R51 CG2R53     0.4200  2     0.00 ! ZINCq900 , from CG331 CG321 NG2R51 CG2R53, PENALTY= 0.9
CG321  CG321  NG2R51 CG2R53     0.0800  3     0.00 ! ZINCq900 , from CG331 CG321 NG2R51 CG2R53, PENALTY= 0.9
CG321  CG321  NG2R51 CG2R53     0.0550  4     0.00 ! ZINCq900 , from CG331 CG321 NG2R51 CG2R53, PENALTY= 0.9
HGA2   CG321  NG2R51 CG2R53     0.0000  3     0.00 ! from HGA2 CG321 NG2R51 CG2R51, PENALTY= 2.5 CRQ SWG CRF B2H CRO MDO C12 TRZ4
CG321  CG321  OG301  CG2R61     0.2400  1     0.00 ! PNTM, pentamidine; from ETOB, Ethoxybenzene; kevo
CG321  CG321  OG301  CG2R61     0.2900  2     0.00 ! PNTM, pentamidine; from ETOB, Ethoxybenzene; kevo
CG321  CG321  OG301  CG2R61     0.0200  3     0.00 ! PNTM, pentamidine; from ETOB, Ethoxybenzene; kevo
CG321  CG321  OG301  CG331      0.5700  1     0.00 ! 1,2 dimethoxyethane (DME), 2/12/05, ATM
CG321  CG321  OG301  CG331      0.2900  2     0.00 ! 1,2 dimethoxyethane (DME)
CG321  CG321  OG301  CG331      0.4300  3     0.00 ! 1,2 dimethoxyethane (DME)
HGA2   CG321  OG301  CG2R61     0.0950  3     0.00 ! ETOB, Ethoxybenzene, cacha
HGA2   CG321  OG301  CG331      0.2840  3     0.00 ! diethylether, alex
HGA3   CG331  OG301  CG321      0.2840  3     0.00 ! diethylether, alex
CG2O1  NG2D1  SG3O1  CG2R61     0.3940  1   180.00 ! ZINCq900 , from OG2D1 NG2D1 SG311 CG321, PENALTY= 282
CG2O1  NG2D1  SG3O1  CG2R61     6.5355  2   180.00 ! ZINCq900 , from OG2D1 NG2D1 SG311 CG321, PENALTY= 282
CG2O1  NG2D1  SG3O1  CG2R61     0.7773  3   180.00 ! ZINCq900 , from OG2D1 NG2D1 SG311 CG321, PENALTY= 282
CG2O1  NG2D1  SG3O1  CG2R61     0.5185  4   180.00 ! ZINCq900 , from OG2D1 NG2D1 SG311 CG321, PENALTY= 282
CG2O1  NG2D1  SG3O1  CG2R61     0.1182  6     0.00 ! ZINCq900 , from OG2D1 NG2D1 SG311 CG321, PENALTY= 282
CG2O1  NG2D1  SG3O1  OG2P1      0.5520  3     0.00 ! ZINCq900 , from CG321 NG2S3 SG3O1 OG2P1, PENALTY= 271
CG2R53 NG2R50 NG2R50 CG2R53    14.0000  2   180.00 ! ZINCq900 , from CG2R53 NG2R50 NG2R50 NG2R51, PENALTY= 52

IMPROPERS
CG2O1  CG311  NG2D1  OG2D1     44.0020  0     0.00 ! XYG, by ac_aa              

END
RETURN
```
