## Supplementary material for "Identifying Artifacts from Large Library Docking": Example cases for running cross-filtering: ZINCq900000srH00.str

```
* Toppar stream file generated by
* CHARMM General Force Field (CGenFF) program version 2.5.1
* For use with CGenFF version 4.6
*

read rtf card append
* Topologies generated by
* CHARMM General Force Field (CGenFF) program version 2.5.1
*
36 1

! "penalty" is the highest penalty score of the associated parameters.
! Penalties lower than 10 indicate the analogy is fair; penalties between 10
! and 50 mean some basic validation is recommended; penalties higher than
! 50 indicate poor analogy and mandate extensive validation/optimization.

RESI ZINCq900       0.000 ! param penalty= 357.000 ; charge penalty= 234.092
!RING * 5 N3 N4 N5 C16 N6
!RING * 5 C11 C12 C13 N2 C17
GROUP            ! CHARGE   CH_PENALTY
ATOM C1     CG331  -0.303 !    0.539
ATOM C2     CG321  -0.223 !    0.528
ATOM C3     CG311   0.147 !    0.425
ATOM H1     HGA1    0.090 !    0.000
ATOM C4     CG321  -0.262 !    0.190
ATOM C5     CG311  -0.098 !    0.000
ATOM C6     CG331  -0.271 !    0.000
ATOM C7     CG331  -0.271 !    0.000
ATOM C8     CG2O1   0.532 !    0.045
ATOM O1     OG2D1  -0.523 !    0.000
ATOM N1     NG2S1  -0.520 !    3.550
ATOM C9     CG321  -0.017 !    3.876
ATOM C10    CG321  -0.212 !    6.955
ATOM C11    CG3C51 -0.083 !    7.482
ATOM H2     HGA1    0.090 !    0.361
ATOM C12    CG3C52 -0.180 !    2.399
ATOM C13    CG3C52 -0.007 !    0.502
ATOM N2     NG2S0  -0.327 !   15.035
ATOM C14    CG2O1   0.477 !   18.102
ATOM O2     OG2D1  -0.504 !    7.673
ATOM C15    CG321  -0.079 !   69.534
ATOM N3     NG3C51  0.039 !  226.085
ATOM N4     NG2R50  0.019 !  111.658
ATOM N5     NG2R50 -0.436 !   38.594
ATOM C16    CG2R53  0.812 !  102.996
ATOM O3     OG2D1  -0.459 !   59.171
ATOM N6     NG2D1  -0.073 !  234.092
ATOM C17    CG3C52 -0.007 !    4.784
ATOM H3     HGA3    0.090 !    0.000
ATOM H4     HGA3    0.090 !    0.000
ATOM H5     HGA3    0.090 !    0.000
ATOM H6     HGA2    0.090 !    0.000
ATOM H7     HGA2    0.090 !    0.000
ATOM H8     HGA2    0.090 !    0.000
ATOM H9     HGA2    0.090 !    0.000
ATOM H10    HGA1    0.090 !    0.000
ATOM H11    HGA3    0.090 !    0.000
ATOM H12    HGA3    0.090 !    0.000
ATOM H13    HGA3    0.090 !    0.000
ATOM H14    HGA3    0.090 !    0.000
ATOM H15    HGA3    0.090 !    0.000
ATOM H16    HGA3    0.090 !    0.000
ATOM H17    HGP1    0.309 !    0.000
ATOM H18    HGA2    0.090 !    0.040
ATOM H19    HGA2    0.090 !    0.040
ATOM H20    HGA2    0.090 !    0.000
ATOM H21    HGA2    0.090 !    0.000
ATOM H22    HGA2    0.090 !    0.000
ATOM H23    HGA2    0.090 !    0.000
ATOM H24    HGA2    0.090 !    0.020
ATOM H25    HGA2    0.090 !    0.020
ATOM H26    HGA2    0.090 !    3.539
ATOM H27    HGA2    0.090 !    3.539
ATOM H28    HGA2    0.090 !    0.020
ATOM H29    HGA2    0.090 !    0.020

BOND C1   C2  
BOND C1   H3  
BOND C1   H4  
BOND C1   H5  
BOND C2   C3  
BOND C2   H6  
BOND C2   H7  
BOND C3   H1  
BOND C3   C4  
BOND C3   C8  
BOND C4   C5  
BOND C4   H8  
BOND C4   H9  
BOND C5   C6  
BOND C5   C7  
BOND C5   H10 
BOND C6   H11 
BOND C6   H12 
BOND C6   H13 
BOND C7   H14 
BOND C7   H15 
BOND C7   H16 
BOND C8   O1  
BOND C8   N1  
BOND N1   C9  
BOND N1   H17 
BOND C9   C10 
BOND C9   H18 
BOND C9   H19 
BOND C10  C11 
BOND C10  H20 
BOND C10  H21 
BOND C11  H2  
BOND C11  C17 
BOND C11  C12 
BOND C12  C13 
BOND C12  H22 
BOND C12  H23 
BOND C13  N2  
BOND C13  H24 
BOND C13  H25 
BOND N2   C14 
BOND N2   C17 
BOND C14  O2  
BOND C14  C15 
BOND C15  N3  
BOND C15  H26 
BOND C15  H27 
BOND N3   N6  
BOND N3   N4  
BOND N4   N5  
BOND N5   C16 
BOND C16  O3  
BOND C16  N6  
BOND C17  H28 
BOND C17  H29 
IMPR C8     C3     N1     O1    
IMPR C14    C15    N2     O2    
IMPR C16    N6     N5     O3    

END

read param card flex append
* Parameters generated by analogy by
* CHARMM General Force Field (CGenFF) program version 2.5.1
*

! Penalties lower than 10 indicate the analogy is fair; penalties between 10
! and 50 mean some basic validation is recommended; penalties higher than
! 50 indicate poor analogy and mandate extensive validation/optimization.

BONDS
CG2O1  CG311   250.00     1.4900 ! PROT Ala Dipeptide (5/91)
CG2O1  CG321   250.00     1.4900 ! PROT Ala Dipeptide (5/91)
CG2O1  NG2S0   430.00     1.3500 ! DMA, Dimethylacetamide, xxwy
CG2O1  NG2S1   370.00     1.3450 ! PROT Alanine Dipeptide ab initio calc's (LK)
CG2O1  OG2D1   620.00     1.2300 ! PROT Peptide geometry, condensed phase (LK)
CG2R53 NG2D1   625.00     1.3660 ! ZINCq900 , from CG2R61 NG2D1, PENALTY= 45
CG2R53 NG2R50  400.00     1.3200 ! PROT his, ADM JR., 7/20/89
CG2R53 OG2D1   570.00     1.2350 !560 620 *NEW* 2PDO, 2-pyrrolidinone, kevo
CG311  CG321   222.50     1.5380 ! PROT alkane update, adm jr., 3/2/92
CG311  CG331   222.50     1.5380 ! PROT alkane update, adm jr., 3/2/92
CG311  HGA1    309.00     1.1110 ! PROT alkane update, adm jr., 3/2/92
CG321  CG321   222.50     1.5300 ! PROT alkane update, adm jr., 3/2/92
CG321  CG331   222.50     1.5280 ! PROT alkane update, adm jr., 3/2/92
CG321  CG3C51  222.50     1.5280 ! TF2M, viv
CG321  NG2S1   320.00     1.4300 ! PROT NMA Gas & Liquid Phase IR Spectra (LK)
CG321  NG3C51  200.23     1.4284 ! from CG321 NG311, PENALTY= 2      
CG321  HGA2    309.00     1.1110 ! PROT alkane update, adm jr., 3/2/92
CG331  HGA3    322.00     1.1110 ! PROT alkane update, adm jr., 3/2/92
CG3C51 CG3C52  195.00     1.5180 ! THF, nucleotide CSD/NDB survey, 5/30/06,viv
CG3C51 HGA1    307.00     1.1000 ! THF, THF neutron diffr., 5/30/06, viv
CG3C52 CG3C52  195.00     1.5300 ! THF, nucleotide CSD/NDB survey, 5/30/06,viv; increased to 1.53 by kevo
CG3C52 NG2S0   320.00     1.4550 ! PROT AcProNH2, ProNH2, AcProNHCH3 RLD 4/23/93
CG3C52 HGA2    307.00     1.1000 ! THF, THF neutron diffr., 5/30/06, viv
NG2D1  NG3C51  293.00     1.4400 ! ZINCq900 , from CG321 NG2D1, PENALTY= 240
NG2R50 NG2R50  340.00     1.2900 ! OXAD, oxadiazole123
NG2R50 NG3C51  420.00     1.4110 ! 2PRZ, 2-pyrazoline, kevo
NG2S1  HGP1    440.00     0.9970 ! PROT Alanine Dipeptide ab initio calc's (LK)

ANGLES
CG311  CG2O1  NG2S1    80.00    116.50 ! PROT NMA Vib Modes (LK)
CG311  CG2O1  OG2D1    80.00    121.00 ! PROT Alanine Dipeptide ab initio calc's (LK)
CG321  CG2O1  NG2S0    20.00    112.50 ! PROT AcProNH2, ProNH2, AcProNHCH3 RLD 4/23/93
CG321  CG2O1  OG2D1    80.00    121.00 ! PROT Alanine Dipeptide ab initio calc's (LK)
NG2S0  CG2O1  OG2D1    80.00    124.00 ! DMF, Dimethylformamide, xxwy
NG2S1  CG2O1  OG2D1    80.00    122.50 ! PROT NMA Vib Modes (LK)
NG2D1  CG2R53 NG2R50   36.13    135.82 ! ZINCq900 , from CG2DC1 CG2R53 NG2R50, PENALTY= 39.5
NG2D1  CG2R53 OG2D1    80.00    125.00 ! ZINCq900 , from NG2P1 CG2R63 OG2D4, PENALTY= 100
NG2R50 CG2R53 OG2D1    65.00    127.80 ! ZINCq900 , from NG2R53 CG2R53 OG2D1, PENALTY= 19
CG2O1  CG311  CG321    52.00    108.00 ! PROT Alanine Dipeptide ab initio calc's (LK)
CG2O1  CG311  HGA1     50.00    109.50 ! PROT Alanine Dipeptide ab initio calc's (LK)
CG321  CG311  CG321    58.35    113.50   11.16   2.56100 ! LIPID glycerol
CG321  CG311  CG331    53.35    114.00    8.00   2.56100 ! PROT alkane update, adm jr., 3/2/92
CG321  CG311  HGA1     34.50    110.10   22.53   2.17900 ! PROT alkane update, adm jr., 3/2/92
CG331  CG311  CG331    53.35    114.00    8.00   2.56100 ! PROT alkane update, adm jr., 3/2/92
CG331  CG311  HGA1     34.50    110.10   22.53   2.17900 ! PROT alkane update, adm jr., 3/2/92
CG2O1  CG321  NG3C51   43.70    110.00 ! ZINCq900 , from CG2O2 CG321 NG311, PENALTY= 4.5
CG2O1  CG321  HGA2     33.00    109.50   30.00   2.16300 ! PROT alanine dipeptide, 5/09/91
CG311  CG321  CG311    58.35    113.50   11.16   2.56100 ! PROT alkanes
CG311  CG321  CG331    58.35    113.50   11.16   2.56100 ! PROT alkanes
CG311  CG321  HGA2     33.43    110.10   22.53   2.17900 ! PROT alkanes
CG321  CG321  CG3C51   53.00    112.00    8.00   2.56100 ! ZINCq900 , from CG321 CG321 CG3C50, PENALTY= 0.8
CG321  CG321  NG2S1    70.00    113.50 ! slack parameter picked up by 3CPD ==> re-optimize?
CG321  CG321  HGA2     26.50    110.10   22.53   2.17900 ! PROT alkane update, adm jr., 3/2/92
CG331  CG321  HGA2     34.60    110.10   22.53   2.17900 ! PROT alkane update, adm jr., 3/2/92
CG3C51 CG321  HGA2     34.60    110.10   22.53   2.17900 ! TF2M viv
NG2S1  CG321  HGA2     51.50    109.50 ! PROT from NG2S1  CG331  HA, for lactams, adm jr.
NG3C51 CG321  HGA2     32.40    109.50   50.00   2.13000 ! from NG311 CG321 HGA2, PENALTY= 3 PR4      
HGA2   CG321  HGA2     35.50    109.00    5.40   1.80200 ! PROT alkane update, adm jr., 3/2/92
CG311  CG331  HGA3     33.43    110.10   22.53   2.17900 ! PROT alkanes
CG321  CG331  HGA3     34.60    110.10   22.53   2.17900 ! PROT alkane update, adm jr., 3/2/92
HGA3   CG331  HGA3     35.50    108.40    5.40   1.80200 ! PROT alkane update, adm jr., 3/2/92
CG321  CG3C51 CG3C52   58.00    115.00    8.00   2.56100 ! TF2M viv
CG321  CG3C51 HGA1     34.60    110.10   22.53   2.17900 ! TF2M viv
CG3C52 CG3C51 CG3C52   58.00    109.50   11.16   2.56100 ! THF, nucleotide CSD/NDB survey, 05/30/06, viv
CG3C52 CG3C51 HGA1     35.00    111.40   22.53   2.17900 ! TF2M, viv
CG3C51 CG3C52 CG3C52   58.00    109.50   11.16   2.56100 ! THF, nucleotide CSD/NDB survey, 05/30/06, viv
CG3C51 CG3C52 NG2S0    70.00    110.50 ! from CG3C52 CG3C52 NG2S0, PENALTY= 0.4 MP8 4FB HZP HYP FP9    
CG3C51 CG3C52 HGA2     35.00    111.40   22.53   2.17900 ! TF2M, viv
CG3C52 CG3C52 NG2S0    70.00    110.50 ! PROT AcProNH2, ProNH2, AcProNHCH3 RLD 4/23/93
CG3C52 CG3C52 HGA2     35.00    111.40   22.53   2.17900 ! TF2M, viv
NG2S0  CG3C52 HGA2     48.00    108.00 ! PROT AcProNH2, ProNH2, AcProNHCH3 RLD 4/23/93
HGA2   CG3C52 HGA2     38.50    106.80    5.40   1.80200 ! THF, 10/17/05 viv
CG2R53 NG2D1  NG3C51   61.64     99.79 ! ZINCq900 , from CG2N1 NG2D1 OG301, PENALTY= 66
CG2R53 NG2R50 NG2R50  110.00    105.90 ! TEAZ ,1H-tetrazole, pchat
NG2R50 NG2R50 NG3C51  160.00    105.50 ! ZINCq900 , from CG2R52 NG2R50 NG3C51, PENALTY= 48.5
CG2O1  NG2S0  CG3C52   60.00    117.00 ! PROT AcProNH2, ProNH2, AcProNHCH3 RLD 4/23/93
CG3C52 NG2S0  CG3C52  100.00    114.20 ! ZINCq900 , from CG3C51 NG2S0 CG3C52, PENALTY= 0.4
CG2O1  NG2S1  CG321    50.00    120.00 ! PROT NMA Vib Modes (LK)
CG2O1  NG2S1  HGP1     34.00    123.00 ! PROT NMA Vib Modes (LK)
CG321  NG2S1  HGP1     35.00    117.00 ! PROT NMA Vibrational Modes (LK)
CG321  NG3C51 NG2D1    55.00    113.00 ! ZINCq900 , from CG2R61 NG311 CG321, PENALTY= 65
CG321  NG3C51 NG2R50   70.28    113.25 ! ZINCq900 , from CG321 NG3C51 CG3C52, PENALTY= 70
NG2D1  NG3C51 NG2R50   70.28    113.25 ! ZINCq900 , from CG321 NG3C51 CG3C52, PENALTY= 137

DIHEDRALS
NG2S1  CG2O1  CG311  CG321      0.0000  1     0.00 ! PROT ala dipeptide, new C VDW Rmin, 4/10/93 (LK)
NG2S1  CG2O1  CG311  HGA1       0.0000  1     0.00 ! PROT Alanine Dipeptide ab initio calc's (LK)
OG2D1  CG2O1  CG311  CG321      1.4000  1     0.00 ! PROT ala dipeptide, new C VDW Rmin, adm jr., 3/3/93c
OG2D1  CG2O1  CG311  HGA1       0.0000  1     0.00 ! PROT Alanine Dipeptide ab initio calc's (LK)
NG2S0  CG2O1  CG321  NG3C51     0.4000  1     0.00 ! ZINCq900 , from NG2S0 CG2O1 CG324 NG3P3, PENALTY= 37.9
NG2S0  CG2O1  CG321  HGA2       0.0000  1     0.00 ! PROT AcProNH2, ProNH2, AcProNHCH3 RLD 4/23/93
OG2D1  CG2O1  CG321  NG3C51     0.0000  1     0.00 ! ZINCq900 , from OG2D1 CG2O1 CG324 NG3P3, PENALTY= 37.9
OG2D1  CG2O1  CG321  HGA2       0.0000  3   180.00 ! PROT adm jr., 8/13/90  geometry and vibrations
CG321  CG2O1  NG2S0  CG3C52     2.7500  2   180.00 ! PROT AcProNH2, ProNH2, AcProNHCH3 RLD 4/23/93
CG321  CG2O1  NG2S0  CG3C52     0.3000  4     0.00 ! PROT AcProNH2, ProNH2, AcProNHCH3 RLD 4/23/93
OG2D1  CG2O1  NG2S0  CG3C52     2.7500  2   180.00 ! PROT AcProNH2, ProNH2, AcProNHCH3 RLD 4/23/93
OG2D1  CG2O1  NG2S0  CG3C52     0.3000  4     0.00 ! PROT AcProNH2, ProNH2, AcProNHCH3 RLD 4/23/93
CG311  CG2O1  NG2S1  CG321      1.6000  1     0.00 ! PROT NMA cis/trans energy difference. (LK)
CG311  CG2O1  NG2S1  CG321      2.5000  2   180.00 ! PROT Gives appropriate NMA cis/trans barrier. (LK)
CG311  CG2O1  NG2S1  HGP1       2.5000  2   180.00 ! PROT Gives appropriate NMA cis/trans barrier. (LK)
OG2D1  CG2O1  NG2S1  CG321      2.5000  2   180.00 ! PROT Gives appropriate NMA cis/trans barrier. (LK)
OG2D1  CG2O1  NG2S1  HGP1       2.5000  2   180.00 ! PROT Gives appropriate NMA cis/trans barrier. (LK)
NG2R50 CG2R53 NG2D1  NG3C51     0.8000  1   180.00 ! ZINCq900 , from NG2R61 CG2R64 NG2D1 CG2O6, PENALTY= 201.5
NG2R50 CG2R53 NG2D1  NG3C51     4.8200  2   180.00 ! ZINCq900 , from NG2R61 CG2R64 NG2D1 CG2O6, PENALTY= 201.5
NG2R50 CG2R53 NG2D1  NG3C51     0.0200  3   180.00 ! ZINCq900 , from NG2R61 CG2R64 NG2D1 CG2O6, PENALTY= 201.5
OG2D1  CG2R53 NG2D1  NG3C51     7.8500  2   180.00 ! ZINCq900 , from OG2D1 CG2O1 NG2D1 CG321, PENALTY= 184
NG2D1  CG2R53 NG2R50 NG2R50    12.5512  2   180.00 ! ZINCq900 , from NG2R50 CG2R53 NG2R50 NG2R50, PENALTY= 45
OG2D1  CG2R53 NG2R50 NG2R50     7.0000  2   180.00 ! ZINCq900 , from CG321 CG2R53 NG2R50 NG2R50, PENALTY= 67
CG2O1  CG311  CG321  CG311      0.2000  3     0.00 ! PROT alkane update, adm jr., 3/2/92
CG2O1  CG311  CG321  CG331      0.2000  3     0.00 ! ZINCq900 , from CG2O1 CG311 CG321 CG321, PENALTY= 0.9
CG2O1  CG311  CG321  HGA2       0.2000  3     0.00 ! PROT alkane update, adm jr., 3/2/92
CG321  CG311  CG321  CG311      0.2000  3     0.00 ! PROT alkane update, adm jr., 3/2/92
CG321  CG311  CG321  CG331      0.2000  3     0.00 ! from CG311 CG311 CG321 CG331, PENALTY= 0.6 DILE
CG321  CG311  CG321  HGA2       0.1950  1     0.00 ! NA, sugar
CG331  CG311  CG321  CG311      0.2000  3     0.00 ! PROT alkane update, adm jr., 3/2/92
CG331  CG311  CG321  HGA2       0.2000  3     0.00 ! PROT alkane update, adm jr., 3/2/92
HGA1   CG311  CG321  CG311      0.1950  3     0.00 ! NA, sugar
HGA1   CG311  CG321  CG331      0.2000  3     0.00 ! PROT alkane update, adm jr., 3/2/92
HGA1   CG311  CG321  HGA2       0.1950  3     0.00 ! NA, sugar
CG321  CG311  CG331  HGA3       0.2000  3     0.00 ! PROT alkane update, adm jr., 3/2/92
CG331  CG311  CG331  HGA3       0.1950  3     0.00 ! PROTNA alkanes phospho-ser/thr
HGA1   CG311  CG331  HGA3       0.1950  3     0.00 ! NA, sugar
CG3C51 CG321  CG321  NG2S1      0.2000  3     0.00 ! ZINCq900 , from CG321 CG321 CG321 NG2S1, PENALTY= 10
CG3C51 CG321  CG321  HGA2       0.5000  3     0.00 ! ZINCq900 , from CG3C50 CG321 CG321 HGA2, PENALTY= 0.8
NG2S1  CG321  CG321  HGA2       0.1950  3     0.00 ! TCA, Taurocholic Acid, cacha, 03/06 OK
HGA2   CG321  CG321  HGA2       0.2200  3     0.00 ! LIPID alkanes
CG311  CG321  CG331  HGA3       0.1600  3     0.00 ! PROT rotation barrier in Ethane (SF)
HGA2   CG321  CG331  HGA3       0.1600  3     0.00 ! PROT rotation barrier in Ethane (SF)
CG321  CG321  CG3C51 CG3C52     0.5000  4   180.00 ! ZINCq900 , from CG321 CG311 CG3C51 CG3C52, PENALTY= 4
CG321  CG321  CG3C51 HGA1       0.1950  3     0.00 ! ZINCq900 , from CG321 CG311 CG3C51 HGA1, PENALTY= 4
HGA2   CG321  CG3C51 CG3C52     0.1600  3     0.00 ! alkane, 4/98, yin and mackerell, tf2m viv
HGA2   CG321  CG3C51 HGA1       0.1600  3     0.00 ! alkane, 4/98, yin and mackerell, tf2m viv
CG321  CG321  NG2S1  CG2O1      1.8000  1     0.00 ! slack parameter picked up by 3CPD ==> re-optimize?
CG321  CG321  NG2S1  HGP1       0.0000  1     0.00 ! PROT from HGP1   NG2S1  CG321  CT3, for lactams, adm jr.
HGA2   CG321  NG2S1  CG2O1      0.0000  3     0.00 ! PROT, sp2-methyl, no torsion potential
HGA2   CG321  NG2S1  HGP1       0.0000  3     0.00 ! PROT, sp2-methyl, no torsion potential
CG2O1  CG321  NG3C51 NG2D1      2.0000  1     0.00 ! ZINCq900 , from CG2O2 CG321 NG311 CG321, PENALTY= 88.5
CG2O1  CG321  NG3C51 NG2D1      1.8000  2     0.00 ! ZINCq900 , from CG2O2 CG321 NG311 CG321, PENALTY= 88.5
CG2O1  CG321  NG3C51 NG2D1      0.5000  3     0.00 ! ZINCq900 , from CG2O2 CG321 NG311 CG321, PENALTY= 88.5
CG2O1  CG321  NG3C51 NG2R50     2.0000  1     0.00 ! ZINCq900 , from CG2O2 CG321 NG311 CG321, PENALTY= 108.5
CG2O1  CG321  NG3C51 NG2R50     1.8000  2     0.00 ! ZINCq900 , from CG2O2 CG321 NG311 CG321, PENALTY= 108.5
CG2O1  CG321  NG3C51 NG2R50     0.5000  3     0.00 ! ZINCq900 , from CG2O2 CG321 NG311 CG321, PENALTY= 108.5
HGA2   CG321  NG3C51 NG2D1      0.0000  3   180.00 ! ZINCq900 , from HGA2 CG321 NG311 CG2R61, PENALTY= 65
HGA2   CG321  NG3C51 NG2R50     0.2077  3     0.00 ! ZINCq900 , from HGA2 CG321 NG3C51 CG3C52, PENALTY= 70
CG321  CG3C51 CG3C52 CG3C52     0.1900  3     0.00 ! alkane, 4/98, yin and mackerell, thf, viv
CG321  CG3C51 CG3C52 NG2S0      0.5000  2   180.00 ! ZINCq900 , from CG331 CG3C51 CG3C52 NG2S0, PENALTY= 0.9
CG321  CG3C51 CG3C52 HGA2       0.1900  3     0.00 ! alkane, 4/98, yin and mackerell, thf, viv
CG3C52 CG3C51 CG3C52 CG3C52     0.4100  3   180.00 ! cpen, cyclopentane, viv 10/4/05
CG3C52 CG3C51 CG3C52 NG2S0      0.1400  3     0.00 ! from CG3C52 CG3C52 CG3C52 NG2S0, PENALTY= 4 MP8 4FB HZP HYP FP9
CG3C52 CG3C51 CG3C52 HGA2       0.1900  3     0.00 ! alkane, 4/98, yin and mackerell, thf, viv
HGA1   CG3C51 CG3C52 CG3C52     0.1900  3     0.00 ! alkane, 4/98, yin and mackerell, thf, viv
HGA1   CG3C51 CG3C52 NG2S0      0.1400  3     0.00 ! from NG2S0 CG3C52 CG3C52 HGA2, PENALTY= 4 MP8 HZP HYP
HGA1   CG3C51 CG3C52 HGA2       0.1900  3     0.00 ! alkane, 4/98, yin and mackerell, thf, viv
CG3C51 CG3C52 CG3C52 NG2S0      0.1400  3     0.00 ! ZINCq900 , from CG3C52 CG3C52 CG3C52 NG2S0, PENALTY= 0.4
CG3C51 CG3C52 CG3C52 HGA2       0.1900  3     0.00 ! alkane, 4/98, yin and mackerell, thf, viv
NG2S0  CG3C52 CG3C52 HGA2       0.1400  3     0.00 ! PROT AcProNH2, ProNH2, AcProNHCH3 RLD 4/23/93
HGA2   CG3C52 CG3C52 HGA2       0.1900  3     0.00 ! alkane, 4/98, yin and mackerell, thf, viv
CG3C51 CG3C52 NG2S0  CG2O1      0.2653  3   180.00 ! 4FB, by ac_aa
CG3C51 CG3C52 NG2S0  CG3C52     0.1000  3     0.00 ! ZINCq900 , from CG3C51 CG3C52 NG2S0 CG3C51, PENALTY= 0.4
CG3C52 CG3C52 NG2S0  CG2O1      0.0000  3   180.00 ! PROT AcProNH2, ProNH2, AcProNHCH3 RLD 4/23/93
CG3C52 CG3C52 NG2S0  CG3C52     0.1000  3     0.00 ! ZINCq900 , from CG3C52 CG3C52 NG2S0 CG3C51, PENALTY= 0.4
HGA2   CG3C52 NG2S0  CG2O1      0.0000  3   180.00 ! PROT AcProNH2, ProNH2, AcProNHCH3 RLD 4/23/93
HGA2   CG3C52 NG2S0  CG3C52     0.1000  3     0.00 ! ZINCq900 , from HGA2 CG3C52 NG2S0 CG3C51, PENALTY= 0.4
CG2R53 NG2D1  NG3C51 CG321      0.6595  1     0.00 ! ZINCq900 , from CG321 CG321 NG2D1 CG2O1, PENALTY= 270
CG2R53 NG2D1  NG3C51 CG321      0.0498  2     0.00 ! ZINCq900 , from CG321 CG321 NG2D1 CG2O1, PENALTY= 270
CG2R53 NG2D1  NG3C51 CG321      1.6145  3   180.00 ! ZINCq900 , from CG321 CG321 NG2D1 CG2O1, PENALTY= 270
CG2R53 NG2D1  NG3C51 NG2R50     0.6595  1     0.00 ! ZINCq900 , from CG321 CG321 NG2D1 CG2O1, PENALTY= 357
CG2R53 NG2D1  NG3C51 NG2R50     0.0498  2     0.00 ! ZINCq900 , from CG321 CG321 NG2D1 CG2O1, PENALTY= 357
CG2R53 NG2D1  NG3C51 NG2R50     1.6145  3   180.00 ! ZINCq900 , from CG321 CG321 NG2D1 CG2O1, PENALTY= 357
CG2R53 NG2R50 NG2R50 NG3C51    14.0000  2   180.00 ! ZINCq900 , from CG2R53 NG2R50 NG2R50 NG2R51, PENALTY= 90
NG2R50 NG2R50 NG3C51 CG321      0.5000  2   180.00 ! ZINCq900 , from CG2R52 NG2R50 NG3C51 CG3C52, PENALTY= 79.5
NG2R50 NG2R50 NG3C51 NG2D1      0.5000  2   180.00 ! ZINCq900 , from CG2R52 NG2R50 NG3C51 CG3C52, PENALTY= 138.5

IMPROPERS
CG2O1  CG311  NG2S1  OG2D1    120.0000  0     0.00 ! PROT NMA Vibrational Modes (LK) WILDCARD
CG2O1  CG321  NG2S0  OG2D1    120.0000  0     0.00 ! PROT NMA Vibrational Modes (LK) WILDCARD
CG2R53 NG2D1  NG2R50 OG2D1     90.0000  0     0.00 ! ZINCq900 , from CG2R53 NG2R53 NG2R53 OG2D1, PENALTY= 96

END
RETURN
```
