## Supplementary material for "Identifying Artifacts from Large Library Docking": Example cases for running cross-filtering: ZINCq900000sZ56B.str

```
* Toppar stream file generated by
* CHARMM General Force Field (CGenFF) program version 2.5.1
* For use with CGenFF version 4.6
*

read rtf card append
* Topologies generated by
* CHARMM General Force Field (CGenFF) program version 2.5.1
*
36 1

! "penalty" is the highest penalty score of the associated parameters.
! Penalties lower than 10 indicate the analogy is fair; penalties between 10
! and 50 mean some basic validation is recommended; penalties higher than
! 50 indicate poor analogy and mandate extensive validation/optimization.

RESI ZINCq900       0.000 ! param penalty= 419.000 ; charge penalty= 336.653
!RING * 6 C11 C12 N3 N4 C13 C14
!RING * 5 N1 C7 C8 C9 C15
!RING * 6 C2 C3 C4 C5 C16 N5
GROUP            ! CHARGE   CH_PENALTY
ATOM C1     CG331  -0.101 !    2.250
ATOM O1     OG301  -0.387 !   21.909
ATOM C2     CG2R61  0.538 !   28.704
ATOM C3     CG2R61 -0.113 !    0.598
ATOM C4     CG2R61 -0.099 !    4.011
ATOM C5     CG2R61 -0.093 !   25.297
ATOM C6     CG2O1   0.297 !   22.907
ATOM O2     OG2D1  -0.463 !    0.788
ATOM N1     NG2S0  -0.196 !   15.201
ATOM C7     CG3C52 -0.024 !    9.322
ATOM C8     CG3C52 -0.176 !    3.074
ATOM C9     CG3C51  0.024 !   18.701
ATOM H1     HGA1    0.090 !    2.702
ATOM N2     NG2S1  -0.387 !   20.234
ATOM C10    CG2O1   0.574 !   23.963
ATOM O3     OG2D1  -0.444 !    5.123
ATOM C11    CG2DC1  0.051 !   25.519
ATOM C12    CG2D1O  0.161 !  272.591
ATOM N3     NG2D1  -0.463 !  336.653
ATOM N4     NG2D1  -0.385 !  336.193
ATOM C13    CG2DC1  0.244 !  270.406
ATOM C14    CG2O5   0.449 !   22.312
ATOM O4     OG2D3  -0.536 !   12.465
ATOM C15    CG3C52 -0.012 !   10.187
ATOM C16    CG2R66  0.570 !   45.724
ATOM F1     FGR1   -0.206 !   28.545
ATOM N5     NG2R60 -0.570 !   43.346
ATOM H2     HGA3    0.090 !    0.000
ATOM H3     HGA3    0.090 !    0.000
ATOM H4     HGA3    0.090 !    0.000
ATOM H5     HGR61   0.115 !    0.000
ATOM H6     HGR61   0.115 !    0.000
ATOM H7     HGA2    0.090 !    0.020
ATOM H8     HGA2    0.090 !    0.020
ATOM H9     HGA2    0.090 !    0.100
ATOM H10    HGA2    0.090 !    0.100
ATOM H11    HGP1    0.267 !    6.807
ATOM H12    HGA4    0.157 !    2.504
ATOM H13    HGA4    0.193 !    2.500
ATOM H14    HGA2    0.090 !    0.102
ATOM H15    HGA2    0.090 !    0.102

BOND C1   O1  
BOND C1   H2  
BOND C1   H3  
BOND C1   H4  
BOND O1   C2  
BOND C2   N5  
BOND C2   C3  
BOND C3   C4  
BOND C3   H5  
BOND C4   C5  
BOND C4   H6  
BOND C5   C6  
BOND C5   C16 
BOND C6   O2  
BOND C6   N1  
BOND N1   C15 
BOND N1   C7  
BOND C7   C8  
BOND C7   H7  
BOND C7   H8  
BOND C8   C9  
BOND C8   H9  
BOND C8   H10 
BOND C9   H1  
BOND C9   N2  
BOND C9   C15 
BOND N2   C10 
BOND N2   H11 
BOND C10  O3  
BOND C10  C11 
BOND C11  C14 
BOND C11  C12 
BOND C12  N3  
BOND C12  H12 
BOND N3   N4  
BOND N4   C13 
BOND C13  C14 
BOND C13  H13 
BOND C14  O4  
BOND C15  H14 
BOND C15  H15 
BOND C16  F1  
BOND C16  N5  
IMPR C6     C5     N1     O2    
IMPR C10    C11    N2     O3    
IMPR C12    C11    N3     H12   
IMPR C13    C14    N4     H13   
IMPR C14    C11    C13    O4    

END

read param card flex append
* Parameters generated by analogy by
* CHARMM General Force Field (CGenFF) program version 2.5.1
*

! Penalties lower than 10 indicate the analogy is fair; penalties between 10
! and 50 mean some basic validation is recommended; penalties higher than
! 50 indicate poor analogy and mandate extensive validation/optimization.

BONDS
CG2D1O CG2DC1  440.00     1.3400 ! PY02, 2h-pyran
CG2D1O NG2D1   500.00     1.3000 ! ABSB, amide base, sr
CG2D1O HGA4    360.50     1.1000 ! PY01, 4h-pyran
CG2DC1 CG2O1   440.00     1.4890 ! RETINOL CROT
CG2DC1 CG2O5   300.00     1.4800 ! BEON, butenone, kevo
CG2DC1 NG2D1   500.00     1.2760 ! RETINOL SCH1, Schiff's base, deprotonated
CG2DC1 HGA4    360.50     1.1000 ! RETINOL BTE2, 2-butene
CG2O1  CG2R61  300.00     1.4750 ! 3NAP, nicotamide. kevo: 1.45 -> 1.475
CG2O1  NG2S0   430.00     1.3500 ! DMA, Dimethylacetamide, xxwy
CG2O1  NG2S1   370.00     1.3450 ! PROT Alanine Dipeptide ab initio calc's (LK)
CG2O1  OG2D1   620.00     1.2300 ! PROT Peptide geometry, condensed phase (LK)
CG2O5  OG2D3   700.00     1.2300 ! ACO, acetone adm 11/08
CG2R61 CG2R61  305.00     1.3750 ! PROT benzene, JES 8/25/89
CG2R61 CG2R66  305.00     1.3700 ! NAMODEL difluorotoluene
CG2R61 NG2R60  450.00     1.3050 ! PYR1, pyridine
CG2R61 OG301   230.00     1.3820 ! COMPDS peml
CG2R61 HGR61   340.00     1.0800 ! PROT phe,tyr JES 8/25/89
CG2R66 NG2R60  450.00     1.3050 ! ZINCq900 , from CG2R61 NG2R60, PENALTY= 5
CG2R66 FGR1    400.00     1.3580 ! NAMODEL difluorotoluene
CG331  OG301   360.00     1.4150 ! diethylether, alex
CG331  HGA3    322.00     1.1110 ! PROT alkane update, adm jr., 3/2/92
CG3C51 CG3C52  195.00     1.5180 ! THF, nucleotide CSD/NDB survey, 5/30/06,viv
CG3C51 NG2S1   345.02     1.4358 ! SUI, by ac_aa            
CG3C51 HGA1    307.00     1.1000 ! THF, THF neutron diffr., 5/30/06, viv
CG3C52 CG3C52  195.00     1.5300 ! THF, nucleotide CSD/NDB survey, 5/30/06,viv; increased to 1.53 by kevo
CG3C52 NG2S0   320.00     1.4550 ! PROT AcProNH2, ProNH2, AcProNHCH3 RLD 4/23/93
CG3C52 HGA2    307.00     1.1000 ! THF, THF neutron diffr., 5/30/06, viv
NG2D1  NG2D1   700.00     1.2550 ! (E)-1,2-di-p-tolyldiazene (fdmab, trans), Klaja et al., 2020
NG2S1  HGP1    440.00     0.9970 ! PROT Alanine Dipeptide ab initio calc's (LK)

ANGLES
CG2DC1 CG2D1O NG2D1    90.00    125.00 ! ABSB, amide base, sr
CG2DC1 CG2D1O HGA4     42.00    120.00 ! PY02, 2h-pyran
NG2D1  CG2D1O HGA4     49.00    119.50 ! ABSB, amide base, sr
CG2D1O CG2DC1 CG2O1    65.00    113.00 ! NICH; Kenno: nad/ppi, jjp1/adm jr. 7/95 says 5.0 107.8 but that's too unlikely ==> re-optimize
CG2D1O CG2DC1 CG2O5    65.00    113.00 ! from CG2D1O CG2DC1 CG2O1, PENALTY= 3 TPQ TPQP       
CG2O1  CG2DC1 CG2O5    48.16    121.57 ! ZINCq900 , from CG2DC2 CG2DC1 CG2O5, PENALTY= 28.5
CG2O5  CG2DC1 NG2D1    60.47    114.69 ! sb_ot 2021, from CG2O5  CG2DC2 NG2D1
CG2O5  CG2DC1 HGA4     32.00    123.40 ! BEON, butenone, kevo
NG2D1  CG2DC1 HGA4     38.00    123.00 ! HDZ1b, hydrazone model cmpd 1b, kevo
CG2DC1 CG2O1  NG2S1    80.00    116.50 ! RETINOL CROT
CG2DC1 CG2O1  OG2D1    80.00    122.50 ! RETINOL CROT
CG2R61 CG2O1  NG2S0    80.00    116.50 ! ZINCq900 , from CG2R61 CG2O1 NG2S1, PENALTY= 1
CG2R61 CG2O1  OG2D1    30.00    121.00 ! reverted to 3NAP, nicotamide. Kenno: compromise with NMA and HDZ2 ==> 124.5 --> 121.00
NG2S0  CG2O1  OG2D1    80.00    124.00 ! DMF, Dimethylformamide, xxwy
NG2S1  CG2O1  OG2D1    80.00    122.50 ! PROT NMA Vib Modes (LK)
CG2DC1 CG2O5  CG2DC1   36.00    102.84 ! TPQ, by ac_aa                
CG2DC1 CG2O5  OG2D3    70.00    121.80 ! BEON, butenone; from PHMK, phenyl methyl ketone; kevo
CG2O1  CG2R61 CG2R61   45.00    119.00 ! reverted to 3NAP, nicotinamide
CG2O1  CG2R61 CG2R66   45.00    119.00 ! ZINCq900 , from CG2O1 CG2R61 CG2R61, PENALTY= 1.5
CG2R61 CG2R61 CG2R61   40.00    120.00   35.00   2.41620 ! PROT JES 8/25/89
CG2R61 CG2R61 CG2R66   40.00    119.00   35.00   2.41620 ! NAMODEL difluorotoluene
CG2R61 CG2R61 NG2R60   20.00    124.00 ! PYRIDINE pyridine, yin
CG2R61 CG2R61 OG301   110.00    120.00 ! BIPHENYL ANALOGS, peml
CG2R61 CG2R61 HGR61    30.00    120.00   22.00   2.15250 ! PROT JES 8/25/89 benzene
NG2R60 CG2R61 OG301    45.20    120.00 ! ZINCq900 , from NG2R62 CG2R61 OG311, PENALTY= 17
CG2R61 CG2R66 NG2R60   20.00    124.00 ! ZINCq900 , from CG2R61 CG2R61 NG2R60, PENALTY= 5
CG2R61 CG2R66 FGR1     60.00    118.75 ! NAMODEL difluorotoluene
NG2R60 CG2R66 FGR1     45.20    120.00 ! ZINCq900 , from NG2R62 CG2R61 OG311, PENALTY= 37
OG301  CG331  HGA3     45.90    108.89 ! MEOB, Methoxybenzene, cacha
HGA3   CG331  HGA3     35.50    108.40    5.40   1.80200 ! PROT alkane update, adm jr., 3/2/92
CG3C52 CG3C51 CG3C52   58.00    109.50   11.16   2.56100 ! THF, nucleotide CSD/NDB survey, 05/30/06, viv
CG3C52 CG3C51 NG2S1    70.00    110.80 ! from CG3C52 CG3C51 NG2S0, penalty= 2 SUI        
CG3C52 CG3C51 HGA1     35.00    111.40   22.53   2.17900 ! TF2M, viv
NG2S1  CG3C51 HGA1     48.00    112.00 ! from NG2S0 CG3C51 HGA1, PENALTY= 2 SUI        
CG3C51 CG3C52 CG3C52   58.00    109.50   11.16   2.56100 ! THF, nucleotide CSD/NDB survey, 05/30/06, viv
CG3C51 CG3C52 NG2S0    70.00    110.50 ! from CG3C52 CG3C52 NG2S0, PENALTY= 0.4 MP8 4FB HZP HYP FP9    
CG3C51 CG3C52 HGA2     35.00    111.40   22.53   2.17900 ! TF2M, viv
CG3C52 CG3C52 NG2S0    70.00    110.50 ! PROT AcProNH2, ProNH2, AcProNHCH3 RLD 4/23/93
CG3C52 CG3C52 HGA2     35.00    111.40   22.53   2.17900 ! TF2M, viv
NG2S0  CG3C52 HGA2     48.00    108.00 ! PROT AcProNH2, ProNH2, AcProNHCH3 RLD 4/23/93
HGA2   CG3C52 HGA2     38.50    106.80    5.40   1.80200 ! THF, 10/17/05 viv
CG2D1O NG2D1  NG2D1   100.00    115.00 ! ZINCq900 , from CG2D1 NG2D1 NG2S1, PENALTY= 419
CG2DC1 NG2D1  NG2D1   100.00    115.00 ! ZINCq900 , from CG2DC1 NG2D1 NG2S1, PENALTY= 416
CG2R61 NG2R60 CG2R66   20.00    112.00 ! ZINCq900 , from CG2R61 NG2R60 CG2R61, PENALTY= 1.5
CG2O1  NG2S0  CG3C52   60.00    117.00 ! PROT AcProNH2, ProNH2, AcProNHCH3 RLD 4/23/93
CG3C52 NG2S0  CG3C52  100.00    114.20 ! ZINCq900 , from CG3C51 NG2S0 CG3C52, PENALTY= 0.4
CG2O1  NG2S1  CG3C51   50.00    120.00 ! from CG2O1 NG2S1 CG321, penalty= 10 SUI        
CG2O1  NG2S1  HGP1     34.00    123.00 ! PROT NMA Vib Modes (LK)
CG3C51 NG2S1  HGP1     35.00    117.00 ! from CG321 NG2S1 HGP1, PENALTY= 10 SUI        
CG2R61 OG301  CG331    65.00    108.00 ! MEOB, Methoxybenzene, cacha

DIHEDRALS
NG2D1  CG2D1O CG2DC1 CG2O1      5.0524  2   180.00 ! ABSB, amide base, sr
NG2D1  CG2D1O CG2DC1 CG2O5      5.0524  2   180.00 ! ZINCq900 , from NG2D1 CG2D1O CG2DC1 CG2O1, PENALTY= 3
HGA4   CG2D1O CG2DC1 CG2O1      1.0000  2   180.00 ! NICH; Kenno: nad/ppi, jjp1/adm jr. 7/95 says 0.1 but that's unlikely ==> re-optimize
HGA4   CG2D1O CG2DC1 CG2O5      1.0000  2   180.00 ! ZINCq900 , from HGA4 CG2D1O CG2DC1 CG2O1, PENALTY= 3
CG2DC1 CG2D1O NG2D1  NG2D1      5.5846  2   180.00 ! ZINCq900 , from CG2DC1 CG2D1O NG2D1 CG2N2, PENALTY= 96.5
HGA4   CG2D1O NG2D1  NG2D1      4.0000  2   180.00 ! ZINCq900 , from HGA4 CG2D1 NG2D1 NG2S1, PENALTY= 86
CG2D1O CG2DC1 CG2O1  NG2S1      1.1000  1   180.00 ! ZINCq900 , from CG2D2O CG2DC2 CG2O1 NG2S2, PENALTY= 1
CG2D1O CG2DC1 CG2O1  NG2S1      1.9500  2   180.00 ! ZINCq900 , from CG2D2O CG2DC2 CG2O1 NG2S2, PENALTY= 1
CG2D1O CG2DC1 CG2O1  OG2D1      0.3000  1     0.00 ! NICH; Kenno: reverted to nadh, jjp1,adm jr. 4/95
CG2D1O CG2DC1 CG2O1  OG2D1      1.9500  2   180.00 ! NICH; Kenno: reverted to nadh, jjp1,adm jr. 4/95
CG2O5  CG2DC1 CG2O1  NG2S1      0.7000  1     0.00 ! ZINCq900 , from CG2DC1 CG2DC1 CG2O1 NG2S1, PENALTY= 68.5
CG2O5  CG2DC1 CG2O1  NG2S1      1.2000  2   180.00 ! ZINCq900 , from CG2DC1 CG2DC1 CG2O1 NG2S1, PENALTY= 68.5
CG2O5  CG2DC1 CG2O1  NG2S1      0.1000  3     0.00 ! ZINCq900 , from CG2DC1 CG2DC1 CG2O1 NG2S1, PENALTY= 68.5
CG2O5  CG2DC1 CG2O1  NG2S1      0.1500  4     0.00 ! ZINCq900 , from CG2DC1 CG2DC1 CG2O1 NG2S1, PENALTY= 68.5
CG2O5  CG2DC1 CG2O1  OG2D1      0.7000  1   180.00 ! ZINCq900 , from CG2DC1 CG2DC1 CG2O1 OG2D1, PENALTY= 68.5
CG2O5  CG2DC1 CG2O1  OG2D1      1.2000  2   180.00 ! ZINCq900 , from CG2DC1 CG2DC1 CG2O1 OG2D1, PENALTY= 68.5
CG2O5  CG2DC1 CG2O1  OG2D1      0.1000  3   180.00 ! ZINCq900 , from CG2DC1 CG2DC1 CG2O1 OG2D1, PENALTY= 68.5
CG2O5  CG2DC1 CG2O1  OG2D1      0.2000  4     0.00 ! ZINCq900 , from CG2DC1 CG2DC1 CG2O1 OG2D1, PENALTY= 68.5
CG2D1O CG2DC1 CG2O5  CG2DC1     3.2850  2   180.00 ! TPQ, by ac_aa
CG2D1O CG2DC1 CG2O5  OG2D3      1.4000  2   180.00 ! from CG2DC3 CG2DC1 CG2O5 OG2D3, PENALTY= 5.5 TPQ TPQP
CG2O1  CG2DC1 CG2O5  CG2DC1     1.0847  2   180.00 ! ZINCq900 , from CG2DC2 CG2DC1 CG2O5 CG2R51, PENALTY= 51
CG2O1  CG2DC1 CG2O5  OG2D3      1.4000  2   180.00 ! ZINCq900 , from CG2DC2 CG2DC1 CG2O5 OG2D3, PENALTY= 28.5
NG2D1  CG2DC1 CG2O5  CG2DC1     0.0016  2   180.00 ! ZINCq900 , from NG2D1 CG2DC1 CG2O5 CG2R51, PENALTY= 22.5
NG2D1  CG2DC1 CG2O5  OG2D3      0.0111  2   180.00 ! sb_ot 2021, from NG2D1  CG2DC2 CG2O5  OG2D3 
HGA4   CG2DC1 CG2O5  CG2DC1     3.0981  2   180.00 ! TPQ, by ac_aa
HGA4   CG2DC1 CG2O5  OG2D3      0.0000  2   180.00 ! BEON, butenone, from PRAL, acrolein; mcs
CG2O5  CG2DC1 NG2D1  NG2D1     12.0000  2   180.00 ! ZINCq900 , from CG2R61 CG2DC1 NG2D1 NG2S1, PENALTY= 81
HGA4   CG2DC1 NG2D1  NG2D1      4.0000  2   180.00 ! ZINCq900 , from HGA4 CG2DC1 NG2D1 NG2S1, PENALTY= 56
NG2S0  CG2O1  CG2R61 CG2R61     1.0000  2   180.00 ! ZINCq900 , from NG2S1 CG2O1 CG2R61 CG2R61, PENALTY= 1
NG2S0  CG2O1  CG2R61 CG2R66     1.0000  2   180.00 ! ZINCq900 , from NG2S1 CG2O1 CG2R61 CG2R61, PENALTY= 2.5
OG2D1  CG2O1  CG2R61 CG2R61     1.0000  2   180.00 ! 3NAP, nicotinamide (PYRIDINE pyr-CONH2), yin
OG2D1  CG2O1  CG2R61 CG2R66     1.0000  2   180.00 ! ZINCq900 , from OG2D1 CG2O1 CG2R61 CG2R61, PENALTY= 1.5
CG2R61 CG2O1  NG2S0  CG3C52     1.6000  1     0.00 ! ZINCq900 , from CG2R61 CG2O1 NG2S1 CG321, PENALTY= 20
CG2R61 CG2O1  NG2S0  CG3C52     4.0000  2   180.00 ! ZINCq900 , from CG2R61 CG2O1 NG2S1 CG321, PENALTY= 20
OG2D1  CG2O1  NG2S0  CG3C52     2.7500  2   180.00 ! PROT AcProNH2, ProNH2, AcProNHCH3 RLD 4/23/93
OG2D1  CG2O1  NG2S0  CG3C52     0.3000  4     0.00 ! PROT AcProNH2, ProNH2, AcProNHCH3 RLD 4/23/93
CG2DC1 CG2O1  NG2S1  CG3C51     1.6000  1     0.00 ! ZINCq900 , from CG2DC1 CG2O1 NG2S1 CG321, PENALTY= 10
CG2DC1 CG2O1  NG2S1  CG3C51     2.5000  2   180.00 ! ZINCq900 , from CG2DC1 CG2O1 NG2S1 CG321, PENALTY= 10
CG2DC1 CG2O1  NG2S1  HGP1       2.5000  2   180.00 ! RETINOL CROT
OG2D1  CG2O1  NG2S1  CG3C51     2.5000  2   180.00 ! from OG2D1 CG2O1 NG2S1 CG321, penalty= 10 SUI
OG2D1  CG2O1  NG2S1  HGP1       2.5000  2   180.00 ! PROT Gives appropriate NMA cis/trans barrier. (LK)
CG2O1  CG2R61 CG2R61 CG2R61     3.1000  2   180.00 ! 3NAP, nicotinamide Kenno: 1.0 -> 3.1
CG2O1  CG2R61 CG2R61 HGR61      2.4000  2   180.00 ! 3NAP, nicotinamide Kenno: 4.2 -> 2.4
CG2R61 CG2R61 CG2R61 CG2R61     3.1000  2   180.00 ! PROT JES 8/25/89
CG2R61 CG2R61 CG2R61 CG2R66     3.1000  2   180.00 ! NAMODEL difluorotoluene
CG2R61 CG2R61 CG2R61 NG2R60     1.2000  2   180.00 ! PYR1, pyridine, yin
CG2R61 CG2R61 CG2R61 OG301      3.1000  2   180.00 ! BIPHENYL ANALOGS, peml
CG2R61 CG2R61 CG2R61 HGR61      4.2000  2   180.00 ! PROT JES 8/25/89 benzene
CG2R66 CG2R61 CG2R61 HGR61      4.2000  2   180.00 ! NAMODEL difluorotoluene
NG2R60 CG2R61 CG2R61 HGR61      2.8000  2   180.00 ! PYRIDINE pyridine, yin
OG301  CG2R61 CG2R61 HGR61      2.4000  2   180.00 ! BIPHENYL ANALOGS, peml. Kenno: 4.2 -> 2.4
HGR61  CG2R61 CG2R61 HGR61      2.4000  2   180.00 ! PROT JES 8/25/89 benzene
CG2O1  CG2R61 CG2R66 NG2R60     5.0000  2   180.00 ! ZINCq900 , from CG2O1 CG2R61 CG2R61 NG2R60, PENALTY= 5
CG2O1  CG2R61 CG2R66 FGR1       2.4000  2   180.00 ! ZINCq900 , from NG2S1 CG2R61 CG2R66 FGR1, PENALTY= 43
CG2R61 CG2R61 CG2R66 NG2R60     1.2000  2   180.00 ! ZINCq900 , from CG2R61 CG2R61 CG2R61 NG2R60, PENALTY= 5
CG2R61 CG2R61 CG2R66 FGR1       4.5000  2   180.00 ! NAMODEL difluorotoluene
CG2R61 CG2R61 NG2R60 CG2R66     1.2000  2   180.00 ! ZINCq900 , from CG2R61 CG2R61 NG2R60 CG2R61, PENALTY= 1.5
OG301  CG2R61 NG2R60 CG2R66     3.1000  2   180.00 ! ZINCq900 , from OG311 CG2R61 NG2R62 CG2R64, PENALTY= 38.5
CG2R61 CG2R61 OG301  CG331      1.5800  2   180.00 ! MEOB, Methoxybenzene update, yxu
CG2R61 CG2R61 OG301  CG331      0.2000  4   180.00 ! MEOB, Methoxybenzene update, yxu
NG2R60 CG2R61 OG301  CG331      1.5800  2   180.00 ! ZINCq900 , from CG2R61 CG2R61 OG301 CG331, PENALTY= 45
NG2R60 CG2R61 OG301  CG331      0.2000  4   180.00 ! ZINCq900 , from CG2R61 CG2R61 OG301 CG331, PENALTY= 45
CG2R61 CG2R66 NG2R60 CG2R61     1.2000  2   180.00 ! ZINCq900 , from CG2R61 CG2R61 NG2R60 CG2R61, PENALTY= 5
FGR1   CG2R66 NG2R60 CG2R61     3.1000  2   180.00 ! ZINCq900 , from CG321 CG2R61 NG2R60 CG2R61, PENALTY= 48
HGA3   CG331  OG301  CG2R61     0.0850  3     0.00 ! MEOB, Methoxybenzene, cacha
CG3C52 CG3C51 CG3C52 CG3C52     0.4100  3   180.00 ! cpen, cyclopentane, viv 10/4/05
CG3C52 CG3C51 CG3C52 NG2S0      0.1400  3     0.00 ! from CG3C52 CG3C52 CG3C52 NG2S0, PENALTY= 4 MP8 4FB HZP HYP FP9
CG3C52 CG3C51 CG3C52 HGA2       0.1900  3     0.00 ! alkane, 4/98, yin and mackerell, thf, viv
NG2S1  CG3C51 CG3C52 CG3C52     0.1400  3     0.00 ! ZINCq900 , from NG2S0 CG3C51 CG3C52 CG3C52, PENALTY= 2
NG2S1  CG3C51 CG3C52 NG2S0      0.5000  2   180.00 ! ZINCq900 , from CG331 CG3C51 CG3C52 NG2S0, PENALTY= 69.9
NG2S1  CG3C51 CG3C52 HGA2       0.1400  3     0.00 ! from NG2S0 CG3C51 CG3C52 HGA2, penalty= 2 SUI
HGA1   CG3C51 CG3C52 CG3C52     0.1900  3     0.00 ! alkane, 4/98, yin and mackerell, thf, viv
HGA1   CG3C51 CG3C52 NG2S0      0.1400  3     0.00 ! from NG2S0 CG3C52 CG3C52 HGA2, PENALTY= 4 MP8 HZP HYP
HGA1   CG3C51 CG3C52 HGA2       0.1900  3     0.00 ! alkane, 4/98, yin and mackerell, thf, viv
CG3C52 CG3C51 NG2S1  CG2O1      1.6342  3     0.00 ! SUI, by ac_aa
CG3C52 CG3C51 NG2S1  HGP1       0.6160  1     0.00 ! SUI, by ac_aa
HGA1   CG3C51 NG2S1  CG2O1      2.0387  3   180.00 ! SUI, by ac_aa
HGA1   CG3C51 NG2S1  HGP1       0.2725  3     0.00 ! SUI, by ac_aa
CG3C51 CG3C52 CG3C52 NG2S0      0.1400  3     0.00 ! ZINCq900 , from CG3C52 CG3C52 CG3C52 NG2S0, PENALTY= 0.4
CG3C51 CG3C52 CG3C52 HGA2       0.1900  3     0.00 ! alkane, 4/98, yin and mackerell, thf, viv
NG2S0  CG3C52 CG3C52 HGA2       0.1400  3     0.00 ! PROT AcProNH2, ProNH2, AcProNHCH3 RLD 4/23/93
HGA2   CG3C52 CG3C52 HGA2       0.1900  3     0.00 ! alkane, 4/98, yin and mackerell, thf, viv
CG3C51 CG3C52 NG2S0  CG2O1      0.2653  3   180.00 ! 4FB, by ac_aa
CG3C51 CG3C52 NG2S0  CG3C52     0.1000  3     0.00 ! ZINCq900 , from CG3C51 CG3C52 NG2S0 CG3C51, PENALTY= 0.4
CG3C52 CG3C52 NG2S0  CG2O1      0.0000  3   180.00 ! PROT AcProNH2, ProNH2, AcProNHCH3 RLD 4/23/93
CG3C52 CG3C52 NG2S0  CG3C52     0.1000  3     0.00 ! ZINCq900 , from CG3C52 CG3C52 NG2S0 CG3C51, PENALTY= 0.4
HGA2   CG3C52 NG2S0  CG2O1      0.0000  3   180.00 ! PROT AcProNH2, ProNH2, AcProNHCH3 RLD 4/23/93
HGA2   CG3C52 NG2S0  CG3C52     0.1000  3     0.00 ! ZINCq900 , from HGA2 CG3C52 NG2S0 CG3C51, PENALTY= 0.4
CG2D1O NG2D1  NG2D1  CG2DC1    15.2000  2   180.00 ! ZINCq900 , from CG2R61 NG2D1 NG2D1 CG2R61, PENALTY= 122
CG2D1O NG2D1  NG2D1  CG2DC1     0.5000  4     0.00 ! ZINCq900 , from CG2R61 NG2D1 NG2D1 CG2R61, PENALTY= 122

IMPROPERS
CG2D1O CG2DC1 NG2D1  HGA4      30.0000  0     0.00 ! ABSB, amide base, sr
CG2DC1 CG2O5  NG2D1  HGA4      30.0000  0     0.00 ! ZINCq900 , from CG2DC1 CG2R61 NG2D1 HGA4, PENALTY= 26
CG2O1  CG2DC1 NG2S1  OG2D1    120.0000  0     0.00 ! PROT NMA Vibrational Modes (LK) WILDCARD
CG2O1  CG2R61 NG2S0  OG2D1    120.0000  0     0.00 ! ZINCq900 , from CG2O1 CG2R61 NG2S1 OG2D1, PENALTY= 1
CG2O5  CG2DC1 CG2DC1 OG2D3     40.8547  0     0.00 ! TPQ, by ac_aa

END
RETURN
```
