## Supplementary material for "Identifying Artifacts from Large Library Docking": Example cases for running cross-filtering: ZINCq900000tvT1q.str

```
* Toppar stream file generated by
* CHARMM General Force Field (CGenFF) program version 2.5.1
* For use with CGenFF version 4.6
*

read rtf card append
* Topologies generated by
* CHARMM General Force Field (CGenFF) program version 2.5.1
*
36 1

! "penalty" is the highest penalty score of the associated parameters.
! Penalties lower than 10 indicate the analogy is fair; penalties between 10
! and 50 mean some basic validation is recommended; penalties higher than
! 50 indicate poor analogy and mandate extensive validation/optimization.

RESI ZINCq900       0.000 ! param penalty= 267.000 ; charge penalty= 180.785
!RING * 5 C11 C12 O4 N3 C14
!RING * 6 C2 C3 C4 C5 C16 N4
GROUP            ! CHARGE   CH_PENALTY
ATOM C1     CG331  -0.227 !   21.163
ATOM C2     CG2R62  0.440 !   29.408
ATOM C3     CG2R62 -0.385 !    9.484
ATOM C4     CG2R63  0.720 !   35.891
ATOM O1     OG2D4  -0.472 !   24.168
ATOM C5     CG2R62 -0.110 !   34.671
ATOM C6     CG2O1   0.258 !   29.792
ATOM O2     OG2D1  -0.381 !    3.802
ATOM N1     NG2S1  -0.348 !   73.267
ATOM C7     CG3C41  0.157 !   78.515
ATOM H1     HGA1    0.090 !    4.464
ATOM C8     CG3C41 -0.248 !   44.357
ATOM C9     CG3C41  0.192 !   78.568
ATOM H2     HGA1    0.090 !    4.464
ATOM N2     NG2S1  -0.534 !   73.275
ATOM C10    CG2O1   0.674 !    9.456
ATOM O3     OG2D1  -0.488 !    3.939
ATOM C11    CG2R51 -0.764 !   26.062
ATOM C12    CG2R51  0.543 !  156.093
ATOM C13    CG331  -0.067 !    2.653
ATOM O4     OG3C51 -0.211 !  123.899
ATOM N3     NG2D1  -0.049 !  180.785
ATOM C14    CG2R53  0.622 !  100.169
ATOM O5     OG2D1  -0.509 !   58.584
ATOM C15    CG3C41 -0.248 !   44.357
ATOM C16    CG2R62 -0.086 !    2.784
ATOM N4     NG2R61 -0.461 !   28.961
ATOM C17    CG331  -0.325 !    2.500
ATOM H3     HGA3    0.090 !    1.350
ATOM H4     HGA3    0.090 !    1.350
ATOM H5     HGA3    0.090 !    1.350
ATOM H6     HGR62   0.231 !    0.000
ATOM H7     HGP1    0.292 !    6.225
ATOM H8     HGA2    0.090 !    1.662
ATOM H9     HGA2    0.090 !    1.662
ATOM H10    HGP1    0.299 !    6.220
ATOM H11    HGA3    0.090 !    0.000
ATOM H12    HGA3    0.090 !    0.000
ATOM H13    HGA3    0.090 !    0.000
ATOM H14    HGA2    0.090 !    1.662
ATOM H15    HGA2    0.090 !    1.662
ATOM H16    HGR62   0.135 !    1.188
ATOM H17    HGA3    0.090 !    0.000
ATOM H18    HGA3    0.090 !    0.000
ATOM H19    HGA3    0.090 !    0.000

BOND C1   C2  
BOND C1   H3  
BOND C1   H4  
BOND C1   H5  
BOND C2   N4  
BOND C2   C3  
BOND C3   C4  
BOND C3   H6  
BOND C4   O1  
BOND C4   C5  
BOND C5   C6  
BOND C5   C16 
BOND C6   O2  
BOND C6   N1  
BOND N1   C7  
BOND N1   H7  
BOND C7   H1  
BOND C7   C15 
BOND C7   C8  
BOND C8   C9  
BOND C8   H8  
BOND C8   H9  
BOND C9   H2  
BOND C9   N2  
BOND C9   C15 
BOND N2   C10 
BOND N2   H10 
BOND C10  O3  
BOND C10  C11 
BOND C11  C14 
BOND C11  C12 
BOND C12  C13 
BOND C12  O4  
BOND C13  H11 
BOND C13  H12 
BOND C13  H13 
BOND O4   N3  
BOND N3   C14 
BOND C14  O5  
BOND C15  H14 
BOND C15  H15 
BOND C16  N4  
BOND C16  H16 
BOND N4   C17 
BOND C17  H17 
BOND C17  H18 
BOND C17  H19 
IMPR C4     C3     C5     O1    
IMPR C6     C5     N1     O2    
IMPR C10    C11    N2     O3    
IMPR C14    C11    N3     O5    

END

read param card flex append
* Parameters generated by analogy by
* CHARMM General Force Field (CGenFF) program version 2.5.1
*

! Penalties lower than 10 indicate the analogy is fair; penalties between 10
! and 50 mean some basic validation is recommended; penalties higher than
! 50 indicate poor analogy and mandate extensive validation/optimization.

BONDS
CG2O1  CG2R51  280.00     1.4750 ! INCA model for D3R, xxwy
CG2O1  CG2R62  302.00     1.4800 ! NA nad/ppi, jjp1/adm jr. 7/95
CG2O1  NG2S1   370.00     1.3450 ! PROT Alanine Dipeptide ab initio calc's (LK)
CG2O1  OG2D1   620.00     1.2300 ! PROT Peptide geometry, condensed phase (LK)
CG2R51 CG2R51  410.00     1.3600 ! PROT histidine, adm jr., 6/27/90
CG2R51 CG2R53  264.00     1.5080 ! B2FO, 5H-furan-2-one, ctsai
CG2R51 CG331   229.63     1.5000 ! PROT his, adm jr., 7/22/89, FC from CT2CT, BL from crystals
CG2R51 OG3C51  360.00     1.3700 ! 2DHF, 2,3-dihydrofuran, kevo
CG2R53 NG2D1   625.00     1.3660 ! ZINCq900 , from CG2R61 NG2D1, PENALTY= 45
CG2R53 OG2D1   570.00     1.2350 !560 620 *NEW* 2PDO, 2-pyrrolidinone, kevo
CG2R62 CG2R62  420.00     1.3500 ! NA nad/ppi, jjp1/adm jr. 7/95
CG2R62 CG2R63  302.00     1.4030 ! NA T, adm jr. 11/97
CG2R62 CG331   230.00     1.4780 ! NA T, adm jr. 11/97
CG2R62 NG2R61  302.00     1.3430 ! NA C, adm jr. 11/97
CG2R62 HGR62   350.00     1.0900 ! NA C,U, JWK
CG2R63 OG2D4   660.00     1.2340 ! NA U,A,G par_a4 adm jr. 10/2/91
CG331  NG2R61  400.00     1.4560 ! NA 9-M-A/C, adm jr.
CG331  HGA3    322.00     1.1110 ! PROT alkane update, adm jr., 3/2/92
CG3C41 CG3C41  270.00     1.5400 ! CBU, cyclobutane, AZDO, 2-azetidinone, lsk
CG3C41 NG2S1   345.02     1.4358 ! ZINCq900 , from CG3C51 NG2S1, PENALTY= 76
CG3C41 HGA1    348.00     1.0930 ! ZINCq900 , from CG3C41 HGA2, PENALTY= 0.64
CG3C41 HGA2    348.00     1.0930 ! CBU, cyclobutane, AZDO, 2-azetidinone, lsk
NG2D1  OG3C51  270.93     1.4215 ! ZINCq900 , from NG2D1 OG301, PENALTY= 20
NG2S1  HGP1    440.00     0.9970 ! PROT Alanine Dipeptide ab initio calc's (LK)

ANGLES
CG2R51 CG2O1  NG2S1    52.00    115.50 ! INCA model for D3R, xxwy
CG2R51 CG2O1  OG2D1    45.00    122.00 ! INCA model for D3R, xxwy
CG2R62 CG2O1  NG2S1    80.00    116.50 ! ZINCq900 , from CG2R61 CG2O1 NG2S1, PENALTY= 0.5
CG2R62 CG2O1  OG2D1    85.00    118.50   20.00   2.43000 ! NA nad/ppi, jjp1/adm jr. 7/95
NG2S1  CG2O1  OG2D1    80.00    122.50 ! PROT NMA Vib Modes (LK)
CG2O1  CG2R51 CG2R51   35.00    130.00 ! INCA model for D3R, xxwy
CG2O1  CG2R51 CG2R53   35.00    130.00 ! ZINCq900 , from CG2O1 CG2R51 CG2R51, PENALTY= 2.5
CG2R51 CG2R51 CG2R53  100.00    116.50 ! B2FO, 5H-furan-2-one, ctsai
CG2R51 CG2R51 CG331    45.80    130.00 ! PROT his, ADM JR., 7/22/89, FC=>CT2CA CA,BA=> CRYSTALS
CG2R51 CG2R51 OG3C51  135.00    113.20 ! 2DHF, 2,3-dihydrofuran, kevo
CG331  CG2R51 OG3C51   45.52    111.07 ! 143, by ac_aa                
CG2R51 CG2R53 NG2D1    60.80    127.50 ! ZINCq900 , from CG2R51 CG2R53 OG2D1, PENALTY= 36
CG2R51 CG2R53 OG2D1    60.80    127.50 ! B2FO, 5H-furan-2-one, ctsai
NG2D1  CG2R53 OG2D1    80.00    125.00 ! ZINCq900 , from NG2P1 CG2R63 OG2D4, PENALTY= 100
CG2O1  CG2R62 CG2R62   10.00    131.80 ! NA nad/ppi, jjp1/adm jr. 7/95
CG2O1  CG2R62 CG2R63   10.00    131.80 ! ZINCq900 , from CG2O1 CG2R62 CG2R62, PENALTY= 1.5
CG2R62 CG2R62 CG2R63  120.00    116.70 ! NA T
CG2R62 CG2R62 CG331    40.00    124.20 ! NA 5mc, adm jr. 9/9/93
CG2R62 CG2R62 NG2R61   85.00    122.90 ! NA C
CG2R62 CG2R62 HGR62    42.00    119.00 ! NA nadh/ppi, jjp1/adm jr. 7/95
CG2R63 CG2R62 HGR62    30.00    120.30 ! NA U, h5
CG331  CG2R62 NG2R61   45.80    122.30 ! ZINCq900 , from CG331 CG2R61 NG2R60, PENALTY= 27
NG2R61 CG2R62 HGR62    44.00    115.00 ! NA C, h6
CG2R62 CG2R63 CG2R62   10.00    120.80 ! 4PYO, 4(1H)-pyridinone; from CG2R62 CG2R62 CG2R62; isg
CG2R62 CG2R63 OG2D4   100.00    124.60 ! NA T, o4
CG2R51 CG331  HGA3     55.00    109.50 ! INDO/TRP
CG2R62 CG331  HGA3     33.43    110.10   22.53   2.17900 ! NA Alkanes, sacred
NG2R61 CG331  HGA3     33.43    110.10   22.53   2.17900 ! 1MTH, 1-Methyl-Thymine, kevo for gsk/ibm
HGA3   CG331  HGA3     35.50    108.40    5.40   1.80200 ! PROT alkane update, adm jr., 3/2/92
CG3C41 CG3C41 CG3C41   70.00    106.00 ! CBU, cyclobutane; QM by Nikolay Simakov; lsk
CG3C41 CG3C41 NG2S1    95.00    101.00 ! ZINCq900 , from CG2O4 CG3C41 CG3C41, PENALTY= 54.5
CG3C41 CG3C41 HGA1     46.00    110.50 ! ZINCq900 , from CG3C41 CG3C41 HGA2, PENALTY= 0
CG3C41 CG3C41 HGA2     46.00    110.50 ! CBU, cyclobutane; QM by Nikolay Simakov; lsk
NG2S1  CG3C41 HGA1     72.00    113.00 ! ZINCq900 , from CG2O4 CG3C41 HGA2, PENALTY= 54.5
HGA2   CG3C41 HGA2     28.00    105.00    5.40   1.80670 ! CBU, cyclobutane; AZDO, 2-azetidinone; QM by Nikolay Simakov; lsk & kevo
CG2R53 NG2D1  OG3C51   61.64     99.79 ! ZINCq900 , from CG2N1 NG2D1 OG301, PENALTY= 39.5
CG2R62 NG2R61 CG2R62   30.00    120.00 ! NA nad/ppi, jjp1/adm jr. 7/95
CG2R62 NG2R61 CG331    70.00    120.50 ! NA 1-M-C, adm jr. 7/24/91
CG2O1  NG2S1  CG3C41   50.00    120.00 ! ZINCq900 , from CG2O1 NG2S1 CG3C51, PENALTY= 6.9
CG2O1  NG2S1  HGP1     34.00    123.00 ! PROT NMA Vib Modes (LK)
CG3C41 NG2S1  HGP1     35.00    117.00 ! ZINCq900 , from CG3C51 NG2S1 HGP1, PENALTY= 6.9
CG2R51 OG3C51 NG2D1   117.37    102.36 ! ZINCq900 , from CG2R51 OG3C51 NG3C51, PENALTY= 267

DIHEDRALS
NG2S1  CG2O1  CG2R51 CG2R51     1.1000  2   180.00 ! INCA model for D3R, xxwy; updated to match with other yxu par in na_rna_modified.prm
NG2S1  CG2O1  CG2R51 CG2R51     0.3000  4     0.00 ! INCA model for D3R, xxwy; updated to match with other yxu par in na_rna_modified.prm
NG2S1  CG2O1  CG2R51 CG2R53     1.1000  2   180.00 ! ZINCq900 , from NG2S1 CG2O1 CG2R51 CG2R51, PENALTY= 2.5
NG2S1  CG2O1  CG2R51 CG2R53     0.3000  4     0.00 ! ZINCq900 , from NG2S1 CG2O1 CG2R51 CG2R51, PENALTY= 2.5
OG2D1  CG2O1  CG2R51 CG2R51     1.1000  2   180.00 ! INCA model for D3R, xxwy; updated to match with other yxu par in na_rna_modified.prm
OG2D1  CG2O1  CG2R51 CG2R51     0.3000  4     0.00 ! INCA model for D3R, xxwy; updated to match with other yxu par in na_rna_modified.prm
OG2D1  CG2O1  CG2R51 CG2R53     1.1000  2   180.00 ! ZINCq900 , from OG2D1 CG2O1 CG2R51 CG2R51, PENALTY= 2.5
OG2D1  CG2O1  CG2R51 CG2R53     0.3000  4     0.00 ! ZINCq900 , from OG2D1 CG2O1 CG2R51 CG2R51, PENALTY= 2.5
NG2S1  CG2O1  CG2R62 CG2R62     0.3500  1   180.00 ! ZINCq900 , from NG2S2 CG2O1 CG2R62 CG2R62, PENALTY= 1
NG2S1  CG2O1  CG2R62 CG2R62     0.6200  2     0.00 ! ZINCq900 , from NG2S2 CG2O1 CG2R62 CG2R62, PENALTY= 1
NG2S1  CG2O1  CG2R62 CG2R63     0.3500  1   180.00 ! ZINCq900 , from NG2S2 CG2O1 CG2R62 CG2R62, PENALTY= 2.5
NG2S1  CG2O1  CG2R62 CG2R63     0.6200  2     0.00 ! ZINCq900 , from NG2S2 CG2O1 CG2R62 CG2R62, PENALTY= 2.5
OG2D1  CG2O1  CG2R62 CG2R62     2.3800  2   180.00 ! NA nad/ppi, jjp1/adm jr. 7/95
OG2D1  CG2O1  CG2R62 CG2R63     2.3800  2   180.00 ! ZINCq900 , from OG2D1 CG2O1 CG2R62 CG2R62, PENALTY= 1.5
CG2R51 CG2O1  NG2S1  CG3C41     1.6000  1     0.00 ! ZINCq900 , from CG2R51 CG2O1 NG2S1 CG331, PENALTY= 9.4
CG2R51 CG2O1  NG2S1  CG3C41     4.0000  2   180.00 ! ZINCq900 , from CG2R51 CG2O1 NG2S1 CG331, PENALTY= 9.4
CG2R51 CG2O1  NG2S1  HGP1       1.0000  2   180.00 ! INCA model for D3R, xxwy
CG2R62 CG2O1  NG2S1  CG3C41     1.6000  1     0.00 ! ZINCq900 , from CG2R61 CG2O1 NG2S1 CG321, PENALTY= 9
CG2R62 CG2O1  NG2S1  CG3C41     4.0000  2   180.00 ! ZINCq900 , from CG2R61 CG2O1 NG2S1 CG321, PENALTY= 9
CG2R62 CG2O1  NG2S1  HGP1       2.5000  2   180.00 ! ZINCq900 , from CG2R61 CG2O1 NG2S1 HGP1, PENALTY= 0.5
OG2D1  CG2O1  NG2S1  CG3C41     2.5000  2   180.00 ! ZINCq900 , from OG2D1 CG2O1 NG2S1 CG3C51, PENALTY= 6.9
OG2D1  CG2O1  NG2S1  HGP1       2.5000  2   180.00 ! PROT Gives appropriate NMA cis/trans barrier. (LK)
CG2O1  CG2R51 CG2R51 CG331      0.0000  2   180.00 ! ZINCq900 , from CG2O1 CG2R51 CG2R51 CG321, PENALTY= 0.9
CG2O1  CG2R51 CG2R51 OG3C51     1.9875  2   180.00 ! ZINCq900 , from CG2DC1 CG2R51 CG2R51 OG311, PENALTY= 63.5
CG2R53 CG2R51 CG2R51 CG331      4.3000  2   180.00 ! ZINCq900 , from CG2R51 CG2R51 CG2R51 CG331, PENALTY= 2.5
CG2R53 CG2R51 CG2R51 OG3C51     4.8815  2   180.00 ! ZINCq900 , from CG2RC0 CG2R51 CG2R51 OG311, PENALTY= 42
CG2O1  CG2R51 CG2R53 NG2D1      0.0000  2   180.00 ! ZINCq900 , from CG2DC1 CG2R51 CG2R51 CG2O5, PENALTY= 70.5
CG2O1  CG2R51 CG2R53 OG2D1      1.2000  2   180.00 ! ZINCq900 , from CG2R51 CG2R51 CG2R53 OG2D1, PENALTY= 66.5
CG2R51 CG2R51 CG2R53 NG2D1      1.2000  2   180.00 ! ZINCq900 , from CG2R51 CG2R51 CG2R53 OG2D1, PENALTY= 36
CG2R51 CG2R51 CG2R53 OG2D1      1.2000  2   180.00 ! B2FO, from CG2RC0 CG25C1 CG2R53 OG2D1, ctsai
CG2R51 CG2R51 CG331  HGA3       0.0000  3     0.00 ! PROT 4-methylimidazole 4-21G//rot bar. adm jr., 9/4/89
OG3C51 CG2R51 CG331  HGA3       0.2802  3     0.00 ! 143, by ac_aa
CG2R51 CG2R51 OG3C51 NG2D1      7.5154  2   180.00 ! ZINCq900 , from CG2R51 CG2R51 OG3C51 NG3C51, PENALTY= 87
CG331  CG2R51 OG3C51 NG2D1      3.5378  2   180.00 ! ZINCq900 , from CG331 CG2R51 OG3C51 NG3C51, PENALTY= 87
CG2R51 CG2R53 NG2D1  OG3C51     3.7993  1     0.00 ! ZINCq900 , from CG2R61 CG2R61 NG2D1 CG2O1, PENALTY= 171.5
CG2R51 CG2R53 NG2D1  OG3C51     3.2897  2   180.00 ! ZINCq900 , from CG2R61 CG2R61 NG2D1 CG2O1, PENALTY= 171.5
CG2R51 CG2R53 NG2D1  OG3C51     1.3384  3     0.00 ! ZINCq900 , from CG2R61 CG2R61 NG2D1 CG2O1, PENALTY= 171.5
CG2R51 CG2R53 NG2D1  OG3C51     0.2200  4     0.00 ! ZINCq900 , from CG2R61 CG2R61 NG2D1 CG2O1, PENALTY= 171.5
CG2R51 CG2R53 NG2D1  OG3C51     0.5549  5   180.00 ! ZINCq900 , from CG2R61 CG2R61 NG2D1 CG2O1, PENALTY= 171.5
CG2R51 CG2R53 NG2D1  OG3C51     0.3579  6   180.00 ! ZINCq900 , from CG2R61 CG2R61 NG2D1 CG2O1, PENALTY= 171.5
OG2D1  CG2R53 NG2D1  OG3C51     7.8500  2   180.00 ! ZINCq900 , from OG2D1 CG2O1 NG2D1 CG321, PENALTY= 190
CG2O1  CG2R62 CG2R62 NG2R61     2.5000  2   180.00 ! NA ppi, jjp1/adm jr. 7/95
CG2O1  CG2R62 CG2R62 HGR62      1.0000  2   180.00 ! ZINCq900 , from CG2O1 CG2R62 CG2R62 HGR63, PENALTY= 2
CG2R63 CG2R62 CG2R62 CG331      3.1000  2   180.00 ! ZINCq900 , from CG2R64 CG2R61 CG2R61 CG331, PENALTY= 10.5
CG2R63 CG2R62 CG2R62 NG2R61     3.0000  2   180.00 ! NA T
CG2R63 CG2R62 CG2R62 HGR62      1.0000  2   180.00 ! NA bases
CG331  CG2R62 CG2R62 HGR62      4.0000  2   180.00 ! NA 5mc, adm jr. 9/9/93
NG2R61 CG2R62 CG2R62 HGR62      3.4000  2   180.00 ! NA C
CG2O1  CG2R62 CG2R63 CG2R62     3.0000  2   180.00 ! ZINCq900 , from CG2O1 CG2R62 CG2R62 CG2R62, PENALTY= 15
CG2O1  CG2R62 CG2R63 OG2D4      1.0000  2   180.00 ! ZINCq900 , from CG2R61 CG2R62 CG2R63 OG2D4, PENALTY= 45
CG2R62 CG2R62 CG2R63 CG2R62     1.6000  2   180.00 ! 4PYO, 4(1H)-pyridinone, isg
CG2R62 CG2R62 CG2R63 OG2D4      1.0000  2   180.00 ! NA bases
HGR62  CG2R62 CG2R63 CG2R62     0.5000  2   180.00 ! 4PYO, 4(1H)-pyridinone, isg
HGR62  CG2R62 CG2R63 OG2D4      6.0000  2   180.00 ! NA U
CG2R62 CG2R62 CG331  HGA3       0.4600  3     0.00 ! NA T
NG2R61 CG2R62 CG331  HGA3       0.0030  6   180.00 ! ZINCq900 , from NG2R60 CG2R61 CG331 HGA3, PENALTY= 27
CG2R62 CG2R62 NG2R61 CG2R62     4.0000  2   180.00 ! NA nad/ppi, jjp1/adm jr. 7/95
CG2R62 CG2R62 NG2R61 CG331     11.0000  2   180.00 ! 1MTH, 1-Methyl-Thymine, kevo for gsk/ibm
CG331  CG2R62 NG2R61 CG2R62     4.0000  2   180.00 ! ZINCq900 , from NG311 CG2R64 NG2R61 CG2R61, PENALTY= 55
CG331  CG2R62 NG2R61 CG331      3.5000  2   180.00 ! ZINCq900 , from NG311 CG2R64 NG2R61 CG331, PENALTY= 54.5
HGR62  CG2R62 NG2R61 CG2R62     5.6000  2   180.00 ! 4PYO, 4(1H)-pyridinone, isg
HGR62  CG2R62 NG2R61 CG331      0.3000  2   180.00 ! 1MTH, 1-Methyl-Thymine, kevo for gsk/ibm
HGA3   CG331  NG2R61 CG2R62     0.0000  3     0.00 ! NA 1-M-C
CG3C41 CG3C41 CG3C41 CG3C41     1.4300  3     0.00 ! CBU, cyclobutane; QM by Nikolay Simakov; lsk
CG3C41 CG3C41 CG3C41 NG2S1      1.4300  3     0.00 ! ZINCq900 , from CG3C41 CG3C41 CG3C41 CG3C41, PENALTY= 95.5
CG3C41 CG3C41 CG3C41 HGA1       0.5700  3     0.00 ! ZINCq900 , from CG3C41 CG3C41 CG3C41 HGA2, PENALTY= 0
CG3C41 CG3C41 CG3C41 HGA2       0.5700  3     0.00 ! CBU, cyclobutane; QM by Nikolay Simakov; lsk
NG2S1  CG3C41 CG3C41 HGA2       0.5700  3     0.00 ! ZINCq900 , from NG2R43 CG3C41 CG3C41 HGA2, PENALTY= 23.5
HGA1   CG3C41 CG3C41 HGA2       0.0000  3     0.00 ! ZINCq900 , from HGA2 CG3C41 CG3C41 HGA2, PENALTY= 0
CG3C41 CG3C41 NG2S1  CG2O1      1.6342  3     0.00 ! ZINCq900 , from CG3C52 CG3C51 NG2S1 CG2O1, PENALTY= 102.5
CG3C41 CG3C41 NG2S1  HGP1       0.6160  1     0.00 ! ZINCq900 , from CG3C52 CG3C51 NG2S1 HGP1, PENALTY= 102.5
HGA1   CG3C41 NG2S1  CG2O1      2.0387  3   180.00 ! ZINCq900 , from HGA1 CG3C51 NG2S1 CG2O1, PENALTY= 76
HGA1   CG3C41 NG2S1  HGP1       0.2725  3     0.00 ! ZINCq900 , from HGA1 CG3C51 NG2S1 HGP1, PENALTY= 76
CG2R53 NG2D1  OG3C51 CG2R51     0.3335  1   180.00 ! ZINCq900 , from CG2N1 NG2D1 OG301 CG321, PENALTY= 144
CG2R53 NG2D1  OG3C51 CG2R51     0.0342  2   180.00 ! ZINCq900 , from CG2N1 NG2D1 OG301 CG321, PENALTY= 144

IMPROPERS
CG2O1  CG2R51 NG2S1  OG2D1     70.0000  0     0.00 ! INCA model for D3R, xxwy
CG2O1  CG2R62 NG2S1  OG2D1    120.0000  0     0.00 ! ZINCq900 , from CG2O1 CG2R61 NG2S1 OG2D1, PENALTY= 0.5
CG2R53 CG2R51 NG2D1  OG2D1     90.0000  0     0.00 ! ZINCq900 , from CG2R53 CG25C1 NG2R51 OG2D1, PENALTY= 73.4
CG2R63 CG2R62 CG2R62 OG2D4     15.0000  0     0.00 ! 4PYO, 4(1H)-pyridinone, isg

END
RETURN
```
