## Supplementary material for "Identifying Artifacts from Large Library Docking": Example cases for running cross-filtering: ZINCqb00000wBEoF.str

```
* Toppar stream file generated by
* CHARMM General Force Field (CGenFF) program version 2.5.1
* For use with CGenFF version 4.6
*

read rtf card append
* Topologies generated by
* CHARMM General Force Field (CGenFF) program version 2.5.1
*
36 1

! "penalty" is the highest penalty score of the associated parameters.
! Penalties lower than 10 indicate the analogy is fair; penalties between 10
! and 50 mean some basic validation is recommended; penalties higher than
! 50 indicate poor analogy and mandate extensive validation/optimization.

RESI ZINCqb00      -1.000 ! param penalty= 161.000 ; charge penalty=  49.907
!RING * 7 N2 C8 C9 C10 C11 C12 C15
!RING * 5 C4 C5 N1 C16 C17
GROUP            ! CHARGE   CH_PENALTY
ATOM C1     CG331  -0.274 !    0.000
ATOM C2     CG321   0.086 !    3.550
ATOM O1     OG302  -0.489 !    7.106
ATOM C3     CG2O2   0.878 !   23.643
ATOM O2     OG2D1  -0.595 !   17.764
ATOM C4     CG3C51 -0.147 !   23.310
ATOM H1     HGA1    0.090 !    2.863
ATOM C5     CG3C52 -0.026 !   21.779
ATOM N1     NG2S0  -0.188 !   37.623
ATOM C6     CG2O1   0.303 !   49.633
ATOM O3     OG2D1  -0.421 !   16.205
ATOM C7     CG2O1   0.306 !   49.907
ATOM O4     OG2D1  -0.439 !   16.205
ATOM N2     NG2S0  -0.601 !   38.840
ATOM C8     CG321   0.153 !   24.839
ATOM C9     CG2D1  -0.153 !   20.701
ATOM C10    CG2D1  -0.153 !   13.024
ATOM C11    CG321  -0.154 !    7.809
ATOM C12    CG301  -0.098 !   12.552
ATOM C13    CG331  -0.271 !    0.881
ATOM C14    CG331  -0.271 !    0.881
ATOM C15    CG321   0.301 !   22.672
ATOM C16    CG3C52 -0.026 !   22.000
ATOM C17    CG3C51 -0.083 !   39.221
ATOM H2     HGA1    0.090 !    3.576
ATOM C18    CG2O3   0.498 !   39.097
ATOM O5     OG2D2  -0.753 !    7.034
ATOM O6     OG2D2  -0.753 !    7.034
ATOM H3     HGA3    0.090 !    0.000
ATOM H4     HGA3    0.090 !    0.000
ATOM H5     HGA3    0.090 !    0.000
ATOM H6     HGA2    0.090 !    0.000
ATOM H7     HGA2    0.090 !    0.000
ATOM H8     HGA2    0.090 !    0.127
ATOM H9     HGA2    0.090 !    0.127
ATOM H10    HGA2    0.090 !    0.000
ATOM H11    HGA2    0.090 !    0.000
ATOM H12    HGA4    0.150 !    2.050
ATOM H13    HGA4    0.150 !    0.060
ATOM H14    HGA2    0.090 !    0.000
ATOM H15    HGA2    0.090 !    0.000
ATOM H16    HGA3    0.090 !    0.000
ATOM H17    HGA3    0.090 !    0.000
ATOM H18    HGA3    0.090 !    0.000
ATOM H19    HGA3    0.090 !    0.000
ATOM H20    HGA3    0.090 !    0.000
ATOM H21    HGA3    0.090 !    0.000
ATOM H22    HGA2    0.090 !    0.000
ATOM H23    HGA2    0.090 !    0.000
ATOM H24    HGA2    0.090 !    0.376
ATOM H25    HGA2    0.090 !    0.376

BOND C1   C2  
BOND C1   H3  
BOND C1   H4  
BOND C1   H5  
BOND C2   O1  
BOND C2   H6  
BOND C2   H7  
BOND O1   C3  
BOND C3   O2  
BOND C3   C4  
BOND C4   H1  
BOND C4   C17 
BOND C4   C5  
BOND C5   N1  
BOND C5   H8  
BOND C5   H9  
BOND N1   C6  
BOND N1   C16 
BOND C6   O3  
BOND C6   C7  
BOND C7   O4  
BOND C7   N2  
BOND N2   C15 
BOND N2   C8  
BOND C8   C9  
BOND C8   H10 
BOND C8   H11 
BOND C9   C10 
BOND C9   H12 
BOND C10  C11 
BOND C10  H13 
BOND C11  C12 
BOND C11  H14 
BOND C11  H15 
BOND C12  C13 
BOND C12  C14 
BOND C12  C15 
BOND C13  H16 
BOND C13  H17 
BOND C13  H18 
BOND C14  H19 
BOND C14  H20 
BOND C14  H21 
BOND C15  H22 
BOND C15  H23 
BOND C16  C17 
BOND C16  H24 
BOND C16  H25 
BOND C17  H2  
BOND C17  C18 
BOND C18  O5  
BOND C18  O6  
IMPR C3     C4     O2     O1    
IMPR C6     C7     N1     O3    
IMPR C7     C6     N2     O4    
IMPR C18    O6     O5     C17   

END

read param card flex append
* Parameters generated by analogy by
* CHARMM General Force Field (CGenFF) program version 2.5.1
*

! Penalties lower than 10 indicate the analogy is fair; penalties between 10
! and 50 mean some basic validation is recommended; penalties higher than
! 50 indicate poor analogy and mandate extensive validation/optimization.

BONDS
CG2D1  CG2D1   440.00     1.3400 ! LIPID butene, yin,adm jr., 12/95
CG2D1  CG321   365.00     1.5020 ! LIPID butene; from propene, yin,adm jr., 12/95
CG2D1  HGA4    360.50     1.1000 ! LIPID propene, yin,adm jr., 12/95
CG2O1  CG2O1   440.00     1.4890 ! ZINCqb00 , from CG2DC1 CG2O1, PENALTY= 90
CG2O1  NG2S0   430.00     1.3500 ! DMA, Dimethylacetamide, xxwy
CG2O1  OG2D1   620.00     1.2300 ! PROT Peptide geometry, condensed phase (LK)
CG2O2  CG3C51  200.00     1.5220 ! ZINCqb00 , from CG2O2 CG321, PENALTY= 65
CG2O2  OG2D1   750.00     1.2200 ! PROT adm jr. 5/02/91, acetic acid pure solvent; LIPID methyl acetate
CG2O2  OG302   150.00     1.3340 ! LIPID methyl acetate
CG2O3  CG3C51  250.00     1.4900 ! PROT 6-31g* AcProNH2, ProNH2, AcProNHCH3 RLD 4/23/93
CG2O3  OG2D2   525.00     1.2600 ! PROT adm jr. 7/23/91, acetic acid
CG301  CG321   222.50     1.5380 ! RETINOL TMCH/MECH
CG301  CG331   222.50     1.5380 ! RETINOL TMCH/MECH
CG321  CG331   222.50     1.5280 ! PROT alkane update, adm jr., 3/2/92
CG321  NG2S0   340.00     1.4510 ! H2U, yxu, 21/2/14, RNA
CG321  OG302   320.00     1.4400 ! PROTNA serine/threonine phosphate
CG321  HGA2    309.00     1.1110 ! PROT alkane update, adm jr., 3/2/92
CG331  HGA3    322.00     1.1110 ! PROT alkane update, adm jr., 3/2/92
CG3C51 CG3C51  195.00     1.5180 ! THF, nucleotide CSD/NDB survey, 5/30/06,viv
CG3C51 CG3C52  195.00     1.5180 ! THF, nucleotide CSD/NDB survey, 5/30/06,viv
CG3C51 HGA1    307.00     1.1000 ! THF, THF neutron diffr., 5/30/06, viv
CG3C52 NG2S0   320.00     1.4550 ! PROT AcProNH2, ProNH2, AcProNHCH3 RLD 4/23/93
CG3C52 HGA2    307.00     1.1000 ! THF, THF neutron diffr., 5/30/06, viv

ANGLES
CG2D1  CG2D1  CG321    48.00    123.50 ! LIPID  2-butene, yin,adm jr., 12/95
CG2D1  CG2D1  HGA4     52.00    119.50 ! LIPID 2-butene, yin,adm jr., 12/95
CG321  CG2D1  HGA4     40.00    116.00 ! LIPID 1-butene; propene, yin,adm jr., 12/95
CG2O1  CG2O1  NG2S0    80.00    116.50 ! ZINCqb00 , from CG2R61 CG2O1 NG2S1, PENALTY= 26
CG2O1  CG2O1  OG2D1    30.00    121.00 ! ZINCqb00 , from CG2R61 CG2O1 OG2D1, PENALTY= 25
NG2S0  CG2O1  OG2D1    80.00    124.00 ! DMF, Dimethylformamide, xxwy
CG3C51 CG2O2  OG2D1    70.00    125.00   20.00   2.44200 ! ZINCqb00 , from CG321 CG2O2 OG2D1, PENALTY= 10
CG3C51 CG2O2  OG302    55.00    109.00   20.00   2.32600 ! ZINCqb00 , from CG321 CG2O2 OG302, PENALTY= 10
OG2D1  CG2O2  OG302    90.00    125.90  160.00   2.25760 ! LIPID acetic acid
CG3C51 CG2O3  OG2D2    40.00    116.00   50.00   2.35300 ! PROT AcProNH2, ProNH2, AcProNHCH3 RLD 4/23/93
OG2D2  CG2O3  OG2D2   100.00    128.00   70.00   2.25870 ! PROT adm jr. 7/23/91, correction, ACETATE (KK)
CG321  CG301  CG321    58.35    113.50   11.16   2.56100 ! CHOLEST cholesterol
CG321  CG301  CG331    58.35    113.50   11.16   2.56100 ! RETINOL TMCH/MECH
CG331  CG301  CG331    58.35    113.50   11.16   2.56100 ! RETINOL TMCH/MECH
CG2D1  CG321  CG301    32.00    112.20 ! ZINCqb00 , from CG2D1 CG321 CG311, PENALTY= 1.2
CG2D1  CG321  NG2S0    53.00    115.20 ! ZINCqb00 , from CG2R61 CG321 NG2S1, PENALTY= 22
CG2D1  CG321  HGA2     45.00    111.50 ! LIPID 1-butene; propene, yin,adm jr., 12/95
CG301  CG321  NG2S0    85.00    111.50 ! ZINCqb00 , from CG311 CG321 NG2S0, PENALTY= 1.2
CG301  CG321  HGA2     26.50    110.10   22.53   2.17900 ! RETINOL TMCH/MECH
CG331  CG321  OG302    75.70    110.10 ! LIPID acetic acid
CG331  CG321  HGA2     34.60    110.10   22.53   2.17900 ! PROT alkane update, adm jr., 3/2/92
NG2S0  CG321  HGA2     54.00    109.50 ! H2U, yxu, RNA
OG302  CG321  HGA2     60.00    109.50 ! PROT adm jr. 4/05/91, methyl acetate
HGA2   CG321  HGA2     35.50    109.00    5.40   1.80200 ! PROT alkane update, adm jr., 3/2/92
CG301  CG331  HGA3     33.43    110.10   22.53   2.17900 ! RETINOL TMCH/MECH
CG321  CG331  HGA3     34.60    110.10   22.53   2.17900 ! PROT alkane update, adm jr., 3/2/92
HGA3   CG331  HGA3     35.50    108.40    5.40   1.80200 ! PROT alkane update, adm jr., 3/2/92
CG2O2  CG3C51 CG3C51   52.00    112.30 ! ZINCqb00 , from CG2O1 CG3C51 CG3C52, PENALTY= 2.9
CG2O2  CG3C51 CG3C52   52.00    112.30 ! ZINCqb00 , from CG2O1 CG3C51 CG3C52, PENALTY= 2.5
CG2O2  CG3C51 HGA1     50.00    112.00 ! ZINCqb00 , from CG2O1 CG3C51 HGA1, PENALTY= 2.5
CG2O3  CG3C51 CG3C51   52.00    112.30 ! ZINCqb00 , from CG2O3 CG3C51 CG3C52, PENALTY= 0.4
CG2O3  CG3C51 CG3C52   52.00    112.30 ! PROT AcProNH2, ProNH2, AcProNHCH3 RLD 4/23/93
CG2O3  CG3C51 HGA1     50.00    112.00 ! PROT AcProNH2, ProNH2, AcProNHCH3 RLD 4/23/93
CG3C51 CG3C51 CG3C52   58.00    109.50   11.16   2.56100 ! THF, nucleotide CSD/NDB survey, 05/30/06, viv
CG3C51 CG3C51 HGA1     35.00    111.40   22.53   2.17900 ! TF2M, viv
CG3C52 CG3C51 HGA1     35.00    111.40   22.53   2.17900 ! TF2M, viv
CG3C51 CG3C52 NG2S0    70.00    110.50 ! from CG3C52 CG3C52 NG2S0, PENALTY= 0.4 MP8 4FB HZP HYP FP9    
CG3C51 CG3C52 HGA2     35.00    111.40   22.53   2.17900 ! TF2M, viv
NG2S0  CG3C52 HGA2     48.00    108.00 ! PROT AcProNH2, ProNH2, AcProNHCH3 RLD 4/23/93
HGA2   CG3C52 HGA2     38.50    106.80    5.40   1.80200 ! THF, 10/17/05 viv
CG2O1  NG2S0  CG321    42.00    119.50 ! from CG2O1 NG2S0 CG331, PENALTY= 0.9 I4G FHO        
CG2O1  NG2S0  CG3C52   60.00    117.00 ! PROT AcProNH2, ProNH2, AcProNHCH3 RLD 4/23/93
CG321  NG2S0  CG321    45.00    121.00 ! from CG331 NG2S0 CG331, PENALTY= 1.8 I4G        
CG3C52 NG2S0  CG3C52  100.00    114.20 ! ZINCqb00 , from CG3C51 NG2S0 CG3C52, PENALTY= 0.4
CG2O2  OG302  CG321    40.00    109.60   30.00   2.26510 ! LIPID methyl acetate

DIHEDRALS
CG321  CG2D1  CG2D1  CG321      0.4500  1   180.00 ! LIPID 2-butene, adm jr., 4/04
CG321  CG2D1  CG2D1  CG321      8.5000  2   180.00 ! LIPID
CG321  CG2D1  CG2D1  HGA4       1.0000  2   180.00 ! LIPID 2-butene, adm jr., 8/98 update
HGA4   CG2D1  CG2D1  HGA4       1.0000  2   180.00 ! LIPID 2-butene, adm jr., 8/98 update
CG2D1  CG2D1  CG321  CG301      0.5000  1   180.00 ! ZINCqb00 , from CG2D1 CG2D1 CG321 CG311, PENALTY= 1.2
CG2D1  CG2D1  CG321  CG301      1.3000  3   180.00 ! ZINCqb00 , from CG2D1 CG2D1 CG321 CG311, PENALTY= 1.2
CG2D1  CG2D1  CG321  NG2S0      1.0000  1   180.00 ! ZINCqb00 , from CG2D1 CG2D1 CG321 CG2D1, PENALTY= 41
CG2D1  CG2D1  CG321  NG2S0      0.1000  2     0.00 ! ZINCqb00 , from CG2D1 CG2D1 CG321 CG2D1, PENALTY= 41
CG2D1  CG2D1  CG321  NG2S0      0.3000  3   180.00 ! ZINCqb00 , from CG2D1 CG2D1 CG321 CG2D1, PENALTY= 41
CG2D1  CG2D1  CG321  NG2S0      0.2000  4     0.00 ! ZINCqb00 , from CG2D1 CG2D1 CG321 CG2D1, PENALTY= 41
CG2D1  CG2D1  CG321  HGA2       0.3000  3   180.00 ! LIPID alkenes
HGA4   CG2D1  CG321  CG301      0.0000  3     0.00 ! ZINCqb00 , from HGA4 CG2D1 CG321 CG311, PENALTY= 1.2
HGA4   CG2D1  CG321  NG2S0      0.0000  3     0.00 ! ZINCqb00 , from HGA4 CG2D1 CG321 CG2D1, PENALTY= 41
HGA4   CG2D1  CG321  HGA2       0.0000  3     0.00 ! LIPID butene, adm jr., 2/00 update
NG2S0  CG2O1  CG2O1  NG2S0      0.5000  2   180.00 ! ZINCqb00 , from CG321 CG2DC1 CG2O1 NG2S2, PENALTY= 161
NG2S0  CG2O1  CG2O1  NG2S0      0.3500  3   180.00 ! ZINCqb00 , from CG321 CG2DC1 CG2O1 NG2S2, PENALTY= 161
NG2S0  CG2O1  CG2O1  NG2S0      0.4000  6     0.00 ! ZINCqb00 , from CG321 CG2DC1 CG2O1 NG2S2, PENALTY= 161
NG2S0  CG2O1  CG2O1  OG2D1      0.5000  2   180.00 ! ZINCqb00 , from CG321 CG2DC1 CG2O1 NG2S2, PENALTY= 159
NG2S0  CG2O1  CG2O1  OG2D1      0.3500  3   180.00 ! ZINCqb00 , from CG321 CG2DC1 CG2O1 NG2S2, PENALTY= 159
NG2S0  CG2O1  CG2O1  OG2D1      0.4000  6     0.00 ! ZINCqb00 , from CG321 CG2DC1 CG2O1 NG2S2, PENALTY= 159
OG2D1  CG2O1  CG2O1  OG2D1      1.0000  2   180.00 ! ZINCqb00 , from CG321 CG2DC1 CG2O1 OG2D1, PENALTY= 157
OG2D1  CG2O1  CG2O1  OG2D1      1.0000  3     0.00 ! ZINCqb00 , from CG321 CG2DC1 CG2O1 OG2D1, PENALTY= 157
OG2D1  CG2O1  CG2O1  OG2D1      0.4000  6     0.00 ! ZINCqb00 , from CG321 CG2DC1 CG2O1 OG2D1, PENALTY= 157
CG2O1  CG2O1  NG2S0  CG321      1.6000  1     0.00 ! ZINCqb00 , from CG2R61 CG2O1 NG2S1 CG321, PENALTY= 35
CG2O1  CG2O1  NG2S0  CG321      4.0000  2   180.00 ! ZINCqb00 , from CG2R61 CG2O1 NG2S1 CG321, PENALTY= 35
CG2O1  CG2O1  NG2S0  CG3C52     1.6000  1     0.00 ! ZINCqb00 , from CG2R61 CG2O1 NG2S1 CG321, PENALTY= 45
CG2O1  CG2O1  NG2S0  CG3C52     4.0000  2   180.00 ! ZINCqb00 , from CG2R61 CG2O1 NG2S1 CG321, PENALTY= 45
OG2D1  CG2O1  NG2S0  CG321      2.6000  2   180.00 ! from OG2D1 CG2O1 NG2S0 CG331, PENALTY= 0.9 I4G FHO
OG2D1  CG2O1  NG2S0  CG3C52     2.7500  2   180.00 ! PROT AcProNH2, ProNH2, AcProNHCH3 RLD 4/23/93
OG2D1  CG2O1  NG2S0  CG3C52     0.3000  4     0.00 ! PROT AcProNH2, ProNH2, AcProNHCH3 RLD 4/23/93
OG2D1  CG2O2  CG3C51 CG3C51     0.0500  6   180.00 ! ZINCqb00 , from OG2D1 CG2O2 CG321 CG321, PENALTY= 95
OG2D1  CG2O2  CG3C51 CG3C52     0.0500  6   180.00 ! ZINCqb00 , from OG2D1 CG2O2 CG321 CG321, PENALTY= 95
OG2D1  CG2O2  CG3C51 HGA1       0.0000  6   180.00 ! ZINCqb00 , from OG2D1 CG2O2 CG321 HGA2, PENALTY= 65
OG302  CG2O2  CG3C51 CG3C51     0.5300  2   180.00 ! ZINCqb00 , from OG302 CG2O2 CG321 CG321, PENALTY= 95
OG302  CG2O2  CG3C51 CG3C52     0.5300  2   180.00 ! ZINCqb00 , from OG302 CG2O2 CG321 CG321, PENALTY= 95
OG302  CG2O2  CG3C51 HGA1       0.0000  3     0.00 ! ZINCqb00 , from OG302 CG2O2 CG321 HGA2, PENALTY= 65
CG3C51 CG2O2  OG302  CG321      2.0500  2   180.00 ! ZINCqb00 , from CG321 CG2O2 OG302 CG321, PENALTY= 10
OG2D1  CG2O2  OG302  CG321      0.9650  1   180.00 ! LIPID methyl acetate
OG2D1  CG2O2  OG302  CG321      3.8500  2   180.00 ! LIPID methyl acetate
OG2D2  CG2O3  CG3C51 CG3C51     0.1600  3     0.00 ! ZINCqb00 , from OG2D2 CG2O3 CG3C51 CG3C52, PENALTY= 0.4
OG2D2  CG2O3  CG3C51 CG3C52     0.1600  3     0.00 ! PROT AcProNH2, ProNH2, AcProNHCH3 RLD 4/23/93
OG2D2  CG2O3  CG3C51 HGA1       0.1600  3     0.00 ! PROT AcProNH2, ProNH2, AcProNHCH3 RLD 4/23/93
CG321  CG301  CG321  CG2D1      0.2000  3     0.00 ! ZINCqb00 , from CG321 CG311 CG321 CG2D1, PENALTY= 8
CG321  CG301  CG321  NG2S0      0.3500  3     0.00 ! ZINCqb00 , from CG331 CG311 CG321 NG2S0, PENALTY= 8.9
CG321  CG301  CG321  HGA2       0.1950  3     0.00 ! CHOLEST cholesterol reset to default by kevo
CG331  CG301  CG321  CG2D1      0.2000  3     0.00 ! ZINCqb00 , from CG321 CG311 CG321 CG2D1, PENALTY= 8.9
CG331  CG301  CG321  NG2S0      0.3500  3     0.00 ! ZINCqb00 , from CG331 CG311 CG321 NG2S0, PENALTY= 8
CG331  CG301  CG321  HGA2       0.1950  3     0.00 ! RETINOL TMCH kevo: reset to default
CG321  CG301  CG331  HGA3       0.1600  3     0.00 ! RETINOL TMCH
CG331  CG301  CG331  HGA3       0.1600  3     0.00 ! RETINOL TMCH
OG302  CG321  CG331  HGA3       0.1950  3     0.00 ! PROT alkane update, adm jr., 3/2/92
HGA2   CG321  CG331  HGA3       0.1600  3     0.00 ! PROT rotation barrier in Ethane (SF)
CG2D1  CG321  NG2S0  CG2O1      0.2000  1   180.00 ! ZINCqb00 , from CG2O1 CG321 NG2S0 CG2O1, PENALTY= 29
CG2D1  CG321  NG2S0  CG321      3.1079  1     0.00 ! ZINCqb00 , from CG2O1 CG321 NG2S0 CG321, PENALTY= 29
CG301  CG321  NG2S0  CG2O1      1.8000  1     0.00 ! ZINCqb00 , from CG321 CG321 NG2S0 CG2O1, PENALTY= 1.8
CG301  CG321  NG2S0  CG321      1.4134  1     0.00 ! ZINCqb00 , from CG311 CG321 NG2S0 CG321, PENALTY= 1.2
CG301  CG321  NG2S0  CG321      1.2812  2     0.00 ! ZINCqb00 , from CG311 CG321 NG2S0 CG321, PENALTY= 1.2
HGA2   CG321  NG2S0  CG2O1      0.0000  3     0.00 ! from HGA3 CG331 NG2S0 CG2O1, PENALTY= 6 I4G FHO
HGA2   CG321  NG2S0  CG321      0.4200  3     0.00 ! from HGA3 CG331 NG2S0 CG331, PENALTY= 6.9 I4G
CG331  CG321  OG302  CG2O2      0.0000  3     0.00 ! LIPID phosphate, new NA, 4/98, adm jr.
HGA2   CG321  OG302  CG2O2      0.0000  3     0.00 ! LIPID phosphate, new NA, 4/98, adm jr.
CG2O2  CG3C51 CG3C51 CG2O3      0.1400  3     0.00 ! ZINCqb00 , from CG2O3 CG3C51 CG3C52 CG3C52, PENALTY= 98
CG2O2  CG3C51 CG3C51 CG3C52     0.1400  3     0.00 ! ZINCqb00 , from CG2O1 CG3C51 CG3C52 CG3C52, PENALTY= 6.5
CG2O2  CG3C51 CG3C51 HGA1       0.1400  3     0.00 ! ZINCqb00 , from CG2O1 CG3C51 CG3C52 HGA2, PENALTY= 6.5
CG2O3  CG3C51 CG3C51 CG3C52     0.1400  3     0.00 ! ZINCqb00 , from CG2O3 CG3C51 CG3C52 CG3C52, PENALTY= 4
CG2O3  CG3C51 CG3C51 HGA1       0.1400  3     0.00 ! ZINCqb00 , from CG2O3 CG3C51 CG3C52 HGA2, PENALTY= 4
CG3C52 CG3C51 CG3C51 CG3C52     0.4100  3   180.00 ! cpen, cyclopentane, viv 10/4/05
CG3C52 CG3C51 CG3C51 HGA1       0.1900  3     0.00 ! alkane, 4/98, yin and mackerell, thf, viv
HGA1   CG3C51 CG3C51 HGA1       0.1900  3     0.00 ! alkane, 4/98, yin and mackerell, thf, viv
CG2O2  CG3C51 CG3C52 NG2S0      3.4478  3     0.00 ! ZINCqb00 , from NG2S1 CG3C51 CG3C52 CG2R53, PENALTY= 58.5
CG2O2  CG3C51 CG3C52 HGA2       0.1400  3     0.00 ! ZINCqb00 , from CG2O1 CG3C51 CG3C52 HGA2, PENALTY= 2.5
CG2O3  CG3C51 CG3C52 NG2S0      3.4478  3     0.00 ! ZINCqb00 , from NG2S1 CG3C51 CG3C52 CG2R53, PENALTY= 62.5
CG2O3  CG3C51 CG3C52 HGA2       0.1400  3     0.00 ! PROT AcProNH2, ProNH2, AcProNHCH3 RLD 4/23/93
CG3C51 CG3C51 CG3C52 NG2S0      0.1400  3     0.00 ! ZINCqb00 , from CG3C52 CG3C51 CG3C52 NG2S0, PENALTY= 0.4
CG3C51 CG3C51 CG3C52 HGA2       0.1900  3     0.00 ! alkane, 4/98, yin and mackerell, thf, viv
HGA1   CG3C51 CG3C52 NG2S0      0.1400  3     0.00 ! from NG2S0 CG3C52 CG3C52 HGA2, PENALTY= 4 MP8 HZP HYP
HGA1   CG3C51 CG3C52 HGA2       0.1900  3     0.00 ! alkane, 4/98, yin and mackerell, thf, viv
CG3C51 CG3C52 NG2S0  CG2O1      0.2653  3   180.00 ! 4FB, by ac_aa
CG3C51 CG3C52 NG2S0  CG3C52     0.1000  3     0.00 ! ZINCqb00 , from CG3C51 CG3C52 NG2S0 CG3C51, PENALTY= 0.4
HGA2   CG3C52 NG2S0  CG2O1      0.0000  3   180.00 ! PROT AcProNH2, ProNH2, AcProNHCH3 RLD 4/23/93
HGA2   CG3C52 NG2S0  CG3C52     0.1000  3     0.00 ! ZINCqb00 , from HGA2 CG3C52 NG2S0 CG3C51, PENALTY= 0.4

IMPROPERS
CG2O1  CG2O1  NG2S0  OG2D1    120.0000  0     0.00 ! ZINCqb00 , from CG2O1 CG2DC1 NG2S1 OG2D1, PENALTY= 10
CG2O2  CG3C51 OG2D1  OG302     62.0000  0     0.00 ! ZINCqb00 , from CG2O2 CG321 OG2D1 OG302, PENALTY= 6.5
CG2O3  OG2D2  OG2D2  CG3C51    96.0000  0     0.00 ! ZINCqb00 , from CG2O3 OG2D2 OG2D2 CG321, PENALTY= 6.5

END
RETURN
```
