## Supplementary material for "Identifying Artifacts from Large Library Docking": Example cases for running cross-filtering: ZINCqb00000x0PLz.str

```
* Toppar stream file generated by
* CHARMM General Force Field (CGenFF) program version 2.5.1
* For use with CGenFF version 4.6
*

read rtf card append
* Topologies generated by
* CHARMM General Force Field (CGenFF) program version 2.5.1
*
36 1

! "penalty" is the highest penalty score of the associated parameters.
! Penalties lower than 10 indicate the analogy is fair; penalties between 10
! and 50 mean some basic validation is recommended; penalties higher than
! 50 indicate poor analogy and mandate extensive validation/optimization.

RESI ZINCqb00       0.000 ! param penalty= 419.000 ; charge penalty= 336.653
!RING * 6 C14 C15 N3 N4 C16 C17
GROUP            ! CHARGE   CH_PENALTY
ATOM C1     CG331  -0.012 !    0.379
ATOM O1     OG302  -0.494 !    8.520
ATOM C2     CG2O2   0.893 !   21.143
ATOM O2     OG2D1  -0.624 !    7.745
ATOM C3     CG301   0.041 !   23.526
ATOM C4     CG331  -0.268 !    9.525
ATOM C5     CG331  -0.268 !    9.525
ATOM C6     CG321  -0.216 !   17.033
ATOM C7     CG2O1   0.472 !   12.061
ATOM O3     OG2D1  -0.546 !    0.630
ATOM N1     NG2S0  -0.433 !    1.143
ATOM C8     CG331  -0.274 !    0.000
ATOM C9     CG321   0.357 !    0.719
ATOM C10    CG311  -0.163 !    2.000
ATOM H1     HGA1    0.090 !    0.100
ATOM C11    CG331  -0.263 !    0.100
ATOM C12    CG321  -0.054 !    1.904
ATOM N2     NG2S1  -0.410 !    2.582
ATOM C13    CG2O1   0.581 !   18.946
ATOM O4     OG2D1  -0.444 !    2.500
ATOM C14    CG2DC1  0.051 !   25.108
ATOM C15    CG2D1O  0.161 !  272.591
ATOM N3     NG2D1  -0.463 !  336.653
ATOM N4     NG2D1  -0.385 !  336.193
ATOM C16    CG2DC1  0.244 !  270.406
ATOM C17    CG2O5   0.449 !   22.312
ATOM O5     OG2D3  -0.536 !   12.465
ATOM H2     HGA3    0.090 !    0.000
ATOM H3     HGA3    0.090 !    0.000
ATOM H4     HGA3    0.090 !    0.000
ATOM H5     HGA3    0.090 !    0.600
ATOM H6     HGA3    0.090 !    0.600
ATOM H7     HGA3    0.090 !    0.600
ATOM H8     HGA3    0.090 !    0.600
ATOM H9     HGA3    0.090 !    0.600
ATOM H10    HGA3    0.090 !    0.600
ATOM H11    HGA2    0.090 !    0.600
ATOM H12    HGA2    0.090 !    0.600
ATOM H13    HGA3    0.090 !    0.000
ATOM H14    HGA3    0.090 !    0.000
ATOM H15    HGA3    0.090 !    0.000
ATOM H16    HGA2    0.090 !    0.000
ATOM H17    HGA2    0.090 !    0.000
ATOM H18    HGA3    0.090 !    0.000
ATOM H19    HGA3    0.090 !    0.000
ATOM H20    HGA3    0.090 !    0.000
ATOM H21    HGA2    0.090 !    0.000
ATOM H22    HGA2    0.090 !    0.000
ATOM H23    HGP1    0.274 !    0.228
ATOM H24    HGA4    0.157 !    2.504
ATOM H25    HGA4    0.193 !    2.500

BOND C1   O1  
BOND C1   H2  
BOND C1   H3  
BOND C1   H4  
BOND O1   C2  
BOND C2   O2  
BOND C2   C3  
BOND C3   C4  
BOND C3   C5  
BOND C3   C6  
BOND C4   H5  
BOND C4   H6  
BOND C4   H7  
BOND C5   H8  
BOND C5   H9  
BOND C5   H10 
BOND C6   C7  
BOND C6   H11 
BOND C6   H12 
BOND C7   O3  
BOND C7   N1  
BOND N1   C8  
BOND N1   C9  
BOND C8   H13 
BOND C8   H14 
BOND C8   H15 
BOND C9   C10 
BOND C9   H16 
BOND C9   H17 
BOND C10  H1  
BOND C10  C11 
BOND C10  C12 
BOND C11  H18 
BOND C11  H19 
BOND C11  H20 
BOND C12  N2  
BOND C12  H21 
BOND C12  H22 
BOND N2   C13 
BOND N2   H23 
BOND C13  O4  
BOND C13  C14 
BOND C14  C17 
BOND C14  C15 
BOND C15  N3  
BOND C15  H24 
BOND N3   N4  
BOND N4   C16 
BOND C16  C17 
BOND C16  H25 
BOND C17  O5  
IMPR C2     C3     O2     O1    
IMPR C7     C6     N1     O3    
IMPR C13    C14    N2     O4    
IMPR C15    C14    N3     H24   
IMPR C16    C17    N4     H25   
IMPR C17    C14    C16    O5    

END

read param card flex append
* Parameters generated by analogy by
* CHARMM General Force Field (CGenFF) program version 2.5.1
*

! Penalties lower than 10 indicate the analogy is fair; penalties between 10
! and 50 mean some basic validation is recommended; penalties higher than
! 50 indicate poor analogy and mandate extensive validation/optimization.

BONDS
CG2D1O CG2DC1  440.00     1.3400 ! PY02, 2h-pyran
CG2D1O NG2D1   500.00     1.3000 ! ABSB, amide base, sr
CG2D1O HGA4    360.50     1.1000 ! PY01, 4h-pyran
CG2DC1 CG2O1   440.00     1.4890 ! RETINOL CROT
CG2DC1 CG2O5   300.00     1.4800 ! BEON, butenone, kevo
CG2DC1 NG2D1   500.00     1.2760 ! RETINOL SCH1, Schiff's base, deprotonated
CG2DC1 HGA4    360.50     1.1000 ! RETINOL BTE2, 2-butene
CG2O1  CG321   250.00     1.4900 ! PROT Ala Dipeptide (5/91)
CG2O1  NG2S0   430.00     1.3500 ! DMA, Dimethylacetamide, xxwy
CG2O1  NG2S1   370.00     1.3450 ! PROT Alanine Dipeptide ab initio calc's (LK)
CG2O1  OG2D1   620.00     1.2300 ! PROT Peptide geometry, condensed phase (LK)
CG2O2  CG301   200.00     1.5220 ! ZINCqb00 , from CG2O2 CG311, PENALTY= 8
CG2O2  OG2D1   750.00     1.2200 ! PROT adm jr. 5/02/91, acetic acid pure solvent; LIPID methyl acetate
CG2O2  OG302   150.00     1.3340 ! LIPID methyl acetate
CG2O5  OG2D3   700.00     1.2300 ! ACO, acetone adm 11/08
CG301  CG321   222.50     1.5380 ! RETINOL TMCH/MECH
CG301  CG331   222.50     1.5380 ! RETINOL TMCH/MECH
CG311  CG321   222.50     1.5380 ! PROT alkane update, adm jr., 3/2/92
CG311  CG331   222.50     1.5380 ! PROT alkane update, adm jr., 3/2/92
CG311  HGA1    309.00     1.1110 ! PROT alkane update, adm jr., 3/2/92
CG321  NG2S0   340.00     1.4510 ! H2U, yxu, 21/2/14, RNA
CG321  NG2S1   320.00     1.4300 ! PROT NMA Gas & Liquid Phase IR Spectra (LK)
CG321  HGA2    309.00     1.1110 ! PROT alkane update, adm jr., 3/2/92
CG331  NG2S0   315.00     1.4340 ! DMA, Dimethylacetamide, xxwy
CG331  OG302   340.00     1.4300 ! PROT adm jr., 4/05/91, for PRES CG311 from methylacetate
CG331  HGA3    322.00     1.1110 ! PROT alkane update, adm jr., 3/2/92
NG2D1  NG2D1   700.00     1.2550 ! (E)-1,2-di-p-tolyldiazene (fdmab, trans), Klaja et al., 2020
NG2S1  HGP1    440.00     0.9970 ! PROT Alanine Dipeptide ab initio calc's (LK)

ANGLES
CG2DC1 CG2D1O NG2D1    90.00    125.00 ! ABSB, amide base, sr
CG2DC1 CG2D1O HGA4     42.00    120.00 ! PY02, 2h-pyran
NG2D1  CG2D1O HGA4     49.00    119.50 ! ABSB, amide base, sr
CG2D1O CG2DC1 CG2O1    65.00    113.00 ! NICH; Kenno: nad/ppi, jjp1/adm jr. 7/95 says 5.0 107.8 but that's too unlikely ==> re-optimize
CG2D1O CG2DC1 CG2O5    65.00    113.00 ! from CG2D1O CG2DC1 CG2O1, PENALTY= 3 TPQ TPQP       
CG2O1  CG2DC1 CG2O5    48.16    121.57 ! ZINCqb00 , from CG2DC2 CG2DC1 CG2O5, PENALTY= 28.5
CG2O5  CG2DC1 NG2D1    60.47    114.69 ! sb_ot 2021, from CG2O5  CG2DC2 NG2D1
CG2O5  CG2DC1 HGA4     32.00    123.40 ! BEON, butenone, kevo
NG2D1  CG2DC1 HGA4     38.00    123.00 ! HDZ1b, hydrazone model cmpd 1b, kevo
CG2DC1 CG2O1  NG2S1    80.00    116.50 ! RETINOL CROT
CG2DC1 CG2O1  OG2D1    80.00    122.50 ! RETINOL CROT
CG321  CG2O1  NG2S0    20.00    112.50 ! PROT AcProNH2, ProNH2, AcProNHCH3 RLD 4/23/93
CG321  CG2O1  OG2D1    80.00    121.00 ! PROT Alanine Dipeptide ab initio calc's (LK)
NG2S0  CG2O1  OG2D1    80.00    124.00 ! DMF, Dimethylformamide, xxwy
NG2S1  CG2O1  OG2D1    80.00    122.50 ! PROT NMA Vib Modes (LK)
CG301  CG2O2  OG2D1    70.00    125.00   20.00   2.44200 ! ZINCqb00 , from CG311 CG2O2 OG2D1, PENALTY= 1.2
CG301  CG2O2  OG302    55.00    109.00   20.00   2.32600 ! ZINCqb00 , from CG311 CG2O2 OG302, PENALTY= 1.2
OG2D1  CG2O2  OG302    90.00    125.90  160.00   2.25760 ! LIPID acetic acid
CG2DC1 CG2O5  CG2DC1   36.00    102.84 ! TPQ, by ac_aa                
CG2DC1 CG2O5  OG2D3    70.00    121.80 ! BEON, butenone; from PHMK, phenyl methyl ketone; kevo
CG2O2  CG301  CG321    52.00    108.00 ! ZINCqb00 , from CG2O2 CG311 CG321, PENALTY= 8
CG2O2  CG301  CG331    52.00    108.00 ! ZINCqb00 , from CG2O2 CG311 CG331, PENALTY= 8
CG321  CG301  CG331    58.35    113.50   11.16   2.56100 ! RETINOL TMCH/MECH
CG331  CG301  CG331    58.35    113.50   11.16   2.56100 ! RETINOL TMCH/MECH
CG321  CG311  CG321    58.35    113.50   11.16   2.56100 ! LIPID glycerol
CG321  CG311  CG331    53.35    114.00    8.00   2.56100 ! PROT alkane update, adm jr., 3/2/92
CG321  CG311  HGA1     34.50    110.10   22.53   2.17900 ! PROT alkane update, adm jr., 3/2/92
CG331  CG311  HGA1     34.50    110.10   22.53   2.17900 ! PROT alkane update, adm jr., 3/2/92
CG2O1  CG321  CG301    52.00    108.00 ! ZINCqb00 , from CG2O1 CG321 CG311, PENALTY= 1.2
CG2O1  CG321  HGA2     33.00    109.50   30.00   2.16300 ! PROT alanine dipeptide, 5/09/91
CG301  CG321  HGA2     26.50    110.10   22.53   2.17900 ! RETINOL TMCH/MECH
CG311  CG321  NG2S0    85.00    111.50 ! MDU, yxu, RNA
CG311  CG321  NG2S1    70.00    113.50 ! G3P(R/S), 01OH04, cacha from CG311 CG311 NG2S1 ==> non-ideal analogy ==> re-optimize???
CG311  CG321  HGA2     33.43    110.10   22.53   2.17900 ! PROT alkanes
NG2S0  CG321  HGA2     54.00    109.50 ! H2U, yxu, RNA
NG2S1  CG321  HGA2     51.50    109.50 ! PROT from NG2S1  CG331  HA, for lactams, adm jr.
HGA2   CG321  HGA2     35.50    109.00    5.40   1.80200 ! PROT alkane update, adm jr., 3/2/92
CG301  CG331  HGA3     33.43    110.10   22.53   2.17900 ! RETINOL TMCH/MECH
CG311  CG331  HGA3     33.43    110.10   22.53   2.17900 ! PROT alkanes
NG2S0  CG331  HGA3     50.00    105.00 ! DMF, Dimethylformamide, xxwy
OG302  CG331  HGA3     60.00    109.50 ! PROT adm jr. 4/05/91, methyl acetate
HGA3   CG331  HGA3     35.50    108.40    5.40   1.80200 ! PROT alkane update, adm jr., 3/2/92
CG2D1O NG2D1  NG2D1   100.00    115.00 ! ZINCqb00 , from CG2D1 NG2D1 NG2S1, PENALTY= 419
CG2DC1 NG2D1  NG2D1   100.00    115.00 ! ZINCqb00 , from CG2DC1 NG2D1 NG2S1, PENALTY= 416
CG2O1  NG2S0  CG321    42.00    119.50 ! from CG2O1 NG2S0 CG331, PENALTY= 0.9 I4G FHO        
CG2O1  NG2S0  CG331    42.00    119.50 ! DMF, Dimethylformamide, xxwy
CG321  NG2S0  CG331    40.00    121.00 ! H2U, yxu, RNA
CG2O1  NG2S1  CG321    50.00    120.00 ! PROT NMA Vib Modes (LK)
CG2O1  NG2S1  HGP1     34.00    123.00 ! PROT NMA Vib Modes (LK)
CG321  NG2S1  HGP1     35.00    117.00 ! PROT NMA Vibrational Modes (LK)
CG2O2  OG302  CG331    40.00    109.60   30.00   2.26510 ! LIPID methyl acetate

DIHEDRALS
NG2D1  CG2D1O CG2DC1 CG2O1      5.0524  2   180.00 ! ABSB, amide base, sr
NG2D1  CG2D1O CG2DC1 CG2O5      5.0524  2   180.00 ! ZINCqb00 , from NG2D1 CG2D1O CG2DC1 CG2O1, PENALTY= 3
HGA4   CG2D1O CG2DC1 CG2O1      1.0000  2   180.00 ! NICH; Kenno: nad/ppi, jjp1/adm jr. 7/95 says 0.1 but that's unlikely ==> re-optimize
HGA4   CG2D1O CG2DC1 CG2O5      1.0000  2   180.00 ! ZINCqb00 , from HGA4 CG2D1O CG2DC1 CG2O1, PENALTY= 3
CG2DC1 CG2D1O NG2D1  NG2D1      5.5846  2   180.00 ! ZINCqb00 , from CG2DC1 CG2D1O NG2D1 CG2N2, PENALTY= 96.5
HGA4   CG2D1O NG2D1  NG2D1      4.0000  2   180.00 ! ZINCqb00 , from HGA4 CG2D1 NG2D1 NG2S1, PENALTY= 86
CG2D1O CG2DC1 CG2O1  NG2S1      1.1000  1   180.00 ! ZINCqb00 , from CG2D2O CG2DC2 CG2O1 NG2S2, PENALTY= 1
CG2D1O CG2DC1 CG2O1  NG2S1      1.9500  2   180.00 ! ZINCqb00 , from CG2D2O CG2DC2 CG2O1 NG2S2, PENALTY= 1
CG2D1O CG2DC1 CG2O1  OG2D1      0.3000  1     0.00 ! NICH; Kenno: reverted to nadh, jjp1,adm jr. 4/95
CG2D1O CG2DC1 CG2O1  OG2D1      1.9500  2   180.00 ! NICH; Kenno: reverted to nadh, jjp1,adm jr. 4/95
CG2O5  CG2DC1 CG2O1  NG2S1      0.7000  1     0.00 ! ZINCqb00 , from CG2DC1 CG2DC1 CG2O1 NG2S1, PENALTY= 68.5
CG2O5  CG2DC1 CG2O1  NG2S1      1.2000  2   180.00 ! ZINCqb00 , from CG2DC1 CG2DC1 CG2O1 NG2S1, PENALTY= 68.5
CG2O5  CG2DC1 CG2O1  NG2S1      0.1000  3     0.00 ! ZINCqb00 , from CG2DC1 CG2DC1 CG2O1 NG2S1, PENALTY= 68.5
CG2O5  CG2DC1 CG2O1  NG2S1      0.1500  4     0.00 ! ZINCqb00 , from CG2DC1 CG2DC1 CG2O1 NG2S1, PENALTY= 68.5
CG2O5  CG2DC1 CG2O1  OG2D1      0.7000  1   180.00 ! ZINCqb00 , from CG2DC1 CG2DC1 CG2O1 OG2D1, PENALTY= 68.5
CG2O5  CG2DC1 CG2O1  OG2D1      1.2000  2   180.00 ! ZINCqb00 , from CG2DC1 CG2DC1 CG2O1 OG2D1, PENALTY= 68.5
CG2O5  CG2DC1 CG2O1  OG2D1      0.1000  3   180.00 ! ZINCqb00 , from CG2DC1 CG2DC1 CG2O1 OG2D1, PENALTY= 68.5
CG2O5  CG2DC1 CG2O1  OG2D1      0.2000  4     0.00 ! ZINCqb00 , from CG2DC1 CG2DC1 CG2O1 OG2D1, PENALTY= 68.5
CG2D1O CG2DC1 CG2O5  CG2DC1     3.2850  2   180.00 ! TPQ, by ac_aa
CG2D1O CG2DC1 CG2O5  OG2D3      1.4000  2   180.00 ! from CG2DC3 CG2DC1 CG2O5 OG2D3, PENALTY= 5.5 TPQ TPQP
CG2O1  CG2DC1 CG2O5  CG2DC1     1.0847  2   180.00 ! ZINCqb00 , from CG2DC2 CG2DC1 CG2O5 CG2R51, PENALTY= 51
CG2O1  CG2DC1 CG2O5  OG2D3      1.4000  2   180.00 ! ZINCqb00 , from CG2DC2 CG2DC1 CG2O5 OG2D3, PENALTY= 28.5
NG2D1  CG2DC1 CG2O5  CG2DC1     0.0016  2   180.00 ! ZINCqb00 , from NG2D1 CG2DC1 CG2O5 CG2R51, PENALTY= 22.5
NG2D1  CG2DC1 CG2O5  OG2D3      0.0111  2   180.00 ! sb_ot 2021, from NG2D1  CG2DC2 CG2O5  OG2D3 
HGA4   CG2DC1 CG2O5  CG2DC1     3.0981  2   180.00 ! TPQ, by ac_aa
HGA4   CG2DC1 CG2O5  OG2D3      0.0000  2   180.00 ! BEON, butenone, from PRAL, acrolein; mcs
CG2O5  CG2DC1 NG2D1  NG2D1     12.0000  2   180.00 ! ZINCqb00 , from CG2R61 CG2DC1 NG2D1 NG2S1, PENALTY= 81
HGA4   CG2DC1 NG2D1  NG2D1      4.0000  2   180.00 ! ZINCqb00 , from HGA4 CG2DC1 NG2D1 NG2S1, PENALTY= 56
NG2S0  CG2O1  CG321  CG301      0.0000  1     0.00 ! ZINCqb00 , from NG2S1 CG2O1 CG321 CG311, PENALTY= 2.2
NG2S0  CG2O1  CG321  HGA2       0.0000  1     0.00 ! PROT AcProNH2, ProNH2, AcProNHCH3 RLD 4/23/93
OG2D1  CG2O1  CG321  CG301      0.0500  6   180.00 ! ZINCqb00 , from OG2D1 CG2O1 CG321 CG311, PENALTY= 1.2
OG2D1  CG2O1  CG321  HGA2       0.0000  3   180.00 ! PROT adm jr., 8/13/90  geometry and vibrations
CG321  CG2O1  NG2S0  CG321      2.6000  2   180.00 ! ZINCqb00 , from CG321 CG2O1 NG2S0 CG311, PENALTY= 0.6
CG321  CG2O1  NG2S0  CG331      2.6000  2   180.00 ! DMPR, dimethylpropanamide; from DMF, Dimethylformamide; kevo
OG2D1  CG2O1  NG2S0  CG321      2.6000  2   180.00 ! from OG2D1 CG2O1 NG2S0 CG331, PENALTY= 0.9 I4G FHO
OG2D1  CG2O1  NG2S0  CG331      2.6000  2   180.00 ! DMF, Dimethylformamide, xxwy
CG2DC1 CG2O1  NG2S1  CG321      1.6000  1     0.00 ! from CG2DC1 CG2O1 NG2S1 CG331, penalty= 0.9 KCR
CG2DC1 CG2O1  NG2S1  CG321      2.5000  2   180.00 ! from CG2DC1 CG2O1 NG2S1 CG331, penalty= 0.9 KCR
CG2DC1 CG2O1  NG2S1  HGP1       2.5000  2   180.00 ! RETINOL CROT
OG2D1  CG2O1  NG2S1  CG321      2.5000  2   180.00 ! PROT Gives appropriate NMA cis/trans barrier. (LK)
OG2D1  CG2O1  NG2S1  HGP1       2.5000  2   180.00 ! PROT Gives appropriate NMA cis/trans barrier. (LK)
OG2D1  CG2O2  CG301  CG321      0.0500  6   180.00 ! ZINCqb00 , from OG2D1 CG2O2 CG311 CG321, PENALTY= 8
OG2D1  CG2O2  CG301  CG331      0.0500  6   180.00 ! ZINCqb00 , from OG2D1 CG2O2 CG311 CG331, PENALTY= 8
OG302  CG2O2  CG301  CG321      0.0500  6   180.00 ! ZINCqb00 , from OG302 CG2O2 CG311 CG321, PENALTY= 8
OG302  CG2O2  CG301  CG331      0.0500  6   180.00 ! ZINCqb00 , from OG302 CG2O2 CG311 CG331, PENALTY= 8
CG301  CG2O2  OG302  CG331      2.0500  2   180.00 ! ZINCqb00 , from CG311 CG2O2 OG302 CG331, PENALTY= 1.2
OG2D1  CG2O2  OG302  CG331      0.9650  1   180.00 ! LIPID methyl acetate
OG2D1  CG2O2  OG302  CG331      3.8500  2   180.00 ! LIPID methyl acetate ! corrected kevo, 01/08
CG2O2  CG301  CG321  CG2O1      0.2000  3     0.00 ! ZINCqb00 , from CG2O2 CG311 CG321 CG2O2, PENALTY= 9.5
CG2O2  CG301  CG321  HGA2       0.2000  3     0.00 ! ZINCqb00 , from CG2O2 CG311 CG321 HGA2, PENALTY= 8
CG331  CG301  CG321  CG2O1      0.2000  3     0.00 ! ZINCqb00 , from CG331 CG301 CG311 CG2O1, PENALTY= 4
CG331  CG301  CG321  HGA2       0.1950  3     0.00 ! RETINOL TMCH kevo: reset to default
CG2O2  CG301  CG331  HGA3       0.2000  3     0.00 ! ZINCqb00 , from CG2O2 CG311 CG331 HGA3, PENALTY= 8
CG321  CG301  CG331  HGA3       0.1600  3     0.00 ! RETINOL TMCH
CG331  CG301  CG331  HGA3       0.1600  3     0.00 ! RETINOL TMCH
CG321  CG311  CG321  NG2S0      0.3500  3     0.00 ! ZINCqb00 , from CG331 CG311 CG321 NG2S0, PENALTY= 0.9
CG321  CG311  CG321  NG2S1      0.2000  3     0.00 ! G4MP, Gamma-4-Methyl piperidine Glu Acid CDCA Amide, cacha
CG321  CG311  CG321  HGA2       0.1950  1     0.00 ! NA, sugar
CG331  CG311  CG321  NG2S0      0.3500  3     0.00 ! MDU, yxu, RNA
CG331  CG311  CG321  NG2S1      0.2000  3     0.00 ! ZINCqb00 , from CG321 CG311 CG321 NG2S1, PENALTY= 0.9
CG331  CG311  CG321  HGA2       0.2000  3     0.00 ! PROT alkane update, adm jr., 3/2/92
HGA1   CG311  CG321  NG2S0      0.3000  3     0.00 ! MDU, yxu, RNA
HGA1   CG311  CG321  NG2S1      0.2000  3     0.00 ! G4MP, 01OH03, cacha
HGA1   CG311  CG321  HGA2       0.1950  3     0.00 ! NA, sugar
CG321  CG311  CG331  HGA3       0.2000  3     0.00 ! PROT alkane update, adm jr., 3/2/92
HGA1   CG311  CG331  HGA3       0.1950  3     0.00 ! NA, sugar
CG311  CG321  NG2S0  CG2O1      1.8000  1     0.00 ! ZINCqb00 , from CG321 CG321 NG2S0 CG2O1, PENALTY= 0.6
CG311  CG321  NG2S0  CG331      0.1000  3   180.00 ! MDU, from H2U_m, yxu, 8/8,13, RNA
HGA2   CG321  NG2S0  CG2O1      0.0000  3     0.00 ! from HGA3 CG331 NG2S0 CG2O1, PENALTY= 6 I4G FHO
HGA2   CG321  NG2S0  CG331      0.3200  3     0.00 ! H2U_m, yxu, 8/8,13, RNA
CG311  CG321  NG2S1  CG2O1      1.8000  1     0.00 ! G4MP, Gamma-4-Methyl Piperidine Glu Acid CDCA Amide, cacha
CG311  CG321  NG2S1  HGP1       0.0000  1     0.00 ! G4MP, Gamma-4-Methyl Piperidine Glu Acid CDCA Amide, cacha
HGA2   CG321  NG2S1  CG2O1      0.0000  3     0.00 ! PROT, sp2-methyl, no torsion potential
HGA2   CG321  NG2S1  HGP1       0.0000  3     0.00 ! PROT, sp2-methyl, no torsion potential
HGA3   CG331  NG2S0  CG2O1      0.0000  3     0.00 ! DMA, dimethylacetamide; from PROT, sp2-methyl, no torsion potential; xxwy & jhs
HGA3   CG331  NG2S0  CG321      0.4200  3     0.00 ! H2U, from HGA3 CG331 NG2S0 CG331, yxu, RNA
HGA3   CG331  OG302  CG2O2      0.0000  3     0.00 ! LIPID phosphate, new NA, 4/98, adm jr.
CG2D1O NG2D1  NG2D1  CG2DC1    15.2000  2   180.00 ! ZINCqb00 , from CG2R61 NG2D1 NG2D1 CG2R61, PENALTY= 122
CG2D1O NG2D1  NG2D1  CG2DC1     0.5000  4     0.00 ! ZINCqb00 , from CG2R61 NG2D1 NG2D1 CG2R61, PENALTY= 122

IMPROPERS
CG2D1O CG2DC1 NG2D1  HGA4      30.0000  0     0.00 ! ABSB, amide base, sr
CG2DC1 CG2O5  NG2D1  HGA4      30.0000  0     0.00 ! ZINCqb00 , from CG2DC1 CG2R61 NG2D1 HGA4, PENALTY= 26
CG2O1  CG2DC1 NG2S1  OG2D1    120.0000  0     0.00 ! PROT NMA Vibrational Modes (LK) WILDCARD
CG2O1  CG321  NG2S0  OG2D1    120.0000  0     0.00 ! PROT NMA Vibrational Modes (LK) WILDCARD
CG2O2  CG301  OG2D1  OG302     62.0000  0     0.00 ! ZINCqb00 , from CG2O2 CG311 OG2D1 OG302, PENALTY= 0.8
CG2O5  CG2DC1 CG2DC1 OG2D3     40.8547  0     0.00 ! TPQ, by ac_aa

END
RETURN
```
