## Supplementary material for "Identifying Artifacts from Large Library Docking": Example cases for running cross-filtering: ZINCqc00000cBw1j.str

```
* Toppar stream file generated by
* CHARMM General Force Field (CGenFF) program version 2.5.1
* For use with CGenFF version 4.6
*

read rtf card append
* Topologies generated by
* CHARMM General Force Field (CGenFF) program version 2.5.1
*
36 1

! "penalty" is the highest penalty score of the associated parameters.
! Penalties lower than 10 indicate the analogy is fair; penalties between 10
! and 50 mean some basic validation is recommended; penalties higher than
! 50 indicate poor analogy and mandate extensive validation/optimization.

RESI ZINCqc00       0.000 ! param penalty= 419.000 ; charge penalty= 336.653
!RING * 6 C12 C13 N4 N5 C14 C15
!RING * 5 C8 C9 C10 N3 C16
!RING * 6 C2 C3 C4 C5 N6 C17
GROUP            ! CHARGE   CH_PENALTY
ATOM C1     CG331  -0.137 !    2.724
ATOM N1     NG311  -0.641 !   13.964
ATOM C2     CG2R61  0.296 !   28.159
ATOM C3     CG2R61 -0.105 !    0.431
ATOM C4     CG2R61 -0.029 !    0.609
ATOM C5     CG2R61  0.044 !   11.339
ATOM C6     CG2O1   0.340 !   12.435
ATOM O1     OG2D1  -0.459 !    0.000
ATOM N2     NG2S0  -0.061 !   15.959
ATOM C7     CG331  -0.257 !   12.964
ATOM C8     CG3C51  0.039 !   13.740
ATOM H1     HGA1    0.090 !    0.585
ATOM C9     CG3C52 -0.176 !    0.584
ATOM C10    CG3C52 -0.016 !    7.110
ATOM N3     NG2S0  -0.297 !   13.718
ATOM C11    CG2O1   0.521 !   23.777
ATOM O2     OG2D1  -0.443 !    2.500
ATOM C12    CG2DC1  0.060 !   28.239
ATOM C13    CG2D1O  0.161 !  272.592
ATOM N4     NG2D1  -0.463 !  336.653
ATOM N5     NG2D1  -0.385 !  336.193
ATOM C14    CG2DC1  0.244 !  270.406
ATOM C15    CG2O5   0.449 !   22.312
ATOM O3     OG2D3  -0.536 !   12.465
ATOM C16    CG3C52 -0.004 !    7.721
ATOM N6     NG2R60 -0.384 !   17.921
ATOM C17    CG2R61 -0.003 !   27.516
ATOM H2     HGA3    0.090 !    0.200
ATOM H3     HGA3    0.090 !    0.200
ATOM H4     HGA3    0.090 !    0.200
ATOM H5     HGPAM1  0.370 !    0.000
ATOM H6     HGR61   0.115 !    0.000
ATOM H7     HGR61   0.115 !    0.000
ATOM H8     HGA3    0.090 !    0.500
ATOM H9     HGA3    0.090 !    0.500
ATOM H10    HGA3    0.090 !    0.500
ATOM H11    HGA2    0.090 !    0.000
ATOM H12    HGA2    0.090 !    0.000
ATOM H13    HGA2    0.090 !    0.020
ATOM H14    HGA2    0.090 !    0.020
ATOM H15    HGA4    0.157 !    2.504
ATOM H16    HGA4    0.193 !    2.500
ATOM H17    HGA2    0.090 !    0.020
ATOM H18    HGA2    0.090 !    0.020
ATOM H19    HGR62   0.122 !    0.050

BOND C1   N1  
BOND C1   H2  
BOND C1   H3  
BOND C1   H4  
BOND N1   C2  
BOND N1   H5  
BOND C2   C17 
BOND C2   C3  
BOND C3   C4  
BOND C3   H6  
BOND C4   C5  
BOND C4   H7  
BOND C5   C6  
BOND C5   N6  
BOND C6   O1  
BOND C6   N2  
BOND N2   C7  
BOND N2   C8  
BOND C7   H8  
BOND C7   H9  
BOND C7   H10 
BOND C8   H1  
BOND C8   C16 
BOND C8   C9  
BOND C9   C10 
BOND C9   H11 
BOND C9   H12 
BOND C10  N3  
BOND C10  H13 
BOND C10  H14 
BOND N3   C11 
BOND N3   C16 
BOND C11  O2  
BOND C11  C12 
BOND C12  C15 
BOND C12  C13 
BOND C13  N4  
BOND C13  H15 
BOND N4   N5  
BOND N5   C14 
BOND C14  C15 
BOND C14  H16 
BOND C15  O3  
BOND C16  H17 
BOND C16  H18 
BOND N6   C17 
BOND C17  H19 
IMPR C6     C5     N2     O1    
IMPR C11    C12    N3     O2    
IMPR C13    C12    N4     H15   
IMPR C14    C15    N5     H16   
IMPR C15    C12    C14    O3    

END

read param card flex append
* Parameters generated by analogy by
* CHARMM General Force Field (CGenFF) program version 2.5.1
*

! Penalties lower than 10 indicate the analogy is fair; penalties between 10
! and 50 mean some basic validation is recommended; penalties higher than
! 50 indicate poor analogy and mandate extensive validation/optimization.

BONDS
CG2D1O CG2DC1  440.00     1.3400 ! PY02, 2h-pyran
CG2D1O NG2D1   500.00     1.3000 ! ABSB, amide base, sr
CG2D1O HGA4    360.50     1.1000 ! PY01, 4h-pyran
CG2DC1 CG2O1   440.00     1.4890 ! RETINOL CROT
CG2DC1 CG2O5   300.00     1.4800 ! BEON, butenone, kevo
CG2DC1 NG2D1   500.00     1.2760 ! RETINOL SCH1, Schiff's base, deprotonated
CG2DC1 HGA4    360.50     1.1000 ! RETINOL BTE2, 2-butene
CG2O1  CG2R61  300.00     1.4750 ! 3NAP, nicotamide. kevo: 1.45 -> 1.475
CG2O1  NG2S0   430.00     1.3500 ! DMA, Dimethylacetamide, xxwy
CG2O1  OG2D1   620.00     1.2300 ! PROT Peptide geometry, condensed phase (LK)
CG2O5  OG2D3   700.00     1.2300 ! ACO, acetone adm 11/08
CG2R61 CG2R61  305.00     1.3750 ! PROT benzene, JES 8/25/89
CG2R61 NG2R60  450.00     1.3050 ! PYR1, pyridine
CG2R61 NG311   330.00     1.4000 ! FEOZ, phenoxazine; PMSM N-phenylmethanesulfonamide; xxwy
CG2R61 HGR61   340.00     1.0800 ! PROT phe,tyr JES 8/25/89
CG2R61 HGR62   340.00     1.0800 ! NA, DFT
CG331  NG2S0   315.00     1.4340 ! DMA, Dimethylacetamide, xxwy
CG331  NG311   255.00     1.4630 ! MGU2, methylguanidine2
CG331  HGA3    322.00     1.1110 ! PROT alkane update, adm jr., 3/2/92
CG3C51 CG3C52  195.00     1.5180 ! THF, nucleotide CSD/NDB survey, 5/30/06,viv
CG3C51 NG2S0   320.00     1.4340 ! PROT AcProNH2, ProNH2, AcProNHCH3 RLD 4/23/93
CG3C51 HGA1    307.00     1.1000 ! THF, THF neutron diffr., 5/30/06, viv
CG3C52 CG3C52  195.00     1.5300 ! THF, nucleotide CSD/NDB survey, 5/30/06,viv; increased to 1.53 by kevo
CG3C52 NG2S0   320.00     1.4550 ! PROT AcProNH2, ProNH2, AcProNHCH3 RLD 4/23/93
CG3C52 HGA2    307.00     1.1000 ! THF, THF neutron diffr., 5/30/06, viv
NG2D1  NG2D1   700.00     1.2550 ! (E)-1,2-di-p-tolyldiazene (fdmab, trans), Klaja et al., 2020
NG311  HGPAM1  447.80     1.0190 ! AMINE aliphatic amines

ANGLES
CG2DC1 CG2D1O NG2D1    90.00    125.00 ! ABSB, amide base, sr
CG2DC1 CG2D1O HGA4     42.00    120.00 ! PY02, 2h-pyran
NG2D1  CG2D1O HGA4     49.00    119.50 ! ABSB, amide base, sr
CG2D1O CG2DC1 CG2O1    65.00    113.00 ! NICH; Kenno: nad/ppi, jjp1/adm jr. 7/95 says 5.0 107.8 but that's too unlikely ==> re-optimize
CG2D1O CG2DC1 CG2O5    65.00    113.00 ! from CG2D1O CG2DC1 CG2O1, PENALTY= 3 TPQ TPQP       
CG2O1  CG2DC1 CG2O5    48.16    121.57 ! ZINCqc00 , from CG2DC2 CG2DC1 CG2O5, PENALTY= 28.5
CG2O5  CG2DC1 NG2D1    60.47    114.69 ! sb_ot 2021, from CG2O5  CG2DC2 NG2D1
CG2O5  CG2DC1 HGA4     32.00    123.40 ! BEON, butenone, kevo
NG2D1  CG2DC1 HGA4     38.00    123.00 ! HDZ1b, hydrazone model cmpd 1b, kevo
CG2DC1 CG2O1  NG2S0    80.00    116.50 ! ZINCqc00 , from CG2DC2 CG2O1 NG2S1, PENALTY= 1
CG2DC1 CG2O1  OG2D1    80.00    122.50 ! RETINOL CROT
CG2R61 CG2O1  NG2S0    80.00    116.50 ! ZINCqc00 , from CG2R61 CG2O1 NG2S1, PENALTY= 1
CG2R61 CG2O1  OG2D1    30.00    121.00 ! reverted to 3NAP, nicotamide. Kenno: compromise with NMA and HDZ2 ==> 124.5 --> 121.00
NG2S0  CG2O1  OG2D1    80.00    124.00 ! DMF, Dimethylformamide, xxwy
CG2DC1 CG2O5  CG2DC1   36.00    102.84 ! TPQ, by ac_aa                
CG2DC1 CG2O5  OG2D3    70.00    121.80 ! BEON, butenone; from PHMK, phenyl methyl ketone; kevo
CG2O1  CG2R61 CG2R61   45.00    119.00 ! reverted to 3NAP, nicotinamide
CG2O1  CG2R61 NG2R60   69.75    115.90 ! flavin
CG2R61 CG2R61 CG2R61   40.00    120.00   35.00   2.41620 ! PROT JES 8/25/89
CG2R61 CG2R61 NG2R60   20.00    124.00 ! PYRIDINE pyridine, yin
CG2R61 CG2R61 NG311    40.00    120.00 ! FEOZ, phenoxazine, erh
CG2R61 CG2R61 HGR61    30.00    120.00   22.00   2.15250 ! PROT JES 8/25/89 benzene
CG2R61 CG2R61 HGR62    30.00    120.00   22.00   2.15250 ! BROB, bromobenzene
NG2R60 CG2R61 HGR62    30.00    116.00   35.00   2.10000 ! PYR1, pyridine %%% Kenno: 112->116
NG2S0  CG331  HGA3     50.00    105.00 ! DMF, Dimethylformamide, xxwy
NG311  CG331  HGA3     30.50    109.70   50.00   2.14000 ! MGU2, methylguanidine2
HGA3   CG331  HGA3     35.50    108.40    5.40   1.80200 ! PROT alkane update, adm jr., 3/2/92
CG3C52 CG3C51 CG3C52   58.00    109.50   11.16   2.56100 ! THF, nucleotide CSD/NDB survey, 05/30/06, viv
CG3C52 CG3C51 NG2S0    70.00    110.80 ! PROT AcProNH2, ProNH2, AcProNHCH3 RLD 4/23/93
CG3C52 CG3C51 HGA1     35.00    111.40   22.53   2.17900 ! TF2M, viv
NG2S0  CG3C51 HGA1     48.00    112.00 ! PROT AcProNH2, ProNH2, AcProNHCH3 RLD 4/23/93
CG3C51 CG3C52 CG3C52   58.00    109.50   11.16   2.56100 ! THF, nucleotide CSD/NDB survey, 05/30/06, viv
CG3C51 CG3C52 NG2S0    70.00    110.50 ! from CG3C52 CG3C52 NG2S0, PENALTY= 0.4 MP8 4FB HZP HYP FP9    
CG3C51 CG3C52 HGA2     35.00    111.40   22.53   2.17900 ! TF2M, viv
CG3C52 CG3C52 NG2S0    70.00    110.50 ! PROT AcProNH2, ProNH2, AcProNHCH3 RLD 4/23/93
CG3C52 CG3C52 HGA2     35.00    111.40   22.53   2.17900 ! TF2M, viv
NG2S0  CG3C52 HGA2     48.00    108.00 ! PROT AcProNH2, ProNH2, AcProNHCH3 RLD 4/23/93
HGA2   CG3C52 HGA2     38.50    106.80    5.40   1.80200 ! THF, 10/17/05 viv
CG2D1O NG2D1  NG2D1   100.00    115.00 ! ZINCqc00 , from CG2D1 NG2D1 NG2S1, PENALTY= 419
CG2DC1 NG2D1  NG2D1   100.00    115.00 ! ZINCqc00 , from CG2DC1 NG2D1 NG2S1, PENALTY= 416
CG2R61 NG2R60 CG2R61   20.00    112.00 ! PYRIDINE pyridine, yin
CG2O1  NG2S0  CG331    42.00    119.50 ! DMF, Dimethylformamide, xxwy
CG2O1  NG2S0  CG3C51   60.00    117.00 ! PROT AcProNH2, ProNH2, AcProNHCH3 RLD 4/23/93
CG2O1  NG2S0  CG3C52   60.00    117.00 ! PROT AcProNH2, ProNH2, AcProNHCH3 RLD 4/23/93
CG331  NG2S0  CG3C51   40.00    121.00 ! ZINCqc00 , from CG321 NG2S0 CG331, PENALTY= 10
CG3C52 NG2S0  CG3C52  100.00    114.20 ! ZINCqc00 , from CG3C51 NG2S0 CG3C52, PENALTY= 0.4
CG2R61 NG311  CG331    55.00    113.00 ! ZINCqc00 , from CG2R61 NG311 CG321, PENALTY= 0.9
CG2R61 NG311  HGPAM1   45.00    115.00 ! FEOZ, phenoxazine, erh
CG331  NG311  HGPAM1   45.00    104.00 ! MGU2, methylguanidine2

DIHEDRALS
NG2D1  CG2D1O CG2DC1 CG2O1      5.0524  2   180.00 ! ABSB, amide base, sr
NG2D1  CG2D1O CG2DC1 CG2O5      5.0524  2   180.00 ! ZINCqc00 , from NG2D1 CG2D1O CG2DC1 CG2O1, PENALTY= 3
HGA4   CG2D1O CG2DC1 CG2O1      1.0000  2   180.00 ! NICH; Kenno: nad/ppi, jjp1/adm jr. 7/95 says 0.1 but that's unlikely ==> re-optimize
HGA4   CG2D1O CG2DC1 CG2O5      1.0000  2   180.00 ! ZINCqc00 , from HGA4 CG2D1O CG2DC1 CG2O1, PENALTY= 3
CG2DC1 CG2D1O NG2D1  NG2D1      5.5846  2   180.00 ! ZINCqc00 , from CG2DC1 CG2D1O NG2D1 CG2N2, PENALTY= 96.5
HGA4   CG2D1O NG2D1  NG2D1      4.0000  2   180.00 ! ZINCqc00 , from HGA4 CG2D1 NG2D1 NG2S1, PENALTY= 86
CG2D1O CG2DC1 CG2O1  NG2S0      1.1000  1   180.00 ! ZINCqc00 , from CG2D1O CG2DC1 CG2O1 NG2S2, PENALTY= 2
CG2D1O CG2DC1 CG2O1  NG2S0      1.9500  2   180.00 ! ZINCqc00 , from CG2D1O CG2DC1 CG2O1 NG2S2, PENALTY= 2
CG2D1O CG2DC1 CG2O1  OG2D1      0.3000  1     0.00 ! NICH; Kenno: reverted to nadh, jjp1,adm jr. 4/95
CG2D1O CG2DC1 CG2O1  OG2D1      1.9500  2   180.00 ! NICH; Kenno: reverted to nadh, jjp1,adm jr. 4/95
CG2O5  CG2DC1 CG2O1  NG2S0      0.7000  1     0.00 ! ZINCqc00 , from CG2DC1 CG2DC1 CG2O1 NG2S1, PENALTY= 69.5
CG2O5  CG2DC1 CG2O1  NG2S0      1.2000  2   180.00 ! ZINCqc00 , from CG2DC1 CG2DC1 CG2O1 NG2S1, PENALTY= 69.5
CG2O5  CG2DC1 CG2O1  NG2S0      0.1000  3     0.00 ! ZINCqc00 , from CG2DC1 CG2DC1 CG2O1 NG2S1, PENALTY= 69.5
CG2O5  CG2DC1 CG2O1  NG2S0      0.1500  4     0.00 ! ZINCqc00 , from CG2DC1 CG2DC1 CG2O1 NG2S1, PENALTY= 69.5
CG2O5  CG2DC1 CG2O1  OG2D1      0.7000  1   180.00 ! ZINCqc00 , from CG2DC1 CG2DC1 CG2O1 OG2D1, PENALTY= 68.5
CG2O5  CG2DC1 CG2O1  OG2D1      1.2000  2   180.00 ! ZINCqc00 , from CG2DC1 CG2DC1 CG2O1 OG2D1, PENALTY= 68.5
CG2O5  CG2DC1 CG2O1  OG2D1      0.1000  3   180.00 ! ZINCqc00 , from CG2DC1 CG2DC1 CG2O1 OG2D1, PENALTY= 68.5
CG2O5  CG2DC1 CG2O1  OG2D1      0.2000  4     0.00 ! ZINCqc00 , from CG2DC1 CG2DC1 CG2O1 OG2D1, PENALTY= 68.5
CG2D1O CG2DC1 CG2O5  CG2DC1     3.2850  2   180.00 ! TPQ, by ac_aa
CG2D1O CG2DC1 CG2O5  OG2D3      1.4000  2   180.00 ! from CG2DC3 CG2DC1 CG2O5 OG2D3, PENALTY= 5.5 TPQ TPQP
CG2O1  CG2DC1 CG2O5  CG2DC1     1.0847  2   180.00 ! ZINCqc00 , from CG2DC2 CG2DC1 CG2O5 CG2R51, PENALTY= 51
CG2O1  CG2DC1 CG2O5  OG2D3      1.4000  2   180.00 ! ZINCqc00 , from CG2DC2 CG2DC1 CG2O5 OG2D3, PENALTY= 28.5
NG2D1  CG2DC1 CG2O5  CG2DC1     0.0016  2   180.00 ! ZINCqc00 , from NG2D1 CG2DC1 CG2O5 CG2R51, PENALTY= 22.5
NG2D1  CG2DC1 CG2O5  OG2D3      0.0111  2   180.00 ! sb_ot 2021, from NG2D1  CG2DC2 CG2O5  OG2D3 
HGA4   CG2DC1 CG2O5  CG2DC1     3.0981  2   180.00 ! TPQ, by ac_aa
HGA4   CG2DC1 CG2O5  OG2D3      0.0000  2   180.00 ! BEON, butenone, from PRAL, acrolein; mcs
CG2O5  CG2DC1 NG2D1  NG2D1     12.0000  2   180.00 ! ZINCqc00 , from CG2R61 CG2DC1 NG2D1 NG2S1, PENALTY= 81
HGA4   CG2DC1 NG2D1  NG2D1      4.0000  2   180.00 ! ZINCqc00 , from HGA4 CG2DC1 NG2D1 NG2S1, PENALTY= 56
NG2S0  CG2O1  CG2R61 CG2R61     1.0000  2   180.00 ! ZINCqc00 , from NG2S1 CG2O1 CG2R61 CG2R61, PENALTY= 1
NG2S0  CG2O1  CG2R61 NG2R60     1.6200  2   180.00 ! ZINCqc00 , from NG2S1 CG2O1 CG2R61 NG2R60, PENALTY= 1
OG2D1  CG2O1  CG2R61 CG2R61     1.0000  2   180.00 ! 3NAP, nicotinamide (PYRIDINE pyr-CONH2), yin
OG2D1  CG2O1  CG2R61 NG2R60     1.9400  2   180.00 ! flavin
CG2DC1 CG2O1  NG2S0  CG3C52     1.6000  1     0.00 ! ZINCqc00 , from CG2DC1 CG2O1 NG2S1 CG321, PENALTY= 20
CG2DC1 CG2O1  NG2S0  CG3C52     2.5000  2   180.00 ! ZINCqc00 , from CG2DC1 CG2O1 NG2S1 CG321, PENALTY= 20
CG2R61 CG2O1  NG2S0  CG331      1.6000  1     0.00 ! ZINCqc00 , from CG2R61 CG2O1 NG2S1 CG321, PENALTY= 10.9
CG2R61 CG2O1  NG2S0  CG331      4.0000  2   180.00 ! ZINCqc00 , from CG2R61 CG2O1 NG2S1 CG321, PENALTY= 10.9
CG2R61 CG2O1  NG2S0  CG3C51     1.6000  1     0.00 ! ZINCqc00 , from CG2R61 CG2O1 NG2S1 CG321, PENALTY= 20
CG2R61 CG2O1  NG2S0  CG3C51     4.0000  2   180.00 ! ZINCqc00 , from CG2R61 CG2O1 NG2S1 CG321, PENALTY= 20
OG2D1  CG2O1  NG2S0  CG331      2.6000  2   180.00 ! DMF, Dimethylformamide, xxwy
OG2D1  CG2O1  NG2S0  CG3C51     2.7500  2   180.00 ! PROT AcProNH2, ProNH2, AcProNHCH3 RLD 4/23/93
OG2D1  CG2O1  NG2S0  CG3C51     0.3000  4     0.00 ! PROT AcProNH2, ProNH2, AcProNHCH3 RLD 4/23/93
OG2D1  CG2O1  NG2S0  CG3C52     2.7500  2   180.00 ! PROT AcProNH2, ProNH2, AcProNHCH3 RLD 4/23/93
OG2D1  CG2O1  NG2S0  CG3C52     0.3000  4     0.00 ! PROT AcProNH2, ProNH2, AcProNHCH3 RLD 4/23/93
CG2O1  CG2R61 CG2R61 CG2R61     3.1000  2   180.00 ! 3NAP, nicotinamide Kenno: 1.0 -> 3.1
CG2O1  CG2R61 CG2R61 HGR61      2.4000  2   180.00 ! 3NAP, nicotinamide Kenno: 4.2 -> 2.4
CG2R61 CG2R61 CG2R61 CG2R61     3.1000  2   180.00 ! PROT JES 8/25/89
CG2R61 CG2R61 CG2R61 NG2R60     1.2000  2   180.00 ! PYR1, pyridine, yin
CG2R61 CG2R61 CG2R61 NG311      3.1000  2   180.00 ! FEOZ, phenoxazine, erh based on PROT toluene, adm jr., 3/7/92
CG2R61 CG2R61 CG2R61 HGR61      4.2000  2   180.00 ! PROT JES 8/25/89 benzene
CG2R61 CG2R61 CG2R61 HGR62      4.2000  2   180.00 ! BROB, bromobenzene
NG2R60 CG2R61 CG2R61 NG311      1.2800  2   180.00 ! ZINCqc00 , from NG311 CG2R62 CG2R64 NG2R62, PENALTY= 27
NG2R60 CG2R61 CG2R61 HGR61      2.8000  2   180.00 ! PYRIDINE pyridine, yin
NG311  CG2R61 CG2R61 HGR61      2.4000  2   180.00 ! FEOZ, phenoxazine, erh
NG311  CG2R61 CG2R61 HGR62      2.4000  2   180.00 ! ZINCqc00 , from NG311 CG2R61 CG2R61 HGR61, PENALTY= 1
HGR61  CG2R61 CG2R61 HGR61      2.4000  2   180.00 ! PROT JES 8/25/89 benzene
CG2O1  CG2R61 NG2R60 CG2R61     8.4400  2   180.00 ! flavin
CG2R61 CG2R61 NG2R60 CG2R61     1.2000  2   180.00 ! PYRIDINE pyridine, yin
HGR62  CG2R61 NG2R60 CG2R61     5.8000  2   180.00 ! PYR1 pyridine, yin ! got overwritten with "slack parameter" during big renaming operation (par_cgenff_1e_unsorted). Restored to original from toppar_all22_prot_pyridines.
CG2R61 CG2R61 NG311  CG331      1.2000  2   180.00 ! ZINCqc00 , from CG2R61 CG2R61 NG311 CG321, PENALTY= 0.9
CG2R61 CG2R61 NG311  CG331      0.3000  4     0.00 ! ZINCqc00 , from CG2R61 CG2R61 NG311 CG321, PENALTY= 0.9
CG2R61 CG2R61 NG311  HGPAM1     0.3200  2   180.00 ! FEOZ, phenoxazine fit_dihedral, erh
HGA3   CG331  NG2S0  CG2O1      0.0000  3     0.00 ! DMA, dimethylacetamide; from PROT, sp2-methyl, no torsion potential; xxwy & jhs
HGA3   CG331  NG2S0  CG3C51     0.4200  3     0.00 ! ZINCqc00 , from HGA3 CG331 NG2S0 CG321, PENALTY= 10
HGA3   CG331  NG311  CG2R61     0.4000  3     0.00 ! ZINCqc00 , from HGA3 CG331 NG311 CG2R64, PENALTY= 4
HGA3   CG331  NG311  CG2R61     0.0800  6     0.00 ! ZINCqc00 , from HGA3 CG331 NG311 CG2R64, PENALTY= 4
HGA3   CG331  NG311  HGPAM1     0.4200  3     0.00 ! MGU2, methylguanidine2 / Taken together, these two params don't make much sense
CG3C52 CG3C51 CG3C52 CG3C52     0.4100  3   180.00 ! cpen, cyclopentane, viv 10/4/05
CG3C52 CG3C51 CG3C52 NG2S0      0.1400  3     0.00 ! from CG3C52 CG3C52 CG3C52 NG2S0, PENALTY= 4 MP8 4FB HZP HYP FP9
CG3C52 CG3C51 CG3C52 HGA2       0.1900  3     0.00 ! alkane, 4/98, yin and mackerell, thf, viv
NG2S0  CG3C51 CG3C52 CG3C52     0.1400  3     0.00 ! PROT AcProNH2, ProNH2, AcProNHCH3 RLD 4/23/93
NG2S0  CG3C51 CG3C52 NG2S0      0.5000  2   180.00 ! ZINCqc00 , from CG331 CG3C51 CG3C52 NG2S0, PENALTY= 69.9
NG2S0  CG3C51 CG3C52 HGA2       0.1400  3     0.00 ! PROT AcProNH2, ProNH2, AcProNHCH3 RLD 4/23/93
HGA1   CG3C51 CG3C52 CG3C52     0.1900  3     0.00 ! alkane, 4/98, yin and mackerell, thf, viv
HGA1   CG3C51 CG3C52 NG2S0      0.1400  3     0.00 ! from NG2S0 CG3C52 CG3C52 HGA2, PENALTY= 4 MP8 HZP HYP
HGA1   CG3C51 CG3C52 HGA2       0.1900  3     0.00 ! alkane, 4/98, yin and mackerell, thf, viv
CG3C52 CG3C51 NG2S0  CG2O1      0.8000  3     0.00 ! PROT AcProNH2, ProNH2, AcProNHCH3 RLD 4/23/93
CG3C52 CG3C51 NG2S0  CG331      0.1000  3     0.00 ! ZINCqc00 , from CG3C52 CG3C51 NG2S0 CG3C52, PENALTY= 11
HGA1   CG3C51 NG2S0  CG2O1      0.8000  3     0.00 ! PROT AcProNH2, ProNH2, AcProNHCH3 RLD 4/23/93
HGA1   CG3C51 NG2S0  CG331      0.1000  3     0.00 ! ZINCqc00 , from HGA1 CG3C51 NG2S0 CG3C52, PENALTY= 11
CG3C51 CG3C52 CG3C52 NG2S0      0.1400  3     0.00 ! ZINCqc00 , from CG3C52 CG3C52 CG3C52 NG2S0, PENALTY= 0.4
CG3C51 CG3C52 CG3C52 HGA2       0.1900  3     0.00 ! alkane, 4/98, yin and mackerell, thf, viv
NG2S0  CG3C52 CG3C52 HGA2       0.1400  3     0.00 ! PROT AcProNH2, ProNH2, AcProNHCH3 RLD 4/23/93
HGA2   CG3C52 CG3C52 HGA2       0.1900  3     0.00 ! alkane, 4/98, yin and mackerell, thf, viv
CG3C51 CG3C52 NG2S0  CG2O1      0.2653  3   180.00 ! 4FB, by ac_aa
CG3C51 CG3C52 NG2S0  CG3C52     0.1000  3     0.00 ! ZINCqc00 , from CG3C51 CG3C52 NG2S0 CG3C51, PENALTY= 0.4
CG3C52 CG3C52 NG2S0  CG2O1      0.0000  3   180.00 ! PROT AcProNH2, ProNH2, AcProNHCH3 RLD 4/23/93
CG3C52 CG3C52 NG2S0  CG3C52     0.1000  3     0.00 ! ZINCqc00 , from CG3C52 CG3C52 NG2S0 CG3C51, PENALTY= 0.4
HGA2   CG3C52 NG2S0  CG2O1      0.0000  3   180.00 ! PROT AcProNH2, ProNH2, AcProNHCH3 RLD 4/23/93
HGA2   CG3C52 NG2S0  CG3C52     0.1000  3     0.00 ! ZINCqc00 , from HGA2 CG3C52 NG2S0 CG3C51, PENALTY= 0.4
CG2D1O NG2D1  NG2D1  CG2DC1    15.2000  2   180.00 ! ZINCqc00 , from CG2R61 NG2D1 NG2D1 CG2R61, PENALTY= 122
CG2D1O NG2D1  NG2D1  CG2DC1     0.5000  4     0.00 ! ZINCqc00 , from CG2R61 NG2D1 NG2D1 CG2R61, PENALTY= 122

IMPROPERS
CG2D1O CG2DC1 NG2D1  HGA4      30.0000  0     0.00 ! ABSB, amide base, sr
CG2DC1 CG2O5  NG2D1  HGA4      30.0000  0     0.00 ! ZINCqc00 , from CG2DC1 CG2R61 NG2D1 HGA4, PENALTY= 26
CG2O1  CG2DC1 NG2S0  OG2D1    120.0000  0     0.00 ! ZINCqc00 , from CG2O1 CG2DC2 NG2S1 OG2D1, PENALTY= 1
CG2O1  CG2R61 NG2S0  OG2D1    120.0000  0     0.00 ! ZINCqc00 , from CG2O1 CG2R61 NG2S1 OG2D1, PENALTY= 1
CG2O5  CG2DC1 CG2DC1 OG2D3     40.8547  0     0.00 ! TPQ, by ac_aa

END
RETURN
```
