## Supplementary material for "Identifying Artifacts from Large Library Docking": Example cases for running cross-filtering: ZINCqc00000ccjbY.str

```
* Toppar stream file generated by
* CHARMM General Force Field (CGenFF) program version 2.5.1
* For use with CGenFF version 4.6
*

read rtf card append
* Topologies generated by
* CHARMM General Force Field (CGenFF) program version 2.5.1
*
36 1

! "penalty" is the highest penalty score of the associated parameters.
! Penalties lower than 10 indicate the analogy is fair; penalties between 10
! and 50 mean some basic validation is recommended; penalties higher than
! 50 indicate poor analogy and mandate extensive validation/optimization.

RESI ZINCqc00       0.000 ! param penalty= 196.400 ; charge penalty=  72.114
!RING * 6 C11 C12 C13 C14 C15 C16
!RING * 5 N3 C9 C10 N5 N6
GROUP            ! CHARGE   CH_PENALTY
ATOM C1     CG331  -0.244 !    0.000
ATOM C2     CG321   0.069 !    4.919
ATOM O1     OG301  -0.251 !   29.816
ATOM N1     NG2D1  -0.178 !   37.781
ATOM C3     CG2O1  -0.041 !   47.055
ATOM O2     OG2D1   0.201 !   35.905
ATOM C4     CG321  -0.033 !   25.424
ATOM N2     NG2S1  -0.445 !    7.365
ATOM C5     CG2O1   0.357 !   17.162
ATOM O3     OG2D1  -0.514 !    4.067
ATOM C6     CG3C41  0.153 !   17.098
ATOM C7     CG3C41 -0.248 !   31.620
ATOM C8     CG3C41  0.222 !   72.114
ATOM N3     NG2R51  0.317 !   67.476
ATOM C9     CG2R51 -0.343 !   24.797
ATOM C10    CG2R51  0.381 !   40.851
ATOM C11    CG2R61  0.046 !   32.634
ATOM C12    CG2R61 -0.119 !   11.111
ATOM C13    CG2R61 -0.101 !    1.312
ATOM C14    CG2R61  0.090 !    0.000
ATOM N4     NG2S3  -0.824 !    0.000
ATOM C15    CG2R61 -0.101 !    1.312
ATOM C16    CG2R61 -0.119 !   11.111
ATOM N5     NG2R50 -0.503 !   35.758
ATOM N6     NG2R50 -0.358 !   21.108
ATOM C17    CG3C41 -0.248 !   31.620
ATOM H1     HGA3    0.090 !    0.000
ATOM H2     HGA3    0.090 !    0.000
ATOM H3     HGA3    0.090 !    0.000
ATOM H4     HGA2    0.090 !    0.000
ATOM H5     HGA2    0.090 !    0.000
ATOM H6     HGA2    0.090 !    0.305
ATOM H7     HGA2    0.090 !    0.305
ATOM H8     HGP1    0.274 !    3.302
ATOM H9     HGA1    0.090 !    2.694
ATOM H10    HGA2    0.090 !    1.478
ATOM H11    HGA2    0.090 !    1.478
ATOM H12    HGA1    0.090 !    4.464
ATOM H13    HGR52   0.224 !   14.356
ATOM H14    HGR61   0.115 !    0.150
ATOM H15    HGR61   0.115 !    0.000
ATOM H16    HGP4    0.353 !    0.000
ATOM H17    HGP4    0.353 !    0.000
ATOM H18    HGR61   0.115 !    0.000
ATOM H19    HGR61   0.115 !    0.150
ATOM H20    HGA2    0.090 !    1.478
ATOM H21    HGA2    0.090 !    1.478

BOND C1   C2  
BOND C1   H1  
BOND C1   H2  
BOND C1   H3  
BOND C2   O1  
BOND C2   H4  
BOND C2   H5  
BOND O1   N1  
BOND N1   C3  
BOND C3   O2  
BOND C3   C4  
BOND C4   N2  
BOND C4   H6  
BOND C4   H7  
BOND N2   C5  
BOND N2   H8  
BOND C5   O3  
BOND C5   C6  
BOND C6   C17 
BOND C6   C7  
BOND C6   H9  
BOND C7   C8  
BOND C7   H10 
BOND C7   H11 
BOND C8   N3  
BOND C8   C17 
BOND C8   H12 
BOND N3   N6  
BOND N3   C9  
BOND C9   C10 
BOND C9   H13 
BOND C10  C11 
BOND C10  N5  
BOND C11  C16 
BOND C11  C12 
BOND C12  C13 
BOND C12  H14 
BOND C13  C14 
BOND C13  H15 
BOND C14  N4  
BOND C14  C15 
BOND N4   H16 
BOND N4   H17 
BOND C15  C16 
BOND C15  H18 
BOND C16  H19 
BOND N5   N6  
BOND C17  H20 
BOND C17  H21 
IMPR C3     C4     N1     O2    
IMPR C5     C6     N2     O3    
IMPR N4     H17    H16    C14   

END

read param card flex append
* Parameters generated by analogy by
* CHARMM General Force Field (CGenFF) program version 2.5.1
*

! Penalties lower than 10 indicate the analogy is fair; penalties between 10
! and 50 mean some basic validation is recommended; penalties higher than
! 50 indicate poor analogy and mandate extensive validation/optimization.

BONDS
CG2O1  CG321   250.00     1.4900 ! PROT Ala Dipeptide (5/91)
CG2O1  CG3C41  250.00     1.4900 ! ZINCqc00 , from CG2O1 CG3C51, PENALTY= 76
CG2O1  NG2D1   339.63     1.4304 ! NRQ, by ac_aa            
CG2O1  NG2S1   370.00     1.3450 ! PROT Alanine Dipeptide ab initio calc's (LK)
CG2O1  OG2D1   620.00     1.2300 ! PROT Peptide geometry, condensed phase (LK)
CG2R51 CG2R51  410.00     1.3600 ! PROT histidine, adm jr., 6/27/90
CG2R51 CG2R61  300.00     1.4400 ! ZINCqc00 , from CG2R53 CG2R61, PENALTY= 28
CG2R51 NG2R50  400.00     1.3800 ! PROT his, ADM JR., 7/20/89
CG2R51 NG2R51  400.00     1.3800 ! PROT his, ADM JR., 7/20/89
CG2R51 HGR52   375.00     1.0830 ! PROT his, adm jr., 6/27/90
CG2R61 CG2R61  305.00     1.3750 ! PROT benzene, JES 8/25/89
CG2R61 NG2S3   400.00     1.3900 ! PYRIDINE aminopyridine, adm jr., 7/94
CG2R61 HGR61   340.00     1.0800 ! PROT phe,tyr JES 8/25/89
CG321  CG331   222.50     1.5280 ! PROT alkane update, adm jr., 3/2/92
CG321  NG2S1   320.00     1.4300 ! PROT NMA Gas & Liquid Phase IR Spectra (LK)
CG321  OG301   360.00     1.4150 ! diethylether, alex
CG321  HGA2    309.00     1.1110 ! PROT alkane update, adm jr., 3/2/92
CG331  HGA3    322.00     1.1110 ! PROT alkane update, adm jr., 3/2/92
CG3C41 CG3C41  270.00     1.5400 ! CBU, cyclobutane, AZDO, 2-azetidinone, lsk
CG3C41 NG2R51  220.00     1.4560 ! ZINCqc00 , from CG3RC1 NG2R61, PENALTY= 88
CG3C41 HGA1    348.00     1.0930 ! ZINCqc00 , from CG3C41 HGA2, PENALTY= 0.64
CG3C41 HGA2    348.00     1.0930 ! CBU, cyclobutane, AZDO, 2-azetidinone, lsk
NG2D1  OG301   270.93     1.4215 ! GGB, by ac_aa            
NG2R50 NG2R50  340.00     1.2900 ! OXAD, oxadiazole123
NG2R50 NG2R51  360.00     1.3550 ! PYRZ, pyrazole
NG2S1  HGP1    440.00     0.9970 ! PROT Alanine Dipeptide ab initio calc's (LK)
NG2S3  HGP4    488.00     1.0000 ! NA A,C,G, JWK, adm jr. 7/24/91

ANGLES
CG321  CG2O1  NG2D1    80.00    108.81 ! ZINCqc00 , from CG311 CG2O1 NG2D1, PENALTY= 0.6
CG321  CG2O1  OG2D1    80.00    121.00 ! PROT Alanine Dipeptide ab initio calc's (LK)
CG3C41 CG2O1  NG2S1    80.00    116.50 ! ZINCqc00 , from CG3C51 CG2O1 NG2S1, PENALTY= 6.9
CG3C41 CG2O1  OG2D1    80.00    118.00 ! ZINCqc00 , from CG3C51 CG2O1 OG2D1, PENALTY= 6.9
NG2D1  CG2O1  OG2D1    80.00    120.54 ! NRQ, by ac_aa                
NG2S1  CG2O1  OG2D1    80.00    122.50 ! PROT NMA Vib Modes (LK)
CG2R51 CG2R51 CG2R61   34.88    154.35 ! ZINCqc00 , from CG2DC1 CG2R51 CG2R51, PENALTY= 22.5
CG2R51 CG2R51 NG2R50  130.00    110.00 ! PROT his, ADM JR., 7/20/89
CG2R51 CG2R51 NG2R51  130.00    106.00 !adm,dec06 110.6, PROT his, ADM JR., 7/20/89
CG2R51 CG2R51 HGR52    22.00    130.00   15.00   2.21500 ! PROT adm jr., 6/27/90, his
CG2R61 CG2R51 NG2R50   35.00    153.48   19.53   2.51910 ! ZINCqc00 , from CG2DC1 CG2R51 NG2R50, PENALTY= 22.5
NG2R51 CG2R51 HGR52    25.00    124.00   20.00   2.14000 ! PROT adm jr., 3/24/92
CG2R51 CG2R61 CG2R61   32.00    120.00 ! ZINCqc00 , from CG2R53 CG2R61 CG2R61, PENALTY= 3
CG2R61 CG2R61 CG2R61   40.00    120.00   35.00   2.41620 ! PROT JES 8/25/89
CG2R61 CG2R61 NG2S3    60.00    121.00 ! PYRIDINE aminopyridine, adm jr., 7/94
CG2R61 CG2R61 HGR61    30.00    120.00   22.00   2.15250 ! PROT JES 8/25/89 benzene
CG2O1  CG321  NG2S1    50.00    107.00 ! PROT Alanine Dipeptide ab initio calc's (LK)
CG2O1  CG321  HGA2     33.00    109.50   30.00   2.16300 ! PROT alanine dipeptide, 5/09/91
CG331  CG321  OG301    45.00    111.50 ! diethylether, alex
CG331  CG321  HGA2     34.60    110.10   22.53   2.17900 ! PROT alkane update, adm jr., 3/2/92
NG2S1  CG321  HGA2     51.50    109.50 ! PROT from NG2S1  CG331  HA, for lactams, adm jr.
OG301  CG321  HGA2     45.90    108.89 ! ETOB, Ethoxybenzene, cacha
HGA2   CG321  HGA2     35.50    109.00    5.40   1.80200 ! PROT alkane update, adm jr., 3/2/92
CG321  CG331  HGA3     34.60    110.10   22.53   2.17900 ! PROT alkane update, adm jr., 3/2/92
HGA3   CG331  HGA3     35.50    108.40    5.40   1.80200 ! PROT alkane update, adm jr., 3/2/92
CG2O1  CG3C41 CG3C41   95.00    101.00 ! ZINCqc00 , from CG2O4 CG3C41 CG3C41, PENALTY= 2
CG2O1  CG3C41 HGA1     72.00    113.00 ! ZINCqc00 , from CG2O4 CG3C41 HGA2, PENALTY= 2
CG3C41 CG3C41 CG3C41   70.00    106.00 ! CBU, cyclobutane; QM by Nikolay Simakov; lsk
CG3C41 CG3C41 NG2R51   95.00    101.00 ! ZINCqc00 , from CG2O4 CG3C41 CG3C41, PENALTY= 54.5
CG3C41 CG3C41 HGA1     46.00    110.50 ! ZINCqc00 , from CG3C41 CG3C41 HGA2, PENALTY= 0
CG3C41 CG3C41 HGA2     46.00    110.50 ! CBU, cyclobutane; QM by Nikolay Simakov; lsk
NG2R51 CG3C41 HGA1     72.00    113.00 ! ZINCqc00 , from CG2O4 CG3C41 HGA2, PENALTY= 54.5
HGA2   CG3C41 HGA2     28.00    105.00    5.40   1.80670 ! CBU, cyclobutane; AZDO, 2-azetidinone; QM by Nikolay Simakov; lsk & kevo
CG2O1  NG2D1  OG301    61.64     99.79 ! ZINCqc00 , from CG2N1 NG2D1 OG301, PENALTY= 11
CG2R51 NG2R50 NG2R50  110.00    106.80 ! OXAD, oxadiazole123 @@@@@ Kenno: 107.1 --> 106.8 @@@@@
NG2R50 NG2R50 NG2R51  160.00    102.20 ! TRZ3, triazole123 @@@@@ Kenno: 101.9 --> 102.2 @@@@@
CG2R51 NG2R51 CG3C41   70.00    127.10 ! ZINCqc00 , from CG2R51 NG2R51 CG321, PENALTY= 8.5
CG2R51 NG2R51 NG2R50  160.00    115.00 ! PYRZ, pyrazole
CG3C41 NG2R51 NG2R50   70.00    117.90 ! ZINCqc00 , from CG321 NG2R51 NG2R50, PENALTY= 8.5
CG2O1  NG2S1  CG321    50.00    120.00 ! PROT NMA Vib Modes (LK)
CG2O1  NG2S1  HGP1     34.00    123.00 ! PROT NMA Vib Modes (LK)
CG321  NG2S1  HGP1     35.00    117.00 ! PROT NMA Vibrational Modes (LK)
CG2R61 NG2S3  HGP4     60.00    111.60 ! PYRIDINE aminopyridine, adm jr., 7/94 kevo: 120 --> 111.6
HGP4   NG2S3  HGP4     31.00    117.00 ! NA Ade C,A,G
CG321  OG301  NG2D1    54.17    104.20 ! GGB, by ac_aa                

DIHEDRALS
NG2D1  CG2O1  CG321  NG2S1      5.1998  1   180.00 ! ZINCqc00 , from NG2D1 CG2O1 CG311 NG2S1, PENALTY= 4
NG2D1  CG2O1  CG321  NG2S1      2.2045  2   180.00 ! ZINCqc00 , from NG2D1 CG2O1 CG311 NG2S1, PENALTY= 4
NG2D1  CG2O1  CG321  HGA2       3.3555  1   180.00 ! ZINCqc00 , from NG2D1 CG2O1 CG311 HGA1, PENALTY= 4.1
OG2D1  CG2O1  CG321  NG2S1      0.0000  1     0.00 ! PROT Alanine Dipeptide ab initio calc's (LK)
OG2D1  CG2O1  CG321  HGA2       0.0000  3   180.00 ! PROT adm jr., 8/13/90  geometry and vibrations
NG2S1  CG2O1  CG3C41 CG3C41     0.4000  1     0.00 ! ZINCqc00 , from NG2S1 CG2O1 CG3C51 CG3C52, PENALTY= 102.5
NG2S1  CG2O1  CG3C41 CG3C41     0.6000  2     0.00 ! ZINCqc00 , from NG2S1 CG2O1 CG3C51 CG3C52, PENALTY= 102.5
NG2S1  CG2O1  CG3C41 HGA1       0.4000  1   180.00 ! ZINCqc00 , from NG2S1 CG2O1 CG3C51 HGA1, PENALTY= 76
NG2S1  CG2O1  CG3C41 HGA1       0.6000  2     0.00 ! ZINCqc00 , from NG2S1 CG2O1 CG3C51 HGA1, PENALTY= 76
OG2D1  CG2O1  CG3C41 CG3C41     0.4000  1   180.00 ! ZINCqc00 , from OG2D1 CG2O1 CG3C51 CG3C52, PENALTY= 102.5
OG2D1  CG2O1  CG3C41 CG3C41     0.6000  2     0.00 ! ZINCqc00 , from OG2D1 CG2O1 CG3C51 CG3C52, PENALTY= 102.5
OG2D1  CG2O1  CG3C41 HGA1       0.4000  1     0.00 ! ZINCqc00 , from OG2D1 CG2O1 CG3C51 HGA1, PENALTY= 76
OG2D1  CG2O1  CG3C41 HGA1       0.6000  2     0.00 ! ZINCqc00 , from OG2D1 CG2O1 CG3C51 HGA1, PENALTY= 76
CG321  CG2O1  NG2D1  OG301      3.4913  1   180.00 ! ZINCqc00 , from CG331 CG2O1 NG2D1 CG321, PENALTY= 45.9
CG321  CG2O1  NG2D1  OG301      3.8307  2   180.00 ! ZINCqc00 , from CG331 CG2O1 NG2D1 CG321, PENALTY= 45.9
CG321  CG2O1  NG2D1  OG301      2.3343  3     0.00 ! ZINCqc00 , from CG331 CG2O1 NG2D1 CG321, PENALTY= 45.9
OG2D1  CG2O1  NG2D1  OG301      7.8500  2   180.00 ! ZINCqc00 , from OG2D1 CG2O1 NG2D1 CG321, PENALTY= 45
CG3C41 CG2O1  NG2S1  CG321      1.6000  1     0.00 ! ZINCqc00 , from CG3C51 CG2O1 NG2S1 CG321, PENALTY= 6.9
CG3C41 CG2O1  NG2S1  CG321      2.5000  2   180.00 ! ZINCqc00 , from CG3C51 CG2O1 NG2S1 CG321, PENALTY= 6.9
CG3C41 CG2O1  NG2S1  HGP1       2.5000  2   180.00 ! ZINCqc00 , from CG3C51 CG2O1 NG2S1 HGP1, PENALTY= 6.9
OG2D1  CG2O1  NG2S1  CG321      2.5000  2   180.00 ! PROT Gives appropriate NMA cis/trans barrier. (LK)
OG2D1  CG2O1  NG2S1  HGP1       2.5000  2   180.00 ! PROT Gives appropriate NMA cis/trans barrier. (LK)
CG2R61 CG2R51 CG2R51 NG2R51     0.0033  2   180.00 ! ZINCqc00 , from CG2DC1 CG2R51 CG2R51 NG2R51, PENALTY= 22.5
CG2R61 CG2R51 CG2R51 HGR52      0.3739  2   180.00 ! ZINCqc00 , from CG2DC1 CG2R51 CG2R51 HGR52, PENALTY= 22.5
NG2R50 CG2R51 CG2R51 NG2R51    14.0000  2   180.00 ! PROT his, ADM JR., 7/20/89
NG2R50 CG2R51 CG2R51 HGR52      3.0000  2   180.00 ! PROT adm jr., 3/24/92
CG2R51 CG2R51 CG2R61 CG2R61     0.8900  2   180.00 ! ZINCqc00 , from NG2R50 CG2R53 CG2R61 CG2R61, PENALTY= 81
CG2R51 CG2R51 CG2R61 CG2R61     0.1000  4     0.00 ! ZINCqc00 , from NG2R50 CG2R53 CG2R61 CG2R61, PENALTY= 81
NG2R50 CG2R51 CG2R61 CG2R61     0.8900  2   180.00 ! ZINCqc00 , from NG2R50 CG2R53 CG2R61 CG2R61, PENALTY= 28
NG2R50 CG2R51 CG2R61 CG2R61     0.1000  4     0.00 ! ZINCqc00 , from NG2R50 CG2R53 CG2R61 CG2R61, PENALTY= 28
CG2R51 CG2R51 NG2R50 NG2R50     8.5000  2   180.00 ! OXAD, oxadiazole123
CG2R61 CG2R51 NG2R50 NG2R50     8.5000  2   180.00 ! ZINCqc00 , from CG2R51 CG2R51 NG2R50 NG2R50, PENALTY= 49
CG2R51 CG2R51 NG2R51 CG3C41     0.0000  1     0.00 ! ZINCqc00 , from CG2R51 CG2R51 NG2R51 CG321, PENALTY= 8.5
CG2R51 CG2R51 NG2R51 NG2R50    10.0000  2   180.00 ! PYRZ, pyrazole
HGR52  CG2R51 NG2R51 CG3C41     0.0000  2   180.00 ! ZINCqc00 , from HGR52 CG2R51 NG2R51 CG321, PENALTY= 8.5
HGR52  CG2R51 NG2R51 NG2R50     3.0000  2   180.00 ! PYRZ, pyrazole
CG2R51 CG2R61 CG2R61 CG2R61     3.0000  2   180.00 ! ZINCqc00 , from CG2R53 CG2R61 CG2R61 CG2R61, PENALTY= 3
CG2R51 CG2R61 CG2R61 HGR61      2.0000  2   180.00 ! ZINCqc00 , from CG2R53 CG2R61 CG2R61 HGR61, PENALTY= 3
CG2R61 CG2R61 CG2R61 CG2R61     3.1000  2   180.00 ! PROT JES 8/25/89
CG2R61 CG2R61 CG2R61 NG2S3      5.0000  2   180.00 ! PYRIDINE aminopyridine, yin
CG2R61 CG2R61 CG2R61 HGR61      4.2000  2   180.00 ! PROT JES 8/25/89 benzene
NG2S3  CG2R61 CG2R61 HGR61      2.4000  2   180.00 ! PYRIDINE aminopyridine Kenno: 4.2 -> 2.4
HGR61  CG2R61 CG2R61 HGR61      2.4000  2   180.00 ! PROT JES 8/25/89 benzene
CG2R61 CG2R61 NG2S3  HGP4       1.3500  2   180.00 ! PYRIDINE aminopyridine. kevo: 1.80 --> 1.35
OG301  CG321  CG331  HGA3       0.1600  3     0.00 ! alkane, 4/98, yin and mackerell
HGA2   CG321  CG331  HGA3       0.1600  3     0.00 ! PROT rotation barrier in Ethane (SF)
CG2O1  CG321  NG2S1  CG2O1      0.2000  1   180.00 ! PROT ala dipeptide, new C VDW Rmin, adm jr., 3/3/93c
CG2O1  CG321  NG2S1  HGP1       0.0000  1     0.00 ! PROT Alanine Dipeptide ab initio calc's (LK)
HGA2   CG321  NG2S1  CG2O1      0.0000  3     0.00 ! PROT, sp2-methyl, no torsion potential
HGA2   CG321  NG2S1  HGP1       0.0000  3     0.00 ! PROT, sp2-methyl, no torsion potential
CG331  CG321  OG301  NG2D1      0.3727  1   180.00 ! GGB, by ac_aa
CG331  CG321  OG301  NG2D1      0.7250  2     0.00 ! GGB, by ac_aa
CG331  CG321  OG301  NG2D1      0.0227  3     0.00 ! GGB, by ac_aa
HGA2   CG321  OG301  NG2D1      0.3228  3     0.00 ! GGB, by ac_aa
CG2O1  CG3C41 CG3C41 CG3C41     0.1441  3   180.00 ! ZINCqc00 , from CG2O4 CG3C41 CG3C41 OG3C51, PENALTY= 48.6
CG2O1  CG3C41 CG3C41 HGA2       0.1743  3   180.00 ! ZINCqc00 , from CG2O4 CG3C41 CG3C41 HGA2, PENALTY= 2
CG3C41 CG3C41 CG3C41 CG3C41     1.4300  3     0.00 ! CBU, cyclobutane; QM by Nikolay Simakov; lsk
CG3C41 CG3C41 CG3C41 NG2R51     1.4300  3     0.00 ! ZINCqc00 , from CG3C41 CG3C41 CG3C41 CG3C41, PENALTY= 95.5
CG3C41 CG3C41 CG3C41 HGA1       0.5700  3     0.00 ! ZINCqc00 , from CG3C41 CG3C41 CG3C41 HGA2, PENALTY= 0
CG3C41 CG3C41 CG3C41 HGA2       0.5700  3     0.00 ! CBU, cyclobutane; QM by Nikolay Simakov; lsk
NG2R51 CG3C41 CG3C41 HGA2       0.5700  3     0.00 ! ZINCqc00 , from NG2R43 CG3C41 CG3C41 HGA2, PENALTY= 29.5
HGA1   CG3C41 CG3C41 HGA2       0.0000  3     0.00 ! ZINCqc00 , from HGA2 CG3C41 CG3C41 HGA2, PENALTY= 0
CG3C41 CG3C41 NG2R51 CG2R51     0.0000  3   180.00 ! ZINCqc00 , from CG3C31 CG3RC1 NG2R61 CG2R62, PENALTY= 159.9
CG3C41 CG3C41 NG2R51 NG2R50     0.0000  3   180.00 ! ZINCqc00 , from CG3C31 CG3RC1 NG2R61 CG2R62, PENALTY= 196.4
HGA1   CG3C41 NG2R51 CG2R51     0.1950  3     0.00 ! ZINCqc00 , from HGA1 CG3C51 NG2R61 CG2R62, PENALTY= 166
HGA1   CG3C41 NG2R51 NG2R50     0.0000  3     0.00 ! ZINCqc00 , from HGA2 CG321 NG2R51 NG2R50, PENALTY= 175
CG2O1  NG2D1  OG301  CG321      0.3335  1   180.00 ! ZINCqc00 , from CG2N1 NG2D1 OG301 CG321, PENALTY= 11
CG2O1  NG2D1  OG301  CG321      0.0342  2   180.00 ! ZINCqc00 , from CG2N1 NG2D1 OG301 CG321, PENALTY= 11
CG2R51 NG2R50 NG2R50 NG2R51    14.0000  2   180.00 ! TRZ3, triazole123
NG2R50 NG2R50 NG2R51 CG2R51     8.5000  2   180.00 ! TRZ3, triazole123
NG2R50 NG2R50 NG2R51 CG3C41     2.5000  2   180.00 ! ZINCqc00 , from NG2R50 NG2R50 NG2R51 CG321, PENALTY= 8.5

IMPROPERS
CG2O1  CG321  NG2D1  OG2D1     44.0020  0     0.00 ! ZINCqc00 , from CG2O1 CG311 NG2D1 OG2D1, PENALTY= 0.4
CG2O1  CG3C41 NG2S1  OG2D1    120.0000  0     0.00 ! ZINCqc00 , from CG2O1 CG3C51 NG2S1 OG2D1, PENALTY= 7.6
NG2S3  HGP4   HGP4   CG2R61    -2.5000  0     0.00 ! -2.0 PYRIDINE aminopyridine 11/10 kevo: sic! Compensates for in-plane force from CG2R61 CG2R61 NG2S3 HGP4

END
RETURN
```
