## Supplementary material for "Identifying Artifacts from Large Library Docking": Example cases for running cross-filtering: ZINCqD00000aji9o.str

```
* Toppar stream file generated by
* CHARMM General Force Field (CGenFF) program version 2.5.1
* For use with CGenFF version 4.6
*

read rtf card append
* Topologies generated by
* CHARMM General Force Field (CGenFF) program version 2.5.1
*
36 1

! "penalty" is the highest penalty score of the associated parameters.
! Penalties lower than 10 indicate the analogy is fair; penalties between 10
! and 50 mean some basic validation is recommended; penalties higher than
! 50 indicate poor analogy and mandate extensive validation/optimization.

RESI ZINCqD00      -1.000 ! param penalty= 225.000 ; charge penalty=  76.345
!RING * 6 C6 C7 C8 C14 C15 C16
!RING * 5 C8 N2 N3 C13 C14
GROUP            ! CHARGE   CH_PENALTY
ATOM O1     OG2D2  -0.753 !    6.399
ATOM C1     CG2O3   0.603 !   59.451
ATOM O2     OG2D2  -0.753 !    6.399
ATOM C2     CG3C31 -0.187 !   60.058
ATOM H1     HGA1    0.090 !    5.166
ATOM C3     CG3C31 -0.180 !   12.593
ATOM C4     CG3C31  0.228 !   72.032
ATOM Cl1    CLGA1  -0.091 !   76.345
ATOM C5     CG2O1   0.337 !   59.487
ATOM O3     OG2D1  -0.517 !    5.682
ATOM N1     NG2S1  -0.474 !    8.046
ATOM C6     CG2R61  0.043 !    3.516
ATOM C7     CG2R61 -0.417 !    2.585
ATOM C8     CG2RC0  0.378 !   24.343
ATOM N2     NG2R50 -0.499 !   23.350
ATOM N3     NG2R51  0.166 !   25.231
ATOM C9     CG321   0.006 !    6.005
ATOM C10    CG321  -0.104 !    7.259
ATOM C11    CG321  -0.071 !    5.321
ATOM C12    CG302   0.339 !    1.471
ATOM F1     FGA3   -0.140 !    0.345
ATOM F2     FGA3   -0.140 !    0.345
ATOM F3     FGA3   -0.140 !    0.345
ATOM C13    CG2R51 -0.245 !   11.728
ATOM C14    CG2RC0  0.261 !   10.969
ATOM C15    CG2R61 -0.369 !    0.000
ATOM C16    CG2R61 -0.225 !    0.000
ATOM H2     HGA2    0.090 !    4.330
ATOM H3     HGA2    0.090 !    4.330
ATOM H4     HGP1    0.332 !    3.302
ATOM H5     HGR61   0.250 !    0.000
ATOM H6     HGA2    0.090 !    0.000
ATOM H7     HGA2    0.090 !    0.000
ATOM H8     HGA2    0.090 !    0.680
ATOM H9     HGA2    0.090 !    0.680
ATOM H10    HGA2    0.090 !    0.000
ATOM H11    HGA2    0.090 !    0.000
ATOM H12    HGR52   0.180 !    0.000
ATOM H13    HGR61   0.195 !    0.000
ATOM H14    HGR61   0.127 !    0.000
ATOM LP1    LPH     0.050 ! on Cl1

BOND O1   C1  
BOND C1   O2  
BOND C1   C2  
BOND C2   H1  
BOND C2   C4  
BOND C2   C3  
BOND C3   C4  
BOND C3   H2  
BOND C3   H3  
BOND C4   Cl1 
BOND C4   C5  
BOND C5   O3  
BOND C5   N1  
BOND N1   C6  
BOND N1   H4  
BOND C6   C16 
BOND C6   C7  
BOND C7   C8  
BOND C7   H5  
BOND C8   C14 
BOND C8   N2  
BOND N2   N3  
BOND N3   C9  
BOND N3   C13 
BOND C9   C10 
BOND C9   H6  
BOND C9   H7  
BOND C10  C11 
BOND C10  H8  
BOND C10  H9  
BOND C11  C12 
BOND C11  H10 
BOND C11  H11 
BOND C12  F1  
BOND C12  F2  
BOND C12  F3  
BOND C13  C14 
BOND C13  H12 
BOND C14  C15 
BOND C15  C16 
BOND C15  H13 
BOND C16  H14 
IMPR C1     O1     O2     C2    
IMPR C5     C4     N1     O3    

LONEPAIR COLI LP1    Cl1    C4     DIST 1.6400 SCAL 0.0

END

read param card flex append
* Parameters generated by analogy by
* CHARMM General Force Field (CGenFF) program version 2.5.1
*

! Penalties lower than 10 indicate the analogy is fair; penalties between 10
! and 50 mean some basic validation is recommended; penalties higher than
! 50 indicate poor analogy and mandate extensive validation/optimization.

BONDS
CG2O1  CG3C31  250.00     1.4900 ! ZINCqD00 , from CG2O1 CG3C51, PENALTY= 88
CG2O1  NG2S1   370.00     1.3450 ! PROT Alanine Dipeptide ab initio calc's (LK)
CG2O1  OG2D1   620.00     1.2300 ! PROT Peptide geometry, condensed phase (LK)
CG2O3  CG3C31  250.00     1.4900 ! ZINCqD00 , from CG2O3 CG3C51, PENALTY= 88
CG2O3  OG2D2   525.00     1.2600 ! PROT adm jr. 7/23/91, acetic acid
CG2R51 CG2RC0  350.00     1.4300 ! INDO/TRP
CG2R51 NG2R51  400.00     1.3800 ! PROT his, ADM JR., 7/20/89
CG2R51 HGR52   375.00     1.0830 ! PROT his, adm jr., 6/27/90
CG2R61 CG2R61  305.00     1.3750 ! PROT benzene, JES 8/25/89
CG2R61 CG2RC0  300.00     1.3600 ! INDO/TRP
CG2R61 NG2S1   305.00     1.4140 ! RETINOL PACP
CG2R61 HGR61   340.00     1.0800 ! PROT phe,tyr JES 8/25/89
CG2RC0 CG2RC0  360.00     1.3850 ! INDO/TRP
CG2RC0 NG2R50  310.00     1.3650 ! NA G, adm jr. 11/97
CG302  CG321   250.00     1.5200 ! FLUROALK fluoroalkanes
CG302  FGA3    265.00     1.3400 ! FLUROALK fluoroalkanes
CG321  CG321   222.50     1.5300 ! PROT alkane update, adm jr., 3/2/92
CG321  NG2R51  400.00     1.4580 ! ETRZ, 1-Ethyl-1,2,3-triazole, from CG331 NG2R51, kevo
CG321  HGA2    309.00     1.1110 ! PROT alkane update, adm jr., 3/2/92
CG3C31 CG3C31  240.00     1.5010 ! PROTMOD cyclopropane
CG3C31 CLGA1   220.00     1.7880 ! ZINCqD00 , from CG321 CLGA1, PENALTY= 225
CG3C31 HGA1    340.00     1.0830 ! PROTMOD cyclopropane
CG3C31 HGA2    340.00     1.0830 ! PROTMOD cyclopropane
NG2R50 NG2R51  360.00     1.3550 ! PYRZ, pyrazole
NG2S1  HGP1    440.00     0.9970 ! PROT Alanine Dipeptide ab initio calc's (LK)

ANGLES
CG3C31 CG2O1  NG2S1    80.00    116.50 ! ZINCqD00 , from CG3C51 CG2O1 NG2S1, PENALTY= 6.9
CG3C31 CG2O1  OG2D1    80.00    118.00 ! ZINCqD00 , from CG3C51 CG2O1 OG2D1, PENALTY= 6.9
NG2S1  CG2O1  OG2D1    80.00    122.50 ! PROT NMA Vib Modes (LK)
CG3C31 CG2O3  OG2D2    40.00    116.00   50.00   2.35300 ! ZINCqD00 , from CG3C51 CG2O3 OG2D2, PENALTY= 6.9
OG2D2  CG2O3  OG2D2   100.00    128.00   70.00   2.25870 ! PROT adm jr. 7/23/91, correction, ACETATE (KK)
CG2RC0 CG2R51 NG2R51  100.00    107.50 ! ISOI, isoindole, kevo
CG2RC0 CG2R51 HGR52    31.00    128.50 ! ISOI, isoindole, kevo
NG2R51 CG2R51 HGR52    25.00    124.00   20.00   2.14000 ! PROT adm jr., 3/24/92
CG2R61 CG2R61 CG2R61   40.00    120.00   35.00   2.41620 ! PROT JES 8/25/89
CG2R61 CG2R61 CG2RC0   50.00    120.00 !adm,dec06 113.20 ! INDO/TRP
CG2R61 CG2R61 NG2S1    40.00    120.00   35.00   2.41620 ! RESI PACP, FRET AND OTHERS
CG2R61 CG2R61 HGR61    30.00    120.00   22.00   2.15250 ! PROT JES 8/25/89 benzene
CG2RC0 CG2R61 HGR61    30.00    120.00   22.00   2.14600 ! 122 INDO/TRP
CG2R51 CG2RC0 CG2R61  130.00    132.00 !adm,dec06 133.50 ! INDO/TRP
CG2R51 CG2RC0 CG2RC0   85.00    108.00 ! INDO/TRP
CG2R61 CG2RC0 CG2RC0   50.00    120.00 !adm,dec06 110.00 ! INDO/TRP
CG2R61 CG2RC0 NG2R50  130.00    130.00 ! ZIMI, benzimidazole, kevo
CG2RC0 CG2RC0 NG2R50  100.00    110.00 ! NA Ade 5R) bridgeC5
CG321  CG302  FGA3     42.00    112.00   30.00   2.35700 ! TFE, trifluoroethanol
FGA3   CG302  FGA3    118.00    107.00   30.00   2.15500 ! FLUROALK fluoroalkanes
CG302  CG321  CG321    53.02    111.63    8.00   2.51050 ! ZINCqD00 , from CG312 CG321 CG331, PENALTY= 2.9
CG302  CG321  HGA2     34.60    110.10   22.53   2.17900 ! TFE, trifluoroethanol
CG321  CG321  CG321    58.35    113.60   11.16   2.56100 ! PROT alkane update, adm jr., 3/2/92
CG321  CG321  NG2R51   70.00    120.00 ! ZINCqD00 , from CG331 CG321 NG2R51, PENALTY= 0.9
CG321  CG321  HGA2     26.50    110.10   22.53   2.17900 ! PROT alkane update, adm jr., 3/2/92
NG2R51 CG321  HGA2     33.43    110.10 ! ETRZ, 1-Ethyl-1,2,3-triazole, from NG2R51 CG331 HGA3, kevo
HGA2   CG321  HGA2     35.50    109.00    5.40   1.80200 ! PROT alkane update, adm jr., 3/2/92
CG2O1  CG3C31 CG3C31   67.35    116.70 ! ZINCqD00 , from CG321 CG3C31 CG3C31, PENALTY= 71
CG2O1  CG3C31 CLGA1    55.86    106.64 ! ZINCqD00 , from NG2S0 CG3C52 SG311, PENALTY= 149
CG2O3  CG3C31 CG3C31   67.35    116.70 ! ZINCqD00 , from CG321 CG3C31 CG3C31, PENALTY= 75
CG2O3  CG3C31 HGA1     72.00    113.00 ! ZINCqD00 , from CG2O4 CG3C41 HGA2, PENALTY= 67
CG3C31 CG3C31 CG3C31   77.35    111.00    8.00   2.56100 ! PROTMOD cyclopropane
CG3C31 CG3C31 CLGA1    67.35    116.70 ! ZINCqD00 , from CG321 CG3C31 CG3C31, PENALTY= 113
CG3C31 CG3C31 HGA1     23.00    117.10   22.53   2.17900 ! PROTMOD cyclopropane
CG3C31 CG3C31 HGA2     23.00    117.10   22.53   2.17900 ! PROTMOD cyclopropane
HGA2   CG3C31 HGA2     23.00    117.00    5.40   1.80200 ! PROTMOD cyclopropane
CG2RC0 NG2R50 NG2R51  160.00    103.50 ! ZINCqD00 , from CG2R52 NG2R50 NG2R51, PENALTY= 3
CG2R51 NG2R51 CG321    70.00    127.10 ! ETRZ, 1-Ethyl-1,2,3-triazole, kevo
CG2R51 NG2R51 NG2R50  160.00    115.00 ! PYRZ, pyrazole
CG321  NG2R51 NG2R50   70.00    117.90 ! ETRZ, 1-Ethyl-1,2,3-triazole, kevo
CG2O1  NG2S1  CG2R61   50.00    120.00 ! RESI PACP, FRET AND OTHERS
CG2O1  NG2S1  HGP1     34.00    123.00 ! PROT NMA Vib Modes (LK)
CG2R61 NG2S1  HGP1     34.00    117.00 ! RESI PACP, FRET AND OTHERS

DIHEDRALS
NG2S1  CG2O1  CG3C31 CG3C31     0.4000  1     0.00 ! ZINCqD00 , from NG2S1 CG2O1 CG3C51 CG3C52, PENALTY= 114.5
NG2S1  CG2O1  CG3C31 CG3C31     0.6000  2     0.00 ! ZINCqD00 , from NG2S1 CG2O1 CG3C51 CG3C52, PENALTY= 114.5
NG2S1  CG2O1  CG3C31 CLGA1      0.3000  1     0.00 ! ZINCqD00 , from NG2S1 CG2O1 CG3C51 NG2S0, PENALTY= 210
NG2S1  CG2O1  CG3C31 CLGA1     -0.3000  4     0.00 ! ZINCqD00 , from NG2S1 CG2O1 CG3C51 NG2S0, PENALTY= 210
OG2D1  CG2O1  CG3C31 CG3C31     0.4000  1   180.00 ! ZINCqD00 , from OG2D1 CG2O1 CG3C51 CG3C52, PENALTY= 114.5
OG2D1  CG2O1  CG3C31 CG3C31     0.6000  2     0.00 ! ZINCqD00 , from OG2D1 CG2O1 CG3C51 CG3C52, PENALTY= 114.5
OG2D1  CG2O1  CG3C31 CLGA1     -0.3000  4     0.00 ! ZINCqD00 , from OG2D1 CG2O1 CG3C51 NG2S0, PENALTY= 210
CG3C31 CG2O1  NG2S1  CG2R61     1.6000  1     0.00 ! ZINCqD00 , from CG321 CG2O1 NG2S1 CG2R61, PENALTY= 8.5
CG3C31 CG2O1  NG2S1  CG2R61     2.5000  2   180.00 ! ZINCqD00 , from CG321 CG2O1 NG2S1 CG2R61, PENALTY= 8.5
CG3C31 CG2O1  NG2S1  HGP1       2.5000  2   180.00 ! ZINCqD00 , from CG3C51 CG2O1 NG2S1 HGP1, PENALTY= 6.9
OG2D1  CG2O1  NG2S1  CG2R61     2.5000  2   180.00 ! RETINOL PACP
OG2D1  CG2O1  NG2S1  HGP1       2.5000  2   180.00 ! PROT Gives appropriate NMA cis/trans barrier. (LK)
OG2D2  CG2O3  CG3C31 CG3C31     0.1600  3     0.00 ! ZINCqD00 , from OG2D2 CG2O3 CG3C51 CG3C52, PENALTY= 114.5
OG2D2  CG2O3  CG3C31 HGA1       0.1600  3     0.00 ! ZINCqD00 , from OG2D2 CG2O3 CG3C51 HGA1, PENALTY= 88
NG2R51 CG2R51 CG2RC0 CG2R61     1.5000  2   180.00 ! ISOI, isoindole, kevo
NG2R51 CG2R51 CG2RC0 CG2RC0     9.0000  2   180.00 ! ISOI, isoindole, kevo
HGR52  CG2R51 CG2RC0 CG2R61     0.2500  2   180.00 ! ISOI, isoindole, kevo
HGR52  CG2R51 CG2RC0 CG2RC0     0.2500  2   180.00 ! ISOI, isoindole, kevo
CG2RC0 CG2R51 NG2R51 CG321      0.0000  1     0.00 ! ZINCqD00 , from CG2R51 CG2R51 NG2R51 CG321, PENALTY= 1
CG2RC0 CG2R51 NG2R51 NG2R50    10.0000  2   180.00 ! ZINCqD00 , from CG2R51 CG2R51 NG2R51 NG2R50, PENALTY= 1
HGR52  CG2R51 NG2R51 CG321      0.0000  2   180.00 ! ETRZ, 1-Ethyl-1,2,3-triazole, from HGR52 CG2R53 NG2R51 CG331, kevo
HGR52  CG2R51 NG2R51 NG2R50     3.0000  2   180.00 ! PYRZ, pyrazole
CG2R61 CG2R61 CG2R61 CG2R61     3.1000  2   180.00 ! PROT JES 8/25/89
CG2R61 CG2R61 CG2R61 CG2RC0     3.0000  2   180.00 ! INDO/TRP
CG2R61 CG2R61 CG2R61 NG2S1      3.1000  2   180.00 ! RETINOL PACP
CG2R61 CG2R61 CG2R61 HGR61      4.2000  2   180.00 ! PROT JES 8/25/89 benzene
CG2RC0 CG2R61 CG2R61 NG2S1      3.1000  2   180.00 ! ZINCqD00 , from CG2R61 CG2R61 CG2R61 NG2S1, PENALTY= 1.5
CG2RC0 CG2R61 CG2R61 HGR61      3.0000  2   180.00 ! INDO/TRP
NG2S1  CG2R61 CG2R61 HGR61      2.4000  2   180.00 ! RETINOL PACP Kenno: 4.2 -> 2.4
HGR61  CG2R61 CG2R61 HGR61      2.4000  2   180.00 ! PROT JES 8/25/89 benzene
CG2R61 CG2R61 CG2RC0 CG2R51     4.0000  2   180.00 ! INDO/TRP
CG2R61 CG2R61 CG2RC0 CG2RC0     3.0000  2   180.00 ! INDO/TRP
CG2R61 CG2R61 CG2RC0 NG2R50     1.5000  2   180.00 ! ZIMI, benzimidazole, kevo
HGR61  CG2R61 CG2RC0 CG2R51     4.0000  2   180.00 ! INDO/TRP
HGR61  CG2R61 CG2RC0 CG2RC0     3.0000  2   180.00 ! INDO/TRP
HGR61  CG2R61 CG2RC0 NG2R50     0.8000  2   180.00 ! ZIMI, benzimidazole, kevo
CG2R61 CG2R61 NG2S1  CG2O1      1.2000  2   180.00 ! RETINOL PACP
CG2R61 CG2R61 NG2S1  HGP1       0.5000  2   180.00 ! RETINOL PACP
CG2R51 CG2RC0 CG2RC0 CG2R61     1.5000  2   180.00 ! INDO/TRP (Kenno: 4.0 --> 1.5)
CG2R51 CG2RC0 CG2RC0 NG2R50     6.5000  2   180.00 ! ZINCqD00 , from CG2R51 CG2RC0 CG2RC0 NG2R51, PENALTY= 25
CG2R61 CG2RC0 CG2RC0 CG2R61     3.0000  2   180.00 ! INDO/TRP
CG2R61 CG2RC0 CG2RC0 NG2R50     1.5000  2   180.00 ! ZIMI, benzimidazole, kevo
CG2R61 CG2RC0 NG2R50 NG2R51     4.0000  2   180.00 ! ZINCqD00 , from CG2R61 CG2RC0 NG2R50 CG2R52, PENALTY= 50.5
CG2RC0 CG2RC0 NG2R50 NG2R51     4.0000  2   180.00 ! ZINCqD00 , from CG2RC0 CG2RC0 NG2R50 CG2R52, PENALTY= 50.5
FGA3   CG302  CG321  CG321      0.2548  3     0.00 ! ZINCqD00 , from FGA3 CG302 CG311 CG321, PENALTY= 4
FGA3   CG302  CG321  HGA2       0.1580  3     0.00 ! TFE, Trifluoroethanol
CG302  CG321  CG321  CG321      0.0645  2     0.00 ! ZINCqD00 , from CG321 CG321 CG321 CG321, PENALTY= 12
CG302  CG321  CG321  CG321      0.1497  3   180.00 ! ZINCqD00 , from CG321 CG321 CG321 CG321, PENALTY= 12
CG302  CG321  CG321  CG321      0.0946  4     0.00 ! ZINCqD00 , from CG321 CG321 CG321 CG321, PENALTY= 12
CG302  CG321  CG321  CG321      0.1125  5     0.00 ! ZINCqD00 , from CG321 CG321 CG321 CG321, PENALTY= 12
CG302  CG321  CG321  HGA2       0.0462  3   180.00 ! ZINCqD00 , from CG302 CG311 CG321 HGA2, PENALTY= 4
CG321  CG321  CG321  NG2R51     0.2000  3     0.00 ! ZINCqD00 , from CG321 CG321 CG321 NG2S3, PENALTY= 5
CG321  CG321  CG321  HGA2       0.1950  3     0.00 ! LIPID alkanes
NG2R51 CG321  CG321  HGA2       0.1950  3     0.00 ! ZINCqD00 , from NG2S3 CG321 CG321 HGA2, PENALTY= 5
HGA2   CG321  CG321  HGA2       0.2200  3     0.00 ! LIPID alkanes
CG321  CG321  NG2R51 CG2R51     0.3850  1     0.00 ! ZINCqD00 , from CG331 CG321 NG2R51 CG2R51, PENALTY= 0.9
CG321  CG321  NG2R51 CG2R51     0.4200  2     0.00 ! ZINCqD00 , from CG331 CG321 NG2R51 CG2R51, PENALTY= 0.9
CG321  CG321  NG2R51 CG2R51     0.0800  3     0.00 ! ZINCqD00 , from CG331 CG321 NG2R51 CG2R51, PENALTY= 0.9
CG321  CG321  NG2R51 CG2R51     0.0550  4     0.00 ! ZINCqD00 , from CG331 CG321 NG2R51 CG2R51, PENALTY= 0.9
CG321  CG321  NG2R51 NG2R50     0.3850  1   180.00 ! ZINCqD00 , from CG331 CG321 NG2R51 NG2R50, PENALTY= 0.9
CG321  CG321  NG2R51 NG2R50     0.4200  2     0.00 ! ZINCqD00 , from CG331 CG321 NG2R51 NG2R50, PENALTY= 0.9
CG321  CG321  NG2R51 NG2R50     0.0800  3   180.00 ! ZINCqD00 , from CG331 CG321 NG2R51 NG2R50, PENALTY= 0.9
CG321  CG321  NG2R51 NG2R50     0.0550  4     0.00 ! ZINCqD00 , from CG331 CG321 NG2R51 NG2R50, PENALTY= 0.9
HGA2   CG321  NG2R51 CG2R51     0.0000  3     0.00 ! ETRZ, 1-Ethyl-1,2,3-triazole, from HGA3 CG331 NG2R51 CG2R53, kevo
HGA2   CG321  NG2R51 NG2R50     0.0000  3     0.00 ! ETRZ, 1-Ethyl-1,2,3-triazole, from HGA3 CG331 NG2R51 CG2R53, kevo
CG2O1  CG3C31 CG3C31 CG2O3      0.1000  6     0.00 ! ZINCqD00 , from CG324 CG3C31 CG3C31 CG3C31, PENALTY= 176.5
CG2O1  CG3C31 CG3C31 CG3C31     0.1000  6     0.00 ! ZINCqD00 , from CG324 CG3C31 CG3C31 CG3C31, PENALTY= 74
CG2O1  CG3C31 CG3C31 HGA1       0.2000  5   180.00 ! ZINCqD00 , from CG321 CG3C31 CG3C31 HGA2, PENALTY= 71
CG2O1  CG3C31 CG3C31 HGA2       0.2000  5   180.00 ! ZINCqD00 , from CG321 CG3C31 CG3C31 HGA2, PENALTY= 71
CG2O3  CG3C31 CG3C31 CG3C31     0.1000  6     0.00 ! ZINCqD00 , from CG324 CG3C31 CG3C31 CG3C31, PENALTY= 78
CG2O3  CG3C31 CG3C31 CLGA1      0.1000  6     0.00 ! ZINCqD00 , from CG324 CG3C31 CG3C31 CG3C31, PENALTY= 218.5
CG2O3  CG3C31 CG3C31 HGA2       0.2000  5   180.00 ! ZINCqD00 , from CG321 CG3C31 CG3C31 HGA2, PENALTY= 75
CG3C31 CG3C31 CG3C31 CLGA1      0.1000  6     0.00 ! ZINCqD00 , from CG324 CG3C31 CG3C31 CG3C31, PENALTY= 116
CG3C31 CG3C31 CG3C31 HGA1       0.1000  6     0.00 ! AMCP, aminomethyl cyclopropane; from PROTMOD hf/cyclopropane; jhs
CG3C31 CG3C31 CG3C31 HGA2       0.1000  6     0.00 ! PROTMOD hf/cyclopropane
CLGA1  CG3C31 CG3C31 HGA1       0.2000  5   180.00 ! ZINCqD00 , from CG321 CG3C31 CG3C31 HGA2, PENALTY= 113
CLGA1  CG3C31 CG3C31 HGA2       0.2000  5   180.00 ! ZINCqD00 , from CG321 CG3C31 CG3C31 HGA2, PENALTY= 113
HGA1   CG3C31 CG3C31 HGA2       0.2000  5   180.00 ! AMCP, aminomethyl cyclopropane; from PROTMOD hf/cyclopropane; jhs
CG2RC0 NG2R50 NG2R51 CG2R51    12.0000  2   180.00 ! ZINCqD00 , from CG2R52 NG2R50 NG2R51 CG2R51, PENALTY= 3
CG2RC0 NG2R50 NG2R51 CG321      1.4000  2   180.00 ! ZINCqD00 , from CG2R52 NG2R50 NG2R51 CG321, PENALTY= 3

IMPROPERS
CG2O1  CG3C31 NG2S1  OG2D1    120.0000  0     0.00 ! ZINCqD00 , from CG2O1 CG3C51 NG2S1 OG2D1, PENALTY= 8.8
CG2O3  OG2D2  OG2D2  CG3C31    96.0000  0     0.00 ! ZINCqD00 , from CG2O3 OG2D2 OG2D2 CG321, PENALTY= 22.5

END
RETURN
```
