## Supplementary material for "Identifying Artifacts from Large Library Docking": Example cases for running cross-filtering: ZINCqd00000fFoQj.str

```
* Toppar stream file generated by
* CHARMM General Force Field (CGenFF) program version 2.5.1
* For use with CGenFF version 4.6
*

read rtf card append
* Topologies generated by
* CHARMM General Force Field (CGenFF) program version 2.5.1
*
36 1

! "penalty" is the highest penalty score of the associated parameters.
! Penalties lower than 10 indicate the analogy is fair; penalties between 10
! and 50 mean some basic validation is recommended; penalties higher than
! 50 indicate poor analogy and mandate extensive validation/optimization.

RESI ZINCqd00       0.000 ! param penalty= 185.000 ; charge penalty= 182.570
!RING * 5 C14 C15 O3 C16 N3
!RING * 5 C5 C6 C8 N4 O5
!RING * 6 C2 C3 C4 C5 C6 C7
GROUP            ! CHARGE   CH_PENALTY
ATOM C1     CG331  -0.265 !    0.000
ATOM C2     CG311  -0.110 !    0.390
ATOM H1     HGA1    0.090 !    0.000
ATOM C3     CG321  -0.186 !    0.342
ATOM C4     CG321  -0.397 !   23.626
ATOM C5     CG2R51  0.781 !   32.705
ATOM C6     CG2R51 -0.192 !   30.140
ATOM C7     CG321  -0.178 !   19.213
ATOM C8     CG2R52 -0.147 !   48.999
ATOM C9     CG2O1   0.722 !   38.733
ATOM O1     OG2D1  -0.488 !   20.734
ATOM N1     NG2S1  -0.534 !   73.411
ATOM C10    CG3C41  0.192 !   78.645
ATOM H2     HGA1    0.090 !    4.464
ATOM C11    CG3C41 -0.248 !   44.357
ATOM C12    CG3C41  0.192 !   78.568
ATOM H3     HGA1    0.090 !    4.464
ATOM N2     NG2S1  -0.534 !   73.317
ATOM C13    CG2O1  -0.009 !  170.561
ATOM O2     OG2D1  -0.493 !    4.550
ATOM C14    CG2R51  0.586 !  182.570
ATOM C15    CG2R51  0.060 !   37.060
ATOM O3     OG3C51 -0.205 !   16.672
ATOM C16    CG2R53  0.604 !   96.562
ATOM O4     OG2D1  -0.404 !   58.531
ATOM N3     NG2D1  -0.478 !  159.666
ATOM C17    CG3C41 -0.248 !   44.357
ATOM N4     NG2R50 -0.317 !   45.665
ATOM O5     OG2R50 -0.102 !   31.768
ATOM H4     HGA3    0.090 !    0.000
ATOM H5     HGA3    0.090 !    0.000
ATOM H6     HGA3    0.090 !    0.000
ATOM H7     HGA2    0.090 !    0.000
ATOM H8     HGA2    0.090 !    0.000
ATOM H9     HGA2    0.090 !    0.000
ATOM H10    HGA2    0.090 !    0.000
ATOM H11    HGA2    0.090 !    0.000
ATOM H12    HGA2    0.090 !    0.000
ATOM H13    HGP1    0.299 !    6.293
ATOM H14    HGA2    0.090 !    1.662
ATOM H15    HGA2    0.090 !    1.662
ATOM H16    HGP1    0.299 !    6.220
ATOM H17    HGR52   0.360 !   25.158
ATOM H18    HGA2    0.090 !    1.662
ATOM H19    HGA2    0.090 !    1.662

BOND C1   C2  
BOND C1   H4  
BOND C1   H5  
BOND C1   H6  
BOND C2   H1  
BOND C2   C7  
BOND C2   C3  
BOND C3   C4  
BOND C3   H7  
BOND C3   H8  
BOND C4   C5  
BOND C4   H9  
BOND C4   H10 
BOND C5   O5  
BOND C5   C6  
BOND C6   C7  
BOND C6   C8  
BOND C7   H11 
BOND C7   H12 
BOND C8   C9  
BOND C8   N4  
BOND C9   O1  
BOND C9   N1  
BOND N1   C10 
BOND N1   H13 
BOND C10  H2  
BOND C10  C17 
BOND C10  C11 
BOND C11  C12 
BOND C11  H14 
BOND C11  H15 
BOND C12  H3  
BOND C12  N2  
BOND C12  C17 
BOND N2   C13 
BOND N2   H16 
BOND C13  O2  
BOND C13  C14 
BOND C14  N3  
BOND C14  C15 
BOND C15  O3  
BOND C15  H17 
BOND O3   C16 
BOND C16  O4  
BOND C16  N3  
BOND C17  H18 
BOND C17  H19 
BOND N4   O5  
IMPR C9     C8     N1     O1    
IMPR C13    C14    N2     O2    
IMPR C16    N3     O4     O3    

END

read param card flex append
* Parameters generated by analogy by
* CHARMM General Force Field (CGenFF) program version 2.5.1
*

! Penalties lower than 10 indicate the analogy is fair; penalties between 10
! and 50 mean some basic validation is recommended; penalties higher than
! 50 indicate poor analogy and mandate extensive validation/optimization.

BONDS
CG2O1  CG2R51  280.00     1.4750 ! INCA model for D3R, xxwy
CG2O1  CG2R52  280.00     1.4750 ! ZINCqd00 , from CG2O1 CG2R51, PENALTY= 5
CG2O1  NG2S1   370.00     1.3450 ! PROT Alanine Dipeptide ab initio calc's (LK)
CG2O1  OG2D1   620.00     1.2300 ! PROT Peptide geometry, condensed phase (LK)
CG2R51 CG2R51  410.00     1.3600 ! PROT histidine, adm jr., 6/27/90
CG2R51 CG2R52  360.00     1.4000 ! PYRZ, pyrazole
CG2R51 CG321   229.63     1.5000 ! PROT his, adm jr., 7/22/89, FC from CT2CT, BL from crystals
CG2R51 NG2D1   625.00     1.3660 ! ZINCqd00 , from CG2R61 NG2D1, PENALTY= 45
CG2R51 OG2R50  450.00     1.3710 ! FURA, furan
CG2R51 OG3C51  360.00     1.3700 ! 2DHF, 2,3-dihydrofuran, kevo
CG2R51 HGR52   375.00     1.0830 ! PROT his, adm jr., 6/27/90
CG2R52 NG2R50  400.00     1.3150 ! PYRZ, pyrazole; 2PRZ, 2-pyrazoline, kevo
CG2R53 NG2D1   625.00     1.3660 ! ZINCqd00 , from CG2R61 NG2D1, PENALTY= 45
CG2R53 OG2D1   570.00     1.2350 !560 620 *NEW* 2PDO, 2-pyrrolidinone, kevo
CG2R53 OG3C51  295.50     1.3570 ! GBL, Gamma-butyrolactone, ctsai & kevo
CG311  CG321   222.50     1.5380 ! PROT alkane update, adm jr., 3/2/92
CG311  CG331   222.50     1.5380 ! PROT alkane update, adm jr., 3/2/92
CG311  HGA1    309.00     1.1110 ! PROT alkane update, adm jr., 3/2/92
CG321  CG321   222.50     1.5300 ! PROT alkane update, adm jr., 3/2/92
CG321  HGA2    309.00     1.1110 ! PROT alkane update, adm jr., 3/2/92
CG331  HGA3    322.00     1.1110 ! PROT alkane update, adm jr., 3/2/92
CG3C41 CG3C41  270.00     1.5400 ! CBU, cyclobutane, AZDO, 2-azetidinone, lsk
CG3C41 NG2S1   345.02     1.4358 ! ZINCqd00 , from CG3C51 NG2S1, PENALTY= 76
CG3C41 HGA1    348.00     1.0930 ! ZINCqd00 , from CG3C41 HGA2, PENALTY= 0.64
CG3C41 HGA2    348.00     1.0930 ! CBU, cyclobutane, AZDO, 2-azetidinone, lsk
NG2R50 OG2R50  280.00     1.3950 ! ISOX, isoxazole
NG2S1  HGP1    440.00     0.9970 ! PROT Alanine Dipeptide ab initio calc's (LK)

ANGLES
CG2R51 CG2O1  NG2S1    52.00    115.50 ! INCA model for D3R, xxwy
CG2R51 CG2O1  OG2D1    45.00    122.00 ! INCA model for D3R, xxwy
CG2R52 CG2O1  NG2S1    52.00    115.50 ! ZINCqd00 , from CG2R51 CG2O1 NG2S1, PENALTY= 2
CG2R52 CG2O1  OG2D1    45.00    122.00 ! ZINCqd00 , from CG2R51 CG2O1 OG2D1, PENALTY= 2
NG2S1  CG2O1  OG2D1    80.00    122.50 ! PROT NMA Vib Modes (LK)
CG2O1  CG2R51 CG2R51   35.00    130.00 ! INCA model for D3R, xxwy
CG2O1  CG2R51 NG2D1    63.00    121.00   32.00   2.48300 ! ZINCqd00 , from NG2D1 CG2R64 NG2P1, PENALTY= 115
CG2R51 CG2R51 CG2R52   90.00    106.00 ! PYRZ, pyrazole
CG2R51 CG2R51 CG321    45.80    130.00 ! PROT his, ADM JR., 7/22/89, FC=>CT2CA CA,BA=> CRYSTALS
CG2R51 CG2R51 NG2D1    34.88    154.35 ! ZINCqd00 , from CG2DC1 CG2R51 CG2R51, PENALTY= 39.5
CG2R51 CG2R51 OG2R50  130.00    111.70 ! FURA, furan @@@@@ Kenno: 108-->112 @@@@@
CG2R51 CG2R51 OG3C51  135.00    113.20 ! 2DHF, 2,3-dihydrofuran, kevo
CG2R51 CG2R51 HGR52    22.00    130.00   15.00   2.21500 ! PROT adm jr., 6/27/90, his
CG2R52 CG2R51 CG321    20.00    130.00 ! INCA model for D3R, xxwy
CG321  CG2R51 OG2R50   45.78    114.16 ! FUA2, by ac_aa                
OG3C51 CG2R51 HGR52    39.00    116.80 ! 2DHF, 2,3-dihydrofuran, kevo
CG2O1  CG2R52 CG2R51   35.00    130.00 ! ZINCqd00 , from CG2O1 CG2R51 CG2R51, PENALTY= 5
CG2O1  CG2R52 NG2R50   35.00    124.00 ! ZINCqd00 , from CG2O1 CG2R51 NG2R51, PENALTY= 30
CG2R51 CG2R52 NG2R50  110.00    110.50 ! PYRZ, pyrazole
NG2D1  CG2R53 OG2D1    80.00    125.00 ! ZINCqd00 , from NG2P1 CG2R63 OG2D4, PENALTY= 100
NG2D1  CG2R53 OG3C51   64.00    127.50 ! ZINCqd00 , from OG2D1 CG2R53 OG3C51, PENALTY= 36
OG2D1  CG2R53 OG3C51   64.00    127.50 ! GBL, Gamma-butyrolactone, ctsai & kevo
CG321  CG311  CG321    58.35    113.50   11.16   2.56100 ! LIPID glycerol
CG321  CG311  CG331    53.35    114.00    8.00   2.56100 ! PROT alkane update, adm jr., 3/2/92
CG321  CG311  HGA1     34.50    110.10   22.53   2.17900 ! PROT alkane update, adm jr., 3/2/92
CG331  CG311  HGA1     34.50    110.10   22.53   2.17900 ! PROT alkane update, adm jr., 3/2/92
CG2R51 CG321  CG311    58.35    114.00 ! INDO/TRP
CG2R51 CG321  CG321    58.35    114.00 ! WBG, from CG2R51 CG321 CG311, yxu
CG2R51 CG321  HGA2     55.00    109.50 ! INDO/TRP
CG311  CG321  CG321    58.35    113.50   11.16   2.56100 ! PROT alkanes
CG311  CG321  HGA2     33.43    110.10   22.53   2.17900 ! PROT alkanes
CG321  CG321  HGA2     26.50    110.10   22.53   2.17900 ! PROT alkane update, adm jr., 3/2/92
HGA2   CG321  HGA2     35.50    109.00    5.40   1.80200 ! PROT alkane update, adm jr., 3/2/92
CG311  CG331  HGA3     33.43    110.10   22.53   2.17900 ! PROT alkanes
HGA3   CG331  HGA3     35.50    108.40    5.40   1.80200 ! PROT alkane update, adm jr., 3/2/92
CG3C41 CG3C41 CG3C41   70.00    106.00 ! CBU, cyclobutane; QM by Nikolay Simakov; lsk
CG3C41 CG3C41 NG2S1    95.00    101.00 ! ZINCqd00 , from CG2O4 CG3C41 CG3C41, PENALTY= 54.5
CG3C41 CG3C41 HGA1     46.00    110.50 ! ZINCqd00 , from CG3C41 CG3C41 HGA2, PENALTY= 0
CG3C41 CG3C41 HGA2     46.00    110.50 ! CBU, cyclobutane; QM by Nikolay Simakov; lsk
NG2S1  CG3C41 HGA1     72.00    113.00 ! ZINCqd00 , from CG2O4 CG3C41 HGA2, PENALTY= 54.5
HGA2   CG3C41 HGA2     28.00    105.00    5.40   1.80670 ! CBU, cyclobutane; AZDO, 2-azetidinone; QM by Nikolay Simakov; lsk & kevo
CG2R51 NG2D1  CG2R53   90.00    118.02 ! ZINCqd00 , from CG2O1 NG2D1 CG2R61, PENALTY= 38.5
CG2R52 NG2R50 OG2R50  150.00    103.30 ! ISOX, isoxazole @@@@@ Kenno: 105.6 --> 103.3 @@@@@
CG2O1  NG2S1  CG3C41   50.00    120.00 ! ZINCqd00 , from CG2O1 NG2S1 CG3C51, PENALTY= 6.9
CG2O1  NG2S1  HGP1     34.00    123.00 ! PROT NMA Vib Modes (LK)
CG3C41 NG2S1  HGP1     35.00    117.00 ! ZINCqd00 , from CG3C51 NG2S1 HGP1, PENALTY= 6.9
CG2R51 OG2R50 NG2R50  150.00    108.50 ! ISOX, isoxazole @@@@@ Kenno: 109.9 --> 108.5 @@@@@
CG2R51 OG3C51 CG2R53   85.00    104.00 ! A2FO, 3H-furan-2-one, ctsai

DIHEDRALS
NG2S1  CG2O1  CG2R51 CG2R51     1.1000  2   180.00 ! INCA model for D3R, xxwy; updated to match with other yxu par in na_rna_modified.prm
NG2S1  CG2O1  CG2R51 CG2R51     0.3000  4     0.00 ! INCA model for D3R, xxwy; updated to match with other yxu par in na_rna_modified.prm
NG2S1  CG2O1  CG2R51 NG2D1      1.1000  2   180.00 ! ZINCqd00 , from NG2S1 CG2O1 CG2R51 NG2R51, PENALTY= 65
NG2S1  CG2O1  CG2R51 NG2D1      0.3000  4     0.00 ! ZINCqd00 , from NG2S1 CG2O1 CG2R51 NG2R51, PENALTY= 65
OG2D1  CG2O1  CG2R51 CG2R51     1.1000  2   180.00 ! INCA model for D3R, xxwy; updated to match with other yxu par in na_rna_modified.prm
OG2D1  CG2O1  CG2R51 CG2R51     0.3000  4     0.00 ! INCA model for D3R, xxwy; updated to match with other yxu par in na_rna_modified.prm
OG2D1  CG2O1  CG2R51 NG2D1      1.1000  2   180.00 ! ZINCqd00 , from OG2D1 CG2O1 CG2R51 NG2R51, PENALTY= 65
OG2D1  CG2O1  CG2R51 NG2D1      0.3000  4     0.00 ! ZINCqd00 , from OG2D1 CG2O1 CG2R51 NG2R51, PENALTY= 65
NG2S1  CG2O1  CG2R52 CG2R51     1.1000  2   180.00 ! ZINCqd00 , from NG2S1 CG2O1 CG2R51 CG2R51, PENALTY= 5
NG2S1  CG2O1  CG2R52 CG2R51     0.3000  4     0.00 ! ZINCqd00 , from NG2S1 CG2O1 CG2R51 CG2R51, PENALTY= 5
NG2S1  CG2O1  CG2R52 NG2R50     1.1000  2   180.00 ! ZINCqd00 , from NG2S1 CG2O1 CG2R51 NG2R51, PENALTY= 30
NG2S1  CG2O1  CG2R52 NG2R50     0.3000  4     0.00 ! ZINCqd00 , from NG2S1 CG2O1 CG2R51 NG2R51, PENALTY= 30
OG2D1  CG2O1  CG2R52 CG2R51     1.1000  2   180.00 ! ZINCqd00 , from OG2D1 CG2O1 CG2R51 CG2R51, PENALTY= 5
OG2D1  CG2O1  CG2R52 CG2R51     0.3000  4     0.00 ! ZINCqd00 , from OG2D1 CG2O1 CG2R51 CG2R51, PENALTY= 5
OG2D1  CG2O1  CG2R52 NG2R50     1.1000  2   180.00 ! ZINCqd00 , from OG2D1 CG2O1 CG2R51 NG2R51, PENALTY= 30
OG2D1  CG2O1  CG2R52 NG2R50     0.3000  4     0.00 ! ZINCqd00 , from OG2D1 CG2O1 CG2R51 NG2R51, PENALTY= 30
CG2R51 CG2O1  NG2S1  CG3C41     1.6000  1     0.00 ! ZINCqd00 , from CG2R51 CG2O1 NG2S1 CG331, PENALTY= 9.4
CG2R51 CG2O1  NG2S1  CG3C41     4.0000  2   180.00 ! ZINCqd00 , from CG2R51 CG2O1 NG2S1 CG331, PENALTY= 9.4
CG2R51 CG2O1  NG2S1  HGP1       1.0000  2   180.00 ! INCA model for D3R, xxwy
CG2R52 CG2O1  NG2S1  CG3C41     1.6000  1     0.00 ! ZINCqd00 , from CG2R51 CG2O1 NG2S1 CG331, PENALTY= 11.4
CG2R52 CG2O1  NG2S1  CG3C41     4.0000  2   180.00 ! ZINCqd00 , from CG2R51 CG2O1 NG2S1 CG331, PENALTY= 11.4
CG2R52 CG2O1  NG2S1  HGP1       1.0000  2   180.00 ! ZINCqd00 , from CG2R51 CG2O1 NG2S1 HGP1, PENALTY= 2
OG2D1  CG2O1  NG2S1  CG3C41     2.5000  2   180.00 ! ZINCqd00 , from OG2D1 CG2O1 NG2S1 CG3C51, PENALTY= 6.9
OG2D1  CG2O1  NG2S1  HGP1       2.5000  2   180.00 ! PROT Gives appropriate NMA cis/trans barrier. (LK)
CG2O1  CG2R51 CG2R51 OG3C51     1.9875  2   180.00 ! ZINCqd00 , from CG2DC1 CG2R51 CG2R51 OG311, PENALTY= 63.5
CG2O1  CG2R51 CG2R51 HGR52      1.1000  2   180.00 ! ZINCqd00 , from CG2N2 CG2R51 CG2R51 HGR52, PENALTY= 11.5
CG2R52 CG2R51 CG2R51 CG321      4.3000  2   180.00 ! ZINCqd00 , from CG2R51 CG2R51 CG2R51 CG321, PENALTY= 2
CG2R52 CG2R51 CG2R51 OG2R50     9.5000  2   180.00 ! ISOX, isoxazole
CG321  CG2R51 CG2R51 CG321      2.0000  2   180.00 ! TICA model for D3R, xxwy
CG321  CG2R51 CG2R51 OG2R50     3.0000  2   180.00 ! ZINCqd00 , from CG321 CG2R51 CG2R51 NG2R51, PENALTY= 45
NG2D1  CG2R51 CG2R51 OG3C51     1.9875  2   180.00 ! ZINCqd00 , from CG2DC1 CG2R51 CG2R51 OG311, PENALTY= 74.5
NG2D1  CG2R51 CG2R51 HGR52      0.3739  2   180.00 ! ZINCqd00 , from CG2DC1 CG2R51 CG2R51 HGR52, PENALTY= 39.5
CG2R51 CG2R51 CG2R52 CG2O1      0.0000  2   180.00 ! ZINCqd00 , from CG2O1 CG2R51 CG2R51 CG2R52, PENALTY= 7
CG2R51 CG2R51 CG2R52 NG2R50     8.5000  2   180.00 ! PYRZ, pyrazole
CG321  CG2R51 CG2R52 CG2O1      0.0000  2   180.00 ! ZINCqd00 , from CG2O1 CG2R51 CG2R51 CG321, PENALTY= 5
CG321  CG2R51 CG2R52 NG2R50     3.0000  2   180.00 ! INCA model for D3R, xxwy
CG2R51 CG2R51 CG321  CG311      0.2000  1     0.00 ! PROT 4-ethylimidazole 4-21G rot bar, adm jr. 3/4/92
CG2R51 CG2R51 CG321  CG311      0.2700  2     0.00 ! PROT 4-ethylimidazole 4-21G rot bar, adm jr. 3/4/92
CG2R51 CG2R51 CG321  CG311      0.0000  3     0.00 ! PROT 4-ethylimidazole 4-21G rot bar, adm jr. 3/4/92
CG2R51 CG2R51 CG321  CG321      0.2000  1     0.00 ! INCA model for D3R, xxwy, from WBG, from CG2R51 CG2R51 CG321 CG311, yxu
CG2R51 CG2R51 CG321  CG321      0.2700  2     0.00 ! INCA model for D3R, xxwy
CG2R51 CG2R51 CG321  HGA2       0.0000  3     0.00 ! PROT 4-methylimidazole 4-21G//rot bar. adm jr., 9/4/89
CG2R52 CG2R51 CG321  CG311      0.2000  1     0.00 ! ZINCqd00 , from CG2R52 CG2R51 CG321 CG321, PENALTY= 0.6
CG2R52 CG2R51 CG321  CG311      0.2700  2     0.00 ! ZINCqd00 , from CG2R52 CG2R51 CG321 CG321, PENALTY= 0.6
CG2R52 CG2R51 CG321  HGA2       0.0000  3     0.00 ! INCA model for D3R, xxwy
OG2R50 CG2R51 CG321  CG321      0.2166  3     0.00 ! ZINCqd00 , from OG2R50 CG2R51 CG321 CG331, PENALTY= 0.9
OG2R50 CG2R51 CG321  HGA2       0.1839  3     0.00 ! FUA2, by ac_aa
CG2O1  CG2R51 NG2D1  CG2R53     3.7993  1     0.00 ! ZINCqd00 , from CG2R61 CG2R61 NG2D1 CG2O1, PENALTY= 120
CG2O1  CG2R51 NG2D1  CG2R53     3.2897  2   180.00 ! ZINCqd00 , from CG2R61 CG2R61 NG2D1 CG2O1, PENALTY= 120
CG2O1  CG2R51 NG2D1  CG2R53     1.3384  3     0.00 ! ZINCqd00 , from CG2R61 CG2R61 NG2D1 CG2O1, PENALTY= 120
CG2O1  CG2R51 NG2D1  CG2R53     0.2200  4     0.00 ! ZINCqd00 , from CG2R61 CG2R61 NG2D1 CG2O1, PENALTY= 120
CG2O1  CG2R51 NG2D1  CG2R53     0.5549  5   180.00 ! ZINCqd00 , from CG2R61 CG2R61 NG2D1 CG2O1, PENALTY= 120
CG2O1  CG2R51 NG2D1  CG2R53     0.3579  6   180.00 ! ZINCqd00 , from CG2R61 CG2R61 NG2D1 CG2O1, PENALTY= 120
CG2R51 CG2R51 NG2D1  CG2R53     3.7993  1     0.00 ! ZINCqd00 , from CG2R61 CG2R61 NG2D1 CG2O1, PENALTY= 123.5
CG2R51 CG2R51 NG2D1  CG2R53     3.2897  2   180.00 ! ZINCqd00 , from CG2R61 CG2R61 NG2D1 CG2O1, PENALTY= 123.5
CG2R51 CG2R51 NG2D1  CG2R53     1.3384  3     0.00 ! ZINCqd00 , from CG2R61 CG2R61 NG2D1 CG2O1, PENALTY= 123.5
CG2R51 CG2R51 NG2D1  CG2R53     0.2200  4     0.00 ! ZINCqd00 , from CG2R61 CG2R61 NG2D1 CG2O1, PENALTY= 123.5
CG2R51 CG2R51 NG2D1  CG2R53     0.5549  5   180.00 ! ZINCqd00 , from CG2R61 CG2R61 NG2D1 CG2O1, PENALTY= 123.5
CG2R51 CG2R51 NG2D1  CG2R53     0.3579  6   180.00 ! ZINCqd00 , from CG2R61 CG2R61 NG2D1 CG2O1, PENALTY= 123.5
CG2R51 CG2R51 OG2R50 NG2R50     8.5000  2   180.00 ! ISOX, isoxazole
CG321  CG2R51 OG2R50 NG2R50     3.1637  2   180.00 ! ZINCqd00 , from CG321 CG2R51 OG2R50 CG2R51, PENALTY= 46.5
CG2R51 CG2R51 OG3C51 CG2R53     1.2310  2   180.00 ! A2FO, 3H-furan-2-one, ctsai
CG2R51 CG2R51 OG3C51 CG2R53     2.2940  3   180.00 ! A2FO, 3H-furan-2-one, ctsai
HGR52  CG2R51 OG3C51 CG2R53     2.1000  2   180.00 ! A2FO, from HGR52 CG2R51 OG3C51 CG3C52, ctsai
CG2O1  CG2R52 NG2R50 OG2R50    12.0000  2   180.00 ! ZINCqd00 , from CG2R51 CG2R52 NG2R50 OG2R50, PENALTY= 66.5
CG2R51 CG2R52 NG2R50 OG2R50    12.0000  2   180.00 ! ISOX, isoxazole
OG2D1  CG2R53 NG2D1  CG2R51     3.7993  1     0.00 ! ZINCqd00 , from CG2R61 CG2R61 NG2D1 CG2O1, PENALTY= 153
OG2D1  CG2R53 NG2D1  CG2R51     3.2897  2   180.00 ! ZINCqd00 , from CG2R61 CG2R61 NG2D1 CG2O1, PENALTY= 153
OG2D1  CG2R53 NG2D1  CG2R51     1.3384  3     0.00 ! ZINCqd00 , from CG2R61 CG2R61 NG2D1 CG2O1, PENALTY= 153
OG2D1  CG2R53 NG2D1  CG2R51     0.2200  4     0.00 ! ZINCqd00 , from CG2R61 CG2R61 NG2D1 CG2O1, PENALTY= 153
OG2D1  CG2R53 NG2D1  CG2R51     0.5549  5   180.00 ! ZINCqd00 , from CG2R61 CG2R61 NG2D1 CG2O1, PENALTY= 153
OG2D1  CG2R53 NG2D1  CG2R51     0.3579  6   180.00 ! ZINCqd00 , from CG2R61 CG2R61 NG2D1 CG2O1, PENALTY= 153
OG3C51 CG2R53 NG2D1  CG2R51     3.7993  1     0.00 ! ZINCqd00 , from CG2R61 CG2R61 NG2D1 CG2O1, PENALTY= 185
OG3C51 CG2R53 NG2D1  CG2R51     3.2897  2   180.00 ! ZINCqd00 , from CG2R61 CG2R61 NG2D1 CG2O1, PENALTY= 185
OG3C51 CG2R53 NG2D1  CG2R51     1.3384  3     0.00 ! ZINCqd00 , from CG2R61 CG2R61 NG2D1 CG2O1, PENALTY= 185
OG3C51 CG2R53 NG2D1  CG2R51     0.2200  4     0.00 ! ZINCqd00 , from CG2R61 CG2R61 NG2D1 CG2O1, PENALTY= 185
OG3C51 CG2R53 NG2D1  CG2R51     0.5549  5   180.00 ! ZINCqd00 , from CG2R61 CG2R61 NG2D1 CG2O1, PENALTY= 185
OG3C51 CG2R53 NG2D1  CG2R51     0.3579  6   180.00 ! ZINCqd00 , from CG2R61 CG2R61 NG2D1 CG2O1, PENALTY= 185
NG2D1  CG2R53 OG3C51 CG2R51     4.3400  2   180.00 ! ZINCqd00 , from OG2D1 CG2R53 OG3C51 CG2R51, PENALTY= 36
OG2D1  CG2R53 OG3C51 CG2R51     4.3400  2   180.00 ! A2FO, from CG2R51 CG2R51 OG3C51 CG3C52, ctsai
CG321  CG311  CG321  CG2R51     0.0400  3     0.00 ! from CG2R51 CG321 CG321 CG321, PENALTY= 4 HT7
CG321  CG311  CG321  CG321      0.2000  3     0.00 ! PROT alkane update, adm jr., 3/2/92
CG321  CG311  CG321  HGA2       0.1950  1     0.00 ! NA, sugar
CG331  CG311  CG321  CG2R51     0.3500  3     0.00 ! hpiz, yxu, RNA
CG331  CG311  CG321  CG321      0.2000  3     0.00 ! PROT alkane update, adm jr., 3/2/92
CG331  CG311  CG321  HGA2       0.2000  3     0.00 ! PROT alkane update, adm jr., 3/2/92
HGA1   CG311  CG321  CG2R51     0.2000  3     0.00 ! PROT alkane update, adm jr., 3/2/92
HGA1   CG311  CG321  CG321      0.1950  3     0.00 ! NA abasic nucleoside
HGA1   CG311  CG321  HGA2       0.1950  3     0.00 ! NA, sugar
CG321  CG311  CG331  HGA3       0.2000  3     0.00 ! PROT alkane update, adm jr., 3/2/92
HGA1   CG311  CG331  HGA3       0.1950  3     0.00 ! NA, sugar
CG2R51 CG321  CG321  CG311      0.0400  3     0.00 ! WBG, from CG2R61 CG321 CG321 CG321, yxu, RNA
CG2R51 CG321  CG321  HGA2       0.2000  3     0.00 ! INCA model for D3R, xxwy
CG311  CG321  CG321  HGA2       0.1950  3     0.00 ! NA abasic nucleoside
HGA2   CG321  CG321  HGA2       0.2200  3     0.00 ! LIPID alkanes
CG3C41 CG3C41 CG3C41 CG3C41     1.4300  3     0.00 ! CBU, cyclobutane; QM by Nikolay Simakov; lsk
CG3C41 CG3C41 CG3C41 NG2S1      1.4300  3     0.00 ! ZINCqd00 , from CG3C41 CG3C41 CG3C41 CG3C41, PENALTY= 95.5
CG3C41 CG3C41 CG3C41 HGA1       0.5700  3     0.00 ! ZINCqd00 , from CG3C41 CG3C41 CG3C41 HGA2, PENALTY= 0
CG3C41 CG3C41 CG3C41 HGA2       0.5700  3     0.00 ! CBU, cyclobutane; QM by Nikolay Simakov; lsk
NG2S1  CG3C41 CG3C41 HGA2       0.5700  3     0.00 ! ZINCqd00 , from NG2R43 CG3C41 CG3C41 HGA2, PENALTY= 23.5
HGA1   CG3C41 CG3C41 HGA2       0.0000  3     0.00 ! ZINCqd00 , from HGA2 CG3C41 CG3C41 HGA2, PENALTY= 0
CG3C41 CG3C41 NG2S1  CG2O1      1.6342  3     0.00 ! ZINCqd00 , from CG3C52 CG3C51 NG2S1 CG2O1, PENALTY= 102.5
CG3C41 CG3C41 NG2S1  HGP1       0.6160  1     0.00 ! ZINCqd00 , from CG3C52 CG3C51 NG2S1 HGP1, PENALTY= 102.5
HGA1   CG3C41 NG2S1  CG2O1      2.0387  3   180.00 ! ZINCqd00 , from HGA1 CG3C51 NG2S1 CG2O1, PENALTY= 76
HGA1   CG3C41 NG2S1  HGP1       0.2725  3     0.00 ! ZINCqd00 , from HGA1 CG3C51 NG2S1 HGP1, PENALTY= 76
CG2R52 NG2R50 OG2R50 CG2R51    12.0000  2   180.00 ! ISOX, isoxazole

IMPROPERS
CG2O1  CG2R51 NG2S1  OG2D1     70.0000  0     0.00 ! INCA model for D3R, xxwy
CG2O1  CG2R52 NG2S1  OG2D1     70.0000  0     0.00 ! ZINCqd00 , from CG2O1 CG2R51 NG2S1 OG2D1, PENALTY= 0.5
CG2R53 NG2D1  OG2D1  OG3C51    28.6000  0     0.00 ! ZINCqd00 , from CG2R53 CG2R51 OG2D1 OG3C51, PENALTY= 89

END
RETURN
```
