## Supplementary material for "Identifying Artifacts from Large Library Docking": Example cases for running cross-filtering: ZINCqd00000fsDYy.str

```
* Toppar stream file generated by
* CHARMM General Force Field (CGenFF) program version 2.5.1
* For use with CGenFF version 4.6
*

read rtf card append
* Topologies generated by
* CHARMM General Force Field (CGenFF) program version 2.5.1
*
36 1

! "penalty" is the highest penalty score of the associated parameters.
! Penalties lower than 10 indicate the analogy is fair; penalties between 10
! and 50 mean some basic validation is recommended; penalties higher than
! 50 indicate poor analogy and mandate extensive validation/optimization.

RESI ZINCqd00       0.000 ! param penalty= 267.000 ; charge penalty= 180.785
!RING * 5 C12 C13 O5 N3 C15
!RING * 5 N1 C7 C8 C9 C16
!RING * 5 C2 C3 C4 C5 S1
GROUP            ! CHARGE   CH_PENALTY
ATOM C1     CG331  -0.101 !    3.636
ATOM O1     OG301  -0.498 !   77.415
ATOM C2     CG2R51  0.562 !   79.230
ATOM C3     CG2R51 -0.436 !   25.338
ATOM C4     CG2R51 -0.150 !   17.178
ATOM C5     CG2R51 -0.468 !   48.338
ATOM C6     CG2O1   0.678 !   26.924
ATOM O2     OG2D1  -0.492 !    2.500
ATOM N1     NG2S0  -0.383 !   19.056
ATOM C7     CG3C52  0.028 !   11.944
ATOM C8     CG3C52 -0.171 !    8.964
ATOM C9     CG3C50  0.164 !   15.956
ATOM O3     OG311  -0.611 !   19.972
ATOM C10    CG321   0.015 !   24.132
ATOM N2     NG2S1  -0.484 !    8.537
ATOM C11    CG2O1   0.676 !    5.948
ATOM O4     OG2D1  -0.488 !    1.034
ATOM C12    CG2R51 -0.764 !   25.819
ATOM C13    CG2R51  0.543 !  156.093
ATOM C14    CG331  -0.067 !    2.653
ATOM O5     OG3C51 -0.211 !  123.899
ATOM N3     NG2D1  -0.049 !  180.785
ATOM C15    CG2R53  0.622 !  100.169
ATOM O6     OG2D1  -0.509 !   58.584
ATOM C16    CG3C52  0.032 !   16.871
ATOM S1     SG2R50 -0.036 !   54.199
ATOM H1     HGA3    0.090 !    0.425
ATOM H2     HGA3    0.090 !    0.425
ATOM H3     HGA3    0.090 !    0.425
ATOM H4     HGR51   0.359 !   21.245
ATOM H5     HGR51   0.294 !    8.216
ATOM H6     HGA2    0.090 !    0.020
ATOM H7     HGA2    0.090 !    0.020
ATOM H8     HGA2    0.090 !    0.566
ATOM H9     HGA2    0.090 !    0.566
ATOM H10    HGP1    0.379 !    1.550
ATOM H11    HGA2    0.090 !    1.963
ATOM H12    HGA2    0.090 !    1.963
ATOM H13    HGP1    0.306 !    3.798
ATOM H14    HGA3    0.090 !    0.000
ATOM H15    HGA3    0.090 !    0.000
ATOM H16    HGA3    0.090 !    0.000
ATOM H17    HGA2    0.090 !    0.566
ATOM H18    HGA2    0.090 !    0.566

BOND C1   O1  
BOND C1   H1  
BOND C1   H2  
BOND C1   H3  
BOND O1   C2  
BOND C2   S1  
BOND C2   C3  
BOND C3   C4  
BOND C3   H4  
BOND C4   C5  
BOND C4   H5  
BOND C5   C6  
BOND C5   S1  
BOND C6   O2  
BOND C6   N1  
BOND N1   C16 
BOND N1   C7  
BOND C7   C8  
BOND C7   H6  
BOND C7   H7  
BOND C8   C9  
BOND C8   H8  
BOND C8   H9  
BOND C9   O3  
BOND C9   C10 
BOND C9   C16 
BOND O3   H10 
BOND C10  N2  
BOND C10  H11 
BOND C10  H12 
BOND N2   C11 
BOND N2   H13 
BOND C11  O4  
BOND C11  C12 
BOND C12  C15 
BOND C12  C13 
BOND C13  C14 
BOND C13  O5  
BOND C14  H14 
BOND C14  H15 
BOND C14  H16 
BOND O5   N3  
BOND N3   C15 
BOND C15  O6  
BOND C16  H17 
BOND C16  H18 
IMPR C6     C5     N1     O2    
IMPR C11    C12    N2     O4    
IMPR C15    C12    N3     O6    

END

read param card flex append
* Parameters generated by analogy by
* CHARMM General Force Field (CGenFF) program version 2.5.1
*

! Penalties lower than 10 indicate the analogy is fair; penalties between 10
! and 50 mean some basic validation is recommended; penalties higher than
! 50 indicate poor analogy and mandate extensive validation/optimization.

BONDS
CG2O1  CG2R51  280.00     1.4750 ! INCA model for D3R, xxwy
CG2O1  NG2S0   430.00     1.3500 ! DMA, Dimethylacetamide, xxwy
CG2O1  NG2S1   370.00     1.3450 ! PROT Alanine Dipeptide ab initio calc's (LK)
CG2O1  OG2D1   620.00     1.2300 ! PROT Peptide geometry, condensed phase (LK)
CG2R51 CG2R51  410.00     1.3600 ! PROT histidine, adm jr., 6/27/90
CG2R51 CG2R53  264.00     1.5080 ! B2FO, 5H-furan-2-one, ctsai
CG2R51 CG331   229.63     1.5000 ! PROT his, adm jr., 7/22/89, FC from CT2CT, BL from crystals
CG2R51 OG301   426.81     1.3752 ! ZINCqd00 , from CG2R51 OG311, PENALTY= 10
CG2R51 OG3C51  360.00     1.3700 ! 2DHF, 2,3-dihydrofuran, kevo
CG2R51 SG2R50  300.00     1.7300 ! THIP, thiophene
CG2R51 HGR51   350.00     1.0800 ! INDO/TRP
CG2R53 NG2D1   625.00     1.3660 ! ZINCqd00 , from CG2R61 NG2D1, PENALTY= 45
CG2R53 OG2D1   570.00     1.2350 !560 620 *NEW* 2PDO, 2-pyrrolidinone, kevo
CG321  CG3C50  205.00     1.5200 ! MSCH model for D3R, xxwy
CG321  NG2S1   320.00     1.4300 ! PROT NMA Gas & Liquid Phase IR Spectra (LK)
CG321  HGA2    309.00     1.1110 ! PROT alkane update, adm jr., 3/2/92
CG331  OG301   360.00     1.4150 ! diethylether, alex
CG331  HGA3    322.00     1.1110 ! PROT alkane update, adm jr., 3/2/92
CG3C50 CG3C52  195.00     1.5180 ! from CG3C51 CG3C52, PENALTY= 6 PXU     
CG3C50 OG311   428.00     1.4200 ! from CG3C51 OG311, PENALTY= 6 PXU     
CG3C52 CG3C52  195.00     1.5300 ! THF, nucleotide CSD/NDB survey, 5/30/06,viv; increased to 1.53 by kevo
CG3C52 NG2S0   320.00     1.4550 ! PROT AcProNH2, ProNH2, AcProNHCH3 RLD 4/23/93
CG3C52 HGA2    307.00     1.1000 ! THF, THF neutron diffr., 5/30/06, viv
NG2D1  OG3C51  270.93     1.4215 ! ZINCqd00 , from NG2D1 OG301, PENALTY= 20
NG2S1  HGP1    440.00     0.9970 ! PROT Alanine Dipeptide ab initio calc's (LK)
OG311  HGP1    545.00     0.9600 ! PROT EMB 11/21/89 methanol vib fit; og tested on MeOH EtOH,...

ANGLES
CG2R51 CG2O1  NG2S0    52.00    115.50 ! ZINCqd00 , from CG2R51 CG2O1 NG2S1, PENALTY= 1
CG2R51 CG2O1  NG2S1    52.00    115.50 ! INCA model for D3R, xxwy
CG2R51 CG2O1  OG2D1    45.00    122.00 ! INCA model for D3R, xxwy
NG2S0  CG2O1  OG2D1    80.00    124.00 ! DMF, Dimethylformamide, xxwy
NG2S1  CG2O1  OG2D1    80.00    122.50 ! PROT NMA Vib Modes (LK)
CG2O1  CG2R51 CG2R51   35.00    130.00 ! INCA model for D3R, xxwy
CG2O1  CG2R51 CG2R53   35.00    130.00 ! ZINCqd00 , from CG2O1 CG2R51 CG2R51, PENALTY= 2.5
CG2O1  CG2R51 SG2R50   25.00    118.30 ! ZINCqd00 , from CG2R61 CG2R53 SG2R50, PENALTY= 53
CG2R51 CG2R51 CG2R51   90.00    107.20 ! PYRL, pyrrole
CG2R51 CG2R51 CG2R53  100.00    116.50 ! B2FO, 5H-furan-2-one, ctsai
CG2R51 CG2R51 CG331    45.80    130.00 ! PROT his, ADM JR., 7/22/89, FC=>CT2CA CA,BA=> CRYSTALS
CG2R51 CG2R51 OG301    61.99    128.12 ! ZINCqd00 , from CG2R51 CG2R51 OG311, PENALTY= 15
CG2R51 CG2R51 OG3C51  135.00    113.20 ! 2DHF, 2,3-dihydrofuran, kevo
CG2R51 CG2R51 SG2R50  105.00    109.00 ! THIP, thiophene
CG2R51 CG2R51 HGR51    32.00    126.40   25.00   2.17300 ! INDO/TRP
CG331  CG2R51 OG3C51   45.52    111.07 ! 143, by ac_aa                
OG301  CG2R51 SG2R50   37.45    123.70 ! ZINCqd00 , from CG321 CG2R51 SG2R50, PENALTY= 45
CG2R51 CG2R53 NG2D1    60.80    127.50 ! ZINCqd00 , from CG2R51 CG2R53 OG2D1, PENALTY= 36
CG2R51 CG2R53 OG2D1    60.80    127.50 ! B2FO, 5H-furan-2-one, ctsai
NG2D1  CG2R53 OG2D1    80.00    125.00 ! ZINCqd00 , from NG2P1 CG2R63 OG2D4, PENALTY= 100
CG3C50 CG321  NG2S1    70.00    113.50 ! ZINCqd00 , from CG321 CG321 NG2S1, PENALTY= 10
CG3C50 CG321  HGA2     32.00    109.00   22.53   2.17900 ! MSCH model for D3R, xxwy
NG2S1  CG321  HGA2     51.50    109.50 ! PROT from NG2S1  CG331  HA, for lactams, adm jr.
HGA2   CG321  HGA2     35.50    109.00    5.40   1.80200 ! PROT alkane update, adm jr., 3/2/92
CG2R51 CG331  HGA3     55.00    109.50 ! INDO/TRP
OG301  CG331  HGA3     45.90    108.89 ! MEOB, Methoxybenzene, cacha
HGA3   CG331  HGA3     35.50    108.40    5.40   1.80200 ! PROT alkane update, adm jr., 3/2/92
CG321  CG3C50 CG3C52   58.00    115.00    8.00   2.56100 ! ZINCqd00 , from CG321 CG3C51 CG3C52, PENALTY= 6
CG321  CG3C50 OG311    58.00    110.00   11.16   2.56100 ! ZINCqd00 , from CG321 CG3C50 CG321, PENALTY= 45
CG3C52 CG3C50 CG3C52   58.00    109.50   11.16   2.56100 ! ZINCqd00 , from CG3C52 CG3C51 CG3C52, PENALTY= 6
CG3C52 CG3C50 OG311    75.70    110.00 ! from CG3C52 CG3C51 OG311, PENALTY= 6 PXU        
CG3C50 CG3C52 CG3C52   58.00    109.50   11.16   2.56100 ! from CG3C51 CG3C52 CG3C52, PENALTY= 0.8 PXU      
CG3C50 CG3C52 NG2S0    70.00    110.50 ! ZINCqd00 , from CG3C51 CG3C52 NG2S0, PENALTY= 0.8
CG3C50 CG3C52 HGA2     35.00    111.40   22.53   2.17900 ! from CG3C51 CG3C52 HGA2, PENALTY= 0.8 PXU      
CG3C52 CG3C52 NG2S0    70.00    110.50 ! PROT AcProNH2, ProNH2, AcProNHCH3 RLD 4/23/93
CG3C52 CG3C52 HGA2     35.00    111.40   22.53   2.17900 ! TF2M, viv
NG2S0  CG3C52 HGA2     48.00    108.00 ! PROT AcProNH2, ProNH2, AcProNHCH3 RLD 4/23/93
HGA2   CG3C52 HGA2     38.50    106.80    5.40   1.80200 ! THF, 10/17/05 viv
CG2R53 NG2D1  OG3C51   61.64     99.79 ! ZINCqd00 , from CG2N1 NG2D1 OG301, PENALTY= 39.5
CG2O1  NG2S0  CG3C52   60.00    117.00 ! PROT AcProNH2, ProNH2, AcProNHCH3 RLD 4/23/93
CG3C52 NG2S0  CG3C52  100.00    114.20 ! ZINCqd00 , from CG3C51 NG2S0 CG3C52, PENALTY= 0.4
CG2O1  NG2S1  CG321    50.00    120.00 ! PROT NMA Vib Modes (LK)
CG2O1  NG2S1  HGP1     34.00    123.00 ! PROT NMA Vib Modes (LK)
CG321  NG2S1  HGP1     35.00    117.00 ! PROT NMA Vibrational Modes (LK)
CG2R51 OG301  CG331    65.00    108.00 ! ZINCqd00 , from CG2R61 OG301 CG331, PENALTY= 8.5
CG3C50 OG311  HGP1     50.00    109.00 ! from CG3C51 OG311 HGP1, PENALTY= 0.8 PXU        
CG2R51 OG3C51 NG2D1   117.37    102.36 ! ZINCqd00 , from CG2R51 OG3C51 NG3C51, PENALTY= 267
CG2R51 SG2R50 CG2R51  105.00     95.00 ! THIP, thiophene

DIHEDRALS
NG2S0  CG2O1  CG2R51 CG2R51     1.1000  2   180.00 ! ZINCqd00 , from NG2S1 CG2O1 CG2R51 CG2R51, PENALTY= 1
NG2S0  CG2O1  CG2R51 CG2R51     0.3000  4     0.00 ! ZINCqd00 , from NG2S1 CG2O1 CG2R51 CG2R51, PENALTY= 1
NG2S0  CG2O1  CG2R51 SG2R50     1.1000  2   180.00 ! ZINCqd00 , from NG2S1 CG2O1 CG2R51 NG2R51, PENALTY= 130
NG2S0  CG2O1  CG2R51 SG2R50     0.3000  4     0.00 ! ZINCqd00 , from NG2S1 CG2O1 CG2R51 NG2R51, PENALTY= 130
NG2S1  CG2O1  CG2R51 CG2R51     1.1000  2   180.00 ! INCA model for D3R, xxwy; updated to match with other yxu par in na_rna_modified.prm
NG2S1  CG2O1  CG2R51 CG2R51     0.3000  4     0.00 ! INCA model for D3R, xxwy; updated to match with other yxu par in na_rna_modified.prm
NG2S1  CG2O1  CG2R51 CG2R53     1.1000  2   180.00 ! ZINCqd00 , from NG2S1 CG2O1 CG2R51 CG2R51, PENALTY= 2.5
NG2S1  CG2O1  CG2R51 CG2R53     0.3000  4     0.00 ! ZINCqd00 , from NG2S1 CG2O1 CG2R51 CG2R51, PENALTY= 2.5
OG2D1  CG2O1  CG2R51 CG2R51     1.1000  2   180.00 ! INCA model for D3R, xxwy; updated to match with other yxu par in na_rna_modified.prm
OG2D1  CG2O1  CG2R51 CG2R51     0.3000  4     0.00 ! INCA model for D3R, xxwy; updated to match with other yxu par in na_rna_modified.prm
OG2D1  CG2O1  CG2R51 CG2R53     1.1000  2   180.00 ! ZINCqd00 , from OG2D1 CG2O1 CG2R51 CG2R51, PENALTY= 2.5
OG2D1  CG2O1  CG2R51 CG2R53     0.3000  4     0.00 ! ZINCqd00 , from OG2D1 CG2O1 CG2R51 CG2R51, PENALTY= 2.5
OG2D1  CG2O1  CG2R51 SG2R50     1.1000  2   180.00 ! ZINCqd00 , from OG2D1 CG2O1 CG2R51 NG2R51, PENALTY= 129
OG2D1  CG2O1  CG2R51 SG2R50     0.3000  4     0.00 ! ZINCqd00 , from OG2D1 CG2O1 CG2R51 NG2R51, PENALTY= 129
CG2R51 CG2O1  NG2S0  CG3C52     1.6000  1     0.00 ! ZINCqd00 , from CG2R51 CG2O1 NG2S1 CG331, PENALTY= 20.9
CG2R51 CG2O1  NG2S0  CG3C52     4.0000  2   180.00 ! ZINCqd00 , from CG2R51 CG2O1 NG2S1 CG331, PENALTY= 20.9
OG2D1  CG2O1  NG2S0  CG3C52     2.7500  2   180.00 ! PROT AcProNH2, ProNH2, AcProNHCH3 RLD 4/23/93
OG2D1  CG2O1  NG2S0  CG3C52     0.3000  4     0.00 ! PROT AcProNH2, ProNH2, AcProNHCH3 RLD 4/23/93
CG2R51 CG2O1  NG2S1  CG321      1.6000  1     0.00 ! ZINCqd00 , from CG2R51 CG2O1 NG2S1 CG331, PENALTY= 0.9
CG2R51 CG2O1  NG2S1  CG321      4.0000  2   180.00 ! ZINCqd00 , from CG2R51 CG2O1 NG2S1 CG331, PENALTY= 0.9
CG2R51 CG2O1  NG2S1  HGP1       1.0000  2   180.00 ! INCA model for D3R, xxwy
OG2D1  CG2O1  NG2S1  CG321      2.5000  2   180.00 ! PROT Gives appropriate NMA cis/trans barrier. (LK)
OG2D1  CG2O1  NG2S1  HGP1       2.5000  2   180.00 ! PROT Gives appropriate NMA cis/trans barrier. (LK)
CG2O1  CG2R51 CG2R51 CG2R51     0.0000  2   180.00 ! ZINCqd00 , from CG2O1 CG2R51 CG2R51 CG2R52, PENALTY= 2
CG2O1  CG2R51 CG2R51 CG331      0.0000  2   180.00 ! ZINCqd00 , from CG2O1 CG2R51 CG2R51 CG321, PENALTY= 0.9
CG2O1  CG2R51 CG2R51 OG3C51     1.9875  2   180.00 ! ZINCqd00 , from CG2DC1 CG2R51 CG2R51 OG311, PENALTY= 63.5
CG2O1  CG2R51 CG2R51 HGR51      1.1000  2   180.00 ! ZINCqd00 , from CG2N2 CG2R51 CG2R51 HGR52, PENALTY= 12
CG2R51 CG2R51 CG2R51 CG2R51    15.0000  2   180.00 ! PYRL, pyrrole
CG2R51 CG2R51 CG2R51 OG301      4.8815  2   180.00 ! ZINCqd00 , from CG2RC0 CG2R51 CG2R51 OG311, PENALTY= 22
CG2R51 CG2R51 CG2R51 SG2R50     8.5000  2   180.00 ! THIP, thiophene
CG2R51 CG2R51 CG2R51 HGR51      1.0000  2   180.00 ! PYRL, pyrrole
CG2R53 CG2R51 CG2R51 CG331      4.3000  2   180.00 ! ZINCqd00 , from CG2R51 CG2R51 CG2R51 CG331, PENALTY= 2.5
CG2R53 CG2R51 CG2R51 OG3C51     4.8815  2   180.00 ! ZINCqd00 , from CG2RC0 CG2R51 CG2R51 OG311, PENALTY= 42
OG301  CG2R51 CG2R51 HGR51      3.7000  2   180.00 ! ZINCqd00 , from OG3C51 CG2R51 CG2R51 HGR51, PENALTY= 28.6
SG2R50 CG2R51 CG2R51 HGR51      4.0000  2   180.00 ! THIP, thiophene
HGR51  CG2R51 CG2R51 HGR51      1.0000  2   180.00 ! INDO/TRP
CG2O1  CG2R51 CG2R53 NG2D1      0.0000  2   180.00 ! ZINCqd00 , from CG2DC1 CG2R51 CG2R51 CG2O5, PENALTY= 70.5
CG2O1  CG2R51 CG2R53 OG2D1      1.2000  2   180.00 ! ZINCqd00 , from CG2R51 CG2R51 CG2R53 OG2D1, PENALTY= 66.5
CG2R51 CG2R51 CG2R53 NG2D1      1.2000  2   180.00 ! ZINCqd00 , from CG2R51 CG2R51 CG2R53 OG2D1, PENALTY= 36
CG2R51 CG2R51 CG2R53 OG2D1      1.2000  2   180.00 ! B2FO, from CG2RC0 CG25C1 CG2R53 OG2D1, ctsai
CG2R51 CG2R51 CG331  HGA3       0.0000  3     0.00 ! PROT 4-methylimidazole 4-21G//rot bar. adm jr., 9/4/89
OG3C51 CG2R51 CG331  HGA3       0.2802  3     0.00 ! 143, by ac_aa
CG2R51 CG2R51 OG301  CG331      1.5800  2   180.00 ! ZINCqd00 , from CG2R61 CG2R61 OG301 CG331, PENALTY= 93.5
CG2R51 CG2R51 OG301  CG331      0.2000  4   180.00 ! ZINCqd00 , from CG2R61 CG2R61 OG301 CG331, PENALTY= 93.5
SG2R50 CG2R51 OG301  CG331      1.5800  2   180.00 ! ZINCqd00 , from CG2R61 CG2R61 OG301 CG331, PENALTY= 214
SG2R50 CG2R51 OG301  CG331      0.2000  4   180.00 ! ZINCqd00 , from CG2R61 CG2R61 OG301 CG331, PENALTY= 214
CG2R51 CG2R51 OG3C51 NG2D1      7.5154  2   180.00 ! ZINCqd00 , from CG2R51 CG2R51 OG3C51 NG3C51, PENALTY= 87
CG331  CG2R51 OG3C51 NG2D1      3.5378  2   180.00 ! ZINCqd00 , from CG331 CG2R51 OG3C51 NG3C51, PENALTY= 87
CG2O1  CG2R51 SG2R50 CG2R51     4.0000  2   180.00 ! ZINCqd00 , from CG2R61 CG2R53 SG2R50 CG2R51, PENALTY= 53
CG2R51 CG2R51 SG2R50 CG2R51     8.5000  2   180.00 ! THIP, thiophene
OG301  CG2R51 SG2R50 CG2R51     2.5418  2   180.00 ! ZINCqd00 , from CG321 CG2R51 SG2R50 CG2R51, PENALTY= 45
CG2R51 CG2R53 NG2D1  OG3C51     3.7993  1     0.00 ! ZINCqd00 , from CG2R61 CG2R61 NG2D1 CG2O1, PENALTY= 171.5
CG2R51 CG2R53 NG2D1  OG3C51     3.2897  2   180.00 ! ZINCqd00 , from CG2R61 CG2R61 NG2D1 CG2O1, PENALTY= 171.5
CG2R51 CG2R53 NG2D1  OG3C51     1.3384  3     0.00 ! ZINCqd00 , from CG2R61 CG2R61 NG2D1 CG2O1, PENALTY= 171.5
CG2R51 CG2R53 NG2D1  OG3C51     0.2200  4     0.00 ! ZINCqd00 , from CG2R61 CG2R61 NG2D1 CG2O1, PENALTY= 171.5
CG2R51 CG2R53 NG2D1  OG3C51     0.5549  5   180.00 ! ZINCqd00 , from CG2R61 CG2R61 NG2D1 CG2O1, PENALTY= 171.5
CG2R51 CG2R53 NG2D1  OG3C51     0.3579  6   180.00 ! ZINCqd00 , from CG2R61 CG2R61 NG2D1 CG2O1, PENALTY= 171.5
OG2D1  CG2R53 NG2D1  OG3C51     7.8500  2   180.00 ! ZINCqd00 , from OG2D1 CG2O1 NG2D1 CG321, PENALTY= 190
NG2S1  CG321  CG3C50 CG3C52     0.1547  4     0.00 ! ZINCqd00 , from CG2O3 CG314 CG3C51 CG3C52, PENALTY= 70
NG2S1  CG321  CG3C50 OG311      0.2000  3     0.00 ! ZINCqd00 , from NG2S1 CG311 CG321 OG311, PENALTY= 69
HGA2   CG321  CG3C50 CG3C52     0.1600  3     0.00 ! ZINCqd00 , from HGA2 CG321 CG3C51 CG3C52, PENALTY= 6
HGA2   CG321  CG3C50 OG311      0.1600  3     0.00 ! ZINCqd00 , from HGA2 CG321 CG3C51 OG3C51, PENALTY= 35.6
CG3C50 CG321  NG2S1  CG2O1      1.8000  1     0.00 ! ZINCqd00 , from CG321 CG321 NG2S1 CG2O1, PENALTY= 10
CG3C50 CG321  NG2S1  HGP1       0.0000  1     0.00 ! ZINCqd00 , from CG321 CG321 NG2S1 HGP1, PENALTY= 10
HGA2   CG321  NG2S1  CG2O1      0.0000  3     0.00 ! PROT, sp2-methyl, no torsion potential
HGA2   CG321  NG2S1  HGP1       0.0000  3     0.00 ! PROT, sp2-methyl, no torsion potential
HGA3   CG331  OG301  CG2R51     0.0850  3     0.00 ! ZINCqd00 , from HGA3 CG331 OG301 CG2R61, PENALTY= 8.5
CG321  CG3C50 CG3C52 CG3C52     0.1900  3     0.00 ! ZINCqd00 , from CG321 CG3C51 CG3C52 CG3C52, PENALTY= 6
CG321  CG3C50 CG3C52 NG2S0      0.5000  2   180.00 ! ZINCqd00 , from CG331 CG3C51 CG3C52 NG2S0, PENALTY= 6.9
CG321  CG3C50 CG3C52 HGA2       0.1900  3     0.00 ! ZINCqd00 , from CG321 CG3C51 CG3C52 HGA2, PENALTY= 6
CG3C52 CG3C50 CG3C52 CG3C52     0.4100  3   180.00 ! ZINCqd00 , from CG3C52 CG3C51 CG3C52 CG3C52, PENALTY= 6
CG3C52 CG3C50 CG3C52 NG2S0      0.1400  3     0.00 ! ZINCqd00 , from CG3C52 CG3C51 CG3C52 NG2S0, PENALTY= 6
CG3C52 CG3C50 CG3C52 HGA2       0.1900  3     0.00 ! ZINCqd00 , from CG3C52 CG3C51 CG3C52 HGA2, PENALTY= 6
OG311  CG3C50 CG3C52 CG3C52     0.5000  1   180.00 ! from OG311 CG3C51 CG3C52 CG3C52, PENALTY= 6 PXU
OG311  CG3C50 CG3C52 CG3C52     0.7000  2     0.00 ! from OG311 CG3C51 CG3C52 CG3C52, PENALTY= 6 PXU
OG311  CG3C50 CG3C52 CG3C52     0.4000  3     0.00 ! from OG311 CG3C51 CG3C52 CG3C52, PENALTY= 6 PXU
OG311  CG3C50 CG3C52 CG3C52     0.4000  5     0.00 ! from OG311 CG3C51 CG3C52 CG3C52, PENALTY= 6 PXU
OG311  CG3C50 CG3C52 NG2S0      0.0000  3     0.00 ! ZINCqd00 , from OG311 CG3C51 CG3C52 NG2S0, PENALTY= 6
OG311  CG3C50 CG3C52 HGA2       0.1950  3   180.00 ! from OG311 CG3C51 CG3C52 HGA2, PENALTY= 6 PXU
CG321  CG3C50 OG311  HGP1       0.2900  1     0.00 ! ZINCqd00 , from CG3C52 CG3C50 OG311 HGP1, PENALTY= 31
CG321  CG3C50 OG311  HGP1       0.6200  2     0.00 ! ZINCqd00 , from CG3C52 CG3C50 OG311 HGP1, PENALTY= 31
CG321  CG3C50 OG311  HGP1       0.0500  3     0.00 ! ZINCqd00 , from CG3C52 CG3C50 OG311 HGP1, PENALTY= 31
CG3C52 CG3C50 OG311  HGP1       0.2900  1     0.00 ! from CG3C52 CG3C51 OG311 HGP1, PENALTY= 6 PXU
CG3C52 CG3C50 OG311  HGP1       0.6200  2     0.00 ! from CG3C52 CG3C51 OG311 HGP1, PENALTY= 6 PXU
CG3C52 CG3C50 OG311  HGP1       0.0500  3     0.00 ! from CG3C52 CG3C51 OG311 HGP1, PENALTY= 6 PXU
CG3C50 CG3C52 CG3C52 NG2S0      0.1400  3     0.00 ! ZINCqd00 , from CG3C52 CG3C52 CG3C52 NG2S0, PENALTY= 1.2
CG3C50 CG3C52 CG3C52 HGA2       0.1900  3     0.00 ! from CG3C51 CG3C52 CG3C52 HGA2, PENALTY= 0.8 PXU
NG2S0  CG3C52 CG3C52 HGA2       0.1400  3     0.00 ! PROT AcProNH2, ProNH2, AcProNHCH3 RLD 4/23/93
HGA2   CG3C52 CG3C52 HGA2       0.1900  3     0.00 ! alkane, 4/98, yin and mackerell, thf, viv
CG3C50 CG3C52 NG2S0  CG2O1      0.2653  3   180.00 ! ZINCqd00 , from CG3C51 CG3C52 NG2S0 CG2O1, PENALTY= 0.8
CG3C50 CG3C52 NG2S0  CG3C52     0.1000  3     0.00 ! ZINCqd00 , from CG3C51 CG3C52 NG2S0 CG3C51, PENALTY= 1.2
CG3C52 CG3C52 NG2S0  CG2O1      0.0000  3   180.00 ! PROT AcProNH2, ProNH2, AcProNHCH3 RLD 4/23/93
CG3C52 CG3C52 NG2S0  CG3C52     0.1000  3     0.00 ! ZINCqd00 , from CG3C52 CG3C52 NG2S0 CG3C51, PENALTY= 0.4
HGA2   CG3C52 NG2S0  CG2O1      0.0000  3   180.00 ! PROT AcProNH2, ProNH2, AcProNHCH3 RLD 4/23/93
HGA2   CG3C52 NG2S0  CG3C52     0.1000  3     0.00 ! ZINCqd00 , from HGA2 CG3C52 NG2S0 CG3C51, PENALTY= 0.4
CG2R53 NG2D1  OG3C51 CG2R51     0.3335  1   180.00 ! ZINCqd00 , from CG2N1 NG2D1 OG301 CG321, PENALTY= 144
CG2R53 NG2D1  OG3C51 CG2R51     0.0342  2   180.00 ! ZINCqd00 , from CG2N1 NG2D1 OG301 CG321, PENALTY= 144

IMPROPERS
CG2O1  CG2R51 NG2S0  OG2D1     70.0000  0     0.00 ! ZINCqd00 , from CG2O1 CG2R51 NG2S1 OG2D1, PENALTY= 1
CG2O1  CG2R51 NG2S1  OG2D1     70.0000  0     0.00 ! INCA model for D3R, xxwy
CG2R53 CG2R51 NG2D1  OG2D1     90.0000  0     0.00 ! ZINCqd00 , from CG2R53 CG25C1 NG2R51 OG2D1, PENALTY= 73.4

END
RETURN
```
