## Supplementary material for "Identifying Artifacts from Large Library Docking": Example cases for running cross-filtering: ZINCqd00000ghpok.str

```
* Toppar stream file generated by
* CHARMM General Force Field (CGenFF) program version 2.5.1
* For use with CGenFF version 4.6
*

read rtf card append
* Topologies generated by
* CHARMM General Force Field (CGenFF) program version 2.5.1
*
36 1

! "penalty" is the highest penalty score of the associated parameters.
! Penalties lower than 10 indicate the analogy is fair; penalties between 10
! and 50 mean some basic validation is recommended; penalties higher than
! 50 indicate poor analogy and mandate extensive validation/optimization.

RESI ZINCqd00       0.000 ! param penalty= 209.000 ; charge penalty= 170.115
!RING * 6 C8 C9 C10 C11 C13 C14
!RING * 5 C11 O4 C12 N4 C13
GROUP            ! CHARGE   CH_PENALTY
ATOM N1     NG2S2  -0.615 !    7.726
ATOM C1     CG2O1   0.338 !   17.795
ATOM O1     OG2D1  -0.532 !    4.668
ATOM C2     CG3C41  0.502 !   24.273
ATOM C3     CG2O1   0.361 !   19.667
ATOM O2     OG2D1  -0.514 !    6.020
ATOM N2     NG2S1  -0.485 !   64.730
ATOM C4     CG3C31  0.074 !   64.551
ATOM H1     HGA1    0.090 !    5.475
ATOM C5     CG3C31 -0.180 !    9.940
ATOM C6     CG3C31  0.069 !   64.319
ATOM H2     HGA1    0.090 !    5.475
ATOM N3     NG2S1  -0.374 !   64.220
ATOM C7     CG2O1   0.330 !    8.715
ATOM O3     OG2D1  -0.464 !    3.801
ATOM C8     CG2R61 -0.207 !    7.536
ATOM C9     CG2R61 -0.045 !    0.000
ATOM C10    CG2R61 -0.298 !   10.593
ATOM C11    CG2RC0  0.161 !  167.458
ATOM O4     OG3C51 -0.168 !   39.702
ATOM C12    CG2R53  0.927 !  104.312
ATOM S1     SG2D1  -0.153 !   80.349
ATOM N4     NG2D1  -0.233 !  123.372
ATOM C13    CG2RC0 -0.389 !  170.115
ATOM C14    CG2R61 -0.081 !   29.745
ATOM C15    CG3C41 -0.248 !    5.380
ATOM C16    CG3C41 -0.180 !    4.860
ATOM C17    CG3C41 -0.248 !    5.380
ATOM H3     HGP1    0.309 !    3.254
ATOM H4     HGP1    0.309 !    3.254
ATOM H5     HGP1    0.299 !    7.042
ATOM H6     HGA2    0.090 !    3.536
ATOM H7     HGA2    0.090 !    3.536
ATOM H8     HGP1    0.292 !    6.220
ATOM H9     HGR61   0.127 !    0.000
ATOM H10    HGR61   0.280 !    0.000
ATOM H11    HGR61   0.136 !    0.750
ATOM H12    HGA2    0.090 !    0.141
ATOM H13    HGA2    0.090 !    0.141
ATOM H14    HGA2    0.090 !    0.000
ATOM H15    HGA2    0.090 !    0.000
ATOM H16    HGA2    0.090 !    0.141
ATOM H17    HGA2    0.090 !    0.141

BOND N1   C1  
BOND N1   H3  
BOND N1   H4  
BOND C1   O1  
BOND C1   C2  
BOND C2   C17 
BOND C2   C3  
BOND C2   C15 
BOND C3   O2  
BOND C3   N2  
BOND N2   C4  
BOND N2   H5  
BOND C4   H1  
BOND C4   C6  
BOND C4   C5  
BOND C5   C6  
BOND C5   H6  
BOND C5   H7  
BOND C6   H2  
BOND C6   N3  
BOND N3   C7  
BOND N3   H8  
BOND C7   O3  
BOND C7   C8  
BOND C8   C14 
BOND C8   C9  
BOND C9   C10 
BOND C9   H9  
BOND C10  C11 
BOND C10  H10 
BOND C11  C13 
BOND C11  O4  
BOND O4   C12 
BOND C12  S1  
BOND C12  N4  
BOND N4   C13 
BOND C13  C14 
BOND C14  H11 
BOND C15  C16 
BOND C15  H12 
BOND C15  H13 
BOND C16  C17 
BOND C16  H14 
BOND C16  H15 
BOND C17  H16 
BOND C17  H17 
IMPR C1     C2     N1     O1    
IMPR C3     C2     N2     O2    
IMPR C7     C8     N3     O3    
IMPR C12    N4     O4     S1    

END

read param card flex append
* Parameters generated by analogy by
* CHARMM General Force Field (CGenFF) program version 2.5.1
*

! Penalties lower than 10 indicate the analogy is fair; penalties between 10
! and 50 mean some basic validation is recommended; penalties higher than
! 50 indicate poor analogy and mandate extensive validation/optimization.

BONDS
CG2O1  CG2R61  300.00     1.4750 ! 3NAP, nicotamide. kevo: 1.45 -> 1.475
CG2O1  CG3C41  250.00     1.4900 ! ZINCqd00 , from CG2O1 CG3C51, PENALTY= 76
CG2O1  NG2S1   370.00     1.3450 ! PROT Alanine Dipeptide ab initio calc's (LK)
CG2O1  NG2S2   430.00     1.3600 ! PROT from NG2S2  CT3, neutral glycine, adm jr.
CG2O1  OG2D1   620.00     1.2300 ! PROT Peptide geometry, condensed phase (LK)
CG2R53 NG2D1   625.00     1.3660 ! ZINCqd00 , from CG2R61 NG2D1, PENALTY= 45
CG2R53 OG3C51  295.50     1.3570 ! GBL, Gamma-butyrolactone, ctsai & kevo
CG2R53 SG2D1   400.00     1.6300 ! MRDN, methylidene rhodanine, kevo & xxwy
CG2R61 CG2R61  305.00     1.3750 ! PROT benzene, JES 8/25/89
CG2R61 CG2RC0  300.00     1.3600 ! INDO/TRP
CG2R61 HGR61   340.00     1.0800 ! PROT phe,tyr JES 8/25/89
CG2RC0 CG2RC0  360.00     1.3850 ! INDO/TRP
CG2RC0 NG2D1   625.00     1.3660 ! ZINCqd00 , from CG2R61 NG2D1, PENALTY= 20
CG2RC0 OG3C51  330.00     1.3890 !1.388 ZDOL, 1,3-benzodioxole, kevo
CG3C31 CG3C31  240.00     1.5010 ! PROTMOD cyclopropane
CG3C31 NG2S1   345.02     1.4358 ! ZINCqd00 , from CG3C51 NG2S1, PENALTY= 88
CG3C31 HGA1    340.00     1.0830 ! PROTMOD cyclopropane
CG3C31 HGA2    340.00     1.0830 ! PROTMOD cyclopropane
CG3C41 CG3C41  270.00     1.5400 ! CBU, cyclobutane, AZDO, 2-azetidinone, lsk
CG3C41 HGA2    348.00     1.0930 ! CBU, cyclobutane, AZDO, 2-azetidinone, lsk
NG2S1  HGP1    440.00     0.9970 ! PROT Alanine Dipeptide ab initio calc's (LK)
NG2S2  HGP1    480.00     1.0000 ! PROT adm jr. 8/13/90 acetamide geometry and vibrations

ANGLES
CG2R61 CG2O1  NG2S1    80.00    116.50 ! HDZ2, hydrazone model cmpd 2
CG2R61 CG2O1  OG2D1    30.00    121.00 ! reverted to 3NAP, nicotamide. Kenno: compromise with NMA and HDZ2 ==> 124.5 --> 121.00
CG3C41 CG2O1  NG2S1    80.00    116.50 ! ZINCqd00 , from CG3C51 CG2O1 NG2S1, PENALTY= 6.9
CG3C41 CG2O1  NG2S2    80.00    112.50 ! ZINCqd00 , from CG3C51 CG2O1 NG2S2, PENALTY= 6.9
CG3C41 CG2O1  OG2D1    80.00    118.00 ! ZINCqd00 , from CG3C51 CG2O1 OG2D1, PENALTY= 6.9
NG2S1  CG2O1  OG2D1    80.00    122.50 ! PROT NMA Vib Modes (LK)
NG2S2  CG2O1  OG2D1    75.00    122.50   50.00   2.37000 ! PROT adm jr. 4/10/91, acetamide update
NG2D1  CG2R53 OG3C51   64.00    127.50 ! ZINCqd00 , from OG2D1 CG2R53 OG3C51, PENALTY= 36
NG2D1  CG2R53 SG2D1    55.00    125.00 ! ZINCqd00 , from OG2D1 CG2R53 SG311, PENALTY= 66
OG3C51 CG2R53 SG2D1    64.00    127.50 ! ZINCqd00 , from OG2D1 CG2R53 OG3C51, PENALTY= 109
CG2O1  CG2R61 CG2R61   45.00    119.00 ! reverted to 3NAP, nicotinamide
CG2R61 CG2R61 CG2R61   40.00    120.00   35.00   2.41620 ! PROT JES 8/25/89
CG2R61 CG2R61 CG2RC0   50.00    120.00 !adm,dec06 113.20 ! INDO/TRP
CG2R61 CG2R61 HGR61    30.00    120.00   22.00   2.15250 ! PROT JES 8/25/89 benzene
CG2RC0 CG2R61 HGR61    30.00    120.00   22.00   2.14600 ! 122 INDO/TRP
CG2R61 CG2RC0 CG2RC0   50.00    120.00 !adm,dec06 110.00 ! INDO/TRP
CG2R61 CG2RC0 NG2D1    80.00    125.50 ! ZINCqd00 , from CG2R61 CG2R61 NG2D1, PENALTY= 20
CG2R61 CG2RC0 OG3C51   50.00    125.30 !126.60 ZDOL, 1,3-benzodioxole, kevo
CG2RC0 CG2RC0 NG2D1    60.00    127.40 ! ZINCqd00 , from CG2RC0 CG2RC0 NG2R62, PENALTY= 209
CG2RC0 CG2RC0 OG3C51   80.00    114.70 !113.50 ZDOL, 1,3-benzodioxole, kevo
CG3C31 CG3C31 CG3C31   77.35    111.00    8.00   2.56100 ! PROTMOD cyclopropane
CG3C31 CG3C31 NG2S1    70.00    113.70 ! ZINCqd00 , from CG3C31 CG3RC1 NG2R61, PENALTY= 53
CG3C31 CG3C31 HGA1     23.00    117.10   22.53   2.17900 ! PROTMOD cyclopropane
CG3C31 CG3C31 HGA2     23.00    117.10   22.53   2.17900 ! PROTMOD cyclopropane
NG2S1  CG3C31 HGA1     30.00    115.40 ! ZINCqd00 , from CG321 CG3C31 HGA1, PENALTY= 69
HGA2   CG3C31 HGA2     23.00    117.00    5.40   1.80200 ! PROTMOD cyclopropane
CG2O1  CG3C41 CG2O1    50.00    108.20 ! ZINCqd00 , from CG2O1 CG3C51 NG2S0, PENALTY= 121
CG2O1  CG3C41 CG3C41   95.00    101.00 ! ZINCqd00 , from CG2O4 CG3C41 CG3C41, PENALTY= 2
CG3C41 CG3C41 CG3C41   70.00    106.00 ! CBU, cyclobutane; QM by Nikolay Simakov; lsk
CG3C41 CG3C41 HGA2     46.00    110.50 ! CBU, cyclobutane; QM by Nikolay Simakov; lsk
HGA2   CG3C41 HGA2     28.00    105.00    5.40   1.80670 ! CBU, cyclobutane; AZDO, 2-azetidinone; QM by Nikolay Simakov; lsk & kevo
CG2R53 NG2D1  CG2RC0   90.00    118.02 ! ZINCqd00 , from CG2O1 NG2D1 CG2R61, PENALTY= 31.5
CG2O1  NG2S1  CG3C31   50.00    120.00 ! ZINCqd00 , from CG2O1 NG2S1 CG3C51, PENALTY= 6.9
CG2O1  NG2S1  HGP1     34.00    123.00 ! PROT NMA Vib Modes (LK)
CG3C31 NG2S1  HGP1     35.00    117.00 ! ZINCqd00 , from CG3C51 NG2S1 HGP1, PENALTY= 6.9
CG2O1  NG2S2  HGP1     50.00    120.00 ! PROT his, adm jr. 8/13/90  geometry and vibrations
HGP1   NG2S2  HGP1     23.00    120.00 ! PROT adm jr. 8/13/90  geometry and vibrations
CG2R53 OG3C51 CG2RC0   85.00    104.00 ! ZINCqd00 , from CG2R51 OG3C51 CG2R53, PENALTY= 1

DIHEDRALS
NG2S1  CG2O1  CG2R61 CG2R61     1.0000  2   180.00 ! HDZ2, hydrazone model cmpd 2
OG2D1  CG2O1  CG2R61 CG2R61     1.0000  2   180.00 ! 3NAP, nicotinamide (PYRIDINE pyr-CONH2), yin
NG2S1  CG2O1  CG3C41 CG2O1      0.3000  1     0.00 ! ZINCqd00 , from NG2S1 CG2O1 CG3C51 NG2S0, PENALTY= 121
NG2S1  CG2O1  CG3C41 CG2O1     -0.3000  4     0.00 ! ZINCqd00 , from NG2S1 CG2O1 CG3C51 NG2S0, PENALTY= 121
NG2S1  CG2O1  CG3C41 CG3C41     0.4000  1     0.00 ! ZINCqd00 , from NG2S1 CG2O1 CG3C51 CG3C52, PENALTY= 102.5
NG2S1  CG2O1  CG3C41 CG3C41     0.6000  2     0.00 ! ZINCqd00 , from NG2S1 CG2O1 CG3C51 CG3C52, PENALTY= 102.5
NG2S2  CG2O1  CG3C41 CG2O1      0.3000  1     0.00 ! ZINCqd00 , from NG2S2 CG2O1 CG3C51 NG2S0, PENALTY= 121
NG2S2  CG2O1  CG3C41 CG2O1     -0.3000  4     0.00 ! ZINCqd00 , from NG2S2 CG2O1 CG3C51 NG2S0, PENALTY= 121
NG2S2  CG2O1  CG3C41 CG3C41     0.4000  1     0.00 ! ZINCqd00 , from NG2S2 CG2O1 CG3C51 CG3C52, PENALTY= 102.5
NG2S2  CG2O1  CG3C41 CG3C41     0.6000  2     0.00 ! ZINCqd00 , from NG2S2 CG2O1 CG3C51 CG3C52, PENALTY= 102.5
OG2D1  CG2O1  CG3C41 CG2O1     -0.3000  4     0.00 ! ZINCqd00 , from OG2D1 CG2O1 CG3C51 NG2S0, PENALTY= 121
OG2D1  CG2O1  CG3C41 CG3C41     0.4000  1   180.00 ! ZINCqd00 , from OG2D1 CG2O1 CG3C51 CG3C52, PENALTY= 102.5
OG2D1  CG2O1  CG3C41 CG3C41     0.6000  2     0.00 ! ZINCqd00 , from OG2D1 CG2O1 CG3C51 CG3C52, PENALTY= 102.5
CG2R61 CG2O1  NG2S1  CG3C31     1.6000  1     0.00 ! ZINCqd00 , from CG2R61 CG2O1 NG2S1 CG321, PENALTY= 8.5
CG2R61 CG2O1  NG2S1  CG3C31     4.0000  2   180.00 ! ZINCqd00 , from CG2R61 CG2O1 NG2S1 CG321, PENALTY= 8.5
CG2R61 CG2O1  NG2S1  HGP1       2.5000  2   180.00 ! HDZ2, hydrazone model cmpd 2
CG3C41 CG2O1  NG2S1  CG3C31     1.6000  1     0.00 ! ZINCqd00 , from CG3C51 CG2O1 NG2S1 CG321, PENALTY= 15.4
CG3C41 CG2O1  NG2S1  CG3C31     2.5000  2   180.00 ! ZINCqd00 , from CG3C51 CG2O1 NG2S1 CG321, PENALTY= 15.4
CG3C41 CG2O1  NG2S1  HGP1       2.5000  2   180.00 ! ZINCqd00 , from CG3C51 CG2O1 NG2S1 HGP1, PENALTY= 6.9
OG2D1  CG2O1  NG2S1  CG3C31     2.5000  2   180.00 ! ZINCqd00 , from OG2D1 CG2O1 NG2S1 CG3C51, PENALTY= 6.9
OG2D1  CG2O1  NG2S1  HGP1       2.5000  2   180.00 ! PROT Gives appropriate NMA cis/trans barrier. (LK)
CG3C41 CG2O1  NG2S2  HGP1       2.5000  2   180.00 ! ZINCqd00 , from CG3C51 CG2O1 NG2S2 HGP1, PENALTY= 6.9
OG2D1  CG2O1  NG2S2  HGP1       1.4000  2   180.00 ! PROT adm jr. 4/10/91, acetamide update
OG3C51 CG2R53 NG2D1  CG2RC0     3.7993  1     0.00 ! ZINCqd00 , from CG2R61 CG2R61 NG2D1 CG2O1, PENALTY= 185
OG3C51 CG2R53 NG2D1  CG2RC0     3.2897  2   180.00 ! ZINCqd00 , from CG2R61 CG2R61 NG2D1 CG2O1, PENALTY= 185
OG3C51 CG2R53 NG2D1  CG2RC0     1.3384  3     0.00 ! ZINCqd00 , from CG2R61 CG2R61 NG2D1 CG2O1, PENALTY= 185
OG3C51 CG2R53 NG2D1  CG2RC0     0.2200  4     0.00 ! ZINCqd00 , from CG2R61 CG2R61 NG2D1 CG2O1, PENALTY= 185
OG3C51 CG2R53 NG2D1  CG2RC0     0.5549  5   180.00 ! ZINCqd00 , from CG2R61 CG2R61 NG2D1 CG2O1, PENALTY= 185
OG3C51 CG2R53 NG2D1  CG2RC0     0.3579  6   180.00 ! ZINCqd00 , from CG2R61 CG2R61 NG2D1 CG2O1, PENALTY= 185
SG2D1  CG2R53 NG2D1  CG2RC0     3.7993  1     0.00 ! ZINCqd00 , from CG2R61 CG2R61 NG2D1 CG2O1, PENALTY= 204
SG2D1  CG2R53 NG2D1  CG2RC0     3.2897  2   180.00 ! ZINCqd00 , from CG2R61 CG2R61 NG2D1 CG2O1, PENALTY= 204
SG2D1  CG2R53 NG2D1  CG2RC0     1.3384  3     0.00 ! ZINCqd00 , from CG2R61 CG2R61 NG2D1 CG2O1, PENALTY= 204
SG2D1  CG2R53 NG2D1  CG2RC0     0.2200  4     0.00 ! ZINCqd00 , from CG2R61 CG2R61 NG2D1 CG2O1, PENALTY= 204
SG2D1  CG2R53 NG2D1  CG2RC0     0.5549  5   180.00 ! ZINCqd00 , from CG2R61 CG2R61 NG2D1 CG2O1, PENALTY= 204
SG2D1  CG2R53 NG2D1  CG2RC0     0.3579  6   180.00 ! ZINCqd00 , from CG2R61 CG2R61 NG2D1 CG2O1, PENALTY= 204
NG2D1  CG2R53 OG3C51 CG2RC0     4.3400  2   180.00 ! ZINCqd00 , from OG2D1 CG2R53 OG3C51 CG2R51, PENALTY= 37
SG2D1  CG2R53 OG3C51 CG2RC0     4.3400  2   180.00 ! ZINCqd00 , from OG2D1 CG2R53 OG3C51 CG2R51, PENALTY= 110
CG2O1  CG2R61 CG2R61 CG2R61     3.1000  2   180.00 ! 3NAP, nicotinamide Kenno: 1.0 -> 3.1
CG2O1  CG2R61 CG2R61 CG2RC0     3.1000  2   180.00 ! ZINCqd00 , from CG2O1 CG2R61 CG2R61 CG2R61, PENALTY= 1.5
CG2O1  CG2R61 CG2R61 HGR61      2.4000  2   180.00 ! 3NAP, nicotinamide Kenno: 4.2 -> 2.4
CG2R61 CG2R61 CG2R61 CG2R61     3.1000  2   180.00 ! PROT JES 8/25/89
CG2R61 CG2R61 CG2R61 CG2RC0     3.0000  2   180.00 ! INDO/TRP
CG2R61 CG2R61 CG2R61 HGR61      4.2000  2   180.00 ! PROT JES 8/25/89 benzene
CG2RC0 CG2R61 CG2R61 HGR61      3.0000  2   180.00 ! INDO/TRP
HGR61  CG2R61 CG2R61 HGR61      2.4000  2   180.00 ! PROT JES 8/25/89 benzene
CG2R61 CG2R61 CG2RC0 CG2RC0     3.0000  2   180.00 ! INDO/TRP
CG2R61 CG2R61 CG2RC0 NG2D1      2.7214  2   180.00 ! ZINCqd00 , from CG2R61 CG2R61 CG2R61 NG2D1, PENALTY= 20
CG2R61 CG2R61 CG2RC0 OG3C51     2.0000  2   180.00 ! ZDOL, 1,3-benzodioxole, pram & oashi
HGR61  CG2R61 CG2RC0 CG2RC0     3.0000  2   180.00 ! INDO/TRP
HGR61  CG2R61 CG2RC0 NG2D1      2.4000  2   180.00 ! ZINCqd00 , from NG2D1 CG2R61 CG2R61 HGR61, PENALTY= 20
HGR61  CG2R61 CG2RC0 OG3C51     2.4000  2   180.00 ! ZDOL, 1,3-benzodioxole, pram & oashi
CG2R61 CG2RC0 CG2RC0 CG2R61     3.0000  2   180.00 ! INDO/TRP
CG2R61 CG2RC0 CG2RC0 NG2D1      0.0000  2   180.00 ! ZINCqd00 , from CG2R61 CG2RC0 CG2RC0 NG2R62, PENALTY= 29
CG2R61 CG2RC0 CG2RC0 OG3C51     4.0000  2   180.00 ! ZDOL, 1,3-benzodioxole, pram & oashi
NG2D1  CG2RC0 CG2RC0 OG3C51     4.0000  2   180.00 ! ZINCqd00 , from CG2R61 CG2RC0 CG2RC0 OG3C51, PENALTY= 65
CG2R61 CG2RC0 NG2D1  CG2R53     3.7993  1     0.00 ! ZINCqd00 , from CG2R61 CG2R61 NG2D1 CG2O1, PENALTY= 50
CG2R61 CG2RC0 NG2D1  CG2R53     3.2897  2   180.00 ! ZINCqd00 , from CG2R61 CG2R61 NG2D1 CG2O1, PENALTY= 50
CG2R61 CG2RC0 NG2D1  CG2R53     1.3384  3     0.00 ! ZINCqd00 , from CG2R61 CG2R61 NG2D1 CG2O1, PENALTY= 50
CG2R61 CG2RC0 NG2D1  CG2R53     0.2200  4     0.00 ! ZINCqd00 , from CG2R61 CG2R61 NG2D1 CG2O1, PENALTY= 50
CG2R61 CG2RC0 NG2D1  CG2R53     0.5549  5   180.00 ! ZINCqd00 , from CG2R61 CG2R61 NG2D1 CG2O1, PENALTY= 50
CG2R61 CG2RC0 NG2D1  CG2R53     0.3579  6   180.00 ! ZINCqd00 , from CG2R61 CG2R61 NG2D1 CG2O1, PENALTY= 50
CG2RC0 CG2RC0 NG2D1  CG2R53     3.7993  1     0.00 ! ZINCqd00 , from CG2R61 CG2R61 NG2D1 CG2O1, PENALTY= 91.5
CG2RC0 CG2RC0 NG2D1  CG2R53     3.2897  2   180.00 ! ZINCqd00 , from CG2R61 CG2R61 NG2D1 CG2O1, PENALTY= 91.5
CG2RC0 CG2RC0 NG2D1  CG2R53     1.3384  3     0.00 ! ZINCqd00 , from CG2R61 CG2R61 NG2D1 CG2O1, PENALTY= 91.5
CG2RC0 CG2RC0 NG2D1  CG2R53     0.2200  4     0.00 ! ZINCqd00 , from CG2R61 CG2R61 NG2D1 CG2O1, PENALTY= 91.5
CG2RC0 CG2RC0 NG2D1  CG2R53     0.5549  5   180.00 ! ZINCqd00 , from CG2R61 CG2R61 NG2D1 CG2O1, PENALTY= 91.5
CG2RC0 CG2RC0 NG2D1  CG2R53     0.3579  6   180.00 ! ZINCqd00 , from CG2R61 CG2R61 NG2D1 CG2O1, PENALTY= 91.5
CG2R61 CG2RC0 OG3C51 CG2R53     1.2310  2   180.00 ! ZINCqd00 , from CG2R51 CG2R51 OG3C51 CG2R53, PENALTY= 79
CG2R61 CG2RC0 OG3C51 CG2R53     2.2940  3   180.00 ! ZINCqd00 , from CG2R51 CG2R51 OG3C51 CG2R53, PENALTY= 79
CG2RC0 CG2RC0 OG3C51 CG2R53     1.2310  2   180.00 ! ZINCqd00 , from CG2R51 CG2R51 OG3C51 CG2R53, PENALTY= 51
CG2RC0 CG2RC0 OG3C51 CG2R53     2.2940  3   180.00 ! ZINCqd00 , from CG2R51 CG2R51 OG3C51 CG2R53, PENALTY= 51
CG3C31 CG3C31 CG3C31 NG2S1      0.7000  3     0.00 ! ZINCqd00 , from CG3RC1 CG3C31 CG3RC1 NG2R61, PENALTY= 61
CG3C31 CG3C31 CG3C31 HGA1       0.1000  6     0.00 ! AMCP, aminomethyl cyclopropane; from PROTMOD hf/cyclopropane; jhs
CG3C31 CG3C31 CG3C31 HGA2       0.1000  6     0.00 ! PROTMOD hf/cyclopropane
NG2S1  CG3C31 CG3C31 NG2S1      0.7000  3     0.00 ! ZINCqd00 , from CG3RC1 CG3C31 CG3RC1 NG2R61, PENALTY= 146.5
NG2S1  CG3C31 CG3C31 HGA1       0.1500  3     0.00 ! ZINCqd00 , from HGA2 CG3C31 CG3RC1 NG2R61, PENALTY= 53
NG2S1  CG3C31 CG3C31 HGA2       0.1500  3     0.00 ! ZINCqd00 , from HGA2 CG3C31 CG3RC1 NG2R61, PENALTY= 53
HGA1   CG3C31 CG3C31 HGA1       0.2000  5   180.00 ! ZINCqd00 , from HGA1 CG3C31 CG3C31 HGA2, PENALTY= 0
HGA1   CG3C31 CG3C31 HGA2       0.2000  5   180.00 ! AMCP, aminomethyl cyclopropane; from PROTMOD hf/cyclopropane; jhs
CG3C31 CG3C31 NG2S1  CG2O1      1.6342  3     0.00 ! ZINCqd00 , from CG3C52 CG3C51 NG2S1 CG2O1, PENALTY= 114.5
CG3C31 CG3C31 NG2S1  HGP1       0.6160  1     0.00 ! ZINCqd00 , from CG3C52 CG3C51 NG2S1 HGP1, PENALTY= 114.5
HGA1   CG3C31 NG2S1  CG2O1      2.0387  3   180.00 ! ZINCqd00 , from HGA1 CG3C51 NG2S1 CG2O1, PENALTY= 88
HGA1   CG3C31 NG2S1  HGP1       0.2725  3     0.00 ! ZINCqd00 , from HGA1 CG3C51 NG2S1 HGP1, PENALTY= 88
CG2O1  CG3C41 CG3C41 CG3C41     0.1441  3   180.00 ! ZINCqd00 , from CG2O4 CG3C41 CG3C41 OG3C51, PENALTY= 48.6
CG2O1  CG3C41 CG3C41 HGA2       0.1743  3   180.00 ! ZINCqd00 , from CG2O4 CG3C41 CG3C41 HGA2, PENALTY= 2
CG3C41 CG3C41 CG3C41 CG3C41     1.4300  3     0.00 ! CBU, cyclobutane; QM by Nikolay Simakov; lsk
CG3C41 CG3C41 CG3C41 HGA2       0.5700  3     0.00 ! CBU, cyclobutane; QM by Nikolay Simakov; lsk
HGA2   CG3C41 CG3C41 HGA2       0.0000  3     0.00 ! CBU, cyclobutane, kevo

IMPROPERS
CG2O1  CG2R61 NG2S1  OG2D1    120.0000  0     0.00 ! PROT NMA Vibrational Modes (LK) WILDCARD
CG2O1  CG3C41 NG2S1  OG2D1    120.0000  0     0.00 ! ZINCqd00 , from CG2O1 CG3C51 NG2S1 OG2D1, PENALTY= 7.6
CG2O1  CG3C41 NG2S2  OG2D1    120.0000  0     0.00 ! ZINCqd00 , from CG2O1 CG3C51 NG2S2 OG2D1, PENALTY= 7.6
CG2R53 NG2D1  OG3C51 SG2D1     90.0000  0     0.00 ! ZINCqd00 , from CG2R53 CG3C52 NG2R53 OG2D1, PENALTY= 170

END
RETURN
```
