## Supplementary material for "Identifying Artifacts from Large Library Docking": Example cases for running cross-filtering: ZINCqE000004Yf97.str

```
* Toppar stream file generated by
* CHARMM General Force Field (CGenFF) program version 2.5.1
* For use with CGenFF version 4.6
*

read rtf card append
* Topologies generated by
* CHARMM General Force Field (CGenFF) program version 2.5.1
*
36 1

! "penalty" is the highest penalty score of the associated parameters.
! Penalties lower than 10 indicate the analogy is fair; penalties between 10
! and 50 mean some basic validation is recommended; penalties higher than
! 50 indicate poor analogy and mandate extensive validation/optimization.

RESI ZINCqE00      -1.000 ! param penalty= 264.240 ; charge penalty= 226.422
!RING * 6 C11 C12 C13 C14 C15 C16
!RING * 5 N1 N2 C2 C3 C17
GROUP            ! CHARGE   CH_PENALTY
ATOM C1     CG331  -0.192 !    3.537
ATOM N1     NG2R51  0.625 !    7.578
ATOM N2     NG2R50 -0.572 !    2.372
ATOM C2     CG2R52  0.202 !   11.656
ATOM C3     CG2R51 -0.398 !   14.135
ATOM C4     CG321   0.128 !   12.357
ATOM N3     NG2S1  -0.552 !   13.050
ATOM C5     CG2O1   0.613 !   28.307
ATOM O1     OG2D1  -0.545 !   11.275
ATOM C6     CG301   0.033 !   34.577
ATOM C7     CG331  -0.273 !   12.868
ATOM C8     CG321  -0.266 !   23.192
ATOM C9     CG2D1  -0.224 !   81.280! typer WARNING: more "ne" statements than neighbors
ATOM C10    CG2D1   0.331 !  226.422! typer WARNING: more "ne" statements than neighbors
ATOM Cl1    CLGA1  -0.176 !  154.393
ATOM Cl2    CLGA1  -0.176 !  154.393
ATOM C11    CG2R61 -0.002 !   24.391
ATOM C12    CG2R61 -0.090 !   10.871
ATOM C13    CG2R61 -0.115 !    0.496
ATOM C14    CG2R61 -0.115 !    0.000
ATOM C15    CG2R61 -0.115 !    0.496
ATOM C16    CG2R61 -0.090 !   10.871
ATOM C17    CG2R51 -0.448 !   44.418
ATOM C18    CG2O3   0.739 !   44.074
ATOM O2     OG2D2  -0.760 !    6.030
ATOM O3     OG2D2  -0.760 !    6.030
ATOM H1     HGA3    0.090 !    0.000
ATOM H2     HGA3    0.090 !    0.000
ATOM H3     HGA3    0.090 !    0.000
ATOM H4     HGR52   0.150 !    9.570
ATOM H5     HGA2    0.090 !    0.000
ATOM H6     HGA2    0.090 !    0.000
ATOM H7     HGP1    0.323 !    4.046
ATOM H8     HGA3    0.090 !    0.849
ATOM H9     HGA3    0.090 !    0.849
ATOM H10    HGA3    0.090 !    0.849
ATOM H11    HGA2    0.090 !    1.082
ATOM H12    HGA2    0.090 !    1.082
ATOM H13    HGA4    0.150 !    3.536
ATOM H14    HGR61   0.115 !    0.060
ATOM H15    HGR61   0.115 !    0.000
ATOM H16    HGR61   0.115 !    0.000
ATOM H17    HGR61   0.115 !    0.000
ATOM H18    HGR61   0.115 !    0.060
ATOM LP1    LPH     0.050 ! on Cl1
ATOM LP2    LPH     0.050 ! on Cl2

BOND C1   N1  
BOND C1   H1  
BOND C1   H2  
BOND C1   H3  
BOND N1   C17 
BOND N1   N2  
BOND N2   C2  
BOND C2   C3  
BOND C2   H4  
BOND C3   C4  
BOND C3   C17 
BOND C4   N3  
BOND C4   H5  
BOND C4   H6  
BOND N3   C5  
BOND N3   H7  
BOND C5   O1  
BOND C5   C6  
BOND C6   C7  
BOND C6   C8  
BOND C6   C11 
BOND C7   H8  
BOND C7   H9  
BOND C7   H10 
BOND C8   C9  
BOND C8   H11 
BOND C8   H12 
BOND C9   C10 
BOND C9   H13 
BOND C10  Cl1 
BOND C10  Cl2 
BOND C11  C16 
BOND C11  C12 
BOND C12  C13 
BOND C12  H14 
BOND C13  C14 
BOND C13  H15 
BOND C14  C15 
BOND C14  H16 
BOND C15  C16 
BOND C15  H17 
BOND C16  H18 
BOND C17  C18 
BOND C18  O2  
BOND C18  O3  
IMPR C5     C6     N3     O1    
IMPR C18    O3     O2     C17   

LONEPAIR COLI LP1    Cl1    C10    DIST 1.6400 SCAL 0.0
LONEPAIR COLI LP2    Cl2    C10    DIST 1.6400 SCAL 0.0

END

read param card flex append
* Parameters generated by analogy by
* CHARMM General Force Field (CGenFF) program version 2.5.1
*

! Penalties lower than 10 indicate the analogy is fair; penalties between 10
! and 50 mean some basic validation is recommended; penalties higher than
! 50 indicate poor analogy and mandate extensive validation/optimization.

BONDS
CG2D1  CG2D1   440.00     1.3400 ! LIPID butene, yin,adm jr., 12/95
CG2D1  CG321   365.00     1.5020 ! LIPID butene; from propene, yin,adm jr., 12/95
CG2D1  CLGA1   350.00     1.7400 ! ZINCqE00 , from CG2R61 CLGR1, PENALTY= 264.24
CG2D1  HGA4    360.50     1.1000 ! LIPID propene, yin,adm jr., 12/95
CG2O1  CG301   250.00     1.4900 ! ZINCqE00 , from CG2O1 CG311, PENALTY= 8
CG2O1  NG2S1   370.00     1.3450 ! PROT Alanine Dipeptide ab initio calc's (LK)
CG2O1  OG2D1   620.00     1.2300 ! PROT Peptide geometry, condensed phase (LK)
CG2O3  CG2R51  280.00     1.4750 ! ZINCqE00 , from CG2O1 CG2R51, PENALTY= 10
CG2O3  OG2D2   525.00     1.2600 ! PROT adm jr. 7/23/91, acetic acid
CG2R51 CG2R51  410.00     1.3600 ! PROT histidine, adm jr., 6/27/90
CG2R51 CG2R52  360.00     1.4000 ! PYRZ, pyrazole
CG2R51 CG321   229.63     1.5000 ! PROT his, adm jr., 7/22/89, FC from CT2CT, BL from crystals
CG2R51 NG2R51  400.00     1.3800 ! PROT his, ADM JR., 7/20/89
CG2R52 NG2R50  400.00     1.3150 ! PYRZ, pyrazole; 2PRZ, 2-pyrazoline, kevo
CG2R52 HGR52   375.00     1.0830 ! PYRZ, pyrazole
CG2R61 CG2R61  305.00     1.3750 ! PROT benzene, JES 8/25/89
CG2R61 CG301   230.00     1.4900 ! from CG2R61 CG311, PENALTY= 8 TBP4     
CG2R61 HGR61   340.00     1.0800 ! PROT phe,tyr JES 8/25/89
CG301  CG321   222.50     1.5380 ! RETINOL TMCH/MECH
CG301  CG331   222.50     1.5380 ! RETINOL TMCH/MECH
CG321  NG2S1   320.00     1.4300 ! PROT NMA Gas & Liquid Phase IR Spectra (LK)
CG321  HGA2    309.00     1.1110 ! PROT alkane update, adm jr., 3/2/92
CG331  NG2R51  400.00     1.4580 ! NA 9-M-G/T/U, adm jr.
CG331  HGA3    322.00     1.1110 ! PROT alkane update, adm jr., 3/2/92
NG2R50 NG2R51  360.00     1.3550 ! PYRZ, pyrazole
NG2S1  HGP1    440.00     0.9970 ! PROT Alanine Dipeptide ab initio calc's (LK)

ANGLES
CG2D1  CG2D1  CG321    48.00    123.50 ! LIPID  2-butene, yin,adm jr., 12/95
CG2D1  CG2D1  CLGA1    48.00    123.50 ! ZINCqE00 , from CG2D1 CG2D1 CG321, PENALTY= 113
CG2D1  CG2D1  HGA4     52.00    119.50 ! LIPID 2-butene, yin,adm jr., 12/95
CG321  CG2D1  HGA4     40.00    116.00 ! LIPID 1-butene; propene, yin,adm jr., 12/95
CLGA1  CG2D1  CLGA1    48.00    123.50 ! ZINCqE00 , from CG321 CG2D1 CG331, PENALTY= 226.9
CG301  CG2O1  NG2S1    80.00    116.50 ! ZINCqE00 , from CG311 CG2O1 NG2S1, PENALTY= 1.2
CG301  CG2O1  OG2D1    80.00    121.00 ! ZINCqE00 , from CG311 CG2O1 OG2D1, PENALTY= 1.2
NG2S1  CG2O1  OG2D1    80.00    122.50 ! PROT NMA Vib Modes (LK)
CG2R51 CG2O3  OG2D2    40.00    116.00   50.00   2.35300 ! ZINCqE00 , from CG2R61 CG2O3 OG2D2, PENALTY= 8.5
OG2D2  CG2O3  OG2D2   100.00    128.00   70.00   2.25870 ! PROT adm jr. 7/23/91, correction, ACETATE (KK)
CG2O3  CG2R51 CG2R51   35.00    130.00 ! ZINCqE00 , from CG2O5 CG2R51 CG2R51, PENALTY= 5.5
CG2O3  CG2R51 NG2R51   35.00    124.00 ! ZINCqE00 , from CG2O5 CG2R51 NG2R51, PENALTY= 5.5
CG2R51 CG2R51 CG2R52   90.00    106.00 ! PYRZ, pyrazole
CG2R51 CG2R51 CG321    45.80    130.00 ! PROT his, ADM JR., 7/22/89, FC=>CT2CA CA,BA=> CRYSTALS
CG2R51 CG2R51 NG2R51  130.00    106.00 !adm,dec06 110.6, PROT his, ADM JR., 7/20/89
CG2R52 CG2R51 CG321    20.00    130.00 ! INCA model for D3R, xxwy
CG2R51 CG2R52 NG2R50  110.00    110.50 ! PYRZ, pyrazole
CG2R51 CG2R52 HGR52    32.00    126.50 ! PYRZ, pyrazole
NG2R50 CG2R52 HGR52    32.00    123.00 ! PYRZ, pyrazole
CG2R61 CG2R61 CG2R61   40.00    120.00   35.00   2.41620 ! PROT JES 8/25/89
CG2R61 CG2R61 CG301    45.80    120.00 ! from CG2R61 CG2R61 CG311, PENALTY= 1.2 TBP4        
CG2R61 CG2R61 HGR61    30.00    120.00   22.00   2.15250 ! PROT JES 8/25/89 benzene
CG2O1  CG301  CG2R61   40.00    107.50 ! ZINCqE00 , from CG2O2 CG311 CG2R61, PENALTY= 9.5
CG2O1  CG301  CG321    52.00    108.00 ! ZINCqE00 , from CG2O1 CG311 CG321, PENALTY= 8
CG2O1  CG301  CG331    52.00    108.00 ! ZINCqE00 , from CG2O1 CG311 CG331, PENALTY= 8
CG2R61 CG301  CG321    51.80    107.50 ! ZINCqE00 , from CG2R61 CG301 CG331, PENALTY= 0.9
CG2R61 CG301  CG331    51.80    107.50 ! from CG2R61 CG311 CG331, PENALTY= 8 TBP4        
CG321  CG301  CG331    58.35    113.50   11.16   2.56100 ! RETINOL TMCH/MECH
CG2D1  CG321  CG301    32.00    112.20 ! ZINCqE00 , from CG2D1 CG321 CG311, PENALTY= 1.2
CG2D1  CG321  HGA2     45.00    111.50 ! LIPID 1-butene; propene, yin,adm jr., 12/95
CG2R51 CG321  NG2S1    53.00    115.20 ! ZINCqE00 , from CG2R53 CG321 NG2S1, PENALTY= 3
CG2R51 CG321  HGA2     55.00    109.50 ! INDO/TRP
CG301  CG321  HGA2     26.50    110.10   22.53   2.17900 ! RETINOL TMCH/MECH
NG2S1  CG321  HGA2     51.50    109.50 ! PROT from NG2S1  CG331  HA, for lactams, adm jr.
HGA2   CG321  HGA2     35.50    109.00    5.40   1.80200 ! PROT alkane update, adm jr., 3/2/92
CG301  CG331  HGA3     33.43    110.10   22.53   2.17900 ! RETINOL TMCH/MECH
NG2R51 CG331  HGA3     33.43    110.10 ! NA FOR 9-M-G(C), adm jr.
HGA3   CG331  HGA3     35.50    108.40    5.40   1.80200 ! PROT alkane update, adm jr., 3/2/92
CG2R52 NG2R50 NG2R51  160.00    103.50 ! PYRZ, pyrazole
CG2R51 NG2R51 CG331    70.00    127.80 ! RCG, from G, cgenff_xyu, yxu
CG2R51 NG2R51 NG2R50  160.00    115.00 ! PYRZ, pyrazole
CG331  NG2R51 NG2R50   40.00    118.00 ! INCA model for D3R, xxwy
CG2O1  NG2S1  CG321    50.00    120.00 ! PROT NMA Vib Modes (LK)
CG2O1  NG2S1  HGP1     34.00    123.00 ! PROT NMA Vib Modes (LK)
CG321  NG2S1  HGP1     35.00    117.00 ! PROT NMA Vibrational Modes (LK)

DIHEDRALS
CG321  CG2D1  CG2D1  CLGA1      0.4500  1   180.00 ! ZINCqE00 , from CG321 CG2D1 CG2D1 CG321, PENALTY= 113
CG321  CG2D1  CG2D1  CLGA1      8.5000  2   180.00 ! ZINCqE00 , from CG321 CG2D1 CG2D1 CG321, PENALTY= 113
CLGA1  CG2D1  CG2D1  HGA4       1.0000  2   180.00 ! ZINCqE00 , from CG321 CG2D1 CG2D1 HGA4, PENALTY= 113
CG2D1  CG2D1  CG321  CG301      0.5000  1   180.00 ! ZINCqE00 , from CG2D1 CG2D1 CG321 CG311, PENALTY= 1.2
CG2D1  CG2D1  CG321  CG301      1.3000  3   180.00 ! ZINCqE00 , from CG2D1 CG2D1 CG321 CG311, PENALTY= 1.2
CG2D1  CG2D1  CG321  HGA2       0.3000  3   180.00 ! LIPID alkenes
HGA4   CG2D1  CG321  CG301      0.0000  3     0.00 ! ZINCqE00 , from HGA4 CG2D1 CG321 CG311, PENALTY= 1.2
HGA4   CG2D1  CG321  HGA2       0.0000  3     0.00 ! LIPID butene, adm jr., 2/00 update
NG2S1  CG2O1  CG301  CG2R61     0.2100  1   180.00 ! ZINCqE00 , from NG2S2 CG2O1 CG321 CG2R61, PENALTY= 13
NG2S1  CG2O1  CG301  CG2R61     0.5500  3     0.00 ! ZINCqE00 , from NG2S2 CG2O1 CG321 CG2R61, PENALTY= 13
NG2S1  CG2O1  CG301  CG321      0.0000  1     0.00 ! ZINCqE00 , from NG2S1 CG2O1 CG311 CG321, PENALTY= 8
NG2S1  CG2O1  CG301  CG331      0.0000  1     0.00 ! ZINCqE00 , from NG2S1 CG2O1 CG311 CG331, PENALTY= 8
OG2D1  CG2O1  CG301  CG2R61     0.6700  2   180.00 ! ZINCqE00 , from OG2D1 CG2O1 CG321 CG2R61, PENALTY= 12
OG2D1  CG2O1  CG301  CG2R61     0.9400  3     0.00 ! ZINCqE00 , from OG2D1 CG2O1 CG321 CG2R61, PENALTY= 12
OG2D1  CG2O1  CG301  CG321      1.4000  1     0.00 ! ZINCqE00 , from OG2D1 CG2O1 CG311 CG321, PENALTY= 8
OG2D1  CG2O1  CG301  CG331      1.4000  1     0.00 ! ZINCqE00 , from OG2D1 CG2O1 CG311 CG331, PENALTY= 8
CG301  CG2O1  NG2S1  CG321      1.6000  1     0.00 ! ZINCqE00 , from CG311 CG2O1 NG2S1 CG321, PENALTY= 1.2
CG301  CG2O1  NG2S1  CG321      2.5000  2   180.00 ! ZINCqE00 , from CG311 CG2O1 NG2S1 CG321, PENALTY= 1.2
CG301  CG2O1  NG2S1  HGP1       2.5000  2   180.00 ! ZINCqE00 , from CG311 CG2O1 NG2S1 HGP1, PENALTY= 1.2
OG2D1  CG2O1  NG2S1  CG321      2.5000  2   180.00 ! PROT Gives appropriate NMA cis/trans barrier. (LK)
OG2D1  CG2O1  NG2S1  HGP1       2.5000  2   180.00 ! PROT Gives appropriate NMA cis/trans barrier. (LK)
OG2D2  CG2O3  CG2R51 CG2R51     1.1000  2   180.00 ! ZINCqE00 , from OG2D1 CG2O1 CG2R51 CG2R51, PENALTY= 15
OG2D2  CG2O3  CG2R51 CG2R51     0.3000  4     0.00 ! ZINCqE00 , from OG2D1 CG2O1 CG2R51 CG2R51, PENALTY= 15
OG2D2  CG2O3  CG2R51 NG2R51     1.1000  2   180.00 ! ZINCqE00 , from OG2D1 CG2O1 CG2R51 NG2R51, PENALTY= 15
OG2D2  CG2O3  CG2R51 NG2R51     0.3000  4     0.00 ! ZINCqE00 , from OG2D1 CG2O1 CG2R51 NG2R51, PENALTY= 15
CG2O3  CG2R51 CG2R51 CG2R52     0.0000  2   180.00 ! ZINCqE00 , from CG2O5 CG2R51 CG2R51 CG2R51, PENALTY= 7.5
CG2O3  CG2R51 CG2R51 CG321      0.0000  2   180.00 ! ZINCqE00 , from CG2O1 CG2R51 CG2R51 CG321, PENALTY= 7.5
CG2R52 CG2R51 CG2R51 NG2R51    12.0000  2   180.00 ! PYRZ, pyrazole
CG321  CG2R51 CG2R51 NG2R51     3.0000  2   180.00 ! PROT his, ADM JR., 7/22/89
CG2R51 CG2R51 CG2R52 NG2R50     8.5000  2   180.00 ! PYRZ, pyrazole
CG2R51 CG2R51 CG2R52 HGR52      3.8000  2   180.00 ! PYRZ, pyrazole
CG321  CG2R51 CG2R52 NG2R50     3.0000  2   180.00 ! INCA model for D3R, xxwy
CG321  CG2R51 CG2R52 HGR52      1.0000  2   180.00 ! ZINCqE00 , from CG321 CG2R51 CG2R51 HGR52, PENALTY= 5
CG2R51 CG2R51 CG321  NG2S1      0.0300  1     0.00 ! ZINCqE00 , from CG2R51 CG2R51 CG321 CG2R51, PENALTY= 48.5
CG2R51 CG2R51 CG321  NG2S1      0.5500  2     0.00 ! ZINCqE00 , from CG2R51 CG2R51 CG321 CG2R51, PENALTY= 48.5
CG2R51 CG2R51 CG321  NG2S1      0.3900  3   180.00 ! ZINCqE00 , from CG2R51 CG2R51 CG321 CG2R51, PENALTY= 48.5
CG2R51 CG2R51 CG321  HGA2       0.0000  3     0.00 ! PROT 4-methylimidazole 4-21G//rot bar. adm jr., 9/4/89
CG2R52 CG2R51 CG321  NG2S1      0.0300  1     0.00 ! ZINCqE00 , from CG2R51 CG2R51 CG321 CG2R51, PENALTY= 50.5
CG2R52 CG2R51 CG321  NG2S1      0.5500  2     0.00 ! ZINCqE00 , from CG2R51 CG2R51 CG321 CG2R51, PENALTY= 50.5
CG2R52 CG2R51 CG321  NG2S1      0.3900  3   180.00 ! ZINCqE00 , from CG2R51 CG2R51 CG321 CG2R51, PENALTY= 50.5
CG2R52 CG2R51 CG321  HGA2       0.0000  3     0.00 ! INCA model for D3R, xxwy
CG2O3  CG2R51 NG2R51 CG331      3.0000  2   180.00 ! ZINCqE00 , from CG2O1 CG2R51 NG2R51 CG331, PENALTY= 7.5
CG2O3  CG2R51 NG2R51 NG2R50     0.0000  2   180.00 ! ZINCqE00 , from CG2O1 CG2R51 NG2R51 NG2R50, PENALTY= 7.5
CG2R51 CG2R51 NG2R51 CG331     11.0000  2   180.00 ! INCA model for D3R, xxwy; updated to match yxu par in na_rna_modified.prm : DCG
CG2R51 CG2R51 NG2R51 NG2R50    10.0000  2   180.00 ! PYRZ, pyrazole
CG2R51 CG2R52 NG2R50 NG2R51    12.0000  2   180.00 ! PYRZ, pyrazole
HGR52  CG2R52 NG2R50 NG2R51     3.8000  2   180.00 ! PYRZ, pyrazole
CG2R61 CG2R61 CG2R61 CG2R61     3.1000  2   180.00 ! PROT JES 8/25/89
CG2R61 CG2R61 CG2R61 CG301      3.1000  2   180.00 ! from CG2R61 CG2R61 CG2R61 CG311, PENALTY= 1.2 TBP4
CG2R61 CG2R61 CG2R61 HGR61      4.2000  2   180.00 ! PROT JES 8/25/89 benzene
CG301  CG2R61 CG2R61 HGR61      2.4000  2   180.00 ! from CG311 CG2R61 CG2R61 HGR61, PENALTY= 1.2 TBP4
HGR61  CG2R61 CG2R61 HGR61      2.4000  2   180.00 ! PROT JES 8/25/89 benzene
CG2R61 CG2R61 CG301  CG2O1      0.2000  2     0.00 ! ZINCqE00 , from CG2R61 CG2R61 CG311 CG2O2, PENALTY= 9.5
CG2R61 CG2R61 CG301  CG321      0.2300  2   180.00 ! ZINCqE00 , from CG2R61 CG2R61 CG301 CG331, PENALTY= 0.9
CG2R61 CG2R61 CG301  CG331      0.2300  2   180.00 ! from CG2R61 CG2R61 CG311 CG331, PENALTY= 8 TBP4
CG2O1  CG301  CG321  CG2D1      0.2000  3     0.00 ! ZINCqE00 , from CG2DC1 CG321 CG321 CG2O1, PENALTY= 12.5
CG2O1  CG301  CG321  HGA2       0.2000  3     0.00 ! ZINCqE00 , from CG2O1 CG311 CG321 HGA2, PENALTY= 8
CG2R61 CG301  CG321  CG2D1      0.9000  1   180.00 ! ZINCqE00 , from CG2D1 CG321 CG321 CG2D1, PENALTY= 34
CG2R61 CG301  CG321  CG2D1      0.3000  3   180.00 ! ZINCqE00 , from CG2D1 CG321 CG321 CG2D1, PENALTY= 34
CG2R61 CG301  CG321  HGA2       0.0400  3     0.00 ! ZINCqE00 , from CG2R61 CG301 CG331 HGA3, PENALTY= 6
CG331  CG301  CG321  CG2D1      0.2000  3     0.00 ! ZINCqE00 , from CG321 CG311 CG321 CG2D1, PENALTY= 8.9
CG331  CG301  CG321  HGA2       0.1950  3     0.00 ! RETINOL TMCH kevo: reset to default
CG2O1  CG301  CG331  HGA3       0.2000  3     0.00 ! ZINCqE00 , from CG2O1 CG311 CG331 HGA3, PENALTY= 8
CG2R61 CG301  CG331  HGA3       0.0400  3     0.00 ! from CG2R61 CG311 CG331 HGA3, PENALTY= 8 TBP4
CG321  CG301  CG331  HGA3       0.1600  3     0.00 ! RETINOL TMCH
CG2R51 CG321  NG2S1  CG2O1      0.4691  1     0.00 ! ZINCqE00 , from CG2R53 CG311 NG2S1 CG2O1, PENALTY= 7
CG2R51 CG321  NG2S1  CG2O1      0.0138  2     0.00 ! ZINCqE00 , from CG2R53 CG311 NG2S1 CG2O1, PENALTY= 7
CG2R51 CG321  NG2S1  CG2O1      0.0015  3   180.00 ! ZINCqE00 , from CG2R53 CG311 NG2S1 CG2O1, PENALTY= 7
CG2R51 CG321  NG2S1  CG2O1      0.0070  4     0.00 ! ZINCqE00 , from CG2R53 CG311 NG2S1 CG2O1, PENALTY= 7
CG2R51 CG321  NG2S1  CG2O1      0.2860  6     0.00 ! ZINCqE00 , from CG2R53 CG311 NG2S1 CG2O1, PENALTY= 7
CG2R51 CG321  NG2S1  HGP1       0.0000  1     0.00 ! ZINCqE00 , from CG2R53 CG321 NG2S1 HGP1, PENALTY= 3
HGA2   CG321  NG2S1  CG2O1      0.0000  3     0.00 ! PROT, sp2-methyl, no torsion potential
HGA2   CG321  NG2S1  HGP1       0.0000  3     0.00 ! PROT, sp2-methyl, no torsion potential
HGA3   CG331  NG2R51 CG2R51     0.0000  3     0.00 ! INCA model for D3R, xxwy
HGA3   CG331  NG2R51 NG2R50     0.0000  3     0.00 ! INCA model for D3R, xxwy
CG2R52 NG2R50 NG2R51 CG2R51    12.0000  2   180.00 ! PYRZ, pyrazole
CG2R52 NG2R50 NG2R51 CG331      1.4000  2   180.00 ! INCA model for D3R, xxwy

IMPROPERS
CG2O1  CG301  NG2S1  OG2D1    120.0000  0     0.00 ! ZINCqE00 , from CG2O1 CG311 NG2S1 OG2D1, PENALTY= 0.8
CG2O3  OG2D2  OG2D2  CG2R51    96.0000  0     0.00 ! ZINCqE00 , from CG2O3 OG2D2 OG2D2 CG2R61, PENALTY= 4.5

END
RETURN
```
