## Supplementary material for "Identifying Artifacts from Large Library Docking": Example cases for running cross-filtering: ZINCqf000005O4Br.str

```
* Toppar stream file generated by
* CHARMM General Force Field (CGenFF) program version 2.5.1
* For use with CGenFF version 4.6
*

read rtf card append
* Topologies generated by
* CHARMM General Force Field (CGenFF) program version 2.5.1
*
36 1

! "penalty" is the highest penalty score of the associated parameters.
! Penalties lower than 10 indicate the analogy is fair; penalties between 10
! and 50 mean some basic validation is recommended; penalties higher than
! 50 indicate poor analogy and mandate extensive validation/optimization.

RESI ZINCqf00      -1.000 ! param penalty= 186.900 ; charge penalty= 135.926
!RING * 6 C12 C13 C14 C15 C16 C17
!RING * 5 C15 N4 N5 N6 C16
GROUP            ! CHARGE   CH_PENALTY
ATOM C1     CG331  -0.303 !    7.329
ATOM C2     CG321  -0.234 !   17.592
ATOM C3     CG301   0.073 !   54.430
ATOM C4     CG331  -0.273 !    8.624
ATOM C5     CG1N1   0.456 !   42.098
ATOM N1     NG1T1  -0.460 !    0.805
ATOM C6     CG2O1   0.560 !   46.950
ATOM O1     OG2D1  -0.515 !   21.803
ATOM N2     NG2S0  -0.456 !   98.251
ATOM C7     CG3C41  0.032 !   58.876
ATOM C8     CG3C41 -0.282 !   64.154
ATOM C9     CG3C41  0.205 !   92.550
ATOM H1     HGA1    0.090 !    5.374
ATOM C10    CG321  -0.033 !   60.558
ATOM N3     NG2S1  -0.344 !    7.595
ATOM C11    CG2O1   0.332 !    3.101
ATOM O2     OG2D1  -0.464 !    0.000
ATOM C12    CG2R61 -0.200 !    0.707
ATOM C13    CG2R61 -0.122 !    0.000
ATOM C14    CG2R61 -0.264 !   30.594
ATOM C15    CG2RC0  0.444 !   32.864
ATOM N4     NG2R50 -0.382 !   23.703
ATOM N5     NG2R50 -0.516 !   37.713
ATOM N6     NG2R51  0.512 !  135.878
ATOM O3     OG312  -1.010 !  135.926
ATOM C16    CG2RC0  0.337 !   22.008
ATOM C17    CG2R61 -0.304 !   13.374
ATOM H2     HGA3    0.090 !    0.000
ATOM H3     HGA3    0.090 !    0.000
ATOM H4     HGA3    0.090 !    0.000
ATOM H5     HGA2    0.090 !    1.342
ATOM H6     HGA2    0.090 !    1.342
ATOM H7     HGA3    0.090 !    1.342
ATOM H8     HGA3    0.090 !    1.342
ATOM H9     HGA3    0.090 !    1.342
ATOM H10    HGA2    0.090 !    4.464
ATOM H11    HGA2    0.090 !    4.464
ATOM H12    HGA2    0.090 !    2.338
ATOM H13    HGA2    0.090 !    2.338
ATOM H14    HGA2    0.090 !    3.368
ATOM H15    HGA2    0.090 !    3.368
ATOM H16    HGP1    0.299 !    3.228
ATOM H17    HGR61   0.127 !    0.000
ATOM H18    HGR61   0.250 !    0.000
ATOM H19    HGR61   0.185 !    0.000

BOND C1   C2  
BOND C1   H2  
BOND C1   H3  
BOND C1   H4  
BOND C2   C3  
BOND C2   H5  
BOND C2   H6  
BOND C3   C4  
BOND C3   C5  
BOND C3   C6  
BOND C4   H7  
BOND C4   H8  
BOND C4   H9  
BOND C5   N1  
BOND C6   O1  
BOND C6   N2  
BOND N2   C9  
BOND N2   C7  
BOND C7   C8  
BOND C7   H10 
BOND C7   H11 
BOND C8   C9  
BOND C8   H12 
BOND C8   H13 
BOND C9   H1  
BOND C9   C10 
BOND C10  N3  
BOND C10  H14 
BOND C10  H15 
BOND N3   C11 
BOND N3   H16 
BOND C11  O2  
BOND C11  C12 
BOND C12  C17 
BOND C12  C13 
BOND C13  C14 
BOND C13  H17 
BOND C14  C15 
BOND C14  H18 
BOND C15  C16 
BOND C15  N4  
BOND N4   N5  
BOND N5   N6  
BOND N6   O3  
BOND N6   C16 
BOND C16  C17 
BOND C17  H19 
IMPR C6     C3     N2     O1    
IMPR C11    C12    N3     O2    

END

read param card flex append
* Parameters generated by analogy by
* CHARMM General Force Field (CGenFF) program version 2.5.1
*

! Penalties lower than 10 indicate the analogy is fair; penalties between 10
! and 50 mean some basic validation is recommended; penalties higher than
! 50 indicate poor analogy and mandate extensive validation/optimization.

BONDS
CG1N1  CG301   400.00     1.4700 ! ZINCqf00 , from CG1N1 CG321, PENALTY= 12
CG1N1  NG1T1  1053.00     1.1800 ! ACN, acetonitrile; 3CYP, 3-Cyanopyridine (PYRIDINE pyr-CN) (MP2 by kevo)
CG2O1  CG2R61  300.00     1.4750 ! 3NAP, nicotamide. kevo: 1.45 -> 1.475
CG2O1  CG301   250.00     1.4900 ! ZINCqf00 , from CG2O1 CG311, PENALTY= 8
CG2O1  NG2S0   430.00     1.3500 ! DMA, Dimethylacetamide, xxwy
CG2O1  NG2S1   370.00     1.3450 ! PROT Alanine Dipeptide ab initio calc's (LK)
CG2O1  OG2D1   620.00     1.2300 ! PROT Peptide geometry, condensed phase (LK)
CG2R61 CG2R61  305.00     1.3750 ! PROT benzene, JES 8/25/89
CG2R61 CG2RC0  300.00     1.3600 ! INDO/TRP
CG2R61 HGR61   340.00     1.0800 ! PROT phe,tyr JES 8/25/89
CG2RC0 CG2RC0  360.00     1.3850 ! INDO/TRP
CG2RC0 NG2R50  310.00     1.3650 ! NA G, adm jr. 11/97
CG2RC0 NG2R51  300.00     1.3750 ! NA A, adm jr. 11/97
CG301  CG321   222.50     1.5380 ! RETINOL TMCH/MECH
CG301  CG331   222.50     1.5380 ! RETINOL TMCH/MECH
CG321  CG331   222.50     1.5280 ! PROT alkane update, adm jr., 3/2/92
CG321  CG3C41  222.50     1.5240 ! ZINCqf00 , from CG321 CG3RC1, PENALTY= 48
CG321  NG2S1   320.00     1.4300 ! PROT NMA Gas & Liquid Phase IR Spectra (LK)
CG321  HGA2    309.00     1.1110 ! PROT alkane update, adm jr., 3/2/92
CG331  HGA3    322.00     1.1110 ! PROT alkane update, adm jr., 3/2/92
CG3C41 CG3C41  270.00     1.5400 ! CBU, cyclobutane, AZDO, 2-azetidinone, lsk
CG3C41 NG2S0   320.00     1.4550 ! ZINCqf00 , from CG3C52 NG2S0, PENALTY= 72
CG3C41 HGA1    348.00     1.0930 ! ZINCqf00 , from CG3C41 HGA2, PENALTY= 0.64
CG3C41 HGA2    348.00     1.0930 ! CBU, cyclobutane, AZDO, 2-azetidinone, lsk
NG2R50 NG2R50  340.00     1.2900 ! OXAD, oxadiazole123
NG2R50 NG2R51  360.00     1.3550 ! PYRZ, pyrazole
NG2R51 OG312   262.48     1.3448 ! ZINCqf00 , from NG2R51 OG301, PENALTY= 105
NG2S1  HGP1    440.00     0.9970 ! PROT Alanine Dipeptide ab initio calc's (LK)

ANGLES
CG301  CG1N1  NG1T1    21.20    180.00 ! ZINCqf00 , from CG321 CG1N1 NG1T1, PENALTY= 1.8
CG2R61 CG2O1  NG2S1    80.00    116.50 ! HDZ2, hydrazone model cmpd 2
CG2R61 CG2O1  OG2D1    30.00    121.00 ! reverted to 3NAP, nicotamide. Kenno: compromise with NMA and HDZ2 ==> 124.5 --> 121.00
CG301  CG2O1  NG2S0    20.00    112.50 ! ZINCqf00 , from CG311 CG2O1 NG2S0, PENALTY= 1.2
CG301  CG2O1  OG2D1    80.00    121.00 ! ZINCqf00 , from CG311 CG2O1 OG2D1, PENALTY= 1.2
NG2S0  CG2O1  OG2D1    80.00    124.00 ! DMF, Dimethylformamide, xxwy
NG2S1  CG2O1  OG2D1    80.00    122.50 ! PROT NMA Vib Modes (LK)
CG2O1  CG2R61 CG2R61   45.00    119.00 ! reverted to 3NAP, nicotinamide
CG2R61 CG2R61 CG2R61   40.00    120.00   35.00   2.41620 ! PROT JES 8/25/89
CG2R61 CG2R61 CG2RC0   50.00    120.00 !adm,dec06 113.20 ! INDO/TRP
CG2R61 CG2R61 HGR61    30.00    120.00   22.00   2.15250 ! PROT JES 8/25/89 benzene
CG2RC0 CG2R61 HGR61    30.00    120.00   22.00   2.14600 ! 122 INDO/TRP
CG2R61 CG2RC0 CG2RC0   50.00    120.00 !adm,dec06 110.00 ! INDO/TRP
CG2R61 CG2RC0 NG2R50  130.00    130.00 ! ZIMI, benzimidazole, kevo
CG2R61 CG2RC0 NG2R51  130.00    132.60 !adm,dec06 129.50 ! INDO/TRP
CG2RC0 CG2RC0 NG2R50  100.00    110.00 ! NA Ade 5R) bridgeC5
CG2RC0 CG2RC0 NG2R51  100.00    105.70 ! NA Ade 5R) bridgeC4
CG1N1  CG301  CG2O1    57.00    112.00 ! ZINCqf00 , from CG1N1 CG321 CG2R61, PENALTY= 37
CG1N1  CG301  CG321    70.00    113.50 ! ZINCqf00 , from CG1T1 CG321 CG321, PENALTY= 18
CG1N1  CG301  CG331    70.00    120.00 ! ZINCqf00 , from CG1T1 CG321 CG331, PENALTY= 18
CG2O1  CG301  CG321    52.00    108.00 ! ZINCqf00 , from CG2O1 CG311 CG321, PENALTY= 8
CG2O1  CG301  CG331    52.00    108.00 ! ZINCqf00 , from CG2O1 CG311 CG331, PENALTY= 8
CG321  CG301  CG331    58.35    113.50   11.16   2.56100 ! RETINOL TMCH/MECH
CG301  CG321  CG331    65.35    113.50 ! DMBU, dimethoxybutane, sna
CG301  CG321  HGA2     26.50    110.10   22.53   2.17900 ! RETINOL TMCH/MECH
CG331  CG321  HGA2     34.60    110.10   22.53   2.17900 ! PROT alkane update, adm jr., 3/2/92
CG3C41 CG321  NG2S1    70.00    113.50 ! ZINCqf00 , from CG321 CG321 NG2S1, PENALTY= 8.5
CG3C41 CG321  HGA2     42.00    109.00 ! ZINCqf00 , from CG3C31 CG321 HGA2, PENALTY= 1.9
NG2S1  CG321  HGA2     51.50    109.50 ! PROT from NG2S1  CG331  HA, for lactams, adm jr.
HGA2   CG321  HGA2     35.50    109.00    5.40   1.80200 ! PROT alkane update, adm jr., 3/2/92
CG301  CG331  HGA3     33.43    110.10   22.53   2.17900 ! RETINOL TMCH/MECH
CG321  CG331  HGA3     34.60    110.10   22.53   2.17900 ! PROT alkane update, adm jr., 3/2/92
HGA3   CG331  HGA3     35.50    108.40    5.40   1.80200 ! PROT alkane update, adm jr., 3/2/92
CG321  CG3C41 CG3C41   95.00    101.00 ! ZINCqf00 , from CG2O4 CG3C41 CG3C41, PENALTY= 81
CG321  CG3C41 NG2S0    58.35    113.50   11.16   2.56100 ! ZINCqf00 , from CG321 CG3RC1 CG331, PENALTY= 117.9
CG321  CG3C41 HGA1     34.50    110.10   22.53   2.17900 ! ZINCqf00 , from CG321 CG3RC1 HGA1, PENALTY= 48
CG3C41 CG3C41 CG3C41   70.00    106.00 ! CBU, cyclobutane; QM by Nikolay Simakov; lsk
CG3C41 CG3C41 NG2S0    95.00    101.00 ! ZINCqf00 , from CG2O4 CG3C41 CG3C41, PENALTY= 54.5
CG3C41 CG3C41 HGA1     46.00    110.50 ! ZINCqf00 , from CG3C41 CG3C41 HGA2, PENALTY= 0
CG3C41 CG3C41 HGA2     46.00    110.50 ! CBU, cyclobutane; QM by Nikolay Simakov; lsk
NG2S0  CG3C41 HGA1     72.00    113.00 ! ZINCqf00 , from CG2O4 CG3C41 HGA2, PENALTY= 54.5
NG2S0  CG3C41 HGA2     72.00    113.00 ! ZINCqf00 , from CG2O4 CG3C41 HGA2, PENALTY= 54.5
HGA2   CG3C41 HGA2     28.00    105.00    5.40   1.80670 ! CBU, cyclobutane; AZDO, 2-azetidinone; QM by Nikolay Simakov; lsk & kevo
CG2RC0 NG2R50 NG2R50  110.00    106.80 ! ZINCqf00 , from CG2R51 NG2R50 NG2R50, PENALTY= 1
NG2R50 NG2R50 NG2R51  160.00    102.20 ! TRZ3, triazole123 @@@@@ Kenno: 101.9 --> 102.2 @@@@@
CG2RC0 NG2R51 NG2R50  190.00    114.50 ! INDA, 1H-indazole, kevo
CG2RC0 NG2R51 OG312    48.43    118.99 ! ZINCqf00 , from CG2RC0 NG2R51 OG301, PENALTY= 20
NG2R50 NG2R51 OG312    70.00    117.90 ! ZINCqf00 , from CG321 NG2R51 NG2R50, PENALTY= 55
CG2O1  NG2S0  CG3C41   60.00    117.00 ! ZINCqf00 , from CG2O1 NG2S0 CG3C52, PENALTY= 6.5
CG3C41 NG2S0  CG3C41  100.00    114.20 ! ZINCqf00 , from CG3C51 NG2S0 CG3C52, PENALTY= 13.4
CG2O1  NG2S1  CG321    50.00    120.00 ! PROT NMA Vib Modes (LK)
CG2O1  NG2S1  HGP1     34.00    123.00 ! PROT NMA Vib Modes (LK)
CG321  NG2S1  HGP1     35.00    117.00 ! PROT NMA Vibrational Modes (LK)

DIHEDRALS
NG2S1  CG2O1  CG2R61 CG2R61     1.0000  2   180.00 ! HDZ2, hydrazone model cmpd 2
OG2D1  CG2O1  CG2R61 CG2R61     1.0000  2   180.00 ! 3NAP, nicotinamide (PYRIDINE pyr-CONH2), yin
NG2S0  CG2O1  CG301  CG1N1      0.4000  1     0.00 ! ZINCqf00 , from NG2S0 CG2O1 CG311 NG2S1, PENALTY= 42
NG2S0  CG2O1  CG301  CG321      0.0000  1     0.00 ! ZINCqf00 , from NG2S0 CG2O1 CG311 CG321, PENALTY= 8
NG2S0  CG2O1  CG301  CG331      0.0000  1     0.00 ! ZINCqf00 , from NG2S0 CG2O1 CG311 CG331, PENALTY= 8
OG2D1  CG2O1  CG301  CG1N1      0.0000  1     0.00 ! ZINCqf00 , from OG2D1 CG2O1 CG311 NG2S1, PENALTY= 42
OG2D1  CG2O1  CG301  CG321      1.4000  1     0.00 ! ZINCqf00 , from OG2D1 CG2O1 CG311 CG321, PENALTY= 8
OG2D1  CG2O1  CG301  CG331      1.4000  1     0.00 ! ZINCqf00 , from OG2D1 CG2O1 CG311 CG331, PENALTY= 8
CG301  CG2O1  NG2S0  CG3C41     2.7500  2   180.00 ! ZINCqf00 , from CG311 CG2O1 NG2S0 CG3C52, PENALTY= 7.7
CG301  CG2O1  NG2S0  CG3C41     0.3000  4     0.00 ! ZINCqf00 , from CG311 CG2O1 NG2S0 CG3C52, PENALTY= 7.7
OG2D1  CG2O1  NG2S0  CG3C41     2.7500  2   180.00 ! ZINCqf00 , from OG2D1 CG2O1 NG2S0 CG3C52, PENALTY= 6.5
OG2D1  CG2O1  NG2S0  CG3C41     0.3000  4     0.00 ! ZINCqf00 , from OG2D1 CG2O1 NG2S0 CG3C52, PENALTY= 6.5
CG2R61 CG2O1  NG2S1  CG321      1.6000  1     0.00 ! 3CPD, Gamma-3-Amide Pyridine Lysine CDCA Amide; from HDZ2, hydrazone model cmpd 2; cacha
CG2R61 CG2O1  NG2S1  CG321      4.0000  2   180.00 ! 3CPD, Gamma-3-Amide Pyridine Lysine CDCA Amide; from HDZ2, hydrazone model cmpd 2; cacha
CG2R61 CG2O1  NG2S1  HGP1       2.5000  2   180.00 ! HDZ2, hydrazone model cmpd 2
OG2D1  CG2O1  NG2S1  CG321      2.5000  2   180.00 ! PROT Gives appropriate NMA cis/trans barrier. (LK)
OG2D1  CG2O1  NG2S1  HGP1       2.5000  2   180.00 ! PROT Gives appropriate NMA cis/trans barrier. (LK)
CG2O1  CG2R61 CG2R61 CG2R61     3.1000  2   180.00 ! 3NAP, nicotinamide Kenno: 1.0 -> 3.1
CG2O1  CG2R61 CG2R61 CG2RC0     3.1000  2   180.00 ! ZINCqf00 , from CG2O1 CG2R61 CG2R61 CG2R61, PENALTY= 1.5
CG2O1  CG2R61 CG2R61 HGR61      2.4000  2   180.00 ! 3NAP, nicotinamide Kenno: 4.2 -> 2.4
CG2R61 CG2R61 CG2R61 CG2R61     3.1000  2   180.00 ! PROT JES 8/25/89
CG2R61 CG2R61 CG2R61 CG2RC0     3.0000  2   180.00 ! INDO/TRP
CG2R61 CG2R61 CG2R61 HGR61      4.2000  2   180.00 ! PROT JES 8/25/89 benzene
CG2RC0 CG2R61 CG2R61 HGR61      3.0000  2   180.00 ! INDO/TRP
HGR61  CG2R61 CG2R61 HGR61      2.4000  2   180.00 ! PROT JES 8/25/89 benzene
CG2R61 CG2R61 CG2RC0 CG2RC0     3.0000  2   180.00 ! INDO/TRP
CG2R61 CG2R61 CG2RC0 NG2R50     1.5000  2   180.00 ! ZIMI, benzimidazole, kevo
CG2R61 CG2R61 CG2RC0 NG2R51     3.0000  2   180.00 ! INDO/TRP
HGR61  CG2R61 CG2RC0 CG2RC0     3.0000  2   180.00 ! INDO/TRP
HGR61  CG2R61 CG2RC0 NG2R50     0.8000  2   180.00 ! ZIMI, benzimidazole, kevo
HGR61  CG2R61 CG2RC0 NG2R51     3.0000  2   180.00 ! INDO/TRP
CG2R61 CG2RC0 CG2RC0 CG2R61     3.0000  2   180.00 ! INDO/TRP
CG2R61 CG2RC0 CG2RC0 NG2R50     1.5000  2   180.00 ! ZIMI, benzimidazole, kevo
CG2R61 CG2RC0 CG2RC0 NG2R51     1.5000  2   180.00 ! INDO/TRP (Kenno: 4.0 --> 1.5)
NG2R50 CG2RC0 CG2RC0 NG2R51    10.0000  2   180.00 ! NA G
CG2R61 CG2RC0 NG2R50 NG2R50     4.0000  2   180.00 ! ZINCqf00 , from CG2R61 CG2RC0 NG2R50 CG2R52, PENALTY= 48.5
CG2RC0 CG2RC0 NG2R50 NG2R50     4.0000  2   180.00 ! ZINCqf00 , from CG2RC0 CG2RC0 NG2R50 CG2R52, PENALTY= 48.5
CG2R61 CG2RC0 NG2R51 NG2R50     3.0000  2   180.00 ! INDA, 1H-indazole, kevo
CG2R61 CG2RC0 NG2R51 OG312      0.0114  2   180.00 ! ZINCqf00 , from CG2R61 CG2RC0 NG2R51 OG301, PENALTY= 20
CG2RC0 CG2RC0 NG2R51 NG2R50     6.5000  2   180.00 ! INDA, 1H-indazole, kevo
CG2RC0 CG2RC0 NG2R51 OG312      0.3871  2   180.00 ! ZINCqf00 , from CG2RC0 CG2RC0 NG2R51 OG301, PENALTY= 20
CG1N1  CG301  CG321  CG331      0.2000  3     0.00 ! ZINCqf00 , from CG1T1 CG321 CG321 CG331, PENALTY= 18
CG1N1  CG301  CG321  HGA2       0.1950  3     0.00 ! ZINCqf00 , from CG1T1 CG321 CG321 HGA2, PENALTY= 18
CG2O1  CG301  CG321  CG331      0.2000  3     0.00 ! ZINCqf00 , from CG2O1 CG311 CG321 CG321, PENALTY= 8.9
CG2O1  CG301  CG321  HGA2       0.2000  3     0.00 ! ZINCqf00 , from CG2O1 CG311 CG321 HGA2, PENALTY= 8
CG331  CG301  CG321  CG331      0.4400  1     0.00 ! DMBU, dimethoxybutane, sna
CG331  CG301  CG321  CG331      0.0200  2   180.00 ! DMBU, dimethoxybutane, sna
CG331  CG301  CG321  CG331      0.7300  3   180.00 ! DMBU, dimethoxybutane, sna
CG331  CG301  CG321  HGA2       0.1950  3     0.00 ! RETINOL TMCH kevo: reset to default
CG1N1  CG301  CG331  HGA3       0.1950  3     0.00 ! ZINCqf00 , from CG1T1 CG321 CG331 HGA3, PENALTY= 18
CG2O1  CG301  CG331  HGA3       0.2000  3     0.00 ! ZINCqf00 , from CG2O1 CG311 CG331 HGA3, PENALTY= 8
CG321  CG301  CG331  HGA3       0.1600  3     0.00 ! RETINOL TMCH
CG301  CG321  CG331  HGA3       0.1600  3     0.00 ! DMBU, dimethoxybutane, sna
HGA2   CG321  CG331  HGA3       0.1600  3     0.00 ! PROT rotation barrier in Ethane (SF)
NG2S1  CG321  CG3C41 CG3C41     0.2000  3     0.00 ! ZINCqf00 , from CG321 CG321 CG3RC1 CG3C52, PENALTY= 143.5
NG2S1  CG321  CG3C41 NG2S0      0.2000  3     0.00 ! ZINCqf00 , from CG321 CG321 CG3RC1 CG331, PENALTY= 186.9
NG2S1  CG321  CG3C41 HGA1       0.1500  3     0.00 ! ZINCqf00 , from CG321 CG321 CG3RC1 HGA1, PENALTY= 117
HGA2   CG321  CG3C41 CG3C41     0.1950  3     0.00 ! ZINCqf00 , from HGA2 CG321 CG3RC1 CG3C31, PENALTY= 69.9
HGA2   CG321  CG3C41 NG2S0      0.1900  3     0.00 ! ZINCqf00 , from HGA2 CG321 CG3RC1 CG331, PENALTY= 117.9
HGA2   CG321  CG3C41 HGA1       0.1500  3     0.00 ! ZINCqf00 , from HGA2 CG321 CG3RC1 HGA1, PENALTY= 48
CG3C41 CG321  NG2S1  CG2O1      1.8000  1     0.00 ! ZINCqf00 , from CG321 CG321 NG2S1 CG2O1, PENALTY= 8.5
CG3C41 CG321  NG2S1  HGP1       0.0000  1     0.00 ! ZINCqf00 , from CG321 CG321 NG2S1 HGP1, PENALTY= 8.5
HGA2   CG321  NG2S1  CG2O1      0.0000  3     0.00 ! PROT, sp2-methyl, no torsion potential
HGA2   CG321  NG2S1  HGP1       0.0000  3     0.00 ! PROT, sp2-methyl, no torsion potential
CG321  CG3C41 CG3C41 CG3C41     1.4300  3     0.00 ! ZINCqf00 , from CG3C41 CG3C41 CG3C41 CG3C41, PENALTY= 32.9
CG321  CG3C41 CG3C41 HGA2       0.5700  3     0.00 ! ZINCqf00 , from CG3C41 CG3C41 CG3C41 HGA2, PENALTY= 32.9
CG3C41 CG3C41 CG3C41 NG2S0      1.4300  3     0.00 ! ZINCqf00 , from CG3C41 CG3C41 CG3C41 CG3C41, PENALTY= 95.5
CG3C41 CG3C41 CG3C41 HGA1       0.5700  3     0.00 ! ZINCqf00 , from CG3C41 CG3C41 CG3C41 HGA2, PENALTY= 0
CG3C41 CG3C41 CG3C41 HGA2       0.5700  3     0.00 ! CBU, cyclobutane; QM by Nikolay Simakov; lsk
NG2S0  CG3C41 CG3C41 HGA2       0.5700  3     0.00 ! ZINCqf00 , from NG2R43 CG3C41 CG3C41 HGA2, PENALTY= 23.5
HGA1   CG3C41 CG3C41 HGA2       0.0000  3     0.00 ! ZINCqf00 , from HGA2 CG3C41 CG3C41 HGA2, PENALTY= 0
HGA2   CG3C41 CG3C41 HGA2       0.0000  3     0.00 ! CBU, cyclobutane, kevo
CG321  CG3C41 NG2S0  CG2O1      0.0000  3   180.00 ! ZINCqf00 , from CG3C52 CG3C52 NG2S0 CG2O1, PENALTY= 103
CG321  CG3C41 NG2S0  CG3C41     0.1000  3     0.00 ! ZINCqf00 , from CG3C52 CG3C52 NG2S0 CG3C51, PENALTY= 109.9
CG3C41 CG3C41 NG2S0  CG2O1      0.0000  3   180.00 ! ZINCqf00 , from CG3C52 CG3C52 NG2S0 CG2O1, PENALTY= 98.5
CG3C41 CG3C41 NG2S0  CG3C41     0.1000  3     0.00 ! ZINCqf00 , from CG3C52 CG3C52 NG2S0 CG3C51, PENALTY= 105.4
HGA1   CG3C41 NG2S0  CG2O1      0.0000  3   180.00 ! ZINCqf00 , from HGA2 CG3C52 NG2S0 CG2O1, PENALTY= 72
HGA1   CG3C41 NG2S0  CG3C41     0.1000  3     0.00 ! ZINCqf00 , from HGA2 CG3C52 NG2S0 CG3C51, PENALTY= 78.9
HGA2   CG3C41 NG2S0  CG2O1      0.0000  3   180.00 ! ZINCqf00 , from HGA2 CG3C52 NG2S0 CG2O1, PENALTY= 72
HGA2   CG3C41 NG2S0  CG3C41     0.1000  3     0.00 ! ZINCqf00 , from HGA2 CG3C52 NG2S0 CG3C51, PENALTY= 78.9
CG2RC0 NG2R50 NG2R50 NG2R51    14.0000  2   180.00 ! ZINCqf00 , from CG2R51 NG2R50 NG2R50 NG2R51, PENALTY= 1
NG2R50 NG2R50 NG2R51 CG2RC0     8.5000  2   180.00 ! ZINCqf00 , from NG2R50 NG2R50 NG2R51 CG2R51, PENALTY= 1
NG2R50 NG2R50 NG2R51 OG312      2.5000  2   180.00 ! ZINCqf00 , from NG2R50 NG2R50 NG2R51 CG321, PENALTY= 55

IMPROPERS
CG2O1  CG2R61 NG2S1  OG2D1    120.0000  0     0.00 ! PROT NMA Vibrational Modes (LK) WILDCARD
CG2O1  CG301  NG2S0  OG2D1    120.0000  0     0.00 ! ZINCqf00 , from CG2O1 CG311 NG2S0 OG2D1, PENALTY= 0.8

END
RETURN
```
