## Supplementary material for "Identifying Artifacts from Large Library Docking": Example cases for running cross-filtering: ZINCqg000000x9ik.str

```
* Toppar stream file generated by
* CHARMM General Force Field (CGenFF) program version 2.5.1
* For use with CGenFF version 4.6
*

read rtf card append
* Topologies generated by
* CHARMM General Force Field (CGenFF) program version 2.5.1
*
36 1

! "penalty" is the highest penalty score of the associated parameters.
! Penalties lower than 10 indicate the analogy is fair; penalties between 10
! and 50 mean some basic validation is recommended; penalties higher than
! 50 indicate poor analogy and mandate extensive validation/optimization.

RESI ZINCqg00      -1.000 ! param penalty=  20.000 ; charge penalty=  41.748
!RING * 6 C1 C2 C16 N5 C17 N6
!RING * 5 C2 N2 C3 N3 C16
!RING * 5 N4 C9 C11 C14 C15
!RING * 6 N4 C9 C11 C12 C13 C14
!RING * 5 C11 C12 C13 C14 C15
GROUP            ! CHARGE   CH_PENALTY
ATOM N1     NG2S3  -0.764 !    0.000
ATOM C1     CG2R64  0.463 !    0.000
ATOM C2     CG2RC0  0.287 !    0.487
ATOM N2     NG2R50 -0.731 !    0.000
ATOM C3     CG2R53  0.209 !    1.669
ATOM N3     NG2R51 -0.118 !    8.269
ATOM C4     CG321  -0.026 !    5.674
ATOM C5     CG321  -0.109 !    7.172
ATOM C6     CG321  -0.136 !    5.127
ATOM C7     CG321  -0.195 !    1.069
ATOM C8     CG2O1   0.536 !    7.333
ATOM O1     OG2D1  -0.517 !    0.455
ATOM N4     NG2S0  -0.314 !   15.026
ATOM C9     CG3C51  0.030 !   41.748
ATOM H1     HGA1    0.090 !    3.556
ATOM C10    CG2O3   0.486 !   39.929
ATOM O2     OG2D2  -0.753 !    7.034
ATOM O3     OG2D2  -0.753 !    7.034
ATOM C11    CG3RC1 -0.061 !   15.294
ATOM H2     HGA1    0.090 !    0.958
ATOM C12    CG3C52 -0.196 !    8.325
ATOM C13    CG3C52 -0.187 !    4.801
ATOM C14    CG3RC1  0.121 !   14.722
ATOM H3     HGA1    0.090 !    0.953
ATOM C15    CG3C52 -0.198 !    9.561
ATOM C16    CG2RC0  0.516 !    1.371
ATOM N5     NG2R62 -0.818 !    0.359
ATOM C17    CG2R64  0.495 !    0.000
ATOM N6     NG2R62 -0.741 !    0.000
ATOM H4     HGP4    0.377 !    0.000
ATOM H5     HGP4    0.377 !    0.000
ATOM H6     HGR52   0.062 !    0.000
ATOM H7     HGA2    0.090 !    0.050
ATOM H8     HGA2    0.090 !    0.050
ATOM H9     HGA2    0.090 !    0.400
ATOM H10    HGA2    0.090 !    0.400
ATOM H11    HGA2    0.090 !    0.000
ATOM H12    HGA2    0.090 !    0.000
ATOM H13    HGA2    0.090 !    0.000
ATOM H14    HGA2    0.090 !    0.000
ATOM H15    HGA2    0.090 !    0.000
ATOM H16    HGA2    0.090 !    0.000
ATOM H17    HGA2    0.090 !    0.250
ATOM H18    HGA2    0.090 !    0.250
ATOM H19    HGA2    0.090 !    0.250
ATOM H20    HGA2    0.090 !    0.250
ATOM H21    HGR62   0.128 !    0.000

BOND N1   C1  
BOND N1   H4  
BOND N1   H5  
BOND C1   N6  
BOND C1   C2  
BOND C2   C16 
BOND C2   N2  
BOND N2   C3  
BOND C3   N3  
BOND C3   H6  
BOND N3   C4  
BOND N3   C16 
BOND C4   C5  
BOND C4   H7  
BOND C4   H8  
BOND C5   C6  
BOND C5   H9  
BOND C5   H10 
BOND C6   C7  
BOND C6   H11 
BOND C6   H12 
BOND C7   C8  
BOND C7   H13 
BOND C7   H14 
BOND C8   O1  
BOND C8   N4  
BOND N4   C14 
BOND N4   C9  
BOND C9   H1  
BOND C9   C10 
BOND C9   C11 
BOND C10  O2  
BOND C10  O3  
BOND C11  H2  
BOND C11  C15 
BOND C11  C12 
BOND C12  C13 
BOND C12  H15 
BOND C12  H16 
BOND C13  C14 
BOND C13  H17 
BOND C13  H18 
BOND C14  H3  
BOND C14  C15 
BOND C15  H19 
BOND C15  H20 
BOND C16  N5  
BOND N5   C17 
BOND C17  N6  
BOND C17  H21 
IMPR N1     H5     H4     C1    
IMPR C1     C2     N6     N1    
IMPR C8     C7     N4     O1    
IMPR C10    O3     O2     C9    

END

read param card flex append
* Parameters generated by analogy by
* CHARMM General Force Field (CGenFF) program version 2.5.1
*

! Penalties lower than 10 indicate the analogy is fair; penalties between 10
! and 50 mean some basic validation is recommended; penalties higher than
! 50 indicate poor analogy and mandate extensive validation/optimization.

BONDS
CG2O1  CG321   250.00     1.4900 ! PROT Ala Dipeptide (5/91)
CG2O1  NG2S0   430.00     1.3500 ! DMA, Dimethylacetamide, xxwy
CG2O1  OG2D1   620.00     1.2300 ! PROT Peptide geometry, condensed phase (LK)
CG2O3  CG3C51  250.00     1.4900 ! PROT 6-31g* AcProNH2, ProNH2, AcProNHCH3 RLD 4/23/93
CG2O3  OG2D2   525.00     1.2600 ! PROT adm jr. 7/23/91, acetic acid
CG2R53 NG2R50  400.00     1.3200 ! PROT his, ADM JR., 7/20/89
CG2R53 NG2R51  320.00     1.3740 ! NA A, adm jr. 11/97
CG2R53 HGR52   340.00     1.0900 ! PROT his, adm jr., 6/28/29
CG2R64 CG2RC0  360.00     1.3580 ! NA A, adm jr. 11/97
CG2R64 NG2R62  400.00     1.3420 ! NA A, adm jr. 11/97
CG2R64 NG2S3   360.00     1.3660 ! NA C,A,G JWK, adm jr. 10/2/91
CG2R64 HGR62   380.00     1.0900 ! NA G,A, JWK par_a7 9/30/91
CG2RC0 CG2RC0  360.00     1.3850 ! INDO/TRP
CG2RC0 NG2R50  310.00     1.3650 ! NA G, adm jr. 11/97
CG2RC0 NG2R51  300.00     1.3750 ! NA A, adm jr. 11/97
CG2RC0 NG2R62  350.00     1.3150 ! NA G, adm jr. 11/97
CG321  CG321   222.50     1.5300 ! PROT alkane update, adm jr., 3/2/92
CG321  NG2R51  400.00     1.4580 ! ETRZ, 1-Ethyl-1,2,3-triazole, from CG331 NG2R51, kevo
CG321  HGA2    309.00     1.1110 ! PROT alkane update, adm jr., 3/2/92
CG3C51 CG3RC1  222.50     1.5240 ! CARBOCY carbocyclic sugars
CG3C51 NG2S0   320.00     1.4340 ! PROT AcProNH2, ProNH2, AcProNHCH3 RLD 4/23/93
CG3C51 HGA1    307.00     1.1000 ! THF, THF neutron diffr., 5/30/06, viv
CG3C52 CG3C52  195.00     1.5300 ! THF, nucleotide CSD/NDB survey, 5/30/06,viv; increased to 1.53 by kevo
CG3C52 CG3RC1  222.50     1.5240 ! CARBOCY carbocyclic sugars
CG3C52 HGA2    307.00     1.1000 ! THF, THF neutron diffr., 5/30/06, viv
CG3RC1 NG2S0   320.00     1.4340 ! ZINCqg00 , from CG3C51 NG2S0, PENALTY= 16
CG3RC1 HGA1    309.00     1.1110 ! CARBOCY carbocyclic sugars
NG2S3  HGP4    488.00     1.0000 ! NA A,C,G, JWK, adm jr. 7/24/91

ANGLES
CG321  CG2O1  NG2S0    20.00    112.50 ! PROT AcProNH2, ProNH2, AcProNHCH3 RLD 4/23/93
CG321  CG2O1  OG2D1    80.00    121.00 ! PROT Alanine Dipeptide ab initio calc's (LK)
NG2S0  CG2O1  OG2D1    80.00    124.00 ! DMF, Dimethylformamide, xxwy
CG3C51 CG2O3  OG2D2    40.00    116.00   50.00   2.35300 ! PROT AcProNH2, ProNH2, AcProNHCH3 RLD 4/23/93
OG2D2  CG2O3  OG2D2   100.00    128.00   70.00   2.25870 ! PROT adm jr. 7/23/91, correction, ACETATE (KK)
NG2R50 CG2R53 NG2R51  100.00    113.00 ! NA Gua 5R)
NG2R50 CG2R53 HGR52    39.00    124.80 ! NA Ade h8, G,A
NG2R51 CG2R53 HGR52    40.00    122.20 ! NA Gua  h8 (NN4 CG2R53HN3 124.8)
CG2RC0 CG2R64 NG2R62   60.00    110.70 ! NA Ade 6R)
CG2RC0 CG2R64 NG2S3    50.00    118.60 ! NA Ade
NG2R62 CG2R64 NG2R62   60.00    128.00 ! NA Ade 6R) %%% TEST 133.0 -> 122.2 %%%
NG2R62 CG2R64 NG2S3    95.00    122.40 ! NA Gua
NG2R62 CG2R64 HGR62    38.00    116.00 ! NA Ade h2 %%% TEST 113.5 -> 118.9 %%%
CG2R64 CG2RC0 CG2RC0   60.00    121.00 ! NA Ade 6R) bridgeC5
CG2R64 CG2RC0 NG2R50  100.00    129.00 ! NA Ade bridgeC5
CG2RC0 CG2RC0 NG2R50  100.00    110.00 ! NA Ade 5R) bridgeC5
CG2RC0 CG2RC0 NG2R51  100.00    105.70 ! NA Ade 5R) bridgeC4
CG2RC0 CG2RC0 NG2R62   60.00    127.40 ! NA Ade 6R) bridgeC4
NG2R51 CG2RC0 NG2R62  100.00    126.90 ! NA Ade bridgeC4
CG2O1  CG321  CG321    52.00    108.00 ! PROT adm jr. 5/02/91, acetic acid pure solvent
CG2O1  CG321  HGA2     33.00    109.50   30.00   2.16300 ! PROT alanine dipeptide, 5/09/91
CG321  CG321  CG321    58.35    113.60   11.16   2.56100 ! PROT alkane update, adm jr., 3/2/92
CG321  CG321  NG2R51   70.00    120.00 ! ZINCqg00 , from CG331 CG321 NG2R51, PENALTY= 0.9
CG321  CG321  HGA2     26.50    110.10   22.53   2.17900 ! PROT alkane update, adm jr., 3/2/92
NG2R51 CG321  HGA2     33.43    110.10 ! ETRZ, 1-Ethyl-1,2,3-triazole, from NG2R51 CG331 HGA3, kevo
HGA2   CG321  HGA2     35.50    109.00    5.40   1.80200 ! PROT alkane update, adm jr., 3/2/92
CG2O3  CG3C51 CG3RC1   52.00    112.30 ! ZINCqg00 , from CG2O3 CG3C51 CG3C52, PENALTY= 1.1
CG2O3  CG3C51 NG2S0    50.00    108.20 ! PROT AcProNH2, ProNH2, AcProNHCH3 RLD 4/23/93
CG2O3  CG3C51 HGA1     50.00    112.00 ! PROT AcProNH2, ProNH2, AcProNHCH3 RLD 4/23/93
CG3RC1 CG3C51 NG2S0    70.00    110.80 ! ZINCqg00 , from CG3C52 CG3C51 NG2S0, PENALTY= 1.1
CG3RC1 CG3C51 HGA1     34.50    110.10   22.53   2.17900 ! CARBOCY carbocyclic sugars
NG2S0  CG3C51 HGA1     48.00    112.00 ! PROT AcProNH2, ProNH2, AcProNHCH3 RLD 4/23/93
CG3C52 CG3C52 CG3RC1   53.35    111.00    8.00   2.56100 ! CARBOCY carbocyclic sugars
CG3C52 CG3C52 HGA2     35.00    111.40   22.53   2.17900 ! TF2M, viv
CG3RC1 CG3C52 CG3RC1   58.00    105.30 ! NORB, Norbornane, kevo
CG3RC1 CG3C52 HGA2     34.50    110.10   22.53   2.17900 ! CARBOCY carbocyclic sugars
HGA2   CG3C52 HGA2     38.50    106.80    5.40   1.80200 ! THF, 10/17/05 viv
CG3C51 CG3RC1 CG3C52   70.00    109.00 ! RSRF, 4,6-dioxabicyclo[3.3.0]octan-8-ol, xxwy
CG3C51 CG3RC1 HGA1     34.50    110.10   22.53   2.17900 ! CARBOCY carbocyclic sugars
CG3C52 CG3RC1 CG3C52   56.00    109.40 ! NORB, Norbornane, kevo
CG3C52 CG3RC1 NG2S0    70.00    113.70 ! ZINCqg00 , from CG3C52 CG3RC1 NG2R61, PENALTY= 5
CG3C52 CG3RC1 HGA1     34.50    110.10   22.53   2.17900 ! CARBOCY carbocyclic sugars
NG2S0  CG3RC1 HGA1     48.00    112.00 ! ZINCqg00 , from NG2S0 CG3C51 HGA1, PENALTY= 16
CG2R53 NG2R50 CG2RC0  120.00    103.80 ! NA Gua 5R)
CG2R53 NG2R51 CG2RC0  100.00    107.20 ! NA Gua 5R)
CG2R53 NG2R51 CG321    70.00    127.80 ! from CG2R53 NG2R51 CG331, PENALTY= 0.9 CRQ SWG CRF B2H CRO MDO PIA GYS CH6 C12 TRZ4
CG2RC0 NG2R51 CG321    70.00    125.90 ! ZINCqg00 , from CG2RC0 NG2R51 CG331, PENALTY= 0.9
CG2R64 NG2R62 CG2R64   90.00    117.80 ! NA Ade 6R) adm jr. 11/97
CG2R64 NG2R62 CG2RC0   90.00    115.10 ! NA Ade 6R) %%% TEST 110.1 -> 120.9 %%%
CG2O1  NG2S0  CG3C51   60.00    117.00 ! PROT AcProNH2, ProNH2, AcProNHCH3 RLD 4/23/93
CG2O1  NG2S0  CG3RC1   60.00    117.00 ! ZINCqg00 , from CG2O1 NG2S0 CG3C52, PENALTY= 1.1
CG3C51 NG2S0  CG3RC1  100.00    114.20 ! ZINCqg00 , from CG3C51 NG2S0 CG3C52, PENALTY= 1.1
CG2R64 NG2S3  HGP4     40.00    121.50 ! NA Ade h61,h62, C,A,G
HGP4   NG2S3  HGP4     31.00    117.00 ! NA Ade C,A,G

DIHEDRALS
NG2S0  CG2O1  CG321  CG321      1.5000  1     0.00 ! ZINCqg00 , from NG2S0 CG2O1 CG321 CG331, PENALTY= 0.9
NG2S0  CG2O1  CG321  HGA2       0.0000  1     0.00 ! PROT AcProNH2, ProNH2, AcProNHCH3 RLD 4/23/93
OG2D1  CG2O1  CG321  CG321      0.0500  6   180.00 ! PROT For side chains of asp,asn,glu,gln, (n=6) from KK(LK)
OG2D1  CG2O1  CG321  HGA2       0.0000  3   180.00 ! PROT adm jr., 8/13/90  geometry and vibrations
CG321  CG2O1  NG2S0  CG3C51     2.7500  2   180.00 ! PROT AcProNH2, ProNH2, AcProNHCH3 RLD 4/23/93
CG321  CG2O1  NG2S0  CG3C51     0.3000  4     0.00 ! PROT AcProNH2, ProNH2, AcProNHCH3 RLD 4/23/93
CG321  CG2O1  NG2S0  CG3RC1     2.7500  2   180.00 ! ZINCqg00 , from CG321 CG2O1 NG2S0 CG3C52, PENALTY= 1.1
CG321  CG2O1  NG2S0  CG3RC1     0.3000  4     0.00 ! ZINCqg00 , from CG321 CG2O1 NG2S0 CG3C52, PENALTY= 1.1
OG2D1  CG2O1  NG2S0  CG3C51     2.7500  2   180.00 ! PROT AcProNH2, ProNH2, AcProNHCH3 RLD 4/23/93
OG2D1  CG2O1  NG2S0  CG3C51     0.3000  4     0.00 ! PROT AcProNH2, ProNH2, AcProNHCH3 RLD 4/23/93
OG2D1  CG2O1  NG2S0  CG3RC1     2.7500  2   180.00 ! ZINCqg00 , from OG2D1 CG2O1 NG2S0 CG3C52, PENALTY= 1.1
OG2D1  CG2O1  NG2S0  CG3RC1     0.3000  4     0.00 ! ZINCqg00 , from OG2D1 CG2O1 NG2S0 CG3C52, PENALTY= 1.1
OG2D2  CG2O3  CG3C51 CG3RC1     0.1600  3     0.00 ! ZINCqg00 , from OG2D2 CG2O3 CG3C51 CG3C52, PENALTY= 1.1
OG2D2  CG2O3  CG3C51 NG2S0      0.1600  3     0.00 ! PROT AcProNH2, ProNH2, AcProNHCH3 RLD 4/23/93
OG2D2  CG2O3  CG3C51 HGA1       0.1600  3     0.00 ! PROT AcProNH2, ProNH2, AcProNHCH3 RLD 4/23/93
NG2R51 CG2R53 NG2R50 CG2RC0    14.0000  2   180.00 ! NA A
HGR52  CG2R53 NG2R50 CG2RC0     5.2000  2   180.00 ! NA A
NG2R50 CG2R53 NG2R51 CG2RC0     6.0000  2   180.00 ! NA A
NG2R50 CG2R53 NG2R51 CG321     11.0000  2   180.00 ! from NG2R50 CG2R53 NG2R51 CG331, PENALTY= 0.9 CRQ SWG CRF B2H CRO MDO C12 TRZ4
HGR52  CG2R53 NG2R51 CG2RC0     5.6000  2   180.00 ! NA G
HGR52  CG2R53 NG2R51 CG321      0.0000  2   180.00 ! from HGR52 CG2R53 NG2R51 CG331, PENALTY= 0.9 TRZ4 XYG
NG2R62 CG2R64 CG2RC0 CG2RC0     1.8000  2   180.00 ! NA A
NG2R62 CG2R64 CG2RC0 NG2R50     2.0000  2   180.00 ! NA A
NG2S3  CG2R64 CG2RC0 CG2RC0     4.0000  2   180.00 ! NA A
NG2S3  CG2R64 CG2RC0 NG2R50     0.0000  2   180.00 ! NA A
CG2RC0 CG2R64 NG2R62 CG2R64     1.8000  2   180.00 ! NA A
NG2R62 CG2R64 NG2R62 CG2R64     1.8000  2   180.00 ! NA A
NG2R62 CG2R64 NG2R62 CG2RC0     2.0000  2   180.00 ! NAMODEL guanine tautomer
NG2S3  CG2R64 NG2R62 CG2R64     1.8000  2   180.00 ! NA A
HGR62  CG2R64 NG2R62 CG2R64     8.5000  2   180.00 ! NA A
HGR62  CG2R64 NG2R62 CG2RC0     8.5000  2   180.00 ! NA A
CG2RC0 CG2R64 NG2S3  HGP4       0.5000  2   180.00 ! NA A
NG2R62 CG2R64 NG2S3  HGP4       1.0000  2   180.00 ! NA C
CG2R64 CG2RC0 CG2RC0 NG2R51     7.0000  2   180.00 ! NA A
CG2R64 CG2RC0 CG2RC0 NG2R62     2.0000  2   180.00 ! NA A
NG2R50 CG2RC0 CG2RC0 NG2R51    10.0000  2   180.00 ! NA G
NG2R50 CG2RC0 CG2RC0 NG2R62     7.0000  2   180.00 ! NA A
CG2R64 CG2RC0 NG2R50 CG2R53     2.0000  2   180.00 ! NA A
CG2RC0 CG2RC0 NG2R50 CG2R53     6.0000  2   180.00 ! NA G
CG2RC0 CG2RC0 NG2R51 CG2R53     6.0000  2   180.00 ! NA G
CG2RC0 CG2RC0 NG2R51 CG321     11.0000  2   180.00 ! ZINCqg00 , from CG2RC0 CG2RC0 NG2R51 CG331, PENALTY= 0.9
NG2R62 CG2RC0 NG2R51 CG2R53     2.0000  2   180.00 ! NA G
NG2R62 CG2RC0 NG2R51 CG321     11.0000  2   180.00 ! ZINCqg00 , from NG2R62 CG2RC0 NG2R51 CG331, PENALTY= 0.9
CG2RC0 CG2RC0 NG2R62 CG2R64     0.2000  2   180.00 ! NA G
NG2R51 CG2RC0 NG2R62 CG2R64     2.0000  2   180.00 ! NA G
CG2O1  CG321  CG321  CG321      0.1950  3     0.00 ! from CG2O1 CG321 CG321 CG311, PENALTY= 0.6 LA2
CG2O1  CG321  CG321  HGA2       0.1950  3     0.00 ! PROT alkane update, adm jr., 3/2/92
CG321  CG321  CG321  CG321      0.0645  2     0.00 ! LIPID alkane, 4/04, jbk (Jeff Klauda)
CG321  CG321  CG321  CG321      0.1497  3   180.00 ! LIPID alkane, 4/04, jbk
CG321  CG321  CG321  CG321      0.0946  4     0.00 ! LIPID alkane, 4/04, jbk
CG321  CG321  CG321  CG321      0.1125  5     0.00 ! LIPID alkane, 4/04, jbk
CG321  CG321  CG321  NG2R51     0.2000  3     0.00 ! ZINCqg00 , from CG321 CG321 CG321 NG2S3, PENALTY= 5
CG321  CG321  CG321  HGA2       0.1950  3     0.00 ! LIPID alkanes
NG2R51 CG321  CG321  HGA2       0.1950  3     0.00 ! ZINCqg00 , from NG2S3 CG321 CG321 HGA2, PENALTY= 5
HGA2   CG321  CG321  HGA2       0.2200  3     0.00 ! LIPID alkanes
CG321  CG321  NG2R51 CG2R53     0.3850  1     0.00 ! ZINCqg00 , from CG331 CG321 NG2R51 CG2R53, PENALTY= 0.9
CG321  CG321  NG2R51 CG2R53     0.4200  2     0.00 ! ZINCqg00 , from CG331 CG321 NG2R51 CG2R53, PENALTY= 0.9
CG321  CG321  NG2R51 CG2R53     0.0800  3     0.00 ! ZINCqg00 , from CG331 CG321 NG2R51 CG2R53, PENALTY= 0.9
CG321  CG321  NG2R51 CG2R53     0.0550  4     0.00 ! ZINCqg00 , from CG331 CG321 NG2R51 CG2R53, PENALTY= 0.9
CG321  CG321  NG2R51 CG2RC0     0.3850  1     0.00 ! ZINCqg00 , from CG331 CG321 NG2R51 CG2R51, PENALTY= 1.9
CG321  CG321  NG2R51 CG2RC0     0.4200  2     0.00 ! ZINCqg00 , from CG331 CG321 NG2R51 CG2R51, PENALTY= 1.9
CG321  CG321  NG2R51 CG2RC0     0.0800  3     0.00 ! ZINCqg00 , from CG331 CG321 NG2R51 CG2R51, PENALTY= 1.9
CG321  CG321  NG2R51 CG2RC0     0.0550  4     0.00 ! ZINCqg00 , from CG331 CG321 NG2R51 CG2R51, PENALTY= 1.9
HGA2   CG321  NG2R51 CG2R53     0.0000  3     0.00 ! from HGA2 CG321 NG2R51 CG2R51, PENALTY= 2.5 CRQ SWG CRF B2H CRO MDO C12 TRZ4
HGA2   CG321  NG2R51 CG2RC0     0.0000  3     0.00 ! ZINCqg00 , from HGA2 CG321 NG2R51 CG2R51, PENALTY= 1
CG2O3  CG3C51 CG3RC1 CG3C52     0.1400  3     0.00 ! ZINCqg00 , from CG2O3 CG3C51 CG3C52 CG3C52, PENALTY= 20
CG2O3  CG3C51 CG3RC1 HGA1       0.1400  3     0.00 ! ZINCqg00 , from CG2O3 CG3C51 CG3C52 HGA2, PENALTY= 20
NG2S0  CG3C51 CG3RC1 CG3C52     0.1400  3     0.00 ! ZINCqg00 , from CG3C52 CG3C51 CG3C52 NG2S0, PENALTY= 20
NG2S0  CG3C51 CG3RC1 HGA1       0.1500  3     0.00 ! ZINCqg00 , from NG2R61 CG3C51 CG3RC1 HGA1, PENALTY= 5
HGA1   CG3C51 CG3RC1 CG3C52     0.1500  3     0.00 ! RSRF, 4,6-dioxabicyclo[3.3.0]octan-8-ol; from CARBOCY; xxwy
HGA1   CG3C51 CG3RC1 HGA1       0.1500  3     0.00 ! CARBOCY carbocyclic sugars
CG2O3  CG3C51 NG2S0  CG2O1      0.8000  3     0.00 ! PROT AcProNH2, ProNH2, AcProNHCH3 RLD 4/23/93
CG2O3  CG3C51 NG2S0  CG3RC1     0.1000  3     0.00 ! ZINCqg00 , from CG2O3 CG3C51 NG2S0 CG3C52, PENALTY= 1.1
CG3RC1 CG3C51 NG2S0  CG2O1      0.8000  3     0.00 ! ZINCqg00 , from CG3C52 CG3C51 NG2S0 CG2O1, PENALTY= 1.1
CG3RC1 CG3C51 NG2S0  CG3RC1     0.1000  3     0.00 ! ZINCqg00 , from CG3C52 CG3C51 NG2S0 CG3C52, PENALTY= 2.2
HGA1   CG3C51 NG2S0  CG2O1      0.8000  3     0.00 ! PROT AcProNH2, ProNH2, AcProNHCH3 RLD 4/23/93
HGA1   CG3C51 NG2S0  CG3RC1     0.1000  3     0.00 ! ZINCqg00 , from HGA1 CG3C51 NG2S0 CG3C52, PENALTY= 1.1
CG3RC1 CG3C52 CG3C52 CG3RC1     0.2100  3   180.00 ! NORB, Norbornane, kevo
CG3RC1 CG3C52 CG3C52 HGA2       0.1950  3     0.00 ! LIPID alkanes
HGA2   CG3C52 CG3C52 HGA2       0.1900  3     0.00 ! alkane, 4/98, yin and mackerell, thf, viv
CG3C52 CG3C52 CG3RC1 CG3C51     0.0000  3     0.00 ! RSRF, 4,6-dioxabicyclo[3.3.0]octan-8-ol; from NORB; xxwy
CG3C52 CG3C52 CG3RC1 CG3C52     0.0000  3     0.00 ! NORB, Norbornane, kevo
CG3C52 CG3C52 CG3RC1 NG2S0      0.1500  3     0.00 ! ZINCqg00 , from CG3C52 CG3C52 CG3RC1 NG2R61, PENALTY= 5
CG3C52 CG3C52 CG3RC1 HGA1       0.1500  3     0.00 ! CARBOCY carbocyclic sugars
CG3RC1 CG3C52 CG3RC1 CG3C51     0.0000  3     0.00 ! ZINCqg00 , from CG3RC1 CG3C52 CG3RC1 CG3C52, PENALTY= 0.4
CG3RC1 CG3C52 CG3RC1 CG3C52     0.0000  3     0.00 ! NORB, Norbornane, kevo
CG3RC1 CG3C52 CG3RC1 NG2S0      0.1500  3     0.00 ! ZINCqg00 , from CG3C52 CG3C52 CG3RC1 NG2R61, PENALTY= 6.1
CG3RC1 CG3C52 CG3RC1 HGA1       0.0000  3     0.00 ! NORB, Norbornane, kevo
HGA2   CG3C52 CG3RC1 CG3C51     0.0000  3     0.00 ! RSRF, 4,6-dioxabicyclo[3.3.0]octan-8-ol; from NORB; xxwy
HGA2   CG3C52 CG3RC1 CG3C52     0.0000  3     0.00 ! NORB, Norbornane, kevo
HGA2   CG3C52 CG3RC1 NG2S0      0.1500  3     0.00 ! ZINCqg00 , from HGA2 CG3C52 CG3RC1 NG2R61, PENALTY= 5
HGA2   CG3C52 CG3RC1 HGA1       0.1500  3     0.00 ! CARBOCY carbocyclic sugars
CG3C52 CG3RC1 NG2S0  CG2O1      0.8000  3     0.00 ! ZINCqg00 , from CG3C52 CG3C51 NG2S0 CG2O1, PENALTY= 16
CG3C52 CG3RC1 NG2S0  CG3C51     0.1000  3     0.00 ! ZINCqg00 , from CG3C52 CG3C51 NG2S0 CG3C52, PENALTY= 16.4
HGA1   CG3RC1 NG2S0  CG2O1      0.8000  3     0.00 ! ZINCqg00 , from HGA1 CG3C51 NG2S0 CG2O1, PENALTY= 16
HGA1   CG3RC1 NG2S0  CG3C51     0.1000  3     0.00 ! ZINCqg00 , from HGA1 CG3C51 NG2S0 CG3C52, PENALTY= 16.4

IMPROPERS
CG2O1  CG321  NG2S0  OG2D1    120.0000  0     0.00 ! PROT NMA Vibrational Modes (LK) WILDCARD
CG2O3  OG2D2  OG2D2  CG3C51    96.0000  0     0.00 ! ZINCqg00 , from CG2O3 OG2D2 OG2D2 CG321, PENALTY= 6.5
CG2R64 CG2RC0 NG2R62 NG2S3     40.0000  0     0.00 ! NA A
NG2S3  HGP4   HGP4   CG2R64     9.0000  0     0.00 ! NA GUA ADE CYT; from artificially planar 2APY, 2-aminopyridine parameter set (12/2010); xxwy & kevo

END
RETURN
```
