## Supplementary material for "Identifying Artifacts from Large Library Docking": Example cases for running cross-filtering: ZINCqg000000x9lw.str

```
* Toppar stream file generated by
* CHARMM General Force Field (CGenFF) program version 2.5.1
* For use with CGenFF version 4.6
*

read rtf card append
* Topologies generated by
* CHARMM General Force Field (CGenFF) program version 2.5.1
*
36 1

! "penalty" is the highest penalty score of the associated parameters.
! Penalties lower than 10 indicate the analogy is fair; penalties between 10
! and 50 mean some basic validation is recommended; penalties higher than
! 50 indicate poor analogy and mandate extensive validation/optimization.

RESI ZINCqg00       0.000 ! param penalty= 153.500 ; charge penalty=  86.902
!RING * 6 C9 C10 C11 C12 C13 C14
!RING * 6 C5 C6 C7 C8 N6 C15
!RING * 5 C1 N2 O1 N3 C2
GROUP            ! CHARGE   CH_PENALTY
ATOM N1     NG321  -0.678 !   74.191
ATOM C1     CG2R53  0.594 !   86.902
ATOM N2     NG2R50 -0.454 !   46.235
ATOM O1     OG2R50  0.243 !   43.905
ATOM N3     NG2R50 -0.353 !   49.655
ATOM C2     CG2R52 -0.334 !   60.042
ATOM C3     CG2O1   0.907 !   66.502
ATOM O2     OG2D1   0.223 !   42.894
ATOM N4     NG2D1  -0.871 !   48.449
ATOM N5     NG2S1  -0.390 !   36.085
ATOM C4     CG2O1   0.457 !    2.500
ATOM O3     OG2D1  -0.438 !    0.000
ATOM C5     CG2R61 -0.130 !    0.000
ATOM C6     CG2R61 -0.016 !    0.000
ATOM C7     CG2R61 -0.123 !    0.000
ATOM C8     CG2R61  0.545 !   27.381
ATOM O4     OG301  -0.428 !   21.542
ATOM C9     CG2R61  0.262 !    9.897
ATOM C10    CG2R61 -0.162 !    0.000
ATOM C11    CG2R61 -0.099 !    0.000
ATOM C12    CG2R61 -0.154 !    0.000
ATOM C13    CG2R61 -0.076 !    5.976
ATOM C14    CG2R66  0.083 !    9.777
ATOM F1     FGR1   -0.161 !    9.074
ATOM N6     NG2R60 -0.549 !   36.164
ATOM C15    CG2R61  0.195 !   28.310
ATOM H1     HGPAM2  0.371 !   10.369
ATOM H2     HGPAM2  0.371 !   10.369
ATOM H3     HGP1    0.291 !    2.500
ATOM H4     HGR61   0.115 !    0.000
ATOM H5     HGR61   0.115 !    0.000
ATOM H6     HGR61   0.115 !    0.000
ATOM H7     HGR61   0.115 !    0.000
ATOM H8     HGR61   0.115 !    0.000
ATOM H9     HGR62   0.177 !    0.000
ATOM H10    HGR62   0.122 !    0.000

BOND N1   C1  
BOND N1   H1  
BOND N1   H2  
BOND C1   C2  
BOND C1   N2  
BOND N2   O1  
BOND O1   N3  
BOND N3   C2  
BOND C2   C3  
BOND C3   O2  
BOND C3   N4  
BOND N4   N5  
BOND N5   C4  
BOND N5   H3  
BOND C4   O3  
BOND C4   C5  
BOND C5   C15 
BOND C5   C6  
BOND C6   C7  
BOND C6   H4  
BOND C7   C8  
BOND C7   H5  
BOND C8   O4  
BOND C8   N6  
BOND O4   C9  
BOND C9   C14 
BOND C9   C10 
BOND C10  C11 
BOND C10  H6  
BOND C11  C12 
BOND C11  H7  
BOND C12  C13 
BOND C12  H8  
BOND C13  C14 
BOND C13  H9  
BOND C14  F1  
BOND N6   C15 
BOND C15  H10 
IMPR C1     C2     N2     N1    
IMPR C3     C2     N4     O2    
IMPR C4     C5     N5     O3    

END

read param card flex append
* Parameters generated by analogy by
* CHARMM General Force Field (CGenFF) program version 2.5.1
*

! Penalties lower than 10 indicate the analogy is fair; penalties between 10
! and 50 mean some basic validation is recommended; penalties higher than
! 50 indicate poor analogy and mandate extensive validation/optimization.

BONDS
CG2O1  CG2R52  280.00     1.4750 ! ZINCqg00 , from CG2O1 CG2R51, PENALTY= 5
CG2O1  CG2R61  300.00     1.4750 ! 3NAP, nicotamide. kevo: 1.45 -> 1.475
CG2O1  NG2D1   339.63     1.4304 ! NRQ, by ac_aa            
CG2O1  NG2S1   370.00     1.3450 ! PROT Alanine Dipeptide ab initio calc's (LK)
CG2O1  OG2D1   620.00     1.2300 ! PROT Peptide geometry, condensed phase (LK)
CG2R52 CG2R53  264.00     1.5080 ! ZINCqg00 , from CG2R51 CG2R53, PENALTY= 5
CG2R52 NG2R50  400.00     1.3150 ! PYRZ, pyrazole; 2PRZ, 2-pyrazoline, kevo
CG2R53 NG2R50  400.00     1.3200 ! PROT his, ADM JR., 7/20/89
CG2R53 NG321   330.00     1.4000 ! ZINCqg00 , from CG2R61 NG311, PENALTY= 55
CG2R61 CG2R61  305.00     1.3750 ! PROT benzene, JES 8/25/89
CG2R61 CG2R66  305.00     1.3700 ! NAMODEL difluorotoluene
CG2R61 NG2R60  450.00     1.3050 ! PYR1, pyridine
CG2R61 OG301   230.00     1.3820 ! COMPDS peml
CG2R61 HGR61   340.00     1.0800 ! PROT phe,tyr JES 8/25/89
CG2R61 HGR62   340.00     1.0800 ! NA, DFT
CG2R66 FGR1    400.00     1.3580 ! NAMODEL difluorotoluene
NG2D1  NG2S1   550.00     1.3600 ! HDZ1, hydrazone model cmpd
NG2R50 OG2R50  280.00     1.3950 ! ISOX, isoxazole
NG2S1  HGP1    440.00     0.9970 ! PROT Alanine Dipeptide ab initio calc's (LK)
NG321  HGPAM2  453.10     1.0140 ! AMINE aliphatic amines

ANGLES
CG2R52 CG2O1  NG2D1    80.00    117.00 ! ZINCqg00 , from CG2R61 CG2O1 NG2D1, PENALTY= 8.5
CG2R52 CG2O1  OG2D1    45.00    122.00 ! ZINCqg00 , from CG2R51 CG2O1 OG2D1, PENALTY= 2
CG2R61 CG2O1  NG2S1    80.00    116.50 ! HDZ2, hydrazone model cmpd 2
CG2R61 CG2O1  OG2D1    30.00    121.00 ! reverted to 3NAP, nicotamide. Kenno: compromise with NMA and HDZ2 ==> 124.5 --> 121.00
NG2D1  CG2O1  OG2D1    80.00    120.54 ! NRQ, by ac_aa                
NG2S1  CG2O1  OG2D1    80.00    122.50 ! PROT NMA Vib Modes (LK)
CG2O1  CG2R52 CG2R53   35.00    130.00 ! ZINCqg00 , from CG2O1 CG2R51 CG2R51, PENALTY= 7.5
CG2O1  CG2R52 NG2R50   35.00    124.00 ! ZINCqg00 , from CG2O1 CG2R51 NG2R51, PENALTY= 30
CG2R53 CG2R52 NG2R50   70.00    106.00 ! ZINCqg00 , from CG2R52 CG2R52 NG2R50, PENALTY= 1
CG2R52 CG2R53 NG2R50   70.00    106.00 ! ZINCqg00 , from CG2R52 CG2R52 NG2R50, PENALTY= 18
CG2R52 CG2R53 NG321    32.00    130.00 ! ZINCqg00 , from CG2R51 CG2R52 CG321, PENALTY= 59
NG2R50 CG2R53 NG321    45.80    123.00 ! ZINCqg00 , from CG321 CG2R53 NG2R50, PENALTY= 39
CG2O1  CG2R61 CG2R61   45.00    119.00 ! reverted to 3NAP, nicotinamide
CG2R61 CG2R61 CG2R61   40.00    120.00   35.00   2.41620 ! PROT JES 8/25/89
CG2R61 CG2R61 CG2R66   40.00    119.00   35.00   2.41620 ! NAMODEL difluorotoluene
CG2R61 CG2R61 NG2R60   20.00    124.00 ! PYRIDINE pyridine, yin
CG2R61 CG2R61 OG301   110.00    120.00 ! BIPHENYL ANALOGS, peml
CG2R61 CG2R61 HGR61    30.00    120.00   22.00   2.15250 ! PROT JES 8/25/89 benzene
CG2R61 CG2R61 HGR62    30.00    120.00   22.00   2.15250 ! BROB, bromobenzene
CG2R66 CG2R61 OG301   110.00    120.00 ! ZINCqg00 , from CG2R61 CG2R61 OG301, PENALTY= 1.5
CG2R66 CG2R61 HGR62    30.00    121.50   22.00   2.15250 ! NAMODEL difluorotoluene
NG2R60 CG2R61 OG301    45.20    120.00 ! ZINCqg00 , from NG2R62 CG2R61 OG311, PENALTY= 17
NG2R60 CG2R61 HGR62    30.00    116.00   35.00   2.10000 ! PYR1, pyridine %%% Kenno: 112->116
CG2R61 CG2R66 CG2R61   40.00    122.50   35.00   2.41620 ! NAMODEL difluorotoluene
CG2R61 CG2R66 FGR1     60.00    118.75 ! NAMODEL difluorotoluene
CG2O1  NG2D1  NG2S1    90.00    118.02 ! ZINCqg00 , from CG2O1 NG2D1 CG2R61, PENALTY= 47
CG2R52 NG2R50 OG2R50  150.00    103.30 ! ISOX, isoxazole @@@@@ Kenno: 105.6 --> 103.3 @@@@@
CG2R53 NG2R50 OG2R50   50.00    103.00 ! OXD4, oxadiazole124, xxwy
CG2R61 NG2R60 CG2R61   20.00    112.00 ! PYRIDINE pyridine, yin
CG2O1  NG2S1  NG2D1    50.00    115.00 ! HDZ1, hydrazone model cmpd
CG2O1  NG2S1  HGP1     34.00    123.00 ! PROT NMA Vib Modes (LK)
NG2D1  NG2S1  HGP1     34.00    122.00 ! HDZ1, hydrazone model cmpd
CG2R53 NG321  HGPAM2   45.00    115.00 ! ZINCqg00 , from CG2R61 NG311 HGPAM1, PENALTY= 19
HGPAM2 NG321  HGPAM2   42.00    105.85 ! AMINE aliphatic amines kevo: 29.50 -> 42.00 based on MAM1 molvib & AMET scans
NG2R50 OG2R50 NG2R50  150.00    108.50 ! ZINCqg00 , from CG2R51 OG2R50 NG2R50, PENALTY= 46.5
CG2R61 OG301  CG2R61  185.00    120.00 ! BIPHENYL ANALOGS, peml

DIHEDRALS
NG2D1  CG2O1  CG2R52 CG2R53     1.1000  2   180.00 ! ZINCqg00 , from NG2S1 CG2O1 CG2R51 CG2R51, PENALTY= 23.5
NG2D1  CG2O1  CG2R52 CG2R53     0.3000  4     0.00 ! ZINCqg00 , from NG2S1 CG2O1 CG2R51 CG2R51, PENALTY= 23.5
NG2D1  CG2O1  CG2R52 NG2R50     1.1000  2   180.00 ! ZINCqg00 , from NG2S1 CG2O1 CG2R51 NG2R51, PENALTY= 46
NG2D1  CG2O1  CG2R52 NG2R50     0.3000  4     0.00 ! ZINCqg00 , from NG2S1 CG2O1 CG2R51 NG2R51, PENALTY= 46
OG2D1  CG2O1  CG2R52 CG2R53     1.1000  2   180.00 ! ZINCqg00 , from OG2D1 CG2O1 CG2R51 CG2R51, PENALTY= 7.5
OG2D1  CG2O1  CG2R52 CG2R53     0.3000  4     0.00 ! ZINCqg00 , from OG2D1 CG2O1 CG2R51 CG2R51, PENALTY= 7.5
OG2D1  CG2O1  CG2R52 NG2R50     1.1000  2   180.00 ! ZINCqg00 , from OG2D1 CG2O1 CG2R51 NG2R51, PENALTY= 30
OG2D1  CG2O1  CG2R52 NG2R50     0.3000  4     0.00 ! ZINCqg00 , from OG2D1 CG2O1 CG2R51 NG2R51, PENALTY= 30
NG2S1  CG2O1  CG2R61 CG2R61     1.0000  2   180.00 ! HDZ2, hydrazone model cmpd 2
OG2D1  CG2O1  CG2R61 CG2R61     1.0000  2   180.00 ! 3NAP, nicotinamide (PYRIDINE pyr-CONH2), yin
CG2R52 CG2O1  NG2D1  NG2S1      7.6828  1   180.00 ! ZINCqg00 , from CG2R61 CG2O1 NG2D1 CG331, PENALTY= 78.4
CG2R52 CG2O1  NG2D1  NG2S1      3.9364  2   180.00 ! ZINCqg00 , from CG2R61 CG2O1 NG2D1 CG331, PENALTY= 78.4
CG2R52 CG2O1  NG2D1  NG2S1      2.6177  3     0.00 ! ZINCqg00 , from CG2R61 CG2O1 NG2D1 CG331, PENALTY= 78.4
OG2D1  CG2O1  NG2D1  NG2S1      0.1745  1   180.00 ! ZINCqg00 , from OG2D1 CG2O1 NG2D1 CG2R61, PENALTY= 47
OG2D1  CG2O1  NG2D1  NG2S1      0.4993  2   180.00 ! ZINCqg00 , from OG2D1 CG2O1 NG2D1 CG2R61, PENALTY= 47
OG2D1  CG2O1  NG2D1  NG2S1      1.3856  3     0.00 ! ZINCqg00 , from OG2D1 CG2O1 NG2D1 CG2R61, PENALTY= 47
OG2D1  CG2O1  NG2D1  NG2S1      1.1029  4   180.00 ! ZINCqg00 , from OG2D1 CG2O1 NG2D1 CG2R61, PENALTY= 47
OG2D1  CG2O1  NG2D1  NG2S1      0.5507  5   180.00 ! ZINCqg00 , from OG2D1 CG2O1 NG2D1 CG2R61, PENALTY= 47
OG2D1  CG2O1  NG2D1  NG2S1      0.2034  6     0.00 ! ZINCqg00 , from OG2D1 CG2O1 NG2D1 CG2R61, PENALTY= 47
CG2R61 CG2O1  NG2S1  NG2D1      1.6000  1     0.00 ! HDZ2, hydrazone model cmpd 2
CG2R61 CG2O1  NG2S1  NG2D1      4.0000  2   180.00 ! HDZ2, hydrazone model cmpd 2
CG2R61 CG2O1  NG2S1  HGP1       2.5000  2   180.00 ! HDZ2, hydrazone model cmpd 2
OG2D1  CG2O1  NG2S1  NG2D1      2.5000  2   180.00 ! HDZ1, hydrazone model cmpd
OG2D1  CG2O1  NG2S1  HGP1       2.5000  2   180.00 ! PROT Gives appropriate NMA cis/trans barrier. (LK)
CG2O1  CG2R52 CG2R53 NG2R50     2.4000  2   180.00 ! ZINCqg00 , from CG2N2 CG2R51 CG2R51 NG2R51, PENALTY= 69.5
CG2O1  CG2R52 CG2R53 NG321      0.0000  2   180.00 ! ZINCqg00 , from CG2O1 CG2R51 CG2R51 CG321, PENALTY= 72
NG2R50 CG2R52 CG2R53 NG2R50     9.5000  2   180.00 ! ZINCqg00 , from NG2R50 CG2R52 CG2R52 NG2R50, PENALTY= 18
NG2R50 CG2R52 CG2R53 NG321      3.0000  2   180.00 ! ZINCqg00 , from CG321 CG2R51 CG2R52 NG2R50, PENALTY= 67
CG2O1  CG2R52 NG2R50 OG2R50    12.0000  2   180.00 ! ZINCqg00 , from CG2R51 CG2R52 NG2R50 OG2R50, PENALTY= 66.5
CG2R53 CG2R52 NG2R50 OG2R50    12.0000  2   180.00 ! ZINCqg00 , from CG2R51 CG2R52 NG2R50 OG2R50, PENALTY= 2.5
CG2R52 CG2R53 NG2R50 OG2R50    12.0000  2   180.00 ! ZINCqg00 , from CG2R51 CG2R52 NG2R50 OG2R50, PENALTY= 20
NG321  CG2R53 NG2R50 OG2R50     7.0000  2   180.00 ! ZINCqg00 , from CG321 CG2R53 NG2R50 NG2R50, PENALTY= 85
CG2R52 CG2R53 NG321  HGPAM2     0.3200  2   180.00 ! ZINCqg00 , from CG2R61 CG2R61 NG311 HGPAM1, PENALTY= 104
NG2R50 CG2R53 NG321  HGPAM2     1.6000  2   180.00 ! ZINCqg00 , from NG2R60 CG2R64 NG311 HGPAM1, PENALTY= 116.5
CG2O1  CG2R61 CG2R61 CG2R61     3.1000  2   180.00 ! 3NAP, nicotinamide Kenno: 1.0 -> 3.1
CG2O1  CG2R61 CG2R61 NG2R60     5.0000  2   180.00 ! 3NAP, nicotinamide
CG2O1  CG2R61 CG2R61 HGR61      2.4000  2   180.00 ! 3NAP, nicotinamide Kenno: 4.2 -> 2.4
CG2O1  CG2R61 CG2R61 HGR62      2.4000  2   180.00 ! 3NAP, nicotinamide Kenno: 4.2 -> 2.4
CG2R61 CG2R61 CG2R61 CG2R61     3.1000  2   180.00 ! PROT JES 8/25/89
CG2R61 CG2R61 CG2R61 CG2R66     3.1000  2   180.00 ! NAMODEL difluorotoluene
CG2R61 CG2R61 CG2R61 NG2R60     1.2000  2   180.00 ! PYR1, pyridine, yin
CG2R61 CG2R61 CG2R61 OG301      3.1000  2   180.00 ! BIPHENYL ANALOGS, peml
CG2R61 CG2R61 CG2R61 HGR61      4.2000  2   180.00 ! PROT JES 8/25/89 benzene
CG2R61 CG2R61 CG2R61 HGR62      4.2000  2   180.00 ! BROB, bromobenzene
CG2R66 CG2R61 CG2R61 HGR61      4.2000  2   180.00 ! NAMODEL difluorotoluene
NG2R60 CG2R61 CG2R61 HGR61      2.8000  2   180.00 ! PYRIDINE pyridine, yin
OG301  CG2R61 CG2R61 HGR61      2.4000  2   180.00 ! BIPHENYL ANALOGS, peml. Kenno: 4.2 -> 2.4
HGR61  CG2R61 CG2R61 HGR61      2.4000  2   180.00 ! PROT JES 8/25/89 benzene
HGR61  CG2R61 CG2R61 HGR62      2.4000  2   180.00 ! BROB, bromobenzene
CG2R61 CG2R61 CG2R66 CG2R61     3.1000  2   180.00 ! NAMODEL difluorotoluene
CG2R61 CG2R61 CG2R66 FGR1       4.5000  2   180.00 ! NAMODEL difluorotoluene
OG301  CG2R61 CG2R66 CG2R61     3.1000  2   180.00 ! ZINCqg00 , from CG2R61 CG2R61 CG2R61 OG301, PENALTY= 5
OG301  CG2R61 CG2R66 FGR1       4.0896  2   180.00 ! ZINCqg00 , from OG311 CG2R61 CG2R66 FGR1, PENALTY= 15
HGR62  CG2R61 CG2R66 CG2R61     4.2000  2   180.00 ! NAMODEL difluorotoluene
HGR62  CG2R61 CG2R66 FGR1       2.4000  2   180.00 ! NAMODEL difluorotoluene
CG2R61 CG2R61 NG2R60 CG2R61     1.2000  2   180.00 ! PYRIDINE pyridine, yin
OG301  CG2R61 NG2R60 CG2R61     3.1000  2   180.00 ! ZINCqg00 , from OG311 CG2R61 NG2R62 CG2R64, PENALTY= 39
HGR62  CG2R61 NG2R60 CG2R61     5.8000  2   180.00 ! PYR1 pyridine, yin ! got overwritten with "slack parameter" during big renaming operation (par_cgenff_1e_unsorted). Restored to original from toppar_all22_prot_pyridines.
CG2R61 CG2R61 OG301  CG2R61     1.2000  2   180.00 ! BIPHENYL ANALOGS, peml
CG2R66 CG2R61 OG301  CG2R61     1.2000  2   180.00 ! ZINCqg00 , from CG2R61 CG2R61 OG301 CG2R61, PENALTY= 1.5
NG2R60 CG2R61 OG301  CG2R61     1.2000  2   180.00 ! ZINCqg00 , from CG2R61 CG2R61 OG301 CG2R61, PENALTY= 45
CG2O1  NG2D1  NG2S1  CG2O1      3.4000  1   180.00 ! ZINCqg00 , from CG2D1 NG2D1 NG2S1 CG2O1, PENALTY= 68
CG2O1  NG2D1  NG2S1  CG2O1      1.3000  2   180.00 ! ZINCqg00 , from CG2D1 NG2D1 NG2S1 CG2O1, PENALTY= 68
CG2O1  NG2D1  NG2S1  HGP1       2.5000  2   180.00 ! ZINCqg00 , from CG2D1 NG2D1 NG2S1 HGP1, PENALTY= 68
CG2R52 NG2R50 OG2R50 NG2R50    12.0000  2   180.00 ! ZINCqg00 , from CG2R52 NG2R50 OG2R50 CG2R51, PENALTY= 46.5
CG2R53 NG2R50 OG2R50 NG2R50    12.0000  2   180.00 ! ZINCqg00 , from CG2R52 NG2R50 OG2R50 CG2R51, PENALTY= 47.5

IMPROPERS
CG2O1  CG2R52 NG2D1  OG2D1    120.0000  0     0.00 ! ZINCqg00 , from CG2O1 CG2R61 NG2D1 OG2D1, PENALTY= 4.5
CG2O1  CG2R61 NG2S1  OG2D1    120.0000  0     0.00 ! PROT NMA Vibrational Modes (LK) WILDCARD
CG2R53 CG2R52 NG2R50 NG321     48.0000  0     0.00 ! ZINCqg00 , from CG2R64 CG2R62 NG2R62 NG311, PENALTY= 153.5

END
RETURN
```
