## Supplementary material for "Identifying Artifacts from Large Library Docking": Example cases for running cross-filtering: ZINCqi00000kMhnx.str

```
* Toppar stream file generated by
* CHARMM General Force Field (CGenFF) program version 2.5.1
* For use with CGenFF version 4.6
*

read rtf card append
* Topologies generated by
* CHARMM General Force Field (CGenFF) program version 2.5.1
*
36 1

! "penalty" is the highest penalty score of the associated parameters.
! Penalties lower than 10 indicate the analogy is fair; penalties between 10
! and 50 mean some basic validation is recommended; penalties higher than
! 50 indicate poor analogy and mandate extensive validation/optimization.

RESI ZINCqi00      -1.000 ! param penalty=  21.500 ; charge penalty=  16.431
!RING * 6 C6 C7 C8 C9 C10 C11
!RING * 6 C2 C3 N1 C12 C13 O7
GROUP            ! CHARGE   CH_PENALTY
ATOM O1     OG2D2  -0.866 !    0.325
ATOM C1     CG2O3   0.770 !    6.217
ATOM O2     OG2D2  -0.866 !    0.325
ATOM C2     CG311  -0.026 !    9.561
ATOM H1     HGA1    0.090 !    0.030
ATOM C3     CG321   0.305 !    6.228
ATOM N1     NG2S0  -0.760 !   13.710
ATOM C4     CG2O1   0.479 !   13.236
ATOM O3     OG2D1  -0.533 !    6.203
ATOM C5     CG321   0.126 !   15.570
ATOM O4     OG301  -0.476 !   15.471
ATOM C6     CG2R61  0.220 !    0.639
ATOM C7     CG2R61 -0.116 !    0.000
ATOM C8     CG2R61 -0.096 !    0.000
ATOM C9     CG2R61 -0.215 !    0.000
ATOM C10    CG2R61  0.303 !    0.000
ATOM N2     NG2O1   0.382 !    0.000
ATOM O5     OG2N1  -0.311 !    0.000
ATOM O6     OG2N1  -0.311 !    0.000
ATOM C11    CG2R61 -0.216 !    0.000
ATOM C12    CG321   0.342 !    7.891
ATOM C13    CG311   0.159 !   16.431
ATOM H2     HGA1    0.090 !    0.030
ATOM C14    CG302   0.182 !    8.578
ATOM F1     FGA3   -0.121 !    1.051
ATOM F2     FGA3   -0.121 !    1.051
ATOM F3     FGA3   -0.121 !    1.051
ATOM O7     OG3C61 -0.395 !   14.516
ATOM H3     HGA2    0.090 !    0.000
ATOM H4     HGA2    0.090 !    0.000
ATOM H5     HGA2    0.090 !    0.000
ATOM H6     HGA2    0.090 !    0.000
ATOM H7     HGR61   0.115 !    0.000
ATOM H8     HGR61   0.115 !    0.000
ATOM H9     HGR61   0.166 !    0.000
ATOM H10    HGR61   0.166 !    0.000
ATOM H11    HGA2    0.090 !    0.450
ATOM H12    HGA2    0.090 !    0.450

BOND O1   C1  
BOND C1   O2  
BOND C1   C2  
BOND C2   H1  
BOND C2   O7  
BOND C2   C3  
BOND C3   N1  
BOND C3   H3  
BOND C3   H4  
BOND N1   C4  
BOND N1   C12 
BOND C4   O3  
BOND C4   C5  
BOND C5   O4  
BOND C5   H5  
BOND C5   H6  
BOND O4   C6  
BOND C6   C11 
BOND C6   C7  
BOND C7   C8  
BOND C7   H7  
BOND C8   C9  
BOND C8   H8  
BOND C9   C10 
BOND C9   H9  
BOND C10  N2  
BOND C10  C11 
BOND N2   O5  
BOND N2   O6  
BOND C11  H10 
BOND C12  C13 
BOND C12  H11 
BOND C12  H12 
BOND C13  H2  
BOND C13  C14 
BOND C13  O7  
BOND C14  F1  
BOND C14  F2  
BOND C14  F3  
IMPR C1     O1     O2     C2    
IMPR C4     C5     N1     O3    

END

read param card flex append
* Parameters generated by analogy by
* CHARMM General Force Field (CGenFF) program version 2.5.1
*

! Penalties lower than 10 indicate the analogy is fair; penalties between 10
! and 50 mean some basic validation is recommended; penalties higher than
! 50 indicate poor analogy and mandate extensive validation/optimization.

BONDS
CG2O1  CG321   250.00     1.4900 ! PROT Ala Dipeptide (5/91)
CG2O1  NG2S0   430.00     1.3500 ! DMA, Dimethylacetamide, xxwy
CG2O1  OG2D1   620.00     1.2300 ! PROT Peptide geometry, condensed phase (LK)
CG2O3  CG311   200.00     1.5220 ! PROT adm jr. 4/05/91, for asn,asp,gln,glu and cters
CG2O3  OG2D2   525.00     1.2600 ! PROT adm jr. 7/23/91, acetic acid
CG2R61 CG2R61  305.00     1.3750 ! PROT benzene, JES 8/25/89
CG2R61 NG2O1   230.00     1.4020 ! NITB, nitrobenzene
CG2R61 OG301   230.00     1.3820 ! COMPDS peml
CG2R61 HGR61   340.00     1.0800 ! PROT phe,tyr JES 8/25/89
CG302  CG311   250.00     1.5200 ! from CG302 CG321, PENALTY= 4 TFLE     
CG302  FGA3    265.00     1.3400 ! FLUROALK fluoroalkanes
CG311  CG321   222.50     1.5380 ! PROT alkane update, adm jr., 3/2/92
CG311  OG3C61  360.00     1.4150 ! pepr, from CG321 OG3C61, not optimized, yxu, RNA
CG311  HGA1    309.00     1.1110 ! PROT alkane update, adm jr., 3/2/92
CG321  NG2S0   340.00     1.4510 ! H2U, yxu, 21/2/14, RNA
CG321  OG301   360.00     1.4150 ! diethylether, alex
CG321  HGA2    309.00     1.1110 ! PROT alkane update, adm jr., 3/2/92
NG2O1  OG2N1   580.00     1.2250 ! NITB, nitrobenzene

ANGLES
CG321  CG2O1  NG2S0    20.00    112.50 ! PROT AcProNH2, ProNH2, AcProNHCH3 RLD 4/23/93
CG321  CG2O1  OG2D1    80.00    121.00 ! PROT Alanine Dipeptide ab initio calc's (LK)
NG2S0  CG2O1  OG2D1    80.00    124.00 ! DMF, Dimethylformamide, xxwy
CG311  CG2O3  OG2D2    40.00    116.00   50.00   2.35300 ! PROT adm jr. 7/23/91, correction, ACETATE (KK)
OG2D2  CG2O3  OG2D2   100.00    128.00   70.00   2.25870 ! PROT adm jr. 7/23/91, correction, ACETATE (KK)
CG2R61 CG2R61 CG2R61   40.00    120.00   35.00   2.41620 ! PROT JES 8/25/89
CG2R61 CG2R61 NG2O1    20.00    120.00 ! NITB, nitrobenzene
CG2R61 CG2R61 OG301   110.00    120.00 ! BIPHENYL ANALOGS, peml
CG2R61 CG2R61 HGR61    30.00    120.00   22.00   2.15250 ! PROT JES 8/25/89 benzene
CG311  CG302  FGA3     42.00    112.00   30.00   2.35700 ! from CG321 CG302 FGA3, PENALTY= 0.6 TFLE      
FGA3   CG302  FGA3    118.00    107.00   30.00   2.15500 ! FLUROALK fluoroalkanes
CG2O3  CG311  CG321    52.00    108.00 ! PROT adm jr. 4/05/91, for asn,asp,gln,glu and cters
CG2O3  CG311  OG3C61   45.00    109.00 ! ZINCqi00 , from CG2O3 CG311 OG301, PENALTY= 6.5
CG2O3  CG311  HGA1     50.00    109.50 ! PROT adm jr. 4/05/91, for asn,asp,gln,glu and cters
CG302  CG311  CG321    53.35    108.65    7.96   2.49260 ! from CG331 CG311 CG302, TFLE          
CG302  CG311  OG3C61   45.00    111.50 ! ZINCqi00 , from CG321 CG311 OG3C61, PENALTY= 12
CG302  CG311  HGA1     34.60    110.10   22.53   2.17900 ! from CG302 CG321 HGA2, PENALTY= 4 TFLE      
CG321  CG311  OG3C61   45.00    111.50 ! pepr, from CG321 CG321 OG3C61, not optimized, yxu, RNA
CG321  CG311  HGA1     34.50    110.10   22.53   2.17900 ! PROT alkane update, adm jr., 3/2/92
OG3C61 CG311  HGA1     45.00    109.50 ! pepr, from OG3C61 CG321 HGA2, not optimized, yxu, RNA
CG2O1  CG321  OG301    70.00    109.00 ! ZINCqi00 , from CG2O2 CG321 OG301, PENALTY= 1.5
CG2O1  CG321  HGA2     33.00    109.50   30.00   2.16300 ! PROT alanine dipeptide, 5/09/91
CG311  CG321  NG2S0    85.00    111.50 ! MDU, yxu, RNA
CG311  CG321  HGA2     33.43    110.10   22.53   2.17900 ! PROT alkanes
NG2S0  CG321  HGA2     54.00    109.50 ! H2U, yxu, RNA
OG301  CG321  HGA2     45.90    108.89 ! ETOB, Ethoxybenzene, cacha
HGA2   CG321  HGA2     35.50    109.00    5.40   1.80200 ! PROT alkane update, adm jr., 3/2/92
CG2R61 NG2O1  OG2N1    65.00    116.00 ! NITB, nitrobenzene
OG2N1  NG2O1  OG2N1   105.00    128.00 ! NITB, nitrobenzene
CG2O1  NG2S0  CG321    42.00    119.50 ! from CG2O1 NG2S0 CG331, PENALTY= 0.9 I4G FHO        
CG321  NG2S0  CG321    45.00    121.00 ! from CG331 NG2S0 CG331, PENALTY= 1.8 I4G        
CG2R61 OG301  CG321    65.00    108.00 ! ETOB, Ethoxybenzene, cacha
CG311  OG3C61 CG311    95.00    109.70 ! ZINCqi00 , from CG311 OG3C61 CG321, PENALTY= 0.6

DIHEDRALS
NG2S0  CG2O1  CG321  OG301      2.5684  1     0.00 ! ZINCqi00 , from NG2S1 CG2O1 CG311 OG311, PENALTY= 20
NG2S0  CG2O1  CG321  OG301      0.4562  3     0.00 ! ZINCqi00 , from NG2S1 CG2O1 CG311 OG311, PENALTY= 20
NG2S0  CG2O1  CG321  HGA2       0.0000  1     0.00 ! PROT AcProNH2, ProNH2, AcProNHCH3 RLD 4/23/93
OG2D1  CG2O1  CG321  OG301      1.6799  2   180.00 ! ZINCqi00 , from OG2D1 CG2O1 CG311 OG311, PENALTY= 19
OG2D1  CG2O1  CG321  HGA2       0.0000  3   180.00 ! PROT adm jr., 8/13/90  geometry and vibrations
CG321  CG2O1  NG2S0  CG321      2.6000  2   180.00 ! ZINCqi00 , from CG321 CG2O1 NG2S0 CG311, PENALTY= 0.6
OG2D1  CG2O1  NG2S0  CG321      2.6000  2   180.00 ! from OG2D1 CG2O1 NG2S0 CG331, PENALTY= 0.9 I4G FHO
OG2D2  CG2O3  CG311  CG321      0.0500  6   180.00 ! PROT For side chains of asp,asn,glu,gln, (n=6) from KK(LK)
OG2D2  CG2O3  CG311  OG3C61     0.5500  2   180.00 ! ZINCqi00 , from OG2D2 CG2O3 CG311 OG301, PENALTY= 6.5
OG2D2  CG2O3  CG311  HGA1       0.0500  6   180.00 ! PROT For side chains of asp,asn,glu,gln, (n=6) from KK(LK)
CG2R61 CG2R61 CG2R61 CG2R61     3.1000  2   180.00 ! PROT JES 8/25/89
CG2R61 CG2R61 CG2R61 NG2O1      2.0000  2   180.00 ! NITB, nitrobenzene
CG2R61 CG2R61 CG2R61 OG301      3.1000  2   180.00 ! BIPHENYL ANALOGS, peml
CG2R61 CG2R61 CG2R61 HGR61      4.2000  2   180.00 ! PROT JES 8/25/89 benzene
NG2O1  CG2R61 CG2R61 HGR61      1.0000  2   180.00 ! NITB, nitrobenzene
OG301  CG2R61 CG2R61 HGR61      2.4000  2   180.00 ! BIPHENYL ANALOGS, peml. Kenno: 4.2 -> 2.4
HGR61  CG2R61 CG2R61 HGR61      2.4000  2   180.00 ! PROT JES 8/25/89 benzene
CG2R61 CG2R61 NG2O1  OG2N1      0.9000  2   180.00 ! NITB, nitrobenzene
CG2R61 CG2R61 OG301  CG321      1.6200  2   180.00 ! ETOB, Ethoxybenzene, cacha
CG2R61 CG2R61 OG301  CG321      0.1900  4   180.00 ! ETOB, Ethoxybenzene, cacha
FGA3   CG302  CG311  CG321      0.2548  3     0.00 ! from FGA3 CG302 CG311 CG331, TFLE
FGA3   CG302  CG311  OG3C61     0.2500  3     0.00 ! ZINCqi00 , from FGA3 CG302 CG321 OG311, PENALTY= 19
FGA3   CG302  CG311  HGA1       0.1580  3     0.00 ! from FGA3 CG302 CG321 HGA2, PENALTY= 4 TFLE
CG2O3  CG311  CG321  NG2S0      0.4500  3     0.00 ! ZINCqi00 , from CG2O1 CG311 CG321 NG2S0, PENALTY= 7.5
CG2O3  CG311  CG321  HGA2       0.2000  3     0.00 ! PROT alkane update, adm jr., 3/2/92
CG302  CG311  CG321  NG2S0      0.3500  3     0.00 ! ZINCqi00 , from CG331 CG311 CG321 NG2S0, PENALTY= 12.9
CG302  CG311  CG321  HGA2       0.0462  3   180.00 ! from CG302 CG311 CG331 HGA3, TFLE
OG3C61 CG311  CG321  NG2S0      1.8000  1   180.00 ! ZINCqi00 , from NG2S1 CG311 CG311 OG301, PENALTY= 11.5
OG3C61 CG311  CG321  HGA2       0.1950  3     0.00 ! pepr, from OG3C61 CG321 CG321 HGA2, not optimized, yxu, RNA
HGA1   CG311  CG321  NG2S0      0.3000  3     0.00 ! MDU, yxu, RNA
HGA1   CG311  CG321  HGA2       0.1950  3     0.00 ! NA, sugar
CG2O3  CG311  OG3C61 CG311      0.2000  3     0.00 ! ZINCqi00 , from CG2O3 CG311 OG301 CG331, PENALTY= 21.5
CG302  CG311  OG3C61 CG311      0.5300  1   180.00 ! ZINCqi00 , from CG321 CG311 OG3C61 CG321, PENALTY= 12.6
CG302  CG311  OG3C61 CG311      0.6800  2     0.00 ! ZINCqi00 , from CG321 CG311 OG3C61 CG321, PENALTY= 12.6
CG302  CG311  OG3C61 CG311      0.2100  3   180.00 ! ZINCqi00 , from CG321 CG311 OG3C61 CG321, PENALTY= 12.6
CG302  CG311  OG3C61 CG311      0.1500  4     0.00 ! ZINCqi00 , from CG321 CG311 OG3C61 CG321, PENALTY= 12.6
CG321  CG311  OG3C61 CG311      0.5300  1   180.00 ! ZINCqi00 , from CG321 CG311 OG3C61 CG321, PENALTY= 0.6
CG321  CG311  OG3C61 CG311      0.6800  2     0.00 ! ZINCqi00 , from CG321 CG311 OG3C61 CG321, PENALTY= 0.6
CG321  CG311  OG3C61 CG311      0.2100  3   180.00 ! ZINCqi00 , from CG321 CG311 OG3C61 CG321, PENALTY= 0.6
CG321  CG311  OG3C61 CG311      0.1500  4     0.00 ! ZINCqi00 , from CG321 CG311 OG3C61 CG321, PENALTY= 0.6
HGA1   CG311  OG3C61 CG311      0.1950  3     0.00 ! ZINCqi00 , from HGA1 CG311 OG3C61 CG321, PENALTY= 0.6
CG311  CG321  NG2S0  CG2O1      1.8000  1     0.00 ! ZINCqi00 , from CG321 CG321 NG2S0 CG2O1, PENALTY= 0.6
CG311  CG321  NG2S0  CG321      1.4134  1     0.00 ! from CG331 CG321 NG2S0 CG321, I4G
CG311  CG321  NG2S0  CG321      1.2812  2     0.00 ! from CG331 CG321 NG2S0 CG321, I4G
HGA2   CG321  NG2S0  CG2O1      0.0000  3     0.00 ! from HGA3 CG331 NG2S0 CG2O1, PENALTY= 6 I4G FHO
HGA2   CG321  NG2S0  CG321      0.4200  3     0.00 ! from HGA3 CG331 NG2S0 CG331, PENALTY= 6.9 I4G
CG2O1  CG321  OG301  CG2R61     0.9100  1   180.00 ! ZINCqi00 , from CG2O2 CG321 OG301 CG2R61, PENALTY= 1.5
CG2O1  CG321  OG301  CG2R61     0.5000  2     0.00 ! ZINCqi00 , from CG2O2 CG321 OG301 CG2R61, PENALTY= 1.5
HGA2   CG321  OG301  CG2R61     0.0950  3     0.00 ! ETOB, Ethoxybenzene, cacha

IMPROPERS
CG2O1  CG321  NG2S0  OG2D1    120.0000  0     0.00 ! PROT NMA Vibrational Modes (LK) WILDCARD
CG2O3  OG2D2  OG2D2  CG311     96.0000  0     0.00 ! PROT 90.0->96.0 acetate, single impr (KK) correct conversion from wildcard CC X X CT1 which itself may or may not be correct

END
RETURN
```
