## Supplementary material for "Identifying Artifacts from Large Library Docking": Example cases for running cross-filtering: ZINCqk00000kMAJ4.str

```
* Toppar stream file generated by
* CHARMM General Force Field (CGenFF) program version 2.5.1
* For use with CGenFF version 4.6
*

read rtf card append
* Topologies generated by
* CHARMM General Force Field (CGenFF) program version 2.5.1
*
36 1

! "penalty" is the highest penalty score of the associated parameters.
! Penalties lower than 10 indicate the analogy is fair; penalties between 10
! and 50 mean some basic validation is recommended; penalties higher than
! 50 indicate poor analogy and mandate extensive validation/optimization.

RESI ZINCqk00      -1.000 ! param penalty= 334.000 ; charge penalty= 177.911
!RING * 6 C2 C3 C5 N1 N3 C17
!RING * 5 C9 C10 O5 C11 C16
!RING * 6 C11 C12 C13 C14 C15 C16
GROUP            ! CHARGE   CH_PENALTY
ATOM C1     CG331  -0.293 !   19.855
ATOM C2     CG2R62  0.427 !   29.061
ATOM C3     CG2R62 -0.460 !   48.968
ATOM C4     CG2O3   0.491 !   36.692
ATOM O1     OG2D2  -0.760 !    0.564
ATOM O2     OG2D2  -0.760 !    0.564
ATOM C5     CG2R63  0.402 !   73.071
ATOM O3     OG2D4  -0.461 !   34.035
ATOM N1     NG2R61  0.289 !  177.911
ATOM C6     CG321   0.015 !   26.462
ATOM C7     CG2O1   0.513 !    5.347
ATOM O4     OG2D1  -0.510 !    0.632
ATOM N2     NG2S1  -0.490 !    7.055
ATOM C8     CG321  -0.037 !   20.649
ATOM C9     CG2R51 -0.014 !   19.014
ATOM C10    CG2R51 -0.010 !   19.840
ATOM O5     OG2R50 -0.237 !   18.608
ATOM C11    CG2RC0  0.369 !    0.000
ATOM C12    CG2R61 -0.379 !    0.000
ATOM C13    CG2R61 -0.217 !    0.000
ATOM C14    CG2R66  0.085 !    0.000
ATOM F1     FGR1   -0.182 !    0.000
ATOM C15    CG2R61 -0.280 !    0.000
ATOM C16    CG2RC0  0.066 !    2.500
ATOM N3     NG2R62 -0.649 !  173.506
ATOM C17    CG2R62  0.205 !   26.769
ATOM H1     HGA3    0.090 !    0.000
ATOM H2     HGA3    0.090 !    0.000
ATOM H3     HGA3    0.090 !    0.000
ATOM H4     HGA2    0.090 !    2.250
ATOM H5     HGA2    0.090 !    2.250
ATOM H6     HGP1    0.337 !    4.009
ATOM H7     HGA2    0.090 !    0.000
ATOM H8     HGA2    0.090 !    0.000
ATOM H9     HGR52   0.188 !    0.000
ATOM H10    HGR61   0.240 !    0.000
ATOM H11    HGR62   0.220 !    0.000
ATOM H12    HGR62   0.167 !    0.000
ATOM H13    HGR62   0.095 !   18.714

BOND C1   C2  
BOND C1   H1  
BOND C1   H2  
BOND C1   H3  
BOND C2   C17 
BOND C2   C3  
BOND C3   C4  
BOND C3   C5  
BOND C4   O1  
BOND C4   O2  
BOND C5   O3  
BOND C5   N1  
BOND N1   C6  
BOND N1   N3  
BOND C6   C7  
BOND C6   H4  
BOND C6   H5  
BOND C7   O4  
BOND C7   N2  
BOND N2   C8  
BOND N2   H6  
BOND C8   C9  
BOND C8   H7  
BOND C8   H8  
BOND C9   C16 
BOND C9   C10 
BOND C10  O5  
BOND C10  H9  
BOND O5   C11 
BOND C11  C16 
BOND C11  C12 
BOND C12  C13 
BOND C12  H10 
BOND C13  C14 
BOND C13  H11 
BOND C14  F1  
BOND C14  C15 
BOND C15  C16 
BOND C15  H12 
BOND N3   C17 
BOND C17  H13 
IMPR C4     O2     O1     C3    
IMPR C5     C3     N1     O3    
IMPR C7     C6     N2     O4    

END

read param card flex append
* Parameters generated by analogy by
* CHARMM General Force Field (CGenFF) program version 2.5.1
*

! Penalties lower than 10 indicate the analogy is fair; penalties between 10
! and 50 mean some basic validation is recommended; penalties higher than
! 50 indicate poor analogy and mandate extensive validation/optimization.

BONDS
CG2O1  CG321   250.00     1.4900 ! PROT Ala Dipeptide (5/91)
CG2O1  NG2S1   370.00     1.3450 ! PROT Alanine Dipeptide ab initio calc's (LK)
CG2O1  OG2D1   620.00     1.2300 ! PROT Peptide geometry, condensed phase (LK)
CG2O3  CG2R62  200.00     1.5000 ! ZINCqk00 , from CG2O3 CG2R61, PENALTY= 5
CG2O3  OG2D2   525.00     1.2600 ! PROT adm jr. 7/23/91, acetic acid
CG2R51 CG2R51  410.00     1.3600 ! PROT histidine, adm jr., 6/27/90
CG2R51 CG2RC0  350.00     1.4300 ! INDO/TRP
CG2R51 CG321   229.63     1.5000 ! PROT his, adm jr., 7/22/89, FC from CT2CT, BL from crystals
CG2R51 OG2R50  450.00     1.3710 ! FURA, furan
CG2R51 HGR52   375.00     1.0830 ! PROT his, adm jr., 6/27/90
CG2R61 CG2R61  305.00     1.3750 ! PROT benzene, JES 8/25/89
CG2R61 CG2R66  305.00     1.3700 ! NAMODEL difluorotoluene
CG2R61 CG2RC0  300.00     1.3600 ! INDO/TRP
CG2R61 HGR61   340.00     1.0800 ! PROT phe,tyr JES 8/25/89
CG2R61 HGR62   340.00     1.0800 ! NA, DFT
CG2R62 CG2R62  420.00     1.3500 ! NA nad/ppi, jjp1/adm jr. 7/95
CG2R62 CG2R63  302.00     1.4030 ! NA T, adm jr. 11/97
CG2R62 CG331   230.00     1.4780 ! NA T, adm jr. 11/97
CG2R62 NG2R62  340.00     1.3650 ! TC243C, 4(3H)-quinazolinone; from CG2R61 NG2R62; isg
CG2R62 HGR62   350.00     1.0900 ! NA C,U, JWK
CG2R63 NG2R61  340.00     1.3830 ! NA U,T adm jr. 11/97
CG2R63 OG2D4   660.00     1.2340 ! NA U,A,G par_a4 adm jr. 10/2/91
CG2R66 FGR1    400.00     1.3580 ! NAMODEL difluorotoluene
CG2RC0 CG2RC0  360.00     1.3850 ! INDO/TRP
CG2RC0 OG2R50  450.00     1.3700 ! ZFUR, benzofuran, kevo
CG321  NG2R61  265.88     1.4380 ! flavin
CG321  NG2S1   320.00     1.4300 ! PROT NMA Gas & Liquid Phase IR Spectra (LK)
CG321  HGA2    309.00     1.1110 ! PROT alkane update, adm jr., 3/2/92
CG331  HGA3    322.00     1.1110 ! PROT alkane update, adm jr., 3/2/92
NG2R61 NG2R62  420.00     1.3200 ! ZINCqk00 , from NG2R62 NG2R62, PENALTY= 240
NG2S1  HGP1    440.00     0.9970 ! PROT Alanine Dipeptide ab initio calc's (LK)

ANGLES
CG321  CG2O1  NG2S1    80.00    116.50 ! PROT NMA Vib Modes (LK)
CG321  CG2O1  OG2D1    80.00    121.00 ! PROT Alanine Dipeptide ab initio calc's (LK)
NG2S1  CG2O1  OG2D1    80.00    122.50 ! PROT NMA Vib Modes (LK)
CG2R62 CG2O3  OG2D2    40.00    116.00   50.00   2.35300 ! ZINCqk00 , from CG2R61 CG2O3 OG2D2, PENALTY= 0.5
OG2D2  CG2O3  OG2D2   100.00    128.00   70.00   2.25870 ! PROT adm jr. 7/23/91, correction, ACETATE (KK)
CG2R51 CG2R51 CG2RC0   85.00    105.70   25.00   2.26100 !adm,dec06(106.4) INDO/TRP
CG2R51 CG2R51 CG321    45.80    130.00 ! PROT his, ADM JR., 7/22/89, FC=>CT2CA CA,BA=> CRYSTALS
CG2R51 CG2R51 OG2R50  130.00    111.70 ! FURA, furan @@@@@ Kenno: 108-->112 @@@@@
CG2R51 CG2R51 HGR52    22.00    130.00   15.00   2.21500 ! PROT adm jr., 6/27/90, his
CG2RC0 CG2R51 CG321    30.00    126.70 ! INDO/TRP
OG2R50 CG2R51 HGR52    50.00    118.30 ! FURA, furan @@@@@ Kenno: 122 --> 118 @@@@@
CG2R61 CG2R61 CG2R66   40.00    119.00   35.00   2.41620 ! NAMODEL difluorotoluene
CG2R61 CG2R61 CG2RC0   50.00    120.00 !adm,dec06 113.20 ! INDO/TRP
CG2R61 CG2R61 HGR61    30.00    120.00   22.00   2.15250 ! PROT JES 8/25/89 benzene
CG2R61 CG2R61 HGR62    30.00    120.00   22.00   2.15250 ! BROB, bromobenzene
CG2R66 CG2R61 CG2RC0   40.00    119.00   35.00   2.41620 ! from CG2R61 CG2R61 CG2R66, PENALTY= 1.5 FT6 FTR     
CG2R66 CG2R61 HGR62    30.00    121.50   22.00   2.15250 ! NAMODEL difluorotoluene
CG2RC0 CG2R61 HGR61    30.00    120.00   22.00   2.14600 ! 122 INDO/TRP
CG2RC0 CG2R61 HGR62    30.00    121.50 !  22.00   2.16830 ! PUR7, purine(N7H); PUR9, purine(N9H), kevo
CG2O3  CG2R62 CG2R62   45.00    119.00 ! ZINCqk00 , from CG2O3 CG2R61 CG2R61, PENALTY= 5.5
CG2O3  CG2R62 CG2R63   65.00    122.20 ! ZINCqk00 , from CG2O4 CG2R62 CG2R64, PENALTY= 7.5
CG2R62 CG2R62 CG2R62   40.00    118.00 ! NA nad/ppi, jjp1/adm jr. 7/95
CG2R62 CG2R62 CG2R63  120.00    116.70 ! NA T
CG2R62 CG2R62 CG331    40.00    124.20 ! NA 5mc, adm jr. 9/9/93
CG2R62 CG2R62 NG2R62   20.00    121.00 ! TC243C, 4(3H)-quinazolinone, isg
CG2R62 CG2R62 HGR62    42.00    119.00 ! NA nadh/ppi, jjp1/adm jr. 7/95
NG2R62 CG2R62 HGR62    23.50    120.00   35.00   2.10000 ! 43HPY, 4(3H)-pyrimidinone, isg. Adjusting angle without UB (from NG2R62 CG2R61 HGR62) is problematic ==> RE-OPTIMIZE!
CG2R62 CG2R63 NG2R61   70.00    113.50 ! NA T, adm jr. 11/97
CG2R62 CG2R63 OG2D4   100.00    124.60 ! NA T, o4
NG2R61 CG2R63 OG2D4   130.00    119.40 ! NA C, o2
CG2R61 CG2R66 CG2R61   40.00    122.50   35.00   2.41620 ! NAMODEL difluorotoluene
CG2R61 CG2R66 FGR1     60.00    118.75 ! NAMODEL difluorotoluene
CG2R51 CG2RC0 CG2R61  130.00    132.00 !adm,dec06 133.50 ! INDO/TRP
CG2R51 CG2RC0 CG2RC0   85.00    108.00 ! INDO/TRP
CG2R61 CG2RC0 CG2RC0   50.00    120.00 !adm,dec06 110.00 ! INDO/TRP
CG2R61 CG2RC0 OG2R50  100.00    129.40 ! ZFUR, benzofuran, kevo
CG2RC0 CG2RC0 OG2R50  110.00    110.60 ! ZFUR, benzofuran, kevo
CG2O1  CG321  NG2R61   50.00    107.00 ! ZINCqk00 , from CG2O1 CG321 NG2S1, PENALTY= 2
CG2O1  CG321  HGA2     33.00    109.50   30.00   2.16300 ! PROT alanine dipeptide, 5/09/91
CG2R51 CG321  NG2S1    53.00    115.20 ! ZINCqk00 , from CG2R53 CG321 NG2S1, PENALTY= 3
CG2R51 CG321  HGA2     55.00    109.50 ! INDO/TRP
NG2R61 CG321  HGA2     51.26     98.71 ! flavin
NG2S1  CG321  HGA2     51.50    109.50 ! PROT from NG2S1  CG331  HA, for lactams, adm jr.
HGA2   CG321  HGA2     35.50    109.00    5.40   1.80200 ! PROT alkane update, adm jr., 3/2/92
CG2R62 CG331  HGA3     33.43    110.10   22.53   2.17900 ! NA Alkanes, sacred
HGA3   CG331  HGA3     35.50    108.40    5.40   1.80200 ! PROT alkane update, adm jr., 3/2/92
CG2R63 NG2R61 CG321    70.00    115.40 ! 3AU, from CG2R63 NG2R61 CG331, yxu, RNA
CG2R63 NG2R61 NG2R62   10.00    123.90 ! ZINCqk00 , from CG2R61 NG2R61 CG2R63, PENALTY= 45
CG321  NG2R61 NG2R62   26.71    117.66 ! ZINCqk00 , from CG2R61 NG2R61 CG321, PENALTY= 45
CG2R62 NG2R62 NG2R61   10.00    120.00 ! ZINCqk00 , from CG2R61 NG2R62 NG2R62, PENALTY= 27.5
CG2O1  NG2S1  CG321    50.00    120.00 ! PROT NMA Vib Modes (LK)
CG2O1  NG2S1  HGP1     34.00    123.00 ! PROT NMA Vib Modes (LK)
CG321  NG2S1  HGP1     35.00    117.00 ! PROT NMA Vibrational Modes (LK)
CG2R51 OG2R50 CG2RC0   50.00    104.00 ! ZFUR, benzofuran, kevo

DIHEDRALS
NG2S1  CG2O1  CG321  NG2R61     0.6000  1     0.00 ! ZINCqk00 , from NG2S1 CG2O1 CG321 NG2S1, PENALTY= 2
NG2S1  CG2O1  CG321  HGA2       0.0000  3     0.00 ! PROT, sp2-methyl, no torsion potential
OG2D1  CG2O1  CG321  NG2R61     0.0000  1     0.00 ! ZINCqk00 , from OG2D1 CG2O1 CG321 NG2S1, PENALTY= 2
OG2D1  CG2O1  CG321  HGA2       0.0000  3   180.00 ! PROT adm jr., 8/13/90  geometry and vibrations
CG321  CG2O1  NG2S1  CG321      1.6000  1     0.00 ! PROT NMA cis/trans energy difference. (LK)
CG321  CG2O1  NG2S1  CG321      2.5000  2   180.00 ! PROT Gives appropriate NMA cis/trans barrier. (LK)
CG321  CG2O1  NG2S1  HGP1       2.5000  2   180.00 ! PROT Gives appropriate NMA cis/trans barrier. (LK)
OG2D1  CG2O1  NG2S1  CG321      2.5000  2   180.00 ! PROT Gives appropriate NMA cis/trans barrier. (LK)
OG2D1  CG2O1  NG2S1  HGP1       2.5000  2   180.00 ! PROT Gives appropriate NMA cis/trans barrier. (LK)
OG2D2  CG2O3  CG2R62 CG2R62     3.1000  2   180.00 ! ZINCqk00 , from OG2D2 CG2O3 CG2R61 CG2R61, PENALTY= 5.5
OG2D2  CG2O3  CG2R62 CG2R63     3.1000  2   180.00 ! ZINCqk00 , from OG2D2 CG2O3 CG2R61 CG2R61, PENALTY= 8
CG2RC0 CG2R51 CG2R51 OG2R50     8.5000  2   180.00 ! ZFUR, benzofuran, kevo
CG2RC0 CG2R51 CG2R51 HGR52      2.8000  2   180.00 ! INDO/TRP
CG321  CG2R51 CG2R51 OG2R50     3.0000  2   180.00 ! ZINCqk00 , from CG321 CG2R51 CG2R51 NG2R51, PENALTY= 45
CG321  CG2R51 CG2R51 HGR52      1.0000  2   180.00 ! PROT his, adm jr., 6/27/90
CG2R51 CG2R51 CG2RC0 CG2R61     3.0000  2   180.00 ! PROT JWK 09/05/89
CG2R51 CG2R51 CG2RC0 CG2RC0     4.0000  2   180.00 ! PROT JWK 05/14/91 fit to indole
CG321  CG2R51 CG2RC0 CG2R61     2.5000  2   180.00 ! INDO/TRP
CG321  CG2R51 CG2RC0 CG2RC0     3.0000  2   180.00 ! INDO/TRP
CG2R51 CG2R51 CG321  NG2S1      0.0300  1     0.00 ! ZINCqk00 , from CG2R51 CG2R51 CG321 CG2R51, PENALTY= 48.5
CG2R51 CG2R51 CG321  NG2S1      0.5500  2     0.00 ! ZINCqk00 , from CG2R51 CG2R51 CG321 CG2R51, PENALTY= 48.5
CG2R51 CG2R51 CG321  NG2S1      0.3900  3   180.00 ! ZINCqk00 , from CG2R51 CG2R51 CG321 CG2R51, PENALTY= 48.5
CG2R51 CG2R51 CG321  HGA2       0.0000  3     0.00 ! PROT 4-methylimidazole 4-21G//rot bar. adm jr., 9/4/89
CG2RC0 CG2R51 CG321  NG2S1      0.3600  1   180.00 ! ZINCqk00 , from CG2RC0 CG2R51 CG321 CG2R51, PENALTY= 48.5
CG2RC0 CG2R51 CG321  NG2S1      0.0500  2     0.00 ! ZINCqk00 , from CG2RC0 CG2R51 CG321 CG2R51, PENALTY= 48.5
CG2RC0 CG2R51 CG321  NG2S1      0.1900  3   180.00 ! ZINCqk00 , from CG2RC0 CG2R51 CG321 CG2R51, PENALTY= 48.5
CG2RC0 CG2R51 CG321  HGA2       0.2000  3     0.00 ! INDO/TRP
CG2R51 CG2R51 OG2R50 CG2RC0     8.5000  2   180.00 ! ZFUR, benzofuran, kevo
HGR52  CG2R51 OG2R50 CG2RC0     3.0000  2   180.00 ! ZFUR, benzofuran, kevo
CG2R66 CG2R61 CG2R61 CG2RC0     3.1000  2   180.00 ! from CG2R61 CG2R61 CG2R61 CG2R66, PENALTY= 1.5 FT6 FTR
CG2R66 CG2R61 CG2R61 HGR61      4.2000  2   180.00 ! NAMODEL difluorotoluene
CG2RC0 CG2R61 CG2R61 HGR62      2.4000  2   180.00 ! drug design project, xxwy
HGR61  CG2R61 CG2R61 HGR62      2.4000  2   180.00 ! BROB, bromobenzene
CG2R61 CG2R61 CG2R66 CG2R61     3.1000  2   180.00 ! NAMODEL difluorotoluene
CG2R61 CG2R61 CG2R66 FGR1       4.5000  2   180.00 ! NAMODEL difluorotoluene
CG2RC0 CG2R61 CG2R66 CG2R61     3.1000  2   180.00 ! from CG2R61 CG2R61 CG2R66 CG2R61, PENALTY= 1.5 FT6 FTR
CG2RC0 CG2R61 CG2R66 FGR1       4.5000  2   180.00 ! from CG2R61 CG2R61 CG2R66 FGR1, PENALTY= 1.5 FT6 FTR
HGR62  CG2R61 CG2R66 CG2R61     4.2000  2   180.00 ! NAMODEL difluorotoluene
HGR62  CG2R61 CG2R66 FGR1       2.4000  2   180.00 ! NAMODEL difluorotoluene
CG2R61 CG2R61 CG2RC0 CG2RC0     3.0000  2   180.00 ! INDO/TRP
CG2R61 CG2R61 CG2RC0 OG2R50     0.0000  2   180.00 ! ZFUR, benzofuran, kevo
CG2R66 CG2R61 CG2RC0 CG2R51     4.0000  2   180.00 ! from CG2R61 CG2R61 CG2RC0 CG2R51, PENALTY= 1.5 FTR
CG2R66 CG2R61 CG2RC0 CG2RC0     3.0000  2   180.00 ! from CG2R61 CG2R61 CG2RC0 CG2RC0, PENALTY= 1.5 FT6 FTR
HGR61  CG2R61 CG2RC0 CG2RC0     3.0000  2   180.00 ! INDO/TRP
HGR61  CG2R61 CG2RC0 OG2R50     0.0000  2   180.00 ! ZFUR, benzofuran, kevo
HGR62  CG2R61 CG2RC0 CG2R51     4.0000  2   180.00 ! ampu, from HGR61 CG2R61 CG2RC0 CG2R51, yxu, RNA
HGR62  CG2R61 CG2RC0 CG2RC0     4.2000  2   180.00 ! PUR7, purine(N7H); PUR9, purine(N9H), kevo
CG2O3  CG2R62 CG2R62 CG2R62     3.0000  2   180.00 ! ZINCqk00 , from CG2O1 CG2R62 CG2R62 CG2R62, PENALTY= 7.5
CG2O3  CG2R62 CG2R62 CG331      2.4000  2   180.00 ! ZINCqk00 , from CG2O3 CG2R61 CG2R61 CG311, PENALTY= 11.5
CG2R62 CG2R62 CG2R62 CG2R63     3.0000  2   180.00 ! 2PYO, 2-Pyridone, xxwy
CG2R62 CG2R62 CG2R62 NG2R62     1.2000  2   180.00 ! 5FOP, PYRH; from CG2R61 CG2R61 CG2R61 NG2R62, PYRD, PYRM and CG2R61 CG2R61 CG2R61 NG2R60, PYR1; yxu
CG2R62 CG2R62 CG2R62 HGR62      1.0000  2   180.00 ! 2PYO, 2-Pyridone, xxwy
CG2R63 CG2R62 CG2R62 CG331      3.1000  2   180.00 ! ZINCqk00 , from CG2R64 CG2R61 CG2R61 CG331, PENALTY= 10.5
CG331  CG2R62 CG2R62 NG2R62     9.0000  2   180.00 ! 3PC, yxu, RNA
CG331  CG2R62 CG2R62 HGR62      4.0000  2   180.00 ! NA 5mc, adm jr. 9/9/93
CG2O3  CG2R62 CG2R63 NG2R61     2.5000  2   180.00 ! ZINCqk00 , from CG2O4 CG2R62 CG2R62 NG2R61, PENALTY= 22
CG2O3  CG2R62 CG2R63 OG2D4      1.0000  2   180.00 ! ZINCqk00 , from CG2R61 CG2R62 CG2R63 OG2D4, PENALTY= 49
CG2R62 CG2R62 CG2R63 NG2R61     1.8000  2   180.00 ! NA T
CG2R62 CG2R62 CG2R63 OG2D4      1.0000  2   180.00 ! NA bases
CG2R62 CG2R62 CG331  HGA3       0.4600  3     0.00 ! NA T
CG2R62 CG2R62 NG2R62 NG2R61     0.8000  2   180.00 ! ZINCqk00 , from CG2R61 CG2R61 NG2R62 NG2R62, PENALTY= 32.5
HGR62  CG2R62 NG2R62 NG2R61     2.8000  2   180.00 ! ZINCqk00 , from HGR62 CG2R61 NG2R62 NG2R62, PENALTY= 32
CG2R62 CG2R63 NG2R61 CG321      5.5000  2   180.00 ! 3AU, from CG2R62 CG2R62 NG2R61 CG331, yxu, RNA
CG2R62 CG2R63 NG2R61 NG2R62     1.5000  2   180.00 ! ZINCqk00 , from CG2R62 CG2R63 NG2R61 CG2R62, PENALTY= 46.5
OG2D4  CG2R63 NG2R61 CG321      0.0000  2   180.00 ! 3AU, from OG2D4 CG2R63 NG2R61 CG331, yxu, RNA
OG2D4  CG2R63 NG2R61 NG2R62     1.6000  2   180.00 ! ZINCqk00 , from OG2D4 CG2R63 NG2R61 CG2R62, PENALTY= 46.5
CG2R51 CG2RC0 CG2RC0 CG2R61     1.5000  2   180.00 ! INDO/TRP (Kenno: 4.0 --> 1.5)
CG2R51 CG2RC0 CG2RC0 OG2R50     8.5000  2   180.00 ! ZFUR, benzofuran, kevo
CG2R61 CG2RC0 CG2RC0 CG2R61     3.0000  2   180.00 ! INDO/TRP
CG2R61 CG2RC0 CG2RC0 OG2R50     0.0000  2   180.00 ! ZFUR, benzofuran, kevo
CG2R61 CG2RC0 OG2R50 CG2R51     8.5000  2   180.00 ! ZFUR, benzofuran, kevo
CG2RC0 CG2RC0 OG2R50 CG2R51     8.5000  2   180.00 ! ZFUR, benzofuran, kevo
CG2O1  CG321  NG2R61 CG2R63     0.5000  2     0.00 ! ZINCqk00 , from CG321 CG321 NG2R61 CG2R63, PENALTY= 71
CG2O1  CG321  NG2R61 NG2R62     1.6900  1     0.00 ! ZINCqk00 , from CG311 CG321 NG2R61 CG2R61, PENALTY= 116.6
HGA2   CG321  NG2R61 CG2R63     0.0500  6     0.00 ! 3AU, yxu, RNA
HGA2   CG321  NG2R61 NG2R62     0.0000  3     0.00 ! ZINCqk00 , from HGA2 CG321 NG2R61 CG2R61, PENALTY= 45
CG2R51 CG321  NG2S1  CG2O1      0.4691  1     0.00 ! ZINCqk00 , from CG2R53 CG311 NG2S1 CG2O1, PENALTY= 7
CG2R51 CG321  NG2S1  CG2O1      0.0138  2     0.00 ! ZINCqk00 , from CG2R53 CG311 NG2S1 CG2O1, PENALTY= 7
CG2R51 CG321  NG2S1  CG2O1      0.0015  3   180.00 ! ZINCqk00 , from CG2R53 CG311 NG2S1 CG2O1, PENALTY= 7
CG2R51 CG321  NG2S1  CG2O1      0.0070  4     0.00 ! ZINCqk00 , from CG2R53 CG311 NG2S1 CG2O1, PENALTY= 7
CG2R51 CG321  NG2S1  CG2O1      0.2860  6     0.00 ! ZINCqk00 , from CG2R53 CG311 NG2S1 CG2O1, PENALTY= 7
CG2R51 CG321  NG2S1  HGP1       0.0000  1     0.00 ! ZINCqk00 , from CG2R53 CG321 NG2S1 HGP1, PENALTY= 3
HGA2   CG321  NG2S1  CG2O1      0.0000  3     0.00 ! PROT, sp2-methyl, no torsion potential
HGA2   CG321  NG2S1  HGP1       0.0000  3     0.00 ! PROT, sp2-methyl, no torsion potential
CG2R63 NG2R61 NG2R62 CG2R62     0.5000  2   180.00 ! ZINCqk00 , from CG2R61 NG2R62 NG2R62 CG2R64, PENALTY= 241
CG321  NG2R61 NG2R62 CG2R62     1.2000  2   180.00 ! ZINCqk00 , from CG2R61 NG2R62 NG2R62 CG2R61, PENALTY= 334

IMPROPERS
CG2O1  CG321  NG2S1  OG2D1    120.0000  0     0.00 ! PROT NMA Vibrational Modes (LK) WILDCARD
CG2O3  OG2D2  OG2D2  CG2R62    96.0000  0     0.00 ! ZINCqk00 , from CG2O3 OG2D2 OG2D2 CG2R61, PENALTY= 0.5
CG2R63 CG2R62 NG2R61 OG2D4     90.0000  0     0.00 ! NA T/O4, adm jr. 11/97 correct conversion

END
RETURN
```
