## Supplementary material for "Identifying Artifacts from Large Library Docking": Example cases for running cross-filtering: ZINCqk00000kMBFM.str

```
* Toppar stream file generated by
* CHARMM General Force Field (CGenFF) program version 2.5.1
* For use with CGenFF version 4.6
*

read rtf card append
* Topologies generated by
* CHARMM General Force Field (CGenFF) program version 2.5.1
*
36 1

! "penalty" is the highest penalty score of the associated parameters.
! Penalties lower than 10 indicate the analogy is fair; penalties between 10
! and 50 mean some basic validation is recommended; penalties higher than
! 50 indicate poor analogy and mandate extensive validation/optimization.

RESI ZINCqk00      -1.000 ! param penalty=  70.500 ; charge penalty=  52.777
!RING * 5 C11 C12 C13 C14 O3
!RING * 6 C5 C6 C7 C8 C9 C10
!RING * 5 N1 N2 C2 C3 C15
GROUP            ! CHARGE   CH_PENALTY
ATOM C1     CG331  -0.192 !    3.537
ATOM N1     NG2R51  0.686 !   30.941
ATOM N2     NG2R50 -0.574 !    3.446
ATOM C2     CG2R52  0.231 !   13.786
ATOM C3     CG2R51 -0.355 !   24.916
ATOM S1     SG3O2   0.533 !   26.029
ATOM O1     OG2P1  -0.393 !    0.682
ATOM O2     OG2P1  -0.393 !    0.682
ATOM N3     NG311  -0.394 !   23.482
ATOM C4     CG311   0.209 !   25.610
ATOM H1     HGA1    0.090 !    0.523
ATOM C5     CG2R61 -0.036 !   11.837
ATOM C6     CG2R61 -0.150 !    5.429
ATOM C7     CG2R61 -0.093 !    0.000
ATOM C8     CG2R66  0.114 !    0.000
ATOM F1     FGR1   -0.214 !    0.000
ATOM C9     CG2R61 -0.093 !    0.000
ATOM C10    CG2R61 -0.150 !    5.429
ATOM C11    CG3C51  0.116 !   28.765
ATOM H2     HGA1    0.090 !    3.171
ATOM C12    CG3C52 -0.189 !   15.738
ATOM C13    CG3C52 -0.183 !    0.000
ATOM C14    CG3C52  0.018 !    0.248
ATOM O3     OG3C51 -0.419 !   19.383
ATOM C15    CG2R51 -0.383 !   52.777
ATOM C16    CG2O3   0.736 !   44.053
ATOM O4     OG2D2  -0.760 !    6.030
ATOM O5     OG2D2  -0.760 !    6.030
ATOM H3     HGA3    0.090 !    0.000
ATOM H4     HGA3    0.090 !    0.000
ATOM H5     HGA3    0.090 !    0.000
ATOM H6     HGR52   0.207 !   13.449
ATOM H7     HGP1    0.307 !   10.678
ATOM H8     HGR61   0.115 !    0.000
ATOM H9     HGR62   0.177 !    0.000
ATOM H10    HGR62   0.177 !    0.000
ATOM H11    HGR61   0.115 !    0.000
ATOM H12    HGA2    0.090 !    0.000
ATOM H13    HGA2    0.090 !    0.000
ATOM H14    HGA2    0.090 !    0.000
ATOM H15    HGA2    0.090 !    0.000
ATOM H16    HGA2    0.090 !    0.000
ATOM H17    HGA2    0.090 !    0.000

BOND C1   N1  
BOND C1   H3  
BOND C1   H4  
BOND C1   H5  
BOND N1   C15 
BOND N1   N2  
BOND N2   C2  
BOND C2   C3  
BOND C2   H6  
BOND C3   S1  
BOND C3   C15 
BOND S1   O1  
BOND S1   O2  
BOND S1   N3  
BOND N3   C4  
BOND N3   H7  
BOND C4   H1  
BOND C4   C5  
BOND C4   C11 
BOND C5   C10 
BOND C5   C6  
BOND C6   C7  
BOND C6   H8  
BOND C7   C8  
BOND C7   H9  
BOND C8   F1  
BOND C8   C9  
BOND C9   C10 
BOND C9   H10 
BOND C10  H11 
BOND C11  H2  
BOND C11  O3  
BOND C11  C12 
BOND C12  C13 
BOND C12  H12 
BOND C12  H13 
BOND C13  C14 
BOND C13  H14 
BOND C13  H15 
BOND C14  O3  
BOND C14  H16 
BOND C14  H17 
BOND C15  C16 
BOND C16  O4  
BOND C16  O5  
IMPR C16    O5     O4     C15   

END

read param card flex append
* Parameters generated by analogy by
* CHARMM General Force Field (CGenFF) program version 2.5.1
*

! Penalties lower than 10 indicate the analogy is fair; penalties between 10
! and 50 mean some basic validation is recommended; penalties higher than
! 50 indicate poor analogy and mandate extensive validation/optimization.

BONDS
CG2O3  CG2R51  280.00     1.4750 ! ZINCqk00 , from CG2O1 CG2R51, PENALTY= 10
CG2O3  OG2D2   525.00     1.2600 ! PROT adm jr. 7/23/91, acetic acid
CG2R51 CG2R51  410.00     1.3600 ! PROT histidine, adm jr., 6/27/90
CG2R51 CG2R52  360.00     1.4000 ! PYRZ, pyrazole
CG2R51 NG2R51  400.00     1.3800 ! PROT his, ADM JR., 7/20/89
CG2R51 SG3O2   210.00     1.7300 ! TSPD model for D3R, xxwy
CG2R52 NG2R50  400.00     1.3150 ! PYRZ, pyrazole; 2PRZ, 2-pyrazoline, kevo
CG2R52 HGR52   375.00     1.0830 ! PYRZ, pyrazole
CG2R61 CG2R61  305.00     1.3750 ! PROT benzene, JES 8/25/89
CG2R61 CG2R66  305.00     1.3700 ! NAMODEL difluorotoluene
CG2R61 CG311   230.00     1.4900 ! NAMODEL difluorotoluene
CG2R61 HGR61   340.00     1.0800 ! PROT phe,tyr JES 8/25/89
CG2R61 HGR62   340.00     1.0800 ! NA, DFT
CG2R66 FGR1    400.00     1.3580 ! NAMODEL difluorotoluene
CG311  CG3C51  222.50     1.5280 ! TF2M, viv
CG311  NG311   263.00     1.4740 ! ZINCqk00 , from CG314 NG311, PENALTY= 1
CG311  HGA1    309.00     1.1110 ! PROT alkane update, adm jr., 3/2/92
CG331  NG2R51  400.00     1.4580 ! NA 9-M-G/T/U, adm jr.
CG331  HGA3    322.00     1.1110 ! PROT alkane update, adm jr., 3/2/92
CG3C51 CG3C52  195.00     1.5180 ! THF, nucleotide CSD/NDB survey, 5/30/06,viv
CG3C51 OG3C51  350.00     1.4250 ! THF, nucleotide CSD/NDB survey, 5/30/06,viv
CG3C51 HGA1    307.00     1.1000 ! THF, THF neutron diffr., 5/30/06, viv
CG3C52 CG3C52  195.00     1.5300 ! THF, nucleotide CSD/NDB survey, 5/30/06,viv; increased to 1.53 by kevo
CG3C52 OG3C51  350.00     1.4250 ! THF, nucleotide CSD/NDB survey, 5/30/06,viv
CG3C52 HGA2    307.00     1.1000 ! THF, THF neutron diffr., 5/30/06, viv
NG2R50 NG2R51  360.00     1.3550 ! PYRZ, pyrazole
NG311  SG3O2   235.00     1.6500 ! MMSM, N-methylmethanesulfonamide and other sulfonamides,(org 1.6950) compromise between crystal and mp2, xxwy
NG311  HGP1    442.00     1.0210 ! MMSM, N-methylmethanesulfonamide and other sulfonamides, xxwy
OG2P1  SG3O2   630.00     1.4400 ! DMSN, dimethyl sulfone; MSAM, methanesulfonamide and other sulfonamides; compromise between crystal and mp2; xxwy & xhe

ANGLES
CG2R51 CG2O3  OG2D2    40.00    116.00   50.00   2.35300 ! ZINCqk00 , from CG2R61 CG2O3 OG2D2, PENALTY= 8.5
OG2D2  CG2O3  OG2D2   100.00    128.00   70.00   2.25870 ! PROT adm jr. 7/23/91, correction, ACETATE (KK)
CG2O3  CG2R51 CG2R51   35.00    130.00 ! ZINCqk00 , from CG2O5 CG2R51 CG2R51, PENALTY= 5.5
CG2O3  CG2R51 NG2R51   35.00    124.00 ! ZINCqk00 , from CG2O5 CG2R51 NG2R51, PENALTY= 5.5
CG2R51 CG2R51 CG2R52   90.00    106.00 ! PYRZ, pyrazole
CG2R51 CG2R51 NG2R51  130.00    106.00 !adm,dec06 110.6, PROT his, ADM JR., 7/20/89
CG2R51 CG2R51 SG3O2    27.00    129.00 ! TSPD model for D3R, xxwy
CG2R52 CG2R51 SG3O2    27.00    129.00 ! ZINCqk00 , from CG2R51 CG2R51 SG3O2, PENALTY= 2
CG2R51 CG2R52 NG2R50  110.00    110.50 ! PYRZ, pyrazole
CG2R51 CG2R52 HGR52    32.00    126.50 ! PYRZ, pyrazole
NG2R50 CG2R52 HGR52    32.00    123.00 ! PYRZ, pyrazole
CG2R61 CG2R61 CG2R61   40.00    120.00   35.00   2.41620 ! PROT JES 8/25/89
CG2R61 CG2R61 CG2R66   40.00    119.00   35.00   2.41620 ! NAMODEL difluorotoluene
CG2R61 CG2R61 CG311    45.80    120.00 ! modified by kevo for improved transferability
CG2R61 CG2R61 HGR61    30.00    120.00   22.00   2.15250 ! PROT JES 8/25/89 benzene
CG2R61 CG2R61 HGR62    30.00    120.00   22.00   2.15250 ! BROB, bromobenzene
CG2R66 CG2R61 HGR62    30.00    121.50   22.00   2.15250 ! NAMODEL difluorotoluene
CG2R61 CG2R66 CG2R61   40.00    122.50   35.00   2.41620 ! NAMODEL difluorotoluene
CG2R61 CG2R66 FGR1     60.00    118.75 ! NAMODEL difluorotoluene
CG2R61 CG311  CG3C51   51.80    107.50 ! ZINCqk00 , from CG2R61 CG311 CG321, PENALTY= 10
CG2R61 CG311  NG311    73.00    109.00 ! ZINCqk00 , from CG2R61 CG321 NG311, PENALTY= 4
CG2R61 CG311  HGA1     43.00    111.00 ! NAMODEL difluorotoluene
CG3C51 CG311  NG311    43.70    112.20 ! ZINCqk00 , from CG321 CG311 NG321, PENALTY= 11.2
CG3C51 CG311  HGA1     34.60    110.10   22.53   2.17900 ! TF2M viv
NG311  CG311  HGA1     32.40    109.50   50.00   2.13000 ! ZINCqk00 , from NG311 CG314 HGA1, PENALTY= 1
NG2R51 CG331  HGA3     33.43    110.10 ! NA FOR 9-M-G(C), adm jr.
HGA3   CG331  HGA3     35.50    108.40    5.40   1.80200 ! PROT alkane update, adm jr., 3/2/92
CG311  CG3C51 CG3C52   58.00    115.00    8.00   2.56100 ! TF2M viv
CG311  CG3C51 OG3C51   45.00    111.50 ! ZINCqk00 , from CG321 CG3C51 OG3C51, PENALTY= 0.6
CG311  CG3C51 HGA1     34.60    110.10   22.53   2.17900 ! TF2M viv
CG3C52 CG3C51 OG3C51   45.00    111.10 ! THF 10/21/05, viv
CG3C52 CG3C51 HGA1     35.00    111.40   22.53   2.17900 ! TF2M, viv
OG3C51 CG3C51 HGA1     70.00    107.30 ! THF 10/21/05, viv
CG3C51 CG3C52 CG3C52   58.00    109.50   11.16   2.56100 ! THF, nucleotide CSD/NDB survey, 05/30/06, viv
CG3C51 CG3C52 HGA2     35.00    111.40   22.53   2.17900 ! TF2M, viv
CG3C52 CG3C52 CG3C52   58.00    109.50   11.16   2.56100 ! THF, nucleotide CSD/NDB survey, 05/30/06, viv
CG3C52 CG3C52 OG3C51   45.00    111.10 ! THF 10/21/05, viv
CG3C52 CG3C52 HGA2     35.00    111.40   22.53   2.17900 ! TF2M, viv
OG3C51 CG3C52 HGA2     70.00    107.30 ! THF 10/21/05, viv
HGA2   CG3C52 HGA2     38.50    106.80    5.40   1.80200 ! THF, 10/17/05 viv
CG2R52 NG2R50 NG2R51  160.00    103.50 ! PYRZ, pyrazole
CG2R51 NG2R51 CG331    70.00    127.80 ! RCG, from G, cgenff_xyu, yxu
CG2R51 NG2R51 NG2R50  160.00    115.00 ! PYRZ, pyrazole
CG331  NG2R51 NG2R50   40.00    118.00 ! INCA model for D3R, xxwy
CG311  NG311  SG3O2    60.00    115.00 ! ZINCqk00 , from CG321 NG311 SG3O2, PENALTY= 0.6
CG311  NG311  HGP1     46.00    111.00 ! ZINCqk00 , from CG321 NG311 HGP1, PENALTY= 0.6
SG3O2  NG311  HGP1     42.30    113.20 ! MMSM, N-methylmethanesulfonamide and other sulfonamides, xxwy
CG3C51 OG3C51 CG3C52   95.00    111.00 ! THF 10/21/05, viv
CG2R51 SG3O2  NG311    50.00     97.00 ! ZINCqk00 , from CG2R51 SG3O2 NG301, PENALTY= 0.6
CG2R51 SG3O2  OG2P1    70.00    106.50 ! TSPD model for D3R, xxwy
NG311  SG3O2  OG2P1    75.00    110.50 ! MMSM, N-methylmethanesulfonamide and other sulfonamides, xxwy
OG2P1  SG3O2  OG2P1    85.00    121.00 ! DMSN, dimethyl sulfone; MSAM, methanesulfonamide and other sulfonamides; xxwy & xhe

DIHEDRALS
OG2D2  CG2O3  CG2R51 CG2R51     1.1000  2   180.00 ! ZINCqk00 , from OG2D1 CG2O1 CG2R51 CG2R51, PENALTY= 15
OG2D2  CG2O3  CG2R51 CG2R51     0.3000  4     0.00 ! ZINCqk00 , from OG2D1 CG2O1 CG2R51 CG2R51, PENALTY= 15
OG2D2  CG2O3  CG2R51 NG2R51     1.1000  2   180.00 ! ZINCqk00 , from OG2D1 CG2O1 CG2R51 NG2R51, PENALTY= 15
OG2D2  CG2O3  CG2R51 NG2R51     0.3000  4     0.00 ! ZINCqk00 , from OG2D1 CG2O1 CG2R51 NG2R51, PENALTY= 15
CG2O3  CG2R51 CG2R51 CG2R52     0.0000  2   180.00 ! ZINCqk00 , from CG2O5 CG2R51 CG2R51 CG2R51, PENALTY= 7.5
CG2O3  CG2R51 CG2R51 SG3O2      1.6000  2   180.00 ! ZINCqk00 , from CG2R51 CG2R51 CG2R51 SG3O2, PENALTY= 70.5
CG2R52 CG2R51 CG2R51 NG2R51    12.0000  2   180.00 ! PYRZ, pyrazole
NG2R51 CG2R51 CG2R51 SG3O2      1.6000  2   180.00 ! ZINCqk00 , from CG2R51 CG2R51 CG2R51 SG3O2, PENALTY= 48.5
CG2R51 CG2R51 CG2R52 NG2R50     8.5000  2   180.00 ! PYRZ, pyrazole
CG2R51 CG2R51 CG2R52 HGR52      3.8000  2   180.00 ! PYRZ, pyrazole
SG3O2  CG2R51 CG2R52 NG2R50     1.6000  2   180.00 ! ZINCqk00 , from CG2R51 CG2R51 CG2R51 SG3O2, PENALTY= 51.5
SG3O2  CG2R51 CG2R52 HGR52      0.1000  2   180.00 ! ZINCqk00 , from SG3O2 CG2R51 CG2R51 HGR51, PENALTY= 6
CG2O3  CG2R51 NG2R51 CG331      3.0000  2   180.00 ! ZINCqk00 , from CG2O1 CG2R51 NG2R51 CG331, PENALTY= 7.5
CG2O3  CG2R51 NG2R51 NG2R50     0.0000  2   180.00 ! ZINCqk00 , from CG2O1 CG2R51 NG2R51 NG2R50, PENALTY= 7.5
CG2R51 CG2R51 NG2R51 CG331     11.0000  2   180.00 ! INCA model for D3R, xxwy; updated to match yxu par in na_rna_modified.prm : DCG
CG2R51 CG2R51 NG2R51 NG2R50    10.0000  2   180.00 ! PYRZ, pyrazole
CG2R51 CG2R51 SG3O2  NG311      3.2600  1   180.00 ! ZINCqk00 , from CG2R51 CG2R51 SG3O2 NG301, PENALTY= 0.6
CG2R51 CG2R51 SG3O2  NG311      0.2400  2   180.00 ! ZINCqk00 , from CG2R51 CG2R51 SG3O2 NG301, PENALTY= 0.6
CG2R51 CG2R51 SG3O2  OG2P1      0.0000  6     0.00 ! TSPD model for D3R, xxwy
CG2R52 CG2R51 SG3O2  NG311      3.2600  1   180.00 ! ZINCqk00 , from CG2R51 CG2R51 SG3O2 NG301, PENALTY= 2.6
CG2R52 CG2R51 SG3O2  NG311      0.2400  2   180.00 ! ZINCqk00 , from CG2R51 CG2R51 SG3O2 NG301, PENALTY= 2.6
CG2R52 CG2R51 SG3O2  OG2P1      0.0000  6     0.00 ! ZINCqk00 , from CG2R51 CG2R51 SG3O2 OG2P1, PENALTY= 2
CG2R51 CG2R52 NG2R50 NG2R51    12.0000  2   180.00 ! PYRZ, pyrazole
HGR52  CG2R52 NG2R50 NG2R51     3.8000  2   180.00 ! PYRZ, pyrazole
CG2R61 CG2R61 CG2R61 CG2R61     3.1000  2   180.00 ! PROT JES 8/25/89
CG2R61 CG2R61 CG2R61 CG2R66     3.1000  2   180.00 ! NAMODEL difluorotoluene
CG2R61 CG2R61 CG2R61 CG311      3.1000  2   180.00 ! NAMODEL difluorotoluene
CG2R61 CG2R61 CG2R61 HGR61      4.2000  2   180.00 ! PROT JES 8/25/89 benzene
CG2R61 CG2R61 CG2R61 HGR62      4.2000  2   180.00 ! BROB, bromobenzene
CG2R66 CG2R61 CG2R61 HGR61      4.2000  2   180.00 ! NAMODEL difluorotoluene
CG311  CG2R61 CG2R61 HGR61      2.4000  2   180.00 ! NAMODEL difluorotoluene Kenno: 4.2 -> 2.4
HGR61  CG2R61 CG2R61 HGR62      2.4000  2   180.00 ! BROB, bromobenzene
CG2R61 CG2R61 CG2R66 CG2R61     3.1000  2   180.00 ! NAMODEL difluorotoluene
CG2R61 CG2R61 CG2R66 FGR1       4.5000  2   180.00 ! NAMODEL difluorotoluene
HGR62  CG2R61 CG2R66 CG2R61     4.2000  2   180.00 ! NAMODEL difluorotoluene
HGR62  CG2R61 CG2R66 FGR1       2.4000  2   180.00 ! NAMODEL difluorotoluene
CG2R61 CG2R61 CG311  CG3C51     0.2300  2   180.00 ! ZINCqk00 , from CG2R61 CG2R61 CG311 CG321, PENALTY= 10
CG2R61 CG2R61 CG311  NG311      1.0000  2   180.00 ! ZINCqk00 , from CG2R61 CG2R61 CG321 NG311, PENALTY= 4
CG2R61 CG2R61 CG311  HGA1       0.1000  6   180.00 ! NAMODEL difluorotoluene
CG2R61 CG311  CG3C51 CG3C52     0.1547  4     0.00 ! ZINCqk00 , from CG2O3 CG314 CG3C51 CG3C52, PENALTY= 35
CG2R61 CG311  CG3C51 OG3C51     4.6027  1   180.00 ! ZINCqk00 , from CG2O3 CG314 CG3C51 OG3C51, PENALTY= 35
CG2R61 CG311  CG3C51 HGA1       0.4063  3     0.00 ! ZINCqk00 , from CG2O3 CG314 CG3C51 HGA1, PENALTY= 35
NG311  CG311  CG3C51 CG3C52     0.2000  3   180.00 ! ZINCqk00 , from OG301 CG321 CG3C51 CG3C52, PENALTY= 37
NG311  CG311  CG3C51 OG3C51     2.1504  1     0.00 ! ZINCqk00 , from NG3P3 CG314 CG3C51 OG3C51, PENALTY= 37.9
NG311  CG311  CG3C51 HGA1       0.1950  3     0.00 ! ZINCqk00 , from OG301 CG321 CG3C51 HGA1, PENALTY= 37
HGA1   CG311  CG3C51 CG3C52     0.1600  3     0.00 ! alkane, 4/98, yin and mackerell, tf2m viv
HGA1   CG311  CG3C51 OG3C51     0.1600  3     0.00 ! ZINCqk00 , from HGA1 CG314 CG3C51 OG3C51, PENALTY= 1
HGA1   CG311  CG3C51 HGA1       0.1600  3     0.00 ! alkane, 4/98, yin and mackerell, tf2m viv
CG2R61 CG311  NG311  SG3O2      0.1000  1     0.00 ! ZINCqk00 , from CG2R51 CG321 NG301 SG3O2, PENALTY= 18
CG2R61 CG311  NG311  SG3O2      0.7000  2     0.00 ! ZINCqk00 , from CG2R51 CG321 NG301 SG3O2, PENALTY= 18
CG2R61 CG311  NG311  SG3O2      0.1000  3     0.00 ! ZINCqk00 , from CG2R51 CG321 NG301 SG3O2, PENALTY= 18
CG2R61 CG311  NG311  HGP1       0.3000  3     0.00 ! ZINCqk00 , from CG2R61 CG321 NG311 HGPAM1, PENALTY= 5
CG3C51 CG311  NG311  SG3O2      0.1000  1     0.00 ! ZINCqk00 , from CG331 CG321 NG311 SG3O2, PENALTY= 14.9
CG3C51 CG311  NG311  SG3O2      0.7000  2     0.00 ! ZINCqk00 , from CG331 CG321 NG311 SG3O2, PENALTY= 14.9
CG3C51 CG311  NG311  SG3O2      0.1000  3     0.00 ! ZINCqk00 , from CG331 CG321 NG311 SG3O2, PENALTY= 14.9
CG3C51 CG311  NG311  HGP1       0.1000  3     0.00 ! ZINCqk00 , from CG331 CG321 NG311 HGP1, PENALTY= 14.9
HGA1   CG311  NG311  SG3O2      0.1000  3     0.00 ! ZINCqk00 , from HGA2 CG321 NG311 SG3O2, PENALTY= 4
HGA1   CG311  NG311  HGP1       0.0500  3     0.00 ! ZINCqk00 , from HGA1 CG314 NG311 HGPAM1, PENALTY= 2
HGA3   CG331  NG2R51 CG2R51     0.0000  3     0.00 ! INCA model for D3R, xxwy
HGA3   CG331  NG2R51 NG2R50     0.0000  3     0.00 ! INCA model for D3R, xxwy
CG311  CG3C51 CG3C52 CG3C52     0.1900  3     0.00 ! alkane, 4/98, yin and mackerell, thf, viv
CG311  CG3C51 CG3C52 HGA2       0.1900  3     0.00 ! alkane, 4/98, yin and mackerell, thf, viv
OG3C51 CG3C51 CG3C52 CG3C52     0.0000  3     0.00 ! THF, 05/30/06, viv
OG3C51 CG3C51 CG3C52 HGA2       0.1900  3     0.00 ! alkane, 4/98, yin and mackerell, thf viv
HGA1   CG3C51 CG3C52 CG3C52     0.1900  3     0.00 ! alkane, 4/98, yin and mackerell, thf, viv
HGA1   CG3C51 CG3C52 HGA2       0.1900  3     0.00 ! alkane, 4/98, yin and mackerell, thf, viv
CG311  CG3C51 OG3C51 CG3C52     0.3000  3     0.00 ! ZINCqk00 , from CG321 CG3C51 OG3C51 CG3C52, PENALTY= 0.6
CG3C52 CG3C51 OG3C51 CG3C52     0.5000  3     0.00 ! THF, 05/30/06, viv
HGA1   CG3C51 OG3C51 CG3C52     0.3000  3     0.00 ! THF, 05/30/06, viv
CG3C51 CG3C52 CG3C52 CG3C52     0.4100  3   180.00 ! cpen, cyclopentane, viv 10/4/05
CG3C51 CG3C52 CG3C52 HGA2       0.1900  3     0.00 ! alkane, 4/98, yin and mackerell, thf, viv
CG3C52 CG3C52 CG3C52 OG3C51     0.0000  3     0.00 ! THF, 05/30/06, viv
CG3C52 CG3C52 CG3C52 HGA2       0.1900  3     0.00 ! alkane, 4/98, yin and mackerell, thf, viv
OG3C51 CG3C52 CG3C52 HGA2       0.1900  3     0.00 ! alkane, 4/98, yin and mackerell, thf viv
HGA2   CG3C52 CG3C52 HGA2       0.1900  3     0.00 ! alkane, 4/98, yin and mackerell, thf, viv
CG3C52 CG3C52 OG3C51 CG3C51     0.5000  3     0.00 ! THF, 05/30/06, viv
HGA2   CG3C52 OG3C51 CG3C51     0.3000  3     0.00 ! THF, 05/30/06, viv
CG2R52 NG2R50 NG2R51 CG2R51    12.0000  2   180.00 ! PYRZ, pyrazole
CG2R52 NG2R50 NG2R51 CG331      1.4000  2   180.00 ! INCA model for D3R, xxwy
CG311  NG311  SG3O2  CG2R51     1.1700  1   180.00 ! ZINCqk00 , from CG321 NG301 SG3O2 CG2R51, PENALTY= 5.6
CG311  NG311  SG3O2  CG2R51     1.1600  2     0.00 ! ZINCqk00 , from CG321 NG301 SG3O2 CG2R51, PENALTY= 5.6
CG311  NG311  SG3O2  CG2R51     1.0200  3     0.00 ! ZINCqk00 , from CG321 NG301 SG3O2 CG2R51, PENALTY= 5.6
CG311  NG311  SG3O2  OG2P1      0.2000  3     0.00 ! ZINCqk00 , from CG321 NG311 SG3O2 OG2P1, PENALTY= 0.6
HGP1   NG311  SG3O2  CG2R51     1.2000  1   180.00 ! ZINCqk00 , from HGP1 NG311 SG3O2 CG2R61, PENALTY= 8.5
HGP1   NG311  SG3O2  CG2R51     1.1000  2     0.00 ! ZINCqk00 , from HGP1 NG311 SG3O2 CG2R61, PENALTY= 8.5
HGP1   NG311  SG3O2  CG2R51     0.5000  3     0.00 ! ZINCqk00 , from HGP1 NG311 SG3O2 CG2R61, PENALTY= 8.5
HGP1   NG311  SG3O2  OG2P1      0.2000  3     0.00 ! MMSM, N-methylmethanesulfonamide and other sulfonamides, xxwy

IMPROPERS
CG2O3  OG2D2  OG2D2  CG2R51    96.0000  0     0.00 ! ZINCqk00 , from CG2O3 OG2D2 OG2D2 CG2R61, PENALTY= 4.5

END
RETURN
```
