## Supplementary material for "Identifying Artifacts from Large Library Docking": Example cases for running cross-filtering: ZINCqk00000kMyqO.str

```
* Toppar stream file generated by
* CHARMM General Force Field (CGenFF) program version 2.5.1
* For use with CGenFF version 4.6
*

read rtf card append
* Topologies generated by
* CHARMM General Force Field (CGenFF) program version 2.5.1
*
36 1

! "penalty" is the highest penalty score of the associated parameters.
! Penalties lower than 10 indicate the analogy is fair; penalties between 10
! and 50 mean some basic validation is recommended; penalties higher than
! 50 indicate poor analogy and mandate extensive validation/optimization.

RESI ZINCqk00      -1.000 ! param penalty=  95.900 ; charge penalty=  74.504
!RING * 5 C6 C12 C13 O5 C14
!RING * 5 C7 C8 N2 N3 C11
!RING * 6 C2 C3 C4 C5 C15 C16
GROUP            ! CHARGE   CH_PENALTY
ATOM C1     CG331  -0.112 !    4.743
ATOM S1     SG311  -0.285 !    4.944
ATOM C2     CG2R61  0.149 !    5.112
ATOM C3     CG2R61 -0.117 !    4.547
ATOM C4     CG2R61 -0.123 !    7.166
ATOM C5     CG2R61  0.015 !   72.375
ATOM C6     CG3C50  0.206 !   74.504
ATOM N1     NG311  -0.486 !   37.557
ATOM S2     SG3O2   0.559 !   25.287
ATOM O1     OG2P1  -0.393 !    4.309
ATOM O2     OG2P1  -0.393 !    4.309
ATOM C7     CG2R51 -0.355 !   25.819
ATOM C8     CG2R51 -0.383 !   52.777
ATOM C9     CG2O3   0.736 !   44.053
ATOM O3     OG2D2  -0.760 !    6.030
ATOM O4     OG2D2  -0.760 !    6.030
ATOM N2     NG2R51  0.686 !   30.941
ATOM C10    CG331  -0.192 !    3.537
ATOM N3     NG2R50 -0.574 !    3.446
ATOM C11    CG2R52  0.231 !   13.786
ATOM C12    CG3C52 -0.168 !   15.382
ATOM C13    CG3C52  0.055 !    5.244
ATOM O5     OG3C51 -0.411 !   18.099
ATOM C14    CG3C52  0.029 !   28.262
ATOM C15    CG2R61 -0.123 !    7.166
ATOM C16    CG2R61 -0.117 !    4.547
ATOM H1     HGA3    0.090 !    0.200
ATOM H2     HGA3    0.090 !    0.200
ATOM H3     HGA3    0.090 !    0.200
ATOM H4     HGR61   0.115 !    0.000
ATOM H5     HGR61   0.115 !    0.500
ATOM H6     HGP1    0.339 !    4.351
ATOM H7     HGA3    0.090 !    0.000
ATOM H8     HGA3    0.090 !    0.000
ATOM H9     HGA3    0.090 !    0.000
ATOM H10    HGR52   0.207 !   13.449
ATOM H11    HGA2    0.090 !    1.603
ATOM H12    HGA2    0.090 !    1.603
ATOM H13    HGA2    0.090 !    0.000
ATOM H14    HGA2    0.090 !    0.000
ATOM H15    HGA2    0.090 !    1.603
ATOM H16    HGA2    0.090 !    1.603
ATOM H17    HGR61   0.115 !    0.500
ATOM H18    HGR61   0.115 !    0.000

BOND C1   S1  
BOND C1   H1  
BOND C1   H2  
BOND C1   H3  
BOND S1   C2  
BOND C2   C16 
BOND C2   C3  
BOND C3   C4  
BOND C3   H4  
BOND C4   C5  
BOND C4   H5  
BOND C5   C6  
BOND C5   C15 
BOND C6   C14 
BOND C6   N1  
BOND C6   C12 
BOND N1   S2  
BOND N1   H6  
BOND S2   O1  
BOND S2   O2  
BOND S2   C7  
BOND C7   C11 
BOND C7   C8  
BOND C8   C9  
BOND C8   N2  
BOND C9   O3  
BOND C9   O4  
BOND N2   C10 
BOND N2   N3  
BOND C10  H7  
BOND C10  H8  
BOND C10  H9  
BOND N3   C11 
BOND C11  H10 
BOND C12  C13 
BOND C12  H11 
BOND C12  H12 
BOND C13  O5  
BOND C13  H13 
BOND C13  H14 
BOND O5   C14 
BOND C14  H15 
BOND C14  H16 
BOND C15  C16 
BOND C15  H17 
BOND C16  H18 
IMPR C9     O4     O3     C8    

END

read param card flex append
* Parameters generated by analogy by
* CHARMM General Force Field (CGenFF) program version 2.5.1
*

! Penalties lower than 10 indicate the analogy is fair; penalties between 10
! and 50 mean some basic validation is recommended; penalties higher than
! 50 indicate poor analogy and mandate extensive validation/optimization.

BONDS
CG2O3  CG2R51  280.00     1.4750 ! ZINCqk00 , from CG2O1 CG2R51, PENALTY= 10
CG2O3  OG2D2   525.00     1.2600 ! PROT adm jr. 7/23/91, acetic acid
CG2R51 CG2R51  410.00     1.3600 ! PROT histidine, adm jr., 6/27/90
CG2R51 CG2R52  360.00     1.4000 ! PYRZ, pyrazole
CG2R51 NG2R51  400.00     1.3800 ! PROT his, ADM JR., 7/20/89
CG2R51 SG3O2   210.00     1.7300 ! TSPD model for D3R, xxwy
CG2R52 NG2R50  400.00     1.3150 ! PYRZ, pyrazole; 2PRZ, 2-pyrazoline, kevo
CG2R52 HGR52   375.00     1.0830 ! PYRZ, pyrazole
CG2R61 CG2R61  305.00     1.3750 ! PROT benzene, JES 8/25/89
CG2R61 CG3C50  230.00     1.4900 ! ZINCqk00 , from CG2R61 CG321, PENALTY= 65
CG2R61 SG311   280.00     1.7500 ! FETZ, phenothiazine, erh based on PY02, 2h-pyran
CG2R61 HGR61   340.00     1.0800 ! PROT phe,tyr JES 8/25/89
CG331  NG2R51  400.00     1.4580 ! NA 9-M-G/T/U, adm jr.
CG331  SG311   240.00     1.8160 ! PROT fitted to C-S s   9/26/92 (FL)
CG331  HGA3    322.00     1.1110 ! PROT alkane update, adm jr., 3/2/92
CG3C50 CG3C52  195.00     1.5180 ! from CG3C51 CG3C52, PENALTY= 6 PXU     
CG3C50 NG311   220.00     1.4560 ! ZINCqk00 , from CG3C51 NG311, PENALTY= 6
CG3C52 CG3C52  195.00     1.5300 ! THF, nucleotide CSD/NDB survey, 5/30/06,viv; increased to 1.53 by kevo
CG3C52 OG3C51  350.00     1.4250 ! THF, nucleotide CSD/NDB survey, 5/30/06,viv
CG3C52 HGA2    307.00     1.1000 ! THF, THF neutron diffr., 5/30/06, viv
NG2R50 NG2R51  360.00     1.3550 ! PYRZ, pyrazole
NG311  SG3O2   235.00     1.6500 ! MMSM, N-methylmethanesulfonamide and other sulfonamides,(org 1.6950) compromise between crystal and mp2, xxwy
NG311  HGP1    442.00     1.0210 ! MMSM, N-methylmethanesulfonamide and other sulfonamides, xxwy
OG2P1  SG3O2   630.00     1.4400 ! DMSN, dimethyl sulfone; MSAM, methanesulfonamide and other sulfonamides; compromise between crystal and mp2; xxwy & xhe

ANGLES
CG2R51 CG2O3  OG2D2    40.00    116.00   50.00   2.35300 ! ZINCqk00 , from CG2R61 CG2O3 OG2D2, PENALTY= 8.5
OG2D2  CG2O3  OG2D2   100.00    128.00   70.00   2.25870 ! PROT adm jr. 7/23/91, correction, ACETATE (KK)
CG2O3  CG2R51 CG2R51   35.00    130.00 ! ZINCqk00 , from CG2O5 CG2R51 CG2R51, PENALTY= 5.5
CG2O3  CG2R51 NG2R51   35.00    124.00 ! ZINCqk00 , from CG2O5 CG2R51 NG2R51, PENALTY= 5.5
CG2R51 CG2R51 CG2R52   90.00    106.00 ! PYRZ, pyrazole
CG2R51 CG2R51 NG2R51  130.00    106.00 !adm,dec06 110.6, PROT his, ADM JR., 7/20/89
CG2R51 CG2R51 SG3O2    27.00    129.00 ! TSPD model for D3R, xxwy
CG2R52 CG2R51 SG3O2    27.00    129.00 ! ZINCqk00 , from CG2R51 CG2R51 SG3O2, PENALTY= 2
CG2R51 CG2R52 NG2R50  110.00    110.50 ! PYRZ, pyrazole
CG2R51 CG2R52 HGR52    32.00    126.50 ! PYRZ, pyrazole
NG2R50 CG2R52 HGR52    32.00    123.00 ! PYRZ, pyrazole
CG2R61 CG2R61 CG2R61   40.00    120.00   35.00   2.41620 ! PROT JES 8/25/89
CG2R61 CG2R61 CG3C50   45.80    120.00 ! ZINCqk00 , from CG2R61 CG2R61 CG321, PENALTY= 10
CG2R61 CG2R61 SG311    40.00    120.00 ! FETZ, phenothiazine, erh
CG2R61 CG2R61 HGR61    30.00    120.00   22.00   2.15250 ! PROT JES 8/25/89 benzene
NG2R51 CG331  HGA3     33.43    110.10 ! NA FOR 9-M-G(C), adm jr.
SG311  CG331  HGA3     46.10    111.30 ! PROT vib. freq. and HF/geo. (DTN) 8/24/90
HGA3   CG331  HGA3     35.50    108.40    5.40   1.80200 ! PROT alkane update, adm jr., 3/2/92
CG2R61 CG3C50 CG3C52   52.00    112.30 ! ZINCqk00 , from CG2O1 CG3C50 CG3C52, PENALTY= 30
CG2R61 CG3C50 NG311    73.00    109.00 ! ZINCqk00 , from CG2R61 CG321 NG311, PENALTY= 65
CG3C52 CG3C50 CG3C52   58.00    109.50   11.16   2.56100 ! ZINCqk00 , from CG3C52 CG3C51 CG3C52, PENALTY= 6
CG3C52 CG3C50 NG311   110.00    113.00 ! ZINCqk00 , from CG3C52 CG3C51 NG311, PENALTY= 6
CG3C50 CG3C52 CG3C52   58.00    109.50   11.16   2.56100 ! from CG3C51 CG3C52 CG3C52, PENALTY= 0.8 PXU      
CG3C50 CG3C52 OG3C51   45.00    111.10 ! ZINCqk00 , from CG3C51 CG3C52 OG3C51, PENALTY= 0.8
CG3C50 CG3C52 HGA2     35.00    111.40   22.53   2.17900 ! from CG3C51 CG3C52 HGA2, PENALTY= 0.8 PXU      
CG3C52 CG3C52 OG3C51   45.00    111.10 ! THF 10/21/05, viv
CG3C52 CG3C52 HGA2     35.00    111.40   22.53   2.17900 ! TF2M, viv
OG3C51 CG3C52 HGA2     70.00    107.30 ! THF 10/21/05, viv
HGA2   CG3C52 HGA2     38.50    106.80    5.40   1.80200 ! THF, 10/17/05 viv
CG2R52 NG2R50 NG2R51  160.00    103.50 ! PYRZ, pyrazole
CG2R51 NG2R51 CG331    70.00    127.80 ! RCG, from G, cgenff_xyu, yxu
CG2R51 NG2R51 NG2R50  160.00    115.00 ! PYRZ, pyrazole
CG331  NG2R51 NG2R50   40.00    118.00 ! INCA model for D3R, xxwy
CG3C50 NG311  SG3O2    60.00    115.00 ! ZINCqk00 , from CG321 NG311 SG3O2, PENALTY= 10
CG3C50 NG311  HGP1     50.00    111.00 ! ZINCqk00 , from CG3C51 NG311 HGPAM1, PENALTY= 1.8
SG3O2  NG311  HGP1     42.30    113.20 ! MMSM, N-methylmethanesulfonamide and other sulfonamides, xxwy
CG3C52 OG3C51 CG3C52   95.00    111.00 ! THF 10/21/05, viv
CG2R61 SG311  CG331    66.00     91.00 ! ZINCqk00 , from CG2R64 SG311 CG331, PENALTY= 4
CG2R51 SG3O2  NG311    50.00     97.00 ! ZINCqk00 , from CG2R51 SG3O2 NG301, PENALTY= 0.6
CG2R51 SG3O2  OG2P1    70.00    106.50 ! TSPD model for D3R, xxwy
NG311  SG3O2  OG2P1    75.00    110.50 ! MMSM, N-methylmethanesulfonamide and other sulfonamides, xxwy
OG2P1  SG3O2  OG2P1    85.00    121.00 ! DMSN, dimethyl sulfone; MSAM, methanesulfonamide and other sulfonamides; xxwy & xhe

DIHEDRALS
OG2D2  CG2O3  CG2R51 CG2R51     1.1000  2   180.00 ! ZINCqk00 , from OG2D1 CG2O1 CG2R51 CG2R51, PENALTY= 15
OG2D2  CG2O3  CG2R51 CG2R51     0.3000  4     0.00 ! ZINCqk00 , from OG2D1 CG2O1 CG2R51 CG2R51, PENALTY= 15
OG2D2  CG2O3  CG2R51 NG2R51     1.1000  2   180.00 ! ZINCqk00 , from OG2D1 CG2O1 CG2R51 NG2R51, PENALTY= 15
OG2D2  CG2O3  CG2R51 NG2R51     0.3000  4     0.00 ! ZINCqk00 , from OG2D1 CG2O1 CG2R51 NG2R51, PENALTY= 15
CG2O3  CG2R51 CG2R51 CG2R52     0.0000  2   180.00 ! ZINCqk00 , from CG2O5 CG2R51 CG2R51 CG2R51, PENALTY= 7.5
CG2O3  CG2R51 CG2R51 SG3O2      1.6000  2   180.00 ! ZINCqk00 , from CG2R51 CG2R51 CG2R51 SG3O2, PENALTY= 70.5
CG2R52 CG2R51 CG2R51 NG2R51    12.0000  2   180.00 ! PYRZ, pyrazole
NG2R51 CG2R51 CG2R51 SG3O2      1.6000  2   180.00 ! ZINCqk00 , from CG2R51 CG2R51 CG2R51 SG3O2, PENALTY= 48.5
CG2R51 CG2R51 CG2R52 NG2R50     8.5000  2   180.00 ! PYRZ, pyrazole
CG2R51 CG2R51 CG2R52 HGR52      3.8000  2   180.00 ! PYRZ, pyrazole
SG3O2  CG2R51 CG2R52 NG2R50     1.6000  2   180.00 ! ZINCqk00 , from CG2R51 CG2R51 CG2R51 SG3O2, PENALTY= 51.5
SG3O2  CG2R51 CG2R52 HGR52      0.1000  2   180.00 ! ZINCqk00 , from SG3O2 CG2R51 CG2R51 HGR51, PENALTY= 6
CG2O3  CG2R51 NG2R51 CG331      3.0000  2   180.00 ! ZINCqk00 , from CG2O1 CG2R51 NG2R51 CG331, PENALTY= 7.5
CG2O3  CG2R51 NG2R51 NG2R50     0.0000  2   180.00 ! ZINCqk00 , from CG2O1 CG2R51 NG2R51 NG2R50, PENALTY= 7.5
CG2R51 CG2R51 NG2R51 CG331     11.0000  2   180.00 ! INCA model for D3R, xxwy; updated to match yxu par in na_rna_modified.prm : DCG
CG2R51 CG2R51 NG2R51 NG2R50    10.0000  2   180.00 ! PYRZ, pyrazole
CG2R51 CG2R51 SG3O2  NG311      3.2600  1   180.00 ! ZINCqk00 , from CG2R51 CG2R51 SG3O2 NG301, PENALTY= 0.6
CG2R51 CG2R51 SG3O2  NG311      0.2400  2   180.00 ! ZINCqk00 , from CG2R51 CG2R51 SG3O2 NG301, PENALTY= 0.6
CG2R51 CG2R51 SG3O2  OG2P1      0.0000  6     0.00 ! TSPD model for D3R, xxwy
CG2R52 CG2R51 SG3O2  NG311      3.2600  1   180.00 ! ZINCqk00 , from CG2R51 CG2R51 SG3O2 NG301, PENALTY= 2.6
CG2R52 CG2R51 SG3O2  NG311      0.2400  2   180.00 ! ZINCqk00 , from CG2R51 CG2R51 SG3O2 NG301, PENALTY= 2.6
CG2R52 CG2R51 SG3O2  OG2P1      0.0000  6     0.00 ! ZINCqk00 , from CG2R51 CG2R51 SG3O2 OG2P1, PENALTY= 2
CG2R51 CG2R52 NG2R50 NG2R51    12.0000  2   180.00 ! PYRZ, pyrazole
HGR52  CG2R52 NG2R50 NG2R51     3.8000  2   180.00 ! PYRZ, pyrazole
CG2R61 CG2R61 CG2R61 CG2R61     3.1000  2   180.00 ! PROT JES 8/25/89
CG2R61 CG2R61 CG2R61 CG3C50     3.1000  2   180.00 ! ZINCqk00 , from CG2R61 CG2R61 CG2R61 CG321, PENALTY= 10
CG2R61 CG2R61 CG2R61 SG311      4.5000  2   180.00 ! FETZ, phenothiazine, erh based on toluene, adm jr., 3/7/92
CG2R61 CG2R61 CG2R61 HGR61      4.2000  2   180.00 ! PROT JES 8/25/89 benzene
CG3C50 CG2R61 CG2R61 HGR61      2.4000  2   180.00 ! ZINCqk00 , from CG321 CG2R61 CG2R61 HGR61, PENALTY= 10
SG311  CG2R61 CG2R61 HGR61      2.4000  2   180.00 ! FETZ, phenothiazine, erh based on toluene, adm jr., 3/7/92 Kenno: 4.2 -> 2.4
HGR61  CG2R61 CG2R61 HGR61      2.4000  2   180.00 ! PROT JES 8/25/89 benzene
CG2R61 CG2R61 CG3C50 CG3C52     0.2300  2   180.00 ! ZINCqk00 , from CG2R61 CG2R61 CG321 CG321, PENALTY= 95
CG2R61 CG2R61 CG3C50 NG311      1.0000  2   180.00 ! ZINCqk00 , from CG2R61 CG2R61 CG321 NG311, PENALTY= 65
CG2R61 CG2R61 SG311  CG331      1.4500  1     0.00 ! ZINCqk00 , from NG2R61 CG2R64 SG311 CG331, PENALTY= 63
HGA3   CG331  NG2R51 CG2R51     0.0000  3     0.00 ! INCA model for D3R, xxwy
HGA3   CG331  NG2R51 NG2R50     0.0000  3     0.00 ! INCA model for D3R, xxwy
HGA3   CG331  SG311  CG2R61     0.1500  3   180.00 ! ZINCqk00 , from HGA3 CG331 SG311 CG2R64, PENALTY= 4
CG2R61 CG3C50 CG3C52 CG3C52     0.1400  3     0.00 ! ZINCqk00 , from CG2O1 CG3C50 CG3C52 CG3C52, PENALTY= 30
CG2R61 CG3C50 CG3C52 OG3C51     0.2500  3   180.00 ! ZINCqk00 , from CG2R51 CG3C52 CG3C52 OG3C51, PENALTY= 39
CG2R61 CG3C50 CG3C52 HGA2       0.1400  3     0.00 ! ZINCqk00 , from CG2O1 CG3C50 CG3C52 HGA2, PENALTY= 30
CG3C52 CG3C50 CG3C52 CG3C52     0.4100  3   180.00 ! ZINCqk00 , from CG3C52 CG3C51 CG3C52 CG3C52, PENALTY= 6
CG3C52 CG3C50 CG3C52 OG3C51     0.0000  3     0.00 ! ZINCqk00 , from CG3C52 CG3C51 CG3C52 OG3C51, PENALTY= 6
CG3C52 CG3C50 CG3C52 HGA2       0.1900  3     0.00 ! ZINCqk00 , from CG3C52 CG3C51 CG3C52 HGA2, PENALTY= 6
NG311  CG3C50 CG3C52 CG3C52     0.3000  3   180.00 ! ZINCqk00 , from NG311 CG3C51 CG3C52 CG3C52, PENALTY= 6
NG311  CG3C50 CG3C52 OG3C51     0.2000  3     0.00 ! ZINCqk00 , from NG321 CG3C51 CG3C51 OG3C51, PENALTY= 11.2
NG311  CG3C50 CG3C52 HGA2       0.1500  3   180.00 ! ZINCqk00 , from NG311 CG3C51 CG3C52 HGA2, PENALTY= 6
CG2R61 CG3C50 NG311  SG3O2      0.1000  1     0.00 ! ZINCqk00 , from CG2R51 CG321 NG301 SG3O2, PENALTY= 79
CG2R61 CG3C50 NG311  SG3O2      0.7000  2     0.00 ! ZINCqk00 , from CG2R51 CG321 NG301 SG3O2, PENALTY= 79
CG2R61 CG3C50 NG311  SG3O2      0.1000  3     0.00 ! ZINCqk00 , from CG2R51 CG321 NG301 SG3O2, PENALTY= 79
CG2R61 CG3C50 NG311  HGP1       0.2000  2     0.00 ! ZINCqk00 , from CG2R51 CG3C51 NG311 HGPAM1, PENALTY= 36
CG3C52 CG3C50 NG311  SG3O2      0.1000  1     0.00 ! ZINCqk00 , from CG331 CG321 NG311 SG3O2, PENALTY= 95.9
CG3C52 CG3C50 NG311  SG3O2      0.7000  2     0.00 ! ZINCqk00 , from CG331 CG321 NG311 SG3O2, PENALTY= 95.9
CG3C52 CG3C50 NG311  SG3O2      0.1000  3     0.00 ! ZINCqk00 , from CG331 CG321 NG311 SG3O2, PENALTY= 95.9
CG3C52 CG3C50 NG311  HGP1       0.2000  2     0.00 ! ZINCqk00 , from CG3C52 CG3C51 NG311 HGPAM1, PENALTY= 7
CG3C50 CG3C52 CG3C52 OG3C51     0.0000  3     0.00 ! ZINCqk00 , from CG3C51 CG3C52 CG3C52 OG3C51, PENALTY= 0.8
CG3C50 CG3C52 CG3C52 HGA2       0.1900  3     0.00 ! from CG3C51 CG3C52 CG3C52 HGA2, PENALTY= 0.8 PXU
OG3C51 CG3C52 CG3C52 HGA2       0.1900  3     0.00 ! alkane, 4/98, yin and mackerell, thf viv
HGA2   CG3C52 CG3C52 HGA2       0.1900  3     0.00 ! alkane, 4/98, yin and mackerell, thf, viv
CG3C50 CG3C52 OG3C51 CG3C52     0.5000  3     0.00 ! ZINCqk00 , from CG3C51 CG3C52 OG3C51 CG3C52, PENALTY= 0.8
CG3C52 CG3C52 OG3C51 CG3C52     0.5000  3     0.00 ! THF, 05/30/06, viv
HGA2   CG3C52 OG3C51 CG3C52     0.3000  3     0.00 ! THF, 05/30/06, viv
CG2R52 NG2R50 NG2R51 CG2R51    12.0000  2   180.00 ! PYRZ, pyrazole
CG2R52 NG2R50 NG2R51 CG331      1.4000  2   180.00 ! INCA model for D3R, xxwy
CG3C50 NG311  SG3O2  CG2R51     1.1700  1   180.00 ! ZINCqk00 , from CG321 NG301 SG3O2 CG2R51, PENALTY= 15
CG3C50 NG311  SG3O2  CG2R51     1.1600  2     0.00 ! ZINCqk00 , from CG321 NG301 SG3O2 CG2R51, PENALTY= 15
CG3C50 NG311  SG3O2  CG2R51     1.0200  3     0.00 ! ZINCqk00 , from CG321 NG301 SG3O2 CG2R51, PENALTY= 15
CG3C50 NG311  SG3O2  OG2P1      0.2000  3     0.00 ! ZINCqk00 , from CG321 NG311 SG3O2 OG2P1, PENALTY= 10
HGP1   NG311  SG3O2  CG2R51     1.2000  1   180.00 ! ZINCqk00 , from HGP1 NG311 SG3O2 CG2R61, PENALTY= 8.5
HGP1   NG311  SG3O2  CG2R51     1.1000  2     0.00 ! ZINCqk00 , from HGP1 NG311 SG3O2 CG2R61, PENALTY= 8.5
HGP1   NG311  SG3O2  CG2R51     0.5000  3     0.00 ! ZINCqk00 , from HGP1 NG311 SG3O2 CG2R61, PENALTY= 8.5
HGP1   NG311  SG3O2  OG2P1      0.2000  3     0.00 ! MMSM, N-methylmethanesulfonamide and other sulfonamides, xxwy

IMPROPERS
CG2O3  OG2D2  OG2D2  CG2R51    96.0000  0     0.00 ! ZINCqk00 , from CG2O3 OG2D2 OG2D2 CG2R61, PENALTY= 4.5

END
RETURN
```
