## Supplementary material for "Identifying Artifacts from Large Library Docking": Example cases for running cross-filtering: ZINCql00000kQpj5.str

```
* Toppar stream file generated by
* CHARMM General Force Field (CGenFF) program version 2.5.1
* For use with CGenFF version 4.6
*

read rtf card append
* Topologies generated by
* CHARMM General Force Field (CGenFF) program version 2.5.1
*
36 1

! "penalty" is the highest penalty score of the associated parameters.
! Penalties lower than 10 indicate the analogy is fair; penalties between 10
! and 50 mean some basic validation is recommended; penalties higher than
! 50 indicate poor analogy and mandate extensive validation/optimization.

RESI ZINCql00      -1.000 ! param penalty=  50.500 ; charge penalty=  44.418
!RING * 6 C8 C9 C10 C11 C12 C13
!RING * 5 C6 C7 N4 N5 C14
!RING * 5 N1 N2 C2 C3 C15
GROUP            ! CHARGE   CH_PENALTY
ATOM C1     CG331  -0.192 !    3.537
ATOM N1     NG2R51  0.625 !    7.578
ATOM N2     NG2R50 -0.572 !    2.372
ATOM C2     CG2R52  0.202 !   11.656
ATOM C3     CG2R51 -0.398 !   14.135
ATOM C4     CG321   0.154 !   12.361
ATOM N3     NG2S1  -0.528 !    7.020
ATOM C5     CG2O1   0.668 !    5.075
ATOM O1     OG2D1  -0.488 !    0.827
ATOM C6     CG2R51 -0.803 !   19.313
ATOM C7     CG2R51  0.064 !   10.585
ATOM N4     NG2R51  0.235 !   18.861
ATOM C8     CG2R61  0.016 !   21.019
ATOM C9     CG2R61 -0.199 !    0.000
ATOM C10    CG2R61 -0.221 !    0.000
ATOM C11    CG2R66  0.294 !    0.000
ATOM F1     FGR1   -0.196 !    0.000
ATOM C12    CG2R61 -0.186 !    6.203
ATOM C13    CG2R66  0.312 !   22.807
ATOM F2     FGR1   -0.196 !   16.734
ATOM N5     NG2R50 -0.552 !    2.570
ATOM C14    CG2R52  0.296 !   22.562
ATOM C15    CG2R51 -0.448 !   44.418
ATOM C16    CG2O3   0.739 !   44.074
ATOM O2     OG2D2  -0.760 !    6.030
ATOM O3     OG2D2  -0.760 !    6.030
ATOM H1     HGA3    0.090 !    0.000
ATOM H2     HGA3    0.090 !    0.000
ATOM H3     HGA3    0.090 !    0.000
ATOM H4     HGR52   0.150 !    9.570
ATOM H5     HGA2    0.090 !    0.000
ATOM H6     HGA2    0.090 !    0.000
ATOM H7     HGP1    0.320 !    4.009
ATOM H8     HGR52   0.259 !    8.126
ATOM H9     HGR61   0.115 !    0.000
ATOM H10    HGR62   0.177 !    0.000
ATOM H11    HGR62   0.182 !    0.000
ATOM H12    HGR52   0.241 !   21.567

BOND C1   N1  
BOND C1   H1  
BOND C1   H2  
BOND C1   H3  
BOND N1   C15 
BOND N1   N2  
BOND N2   C2  
BOND C2   C3  
BOND C2   H4  
BOND C3   C4  
BOND C3   C15 
BOND C4   N3  
BOND C4   H5  
BOND C4   H6  
BOND N3   C5  
BOND N3   H7  
BOND C5   O1  
BOND C5   C6  
BOND C6   C14 
BOND C6   C7  
BOND C7   N4  
BOND C7   H8  
BOND N4   C8  
BOND N4   N5  
BOND C8   C13 
BOND C8   C9  
BOND C9   C10 
BOND C9   H9  
BOND C10  C11 
BOND C10  H10 
BOND C11  F1  
BOND C11  C12 
BOND C12  C13 
BOND C12  H11 
BOND C13  F2  
BOND N5   C14 
BOND C14  H12 
BOND C15  C16 
BOND C16  O2  
BOND C16  O3  
IMPR C5     C6     N3     O1    
IMPR C16    O3     O2     C15   

END

read param card flex append
* Parameters generated by analogy by
* CHARMM General Force Field (CGenFF) program version 2.5.1
*

! Penalties lower than 10 indicate the analogy is fair; penalties between 10
! and 50 mean some basic validation is recommended; penalties higher than
! 50 indicate poor analogy and mandate extensive validation/optimization.

BONDS
CG2O1  CG2R51  280.00     1.4750 ! INCA model for D3R, xxwy
CG2O1  NG2S1   370.00     1.3450 ! PROT Alanine Dipeptide ab initio calc's (LK)
CG2O1  OG2D1   620.00     1.2300 ! PROT Peptide geometry, condensed phase (LK)
CG2O3  CG2R51  280.00     1.4750 ! ZINCql00 , from CG2O1 CG2R51, PENALTY= 10
CG2O3  OG2D2   525.00     1.2600 ! PROT adm jr. 7/23/91, acetic acid
CG2R51 CG2R51  410.00     1.3600 ! PROT histidine, adm jr., 6/27/90
CG2R51 CG2R52  360.00     1.4000 ! PYRZ, pyrazole
CG2R51 CG321   229.63     1.5000 ! PROT his, adm jr., 7/22/89, FC from CT2CT, BL from crystals
CG2R51 NG2R51  400.00     1.3800 ! PROT his, ADM JR., 7/20/89
CG2R51 HGR52   375.00     1.0830 ! PROT his, adm jr., 6/27/90
CG2R52 NG2R50  400.00     1.3150 ! PYRZ, pyrazole; 2PRZ, 2-pyrazoline, kevo
CG2R52 HGR52   375.00     1.0830 ! PYRZ, pyrazole
CG2R61 CG2R61  305.00     1.3750 ! PROT benzene, JES 8/25/89
CG2R61 CG2R66  305.00     1.3700 ! NAMODEL difluorotoluene
CG2R61 NG2R51  400.00     1.4200 ! D3R set1 scaffold 1, xxwy
CG2R61 HGR61   340.00     1.0800 ! PROT phe,tyr JES 8/25/89
CG2R61 HGR62   340.00     1.0800 ! NA, DFT
CG2R66 FGR1    400.00     1.3580 ! NAMODEL difluorotoluene
CG321  NG2S1   320.00     1.4300 ! PROT NMA Gas & Liquid Phase IR Spectra (LK)
CG321  HGA2    309.00     1.1110 ! PROT alkane update, adm jr., 3/2/92
CG331  NG2R51  400.00     1.4580 ! NA 9-M-G/T/U, adm jr.
CG331  HGA3    322.00     1.1110 ! PROT alkane update, adm jr., 3/2/92
NG2R50 NG2R51  360.00     1.3550 ! PYRZ, pyrazole
NG2S1  HGP1    440.00     0.9970 ! PROT Alanine Dipeptide ab initio calc's (LK)

ANGLES
CG2R51 CG2O1  NG2S1    52.00    115.50 ! INCA model for D3R, xxwy
CG2R51 CG2O1  OG2D1    45.00    122.00 ! INCA model for D3R, xxwy
NG2S1  CG2O1  OG2D1    80.00    122.50 ! PROT NMA Vib Modes (LK)
CG2R51 CG2O3  OG2D2    40.00    116.00   50.00   2.35300 ! ZINCql00 , from CG2R61 CG2O3 OG2D2, PENALTY= 8.5
OG2D2  CG2O3  OG2D2   100.00    128.00   70.00   2.25870 ! PROT adm jr. 7/23/91, correction, ACETATE (KK)
CG2O1  CG2R51 CG2R51   35.00    130.00 ! INCA model for D3R, xxwy
CG2O1  CG2R51 CG2R52   35.00    130.00 ! ZINCql00 , from CG2O1 CG2R51 CG2R51, PENALTY= 2
CG2O3  CG2R51 CG2R51   35.00    130.00 ! ZINCql00 , from CG2O5 CG2R51 CG2R51, PENALTY= 5.5
CG2O3  CG2R51 NG2R51   35.00    124.00 ! ZINCql00 , from CG2O5 CG2R51 NG2R51, PENALTY= 5.5
CG2R51 CG2R51 CG2R52   90.00    106.00 ! PYRZ, pyrazole
CG2R51 CG2R51 CG321    45.80    130.00 ! PROT his, ADM JR., 7/22/89, FC=>CT2CA CA,BA=> CRYSTALS
CG2R51 CG2R51 NG2R51  130.00    106.00 !adm,dec06 110.6, PROT his, ADM JR., 7/20/89
CG2R51 CG2R51 HGR52    22.00    130.00   15.00   2.21500 ! PROT adm jr., 6/27/90, his
CG2R52 CG2R51 CG321    20.00    130.00 ! INCA model for D3R, xxwy
NG2R51 CG2R51 HGR52    25.00    124.00   20.00   2.14000 ! PROT adm jr., 3/24/92
CG2R51 CG2R52 NG2R50  110.00    110.50 ! PYRZ, pyrazole
CG2R51 CG2R52 HGR52    32.00    126.50 ! PYRZ, pyrazole
NG2R50 CG2R52 HGR52    32.00    123.00 ! PYRZ, pyrazole
CG2R61 CG2R61 CG2R61   40.00    120.00   35.00   2.41620 ! PROT JES 8/25/89
CG2R61 CG2R61 CG2R66   40.00    119.00   35.00   2.41620 ! NAMODEL difluorotoluene
CG2R61 CG2R61 NG2R51   60.00    121.00 ! D3R set1 scaffold 1, xxwy
CG2R61 CG2R61 HGR61    30.00    120.00   22.00   2.15250 ! PROT JES 8/25/89 benzene
CG2R61 CG2R61 HGR62    30.00    120.00   22.00   2.15250 ! BROB, bromobenzene
CG2R66 CG2R61 CG2R66   40.00    117.00   35.00   2.41620 ! NAMODEL difluorotoluene
CG2R66 CG2R61 NG2R51   60.00    121.00 ! ZINCql00 , from CG2R61 CG2R61 NG2R51, PENALTY= 1.5
CG2R66 CG2R61 HGR62    30.00    121.50   22.00   2.15250 ! NAMODEL difluorotoluene
CG2R61 CG2R66 CG2R61   40.00    122.50   35.00   2.41620 ! NAMODEL difluorotoluene
CG2R61 CG2R66 FGR1     60.00    118.75 ! NAMODEL difluorotoluene
CG2R51 CG321  NG2S1    53.00    115.20 ! ZINCql00 , from CG2R53 CG321 NG2S1, PENALTY= 3
CG2R51 CG321  HGA2     55.00    109.50 ! INDO/TRP
NG2S1  CG321  HGA2     51.50    109.50 ! PROT from NG2S1  CG331  HA, for lactams, adm jr.
HGA2   CG321  HGA2     35.50    109.00    5.40   1.80200 ! PROT alkane update, adm jr., 3/2/92
NG2R51 CG331  HGA3     33.43    110.10 ! NA FOR 9-M-G(C), adm jr.
HGA3   CG331  HGA3     35.50    108.40    5.40   1.80200 ! PROT alkane update, adm jr., 3/2/92
CG2R52 NG2R50 NG2R51  160.00    103.50 ! PYRZ, pyrazole
CG2R51 NG2R51 CG2R61   40.00    127.00 ! D3R set1 scaffold 1, xxwy
CG2R51 NG2R51 CG331    70.00    127.80 ! RCG, from G, cgenff_xyu, yxu
CG2R51 NG2R51 NG2R50  160.00    115.00 ! PYRZ, pyrazole
CG2R61 NG2R51 NG2R50   40.00    118.00 ! D3R set1 scaffold 1, xxwy
CG331  NG2R51 NG2R50   40.00    118.00 ! INCA model for D3R, xxwy
CG2O1  NG2S1  CG321    50.00    120.00 ! PROT NMA Vib Modes (LK)
CG2O1  NG2S1  HGP1     34.00    123.00 ! PROT NMA Vib Modes (LK)
CG321  NG2S1  HGP1     35.00    117.00 ! PROT NMA Vibrational Modes (LK)

DIHEDRALS
NG2S1  CG2O1  CG2R51 CG2R51     1.1000  2   180.00 ! INCA model for D3R, xxwy; updated to match with other yxu par in na_rna_modified.prm
NG2S1  CG2O1  CG2R51 CG2R51     0.3000  4     0.00 ! INCA model for D3R, xxwy; updated to match with other yxu par in na_rna_modified.prm
NG2S1  CG2O1  CG2R51 CG2R52     1.1000  2   180.00 ! ZINCql00 , from NG2S1 CG2O1 CG2R51 CG2R51, PENALTY= 2
NG2S1  CG2O1  CG2R51 CG2R52     0.3000  4     0.00 ! ZINCql00 , from NG2S1 CG2O1 CG2R51 CG2R51, PENALTY= 2
OG2D1  CG2O1  CG2R51 CG2R51     1.1000  2   180.00 ! INCA model for D3R, xxwy; updated to match with other yxu par in na_rna_modified.prm
OG2D1  CG2O1  CG2R51 CG2R51     0.3000  4     0.00 ! INCA model for D3R, xxwy; updated to match with other yxu par in na_rna_modified.prm
OG2D1  CG2O1  CG2R51 CG2R52     1.1000  2   180.00 ! ZINCql00 , from OG2D1 CG2O1 CG2R51 CG2R51, PENALTY= 2
OG2D1  CG2O1  CG2R51 CG2R52     0.3000  4     0.00 ! ZINCql00 , from OG2D1 CG2O1 CG2R51 CG2R51, PENALTY= 2
CG2R51 CG2O1  NG2S1  CG321      1.6000  1     0.00 ! ZINCql00 , from CG2R51 CG2O1 NG2S1 CG331, PENALTY= 0.9
CG2R51 CG2O1  NG2S1  CG321      4.0000  2   180.00 ! ZINCql00 , from CG2R51 CG2O1 NG2S1 CG331, PENALTY= 0.9
CG2R51 CG2O1  NG2S1  HGP1       1.0000  2   180.00 ! INCA model for D3R, xxwy
OG2D1  CG2O1  NG2S1  CG321      2.5000  2   180.00 ! PROT Gives appropriate NMA cis/trans barrier. (LK)
OG2D1  CG2O1  NG2S1  HGP1       2.5000  2   180.00 ! PROT Gives appropriate NMA cis/trans barrier. (LK)
OG2D2  CG2O3  CG2R51 CG2R51     1.1000  2   180.00 ! ZINCql00 , from OG2D1 CG2O1 CG2R51 CG2R51, PENALTY= 15
OG2D2  CG2O3  CG2R51 CG2R51     0.3000  4     0.00 ! ZINCql00 , from OG2D1 CG2O1 CG2R51 CG2R51, PENALTY= 15
OG2D2  CG2O3  CG2R51 NG2R51     1.1000  2   180.00 ! ZINCql00 , from OG2D1 CG2O1 CG2R51 NG2R51, PENALTY= 15
OG2D2  CG2O3  CG2R51 NG2R51     0.3000  4     0.00 ! ZINCql00 , from OG2D1 CG2O1 CG2R51 NG2R51, PENALTY= 15
CG2O1  CG2R51 CG2R51 NG2R51     2.4000  2   180.00 ! ZINCql00 , from CG2N2 CG2R51 CG2R51 NG2R51, PENALTY= 11.5
CG2O1  CG2R51 CG2R51 HGR52      1.1000  2   180.00 ! ZINCql00 , from CG2N2 CG2R51 CG2R51 HGR52, PENALTY= 11.5
CG2O3  CG2R51 CG2R51 CG2R52     0.0000  2   180.00 ! ZINCql00 , from CG2O5 CG2R51 CG2R51 CG2R51, PENALTY= 7.5
CG2O3  CG2R51 CG2R51 CG321      0.0000  2   180.00 ! ZINCql00 , from CG2O1 CG2R51 CG2R51 CG321, PENALTY= 7.5
CG2R52 CG2R51 CG2R51 NG2R51    12.0000  2   180.00 ! PYRZ, pyrazole
CG2R52 CG2R51 CG2R51 HGR52      1.5000  2   180.00 ! PYRZ, pyrazole
CG321  CG2R51 CG2R51 NG2R51     3.0000  2   180.00 ! PROT his, ADM JR., 7/22/89
CG2O1  CG2R51 CG2R52 NG2R50     2.4000  2   180.00 ! ZINCql00 , from CG2N2 CG2R51 CG2R51 NG2R51, PENALTY= 41.5
CG2O1  CG2R51 CG2R52 HGR52      1.1000  2   180.00 ! ZINCql00 , from CG2N2 CG2R51 CG2R51 HGR52, PENALTY= 16.5
CG2R51 CG2R51 CG2R52 NG2R50     8.5000  2   180.00 ! PYRZ, pyrazole
CG2R51 CG2R51 CG2R52 HGR52      3.8000  2   180.00 ! PYRZ, pyrazole
CG321  CG2R51 CG2R52 NG2R50     3.0000  2   180.00 ! INCA model for D3R, xxwy
CG321  CG2R51 CG2R52 HGR52      1.0000  2   180.00 ! ZINCql00 , from CG321 CG2R51 CG2R51 HGR52, PENALTY= 5
CG2R51 CG2R51 CG321  NG2S1      0.0300  1     0.00 ! ZINCql00 , from CG2R51 CG2R51 CG321 CG2R51, PENALTY= 48.5
CG2R51 CG2R51 CG321  NG2S1      0.5500  2     0.00 ! ZINCql00 , from CG2R51 CG2R51 CG321 CG2R51, PENALTY= 48.5
CG2R51 CG2R51 CG321  NG2S1      0.3900  3   180.00 ! ZINCql00 , from CG2R51 CG2R51 CG321 CG2R51, PENALTY= 48.5
CG2R51 CG2R51 CG321  HGA2       0.0000  3     0.00 ! PROT 4-methylimidazole 4-21G//rot bar. adm jr., 9/4/89
CG2R52 CG2R51 CG321  NG2S1      0.0300  1     0.00 ! ZINCql00 , from CG2R51 CG2R51 CG321 CG2R51, PENALTY= 50.5
CG2R52 CG2R51 CG321  NG2S1      0.5500  2     0.00 ! ZINCql00 , from CG2R51 CG2R51 CG321 CG2R51, PENALTY= 50.5
CG2R52 CG2R51 CG321  NG2S1      0.3900  3   180.00 ! ZINCql00 , from CG2R51 CG2R51 CG321 CG2R51, PENALTY= 50.5
CG2R52 CG2R51 CG321  HGA2       0.0000  3     0.00 ! INCA model for D3R, xxwy
CG2O3  CG2R51 NG2R51 CG331      3.0000  2   180.00 ! ZINCql00 , from CG2O1 CG2R51 NG2R51 CG331, PENALTY= 7.5
CG2O3  CG2R51 NG2R51 NG2R50     0.0000  2   180.00 ! ZINCql00 , from CG2O1 CG2R51 NG2R51 NG2R50, PENALTY= 7.5
CG2R51 CG2R51 NG2R51 CG2R61     0.0000  1     0.00 ! D3R set1 scaffold 1, xxwy
CG2R51 CG2R51 NG2R51 CG331     11.0000  2   180.00 ! INCA model for D3R, xxwy; updated to match yxu par in na_rna_modified.prm : DCG
CG2R51 CG2R51 NG2R51 NG2R50    10.0000  2   180.00 ! PYRZ, pyrazole
HGR52  CG2R51 NG2R51 CG2R61     0.0000  2   180.00 ! ZINCql00 , from HGR52 CG2R51 NG2R51 CG2R64, PENALTY= 4
HGR52  CG2R51 NG2R51 NG2R50     3.0000  2   180.00 ! PYRZ, pyrazole
CG2R51 CG2R52 NG2R50 NG2R51    12.0000  2   180.00 ! PYRZ, pyrazole
HGR52  CG2R52 NG2R50 NG2R51     3.8000  2   180.00 ! PYRZ, pyrazole
CG2R61 CG2R61 CG2R61 CG2R66     3.1000  2   180.00 ! NAMODEL difluorotoluene
CG2R61 CG2R61 CG2R61 NG2R51     5.0000  2   180.00 ! D3R set1 scaffold 1, xxwy
CG2R61 CG2R61 CG2R61 HGR62      4.2000  2   180.00 ! BROB, bromobenzene
CG2R66 CG2R61 CG2R61 HGR61      4.2000  2   180.00 ! NAMODEL difluorotoluene
NG2R51 CG2R61 CG2R61 HGR61      2.4000  2   180.00 ! D3R set1 scaffold 1, xxwy
HGR61  CG2R61 CG2R61 HGR62      2.4000  2   180.00 ! BROB, bromobenzene
CG2R61 CG2R61 CG2R66 CG2R61     3.1000  2   180.00 ! NAMODEL difluorotoluene
CG2R61 CG2R61 CG2R66 FGR1       4.5000  2   180.00 ! NAMODEL difluorotoluene
CG2R66 CG2R61 CG2R66 CG2R61     3.1000  2   180.00 ! NAMODEL difluorotoluene
CG2R66 CG2R61 CG2R66 FGR1       4.5000  2   180.00 ! NAMODEL difluorotoluene
NG2R51 CG2R61 CG2R66 CG2R61     5.0000  2   180.00 ! ZINCql00 , from CG2R61 CG2R61 CG2R61 NG2R51, PENALTY= 5
NG2R51 CG2R61 CG2R66 FGR1       2.4000  2   180.00 ! ZINCql00 , from NG2S1 CG2R61 CG2R66 FGR1, PENALTY= 11
HGR62  CG2R61 CG2R66 CG2R61     4.2000  2   180.00 ! NAMODEL difluorotoluene
HGR62  CG2R61 CG2R66 FGR1       2.4000  2   180.00 ! NAMODEL difluorotoluene
CG2R61 CG2R61 NG2R51 CG2R51     0.2000  1     0.00 ! D3R set1 scaffold 1, xxwy
CG2R61 CG2R61 NG2R51 CG2R51     1.1000  2   180.00 ! D3R set1 scaffold 1, xxwy
CG2R61 CG2R61 NG2R51 CG2R51     0.6000  3     0.00 ! D3R set1 scaffold 1, xxwy
CG2R61 CG2R61 NG2R51 NG2R50     1.0000  2   180.00 ! D3R set1 scaffold 1, xxwy
CG2R66 CG2R61 NG2R51 CG2R51     0.2000  1     0.00 ! ZINCql00 , from CG2R61 CG2R61 NG2R51 CG2R51, PENALTY= 1.5
CG2R66 CG2R61 NG2R51 CG2R51     1.1000  2   180.00 ! ZINCql00 , from CG2R61 CG2R61 NG2R51 CG2R51, PENALTY= 1.5
CG2R66 CG2R61 NG2R51 CG2R51     0.6000  3     0.00 ! ZINCql00 , from CG2R61 CG2R61 NG2R51 CG2R51, PENALTY= 1.5
CG2R66 CG2R61 NG2R51 NG2R50     1.0000  2   180.00 ! ZINCql00 , from CG2R61 CG2R61 NG2R51 NG2R50, PENALTY= 1.5
CG2R51 CG321  NG2S1  CG2O1      0.4691  1     0.00 ! ZINCql00 , from CG2R53 CG311 NG2S1 CG2O1, PENALTY= 7
CG2R51 CG321  NG2S1  CG2O1      0.0138  2     0.00 ! ZINCql00 , from CG2R53 CG311 NG2S1 CG2O1, PENALTY= 7
CG2R51 CG321  NG2S1  CG2O1      0.0015  3   180.00 ! ZINCql00 , from CG2R53 CG311 NG2S1 CG2O1, PENALTY= 7
CG2R51 CG321  NG2S1  CG2O1      0.0070  4     0.00 ! ZINCql00 , from CG2R53 CG311 NG2S1 CG2O1, PENALTY= 7
CG2R51 CG321  NG2S1  CG2O1      0.2860  6     0.00 ! ZINCql00 , from CG2R53 CG311 NG2S1 CG2O1, PENALTY= 7
CG2R51 CG321  NG2S1  HGP1       0.0000  1     0.00 ! ZINCql00 , from CG2R53 CG321 NG2S1 HGP1, PENALTY= 3
HGA2   CG321  NG2S1  CG2O1      0.0000  3     0.00 ! PROT, sp2-methyl, no torsion potential
HGA2   CG321  NG2S1  HGP1       0.0000  3     0.00 ! PROT, sp2-methyl, no torsion potential
HGA3   CG331  NG2R51 CG2R51     0.0000  3     0.00 ! INCA model for D3R, xxwy
HGA3   CG331  NG2R51 NG2R50     0.0000  3     0.00 ! INCA model for D3R, xxwy
CG2R52 NG2R50 NG2R51 CG2R51    12.0000  2   180.00 ! PYRZ, pyrazole
CG2R52 NG2R50 NG2R51 CG2R61     1.4000  2   180.00 ! D3R set1 scaffold 1, xxwy
CG2R52 NG2R50 NG2R51 CG331      1.4000  2   180.00 ! INCA model for D3R, xxwy

IMPROPERS
CG2O1  CG2R51 NG2S1  OG2D1     70.0000  0     0.00 ! INCA model for D3R, xxwy
CG2O3  OG2D2  OG2D2  CG2R51    96.0000  0     0.00 ! ZINCql00 , from CG2O3 OG2D2 OG2D2 CG2R61, PENALTY= 4.5

END
RETURN
```
