## Supplementary material for "Identifying Artifacts from Large Library Docking": Example cases for running cross-filtering: ZINCqn00000kRFHK.str

```
* Toppar stream file generated by
* CHARMM General Force Field (CGenFF) program version 2.5.1
* For use with CGenFF version 4.6
*

read rtf card append
* Topologies generated by
* CHARMM General Force Field (CGenFF) program version 2.5.1
*
36 1

! "penalty" is the highest penalty score of the associated parameters.
! Penalties lower than 10 indicate the analogy is fair; penalties between 10
! and 50 mean some basic validation is recommended; penalties higher than
! 50 indicate poor analogy and mandate extensive validation/optimization.

RESI ZINCqn00      -1.000 ! param penalty= 249.100 ; charge penalty=  65.692
!RING * 5 C2 C3 C4 N1 N2
!RING * 6 C6 C7 C8 C9 C19 N4
!RING * 5 C11 C12 C15 C16 C17
!RING * 5 C11 C12 C13 C14 C17
!RING * 5 C12 C13 C14 C15 C16
GROUP            ! CHARGE   CH_PENALTY
ATOM C1     CG331  -0.067 !   19.790
ATOM C2     CG2R51 -0.165 !   20.691
ATOM C3     CG2R51 -0.447 !   13.593
ATOM C4     CG2R52  0.242 !   16.836
ATOM C5     CG331  -0.303 !   12.114
ATOM N1     NG2R50 -0.347 !    5.957
ATOM N2     NG2R51  0.185 !   16.776
ATOM C6     CG2R64  0.348 !   12.684
ATOM C7     CG2R61 -0.095 !    0.000
ATOM C8     CG2R61 -0.011 !    0.000
ATOM C9     CG2R61 -0.108 !    4.966
ATOM C10    CG2O1   0.305 !   15.187
ATOM O1     OG2D1  -0.464 !    4.472
ATOM N3     NG2S1  -0.312 !   21.650
ATOM C11    CG3C51 -0.002 !   27.659
ATOM H1     HGA1    0.090 !    3.003
ATOM C12    CG3RC1 -0.068 !   13.570
ATOM C13    CG3C52 -0.184 !    6.275
ATOM C14    CG3RC1 -0.029 !   38.811
ATOM H2     HGA1    0.090 !    3.834
ATOM C15    CG3RC1 -0.029 !   38.811
ATOM H3     HGA1    0.090 !    3.834
ATOM C16    CG3C52 -0.184 !    6.275
ATOM C17    CG3RC1 -0.066 !   65.692
ATOM C18    CG2O3   0.450 !   62.111
ATOM O2     OG2D2  -0.753 !    8.790
ATOM O3     OG2D2  -0.753 !    8.790
ATOM C19    CG2R61  0.278 !    0.000
ATOM N4     NG2R60 -0.434 !    0.000
ATOM H4     HGA3    0.090 !    0.000
ATOM H5     HGA3    0.090 !    0.000
ATOM H6     HGA3    0.090 !    0.000
ATOM H7     HGR51   0.115 !   10.742
ATOM H8     HGA3    0.090 !    0.638
ATOM H9     HGA3    0.090 !    0.638
ATOM H10    HGA3    0.090 !    0.638
ATOM H11    HGR61   0.115 !    0.000
ATOM H12    HGR61   0.115 !    0.000
ATOM H13    HGP1    0.292 !    6.807
ATOM H14    HGA1    0.090 !    0.256
ATOM H15    HGA2    0.090 !    0.000
ATOM H16    HGA2    0.090 !    0.000
ATOM H17    HGA2    0.090 !    0.000
ATOM H18    HGA2    0.090 !    0.000
ATOM H19    HGR62   0.116 !    0.000

BOND C1   C2  
BOND C1   H4  
BOND C1   H5  
BOND C1   H6  
BOND C2   N2  
BOND C2   C3  
BOND C3   C4  
BOND C3   H7  
BOND C4   C5  
BOND C4   N1  
BOND C5   H8  
BOND C5   H9  
BOND C5   H10 
BOND N1   N2  
BOND N2   C6  
BOND C6   N4  
BOND C6   C7  
BOND C7   C8  
BOND C7   H11 
BOND C8   C9  
BOND C8   H12 
BOND C9   C10 
BOND C9   C19 
BOND C10  O1  
BOND C10  N3  
BOND N3   C11 
BOND N3   H13 
BOND C11  H1  
BOND C11  C17 
BOND C11  C12 
BOND C12  C16 
BOND C12  C13 
BOND C12  H14 
BOND C13  C14 
BOND C13  H15 
BOND C13  H16 
BOND C14  H2  
BOND C14  C17 
BOND C14  C15 
BOND C15  H3  
BOND C15  C16 
BOND C15  C17 
BOND C16  H17 
BOND C16  H18 
BOND C17  C18 
BOND C18  O2  
BOND C18  O3  
BOND C19  N4  
BOND C19  H19 
IMPR C6     C7     N2     N4    
IMPR C10    C9     N3     O1    
IMPR C18    O3     O2     C17   

END

read param card flex append
* Parameters generated by analogy by
* CHARMM General Force Field (CGenFF) program version 2.5.1
*

! Penalties lower than 10 indicate the analogy is fair; penalties between 10
! and 50 mean some basic validation is recommended; penalties higher than
! 50 indicate poor analogy and mandate extensive validation/optimization.

BONDS
CG2O1  CG2R61  300.00     1.4750 ! 3NAP, nicotamide. kevo: 1.45 -> 1.475
CG2O1  NG2S1   370.00     1.3450 ! PROT Alanine Dipeptide ab initio calc's (LK)
CG2O1  OG2D1   620.00     1.2300 ! PROT Peptide geometry, condensed phase (LK)
CG2O3  CG3RC1  250.00     1.4900 ! ZINCqn00 , from CG2O3 CG3C51, PENALTY= 16
CG2O3  OG2D2   525.00     1.2600 ! PROT adm jr. 7/23/91, acetic acid
CG2R51 CG2R51  410.00     1.3600 ! PROT histidine, adm jr., 6/27/90
CG2R51 CG2R52  360.00     1.4000 ! PYRZ, pyrazole
CG2R51 CG331   229.63     1.5000 ! PROT his, adm jr., 7/22/89, FC from CT2CT, BL from crystals
CG2R51 NG2R51  400.00     1.3800 ! PROT his, ADM JR., 7/20/89
CG2R51 HGR51   350.00     1.0800 ! INDO/TRP
CG2R52 CG331   229.63     1.5000 ! ZINCqn00 , from CG2R51 CG331, PENALTY= 5
CG2R52 NG2R50  400.00     1.3150 ! PYRZ, pyrazole; 2PRZ, 2-pyrazoline, kevo
CG2R61 CG2R61  305.00     1.3750 ! PROT benzene, JES 8/25/89
CG2R61 CG2R64  250.00     1.3550 ! 18NFD, 1,8-naphthyridine, erh
CG2R61 NG2R60  450.00     1.3050 ! PYR1, pyridine
CG2R61 HGR61   340.00     1.0800 ! PROT phe,tyr JES 8/25/89
CG2R61 HGR62   340.00     1.0800 ! NA, DFT
CG2R64 NG2R51  320.00     1.3700 ! PIPA model for D3R, xxwy
CG2R64 NG2R60  450.00     1.3050 ! 2AMP, 2-amino pyridine, from PYR1, pyridine, kevo
CG331  HGA3    322.00     1.1110 ! PROT alkane update, adm jr., 3/2/92
CG3C51 CG3RC1  222.50     1.5240 ! CARBOCY carbocyclic sugars
CG3C51 NG2S1   345.02     1.4358 ! SUI, by ac_aa            
CG3C51 HGA1    307.00     1.1000 ! THF, THF neutron diffr., 5/30/06, viv
CG3C52 CG3RC1  222.50     1.5240 ! CARBOCY carbocyclic sugars
CG3C52 HGA2    307.00     1.1000 ! THF, THF neutron diffr., 5/30/06, viv
CG3RC1 CG3RC1  222.50     1.5230 ! CARBOCY carbocyclic sugars
CG3RC1 HGA1    309.00     1.1110 ! CARBOCY carbocyclic sugars
NG2R50 NG2R51  360.00     1.3550 ! PYRZ, pyrazole
NG2S1  HGP1    440.00     0.9970 ! PROT Alanine Dipeptide ab initio calc's (LK)

ANGLES
CG2R61 CG2O1  NG2S1    80.00    116.50 ! HDZ2, hydrazone model cmpd 2
CG2R61 CG2O1  OG2D1    30.00    121.00 ! reverted to 3NAP, nicotamide. Kenno: compromise with NMA and HDZ2 ==> 124.5 --> 121.00
NG2S1  CG2O1  OG2D1    80.00    122.50 ! PROT NMA Vib Modes (LK)
CG3RC1 CG2O3  OG2D2    40.00    116.00   50.00   2.35300 ! ZINCqn00 , from CG3C51 CG2O3 OG2D2, PENALTY= 1.5
OG2D2  CG2O3  OG2D2   100.00    128.00   70.00   2.25870 ! PROT adm jr. 7/23/91, correction, ACETATE (KK)
CG2R51 CG2R51 CG2R52   90.00    106.00 ! PYRZ, pyrazole
CG2R51 CG2R51 CG331    45.80    130.00 ! PROT his, ADM JR., 7/22/89, FC=>CT2CA CA,BA=> CRYSTALS
CG2R51 CG2R51 NG2R51  130.00    106.00 !adm,dec06 110.6, PROT his, ADM JR., 7/20/89
CG2R51 CG2R51 HGR51    32.00    126.40   25.00   2.17300 ! INDO/TRP
CG2R52 CG2R51 HGR51    15.00    127.60 !x 2HPR, 2H-pyrrole; 2HPP, 2H-pyrrole.H+, kevo
CG331  CG2R51 NG2R51   45.80    124.00 ! PROT his, ADM JR., 7/22/89, FC FROM CA CT2CT
CG2R51 CG2R52 CG331    32.00    130.00 ! ZINCqn00 , from CG2R51 CG2R52 CG321, PENALTY= 0.9
CG2R51 CG2R52 NG2R50  110.00    110.50 ! PYRZ, pyrazole
CG331  CG2R52 NG2R50   45.00    120.00 ! ZINCqn00 , from CG321 CG2R52 NG2R50, PENALTY= 0.9
CG2O1  CG2R61 CG2R61   45.00    119.00 ! reverted to 3NAP, nicotinamide
CG2R61 CG2R61 CG2R61   40.00    120.00   35.00   2.41620 ! PROT JES 8/25/89
CG2R61 CG2R61 CG2R64   40.00    115.50   35.00   2.41620 ! 18NFD, 1,8-naphthyridine, erh
CG2R61 CG2R61 NG2R60   20.00    124.00 ! PYRIDINE pyridine, yin
CG2R61 CG2R61 HGR61    30.00    120.00   22.00   2.15250 ! PROT JES 8/25/89 benzene
CG2R61 CG2R61 HGR62    30.00    120.00   22.00   2.15250 ! BROB, bromobenzene
CG2R64 CG2R61 HGR61    30.00    120.00   22.00   2.15250 ! 2AMP, 2-amino pyridine, from PROT benzene, kevo
NG2R60 CG2R61 HGR62    30.00    116.00   35.00   2.10000 ! PYR1, pyridine %%% Kenno: 112->116
CG2R61 CG2R64 NG2R51   40.00    120.00 ! PIPA model for D3R, xxwy
CG2R61 CG2R64 NG2R60   20.00    124.00 ! 2AMP, 2-amino pyridine, from PYR1, pyridine, kevo
NG2R51 CG2R64 NG2R60   40.00    116.00 ! PIPA model for D3R, xxwy
CG2R51 CG331  HGA3     55.00    109.50 ! INDO/TRP
CG2R52 CG331  HGA3     55.00    109.50 ! ZINCqn00 , from CG2R53 CG331 HGA3, PENALTY= 1
HGA3   CG331  HGA3     35.50    108.40    5.40   1.80200 ! PROT alkane update, adm jr., 3/2/92
CG3RC1 CG3C51 CG3RC1   53.35    103.70    8.00   2.56100 ! ZINCqn00 , from CG3C52 CG3C51 CG3RC1, PENALTY= 1.1
CG3RC1 CG3C51 NG2S1    70.00    110.80 ! ZINCqn00 , from CG3C52 CG3C51 NG2S1, PENALTY= 1.1
CG3RC1 CG3C51 HGA1     34.50    110.10   22.53   2.17900 ! CARBOCY carbocyclic sugars
NG2S1  CG3C51 HGA1     48.00    112.00 ! from NG2S0 CG3C51 HGA1, PENALTY= 2 SUI        
CG3RC1 CG3C52 CG3RC1   58.00    105.30 ! NORB, Norbornane, kevo
CG3RC1 CG3C52 HGA2     34.50    110.10   22.53   2.17900 ! CARBOCY carbocyclic sugars
HGA2   CG3C52 HGA2     38.50    106.80    5.40   1.80200 ! THF, 10/17/05 viv
CG2O3  CG3RC1 CG3C51   52.00    112.30 ! ZINCqn00 , from CG2O3 CG3C51 CG3C52, PENALTY= 16.4
CG2O3  CG3RC1 CG3RC1   70.00    113.70 ! ZINCqn00 , from CG3RC1 CG3RC1 NG2R61, PENALTY= 52
CG3C51 CG3RC1 CG3C52   70.00    109.00 ! RSRF, 4,6-dioxabicyclo[3.3.0]octan-8-ol, xxwy
CG3C51 CG3RC1 CG3RC1   53.35    108.00    8.00   2.56100 ! CARBOCY carbocyclic sugars
CG3C51 CG3RC1 HGA1     34.50    110.10   22.53   2.17900 ! CARBOCY carbocyclic sugars
CG3C52 CG3RC1 CG3C52   56.00    109.40 ! NORB, Norbornane, kevo
CG3C52 CG3RC1 CG3RC1   53.35    111.00    8.00   2.56100 ! CARBOCY carbocyclic sugars
CG3C52 CG3RC1 HGA1     34.50    110.10   22.53   2.17900 ! CARBOCY carbocyclic sugars
CG3RC1 CG3RC1 CG3RC1   50.00    109.00 ! ZINCqn00 , from CG3RC1 CG3RC1 OG3C51, PENALTY= 249.1
CG3RC1 CG3RC1 HGA1     34.50    110.10   22.53   2.17900 ! CARBOCY carbocyclic sugars
CG2R52 NG2R50 NG2R51  160.00    103.50 ! PYRZ, pyrazole
CG2R51 NG2R51 CG2R64   35.00    128.00 ! PIPA model for D3R, xxwy
CG2R51 NG2R51 NG2R50  160.00    115.00 ! PYRZ, pyrazole
CG2R64 NG2R51 NG2R50   35.00    117.00 ! PIPA model for D3R, xxwy
CG2R61 NG2R60 CG2R64   20.00    112.00 ! 2AMP, 2-amino pyridine, from PYR1, pyridine, kevo
CG2O1  NG2S1  CG3C51   50.00    120.00 ! from CG2O1 NG2S1 CG321, penalty= 10 SUI        
CG2O1  NG2S1  HGP1     34.00    123.00 ! PROT NMA Vib Modes (LK)
CG3C51 NG2S1  HGP1     35.00    117.00 ! from CG321 NG2S1 HGP1, PENALTY= 10 SUI        

DIHEDRALS
NG2S1  CG2O1  CG2R61 CG2R61     1.0000  2   180.00 ! HDZ2, hydrazone model cmpd 2
OG2D1  CG2O1  CG2R61 CG2R61     1.0000  2   180.00 ! 3NAP, nicotinamide (PYRIDINE pyr-CONH2), yin
CG2R61 CG2O1  NG2S1  CG3C51     1.6000  1     0.00 ! ZINCqn00 , from CG2R61 CG2O1 NG2S1 CG321, PENALTY= 10
CG2R61 CG2O1  NG2S1  CG3C51     4.0000  2   180.00 ! ZINCqn00 , from CG2R61 CG2O1 NG2S1 CG321, PENALTY= 10
CG2R61 CG2O1  NG2S1  HGP1       2.5000  2   180.00 ! HDZ2, hydrazone model cmpd 2
OG2D1  CG2O1  NG2S1  CG3C51     2.5000  2   180.00 ! from OG2D1 CG2O1 NG2S1 CG321, penalty= 10 SUI
OG2D1  CG2O1  NG2S1  HGP1       2.5000  2   180.00 ! PROT Gives appropriate NMA cis/trans barrier. (LK)
OG2D2  CG2O3  CG3RC1 CG3C51     0.1600  3     0.00 ! ZINCqn00 , from OG2D2 CG2O3 CG3C51 CG3C52, PENALTY= 16.4
OG2D2  CG2O3  CG3RC1 CG3RC1     0.1600  3     0.00 ! ZINCqn00 , from OG2D2 CG2O3 CG3C51 CG3C52, PENALTY= 57.1
CG2R52 CG2R51 CG2R51 CG331      4.3000  2   180.00 ! ZINCqn00 , from CG2R51 CG2R51 CG2R51 CG331, PENALTY= 2
CG2R52 CG2R51 CG2R51 NG2R51    12.0000  2   180.00 ! PYRZ, pyrazole
CG331  CG2R51 CG2R51 HGR51      1.0000  2   180.00 ! sidechai , from CG331 CG2R51 CG2R51 HGR52, penalty= 0.5 R1A THA3 THG2
NG2R51 CG2R51 CG2R51 HGR51      3.5000  2   180.00 ! INDO/TRP
CG2R51 CG2R51 CG2R52 CG331      3.0000  2   180.00 ! ZINCqn00 , from CG2R51 CG2R51 CG2R52 CG321, PENALTY= 0.9
CG2R51 CG2R51 CG2R52 NG2R50     8.5000  2   180.00 ! PYRZ, pyrazole
HGR51  CG2R51 CG2R52 CG331      1.0000  2   180.00 ! ZINCqn00 , from CG331 CG2R51 CG2R51 HGR51, PENALTY= 5
HGR51  CG2R51 CG2R52 NG2R50     4.5000  2   180.00 !v 4.25 2HPR, 2H-pyrrole !wC4H !coupled with pyrz, pyrazole, kevo
CG2R51 CG2R51 CG331  HGA3       0.0000  3     0.00 ! PROT 4-methylimidazole 4-21G//rot bar. adm jr., 9/4/89
NG2R51 CG2R51 CG331  HGA3       0.1900  3     0.00 ! PROT 4-METHYLIMIDAZOLE 4-21G//ROT BAR. ADM JR., 9/4/89
CG2R51 CG2R51 NG2R51 CG2R64     0.2000  2   180.00 ! PIPA model for D3R, xxwy
CG2R51 CG2R51 NG2R51 NG2R50    10.0000  2   180.00 ! PYRZ, pyrazole
CG331  CG2R51 NG2R51 CG2R64     0.0000  2   180.00 ! ZINCqn00 , from CG321 CG2R51 NG2R51 CG2O6, PENALTY= 33.4
CG331  CG2R51 NG2R51 NG2R50     4.3062  2   180.00 ! ZINCqn00 , from CG321 CG2R51 NG2R51 NG2R50, PENALTY= 0.9
CG2R51 CG2R52 CG331  HGA3       0.0000  3     0.00 ! ZINCqn00 , from CG2R51 CG2R51 CG331 HGA3, PENALTY= 5
NG2R50 CG2R52 CG331  HGA3       0.1900  3     0.00 ! ZINCqn00 , from NG2R50 CG2R51 CG331 HGA3, PENALTY= 5
CG2R51 CG2R52 NG2R50 NG2R51    12.0000  2   180.00 ! PYRZ, pyrazole
CG331  CG2R52 NG2R50 NG2R51     3.8000  2   180.00 ! ZINCqn00 , from CG321 CG2R52 NG2R50 NG2R51, PENALTY= 0.9
CG2O1  CG2R61 CG2R61 CG2R61     3.1000  2   180.00 ! 3NAP, nicotinamide Kenno: 1.0 -> 3.1
CG2O1  CG2R61 CG2R61 NG2R60     5.0000  2   180.00 ! 3NAP, nicotinamide
CG2O1  CG2R61 CG2R61 HGR61      2.4000  2   180.00 ! 3NAP, nicotinamide Kenno: 4.2 -> 2.4
CG2O1  CG2R61 CG2R61 HGR62      2.4000  2   180.00 ! 3NAP, nicotinamide Kenno: 4.2 -> 2.4
CG2R61 CG2R61 CG2R61 CG2R61     3.1000  2   180.00 ! PROT JES 8/25/89
CG2R61 CG2R61 CG2R61 CG2R64     3.1000  2   180.00 ! 18NFD, 1,8-naphthyridine, erh
CG2R61 CG2R61 CG2R61 NG2R60     1.2000  2   180.00 ! PYR1, pyridine, yin
CG2R61 CG2R61 CG2R61 HGR61      4.2000  2   180.00 ! PROT JES 8/25/89 benzene
CG2R61 CG2R61 CG2R61 HGR62      4.2000  2   180.00 ! BROB, bromobenzene
CG2R64 CG2R61 CG2R61 HGR61      1.0000  2   180.00 ! 18NFD, 1,8-naphthyridine, erh
HGR61  CG2R61 CG2R61 HGR61      2.4000  2   180.00 ! PROT JES 8/25/89 benzene
CG2R61 CG2R61 CG2R64 NG2R51     4.0000  2   180.00 ! PIPA model for D3R, xxwy
CG2R61 CG2R61 CG2R64 NG2R60     1.2000  2   180.00 ! 2AMP, 2-amino pyridine, from PYR1, pyridine, kevo
HGR61  CG2R61 CG2R64 NG2R51     1.5000  2   180.00 ! PIPA model for D3R, xxwy
HGR61  CG2R61 CG2R64 NG2R60     2.8000  2   180.00 ! 2AMP, 2-amino pyridine, from PYR1, pyridine, kevo
CG2R61 CG2R61 NG2R60 CG2R64     1.2000  2   180.00 ! 2AMP, 2-amino pyridine, from PYR1, pyridine, kevo
HGR62  CG2R61 NG2R60 CG2R64     5.8000  2   180.00 ! 2AMP, 2-amino pyridine, from PYR1, pyridine, kevo
CG2R61 CG2R64 NG2R51 CG2R51     0.2000  1     0.00 ! PIPA model for D3R, xxwy
CG2R61 CG2R64 NG2R51 CG2R51     1.1000  2   180.00 ! PIPA model for D3R, xxwy
CG2R61 CG2R64 NG2R51 CG2R51     0.6000  3     0.00 ! PIPA model for D3R, xxwy
CG2R61 CG2R64 NG2R51 NG2R50     1.0000  2   180.00 ! PIPA model for D3R, xxwy
NG2R60 CG2R64 NG2R51 CG2R51     1.0000  2   180.00 ! PIPA model for D3R, xxwy
NG2R60 CG2R64 NG2R51 NG2R50     0.2000  1     0.00 ! PIPA model for D3R, xxwy
NG2R60 CG2R64 NG2R51 NG2R50     1.1000  2   180.00 ! PIPA model for D3R, xxwy
NG2R60 CG2R64 NG2R51 NG2R50     0.6000  3     0.00 ! PIPA model for D3R, xxwy
CG2R61 CG2R64 NG2R60 CG2R61     1.2000  2   180.00 ! 2AMP, 2-amino pyridine, from PYR1, pyridine, kevo
NG2R51 CG2R64 NG2R60 CG2R61     4.0000  2   180.00 ! PIPA model for D3R, xxwy
CG3RC1 CG3C51 CG3RC1 CG2O3      0.1400  3     0.00 ! ZINCqn00 , from CG2O3 CG3C51 CG3C52 CG3C52, PENALTY= 21.1
CG3RC1 CG3C51 CG3RC1 CG3C52     0.0000  3     0.00 ! ZINCqn00 , from CG3C52 CG3C51 CG3RC1 CG3C52, PENALTY= 1.1
CG3RC1 CG3C51 CG3RC1 CG3RC1     0.1500  3     0.00 ! ZINCqn00 , from CG3C52 CG3C51 CG3RC1 CG3RC1, PENALTY= 1.1
CG3RC1 CG3C51 CG3RC1 HGA1       0.1500  3     0.00 ! ZINCqn00 , from CG3C52 CG3C51 CG3RC1 HGA1, PENALTY= 1.1
NG2S1  CG3C51 CG3RC1 CG2O3      3.4478  3     0.00 ! ZINCqn00 , from NG2S1 CG3C51 CG3C52 CG2R53, PENALTY= 73.5
NG2S1  CG3C51 CG3RC1 CG3C52     0.0000  3     0.00 ! ZINCqn00 , from CG3C51 CG3C51 CG3C51 NG2R61, PENALTY= 21.4
NG2S1  CG3C51 CG3RC1 CG3RC1     0.1500  3     0.00 ! ZINCqn00 , from NG2R61 CG3C51 CG3RC1 CG3RC1, PENALTY= 5
NG2S1  CG3C51 CG3RC1 HGA1       0.1500  3     0.00 ! ZINCqn00 , from NG2R61 CG3C51 CG3RC1 HGA1, PENALTY= 5
HGA1   CG3C51 CG3RC1 CG2O3      0.1400  3     0.00 ! ZINCqn00 , from CG2O3 CG3C51 CG3C52 HGA2, PENALTY= 20
HGA1   CG3C51 CG3RC1 CG3C52     0.1500  3     0.00 ! RSRF, 4,6-dioxabicyclo[3.3.0]octan-8-ol; from CARBOCY; xxwy
HGA1   CG3C51 CG3RC1 CG3RC1     0.1500  3     0.00 ! CARBOCY carbocyclic sugars
HGA1   CG3C51 CG3RC1 HGA1       0.1500  3     0.00 ! CARBOCY carbocyclic sugars
CG3RC1 CG3C51 NG2S1  CG2O1      1.6342  3     0.00 ! ZINCqn00 , from CG3C52 CG3C51 NG2S1 CG2O1, PENALTY= 1.1
CG3RC1 CG3C51 NG2S1  HGP1       0.6160  1     0.00 ! ZINCqn00 , from CG3C52 CG3C51 NG2S1 HGP1, PENALTY= 1.1
HGA1   CG3C51 NG2S1  CG2O1      2.0387  3   180.00 ! SUI, by ac_aa
HGA1   CG3C51 NG2S1  HGP1       0.2725  3     0.00 ! SUI, by ac_aa
CG3RC1 CG3C52 CG3RC1 CG3C51     0.0000  3     0.00 ! ZINCqn00 , from CG3RC1 CG3C52 CG3RC1 CG3C52, PENALTY= 0.4
CG3RC1 CG3C52 CG3RC1 CG3C52     0.0000  3     0.00 ! NORB, Norbornane, kevo
CG3RC1 CG3C52 CG3RC1 CG3RC1     0.1500  3     0.00 ! ZINCqn00 , from CG3C52 CG3C52 CG3RC1 CG3RC1, PENALTY= 1.1
CG3RC1 CG3C52 CG3RC1 HGA1       0.0000  3     0.00 ! NORB, Norbornane, kevo
HGA2   CG3C52 CG3RC1 CG3C51     0.0000  3     0.00 ! RSRF, 4,6-dioxabicyclo[3.3.0]octan-8-ol; from NORB; xxwy
HGA2   CG3C52 CG3RC1 CG3C52     0.0000  3     0.00 ! NORB, Norbornane, kevo
HGA2   CG3C52 CG3RC1 CG3RC1     0.1500  3     0.00 ! CARBOCY carbocyclic sugars
HGA2   CG3C52 CG3RC1 HGA1       0.1500  3     0.00 ! CARBOCY carbocyclic sugars
CG2O3  CG3RC1 CG3RC1 CG3C52     0.1500  3     0.00 ! ZINCqn00 , from CG3C52 CG3RC1 CG3RC1 NG2R61, PENALTY= 52
CG2O3  CG3RC1 CG3RC1 CG3RC1     0.1500  3     0.00 ! ZINCqn00 , from CG3C52 CG3RC1 CG3RC1 NG2R61, PENALTY= 93.1
CG2O3  CG3RC1 CG3RC1 HGA1       0.1500  3     0.00 ! ZINCqn00 , from NG2R61 CG3RC1 CG3RC1 HGA1, PENALTY= 52
CG3C51 CG3RC1 CG3RC1 CG3C52     4.0000  3     0.00 ! CARBOCY carbocyclic sugars
CG3C51 CG3RC1 CG3RC1 CG3RC1     4.0000  3     0.00 ! ZINCqn00 , from CG3C51 CG3RC1 CG3RC1 CG3C52, PENALTY= 41.1
CG3C51 CG3RC1 CG3RC1 HGA1       0.1500  3     0.00 ! CARBOCY carbocyclic sugars
CG3C52 CG3RC1 CG3RC1 CG3C52     0.1500  3     0.00 ! CARBOCY carbocyclic sugars
CG3C52 CG3RC1 CG3RC1 CG3RC1     0.1500  3     0.00 ! ZINCqn00 , from CG3C52 CG3RC1 CG3RC1 CG3C52, PENALTY= 41.1
CG3C52 CG3RC1 CG3RC1 HGA1       0.1500  3     0.00 ! CARBOCY carbocyclic sugars
CG3RC1 CG3RC1 CG3RC1 HGA1       0.1500  3     0.00 ! ZINCqn00 , from CG3C52 CG3RC1 CG3RC1 HGA1, PENALTY= 41.1
HGA1   CG3RC1 CG3RC1 HGA1       0.1500  3     0.00 ! CARBOCY carbocyclic sugars
CG2R52 NG2R50 NG2R51 CG2R51    12.0000  2   180.00 ! PYRZ, pyrazole
CG2R52 NG2R50 NG2R51 CG2R64     0.2000  2   180.00 ! PIPA model for D3R, xxwy

IMPROPERS
CG2O1  CG2R61 NG2S1  OG2D1    120.0000  0     0.00 ! PROT NMA Vibrational Modes (LK) WILDCARD
CG2O3  OG2D2  OG2D2  CG3RC1    96.0000  0     0.00 ! ZINCqn00 , from CG2O3 OG2D2 OG2D2 CG321, PENALTY= 7.5
CG2R64 CG2R61 NG2R51 NG2R60    42.0000  0     0.00 ! ZINCqn00 , from CG2R64 CG2R61 NG2D1 NG2R62, PENALTY= 20

END
RETURN
```
