## Supplementary material for "Identifying Artifacts from Large Library Docking": Example cases for running cross-filtering: ZINCqo00000kNkXR.str

```
* Toppar stream file generated by
* CHARMM General Force Field (CGenFF) program version 2.5.1
* For use with CGenFF version 4.6
*

read rtf card append
* Topologies generated by
* CHARMM General Force Field (CGenFF) program version 2.5.1
*
36 1

! "penalty" is the highest penalty score of the associated parameters.
! Penalties lower than 10 indicate the analogy is fair; penalties between 10
! and 50 mean some basic validation is recommended; penalties higher than
! 50 indicate poor analogy and mandate extensive validation/optimization.

RESI ZINCqo00      -1.000 ! param penalty=  70.500 ; charge penalty=  52.777
!RING * 5 C10 C11 N2 N3 C14
!RING * 6 C4 C5 C6 C7 C15 C16
GROUP            ! CHARGE   CH_PENALTY
ATOM C1     CG331  -0.098 !    0.000
ATOM O1     OG301  -0.296 !    9.011
ATOM C2     CG321  -0.141 !   10.730
ATOM C3     CG321   0.075 !   19.472
ATOM S1     SG311  -0.270 !   18.445
ATOM C4     CG2R61  0.122 !   12.618
ATOM C5     CG2R61 -0.125 !    2.500
ATOM C6     CG2R61 -0.112 !    2.391
ATOM C7     CG2R61 -0.058 !    5.784
ATOM C8     CG311   0.192 !    8.240
ATOM H1     HGA1    0.090 !    0.428
ATOM C9     CG331  -0.267 !    1.006
ATOM N1     NG311  -0.395 !   13.823
ATOM S2     SG3O2   0.533 !   24.443
ATOM O2     OG2P1  -0.393 !    0.682
ATOM O3     OG2P1  -0.393 !    0.682
ATOM C10    CG2R51 -0.355 !   24.916
ATOM C11    CG2R51 -0.383 !   52.777
ATOM C12    CG2O3   0.736 !   44.053
ATOM O4     OG2D2  -0.760 !    6.030
ATOM O5     OG2D2  -0.760 !    6.030
ATOM N2     NG2R51  0.686 !   30.941
ATOM C13    CG331  -0.192 !    3.537
ATOM N3     NG2R50 -0.574 !    3.446
ATOM C14    CG2R52  0.231 !   13.786
ATOM C15    CG2R61 -0.112 !    2.391
ATOM C16    CG2R61 -0.125 !    2.500
ATOM H2     HGA3    0.090 !    0.000
ATOM H3     HGA3    0.090 !    0.000
ATOM H4     HGA3    0.090 !    0.000
ATOM H5     HGA2    0.090 !    0.000
ATOM H6     HGA2    0.090 !    0.000
ATOM H7     HGA2    0.090 !    0.200
ATOM H8     HGA2    0.090 !    0.200
ATOM H9     HGR61   0.115 !    0.000
ATOM H10    HGR61   0.115 !    0.000
ATOM H11    HGA3    0.090 !    0.060
ATOM H12    HGA3    0.090 !    0.060
ATOM H13    HGA3    0.090 !    0.060
ATOM H14    HGP1    0.307 !    5.220
ATOM H15    HGA3    0.090 !    0.000
ATOM H16    HGA3    0.090 !    0.000
ATOM H17    HGA3    0.090 !    0.000
ATOM H18    HGR52   0.207 !   13.449
ATOM H19    HGR61   0.115 !    0.000
ATOM H20    HGR61   0.115 !    0.000

BOND C1   O1  
BOND C1   H2  
BOND C1   H3  
BOND C1   H4  
BOND O1   C2  
BOND C2   C3  
BOND C2   H5  
BOND C2   H6  
BOND C3   S1  
BOND C3   H7  
BOND C3   H8  
BOND S1   C4  
BOND C4   C16 
BOND C4   C5  
BOND C5   C6  
BOND C5   H9  
BOND C6   C7  
BOND C6   H10 
BOND C7   C8  
BOND C7   C15 
BOND C8   H1  
BOND C8   C9  
BOND C8   N1  
BOND C9   H11 
BOND C9   H12 
BOND C9   H13 
BOND N1   S2  
BOND N1   H14 
BOND S2   O2  
BOND S2   O3  
BOND S2   C10 
BOND C10  C14 
BOND C10  C11 
BOND C11  C12 
BOND C11  N2  
BOND C12  O4  
BOND C12  O5  
BOND N2   C13 
BOND N2   N3  
BOND C13  H15 
BOND C13  H16 
BOND C13  H17 
BOND N3   C14 
BOND C14  H18 
BOND C15  C16 
BOND C15  H19 
BOND C16  H20 
IMPR C12    O5     O4     C11   

END

read param card flex append
* Parameters generated by analogy by
* CHARMM General Force Field (CGenFF) program version 2.5.1
*

! Penalties lower than 10 indicate the analogy is fair; penalties between 10
! and 50 mean some basic validation is recommended; penalties higher than
! 50 indicate poor analogy and mandate extensive validation/optimization.

BONDS
CG2O3  CG2R51  280.00     1.4750 ! ZINCqo00 , from CG2O1 CG2R51, PENALTY= 10
CG2O3  OG2D2   525.00     1.2600 ! PROT adm jr. 7/23/91, acetic acid
CG2R51 CG2R51  410.00     1.3600 ! PROT histidine, adm jr., 6/27/90
CG2R51 CG2R52  360.00     1.4000 ! PYRZ, pyrazole
CG2R51 NG2R51  400.00     1.3800 ! PROT his, ADM JR., 7/20/89
CG2R51 SG3O2   210.00     1.7300 ! TSPD model for D3R, xxwy
CG2R52 NG2R50  400.00     1.3150 ! PYRZ, pyrazole; 2PRZ, 2-pyrazoline, kevo
CG2R52 HGR52   375.00     1.0830 ! PYRZ, pyrazole
CG2R61 CG2R61  305.00     1.3750 ! PROT benzene, JES 8/25/89
CG2R61 CG311   230.00     1.4900 ! NAMODEL difluorotoluene
CG2R61 SG311   280.00     1.7500 ! FETZ, phenothiazine, erh based on PY02, 2h-pyran
CG2R61 HGR61   340.00     1.0800 ! PROT phe,tyr JES 8/25/89
CG311  CG331   222.50     1.5380 ! PROT alkane update, adm jr., 3/2/92
CG311  NG311   263.00     1.4740 ! ZINCqo00 , from CG314 NG311, PENALTY= 1
CG311  HGA1    309.00     1.1110 ! PROT alkane update, adm jr., 3/2/92
CG321  CG321   222.50     1.5300 ! PROT alkane update, adm jr., 3/2/92
CG321  OG301   360.00     1.4150 ! diethylether, alex
CG321  SG311   198.00     1.8180 ! PROT fitted to C-S s   9/26/92 (FL)
CG321  HGA2    309.00     1.1110 ! PROT alkane update, adm jr., 3/2/92
CG331  NG2R51  400.00     1.4580 ! NA 9-M-G/T/U, adm jr.
CG331  OG301   360.00     1.4150 ! diethylether, alex
CG331  HGA3    322.00     1.1110 ! PROT alkane update, adm jr., 3/2/92
NG2R50 NG2R51  360.00     1.3550 ! PYRZ, pyrazole
NG311  SG3O2   235.00     1.6500 ! MMSM, N-methylmethanesulfonamide and other sulfonamides,(org 1.6950) compromise between crystal and mp2, xxwy
NG311  HGP1    442.00     1.0210 ! MMSM, N-methylmethanesulfonamide and other sulfonamides, xxwy
OG2P1  SG3O2   630.00     1.4400 ! DMSN, dimethyl sulfone; MSAM, methanesulfonamide and other sulfonamides; compromise between crystal and mp2; xxwy & xhe

ANGLES
CG2R51 CG2O3  OG2D2    40.00    116.00   50.00   2.35300 ! ZINCqo00 , from CG2R61 CG2O3 OG2D2, PENALTY= 8.5
OG2D2  CG2O3  OG2D2   100.00    128.00   70.00   2.25870 ! PROT adm jr. 7/23/91, correction, ACETATE (KK)
CG2O3  CG2R51 CG2R51   35.00    130.00 ! ZINCqo00 , from CG2O5 CG2R51 CG2R51, PENALTY= 5.5
CG2O3  CG2R51 NG2R51   35.00    124.00 ! ZINCqo00 , from CG2O5 CG2R51 NG2R51, PENALTY= 5.5
CG2R51 CG2R51 CG2R52   90.00    106.00 ! PYRZ, pyrazole
CG2R51 CG2R51 NG2R51  130.00    106.00 !adm,dec06 110.6, PROT his, ADM JR., 7/20/89
CG2R51 CG2R51 SG3O2    27.00    129.00 ! TSPD model for D3R, xxwy
CG2R52 CG2R51 SG3O2    27.00    129.00 ! ZINCqo00 , from CG2R51 CG2R51 SG3O2, PENALTY= 2
CG2R51 CG2R52 NG2R50  110.00    110.50 ! PYRZ, pyrazole
CG2R51 CG2R52 HGR52    32.00    126.50 ! PYRZ, pyrazole
NG2R50 CG2R52 HGR52    32.00    123.00 ! PYRZ, pyrazole
CG2R61 CG2R61 CG2R61   40.00    120.00   35.00   2.41620 ! PROT JES 8/25/89
CG2R61 CG2R61 CG311    45.80    120.00 ! modified by kevo for improved transferability
CG2R61 CG2R61 SG311    40.00    120.00 ! FETZ, phenothiazine, erh
CG2R61 CG2R61 HGR61    30.00    120.00   22.00   2.15250 ! PROT JES 8/25/89 benzene
CG2R61 CG311  CG331    51.80    107.50 ! FBIB, Fatty Binding Inhibitior B, cacha
CG2R61 CG311  NG311    73.00    109.00 ! ZINCqo00 , from CG2R61 CG321 NG311, PENALTY= 4
CG2R61 CG311  HGA1     43.00    111.00 ! NAMODEL difluorotoluene
CG331  CG311  NG311    73.00    113.20 ! ZINCqo00 , from CG331 CG311 NG321, PENALTY= 1.2
CG331  CG311  HGA1     34.50    110.10   22.53   2.17900 ! PROT alkane update, adm jr., 3/2/92
NG311  CG311  HGA1     32.40    109.50   50.00   2.13000 ! ZINCqo00 , from NG311 CG314 HGA1, PENALTY= 1
CG321  CG321  OG301    45.00    111.50 ! diethylether, alex
CG321  CG321  SG311    58.00    114.50 ! PROT expt. MeEtS,     3/26/92 (FL)
CG321  CG321  HGA2     26.50    110.10   22.53   2.17900 ! PROT alkane update, adm jr., 3/2/92
OG301  CG321  HGA2     45.90    108.89 ! ETOB, Ethoxybenzene, cacha
SG311  CG321  HGA2     46.10    111.30 ! PROT vib. freq. and HF/geo. (DTN) 8/24/90
HGA2   CG321  HGA2     35.50    109.00    5.40   1.80200 ! PROT alkane update, adm jr., 3/2/92
CG311  CG331  HGA3     33.43    110.10   22.53   2.17900 ! PROT alkanes
NG2R51 CG331  HGA3     33.43    110.10 ! NA FOR 9-M-G(C), adm jr.
OG301  CG331  HGA3     45.90    108.89 ! MEOB, Methoxybenzene, cacha
HGA3   CG331  HGA3     35.50    108.40    5.40   1.80200 ! PROT alkane update, adm jr., 3/2/92
CG2R52 NG2R50 NG2R51  160.00    103.50 ! PYRZ, pyrazole
CG2R51 NG2R51 CG331    70.00    127.80 ! RCG, from G, cgenff_xyu, yxu
CG2R51 NG2R51 NG2R50  160.00    115.00 ! PYRZ, pyrazole
CG331  NG2R51 NG2R50   40.00    118.00 ! INCA model for D3R, xxwy
CG311  NG311  SG3O2    60.00    115.00 ! ZINCqo00 , from CG321 NG311 SG3O2, PENALTY= 0.6
CG311  NG311  HGP1     46.00    111.00 ! ZINCqo00 , from CG321 NG311 HGP1, PENALTY= 0.6
SG3O2  NG311  HGP1     42.30    113.20 ! MMSM, N-methylmethanesulfonamide and other sulfonamides, xxwy
CG321  OG301  CG331    95.00    109.70 !  diethylether, alex
CG2R61 SG311  CG321    46.00     97.00 ! ZINCqo00 , from CG2R64 SG311 CG321, PENALTY= 4
CG2R51 SG3O2  NG311    50.00     97.00 ! ZINCqo00 , from CG2R51 SG3O2 NG301, PENALTY= 0.6
CG2R51 SG3O2  OG2P1    70.00    106.50 ! TSPD model for D3R, xxwy
NG311  SG3O2  OG2P1    75.00    110.50 ! MMSM, N-methylmethanesulfonamide and other sulfonamides, xxwy
OG2P1  SG3O2  OG2P1    85.00    121.00 ! DMSN, dimethyl sulfone; MSAM, methanesulfonamide and other sulfonamides; xxwy & xhe

DIHEDRALS
OG2D2  CG2O3  CG2R51 CG2R51     1.1000  2   180.00 ! ZINCqo00 , from OG2D1 CG2O1 CG2R51 CG2R51, PENALTY= 15
OG2D2  CG2O3  CG2R51 CG2R51     0.3000  4     0.00 ! ZINCqo00 , from OG2D1 CG2O1 CG2R51 CG2R51, PENALTY= 15
OG2D2  CG2O3  CG2R51 NG2R51     1.1000  2   180.00 ! ZINCqo00 , from OG2D1 CG2O1 CG2R51 NG2R51, PENALTY= 15
OG2D2  CG2O3  CG2R51 NG2R51     0.3000  4     0.00 ! ZINCqo00 , from OG2D1 CG2O1 CG2R51 NG2R51, PENALTY= 15
CG2O3  CG2R51 CG2R51 CG2R52     0.0000  2   180.00 ! ZINCqo00 , from CG2O5 CG2R51 CG2R51 CG2R51, PENALTY= 7.5
CG2O3  CG2R51 CG2R51 SG3O2      1.6000  2   180.00 ! ZINCqo00 , from CG2R51 CG2R51 CG2R51 SG3O2, PENALTY= 70.5
CG2R52 CG2R51 CG2R51 NG2R51    12.0000  2   180.00 ! PYRZ, pyrazole
NG2R51 CG2R51 CG2R51 SG3O2      1.6000  2   180.00 ! ZINCqo00 , from CG2R51 CG2R51 CG2R51 SG3O2, PENALTY= 48.5
CG2R51 CG2R51 CG2R52 NG2R50     8.5000  2   180.00 ! PYRZ, pyrazole
CG2R51 CG2R51 CG2R52 HGR52      3.8000  2   180.00 ! PYRZ, pyrazole
SG3O2  CG2R51 CG2R52 NG2R50     1.6000  2   180.00 ! ZINCqo00 , from CG2R51 CG2R51 CG2R51 SG3O2, PENALTY= 51.5
SG3O2  CG2R51 CG2R52 HGR52      0.1000  2   180.00 ! ZINCqo00 , from SG3O2 CG2R51 CG2R51 HGR51, PENALTY= 6
CG2O3  CG2R51 NG2R51 CG331      3.0000  2   180.00 ! ZINCqo00 , from CG2O1 CG2R51 NG2R51 CG331, PENALTY= 7.5
CG2O3  CG2R51 NG2R51 NG2R50     0.0000  2   180.00 ! ZINCqo00 , from CG2O1 CG2R51 NG2R51 NG2R50, PENALTY= 7.5
CG2R51 CG2R51 NG2R51 CG331     11.0000  2   180.00 ! INCA model for D3R, xxwy; updated to match yxu par in na_rna_modified.prm : DCG
CG2R51 CG2R51 NG2R51 NG2R50    10.0000  2   180.00 ! PYRZ, pyrazole
CG2R51 CG2R51 SG3O2  NG311      3.2600  1   180.00 ! ZINCqo00 , from CG2R51 CG2R51 SG3O2 NG301, PENALTY= 0.6
CG2R51 CG2R51 SG3O2  NG311      0.2400  2   180.00 ! ZINCqo00 , from CG2R51 CG2R51 SG3O2 NG301, PENALTY= 0.6
CG2R51 CG2R51 SG3O2  OG2P1      0.0000  6     0.00 ! TSPD model for D3R, xxwy
CG2R52 CG2R51 SG3O2  NG311      3.2600  1   180.00 ! ZINCqo00 , from CG2R51 CG2R51 SG3O2 NG301, PENALTY= 2.6
CG2R52 CG2R51 SG3O2  NG311      0.2400  2   180.00 ! ZINCqo00 , from CG2R51 CG2R51 SG3O2 NG301, PENALTY= 2.6
CG2R52 CG2R51 SG3O2  OG2P1      0.0000  6     0.00 ! ZINCqo00 , from CG2R51 CG2R51 SG3O2 OG2P1, PENALTY= 2
CG2R51 CG2R52 NG2R50 NG2R51    12.0000  2   180.00 ! PYRZ, pyrazole
HGR52  CG2R52 NG2R50 NG2R51     3.8000  2   180.00 ! PYRZ, pyrazole
CG2R61 CG2R61 CG2R61 CG2R61     3.1000  2   180.00 ! PROT JES 8/25/89
CG2R61 CG2R61 CG2R61 CG311      3.1000  2   180.00 ! NAMODEL difluorotoluene
CG2R61 CG2R61 CG2R61 SG311      4.5000  2   180.00 ! FETZ, phenothiazine, erh based on toluene, adm jr., 3/7/92
CG2R61 CG2R61 CG2R61 HGR61      4.2000  2   180.00 ! PROT JES 8/25/89 benzene
CG311  CG2R61 CG2R61 HGR61      2.4000  2   180.00 ! NAMODEL difluorotoluene Kenno: 4.2 -> 2.4
SG311  CG2R61 CG2R61 HGR61      2.4000  2   180.00 ! FETZ, phenothiazine, erh based on toluene, adm jr., 3/7/92 Kenno: 4.2 -> 2.4
HGR61  CG2R61 CG2R61 HGR61      2.4000  2   180.00 ! PROT JES 8/25/89 benzene
CG2R61 CG2R61 CG311  CG331      0.2300  2   180.00 ! FBIB, Fatty Binding Inhibitior B, cacha
CG2R61 CG2R61 CG311  NG311      1.0000  2   180.00 ! ZINCqo00 , from CG2R61 CG2R61 CG321 NG311, PENALTY= 4
CG2R61 CG2R61 CG311  HGA1       0.1000  6   180.00 ! NAMODEL difluorotoluene
CG2R61 CG2R61 SG311  CG321      1.4500  1     0.00 ! ZINCqo00 , from NG2R61 CG2R64 SG311 CG321, PENALTY= 63
CG2R61 CG311  CG331  HGA3       0.0400  3     0.00 ! FBIB, Fatty Binding Inhibitior B, cacha
NG311  CG311  CG331  HGA3       0.1600  3     0.00 ! ZINCqo00 , from NG321 CG311 CG331 HGA3, PENALTY= 1.2
HGA1   CG311  CG331  HGA3       0.1950  3     0.00 ! NA, sugar
CG2R61 CG311  NG311  SG3O2      0.1000  1     0.00 ! ZINCqo00 , from CG2R51 CG321 NG301 SG3O2, PENALTY= 18
CG2R61 CG311  NG311  SG3O2      0.7000  2     0.00 ! ZINCqo00 , from CG2R51 CG321 NG301 SG3O2, PENALTY= 18
CG2R61 CG311  NG311  SG3O2      0.1000  3     0.00 ! ZINCqo00 , from CG2R51 CG321 NG301 SG3O2, PENALTY= 18
CG2R61 CG311  NG311  HGP1       0.3000  3     0.00 ! ZINCqo00 , from CG2R61 CG321 NG311 HGPAM1, PENALTY= 5
CG331  CG311  NG311  SG3O2      0.1000  1     0.00 ! ZINCqo00 , from CG331 CG321 NG311 SG3O2, PENALTY= 4
CG331  CG311  NG311  SG3O2      0.7000  2     0.00 ! ZINCqo00 , from CG331 CG321 NG311 SG3O2, PENALTY= 4
CG331  CG311  NG311  SG3O2      0.1000  3     0.00 ! ZINCqo00 , from CG331 CG321 NG311 SG3O2, PENALTY= 4
CG331  CG311  NG311  HGP1       0.1000  3     0.00 ! ZINCqo00 , from CG331 CG321 NG311 HGP1, PENALTY= 4
HGA1   CG311  NG311  SG3O2      0.1000  3     0.00 ! ZINCqo00 , from HGA2 CG321 NG311 SG3O2, PENALTY= 4
HGA1   CG311  NG311  HGP1       0.0500  3     0.00 ! ZINCqo00 , from HGA1 CG314 NG311 HGPAM1, PENALTY= 2
OG301  CG321  CG321  SG311      1.7406  1   180.00 ! ZINCqo00 , from OG311 CG321 CG321 SG311, PENALTY= 15
OG301  CG321  CG321  SG311      0.1196  3     0.00 ! ZINCqo00 , from OG311 CG321 CG321 SG311, PENALTY= 15
OG301  CG321  CG321  HGA2       0.1900  3     0.00 ! alkane, 4/98, yin and mackerell
SG311  CG321  CG321  HGA2       0.0100  3     0.00 ! PROT DTN 8/24/90
HGA2   CG321  CG321  HGA2       0.2200  3     0.00 ! LIPID alkanes
CG321  CG321  OG301  CG331      0.5700  1     0.00 ! 1,2 dimethoxyethane (DME), 2/12/05, ATM
CG321  CG321  OG301  CG331      0.2900  2     0.00 ! 1,2 dimethoxyethane (DME)
CG321  CG321  OG301  CG331      0.4300  3     0.00 ! 1,2 dimethoxyethane (DME)
HGA2   CG321  OG301  CG331      0.2840  3     0.00 ! diethylether, alex
CG321  CG321  SG311  CG2R61     0.5400  1   180.00 ! ZINCqo00 , from CG321 CG321 SG311 CG2O2, PENALTY= 28.5
CG321  CG321  SG311  CG2R61     0.0500  3     0.00 ! ZINCqo00 , from CG321 CG321 SG311 CG2O2, PENALTY= 28.5
HGA2   CG321  SG311  CG2R61     0.2000  3     0.00 ! ZINCqo00 , from HGA2 CG321 SG311 CG2R64, PENALTY= 4
HGA3   CG331  NG2R51 CG2R51     0.0000  3     0.00 ! INCA model for D3R, xxwy
HGA3   CG331  NG2R51 NG2R50     0.0000  3     0.00 ! INCA model for D3R, xxwy
HGA3   CG331  OG301  CG321      0.2840  3     0.00 ! diethylether, alex
CG2R52 NG2R50 NG2R51 CG2R51    12.0000  2   180.00 ! PYRZ, pyrazole
CG2R52 NG2R50 NG2R51 CG331      1.4000  2   180.00 ! INCA model for D3R, xxwy
CG311  NG311  SG3O2  CG2R51     1.1700  1   180.00 ! ZINCqo00 , from CG321 NG301 SG3O2 CG2R51, PENALTY= 5.6
CG311  NG311  SG3O2  CG2R51     1.1600  2     0.00 ! ZINCqo00 , from CG321 NG301 SG3O2 CG2R51, PENALTY= 5.6
CG311  NG311  SG3O2  CG2R51     1.0200  3     0.00 ! ZINCqo00 , from CG321 NG301 SG3O2 CG2R51, PENALTY= 5.6
CG311  NG311  SG3O2  OG2P1      0.2000  3     0.00 ! ZINCqo00 , from CG321 NG311 SG3O2 OG2P1, PENALTY= 0.6
HGP1   NG311  SG3O2  CG2R51     1.2000  1   180.00 ! ZINCqo00 , from HGP1 NG311 SG3O2 CG2R61, PENALTY= 8.5
HGP1   NG311  SG3O2  CG2R51     1.1000  2     0.00 ! ZINCqo00 , from HGP1 NG311 SG3O2 CG2R61, PENALTY= 8.5
HGP1   NG311  SG3O2  CG2R51     0.5000  3     0.00 ! ZINCqo00 , from HGP1 NG311 SG3O2 CG2R61, PENALTY= 8.5
HGP1   NG311  SG3O2  OG2P1      0.2000  3     0.00 ! MMSM, N-methylmethanesulfonamide and other sulfonamides, xxwy

IMPROPERS
CG2O3  OG2D2  OG2D2  CG2R51    96.0000  0     0.00 ! ZINCqo00 , from CG2O3 OG2D2 OG2D2 CG2R61, PENALTY= 4.5

END
RETURN
```
