## Supplementary material for "Identifying Artifacts from Large Library Docking": Example cases for running cross-filtering: ZINCqp000001H0Iy.str

```
* Toppar stream file generated by
* CHARMM General Force Field (CGenFF) program version 2.5.1
* For use with CGenFF version 4.6
*

read rtf card append
* Topologies generated by
* CHARMM General Force Field (CGenFF) program version 2.5.1
*
36 1

! "penalty" is the highest penalty score of the associated parameters.
! Penalties lower than 10 indicate the analogy is fair; penalties between 10
! and 50 mean some basic validation is recommended; penalties higher than
! 50 indicate poor analogy and mandate extensive validation/optimization.

RESI ZINCqp00      -1.000 ! param penalty= 206.500 ; charge penalty=  99.324
!RING * 5 C13 C14 C15 C16 O6
!RING * 6 C5 C6 C7 C8 C17 C18
GROUP            ! CHARGE   CH_PENALTY
ATOM O1     OG2D2  -0.760 !    0.000
ATOM C1     CG2O3   0.552 !    5.387
ATOM O2     OG2D2  -0.760 !    0.000
ATOM C2     CG321  -0.224 !    5.081
ATOM C3     CG321  -0.195 !    4.261
ATOM C4     CG2O5   0.370 !    3.430
ATOM O3     OG2D3  -0.451 !    0.000
ATOM C5     CG2R61  0.114 !    0.319
ATOM C6     CG2R61 -0.116 !    0.000
ATOM C7     CG2R61 -0.120 !    0.000
ATOM C8     CG2R61  0.241 !    0.000
ATOM S1     SG3O2   0.333 !    5.324
ATOM O4     OG2P1  -0.393 !    0.000
ATOM O5     OG2P1  -0.393 !    0.000
ATOM N1     NG311  -0.473 !   10.060
ATOM C9     CG321   0.219 !   54.326
ATOM C10    CG3C41 -0.025 !   83.080
ATOM H1     HGA1    0.090 !    3.366
ATOM C11    CG3C41 -0.214 !   46.400
ATOM C12    CG3C41 -0.168 !   46.467
ATOM C13    CG3C41  0.118 !   99.324! typer WARNING: spiro compound not explicitly supported
ATOM C14    CG3C52 -0.169 !   81.232
ATOM C15    CG3C52 -0.175 !   13.808
ATOM C16    CG3C52  0.024 !   15.883
ATOM O6     OG3C51 -0.396 !   47.033
ATOM C17    CG2R61 -0.120 !    0.000
ATOM C18    CG2R61 -0.116 !    0.000
ATOM H2     HGA2    0.090 !    0.000
ATOM H3     HGA2    0.090 !    0.000
ATOM H4     HGA2    0.090 !    0.000
ATOM H5     HGA2    0.090 !    0.000
ATOM H6     HGR61   0.115 !    0.000
ATOM H7     HGR61   0.115 !    0.000
ATOM H8     HGP1    0.307 !    5.542
ATOM H9     HGA2    0.090 !    3.046
ATOM H10    HGA2    0.090 !    3.046
ATOM H11    HGA2    0.090 !    1.645
ATOM H12    HGA2    0.090 !    1.645
ATOM H13    HGA2    0.090 !    1.540
ATOM H14    HGA2    0.090 !    1.540
ATOM H15    HGA2    0.090 !    4.376
ATOM H16    HGA2    0.090 !    4.376
ATOM H17    HGA2    0.090 !    0.625
ATOM H18    HGA2    0.090 !    0.625
ATOM H19    HGA2    0.090 !    1.325
ATOM H20    HGA2    0.090 !    1.325
ATOM H21    HGR61   0.115 !    0.000
ATOM H22    HGR61   0.115 !    0.000

BOND O1   C1  
BOND C1   O2  
BOND C1   C2  
BOND C2   C3  
BOND C2   H2  
BOND C2   H3  
BOND C3   C4  
BOND C3   H4  
BOND C3   H5  
BOND C4   O3  
BOND C4   C5  
BOND C5   C18 
BOND C5   C6  
BOND C6   C7  
BOND C6   H6  
BOND C7   C8  
BOND C7   H7  
BOND C8   S1  
BOND C8   C17 
BOND S1   O4  
BOND S1   O5  
BOND S1   N1  
BOND N1   C9  
BOND N1   H8  
BOND C9   C10 
BOND C9   H9  
BOND C9   H10 
BOND C10  H1  
BOND C10  C13 
BOND C10  C11 
BOND C11  C12 
BOND C11  H11 
BOND C11  H12 
BOND C12  C13 
BOND C12  H13 
BOND C12  H14 
BOND C13  O6  
BOND C13  C14 
BOND C14  C15 
BOND C14  H15 
BOND C14  H16 
BOND C15  C16 
BOND C15  H17 
BOND C15  H18 
BOND C16  O6  
BOND C16  H19 
BOND C16  H20 
BOND C17  C18 
BOND C17  H21 
BOND C18  H22 
IMPR C1     O1     O2     C2    
IMPR C4     C5     C3     O3    

END

read param card flex append
* Parameters generated by analogy by
* CHARMM General Force Field (CGenFF) program version 2.5.1
*

! Penalties lower than 10 indicate the analogy is fair; penalties between 10
! and 50 mean some basic validation is recommended; penalties higher than
! 50 indicate poor analogy and mandate extensive validation/optimization.

BONDS
CG2O3  CG321   200.00     1.5220 ! PROT adm jr. 4/05/91, for asn,asp,gln,glu and cters
CG2O3  OG2D2   525.00     1.2600 ! PROT adm jr. 7/23/91, acetic acid
CG2O5  CG2R61  254.00     1.4600 ! 3ACP, 3-acetylpyridine; BF6 BF7 C36 C37; PHMK, phenyl methyl ketone, mcs
CG2O5  CG321   330.00     1.5000 ! BTON, butanone; from ACO, acetone; yapol
CG2O5  OG2D3   700.00     1.2300 ! ACO, acetone adm 11/08
CG2R61 CG2R61  305.00     1.3750 ! PROT benzene, JES 8/25/89
CG2R61 SG3O2   190.00     1.7300 ! BSAM, benzenesulfonamide and other sulfonamides, xxwy
CG2R61 HGR61   340.00     1.0800 ! PROT phe,tyr JES 8/25/89
CG321  CG321   222.50     1.5300 ! PROT alkane update, adm jr., 3/2/92
CG321  CG3C41  222.50     1.5240 ! ZINCqp00 , from CG321 CG3RC1, PENALTY= 48
CG321  NG311   263.00     1.4740 ! AMINE aliphatic amines
CG321  HGA2    309.00     1.1110 ! PROT alkane update, adm jr., 3/2/92
CG3C41 CG3C41  270.00     1.5400 ! CBU, cyclobutane, AZDO, 2-azetidinone, lsk
CG3C41 CG3C52  222.50     1.5240 ! ZINCqp00 , from CG321 CG3RC1, PENALTY= 113
CG3C41 OG3C51  350.00     1.4223 ! OXTN, oxetane, gmu
CG3C41 HGA1    348.00     1.0930 ! ZINCqp00 , from CG3C41 HGA2, PENALTY= 0.64
CG3C41 HGA2    348.00     1.0930 ! CBU, cyclobutane, AZDO, 2-azetidinone, lsk
CG3C52 CG3C52  195.00     1.5300 ! THF, nucleotide CSD/NDB survey, 5/30/06,viv; increased to 1.53 by kevo
CG3C52 OG3C51  350.00     1.4250 ! THF, nucleotide CSD/NDB survey, 5/30/06,viv
CG3C52 HGA2    307.00     1.1000 ! THF, THF neutron diffr., 5/30/06, viv
NG311  SG3O2   235.00     1.6500 ! MMSM, N-methylmethanesulfonamide and other sulfonamides,(org 1.6950) compromise between crystal and mp2, xxwy
NG311  HGP1    442.00     1.0210 ! MMSM, N-methylmethanesulfonamide and other sulfonamides, xxwy
OG2P1  SG3O2   630.00     1.4400 ! DMSN, dimethyl sulfone; MSAM, methanesulfonamide and other sulfonamides; compromise between crystal and mp2; xxwy & xhe

ANGLES
CG321  CG2O3  OG2D2    40.00    116.00   50.00   2.35300 ! PROT adm jr. 7/23/91, correction, ACETATE (KK)
OG2D2  CG2O3  OG2D2   100.00    128.00   70.00   2.25870 ! PROT adm jr. 7/23/91, correction, ACETATE (KK)
CG2R61 CG2O5  CG321    20.00    116.50 ! PHEK, phenyl ethyl ketone; from 3ACP, 3-acetylpyridine; mcs
CG2R61 CG2O5  OG2D3    70.00    121.30 ! 3ACP, 3-acetylpyridine; BF6 BF7 C36 C37; PHMK, phenyl methyl ketone; verified by mcs
CG321  CG2O5  OG2D3    75.00    122.20 ! BTON, butanone; from ACO, acetone; yapol
CG2O5  CG2R61 CG2R61   45.00    120.00 ! PHMK, PHEK, sum of equilibrium angles, kevo
CG2R61 CG2R61 CG2R61   40.00    120.00   35.00   2.41620 ! PROT JES 8/25/89
CG2R61 CG2R61 SG3O2    35.00    119.00 ! BSAM, benzenesulfonamide; PBSM, N-phenylbenzenesulfonamide; xxwy
CG2R61 CG2R61 HGR61    30.00    120.00   22.00   2.15250 ! PROT JES 8/25/89 benzene
CG2O3  CG321  CG321    52.00    108.00 ! PROT adm jr. 4/05/91, for asn,asp,gln,glu and cters
CG2O3  CG321  HGA2     33.00    109.50   30.00   2.16300 ! PROT adm jr. 4/05/91, for asn,asp,gln,glu and cters
CG2O5  CG321  CG321    60.00    113.80 ! CHON, cyclohexanone; from PALD, propionaldehyde; yapol
CG2O5  CG321  HGA2     50.00    109.50 ! BTON, butanone; from ACO, acetone; yapol
CG321  CG321  HGA2     26.50    110.10   22.53   2.17900 ! PROT alkane update, adm jr., 3/2/92
CG3C41 CG321  NG311    43.70    110.00 ! ZINCqp00 , from CG321 CG321 NG311, PENALTY= 8.5
CG3C41 CG321  HGA2     42.00    109.00 ! ZINCqp00 , from CG3C31 CG321 HGA2, PENALTY= 1.9
NG311  CG321  HGA2     32.40    109.50   50.00   2.13000 ! PEI polymers, kevo
HGA2   CG321  HGA2     35.50    109.00    5.40   1.80200 ! PROT alkane update, adm jr., 3/2/92
CG321  CG3C41 CG3C41   95.00    101.00 ! ZINCqp00 , from CG2O4 CG3C41 CG3C41, PENALTY= 81
CG321  CG3C41 HGA1     34.50    110.10   22.53   2.17900 ! ZINCqp00 , from CG321 CG3RC1 HGA1, PENALTY= 48
CG3C41 CG3C41 CG3C41   70.00    106.00 ! CBU, cyclobutane; QM by Nikolay Simakov; lsk
CG3C41 CG3C41 CG3C52   95.00    101.00 ! ZINCqp00 , from CG2O4 CG3C41 CG3C41, PENALTY= 81
CG3C41 CG3C41 OG3C51   89.00     99.49 ! OXTN, oxetane, gmu
CG3C41 CG3C41 HGA1     46.00    110.50 ! ZINCqp00 , from CG3C41 CG3C41 HGA2, PENALTY= 0
CG3C41 CG3C41 HGA2     46.00    110.50 ! CBU, cyclobutane; QM by Nikolay Simakov; lsk
CG3C52 CG3C41 OG3C51   85.00     90.00 ! ZINCqp00 , from CG2O4 CG3C41 OG3C51, PENALTY= 81
HGA2   CG3C41 HGA2     28.00    105.00    5.40   1.80670 ! CBU, cyclobutane; AZDO, 2-azetidinone; QM by Nikolay Simakov; lsk & kevo
CG3C41 CG3C52 CG3C52   58.00    115.00    8.00   2.56100 ! ZINCqp00 , from CG321 CG3C51 CG3C52, PENALTY= 12.5
CG3C41 CG3C52 HGA2     34.60    110.10   22.53   2.17900 ! ZINCqp00 , from CG321 CG3C51 HGA1, PENALTY= 12.6
CG3C52 CG3C52 CG3C52   58.00    109.50   11.16   2.56100 ! THF, nucleotide CSD/NDB survey, 05/30/06, viv
CG3C52 CG3C52 OG3C51   45.00    111.10 ! THF 10/21/05, viv
CG3C52 CG3C52 HGA2     35.00    111.40   22.53   2.17900 ! TF2M, viv
OG3C51 CG3C52 HGA2     70.00    107.30 ! THF 10/21/05, viv
HGA2   CG3C52 HGA2     38.50    106.80    5.40   1.80200 ! THF, 10/17/05 viv
CG321  NG311  SG3O2    60.00    115.00 ! EESM, N-ethylethanesulfonamide, xxwy
CG321  NG311  HGP1     46.00    111.00 ! EESM, N-ethylethanesulfonamide, xxwy
SG3O2  NG311  HGP1     42.30    113.20 ! MMSM, N-methylmethanesulfonamide and other sulfonamides, xxwy
CG3C41 OG3C51 CG3C52   95.00    111.00 ! ZINCqp00 , from CG3C52 OG3C51 CG3C52, PENALTY= 206.5
CG2R61 SG3O2  NG311    70.00     97.00 ! MBSM, N-methylbenzenesulfonamide; PBSM, N-phenylbenzenesulfonamide; xxwy
CG2R61 SG3O2  OG2P1    60.00    101.00 ! BSAM, benzenesulfonamide, xxwy
NG311  SG3O2  OG2P1    75.00    110.50 ! MMSM, N-methylmethanesulfonamide and other sulfonamides, xxwy
OG2P1  SG3O2  OG2P1    85.00    121.00 ! DMSN, dimethyl sulfone; MSAM, methanesulfonamide and other sulfonamides; xxwy & xhe

DIHEDRALS
OG2D2  CG2O3  CG321  CG321      0.0500  6   180.00 ! PROT For side chains of asp,asn,glu,gln, (n=6) from KK(LK)
OG2D2  CG2O3  CG321  HGA2       0.0500  6   180.00 ! PROT For side chains of asp,asn,glu,gln, (n=6) from KK(LK)
CG321  CG2O5  CG2R61 CG2R61     0.2700  2   180.00 ! PHEK, phenyl ethyl ketone, mcs
OG2D3  CG2O5  CG2R61 CG2R61     1.5850  2   180.00 ! BIPHENYL ANALOGS unmodified, peml; verified by mcs
CG2R61 CG2O5  CG321  CG321      0.4000  1     0.00 ! ZINCqp00 , from CG2R61 CG2O5 CG321 CG331, PENALTY= 0.9
CG2R61 CG2O5  CG321  CG321      0.1700  2   180.00 ! ZINCqp00 , from CG2R61 CG2O5 CG321 CG331, PENALTY= 0.9
CG2R61 CG2O5  CG321  CG321      0.1300  3   180.00 ! ZINCqp00 , from CG2R61 CG2O5 CG321 CG331, PENALTY= 0.9
CG2R61 CG2O5  CG321  CG321      0.1000  6   180.00 ! ZINCqp00 , from CG2R61 CG2O5 CG321 CG331, PENALTY= 0.9
CG2R61 CG2O5  CG321  HGA2       0.1000  3     0.00 ! PHEK, phenyl ethyl ketone; from 3ACP, 3-acetylpyridine; mcs
OG2D3  CG2O5  CG321  CG321      0.7500  1   180.00 ! CHON, cyclohexanone; from BTON, butanone; yapol
OG2D3  CG2O5  CG321  CG321      0.1800  2   180.00 ! CHON, cyclohexanone; from BTON, butanone; yapol
OG2D3  CG2O5  CG321  CG321      0.0650  3   180.00 ! CHON, cyclohexanone; from BTON, butanone; yapol
OG2D3  CG2O5  CG321  CG321      0.0300  6     0.00 ! CHON, cyclohexanone; from BTON, butanone; yapol
OG2D3  CG2O5  CG321  HGA2       0.0000  3     0.00 ! BTON, butanone; from ACO, acetone; yapol
CG2O5  CG2R61 CG2R61 CG2R61     3.1000  2   180.00 ! BIPHENYL ANALOGS unmodified, peml
CG2O5  CG2R61 CG2R61 HGR61      2.4000  2   180.00 ! 3ACP, 3-acetylpyridine reset to default by kevo; verified by mcs
CG2R61 CG2R61 CG2R61 CG2R61     3.1000  2   180.00 ! PROT JES 8/25/89
CG2R61 CG2R61 CG2R61 SG3O2      3.0000  2   180.00 ! BSAM, benzenesulfonamide and other sulfonamides, xxwy
CG2R61 CG2R61 CG2R61 HGR61      4.2000  2   180.00 ! PROT JES 8/25/89 benzene
SG3O2  CG2R61 CG2R61 HGR61      2.1000  2   180.00 ! BSAM, benzenesulfonamide and other sulfonamides, xxwy
HGR61  CG2R61 CG2R61 HGR61      2.4000  2   180.00 ! PROT JES 8/25/89 benzene
CG2R61 CG2R61 SG3O2  NG311      0.2200  2     0.00 ! MBSM, N-methylbenzenesulfonamide; PBSM, N-phenylbenzenesulfonamide; xxwy
CG2R61 CG2R61 SG3O2  OG2P1      0.0000  6     0.00 ! BSAM, benzenesulfonamide and other sulfonamides, xxwy
CG2O3  CG321  CG321  CG2O5      0.2000  3     0.00 ! ZINCqp00 , from CG2O1 CG311 CG321 CG2O3, PENALTY= 7
CG2O3  CG321  CG321  HGA2       0.1950  3     0.00 ! PROT alkane update, adm jr., 3/2/92
CG2O5  CG321  CG321  HGA2       0.1950  3     0.00 ! CHON, cyclohexanone; from CG2O2 CG321 CG321 HGA2; yapol
HGA2   CG321  CG321  HGA2       0.2200  3     0.00 ! LIPID alkanes
NG311  CG321  CG3C41 CG3C41     0.1500  1   180.00 ! ZINCqp00 , from OG303 CG321 CG3RC1 CG3C31, PENALTY= 104.4
NG311  CG321  CG3C41 HGA1       0.1500  3     0.00 ! ZINCqp00 , from CG321 CG321 CG3RC1 HGA1, PENALTY= 87
HGA2   CG321  CG3C41 CG3C41     0.1950  3     0.00 ! ZINCqp00 , from HGA2 CG321 CG3RC1 CG3C31, PENALTY= 69.9
HGA2   CG321  CG3C41 HGA1       0.1500  3     0.00 ! ZINCqp00 , from HGA2 CG321 CG3RC1 HGA1, PENALTY= 48
CG3C41 CG321  NG311  SG3O2      0.1000  1     0.00 ! ZINCqp00 , from CG331 CG321 NG311 SG3O2, PENALTY= 9.4
CG3C41 CG321  NG311  SG3O2      0.7000  2     0.00 ! ZINCqp00 , from CG331 CG321 NG311 SG3O2, PENALTY= 9.4
CG3C41 CG321  NG311  SG3O2      0.1000  3     0.00 ! ZINCqp00 , from CG331 CG321 NG311 SG3O2, PENALTY= 9.4
CG3C41 CG321  NG311  HGP1       0.1000  3     0.00 ! ZINCqp00 , from CG331 CG321 NG311 HGP1, PENALTY= 9.4
HGA2   CG321  NG311  SG3O2      0.1000  3     0.00 ! EESM, N-ethylethanesulfonamide, xxwy
HGA2   CG321  NG311  HGP1       0.0500  3     0.00 ! EESM, N-ethylethanesulfonamide, xxwy
CG321  CG3C41 CG3C41 CG3C41     1.4300  3     0.00 ! ZINCqp00 , from CG3C41 CG3C41 CG3C41 CG3C41, PENALTY= 32.9
CG321  CG3C41 CG3C41 CG3C52     1.4300  3     0.00 ! ZINCqp00 , from CG3C41 CG3C41 CG3C41 CG3C41, PENALTY= 63.7
CG321  CG3C41 CG3C41 OG3C51     0.0000  3     0.00 ! ZINCqp00 , from CG3C41 CG3C41 CG3C41 OG3C51, PENALTY= 32.9
CG321  CG3C41 CG3C41 HGA2       0.5700  3     0.00 ! ZINCqp00 , from CG3C41 CG3C41 CG3C41 HGA2, PENALTY= 32.9
CG3C41 CG3C41 CG3C41 CG3C41     1.4300  3     0.00 ! CBU, cyclobutane; QM by Nikolay Simakov; lsk
CG3C41 CG3C41 CG3C41 CG3C52     1.4300  3     0.00 ! ZINCqp00 , from CG3C41 CG3C41 CG3C41 CG3C41, PENALTY= 30.8
CG3C41 CG3C41 CG3C41 OG3C51     0.0000  3     0.00 ! OXTN, oxetane, gmu
CG3C41 CG3C41 CG3C41 HGA1       0.5700  3     0.00 ! ZINCqp00 , from CG3C41 CG3C41 CG3C41 HGA2, PENALTY= 0
CG3C41 CG3C41 CG3C41 HGA2       0.5700  3     0.00 ! CBU, cyclobutane; QM by Nikolay Simakov; lsk
CG3C52 CG3C41 CG3C41 HGA1       0.5700  3     0.00 ! ZINCqp00 , from CG3C41 CG3C41 CG3C41 HGA2, PENALTY= 30.8
CG3C52 CG3C41 CG3C41 HGA2       0.5700  3     0.00 ! ZINCqp00 , from CG3C41 CG3C41 CG3C41 HGA2, PENALTY= 30.8
OG3C51 CG3C41 CG3C41 HGA1       0.1900  3     0.00 ! ZINCqp00 , from OG3C51 CG3C41 CG3C41 HGA2, PENALTY= 0
OG3C51 CG3C41 CG3C41 HGA2       0.1900  3     0.00 ! OXTN, oxetane, gmu
HGA1   CG3C41 CG3C41 HGA2       0.0000  3     0.00 ! ZINCqp00 , from HGA2 CG3C41 CG3C41 HGA2, PENALTY= 0
HGA2   CG3C41 CG3C41 HGA2       0.0000  3     0.00 ! CBU, cyclobutane, kevo
CG3C41 CG3C41 CG3C52 CG3C52     0.2000  3     0.00 ! ZINCqp00 , from CG321 CG321 CG3RC1 CG3C52, PENALTY= 169.5
CG3C41 CG3C41 CG3C52 HGA2       0.1950  3     0.00 ! ZINCqp00 , from HGA2 CG321 CG3RC1 CG3C31, PENALTY= 134.9
OG3C51 CG3C41 CG3C52 CG3C52     0.4700  1   180.00 ! ZINCqp00 , from CG331 CG321 CG3C31 OG3C31, PENALTY= 178.4
OG3C51 CG3C41 CG3C52 CG3C52     0.1300  3     0.00 ! ZINCqp00 , from CG331 CG321 CG3C31 OG3C31, PENALTY= 178.4
OG3C51 CG3C41 CG3C52 HGA2       0.5000  1     0.00 ! ZINCqp00 , from HGA2 CG321 CG3C31 OG3C31, PENALTY= 147.5
OG3C51 CG3C41 CG3C52 HGA2       0.2700  3     0.00 ! ZINCqp00 , from HGA2 CG321 CG3C31 OG3C31, PENALTY= 147.5
CG3C41 CG3C41 OG3C51 CG3C52     0.5000  3     0.00 ! ZINCqp00 , from CG3C41 CG3C41 OG3C51 CG3C41, PENALTY= 30.8
CG3C52 CG3C41 OG3C51 CG3C52     0.5000  3     0.00 ! ZINCqp00 , from CG3C41 CG3C41 OG3C51 CG3C41, PENALTY= 61.6
CG3C41 CG3C52 CG3C52 CG3C52     0.1900  3     0.00 ! ZINCqp00 , from CG321 CG3C51 CG3C52 CG3C52, PENALTY= 12.5
CG3C41 CG3C52 CG3C52 HGA2       0.1900  3     0.00 ! ZINCqp00 , from CG321 CG3C51 CG3C52 HGA2, PENALTY= 12.5
CG3C52 CG3C52 CG3C52 OG3C51     0.0000  3     0.00 ! THF, 05/30/06, viv
CG3C52 CG3C52 CG3C52 HGA2       0.1900  3     0.00 ! alkane, 4/98, yin and mackerell, thf, viv
OG3C51 CG3C52 CG3C52 HGA2       0.1900  3     0.00 ! alkane, 4/98, yin and mackerell, thf viv
HGA2   CG3C52 CG3C52 HGA2       0.1900  3     0.00 ! alkane, 4/98, yin and mackerell, thf, viv
CG3C52 CG3C52 OG3C51 CG3C41     0.5000  3     0.00 ! ZINCqp00 , from CG3C52 CG3C52 OG3C51 CG3C52, PENALTY= 26.5
HGA2   CG3C52 OG3C51 CG3C41     0.3000  3     0.00 ! ZINCqp00 , from HGA2 CG3C52 OG3C51 CG3C52, PENALTY= 26.5
CG321  NG311  SG3O2  CG2R61     1.5000  2     0.00 ! OBTZ, sulfonamide heterocycle in drug HCTZ, xxwy
CG321  NG311  SG3O2  CG2R61     0.5000  3     0.00 ! OBTZ, sulfonamide heterocycle in drug HCTZ, xxwy
CG321  NG311  SG3O2  OG2P1      0.2000  3     0.00 ! EESM, N-ethylethanesulfonamide, xxwy
HGP1   NG311  SG3O2  CG2R61     1.2000  1   180.00 ! MBSM, N-methylbenzenesulfonamide; PBSM, N-phenylbenzenesulfonamide; xxwy
HGP1   NG311  SG3O2  CG2R61     1.1000  2     0.00 ! MBSM, N-methylbenzenesulfonamide; PBSM, N-phenylbenzenesulfonamide; xxwy
HGP1   NG311  SG3O2  CG2R61     0.5000  3     0.00 ! MBSM, N-methylbenzenesulfonamide; PBSM, N-phenylbenzenesulfonamide; xxwy
HGP1   NG311  SG3O2  OG2P1      0.2000  3     0.00 ! MMSM, N-methylmethanesulfonamide and other sulfonamides, xxwy

IMPROPERS
CG2O3  OG2D2  OG2D2  CG321     96.0000  0     0.00 ! PROT 90.0->96.0 acetate, single impr (KK) correct conversion from wildcard CC X X CT2 which itself may or may not be correct
CG2O5  CG2R61 CG321  OG2D3     72.0000  0     0.00 ! PHEK, phenyl ethyl ketone; mcs

END
RETURN
```
