## Supplementary material for "Identifying Artifacts from Large Library Docking": Example cases for running cross-filtering: ZINCqp000001tfWw.str

```
* Toppar stream file generated by
* CHARMM General Force Field (CGenFF) program version 2.5.1
* For use with CGenFF version 4.6
*

read rtf card append
* Topologies generated by
* CHARMM General Force Field (CGenFF) program version 2.5.1
*
36 1

! "penalty" is the highest penalty score of the associated parameters.
! Penalties lower than 10 indicate the analogy is fair; penalties between 10
! and 50 mean some basic validation is recommended; penalties higher than
! 50 indicate poor analogy and mandate extensive validation/optimization.

RESI ZINCqp00       0.000 ! param penalty= 192.000 ; charge penalty= 158.056
!RING * 5 C2 C3 C4 N1 N6
!RING * 6 C5 C6 C7 C8 C9 C18
!RING * 6 C12 C13 C14 C15 C16 C17
!RING * 5 N3 N4 N5 C12 C13
GROUP            ! CHARGE   CH_PENALTY
ATOM C1     CG331  -0.277 !   91.832
ATOM C2     CG2R51  0.129 !  146.133
ATOM C3     CG2R51 -0.159 !   46.719
ATOM C4     CG2R53  0.320 !   55.128
ATOM O1     OG2D1  -0.491 !    3.448
ATOM N1     NG2R53  0.320 !   74.849
ATOM C5     CG2R61  0.248 !   45.994
ATOM C6     CG2R61 -0.116 !    3.599
ATOM C7     CG2R61 -0.119 !    0.437
ATOM C8     CG2R61 -0.114 !    0.000
ATOM C9     CG2R61  0.135 !    0.437
ATOM N2     NG2S1  -0.482 !    0.000
ATOM C10    CG2O1   0.515 !   26.062
ATOM O2     OG2D1  -0.511 !    0.000
ATOM C11    CG321   0.204 !   23.588
ATOM N3     NG2R51  0.300 !   22.552
ATOM N4     NG2R50 -0.358 !   20.549
ATOM N5     NG2R50 -0.340 !   14.358
ATOM C12    CG2R51  0.375 !    1.554
ATOM C13    CG2R51 -0.506 !    0.668
ATOM C14    CG321  -0.021 !    0.557
ATOM C15    CG321  -0.177 !    0.000
ATOM C16    CG321  -0.169 !    0.274
ATOM C17    CG321  -0.214 !    1.547
ATOM C18    CG2R61 -0.115 !    3.599
ATOM N6     NG2D1  -0.591 !  158.056
ATOM H1     HGA3    0.090 !    2.250
ATOM H2     HGA3    0.090 !    2.250
ATOM H3     HGA3    0.090 !    2.250
ATOM H4     HGR51   0.235 !   29.988
ATOM H5     HGR61   0.115 !    0.050
ATOM H6     HGR61   0.115 !    0.000
ATOM H7     HGR61   0.115 !    0.000
ATOM H8     HGP1    0.349 !    0.000
ATOM H9     HGA2    0.090 !    0.000
ATOM H10    HGA2    0.090 !    0.000
ATOM H11    HGA2    0.090 !    0.000
ATOM H12    HGA2    0.090 !    0.000
ATOM H13    HGA2    0.090 !    0.000
ATOM H14    HGA2    0.090 !    0.000
ATOM H15    HGA2    0.090 !    0.000
ATOM H16    HGA2    0.090 !    0.000
ATOM H17    HGA2    0.090 !    0.000
ATOM H18    HGA2    0.090 !    0.000
ATOM H19    HGR61   0.115 !    0.050

BOND C1   C2  
BOND C1   H1  
BOND C1   H2  
BOND C1   H3  
BOND C2   N6  
BOND C2   C3  
BOND C3   C4  
BOND C3   H4  
BOND C4   O1  
BOND C4   N1  
BOND N1   C5  
BOND N1   N6  
BOND C5   C18 
BOND C5   C6  
BOND C6   C7  
BOND C6   H5  
BOND C7   C8  
BOND C7   H6  
BOND C8   C9  
BOND C8   H7  
BOND C9   N2  
BOND C9   C18 
BOND N2   C10 
BOND N2   H8  
BOND C10  O2  
BOND C10  C11 
BOND C11  N3  
BOND C11  H9  
BOND C11  H10 
BOND N3   C13 
BOND N3   N4  
BOND N4   N5  
BOND N5   C12 
BOND C12  C17 
BOND C12  C13 
BOND C13  C14 
BOND C14  C15 
BOND C14  H11 
BOND C14  H12 
BOND C15  C16 
BOND C15  H13 
BOND C15  H14 
BOND C16  C17 
BOND C16  H15 
BOND C16  H16 
BOND C17  H17 
BOND C17  H18 
BOND C18  H19 
IMPR C4     C3     N1     O1    
IMPR C10    C11    N2     O2    

END

read param card flex append
* Parameters generated by analogy by
* CHARMM General Force Field (CGenFF) program version 2.5.1
*

! Penalties lower than 10 indicate the analogy is fair; penalties between 10
! and 50 mean some basic validation is recommended; penalties higher than
! 50 indicate poor analogy and mandate extensive validation/optimization.

BONDS
CG2O1  CG321   250.00     1.4900 ! PROT Ala Dipeptide (5/91)
CG2O1  NG2S1   370.00     1.3450 ! PROT Alanine Dipeptide ab initio calc's (LK)
CG2O1  OG2D1   620.00     1.2300 ! PROT Peptide geometry, condensed phase (LK)
CG2R51 CG2R51  410.00     1.3600 ! PROT histidine, adm jr., 6/27/90
CG2R51 CG2R53  264.00     1.5080 ! B2FO, 5H-furan-2-one, ctsai
CG2R51 CG321   229.63     1.5000 ! PROT his, adm jr., 7/22/89, FC from CT2CT, BL from crystals
CG2R51 CG331   229.63     1.5000 ! PROT his, adm jr., 7/22/89, FC from CT2CT, BL from crystals
CG2R51 NG2D1   625.00     1.3660 ! ZINCqp00 , from CG2R61 NG2D1, PENALTY= 45
CG2R51 NG2R50  400.00     1.3800 ! PROT his, ADM JR., 7/20/89
CG2R51 NG2R51  400.00     1.3800 ! PROT his, ADM JR., 7/20/89
CG2R51 HGR51   350.00     1.0800 ! INDO/TRP
CG2R53 NG2R53  460.00     1.3800 !460 370 *NEW* 2PDO, 2-pyrrolidinone, kevo
CG2R53 OG2D1   570.00     1.2350 !560 620 *NEW* 2PDO, 2-pyrrolidinone, kevo
CG2R61 CG2R61  305.00     1.3750 ! PROT benzene, JES 8/25/89
CG2R61 NG2R53  305.00     1.4140 ! ZINCqp00 , from CG2R61 NG2S1, PENALTY= 30
CG2R61 NG2S1   305.00     1.4140 ! RETINOL PACP
CG2R61 HGR61   340.00     1.0800 ! PROT phe,tyr JES 8/25/89
CG321  CG321   222.50     1.5300 ! PROT alkane update, adm jr., 3/2/92
CG321  NG2R51  400.00     1.4580 ! ETRZ, 1-Ethyl-1,2,3-triazole, from CG331 NG2R51, kevo
CG321  HGA2    309.00     1.1110 ! PROT alkane update, adm jr., 3/2/92
CG331  HGA3    322.00     1.1110 ! PROT alkane update, adm jr., 3/2/92
NG2D1  NG2R53  550.00     1.3600 ! ZINCqp00 , from NG2D1 NG2S1, PENALTY= 30
NG2R50 NG2R50  340.00     1.2900 ! OXAD, oxadiazole123
NG2R50 NG2R51  360.00     1.3550 ! PYRZ, pyrazole
NG2S1  HGP1    440.00     0.9970 ! PROT Alanine Dipeptide ab initio calc's (LK)

ANGLES
CG321  CG2O1  NG2S1    80.00    116.50 ! PROT NMA Vib Modes (LK)
CG321  CG2O1  OG2D1    80.00    121.00 ! PROT Alanine Dipeptide ab initio calc's (LK)
NG2S1  CG2O1  OG2D1    80.00    122.50 ! PROT NMA Vib Modes (LK)
CG2R51 CG2R51 CG2R53  100.00    116.50 ! B2FO, 5H-furan-2-one, ctsai
CG2R51 CG2R51 CG321    45.80    130.00 ! PROT his, ADM JR., 7/22/89, FC=>CT2CA CA,BA=> CRYSTALS
CG2R51 CG2R51 CG331    45.80    130.00 ! PROT his, ADM JR., 7/22/89, FC=>CT2CA CA,BA=> CRYSTALS
CG2R51 CG2R51 NG2D1    34.88    154.35 ! ZINCqp00 , from CG2DC1 CG2R51 CG2R51, PENALTY= 39.5
CG2R51 CG2R51 NG2R50  130.00    110.00 ! PROT his, ADM JR., 7/20/89
CG2R51 CG2R51 NG2R51  130.00    106.00 !adm,dec06 110.6, PROT his, ADM JR., 7/20/89
CG2R51 CG2R51 HGR51    32.00    126.40   25.00   2.17300 ! INDO/TRP
CG2R53 CG2R51 HGR51    10.00    117.10 ! B2FO, 5H-furan-2-one, ctsai
CG321  CG2R51 NG2R50   45.80    120.00 ! PROT his, ADM JR., 7/22/89, FC FROM CA CT2CT
CG321  CG2R51 NG2R51   45.80    124.00 ! PROT his, ADM JR., 7/22/89, FC FROM CA CT2CT
CG331  CG2R51 NG2D1    63.00    121.00   32.00   2.48300 ! ZINCqp00 , from NG2D1 CG2R64 NG2P1, PENALTY= 136.5
CG2R51 CG2R53 NG2R53   55.00    108.50 ! ZINCqp00 , from CG251O CG2R53 NG2R53, PENALTY= 3.5
CG2R51 CG2R53 OG2D1    60.80    127.50 ! B2FO, 5H-furan-2-one, ctsai
NG2R53 CG2R53 OG2D1    65.00    127.80 ! 2PDO, 2-pyrrolidinone, kevo
CG2R61 CG2R61 CG2R61   40.00    120.00   35.00   2.41620 ! PROT JES 8/25/89
CG2R61 CG2R61 NG2R53   40.00    120.00   35.00   2.41620 ! ZINCqp00 , from CG2R61 CG2R61 NG2S1, PENALTY= 1
CG2R61 CG2R61 NG2S1    40.00    120.00   35.00   2.41620 ! RESI PACP, FRET AND OTHERS
CG2R61 CG2R61 HGR61    30.00    120.00   22.00   2.15250 ! PROT JES 8/25/89 benzene
CG2O1  CG321  NG2R51   41.03    108.18 ! XYG, by ac_aa                
CG2O1  CG321  HGA2     33.00    109.50   30.00   2.16300 ! PROT alanine dipeptide, 5/09/91
CG2R51 CG321  CG321    58.35    114.00 ! WBG, from CG2R51 CG321 CG311, yxu
CG2R51 CG321  HGA2     55.00    109.50 ! INDO/TRP
CG321  CG321  CG321    58.35    113.60   11.16   2.56100 ! PROT alkane update, adm jr., 3/2/92
CG321  CG321  HGA2     26.50    110.10   22.53   2.17900 ! PROT alkane update, adm jr., 3/2/92
NG2R51 CG321  HGA2     33.43    110.10 ! ETRZ, 1-Ethyl-1,2,3-triazole, from NG2R51 CG331 HGA3, kevo
HGA2   CG321  HGA2     35.50    109.00    5.40   1.80200 ! PROT alkane update, adm jr., 3/2/92
CG2R51 CG331  HGA3     55.00    109.50 ! INDO/TRP
HGA3   CG331  HGA3     35.50    108.40    5.40   1.80200 ! PROT alkane update, adm jr., 3/2/92
CG2R51 NG2D1  NG2R53   90.00    118.02 ! ZINCqp00 , from CG2O1 NG2D1 CG2R61, PENALTY= 63.5
CG2R51 NG2R50 NG2R50  110.00    106.80 ! OXAD, oxadiazole123 @@@@@ Kenno: 107.1 --> 106.8 @@@@@
NG2R50 NG2R50 NG2R51  160.00    102.20 ! TRZ3, triazole123 @@@@@ Kenno: 101.9 --> 102.2 @@@@@
CG2R51 NG2R51 CG321    70.00    127.10 ! ETRZ, 1-Ethyl-1,2,3-triazole, kevo
CG2R51 NG2R51 NG2R50  160.00    115.00 ! PYRZ, pyrazole
CG321  NG2R51 NG2R50   70.00    117.90 ! ETRZ, 1-Ethyl-1,2,3-triazole, kevo
CG2R53 NG2R53 CG2R61   40.00    127.00 ! ZINCqp00 , from CG2R51 NG2R51 CG2R61, PENALTY= 62.5
CG2R53 NG2R53 NG2D1    50.00    120.00 ! ZINCqp00 , from CG2R53 NG2R53 CG321, PENALTY= 67
CG2R61 NG2R53 NG2D1    50.00    115.00 ! ZINCqp00 , from CG2O1 NG2S1 NG2D1, PENALTY= 60
CG2O1  NG2S1  CG2R61   50.00    120.00 ! RESI PACP, FRET AND OTHERS
CG2O1  NG2S1  HGP1     34.00    123.00 ! PROT NMA Vib Modes (LK)
CG2R61 NG2S1  HGP1     34.00    117.00 ! RESI PACP, FRET AND OTHERS

DIHEDRALS
NG2S1  CG2O1  CG321  NG2R51     0.5854  1     0.00 ! XYG, by ac_aa
NG2S1  CG2O1  CG321  HGA2       0.0000  3     0.00 ! PROT, sp2-methyl, no torsion potential
OG2D1  CG2O1  CG321  NG2R51     0.3000  1     0.00 ! B2H, by ac_aa
OG2D1  CG2O1  CG321  HGA2       0.0000  3   180.00 ! PROT adm jr., 8/13/90  geometry and vibrations
CG321  CG2O1  NG2S1  CG2R61     1.6000  1     0.00 ! 3APP, Alpha-Benzyl Gamma-3-Amino Pyridine GA CDCA Amide, cacha
CG321  CG2O1  NG2S1  CG2R61     2.5000  2   180.00 ! 3APP, Alpha-Benzyl Gamma-3-Amino Pyridine GA CDCA Amide, cacha
CG321  CG2O1  NG2S1  HGP1       2.5000  2   180.00 ! PROT Gives appropriate NMA cis/trans barrier. (LK)
OG2D1  CG2O1  NG2S1  CG2R61     2.5000  2   180.00 ! RETINOL PACP
OG2D1  CG2O1  NG2S1  HGP1       2.5000  2   180.00 ! PROT Gives appropriate NMA cis/trans barrier. (LK)
CG2R53 CG2R51 CG2R51 CG331      4.3000  2   180.00 ! ZINCqp00 , from CG2R51 CG2R51 CG2R51 CG331, PENALTY= 2.5
CG2R53 CG2R51 CG2R51 NG2D1      0.0000  2   180.00 ! ZINCqp00 , from CG2DC1 CG2R51 CG2R51 CG2R51, PENALTY= 42
CG321  CG2R51 CG2R51 CG321      2.0000  2   180.00 ! TICA model for D3R, xxwy
CG321  CG2R51 CG2R51 NG2R50     3.0000  2   180.00 ! PROT his, ADM JR., 7/22/89
CG321  CG2R51 CG2R51 NG2R51     3.0000  2   180.00 ! PROT his, ADM JR., 7/22/89
CG331  CG2R51 CG2R51 HGR51      1.0000  2   180.00 ! sidechai , from CG331 CG2R51 CG2R51 HGR52, penalty= 0.5 R1A THA3 THG2
NG2D1  CG2R51 CG2R51 HGR51      0.3739  2   180.00 ! ZINCqp00 , from CG2DC1 CG2R51 CG2R51 HGR52, PENALTY= 40
NG2R50 CG2R51 CG2R51 NG2R51    14.0000  2   180.00 ! PROT his, ADM JR., 7/20/89
CG2R51 CG2R51 CG2R53 NG2R53     4.0000  2   180.00 ! ZINCqp00 , from CG2R51 CG2R51 CG2R51 NG2R51, PENALTY= 37
CG2R51 CG2R51 CG2R53 OG2D1      1.2000  2   180.00 ! B2FO, from CG2RC0 CG25C1 CG2R53 OG2D1, ctsai
HGR51  CG2R51 CG2R53 NG2R53     3.5000  2   180.00 ! ZINCqp00 , from NG2R51 CG2R51 CG2R51 HGR51, PENALTY= 37
HGR51  CG2R51 CG2R53 OG2D1      4.5000  2   180.00 ! B2FO, from OG2R50 CG2R51 CG2R51 HGR51, ctsai
CG2R51 CG2R51 CG321  CG321      0.2000  1     0.00 ! INCA model for D3R, xxwy, from WBG, from CG2R51 CG2R51 CG321 CG311, yxu
CG2R51 CG2R51 CG321  CG321      0.2700  2     0.00 ! INCA model for D3R, xxwy
CG2R51 CG2R51 CG321  HGA2       0.0000  3     0.00 ! PROT 4-methylimidazole 4-21G//rot bar. adm jr., 9/4/89
NG2R50 CG2R51 CG321  CG321      0.1900  3     0.00 ! ZINCqp00 , from NG2R50 CG2R51 CG321 CG311, PENALTY= 0.6
NG2R50 CG2R51 CG321  HGA2       0.1900  3     0.00 ! PROT 4-METHYLIMIDAZOLE 4-21G//ROT BAR. ADM JR., 9/4/89
NG2R51 CG2R51 CG321  CG321      0.1900  3     0.00 ! TICA model for D3R, xxwy
NG2R51 CG2R51 CG321  HGA2       0.1900  3     0.00 ! PROT 4-METHYLIMIDAZOLE 4-21G//ROT BAR. ADM JR., 9/4/89
CG2R51 CG2R51 CG331  HGA3       0.0000  3     0.00 ! PROT 4-methylimidazole 4-21G//rot bar. adm jr., 9/4/89
NG2D1  CG2R51 CG331  HGA3       0.1900  3     0.00 ! ZINCqp00 , from NG2R50 CG2R51 CG331 HGA3, PENALTY= 45
CG2R51 CG2R51 NG2D1  NG2R53     3.7993  1     0.00 ! ZINCqp00 , from CG2R61 CG2R61 NG2D1 CG2O1, PENALTY= 148.5
CG2R51 CG2R51 NG2D1  NG2R53     3.2897  2   180.00 ! ZINCqp00 , from CG2R61 CG2R61 NG2D1 CG2O1, PENALTY= 148.5
CG2R51 CG2R51 NG2D1  NG2R53     1.3384  3     0.00 ! ZINCqp00 , from CG2R61 CG2R61 NG2D1 CG2O1, PENALTY= 148.5
CG2R51 CG2R51 NG2D1  NG2R53     0.2200  4     0.00 ! ZINCqp00 , from CG2R61 CG2R61 NG2D1 CG2O1, PENALTY= 148.5
CG2R51 CG2R51 NG2D1  NG2R53     0.5549  5   180.00 ! ZINCqp00 , from CG2R61 CG2R61 NG2D1 CG2O1, PENALTY= 148.5
CG2R51 CG2R51 NG2D1  NG2R53     0.3579  6   180.00 ! ZINCqp00 , from CG2R61 CG2R61 NG2D1 CG2O1, PENALTY= 148.5
CG331  CG2R51 NG2D1  NG2R53     3.8319  1   180.00 ! ZINCqp00 , from CG331 CG2O1 NG2D1 CG2R61, PENALTY= 192
CG331  CG2R51 NG2D1  NG2R53     1.9865  2   180.00 ! ZINCqp00 , from CG331 CG2O1 NG2D1 CG2R61, PENALTY= 192
CG331  CG2R51 NG2D1  NG2R53     0.9745  3     0.00 ! ZINCqp00 , from CG331 CG2O1 NG2D1 CG2R61, PENALTY= 192
CG331  CG2R51 NG2D1  NG2R53     1.7523  4     0.00 ! ZINCqp00 , from CG331 CG2O1 NG2D1 CG2R61, PENALTY= 192
CG331  CG2R51 NG2D1  NG2R53     1.3108  5   180.00 ! ZINCqp00 , from CG331 CG2O1 NG2D1 CG2R61, PENALTY= 192
CG331  CG2R51 NG2D1  NG2R53     0.4805  6     0.00 ! ZINCqp00 , from CG331 CG2O1 NG2D1 CG2R61, PENALTY= 192
CG2R51 CG2R51 NG2R50 NG2R50     8.5000  2   180.00 ! OXAD, oxadiazole123
CG321  CG2R51 NG2R50 NG2R50     7.0000  2   180.00 ! ZINCqp00 , from CG321 CG2R53 NG2R50 NG2R50, PENALTY= 28
CG2R51 CG2R51 NG2R51 CG321      0.0000  1     0.00 ! ETRZ, 1-Ethyl-1,2,3-triazole, from CG2R51 CG2R51 NG2R51 CG3C51, kevo
CG2R51 CG2R51 NG2R51 NG2R50    10.0000  2   180.00 ! PYRZ, pyrazole
CG321  CG2R51 NG2R51 CG321      3.0673  2     0.00 ! ZINCqp00 , from CG321 CG2R51 NG2R51 CG331, PENALTY= 0.9
CG321  CG2R51 NG2R51 NG2R50     4.3062  2   180.00 ! HIX, by ac_aa
CG2R51 CG2R53 NG2R53 CG2R61     1.5000  2   180.00 ! ZINCqp00 , from CG251O CG2R53 NG2R53 CG2R53, PENALTY= 55.5
CG2R51 CG2R53 NG2R53 NG2D1      1.6000  1     0.00 ! ZINCqp00 , from CG251O CG2R53 NG2R53 CG311, PENALTY= 71.1
CG2R51 CG2R53 NG2R53 NG2D1      2.5000  2   180.00 ! ZINCqp00 , from CG251O CG2R53 NG2R53 CG311, PENALTY= 71.1
OG2D1  CG2R53 NG2R53 CG2R61     0.2000  2   180.00 ! ZINCqp00 , from OG2D1 CG2R53 NG2R53 CG2RC0, PENALTY= 47.5
OG2D1  CG2R53 NG2R53 NG2D1      2.5000  2   180.00 ! ZINCqp00 , from OG2D1 CG2R53 NG2R53 CG321, PENALTY= 67
CG2R61 CG2R61 CG2R61 CG2R61     3.1000  2   180.00 ! PROT JES 8/25/89
CG2R61 CG2R61 CG2R61 NG2R53     3.1000  2   180.00 ! ZINCqp00 , from CG2R61 CG2R61 CG2R61 NG2S1, PENALTY= 1
CG2R61 CG2R61 CG2R61 NG2S1      3.1000  2   180.00 ! RETINOL PACP
CG2R61 CG2R61 CG2R61 HGR61      4.2000  2   180.00 ! PROT JES 8/25/89 benzene
NG2R53 CG2R61 CG2R61 HGR61      2.4000  2   180.00 ! ZINCqp00 , from NG2S1 CG2R61 CG2R61 HGR61, PENALTY= 1
NG2S1  CG2R61 CG2R61 HGR61      2.4000  2   180.00 ! RETINOL PACP Kenno: 4.2 -> 2.4
HGR61  CG2R61 CG2R61 HGR61      2.4000  2   180.00 ! PROT JES 8/25/89 benzene
CG2R61 CG2R61 NG2R53 CG2R53     0.2000  1     0.00 ! ZINCqp00 , from CG2R61 CG2R61 NG2R51 CG2R51, PENALTY= 62.5
CG2R61 CG2R61 NG2R53 CG2R53     1.1000  2   180.00 ! ZINCqp00 , from CG2R61 CG2R61 NG2R51 CG2R51, PENALTY= 62.5
CG2R61 CG2R61 NG2R53 CG2R53     0.6000  3     0.00 ! ZINCqp00 , from CG2R61 CG2R61 NG2R51 CG2R51, PENALTY= 62.5
CG2R61 CG2R61 NG2R53 NG2D1      1.2000  2   180.00 ! ZINCqp00 , from CG2R61 CG2R61 NG2S1 CG2O1, PENALTY= 83
CG2R61 CG2R61 NG2S1  CG2O1      1.2000  2   180.00 ! RETINOL PACP
CG2R61 CG2R61 NG2S1  HGP1       0.5000  2   180.00 ! RETINOL PACP
CG2R51 CG321  CG321  CG321      0.0400  3     0.00 ! INCA model for D3R, xxwy
CG2R51 CG321  CG321  HGA2       0.2000  3     0.00 ! INCA model for D3R, xxwy
CG321  CG321  CG321  CG321      0.0645  2     0.00 ! LIPID alkane, 4/04, jbk (Jeff Klauda)
CG321  CG321  CG321  CG321      0.1497  3   180.00 ! LIPID alkane, 4/04, jbk
CG321  CG321  CG321  CG321      0.0946  4     0.00 ! LIPID alkane, 4/04, jbk
CG321  CG321  CG321  CG321      0.1125  5     0.00 ! LIPID alkane, 4/04, jbk
CG321  CG321  CG321  HGA2       0.1950  3     0.00 ! LIPID alkanes
HGA2   CG321  CG321  HGA2       0.2200  3     0.00 ! LIPID alkanes
CG2O1  CG321  NG2R51 CG2R51     0.8947  1   180.00 ! B2H, by ac_aa
CG2O1  CG321  NG2R51 CG2R51     0.4246  2   180.00 ! B2H, by ac_aa
CG2O1  CG321  NG2R51 CG2R51     0.4842  3     0.00 ! B2H, by ac_aa
CG2O1  CG321  NG2R51 NG2R50     0.8947  1   180.00 ! ZINCqp00 , from CG2O1 CG321 NG2R51 CG2R51, PENALTY= 46.5
CG2O1  CG321  NG2R51 NG2R50     0.4246  2   180.00 ! ZINCqp00 , from CG2O1 CG321 NG2R51 CG2R51, PENALTY= 46.5
CG2O1  CG321  NG2R51 NG2R50     0.4842  3     0.00 ! ZINCqp00 , from CG2O1 CG321 NG2R51 CG2R51, PENALTY= 46.5
HGA2   CG321  NG2R51 CG2R51     0.0000  3     0.00 ! ETRZ, 1-Ethyl-1,2,3-triazole, from HGA3 CG331 NG2R51 CG2R53, kevo
HGA2   CG321  NG2R51 NG2R50     0.0000  3     0.00 ! ETRZ, 1-Ethyl-1,2,3-triazole, from HGA3 CG331 NG2R51 CG2R53, kevo
CG2R51 NG2D1  NG2R53 CG2R53     3.4000  1   180.00 ! ZINCqp00 , from CG2D1 NG2D1 NG2S1 CG2O1, PENALTY= 162
CG2R51 NG2D1  NG2R53 CG2R53     1.3000  2   180.00 ! ZINCqp00 , from CG2D1 NG2D1 NG2S1 CG2O1, PENALTY= 162
CG2R51 NG2D1  NG2R53 CG2R61     3.4000  1   180.00 ! ZINCqp00 , from CG2D1 NG2D1 NG2S1 CG2O1, PENALTY= 122
CG2R51 NG2D1  NG2R53 CG2R61     1.3000  2   180.00 ! ZINCqp00 , from CG2D1 NG2D1 NG2S1 CG2O1, PENALTY= 122
CG2R51 NG2R50 NG2R50 NG2R51    14.0000  2   180.00 ! TRZ3, triazole123
NG2R50 NG2R50 NG2R51 CG2R51     8.5000  2   180.00 ! TRZ3, triazole123
NG2R50 NG2R50 NG2R51 CG321      2.5000  2   180.00 ! ETRZ, 1-Ethyl-1,2,3-triazole, from NG2R50 NG2R50 NG2R51 HGP1, kevo

IMPROPERS
CG2O1  CG321  NG2S1  OG2D1    120.0000  0     0.00 ! PROT NMA Vibrational Modes (LK) WILDCARD
CG2R53 CG2R51 NG2R53 OG2D1     90.0000  0     0.00 ! ZINCqp00 , from CG2R53 CG251O NG2R53 OG2D1, PENALTY= 7.9

END
RETURN
```
