## Supplementary material for "Identifying Artifacts from Large Library Docking": Example cases for running cross-filtering: ZINCqp000001wOo4.str

```
* Toppar stream file generated by
* CHARMM General Force Field (CGenFF) program version 2.5.1
* For use with CGenFF version 4.6
*

read rtf card append
* Topologies generated by
* CHARMM General Force Field (CGenFF) program version 2.5.1
*
36 1

! "penalty" is the highest penalty score of the associated parameters.
! Penalties lower than 10 indicate the analogy is fair; penalties between 10
! and 50 mean some basic validation is recommended; penalties higher than
! 50 indicate poor analogy and mandate extensive validation/optimization.

RESI ZINCqp00      -1.000 ! param penalty= 200.000 ; charge penalty=  89.497
!RING * 6 C13 C14 C15 C16 C17 C18
!RING * 5 C7 C8 C10 C11 O5
!RING * 5 N1 C2 C3 C4 C12
GROUP            ! CHARGE   CH_PENALTY
ATOM C1     CG331  -0.084 !   68.114
ATOM N1     NG2R53 -0.490 !   75.858
ATOM C2     CG2R53  0.319 !   20.768
ATOM O1     OG2D1  -0.459 !    0.227
ATOM C3     CG3C52 -0.023 !   23.604
ATOM C4     CG3C51 -0.097 !   19.311
ATOM H1     HGA1    0.090 !    1.504
ATOM C5     CG2O1   0.592 !    5.910
ATOM O2     OG2D1  -0.501 !    0.171
ATOM N2     NG2S1  -0.557 !    7.015
ATOM C6     CG321  -0.110 !    7.658
ATOM C7     CG2R51  0.466 !    8.490
ATOM C8     CG2R51 -0.328 !   44.811
ATOM C9     CG2O3   0.719 !   43.966
ATOM O3     OG2D2  -0.760 !    6.030
ATOM O4     OG2D2  -0.760 !    6.030
ATOM C10    CG2R51 -0.438 !   12.366
ATOM C11    CG2R51  0.015 !    2.889
ATOM O5     OG2R50 -0.254 !    3.536
ATOM C12    CG3C51  0.183 !   89.497
ATOM H2     HGA1    0.090 !    4.596
ATOM C13    CG2R61  0.015 !   72.927
ATOM C14    CG2R61 -0.161 !    7.166
ATOM C15    CG2R61 -0.085 !    3.798
ATOM C16    CG2R66  0.114 !    0.000
ATOM F1     FGR1   -0.214 !    0.000
ATOM C17    CG2R61 -0.085 !    3.798
ATOM C18    CG2R61 -0.161 !    7.166
ATOM H3     HGA3    0.090 !    2.500
ATOM H4     HGA3    0.090 !    2.500
ATOM H5     HGA3    0.090 !    2.500
ATOM H6     HGA2    0.090 !    0.000
ATOM H7     HGA2    0.090 !    0.000
ATOM H8     HGP1    0.320 !    4.009
ATOM H9     HGA2    0.090 !    0.000
ATOM H10    HGA2    0.090 !    0.000
ATOM H11    HGR51   0.292 !   10.955
ATOM H12    HGR52   0.138 !    0.000
ATOM H13    HGR61   0.115 !    0.500
ATOM H14    HGR62   0.177 !    0.000
ATOM H15    HGR62   0.177 !    0.000
ATOM H16    HGR61   0.115 !    0.500

BOND C1   N1  
BOND C1   H3  
BOND C1   H4  
BOND C1   H5  
BOND N1   C12 
BOND N1   C2  
BOND C2   O1  
BOND C2   C3  
BOND C3   C4  
BOND C3   H6  
BOND C3   H7  
BOND C4   H1  
BOND C4   C5  
BOND C4   C12 
BOND C5   O2  
BOND C5   N2  
BOND N2   C6  
BOND N2   H8  
BOND C6   C7  
BOND C6   H9  
BOND C6   H10 
BOND C7   O5  
BOND C7   C8  
BOND C8   C9  
BOND C8   C10 
BOND C9   O3  
BOND C9   O4  
BOND C10  C11 
BOND C10  H11 
BOND C11  O5  
BOND C11  H12 
BOND C12  H2  
BOND C12  C13 
BOND C13  C18 
BOND C13  C14 
BOND C14  C15 
BOND C14  H13 
BOND C15  C16 
BOND C15  H14 
BOND C16  F1  
BOND C16  C17 
BOND C17  C18 
BOND C17  H15 
BOND C18  H16 
IMPR C2     C3     N1     O1    
IMPR C5     C4     N2     O2    
IMPR C9     O4     O3     C8    

END

read param card flex append
* Parameters generated by analogy by
* CHARMM General Force Field (CGenFF) program version 2.5.1
*

! Penalties lower than 10 indicate the analogy is fair; penalties between 10
! and 50 mean some basic validation is recommended; penalties higher than
! 50 indicate poor analogy and mandate extensive validation/optimization.

BONDS
CG2O1  CG3C51  250.00     1.4900 ! PROT 6-31g* AcProNH2, ProNH2, AcProNHCH3 RLD 4/23/93
CG2O1  NG2S1   370.00     1.3450 ! PROT Alanine Dipeptide ab initio calc's (LK)
CG2O1  OG2D1   620.00     1.2300 ! PROT Peptide geometry, condensed phase (LK)
CG2O3  CG2R51  280.00     1.4750 ! ZINCqp00 , from CG2O1 CG2R51, PENALTY= 10
CG2O3  OG2D2   525.00     1.2600 ! PROT adm jr. 7/23/91, acetic acid
CG2R51 CG2R51  410.00     1.3600 ! PROT histidine, adm jr., 6/27/90
CG2R51 CG321   229.63     1.5000 ! PROT his, adm jr., 7/22/89, FC from CT2CT, BL from crystals
CG2R51 OG2R50  450.00     1.3710 ! FURA, furan
CG2R51 HGR51   350.00     1.0800 ! INDO/TRP
CG2R51 HGR52   375.00     1.0830 ! PROT his, adm jr., 6/27/90
CG2R53 CG3C52  300.00     1.5300 !300 350 2PDO, 2-pyrrolidinone, kevo
CG2R53 NG2R53  460.00     1.3800 !460 370 *NEW* 2PDO, 2-pyrrolidinone, kevo
CG2R53 OG2D1   570.00     1.2350 !560 620 *NEW* 2PDO, 2-pyrrolidinone, kevo
CG2R61 CG2R61  305.00     1.3750 ! PROT benzene, JES 8/25/89
CG2R61 CG2R66  305.00     1.3700 ! NAMODEL difluorotoluene
CG2R61 CG3C51  230.00     1.4900 ! ZINCqp00 , from CG2R61 CG321, PENALTY= 65
CG2R61 HGR61   340.00     1.0800 ! PROT phe,tyr JES 8/25/89
CG2R61 HGR62   340.00     1.0800 ! NA, DFT
CG2R66 FGR1    400.00     1.3580 ! NAMODEL difluorotoluene
CG321  NG2S1   320.00     1.4300 ! PROT NMA Gas & Liquid Phase IR Spectra (LK)
CG321  HGA2    309.00     1.1110 ! PROT alkane update, adm jr., 3/2/92
CG331  NG2R53  320.00     1.4300 ! MSCH model for D3R, xxwy
CG331  HGA3    322.00     1.1110 ! PROT alkane update, adm jr., 3/2/92
CG3C51 CG3C51  195.00     1.5180 ! THF, nucleotide CSD/NDB survey, 5/30/06,viv
CG3C51 CG3C52  195.00     1.5180 ! THF, nucleotide CSD/NDB survey, 5/30/06,viv
CG3C51 NG2R53  370.00     1.4500 ! ZINCqp00 , from CG3C52 NG2R53, PENALTY= 4
CG3C51 HGA1    307.00     1.1000 ! THF, THF neutron diffr., 5/30/06, viv
CG3C52 HGA2    307.00     1.1000 ! THF, THF neutron diffr., 5/30/06, viv
NG2S1  HGP1    440.00     0.9970 ! PROT Alanine Dipeptide ab initio calc's (LK)

ANGLES
CG3C51 CG2O1  NG2S1    80.00    116.50 ! PROT AcProNH2, ProNH2, AcProNHCH3 RLD 4/23/93
CG3C51 CG2O1  OG2D1    80.00    118.00 ! PROT AcProNH2, ProNH2, AcProNHCH3 RLD 4/23/93
NG2S1  CG2O1  OG2D1    80.00    122.50 ! PROT NMA Vib Modes (LK)
CG2R51 CG2O3  OG2D2    40.00    116.00   50.00   2.35300 ! ZINCqp00 , from CG2R61 CG2O3 OG2D2, PENALTY= 8.5
OG2D2  CG2O3  OG2D2   100.00    128.00   70.00   2.25870 ! PROT adm jr. 7/23/91, correction, ACETATE (KK)
CG2O3  CG2R51 CG2R51   35.00    130.00 ! ZINCqp00 , from CG2O5 CG2R51 CG2R51, PENALTY= 5.5
CG2R51 CG2R51 CG2R51   90.00    107.20 ! PYRL, pyrrole
CG2R51 CG2R51 CG321    45.80    130.00 ! PROT his, ADM JR., 7/22/89, FC=>CT2CA CA,BA=> CRYSTALS
CG2R51 CG2R51 OG2R50  130.00    111.70 ! FURA, furan @@@@@ Kenno: 108-->112 @@@@@
CG2R51 CG2R51 HGR51    32.00    126.40   25.00   2.17300 ! INDO/TRP
CG2R51 CG2R51 HGR52    22.00    130.00   15.00   2.21500 ! PROT adm jr., 6/27/90, his
CG321  CG2R51 OG2R50   45.78    114.16 ! FUA2, by ac_aa                
OG2R50 CG2R51 HGR52    50.00    118.30 ! FURA, furan @@@@@ Kenno: 122 --> 118 @@@@@
CG3C52 CG2R53 NG2R53  120.00    105.50 ! 2PDO, 2-pyrrolidinone N1-C2-C3 v, kevo
CG3C52 CG2R53 OG2D1    65.00    126.70 ! 2PDO, 2-pyrrolidinone, kevo
NG2R53 CG2R53 OG2D1    65.00    127.80 ! 2PDO, 2-pyrrolidinone, kevo
CG2R61 CG2R61 CG2R61   40.00    120.00   35.00   2.41620 ! PROT JES 8/25/89
CG2R61 CG2R61 CG2R66   40.00    119.00   35.00   2.41620 ! NAMODEL difluorotoluene
CG2R61 CG2R61 CG3C51   45.80    120.00 ! ZINCqp00 , from CG2R61 CG2R61 CG321, PENALTY= 10
CG2R61 CG2R61 HGR61    30.00    120.00   22.00   2.15250 ! PROT JES 8/25/89 benzene
CG2R61 CG2R61 HGR62    30.00    120.00   22.00   2.15250 ! BROB, bromobenzene
CG2R66 CG2R61 HGR62    30.00    121.50   22.00   2.15250 ! NAMODEL difluorotoluene
CG2R61 CG2R66 CG2R61   40.00    122.50   35.00   2.41620 ! NAMODEL difluorotoluene
CG2R61 CG2R66 FGR1     60.00    118.75 ! NAMODEL difluorotoluene
CG2R51 CG321  NG2S1    53.00    115.20 ! ZINCqp00 , from CG2R53 CG321 NG2S1, PENALTY= 3
CG2R51 CG321  HGA2     55.00    109.50 ! INDO/TRP
NG2S1  CG321  HGA2     51.50    109.50 ! PROT from NG2S1  CG331  HA, for lactams, adm jr.
HGA2   CG321  HGA2     35.50    109.00    5.40   1.80200 ! PROT alkane update, adm jr., 3/2/92
NG2R53 CG331  HGA3     39.00    109.00 ! MSCH model for D3R, xxwy
HGA3   CG331  HGA3     35.50    108.40    5.40   1.80200 ! PROT alkane update, adm jr., 3/2/92
CG2O1  CG3C51 CG3C51   52.00    112.30 ! ZINCqp00 , from CG2O1 CG3C51 CG3C52, PENALTY= 0.4
CG2O1  CG3C51 CG3C52   52.00    112.30 ! PROT AcProNH2, ProNH2, AcProNHCH3 RLD 4/23/93
CG2O1  CG3C51 HGA1     50.00    112.00 ! PROT AcProNH2, ProNH2, AcProNHCH3 RLD 4/23/93
CG2R61 CG3C51 CG3C51   52.00    112.30 ! ZINCqp00 , from CG2O1 CG3C51 CG3C52, PENALTY= 30.4
CG2R61 CG3C51 NG2R53   63.41    106.41 ! ZINCqp00 , from CG2O1 CG3C51 CG2R51, PENALTY= 78.5
CG2R61 CG3C51 HGA1     50.00    112.00 ! ZINCqp00 , from CG2O1 CG3C51 HGA1, PENALTY= 30
CG3C51 CG3C51 CG3C52   58.00    109.50   11.16   2.56100 ! THF, nucleotide CSD/NDB survey, 05/30/06, viv
CG3C51 CG3C51 NG2R53   90.00    104.50 ! ZINCqp00 , from CG3C52 CG3C52 NG2R53, PENALTY= 4.4
CG3C51 CG3C51 HGA1     35.00    111.40   22.53   2.17900 ! TF2M, viv
CG3C52 CG3C51 HGA1     35.00    111.40   22.53   2.17900 ! TF2M, viv
NG2R53 CG3C51 HGA1     59.00    111.00 ! ZINCqp00 , from NG2R53 CG3C52 HGA2, PENALTY= 4
CG2R53 CG3C52 CG3C51   70.00    106.50 ! from CG2R53 CG3C52 CG3C52, penalty= 0.4 6V1 SUI        
CG2R53 CG3C52 HGA2     58.00    111.00 ! 2PDO, 2-pyrrolidinone, kevo
CG3C51 CG3C52 HGA2     35.00    111.40   22.53   2.17900 ! TF2M, viv
HGA2   CG3C52 HGA2     38.50    106.80    5.40   1.80200 ! THF, 10/17/05 viv
CG2R53 NG2R53 CG331    30.00    124.00 ! MSCH model for D3R, xxwy
CG2R53 NG2R53 CG3C51   75.00    111.00 ! ZINCqp00 , from CG2R53 NG2R53 CG3C52, PENALTY= 0.4
CG331  NG2R53 CG3C51   38.00    116.00 ! ZINCqp00 , from CG3C52 NG2R53 HGP1, PENALTY= 139.9
CG2O1  NG2S1  CG321    50.00    120.00 ! PROT NMA Vib Modes (LK)
CG2O1  NG2S1  HGP1     34.00    123.00 ! PROT NMA Vib Modes (LK)
CG321  NG2S1  HGP1     35.00    117.00 ! PROT NMA Vibrational Modes (LK)
CG2R51 OG2R50 CG2R51  100.00    106.00 ! FURA, furan

DIHEDRALS
NG2S1  CG2O1  CG3C51 CG3C51     0.4000  1     0.00 ! ZINCqp00 , from NG2S1 CG2O1 CG3C51 CG3C52, PENALTY= 0.4
NG2S1  CG2O1  CG3C51 CG3C51     0.6000  2     0.00 ! ZINCqp00 , from NG2S1 CG2O1 CG3C51 CG3C52, PENALTY= 0.4
NG2S1  CG2O1  CG3C51 CG3C52     0.4000  1     0.00 ! PROT AcProNH2, ProNH2, AcProNHCH3 RLD 4/23/93
NG2S1  CG2O1  CG3C51 CG3C52     0.6000  2     0.00 ! PROT AcProNH2, ProNH2, AcProNHCH3 RLD 4/23/93
NG2S1  CG2O1  CG3C51 HGA1       0.4000  1   180.00 ! PROT AcProNH2, ProNH2, AcProNHCH3 RLD 4/23/93
NG2S1  CG2O1  CG3C51 HGA1       0.6000  2     0.00 ! PROT AcProNH2, ProNH2, AcProNHCH3 RLD 4/23/93
OG2D1  CG2O1  CG3C51 CG3C51     0.4000  1   180.00 ! ZINCqp00 , from OG2D1 CG2O1 CG3C51 CG3C52, PENALTY= 0.4
OG2D1  CG2O1  CG3C51 CG3C51     0.6000  2     0.00 ! ZINCqp00 , from OG2D1 CG2O1 CG3C51 CG3C52, PENALTY= 0.4
OG2D1  CG2O1  CG3C51 CG3C52     0.4000  1   180.00 ! PROT AcProNH2, ProNH2, AcProNHCH3 RLD 4/23/93
OG2D1  CG2O1  CG3C51 CG3C52     0.6000  2     0.00 ! PROT AcProNH2, ProNH2, AcProNHCH3 RLD 4/23/93
OG2D1  CG2O1  CG3C51 HGA1       0.4000  1     0.00 ! PROT AcProNH2, ProNH2, AcProNHCH3 RLD 4/23/93
OG2D1  CG2O1  CG3C51 HGA1       0.6000  2     0.00 ! PROT AcProNH2, ProNH2, AcProNHCH3 RLD 4/23/93
CG3C51 CG2O1  NG2S1  CG321      1.6000  1     0.00 ! PROT AcProNH2, ProNH2, AcProNHCH3 RLD 4/23/93
CG3C51 CG2O1  NG2S1  CG321      2.5000  2   180.00 ! PROT AcProNH2, ProNH2, AcProNHCH3 RLD 4/23/93
CG3C51 CG2O1  NG2S1  HGP1       2.5000  2   180.00 ! PROT AcProNH2, ProNH2, AcProNHCH3 RLD 4/23/93
OG2D1  CG2O1  NG2S1  CG321      2.5000  2   180.00 ! PROT Gives appropriate NMA cis/trans barrier. (LK)
OG2D1  CG2O1  NG2S1  HGP1       2.5000  2   180.00 ! PROT Gives appropriate NMA cis/trans barrier. (LK)
OG2D2  CG2O3  CG2R51 CG2R51     1.1000  2   180.00 ! ZINCqp00 , from OG2D1 CG2O1 CG2R51 CG2R51, PENALTY= 15
OG2D2  CG2O3  CG2R51 CG2R51     0.3000  4     0.00 ! ZINCqp00 , from OG2D1 CG2O1 CG2R51 CG2R51, PENALTY= 15
CG2O3  CG2R51 CG2R51 CG2R51     0.0000  2   180.00 ! ZINCqp00 , from CG2O5 CG2R51 CG2R51 CG2R51, PENALTY= 5.5
CG2O3  CG2R51 CG2R51 CG321      0.0000  2   180.00 ! ZINCqp00 , from CG2O1 CG2R51 CG2R51 CG321, PENALTY= 7.5
CG2O3  CG2R51 CG2R51 OG2R50     2.4000  2   180.00 ! ZINCqp00 , from CG2N2 CG2R51 CG2R51 NG2R51, PENALTY= 60.5
CG2O3  CG2R51 CG2R51 HGR51      1.1000  2   180.00 ! ZINCqp00 , from CG2N2 CG2R51 CG2R51 HGR52, PENALTY= 16
CG2R51 CG2R51 CG2R51 CG2R51    15.0000  2   180.00 ! PYRL, pyrrole
CG2R51 CG2R51 CG2R51 CG321      4.3000  2   180.00 ! hpiz, from DWG, yxu
CG2R51 CG2R51 CG2R51 OG2R50     8.5000  2   180.00 ! FURA, furan
CG2R51 CG2R51 CG2R51 HGR51      1.0000  2   180.00 ! PYRL, pyrrole
CG2R51 CG2R51 CG2R51 HGR52      1.5000  2   180.00 ! PYRL, pyrrole
OG2R50 CG2R51 CG2R51 HGR51      4.5000  2   180.00 ! FURA, furan
HGR51  CG2R51 CG2R51 HGR52      1.0000  2   180.00 ! PYRL, pyrrole
CG2R51 CG2R51 CG321  NG2S1      0.0300  1     0.00 ! ZINCqp00 , from CG2R51 CG2R51 CG321 CG2R51, PENALTY= 48.5
CG2R51 CG2R51 CG321  NG2S1      0.5500  2     0.00 ! ZINCqp00 , from CG2R51 CG2R51 CG321 CG2R51, PENALTY= 48.5
CG2R51 CG2R51 CG321  NG2S1      0.3900  3   180.00 ! ZINCqp00 , from CG2R51 CG2R51 CG321 CG2R51, PENALTY= 48.5
CG2R51 CG2R51 CG321  HGA2       0.0000  3     0.00 ! PROT 4-methylimidazole 4-21G//rot bar. adm jr., 9/4/89
OG2R50 CG2R51 CG321  NG2S1      0.2166  3     0.00 ! ZINCqp00 , from OG2R50 CG2R51 CG321 CG331, PENALTY= 69.9
OG2R50 CG2R51 CG321  HGA2       0.1839  3     0.00 ! FUA2, by ac_aa
CG2R51 CG2R51 OG2R50 CG2R51     7.5000  2   180.00 ! FURA, furan @@@@@ Kenno: 8.5 --> 7.5 @@@@@
CG321  CG2R51 OG2R50 CG2R51     3.1637  2   180.00 ! FUA2, by ac_aa
HGR52  CG2R51 OG2R50 CG2R51     3.8000  2   180.00 ! FURA, furan
NG2R53 CG2R53 CG3C52 CG3C51     1.0500  3   180.00 ! from NG2R53 CG2R53 CG3C52 CG3C52, penalty= 0.4 6V1 SUI
NG2R53 CG2R53 CG3C52 HGA2       0.0000  3   180.00 ! 2PDO, 2-pyrrolidinone, kevo
OG2D1  CG2R53 CG3C52 CG3C51     0.0800  3     0.00 ! from OG2D1 CG2R53 CG3C52 CG3C52, penalty= 0.4 6V1 SUI
OG2D1  CG2R53 CG3C52 HGA2       0.0000  3     0.00 != 2PDO, 2-pyrrolidinone, kevo
CG3C52 CG2R53 NG2R53 CG331      0.2000  2   180.00 ! from CG3C50 CG2R53 NG2R53 CG331, penalty= 1.2, sm155       
CG3C52 CG2R53 NG2R53 CG3C51     0.4000  2   180.00 ! ZINCqp00 , from CG3C52 CG2R53 NG2R53 CG3C52, PENALTY= 0.4
OG2D1  CG2R53 NG2R53 CG331      0.2000  2   180.00 ! MSCH model for D3R, xxwy
OG2D1  CG2R53 NG2R53 CG3C51     2.5900  2   180.00 ! ZINCqp00 , from OG2D1 CG2R53 NG2R53 CG3C52, PENALTY= 0.4
CG2R61 CG2R61 CG2R61 CG2R61     3.1000  2   180.00 ! PROT JES 8/25/89
CG2R61 CG2R61 CG2R61 CG2R66     3.1000  2   180.00 ! NAMODEL difluorotoluene
CG2R61 CG2R61 CG2R61 CG3C51     3.1000  2   180.00 ! ZINCqp00 , from CG2R61 CG2R61 CG2R61 CG321, PENALTY= 10
CG2R61 CG2R61 CG2R61 HGR61      4.2000  2   180.00 ! PROT JES 8/25/89 benzene
CG2R61 CG2R61 CG2R61 HGR62      4.2000  2   180.00 ! BROB, bromobenzene
CG2R66 CG2R61 CG2R61 HGR61      4.2000  2   180.00 ! NAMODEL difluorotoluene
CG3C51 CG2R61 CG2R61 HGR61      2.4000  2   180.00 ! ZINCqp00 , from CG321 CG2R61 CG2R61 HGR61, PENALTY= 10
HGR61  CG2R61 CG2R61 HGR62      2.4000  2   180.00 ! BROB, bromobenzene
CG2R61 CG2R61 CG2R66 CG2R61     3.1000  2   180.00 ! NAMODEL difluorotoluene
CG2R61 CG2R61 CG2R66 FGR1       4.5000  2   180.00 ! NAMODEL difluorotoluene
HGR62  CG2R61 CG2R66 CG2R61     4.2000  2   180.00 ! NAMODEL difluorotoluene
HGR62  CG2R61 CG2R66 FGR1       2.4000  2   180.00 ! NAMODEL difluorotoluene
CG2R61 CG2R61 CG3C51 CG3C51     0.2300  2   180.00 ! ZINCqp00 , from CG2R61 CG2R61 CG321 CG321, PENALTY= 95
CG2R61 CG2R61 CG3C51 NG2R53     0.1190  2     0.00 ! ZINCqp00 , from CG2R61 CG2R61 CG321 NG2S1, PENALTY= 86
CG2R61 CG2R61 CG3C51 NG2R53     0.1320  4   180.00 ! ZINCqp00 , from CG2R61 CG2R61 CG321 NG2S1, PENALTY= 86
CG2R61 CG2R61 CG3C51 NG2R53     0.0130  6   180.00 ! ZINCqp00 , from CG2R61 CG2R61 CG321 NG2S1, PENALTY= 86
CG2R61 CG2R61 CG3C51 HGA1       0.0020  6     0.00 ! ZINCqp00 , from CG2R61 CG2R61 CG321 HGA2, PENALTY= 65
CG2R51 CG321  NG2S1  CG2O1      0.4691  1     0.00 ! ZINCqp00 , from CG2R53 CG311 NG2S1 CG2O1, PENALTY= 7
CG2R51 CG321  NG2S1  CG2O1      0.0138  2     0.00 ! ZINCqp00 , from CG2R53 CG311 NG2S1 CG2O1, PENALTY= 7
CG2R51 CG321  NG2S1  CG2O1      0.0015  3   180.00 ! ZINCqp00 , from CG2R53 CG311 NG2S1 CG2O1, PENALTY= 7
CG2R51 CG321  NG2S1  CG2O1      0.0070  4     0.00 ! ZINCqp00 , from CG2R53 CG311 NG2S1 CG2O1, PENALTY= 7
CG2R51 CG321  NG2S1  CG2O1      0.2860  6     0.00 ! ZINCqp00 , from CG2R53 CG311 NG2S1 CG2O1, PENALTY= 7
CG2R51 CG321  NG2S1  HGP1       0.0000  1     0.00 ! ZINCqp00 , from CG2R53 CG321 NG2S1 HGP1, PENALTY= 3
HGA2   CG321  NG2S1  CG2O1      0.0000  3     0.00 ! PROT, sp2-methyl, no torsion potential
HGA2   CG321  NG2S1  HGP1       0.0000  3     0.00 ! PROT, sp2-methyl, no torsion potential
HGA3   CG331  NG2R53 CG2R53     0.1000  3     0.00 ! MSCH model for D3R, xxwy
HGA3   CG331  NG2R53 CG3C51     0.4200  3     0.00 ! ZINCqp00 , from HGA3 CG331 NG2S0 CG321, PENALTY= 80
CG2O1  CG3C51 CG3C51 CG2R61     3.4478  3     0.00 ! ZINCqp00 , from NG2S1 CG3C51 CG3C52 CG2R53, PENALTY= 79
CG2O1  CG3C51 CG3C51 NG2R53     3.4478  3     0.00 ! ZINCqp00 , from NG2S1 CG3C51 CG3C52 CG2R53, PENALTY= 74.5
CG2O1  CG3C51 CG3C51 HGA1       0.1400  3     0.00 ! ZINCqp00 , from CG2O1 CG3C51 CG3C52 HGA2, PENALTY= 4
CG2R61 CG3C51 CG3C51 CG3C52     0.3400  3   180.00 ! ZINCqp00 , from CG2R51 CG3C51 CG3C51 CG3C51, PENALTY= 29.4
CG2R61 CG3C51 CG3C51 HGA1       0.1900  3     0.00 ! ZINCqp00 , from CG2R51 CG3C51 CG3C51 HGA1, PENALTY= 29
CG3C52 CG3C51 CG3C51 NG2R53     2.1300  3     0.00 ! ZINCqp00 , from CG3C52 CG3C52 CG3C52 NG2R53, PENALTY= 8
CG3C52 CG3C51 CG3C51 HGA1       0.1900  3     0.00 ! alkane, 4/98, yin and mackerell, thf, viv
NG2R53 CG3C51 CG3C51 HGA1       0.0000  3   180.00 ! ZINCqp00 , from NG2R53 CG3C52 CG3C52 HGA2, PENALTY= 8
HGA1   CG3C51 CG3C51 HGA1       0.1900  3     0.00 ! alkane, 4/98, yin and mackerell, thf, viv
CG2O1  CG3C51 CG3C52 CG2R53     3.4478  3     0.00 ! ZINCqp00 , from NG2S1 CG3C51 CG3C52 CG2R53, PENALTY= 43
CG2O1  CG3C51 CG3C52 HGA2       0.1400  3     0.00 ! PROT AcProNH2, ProNH2, AcProNHCH3 RLD 4/23/93
CG3C51 CG3C51 CG3C52 CG2R53     0.3400  3   180.00 ! ZINCqp00 , from CG3C52 CG3C51 CG3C52 CG2R51, PENALTY= 2.9
CG3C51 CG3C51 CG3C52 HGA2       0.1900  3     0.00 ! alkane, 4/98, yin and mackerell, thf, viv
HGA1   CG3C51 CG3C52 CG2R53     0.0000  3     0.00 ! from CG2R53 CG3C52 CG3C52 HGA2, penalty= 4 6V1 SUI
HGA1   CG3C51 CG3C52 HGA2       0.1900  3     0.00 ! alkane, 4/98, yin and mackerell, thf, viv
CG2R61 CG3C51 NG2R53 CG2R53     2.3100  3   180.00 ! ZINCqp00 , from NG2R53 CG3RC1 NG2R53 CG2R53, PENALTY= 82
CG2R61 CG3C51 NG2R53 CG331      2.3100  3   180.00 ! ZINCqp00 , from NG2R53 CG3RC1 NG2R53 CG2R53, PENALTY= 200
CG3C51 CG3C51 NG2R53 CG2R53     2.3100  3   180.00 ! ZINCqp00 , from CG3C52 CG3C52 NG2R53 CG2R53, PENALTY= 4.4
CG3C51 CG3C51 NG2R53 CG331      2.3100  3   180.00 ! ZINCqp00 , from CG3C52 CG3C52 NG2R53 CG2R53, PENALTY= 122.4
HGA1   CG3C51 NG2R53 CG2R53     0.0000  3     0.00 ! ZINCqp00 , from HGA2 CG3C52 NG2R53 CG2R53, PENALTY= 4
HGA1   CG3C51 NG2R53 CG331      0.0000  3     0.00 ! ZINCqp00 , from HGA2 CG3C52 NG2R53 CG2R53, PENALTY= 122

IMPROPERS
CG2O1  CG3C51 NG2S1  OG2D1    120.0000  0     0.00 ! PROT NMA Vibrational Modes (LK) WILDCARD
CG2O3  OG2D2  OG2D2  CG2R51    96.0000  0     0.00 ! ZINCqp00 , from CG2O3 OG2D2 OG2D2 CG2R61, PENALTY= 4.5
CG2R53 CG3C52 NG2R53 OG2D1     90.0000  0     0.00 !90 120 2PDO, 2-pyrrolidinone, kevo

END
RETURN
```
