## Supplementary material for "Identifying Artifacts from Large Library Docking": Example cases for running cross-filtering: ZINCqq000005JqLR.str

```
* Toppar stream file generated by
* CHARMM General Force Field (CGenFF) program version 2.5.1
* For use with CGenFF version 4.6
*

read rtf card append
* Topologies generated by
* CHARMM General Force Field (CGenFF) program version 2.5.1
*
36 1

! "penalty" is the highest penalty score of the associated parameters.
! Penalties lower than 10 indicate the analogy is fair; penalties between 10
! and 50 mean some basic validation is recommended; penalties higher than
! 50 indicate poor analogy and mandate extensive validation/optimization.

RESI ZINCqq00      -1.000 ! param penalty= 335.000 ; charge penalty= 195.360
!RING * 6 C9 C10 C11 C12 C13 C14
!RING * 5 C6 C7 C8 N2 O5
GROUP            ! CHARGE   CH_PENALTY
ATOM C1     CG331  -0.098 !    0.248
ATOM O1     OG301  -0.351 !    4.967
ATOM C2     CG321   0.071 !    8.653
ATOM C3     CG311  -0.004 !   13.007
ATOM H1     HGA1    0.090 !    0.787
ATOM C4     CG2O3   0.626 !    5.685
ATOM O2     OG2D2  -0.760 !    0.688
ATOM O3     OG2D2  -0.760 !    0.688
ATOM N1     NG2S0  -0.334 !   55.271
ATOM C5     CG2O1   0.474 !   31.735
ATOM O4     OG2D1  -0.512 !   16.552
ATOM C6     CG3C51  0.175 !   40.440
ATOM H2     HGA1    0.090 !    2.500
ATOM C7     CG3C52 -0.112 !   16.994
ATOM C8     CG2R52  0.319 !   42.593
ATOM C9     CG2R61  0.131 !   34.025
ATOM C10    CG2R61 -0.167 !    4.390
ATOM C11    CG2R61 -0.091 !    0.437
ATOM C12    CG2R61 -0.132 !    0.398
ATOM C13    CG2R61  0.093 !   23.205
ATOM Cl1    CLGR1  -0.167 !   24.288
ATOM C14    CG2R66  0.137 !   27.174
ATOM F1     FGR1   -0.181 !   21.505
ATOM N2     NG2R50 -0.362 !  195.098
ATOM O5     OG3C51 -0.341 !  195.360
ATOM C15    CG3C31  0.027 !   51.277
ATOM C16    CG3C31 -0.180 !    7.029
ATOM C17    CG3C31 -0.180 !    7.029
ATOM H3     HGA3    0.090 !    0.000
ATOM H4     HGA3    0.090 !    0.000
ATOM H5     HGA3    0.090 !    0.000
ATOM H6     HGA2    0.090 !    0.050
ATOM H7     HGA2    0.090 !    0.050
ATOM H8     HGA2    0.090 !    2.500
ATOM H9     HGA2    0.090 !    2.500
ATOM H10    HGR61   0.115 !    0.050
ATOM H11    HGR61   0.115 !    0.000
ATOM H12    HGR62   0.139 !    0.050
ATOM H13    HGA1    0.090 !    4.802
ATOM H14    HGA2    0.090 !    2.500
ATOM H15    HGA2    0.090 !    2.500
ATOM H16    HGA2    0.090 !    2.500
ATOM H17    HGA2    0.090 !    2.500
ATOM LP1    LPH     0.050 ! on Cl1

BOND C1   O1  
BOND C1   H3  
BOND C1   H4  
BOND C1   H5  
BOND O1   C2  
BOND C2   C3  
BOND C2   H6  
BOND C2   H7  
BOND C3   H1  
BOND C3   C4  
BOND C3   N1  
BOND C4   O2  
BOND C4   O3  
BOND N1   C5  
BOND N1   C15 
BOND C5   O4  
BOND C5   C6  
BOND C6   H2  
BOND C6   O5  
BOND C6   C7  
BOND C7   C8  
BOND C7   H8  
BOND C7   H9  
BOND C8   C9  
BOND C8   N2  
BOND C9   C14 
BOND C9   C10 
BOND C10  C11 
BOND C10  H10 
BOND C11  C12 
BOND C11  H11 
BOND C12  C13 
BOND C12  H12 
BOND C13  Cl1 
BOND C13  C14 
BOND C14  F1  
BOND N2   O5  
BOND C15  C17 
BOND C15  C16 
BOND C15  H13 
BOND C16  C17 
BOND C16  H14 
BOND C16  H15 
BOND C17  H16 
BOND C17  H17 
IMPR C4     O3     O2     C3    
IMPR C5     C6     N1     O4    

LONEPAIR COLI LP1    Cl1    C13    DIST 1.6400 SCAL 0.0

END

read param card flex append
* Parameters generated by analogy by
* CHARMM General Force Field (CGenFF) program version 2.5.1
*

! Penalties lower than 10 indicate the analogy is fair; penalties between 10
! and 50 mean some basic validation is recommended; penalties higher than
! 50 indicate poor analogy and mandate extensive validation/optimization.

BONDS
CG2O1  CG3C51  250.00     1.4900 ! PROT 6-31g* AcProNH2, ProNH2, AcProNHCH3 RLD 4/23/93
CG2O1  NG2S0   430.00     1.3500 ! DMA, Dimethylacetamide, xxwy
CG2O1  OG2D1   620.00     1.2300 ! PROT Peptide geometry, condensed phase (LK)
CG2O3  CG311   200.00     1.5220 ! PROT adm jr. 4/05/91, for asn,asp,gln,glu and cters
CG2O3  OG2D2   525.00     1.2600 ! PROT adm jr. 7/23/91, acetic acid
CG2R52 CG2R61  300.00     1.4400 ! ZINCqq00 , from CG2R53 CG2R61, PENALTY= 23
CG2R52 CG3C52  350.00     1.5050 ! 2PRZ, 2-pyrazoline, kevo
CG2R52 NG2R50  400.00     1.3150 ! PYRZ, pyrazole; 2PRZ, 2-pyrazoline, kevo
CG2R61 CG2R61  305.00     1.3750 ! PROT benzene, JES 8/25/89
CG2R61 CG2R66  305.00     1.3700 ! NAMODEL difluorotoluene
CG2R61 CLGR1   350.00     1.7400 ! CHLB, chlorobenzene
CG2R61 HGR61   340.00     1.0800 ! PROT phe,tyr JES 8/25/89
CG2R61 HGR62   340.00     1.0800 ! NA, DFT
CG2R66 FGR1    400.00     1.3580 ! NAMODEL difluorotoluene
CG311  CG321   222.50     1.5380 ! PROT alkane update, adm jr., 3/2/92
CG311  NG2S0   320.00     1.4300 ! fentanyl, Lesnik et al, 2020
CG311  HGA1    309.00     1.1110 ! PROT alkane update, adm jr., 3/2/92
CG321  OG301   360.00     1.4150 ! diethylether, alex
CG321  HGA2    309.00     1.1110 ! PROT alkane update, adm jr., 3/2/92
CG331  OG301   360.00     1.4150 ! diethylether, alex
CG331  HGA3    322.00     1.1110 ! PROT alkane update, adm jr., 3/2/92
CG3C31 CG3C31  240.00     1.5010 ! PROTMOD cyclopropane
CG3C31 NG2S0   320.00     1.4550 ! ZINCqq00 , from CG3C52 NG2S0, PENALTY= 84
CG3C31 HGA1    340.00     1.0830 ! PROTMOD cyclopropane
CG3C31 HGA2    340.00     1.0830 ! PROTMOD cyclopropane
CG3C51 CG3C52  195.00     1.5180 ! THF, nucleotide CSD/NDB survey, 5/30/06,viv
CG3C51 OG3C51  350.00     1.4250 ! THF, nucleotide CSD/NDB survey, 5/30/06,viv
CG3C51 HGA1    307.00     1.1000 ! THF, THF neutron diffr., 5/30/06, viv
CG3C52 HGA2    307.00     1.1000 ! THF, THF neutron diffr., 5/30/06, viv
NG2R50 OG3C51  280.00     1.3950 ! ZINCqq00 , from NG2R50 OG2R50, PENALTY= 240

ANGLES
CG3C51 CG2O1  NG2S0    20.00    112.50 ! PROT AcProNH2, ProNH2, AcProNHCH3 RLD 4/23/93
CG3C51 CG2O1  OG2D1    80.00    118.00 ! PROT AcProNH2, ProNH2, AcProNHCH3 RLD 4/23/93
NG2S0  CG2O1  OG2D1    80.00    124.00 ! DMF, Dimethylformamide, xxwy
CG311  CG2O3  OG2D2    40.00    116.00   50.00   2.35300 ! PROT adm jr. 7/23/91, correction, ACETATE (KK)
OG2D2  CG2O3  OG2D2   100.00    128.00   70.00   2.25870 ! PROT adm jr. 7/23/91, correction, ACETATE (KK)
CG2R61 CG2R52 CG3C52   45.35    119.83 ! ZINCqq00 , from CG321 CG2R51 CG3C52, PENALTY= 76
CG2R61 CG2R52 NG2R50   25.00    124.50 ! ZINCqq00 , from CG2R61 CG2R53 NG2R50, PENALTY= 23
CG3C52 CG2R52 NG2R50  170.00    112.00 !x 2PRZ, 2-pyrazoline; 3HPR, 3H-pyrrole N2-C3-C4, kevo
CG2R52 CG2R61 CG2R61   32.00    120.00 ! ZINCqq00 , from CG2R53 CG2R61 CG2R61, PENALTY= 1
CG2R52 CG2R61 CG2R66   32.00    120.00 ! ZINCqq00 , from CG2R53 CG2R61 CG2R61, PENALTY= 2.5
CG2R61 CG2R61 CG2R61   40.00    120.00   35.00   2.41620 ! PROT JES 8/25/89
CG2R61 CG2R61 CG2R66   40.00    119.00   35.00   2.41620 ! NAMODEL difluorotoluene
CG2R61 CG2R61 CLGR1    60.00    120.00 ! CHLB, chlorobenzene
CG2R61 CG2R61 HGR61    30.00    120.00   22.00   2.15250 ! PROT JES 8/25/89 benzene
CG2R61 CG2R61 HGR62    30.00    120.00   22.00   2.15250 ! BROB, bromobenzene
CG2R66 CG2R61 CLGR1    60.00    120.00 ! ZINCqq00 , from CG2R61 CG2R61 CLGR1, PENALTY= 1.5
CG2R61 CG2R66 CG2R61   40.00    122.50   35.00   2.41620 ! NAMODEL difluorotoluene
CG2R61 CG2R66 FGR1     60.00    118.75 ! NAMODEL difluorotoluene
CG2O3  CG311  CG321    52.00    108.00 ! PROT adm jr. 4/05/91, for asn,asp,gln,glu and cters
CG2O3  CG311  NG2S0    50.00    107.00 ! ZINCqq00 , from CG2O3 CG311 NG2S1, PENALTY= 1
CG2O3  CG311  HGA1     50.00    109.50 ! PROT adm jr. 4/05/91, for asn,asp,gln,glu and cters
CG321  CG311  NG2S0    70.00    108.00 ! fentanyl, Lesnik et al, 2020
CG321  CG311  HGA1     34.50    110.10   22.53   2.17900 ! PROT alkane update, adm jr., 3/2/92
NG2S0  CG311  HGA1     48.00    108.00 ! from NG2S1 CG311 HGA1, PENALTY= 1 MAA        
CG311  CG321  OG301    75.70    110.10 ! ZINCqq00 , from CG311 CG321 OG302, PENALTY= 0.5
CG311  CG321  HGA2     33.43    110.10   22.53   2.17900 ! PROT alkanes
OG301  CG321  HGA2     45.90    108.89 ! ETOB, Ethoxybenzene, cacha
HGA2   CG321  HGA2     35.50    109.00    5.40   1.80200 ! PROT alkane update, adm jr., 3/2/92
OG301  CG331  HGA3     45.90    108.89 ! MEOB, Methoxybenzene, cacha
HGA3   CG331  HGA3     35.50    108.40    5.40   1.80200 ! PROT alkane update, adm jr., 3/2/92
CG3C31 CG3C31 CG3C31   77.35    111.00    8.00   2.56100 ! PROTMOD cyclopropane
CG3C31 CG3C31 NG2S0    70.00    113.70 ! ZINCqq00 , from CG3C31 CG3RC1 NG2R61, PENALTY= 53
CG3C31 CG3C31 HGA1     23.00    117.10   22.53   2.17900 ! PROTMOD cyclopropane
CG3C31 CG3C31 HGA2     23.00    117.10   22.53   2.17900 ! PROTMOD cyclopropane
NG2S0  CG3C31 HGA1     30.00    115.40 ! ZINCqq00 , from CG321 CG3C31 HGA1, PENALTY= 69
HGA2   CG3C31 HGA2     23.00    117.00    5.40   1.80200 ! PROTMOD cyclopropane
CG2O1  CG3C51 CG3C52   52.00    112.30 ! PROT AcProNH2, ProNH2, AcProNHCH3 RLD 4/23/93
CG2O1  CG3C51 OG3C51   72.50    113.34 ! ZINCqq00 , from CG2O1 CG3C51 NG3C51, PENALTY= 36
CG2O1  CG3C51 HGA1     50.00    112.00 ! PROT AcProNH2, ProNH2, AcProNHCH3 RLD 4/23/93
CG3C52 CG3C51 OG3C51   45.00    111.10 ! THF 10/21/05, viv
CG3C52 CG3C51 HGA1     35.00    111.40   22.53   2.17900 ! TF2M, viv
OG3C51 CG3C51 HGA1     70.00    107.30 ! THF 10/21/05, viv
CG2R52 CG3C52 CG3C51   80.00     99.00 ! ZINCqq00 , from CG2R52 CG3C52 CG3C52, PENALTY= 0.4
CG2R52 CG3C52 HGA2     58.00    112.20 !x 112.2 2PRZ, 2-pyrazoline; 3HPR, 3H-pyrrole C3-C4-H4x, kevo
CG3C51 CG3C52 HGA2     35.00    111.40   22.53   2.17900 ! TF2M, viv
HGA2   CG3C52 HGA2     38.50    106.80    5.40   1.80200 ! THF, 10/17/05 viv
CG2R52 NG2R50 OG3C51  160.00    105.50 ! ZINCqq00 , from CG2R52 NG2R50 NG3C51, PENALTY= 36
CG2O1  NG2S0  CG311    42.00    119.50 ! MAA        
CG2O1  NG2S0  CG3C31   60.00    117.00 ! ZINCqq00 , from CG2O1 NG2S0 CG3C52, PENALTY= 6.5
CG311  NG2S0  CG3C31   45.00    121.00 ! ZINCqq00 , from CG321 NG2S0 CG321, PENALTY= 9.1
CG321  OG301  CG331    95.00    109.70 !  diethylether, alex
CG3C51 OG3C51 NG2R50  125.00    104.40 ! ZINCqq00 , from CG2R51 OG3C51 CG3C52, PENALTY= 46.9

DIHEDRALS
NG2S0  CG2O1  CG3C51 CG3C52     0.4000  1     0.00 ! PROT AcProNH2, ProNH2, AcProNHCH3 RLD 4/23/93
NG2S0  CG2O1  CG3C51 CG3C52     0.6000  2     0.00 ! PROT AcProNH2, ProNH2, AcProNHCH3 RLD 4/23/93
NG2S0  CG2O1  CG3C51 OG3C51     0.5925  1   180.00 ! ZINCqq00 , from NG2S1 CG2O1 CG3C51 NG3C51, PENALTY= 37
NG2S0  CG2O1  CG3C51 OG3C51     2.8794  2   180.00 ! ZINCqq00 , from NG2S1 CG2O1 CG3C51 NG3C51, PENALTY= 37
NG2S0  CG2O1  CG3C51 OG3C51     0.4185  3   180.00 ! ZINCqq00 , from NG2S1 CG2O1 CG3C51 NG3C51, PENALTY= 37
NG2S0  CG2O1  CG3C51 HGA1       0.4000  1   180.00 ! PROT AcProNH2, ProNH2, AcProNHCH3 RLD 4/23/93
NG2S0  CG2O1  CG3C51 HGA1       0.6000  2     0.00 ! PROT AcProNH2, ProNH2, AcProNHCH3 RLD 4/23/93
OG2D1  CG2O1  CG3C51 CG3C52     0.4000  1   180.00 ! PROT AcProNH2, ProNH2, AcProNHCH3 RLD 4/23/93
OG2D1  CG2O1  CG3C51 CG3C52     0.6000  2     0.00 ! PROT AcProNH2, ProNH2, AcProNHCH3 RLD 4/23/93
OG2D1  CG2O1  CG3C51 OG3C51     0.7669  1   180.00 ! ZINCqq00 , from OG2D1 CG2O1 CG3C51 NG3C51, PENALTY= 36
OG2D1  CG2O1  CG3C51 HGA1       0.4000  1     0.00 ! PROT AcProNH2, ProNH2, AcProNHCH3 RLD 4/23/93
OG2D1  CG2O1  CG3C51 HGA1       0.6000  2     0.00 ! PROT AcProNH2, ProNH2, AcProNHCH3 RLD 4/23/93
CG3C51 CG2O1  NG2S0  CG311      2.6000  2   180.00 ! ZINCqq00 , from CG321 CG2O1 NG2S0 CG311, PENALTY= 10
CG3C51 CG2O1  NG2S0  CG3C31     2.7500  2   180.00 ! ZINCqq00 , from CG3C51 CG2O1 NG2S0 CG3C52, PENALTY= 6.5
CG3C51 CG2O1  NG2S0  CG3C31     0.3000  4     0.00 ! ZINCqq00 , from CG3C51 CG2O1 NG2S0 CG3C52, PENALTY= 6.5
OG2D1  CG2O1  NG2S0  CG311      2.6000  2   180.00 ! from OG2D1 CG2O1 NG2S0 CG331, PENALTY= 1.5 MAA, fentanyl, Lesnik et al, 2020
OG2D1  CG2O1  NG2S0  CG3C31     2.7500  2   180.00 ! ZINCqq00 , from OG2D1 CG2O1 NG2S0 CG3C52, PENALTY= 6.5
OG2D1  CG2O1  NG2S0  CG3C31     0.3000  4     0.00 ! ZINCqq00 , from OG2D1 CG2O1 NG2S0 CG3C52, PENALTY= 6.5
OG2D2  CG2O3  CG311  CG321      0.0500  6   180.00 ! PROT For side chains of asp,asn,glu,gln, (n=6) from KK(LK)
OG2D2  CG2O3  CG311  NG2S0      0.0000  6   180.00 ! ZINCqq00 , from OG2D2 CG2O3 CG311 NG2S1, PENALTY= 1
OG2D2  CG2O3  CG311  HGA1       0.0500  6   180.00 ! PROT For side chains of asp,asn,glu,gln, (n=6) from KK(LK)
CG3C52 CG2R52 CG2R61 CG2R61     0.8900  2   180.00 ! ZINCqq00 , from NG2R50 CG2R53 CG2R61 CG2R61, PENALTY= 117.5
CG3C52 CG2R52 CG2R61 CG2R61     0.1000  4     0.00 ! ZINCqq00 , from NG2R50 CG2R53 CG2R61 CG2R61, PENALTY= 117.5
CG3C52 CG2R52 CG2R61 CG2R66     0.8900  2   180.00 ! ZINCqq00 , from NG2R50 CG2R53 CG2R61 CG2R61, PENALTY= 119
CG3C52 CG2R52 CG2R61 CG2R66     0.1000  4     0.00 ! ZINCqq00 , from NG2R50 CG2R53 CG2R61 CG2R61, PENALTY= 119
NG2R50 CG2R52 CG2R61 CG2R61     0.8900  2   180.00 ! ZINCqq00 , from NG2R50 CG2R53 CG2R61 CG2R61, PENALTY= 23
NG2R50 CG2R52 CG2R61 CG2R61     0.1000  4     0.00 ! ZINCqq00 , from NG2R50 CG2R53 CG2R61 CG2R61, PENALTY= 23
NG2R50 CG2R52 CG2R61 CG2R66     0.8900  2   180.00 ! ZINCqq00 , from NG2R50 CG2R53 CG2R61 CG2R61, PENALTY= 24.5
NG2R50 CG2R52 CG2R61 CG2R66     0.1000  4     0.00 ! ZINCqq00 , from NG2R50 CG2R53 CG2R61 CG2R61, PENALTY= 24.5
CG2R61 CG2R52 CG3C52 CG3C51     0.0500  3   180.00 ! ZINCqq00 , from CG2R51 CG2R51 CG3C52 CG3C51, PENALTY= 54
CG2R61 CG2R52 CG3C52 HGA2       0.0000  3     0.00 ! ZINCqq00 , from CG2R51 CG2R51 CG3C52 HGA2, PENALTY= 54
NG2R50 CG2R52 CG3C52 CG3C51     2.8000  3   180.00 ! ZINCqq00 , from NG2R50 CG2R52 CG3C52 CG3C52, PENALTY= 0.4
NG2R50 CG2R52 CG3C52 HGA2       1.4000  3     0.00 ! 2PRZ, 2-pyrazoline, kevo
CG2R61 CG2R52 NG2R50 OG3C51     5.5000  2   180.00 ! ZINCqq00 , from CG2R51 CG2R52 NG2R50 CG3C52, PENALTY= 97
CG3C52 CG2R52 NG2R50 OG3C51    17.0000  2   180.00 ! ZINCqq00 , from CG3C52 CG2R52 NG2R50 NG3C51, PENALTY= 36
CG2R52 CG2R61 CG2R61 CG2R61     3.0000  2   180.00 ! ZINCqq00 , from CG2R53 CG2R61 CG2R61 CG2R61, PENALTY= 1
CG2R52 CG2R61 CG2R61 HGR61      2.0000  2   180.00 ! ZINCqq00 , from CG2R53 CG2R61 CG2R61 HGR61, PENALTY= 1
CG2R61 CG2R61 CG2R61 CG2R61     3.1000  2   180.00 ! PROT JES 8/25/89
CG2R61 CG2R61 CG2R61 CG2R66     3.1000  2   180.00 ! NAMODEL difluorotoluene
CG2R61 CG2R61 CG2R61 CLGR1      3.0000  2   180.00 ! CHLB, chlorobenzene
CG2R61 CG2R61 CG2R61 HGR61      4.2000  2   180.00 ! PROT JES 8/25/89 benzene
CG2R61 CG2R61 CG2R61 HGR62      4.2000  2   180.00 ! BROB, bromobenzene
CG2R66 CG2R61 CG2R61 HGR61      4.2000  2   180.00 ! NAMODEL difluorotoluene
CG2R66 CG2R61 CG2R61 HGR62      4.2000  2   180.00 ! ZINCqq00 , from CG2R66 CG2R61 CG2R61 HGR61, PENALTY= 1
CLGR1  CG2R61 CG2R61 HGR62      3.0000  2   180.00 ! CHLB, chlorobenzene
HGR61  CG2R61 CG2R61 HGR61      2.4000  2   180.00 ! PROT JES 8/25/89 benzene
HGR61  CG2R61 CG2R61 HGR62      2.4000  2   180.00 ! BROB, bromobenzene
CG2R52 CG2R61 CG2R66 CG2R61     3.0000  2   180.00 ! ZINCqq00 , from CG2R53 CG2R61 CG2R61 CG2R61, PENALTY= 6
CG2R52 CG2R61 CG2R66 FGR1       4.5000  2   180.00 ! ZINCqq00 , from CG2RC0 CG2R61 CG2R66 FGR1, PENALTY= 27
CG2R61 CG2R61 CG2R66 CG2R61     3.1000  2   180.00 ! NAMODEL difluorotoluene
CG2R61 CG2R61 CG2R66 FGR1       4.5000  2   180.00 ! NAMODEL difluorotoluene
CLGR1  CG2R61 CG2R66 CG2R61     3.0000  2   180.00 ! ZINCqq00 , from CG2R61 CG2R61 CG2R61 CLGR1, PENALTY= 5
CLGR1  CG2R61 CG2R66 FGR1       3.5698  2   180.00 ! ZINCqq00 , from OG311 CG2R61 CG2R61 CLGR1, PENALTY= 35
CG2O3  CG311  CG321  OG301      2.0000  1   180.00 ! ZINCqq00 , from CG2O2 CG311 CG311 OG301, PENALTY= 10.5
CG2O3  CG311  CG321  OG301      0.8000  2     0.00 ! ZINCqq00 , from CG2O2 CG311 CG311 OG301, PENALTY= 10.5
CG2O3  CG311  CG321  HGA2       0.2000  3     0.00 ! PROT alkane update, adm jr., 3/2/92
NG2S0  CG311  CG321  OG301      1.8000  1   180.00 ! ZINCqq00 , from NG2S1 CG311 CG311 OG301, PENALTY= 5
NG2S0  CG311  CG321  HGA2       0.2000  3     0.00 ! fentanyl, Lesnik et al, 2020
HGA1   CG311  CG321  OG301      0.1950  3     0.00 ! ZINCqq00 , from HGA1 CG311 CG321 OG302, PENALTY= 0.5
HGA1   CG311  CG321  HGA2       0.1950  3     0.00 ! NA, sugar
CG2O3  CG311  NG2S0  CG2O1      0.2000  1   180.00 ! ZINCqq00 , from CG2O1 CG311 NG2S0 CG2O1, PENALTY= 7.5
CG2O3  CG311  NG2S0  CG3C31     1.5471  1     0.00 ! ZINCqq00 , from CG2O1 CG311 NG2S0 CG331, PENALTY= 16.9
CG2O3  CG311  NG2S0  CG3C31     1.1662  2   180.00 ! ZINCqq00 , from CG2O1 CG311 NG2S0 CG331, PENALTY= 16.9
CG321  CG311  NG2S0  CG2O1      1.8000  1     0.00 ! fentanyl, Lesnik et al, 2020
CG321  CG311  NG2S0  CG3C31     3.0612  1     0.00 ! ZINCqq00 , from CG331 CG311 NG2S0 CG331, PENALTY= 10.3
CG321  CG311  NG2S0  CG3C31     0.1118  2   180.00 ! ZINCqq00 , from CG331 CG311 NG2S0 CG331, PENALTY= 10.3
HGA1   CG311  NG2S0  CG2O1      0.0000  1     0.00 ! fentanyl, Lesnik et al, 2020
HGA1   CG311  NG2S0  CG3C31     0.4200  3     0.00 ! ZINCqq00 , from HGA1 CG311 NG2S0 CG331, PENALTY= 9.4
CG311  CG321  OG301  CG331      0.5700  1     0.00 ! ZINCqq00 , from CG321 CG321 OG301 CG331, PENALTY= 0.6
CG311  CG321  OG301  CG331      0.2900  2     0.00 ! ZINCqq00 , from CG321 CG321 OG301 CG331, PENALTY= 0.6
CG311  CG321  OG301  CG331      0.4300  3     0.00 ! ZINCqq00 , from CG321 CG321 OG301 CG331, PENALTY= 0.6
HGA2   CG321  OG301  CG331      0.2840  3     0.00 ! diethylether, alex
HGA3   CG331  OG301  CG321      0.2840  3     0.00 ! diethylether, alex
CG3C31 CG3C31 CG3C31 NG2S0      0.7000  3     0.00 ! ZINCqq00 , from CG3RC1 CG3C31 CG3RC1 NG2R61, PENALTY= 61
CG3C31 CG3C31 CG3C31 HGA1       0.1000  6     0.00 ! AMCP, aminomethyl cyclopropane; from PROTMOD hf/cyclopropane; jhs
CG3C31 CG3C31 CG3C31 HGA2       0.1000  6     0.00 ! PROTMOD hf/cyclopropane
NG2S0  CG3C31 CG3C31 HGA2       0.1500  3     0.00 ! ZINCqq00 , from HGA2 CG3C31 CG3RC1 NG2R61, PENALTY= 53
HGA1   CG3C31 CG3C31 HGA2       0.2000  5   180.00 ! AMCP, aminomethyl cyclopropane; from PROTMOD hf/cyclopropane; jhs
HGA2   CG3C31 CG3C31 HGA2       0.2000  5   180.00 ! PROTMOD hf/cyclopropane
CG3C31 CG3C31 NG2S0  CG2O1      0.0000  3   180.00 ! ZINCqq00 , from CG3C52 CG3C52 NG2S0 CG2O1, PENALTY= 110.5
CG3C31 CG3C31 NG2S0  CG311      0.1000  3     0.00 ! ZINCqq00 , from CG3C52 CG3C52 NG2S0 CG3C51, PENALTY= 121.9
HGA1   CG3C31 NG2S0  CG2O1      0.0000  3   180.00 ! ZINCqq00 , from HGA2 CG3C52 NG2S0 CG2O1, PENALTY= 84
HGA1   CG3C31 NG2S0  CG311      0.1000  3     0.00 ! ZINCqq00 , from HGA2 CG3C52 NG2S0 CG3C51, PENALTY= 95.4
CG2O1  CG3C51 CG3C52 CG2R52     3.4478  3     0.00 ! ZINCqq00 , from NG2S1 CG3C51 CG3C52 CG2R53, PENALTY= 44
CG2O1  CG3C51 CG3C52 HGA2       0.1400  3     0.00 ! PROT AcProNH2, ProNH2, AcProNHCH3 RLD 4/23/93
OG3C51 CG3C51 CG3C52 CG2R52     0.2500  3   180.00 ! ZINCqq00 , from CG2R51 CG3C52 CG3C52 OG3C51, PENALTY= 6
OG3C51 CG3C51 CG3C52 HGA2       0.1900  3     0.00 ! alkane, 4/98, yin and mackerell, thf viv
HGA1   CG3C51 CG3C52 CG2R52     0.0000  3     0.00 ! ZINCqq00 , from HGA1 CG3C51 CG3C52 CG2R53, PENALTY= 1
HGA1   CG3C51 CG3C52 HGA2       0.1900  3     0.00 ! alkane, 4/98, yin and mackerell, thf, viv
CG2O1  CG3C51 OG3C51 NG2R50     0.0000  3     0.00 ! ZINCqq00 , from NG2R61 CG3C51 OG3C51 CG3C52, PENALTY= 118
CG3C52 CG3C51 OG3C51 NG2R50     0.7300  3     0.00 ! ZINCqq00 , from CG3C52 CG3C52 OG3C51 CG2R51, PENALTY= 50.5
HGA1   CG3C51 OG3C51 NG2R50     0.0000  3     0.00 ! ZINCqq00 , from HGA2 CG3C52 OG3C51 CG2R51, PENALTY= 50.5
CG2R52 NG2R50 OG3C51 CG3C51    12.0000  2   180.00 ! ZINCqq00 , from CG2R52 NG2R50 OG2R50 CG2R51, PENALTY= 335

IMPROPERS
CG2O1  CG3C51 NG2S0  OG2D1    120.0000  0     0.00 ! PROT NMA Vibrational Modes (LK) WILDCARD
CG2O3  OG2D2  OG2D2  CG311     96.0000  0     0.00 ! PROT 90.0->96.0 acetate, single impr (KK) correct conversion from wildcard CC X X CT1 which itself may or may not be correct

END
RETURN
```
