## Supplementary material for "Identifying Artifacts from Large Library Docking": Example cases for running cross-filtering: ZINCqr000000dZuH.str

```
* Toppar stream file generated by
* CHARMM General Force Field (CGenFF) program version 2.5.1
* For use with CGenFF version 4.6
*

read rtf card append
* Topologies generated by
* CHARMM General Force Field (CGenFF) program version 2.5.1
*
36 1

! "penalty" is the highest penalty score of the associated parameters.
! Penalties lower than 10 indicate the analogy is fair; penalties between 10
! and 50 mean some basic validation is recommended; penalties higher than
! 50 indicate poor analogy and mandate extensive validation/optimization.

RESI ZINCqr00      -1.000 ! param penalty= 119.500 ; charge penalty=  94.902
!RING * 6 C8 C9 C10 C11 C12 C13
!RING * 5 C3 C4 C5 C6 O7
GROUP            ! CHARGE   CH_PENALTY
ATOM C1     CG331  -0.035 !    4.499
ATOM O1     OG302  -0.305 !    8.589
ATOM C2     CG2O2   0.838 !   21.215
ATOM O2     OG2D1  -0.495 !    6.483
ATOM C3     CG2R51 -0.271 !   43.459
ATOM C4     CG2R51 -0.379 !   11.866
ATOM C5     CG2R51 -0.218 !    1.051
ATOM C6     CG2R51  0.218 !   21.116
ATOM C7     CG321   0.136 !   20.039
ATOM N1     NG311  -0.505 !   12.848
ATOM S1     SG3O2   0.320 !   27.589
ATOM O3     OG2P1  -0.393 !    0.000
ATOM O4     OG2P1  -0.393 !    0.000
ATOM C8     CG2R61 -0.339 !   37.912
ATOM C9     CG2R61  0.717 !   34.984
ATOM O5     OG312  -0.917 !   31.549
ATOM C10    CG2R61 -0.598 !    0.000
ATOM C11    CG2R61 -0.114 !    0.000
ATOM C12    CG2R61 -0.115 !    0.600
ATOM C13    CG2R61  0.499 !   28.092
ATOM O6     OG301  -0.551 !   94.902
ATOM C14    CG302   0.674 !   91.858
ATOM F1     FGA3   -0.163 !    3.089
ATOM F2     FGA3   -0.163 !    3.089
ATOM F3     FGA3   -0.163 !    3.089
ATOM O7     OG2R50 -0.065 !   41.349
ATOM H1     HGA3    0.090 !    0.000
ATOM H2     HGA3    0.090 !    0.000
ATOM H3     HGA3    0.090 !    0.000
ATOM H4     HGR51   0.296 !    8.216
ATOM H5     HGR51   0.175 !    0.000
ATOM H6     HGA2    0.090 !    0.000
ATOM H7     HGA2    0.090 !    0.000
ATOM H8     HGP1    0.349 !    0.050
ATOM H9     HGR61   0.280 !    0.000
ATOM H10    HGR61   0.115 !    0.000
ATOM H11    HGR61   0.115 !    0.000

BOND C1   O1  
BOND C1   H1  
BOND C1   H2  
BOND C1   H3  
BOND O1   C2  
BOND C2   O2  
BOND C2   C3  
BOND C3   O7  
BOND C3   C4  
BOND C4   C5  
BOND C4   H4  
BOND C5   C6  
BOND C5   H5  
BOND C6   C7  
BOND C6   O7  
BOND C7   N1  
BOND C7   H6  
BOND C7   H7  
BOND N1   S1  
BOND N1   H8  
BOND S1   O3  
BOND S1   O4  
BOND S1   C8  
BOND C8   C13 
BOND C8   C9  
BOND C9   O5  
BOND C9   C10 
BOND C10  C11 
BOND C10  H9  
BOND C11  C12 
BOND C11  H10 
BOND C12  C13 
BOND C12  H11 
BOND C13  O6  
BOND O6   C14 
BOND C14  F1  
BOND C14  F2  
BOND C14  F3  
IMPR C2     C3     O2     O1    

END

read param card flex append
* Parameters generated by analogy by
* CHARMM General Force Field (CGenFF) program version 2.5.1
*

! Penalties lower than 10 indicate the analogy is fair; penalties between 10
! and 50 mean some basic validation is recommended; penalties higher than
! 50 indicate poor analogy and mandate extensive validation/optimization.

BONDS
CG2O2  CG2R51  336.87     1.4215 ! ZINCqr00 , from CG2O5 CG2R51, PENALTY= 10
CG2O2  OG2D1   750.00     1.2200 ! PROT adm jr. 5/02/91, acetic acid pure solvent; LIPID methyl acetate
CG2O2  OG302   150.00     1.3340 ! LIPID methyl acetate
CG2R51 CG2R51  410.00     1.3600 ! PROT histidine, adm jr., 6/27/90
CG2R51 CG321   229.63     1.5000 ! PROT his, adm jr., 7/22/89, FC from CT2CT, BL from crystals
CG2R51 OG2R50  450.00     1.3710 ! FURA, furan
CG2R51 HGR51   350.00     1.0800 ! INDO/TRP
CG2R61 CG2R61  305.00     1.3750 ! PROT benzene, JES 8/25/89
CG2R61 OG301   230.00     1.3820 ! COMPDS peml
CG2R61 OG312   525.00     1.2600 ! PROT adm jr. 8/27/91, phenoxide
CG2R61 SG3O2   190.00     1.7300 ! BSAM, benzenesulfonamide and other sulfonamides, xxwy
CG2R61 HGR61   340.00     1.0800 ! PROT phe,tyr JES 8/25/89
CG302  OG301   360.00     1.4150 ! ZINCqr00 , from CG321 OG301, PENALTY= 55
CG302  FGA3    265.00     1.3400 ! FLUROALK fluoroalkanes
CG321  NG311   263.00     1.4740 ! AMINE aliphatic amines
CG321  HGA2    309.00     1.1110 ! PROT alkane update, adm jr., 3/2/92
CG331  OG302   340.00     1.4300 ! PROT adm jr., 4/05/91, for PRES CG311 from methylacetate
CG331  HGA3    322.00     1.1110 ! PROT alkane update, adm jr., 3/2/92
NG311  SG3O2   235.00     1.6500 ! MMSM, N-methylmethanesulfonamide and other sulfonamides,(org 1.6950) compromise between crystal and mp2, xxwy
NG311  HGP1    442.00     1.0210 ! MMSM, N-methylmethanesulfonamide and other sulfonamides, xxwy
OG2P1  SG3O2   630.00     1.4400 ! DMSN, dimethyl sulfone; MSAM, methanesulfonamide and other sulfonamides; compromise between crystal and mp2; xxwy & xhe

ANGLES
CG2R51 CG2O2  OG2D1    70.00    123.10   20.00   2.44200 ! ZINCqr00 , from CG2R61 CG2O2 OG2D1, PENALTY= 8.5
CG2R51 CG2O2  OG302    50.00    111.00   20.00   2.36000 ! ZINCqr00 , from CG2R61 CG2O2 OG302, PENALTY= 8.5
OG2D1  CG2O2  OG302    90.00    125.90  160.00   2.25760 ! LIPID acetic acid
CG2O2  CG2R51 CG2R51   35.00    130.00 ! ZINCqr00 , from CG2O5 CG2R51 CG2R51, PENALTY= 2
CG2O2  CG2R51 OG2R50   35.00    124.00 ! ZINCqr00 , from CG2O5 CG2R51 NG2R51, PENALTY= 47
CG2R51 CG2R51 CG2R51   90.00    107.20 ! PYRL, pyrrole
CG2R51 CG2R51 CG321    45.80    130.00 ! PROT his, ADM JR., 7/22/89, FC=>CT2CA CA,BA=> CRYSTALS
CG2R51 CG2R51 OG2R50  130.00    111.70 ! FURA, furan @@@@@ Kenno: 108-->112 @@@@@
CG2R51 CG2R51 HGR51    32.00    126.40   25.00   2.17300 ! INDO/TRP
CG321  CG2R51 OG2R50   45.78    114.16 ! FUA2, by ac_aa                
CG2R61 CG2R61 CG2R61   40.00    120.00   35.00   2.41620 ! PROT JES 8/25/89
CG2R61 CG2R61 OG301   110.00    120.00 ! BIPHENYL ANALOGS, peml
CG2R61 CG2R61 OG312    40.00    120.00 ! PROT adm jr. 8/27/91, phenoxide
CG2R61 CG2R61 SG3O2    35.00    119.00 ! BSAM, benzenesulfonamide; PBSM, N-phenylbenzenesulfonamide; xxwy
CG2R61 CG2R61 HGR61    30.00    120.00   22.00   2.15250 ! PROT JES 8/25/89 benzene
OG301  CG302  FGA3    118.00    107.00   30.00   2.15500 ! ZINCqr00 , from FGA3 CG302 FGA3, PENALTY= 36.3
FGA3   CG302  FGA3    118.00    107.00   30.00   2.15500 ! FLUROALK fluoroalkanes
CG2R51 CG321  NG311    70.00    111.50 ! 7GNM, yxu, RNA
CG2R51 CG321  HGA2     55.00    109.50 ! INDO/TRP
NG311  CG321  HGA2     32.40    109.50   50.00   2.13000 ! PEI polymers, kevo
HGA2   CG321  HGA2     35.50    109.00    5.40   1.80200 ! PROT alkane update, adm jr., 3/2/92
OG302  CG331  HGA3     60.00    109.50 ! PROT adm jr. 4/05/91, methyl acetate
HGA3   CG331  HGA3     35.50    108.40    5.40   1.80200 ! PROT alkane update, adm jr., 3/2/92
CG321  NG311  SG3O2    60.00    115.00 ! EESM, N-ethylethanesulfonamide, xxwy
CG321  NG311  HGP1     46.00    111.00 ! EESM, N-ethylethanesulfonamide, xxwy
SG3O2  NG311  HGP1     42.30    113.20 ! MMSM, N-methylmethanesulfonamide and other sulfonamides, xxwy
CG2R51 OG2R50 CG2R51  100.00    106.00 ! FURA, furan
CG2R61 OG301  CG302    65.00    108.00 ! ZINCqr00 , from CG2R61 OG301 CG321, PENALTY= 12
CG2O2  OG302  CG331    40.00    109.60   30.00   2.26510 ! LIPID methyl acetate
CG2R61 SG3O2  NG311    70.00     97.00 ! MBSM, N-methylbenzenesulfonamide; PBSM, N-phenylbenzenesulfonamide; xxwy
CG2R61 SG3O2  OG2P1    60.00    101.00 ! BSAM, benzenesulfonamide, xxwy
NG311  SG3O2  OG2P1    75.00    110.50 ! MMSM, N-methylmethanesulfonamide and other sulfonamides, xxwy
OG2P1  SG3O2  OG2P1    85.00    121.00 ! DMSN, dimethyl sulfone; MSAM, methanesulfonamide and other sulfonamides; xxwy & xhe

DIHEDRALS
OG2D1  CG2O2  CG2R51 CG2R51     1.0925  2   180.00 ! ZINCqr00 , from OG2D3 CG2O5 CG2R51 CG2R51, PENALTY= 10.5
OG2D1  CG2O2  CG2R51 OG2R50     1.9104  2   180.00 ! ZINCqr00 , from OG2D3 CG2O5 CG2R51 NG2R51, PENALTY= 55.5
OG302  CG2O2  CG2R51 CG2R51     0.0369  2   180.00 ! ZINCqr00 , from CG2DC1 CG2O5 CG2R51 CG2R51, PENALTY= 74.5
OG302  CG2O2  CG2R51 OG2R50     1.5853  2   180.00 ! ZINCqr00 , from CG2DC1 CG2O5 CG2R51 NG2R51, PENALTY= 119.5
CG2R51 CG2O2  OG302  CG331      1.2500  1   180.00 ! ZINCqr00 , from CG2R61 CG2O2 OG302 CG331, PENALTY= 8.5
CG2R51 CG2O2  OG302  CG331      1.5000  2   180.00 ! ZINCqr00 , from CG2R61 CG2O2 OG302 CG331, PENALTY= 8.5
CG2R51 CG2O2  OG302  CG331      0.0500  6   180.00 ! ZINCqr00 , from CG2R61 CG2O2 OG302 CG331, PENALTY= 8.5
OG2D1  CG2O2  OG302  CG331      0.9650  1   180.00 ! LIPID methyl acetate
OG2D1  CG2O2  OG302  CG331      3.8500  2   180.00 ! LIPID methyl acetate ! corrected kevo, 01/08
CG2O2  CG2R51 CG2R51 CG2R51     0.0000  2   180.00 ! ZINCqr00 , from CG2O5 CG2R51 CG2R51 CG2R51, PENALTY= 2
CG2O2  CG2R51 CG2R51 HGR51      1.1000  2   180.00 ! ZINCqr00 , from CG2N2 CG2R51 CG2R51 HGR52, PENALTY= 12
CG2R51 CG2R51 CG2R51 CG2R51    15.0000  2   180.00 ! PYRL, pyrrole
CG2R51 CG2R51 CG2R51 CG321      4.3000  2   180.00 ! hpiz, from DWG, yxu
CG2R51 CG2R51 CG2R51 OG2R50     8.5000  2   180.00 ! FURA, furan
CG2R51 CG2R51 CG2R51 HGR51      1.0000  2   180.00 ! PYRL, pyrrole
CG321  CG2R51 CG2R51 HGR51      1.0000  2   180.00 ! TICA model for D3R, xxwy
OG2R50 CG2R51 CG2R51 HGR51      4.5000  2   180.00 ! FURA, furan
HGR51  CG2R51 CG2R51 HGR51      1.0000  2   180.00 ! INDO/TRP
CG2R51 CG2R51 CG321  NG311      0.4100  2   180.00 ! 7GNM, from idam, yxu, RNA
CG2R51 CG2R51 CG321  HGA2       0.0000  3     0.00 ! PROT 4-methylimidazole 4-21G//rot bar. adm jr., 9/4/89
OG2R50 CG2R51 CG321  NG311      0.2166  3     0.00 ! ZINCqr00 , from OG2R50 CG2R51 CG321 CG331, PENALTY= 39.9
OG2R50 CG2R51 CG321  HGA2       0.1839  3     0.00 ! FUA2, by ac_aa
CG2O2  CG2R51 OG2R50 CG2R51     7.5000  2   180.00 ! ZINCqr00 , from CG2R51 CG2R51 OG2R50 CG2R51, PENALTY= 66.5
CG2R51 CG2R51 OG2R50 CG2R51     7.5000  2   180.00 ! FURA, furan @@@@@ Kenno: 8.5 --> 7.5 @@@@@
CG321  CG2R51 OG2R50 CG2R51     3.1637  2   180.00 ! FUA2, by ac_aa
CG2R61 CG2R61 CG2R61 CG2R61     3.1000  2   180.00 ! PROT JES 8/25/89
CG2R61 CG2R61 CG2R61 OG301      3.1000  2   180.00 ! BIPHENYL ANALOGS, peml
CG2R61 CG2R61 CG2R61 OG312      3.1000  2   180.00 ! PROT adm jr. 8/27/91, phenoxide
CG2R61 CG2R61 CG2R61 SG3O2      3.0000  2   180.00 ! BSAM, benzenesulfonamide and other sulfonamides, xxwy
CG2R61 CG2R61 CG2R61 HGR61      4.2000  2   180.00 ! PROT JES 8/25/89 benzene
OG301  CG2R61 CG2R61 SG3O2      2.4000  2   180.00 ! ZINCqr00 , from NG311 CG2R61 CG2R61 SG3O2, PENALTY= 33
OG301  CG2R61 CG2R61 HGR61      2.4000  2   180.00 ! BIPHENYL ANALOGS, peml. Kenno: 4.2 -> 2.4
OG312  CG2R61 CG2R61 SG3O2      2.4000  2   180.00 ! ZINCqr00 , from NG311 CG2R61 CG2R61 SG3O2, PENALTY= 43
OG312  CG2R61 CG2R61 HGR61      2.4000  2   180.00 ! PROT adm jr. 8/27/91, phenoxide Kenno: 4.2 -> 2.4
HGR61  CG2R61 CG2R61 HGR61      2.4000  2   180.00 ! PROT JES 8/25/89 benzene
CG2R61 CG2R61 OG301  CG302      1.6200  2   180.00 ! ZINCqr00 , from CG2R61 CG2R61 OG301 CG321, PENALTY= 12
CG2R61 CG2R61 OG301  CG302      0.1900  4   180.00 ! ZINCqr00 , from CG2R61 CG2R61 OG301 CG321, PENALTY= 12
CG2R61 CG2R61 SG3O2  NG311      0.2200  2     0.00 ! MBSM, N-methylbenzenesulfonamide; PBSM, N-phenylbenzenesulfonamide; xxwy
CG2R61 CG2R61 SG3O2  OG2P1      0.0000  6     0.00 ! BSAM, benzenesulfonamide and other sulfonamides, xxwy
FGA3   CG302  OG301  CG2R61     0.2400  1     0.00 ! ZINCqr00 , from CG321 CG321 OG301 CG2R61, PENALTY= 98
FGA3   CG302  OG301  CG2R61     0.2900  2     0.00 ! ZINCqr00 , from CG321 CG321 OG301 CG2R61, PENALTY= 98
FGA3   CG302  OG301  CG2R61     0.0200  3     0.00 ! ZINCqr00 , from CG321 CG321 OG301 CG2R61, PENALTY= 98
CG2R51 CG321  NG311  SG3O2      0.1000  1     0.00 ! ZINCqr00 , from CG2R51 CG321 NG301 SG3O2, PENALTY= 5
CG2R51 CG321  NG311  SG3O2      0.7000  2     0.00 ! ZINCqr00 , from CG2R51 CG321 NG301 SG3O2, PENALTY= 5
CG2R51 CG321  NG311  SG3O2      0.1000  3     0.00 ! ZINCqr00 , from CG2R51 CG321 NG301 SG3O2, PENALTY= 5
CG2R51 CG321  NG311  HGP1       1.0000  2   180.00 ! ZINCqr00 , from CG2R51 CG321 NG311 HGPAM1, PENALTY= 1
CG2R51 CG321  NG311  HGP1       0.8000  3     0.00 ! ZINCqr00 , from CG2R51 CG321 NG311 HGPAM1, PENALTY= 1
HGA2   CG321  NG311  SG3O2      0.1000  3     0.00 ! EESM, N-ethylethanesulfonamide, xxwy
HGA2   CG321  NG311  HGP1       0.0500  3     0.00 ! EESM, N-ethylethanesulfonamide, xxwy
HGA3   CG331  OG302  CG2O2      0.0000  3     0.00 ! LIPID phosphate, new NA, 4/98, adm jr.
CG321  NG311  SG3O2  CG2R61     1.5000  2     0.00 ! OBTZ, sulfonamide heterocycle in drug HCTZ, xxwy
CG321  NG311  SG3O2  CG2R61     0.5000  3     0.00 ! OBTZ, sulfonamide heterocycle in drug HCTZ, xxwy
CG321  NG311  SG3O2  OG2P1      0.2000  3     0.00 ! EESM, N-ethylethanesulfonamide, xxwy
HGP1   NG311  SG3O2  CG2R61     1.2000  1   180.00 ! MBSM, N-methylbenzenesulfonamide; PBSM, N-phenylbenzenesulfonamide; xxwy
HGP1   NG311  SG3O2  CG2R61     1.1000  2     0.00 ! MBSM, N-methylbenzenesulfonamide; PBSM, N-phenylbenzenesulfonamide; xxwy
HGP1   NG311  SG3O2  CG2R61     0.5000  3     0.00 ! MBSM, N-methylbenzenesulfonamide; PBSM, N-phenylbenzenesulfonamide; xxwy
HGP1   NG311  SG3O2  OG2P1      0.2000  3     0.00 ! MMSM, N-methylmethanesulfonamide and other sulfonamides, xxwy

IMPROPERS
CG2O2  CG2R51 OG2D1  OG302     72.0000  0     0.00 ! ZINCqr00 , from CG2O2 CG2R61 OG2D1 OG302, PENALTY= 4.5

END
RETURN
```
