## Supplementary material for "Identifying Artifacts from Large Library Docking": Example cases for running cross-filtering: ZINCqr00000fif5e.str

```
* Toppar stream file generated by
* CHARMM General Force Field (CGenFF) program version 2.5.1
* For use with CGenFF version 4.6
*

read rtf card append
* Topologies generated by
* CHARMM General Force Field (CGenFF) program version 2.5.1
*
36 1

! "penalty" is the highest penalty score of the associated parameters.
! Penalties lower than 10 indicate the analogy is fair; penalties between 10
! and 50 mean some basic validation is recommended; penalties higher than
! 50 indicate poor analogy and mandate extensive validation/optimization.

RESI ZINCqr00      -1.000 ! param penalty= 254.100 ; charge penalty=  72.114
!RING * 5 N2 C9 C10 N3 N4
!RING * 5 C2 C3 O4 C17 C18
GROUP            ! CHARGE   CH_PENALTY
ATOM O1     OG2D2  -0.760 !    6.030
ATOM C1     CG2O3   0.719 !   43.966
ATOM O2     OG2D2  -0.760 !    6.030
ATOM C2     CG2R51 -0.328 !   44.811
ATOM C3     CG2R51  0.466 !    8.490
ATOM C4     CG321  -0.110 !    8.301
ATOM N1     NG2S1  -0.499 !    9.984
ATOM C5     CG2O1   0.358 !   17.560
ATOM O3     OG2D1  -0.514 !    4.067
ATOM C6     CG3C41  0.153 !   17.098
ATOM H1     HGA1    0.090 !    2.694
ATOM C7     CG3C41 -0.248 !   31.620
ATOM C8     CG3C41  0.222 !   72.114
ATOM H2     HGA1    0.090 !    4.464
ATOM N2     NG2R51  0.341 !   66.407
ATOM C9     CG2R51 -0.357 !   12.644
ATOM C10    CG2R51  0.309 !   55.281
ATOM C11    CG3C31 -0.070 !   54.955
ATOM H3     HGA1    0.090 !    4.287
ATOM C12    CG3C31 -0.180 !    7.078
ATOM C13    CG3C31  0.000 !    7.078! typer WARNING: spiro compound not explicitly supported
ATOM C14    CG3C31 -0.180 !    2.500
ATOM C15    CG3C31 -0.180 !    2.500
ATOM N3     NG2R50 -0.378 !   20.166
ATOM N4     NG2R50 -0.366 !   20.094
ATOM C16    CG3C41 -0.248 !   31.620
ATOM O4     OG2R50 -0.254 !    3.536
ATOM C17    CG2R51  0.015 !    2.889
ATOM C18    CG2R51 -0.438 !   12.366
ATOM H4     HGA2    0.090 !    0.000
ATOM H5     HGA2    0.090 !    0.000
ATOM H6     HGP1    0.320 !    5.193
ATOM H7     HGA2    0.090 !    1.478
ATOM H8     HGA2    0.090 !    1.478
ATOM H9     HGR52   0.187 !    6.114
ATOM H10    HGA2    0.090 !    2.500
ATOM H11    HGA2    0.090 !    2.500
ATOM H12    HGA2    0.090 !    0.000
ATOM H13    HGA2    0.090 !    0.000
ATOM H14    HGA2    0.090 !    0.000
ATOM H15    HGA2    0.090 !    0.000
ATOM H16    HGA2    0.090 !    1.478
ATOM H17    HGA2    0.090 !    1.478
ATOM H18    HGR52   0.138 !    0.000
ATOM H19    HGR51   0.292 !   10.955

BOND O1   C1  
BOND C1   O2  
BOND C1   C2  
BOND C2   C18 
BOND C2   C3  
BOND C3   C4  
BOND C3   O4  
BOND C4   N1  
BOND C4   H4  
BOND C4   H5  
BOND N1   C5  
BOND N1   H6  
BOND C5   O3  
BOND C5   C6  
BOND C6   H1  
BOND C6   C16 
BOND C6   C7  
BOND C7   C8  
BOND C7   H7  
BOND C7   H8  
BOND C8   H2  
BOND C8   N2  
BOND C8   C16 
BOND N2   N4  
BOND N2   C9  
BOND C9   C10 
BOND C9   H9  
BOND C10  C11 
BOND C10  N3  
BOND C11  H3  
BOND C11  C13 
BOND C11  C12 
BOND C12  C13 
BOND C12  H10 
BOND C12  H11 
BOND C13  C15 
BOND C13  C14 
BOND C14  C15 
BOND C14  H12 
BOND C14  H13 
BOND C15  H14 
BOND C15  H15 
BOND N3   N4  
BOND C16  H16 
BOND C16  H17 
BOND O4   C17 
BOND C17  C18 
BOND C17  H18 
BOND C18  H19 
IMPR C1     O1     O2     C2    
IMPR C5     C6     N1     O3    

END

read param card flex append
* Parameters generated by analogy by
* CHARMM General Force Field (CGenFF) program version 2.5.1
*

! Penalties lower than 10 indicate the analogy is fair; penalties between 10
! and 50 mean some basic validation is recommended; penalties higher than
! 50 indicate poor analogy and mandate extensive validation/optimization.

BONDS
CG2O1  CG3C41  250.00     1.4900 ! ZINCqr00 , from CG2O1 CG3C51, PENALTY= 76
CG2O1  NG2S1   370.00     1.3450 ! PROT Alanine Dipeptide ab initio calc's (LK)
CG2O1  OG2D1   620.00     1.2300 ! PROT Peptide geometry, condensed phase (LK)
CG2O3  CG2R51  280.00     1.4750 ! ZINCqr00 , from CG2O1 CG2R51, PENALTY= 10
CG2O3  OG2D2   525.00     1.2600 ! PROT adm jr. 7/23/91, acetic acid
CG2R51 CG2R51  410.00     1.3600 ! PROT histidine, adm jr., 6/27/90
CG2R51 CG321   229.63     1.5000 ! PROT his, adm jr., 7/22/89, FC from CT2CT, BL from crystals
CG2R51 CG3C31  229.63     1.5000 ! ZINCqr00 , from CG2R51 CG321, PENALTY= 225
CG2R51 NG2R50  400.00     1.3800 ! PROT his, ADM JR., 7/20/89
CG2R51 NG2R51  400.00     1.3800 ! PROT his, ADM JR., 7/20/89
CG2R51 OG2R50  450.00     1.3710 ! FURA, furan
CG2R51 HGR51   350.00     1.0800 ! INDO/TRP
CG2R51 HGR52   375.00     1.0830 ! PROT his, adm jr., 6/27/90
CG321  NG2S1   320.00     1.4300 ! PROT NMA Gas & Liquid Phase IR Spectra (LK)
CG321  HGA2    309.00     1.1110 ! PROT alkane update, adm jr., 3/2/92
CG3C31 CG3C31  240.00     1.5010 ! PROTMOD cyclopropane
CG3C31 HGA1    340.00     1.0830 ! PROTMOD cyclopropane
CG3C31 HGA2    340.00     1.0830 ! PROTMOD cyclopropane
CG3C41 CG3C41  270.00     1.5400 ! CBU, cyclobutane, AZDO, 2-azetidinone, lsk
CG3C41 NG2R51  220.00     1.4560 ! ZINCqr00 , from CG3RC1 NG2R61, PENALTY= 88
CG3C41 HGA1    348.00     1.0930 ! ZINCqr00 , from CG3C41 HGA2, PENALTY= 0.64
CG3C41 HGA2    348.00     1.0930 ! CBU, cyclobutane, AZDO, 2-azetidinone, lsk
NG2R50 NG2R50  340.00     1.2900 ! OXAD, oxadiazole123
NG2R50 NG2R51  360.00     1.3550 ! PYRZ, pyrazole
NG2S1  HGP1    440.00     0.9970 ! PROT Alanine Dipeptide ab initio calc's (LK)

ANGLES
CG3C41 CG2O1  NG2S1    80.00    116.50 ! ZINCqr00 , from CG3C51 CG2O1 NG2S1, PENALTY= 6.9
CG3C41 CG2O1  OG2D1    80.00    118.00 ! ZINCqr00 , from CG3C51 CG2O1 OG2D1, PENALTY= 6.9
NG2S1  CG2O1  OG2D1    80.00    122.50 ! PROT NMA Vib Modes (LK)
CG2R51 CG2O3  OG2D2    40.00    116.00   50.00   2.35300 ! ZINCqr00 , from CG2R61 CG2O3 OG2D2, PENALTY= 8.5
OG2D2  CG2O3  OG2D2   100.00    128.00   70.00   2.25870 ! PROT adm jr. 7/23/91, correction, ACETATE (KK)
CG2O3  CG2R51 CG2R51   35.00    130.00 ! ZINCqr00 , from CG2O5 CG2R51 CG2R51, PENALTY= 5.5
CG2R51 CG2R51 CG2R51   90.00    107.20 ! PYRL, pyrrole
CG2R51 CG2R51 CG321    45.80    130.00 ! PROT his, ADM JR., 7/22/89, FC=>CT2CA CA,BA=> CRYSTALS
CG2R51 CG2R51 CG3C31   45.80    130.00 ! ZINCqr00 , from CG2R51 CG2R51 CG321, PENALTY= 8.5
CG2R51 CG2R51 NG2R50  130.00    110.00 ! PROT his, ADM JR., 7/20/89
CG2R51 CG2R51 NG2R51  130.00    106.00 !adm,dec06 110.6, PROT his, ADM JR., 7/20/89
CG2R51 CG2R51 OG2R50  130.00    111.70 ! FURA, furan @@@@@ Kenno: 108-->112 @@@@@
CG2R51 CG2R51 HGR51    32.00    126.40   25.00   2.17300 ! INDO/TRP
CG2R51 CG2R51 HGR52    22.00    130.00   15.00   2.21500 ! PROT adm jr., 6/27/90, his
CG321  CG2R51 OG2R50   45.78    114.16 ! FUA2, by ac_aa                
CG3C31 CG2R51 NG2R50   45.80    120.00 ! ZINCqr00 , from CG321 CG2R51 NG2R50, PENALTY= 8.5
NG2R51 CG2R51 HGR52    25.00    124.00   20.00   2.14000 ! PROT adm jr., 3/24/92
OG2R50 CG2R51 HGR52    50.00    118.30 ! FURA, furan @@@@@ Kenno: 122 --> 118 @@@@@
CG2R51 CG321  NG2S1    53.00    115.20 ! ZINCqr00 , from CG2R53 CG321 NG2S1, PENALTY= 3
CG2R51 CG321  HGA2     55.00    109.50 ! INDO/TRP
NG2S1  CG321  HGA2     51.50    109.50 ! PROT from NG2S1  CG331  HA, for lactams, adm jr.
HGA2   CG321  HGA2     35.50    109.00    5.40   1.80200 ! PROT alkane update, adm jr., 3/2/92
CG2R51 CG3C31 CG3C31   67.35    116.70 ! ZINCqr00 , from CG321 CG3C31 CG3C31, PENALTY= 71
CG2R51 CG3C31 HGA1     30.00    115.40 ! ZINCqr00 , from CG321 CG3C31 HGA1, PENALTY= 71
CG3C31 CG3C31 CG3C31   77.35    111.00    8.00   2.56100 ! PROTMOD cyclopropane
CG3C31 CG3C31 HGA1     23.00    117.10   22.53   2.17900 ! PROTMOD cyclopropane
CG3C31 CG3C31 HGA2     23.00    117.10   22.53   2.17900 ! PROTMOD cyclopropane
HGA2   CG3C31 HGA2     23.00    117.00    5.40   1.80200 ! PROTMOD cyclopropane
CG2O1  CG3C41 CG3C41   95.00    101.00 ! ZINCqr00 , from CG2O4 CG3C41 CG3C41, PENALTY= 2
CG2O1  CG3C41 HGA1     72.00    113.00 ! ZINCqr00 , from CG2O4 CG3C41 HGA2, PENALTY= 2
CG3C41 CG3C41 CG3C41   70.00    106.00 ! CBU, cyclobutane; QM by Nikolay Simakov; lsk
CG3C41 CG3C41 NG2R51   95.00    101.00 ! ZINCqr00 , from CG2O4 CG3C41 CG3C41, PENALTY= 54.5
CG3C41 CG3C41 HGA1     46.00    110.50 ! ZINCqr00 , from CG3C41 CG3C41 HGA2, PENALTY= 0
CG3C41 CG3C41 HGA2     46.00    110.50 ! CBU, cyclobutane; QM by Nikolay Simakov; lsk
NG2R51 CG3C41 HGA1     72.00    113.00 ! ZINCqr00 , from CG2O4 CG3C41 HGA2, PENALTY= 54.5
HGA2   CG3C41 HGA2     28.00    105.00    5.40   1.80670 ! CBU, cyclobutane; AZDO, 2-azetidinone; QM by Nikolay Simakov; lsk & kevo
CG2R51 NG2R50 NG2R50  110.00    106.80 ! OXAD, oxadiazole123 @@@@@ Kenno: 107.1 --> 106.8 @@@@@
NG2R50 NG2R50 NG2R51  160.00    102.20 ! TRZ3, triazole123 @@@@@ Kenno: 101.9 --> 102.2 @@@@@
CG2R51 NG2R51 CG3C41   70.00    127.10 ! ZINCqr00 , from CG2R51 NG2R51 CG321, PENALTY= 8.5
CG2R51 NG2R51 NG2R50  160.00    115.00 ! PYRZ, pyrazole
CG3C41 NG2R51 NG2R50   70.00    117.90 ! ZINCqr00 , from CG321 NG2R51 NG2R50, PENALTY= 8.5
CG2O1  NG2S1  CG321    50.00    120.00 ! PROT NMA Vib Modes (LK)
CG2O1  NG2S1  HGP1     34.00    123.00 ! PROT NMA Vib Modes (LK)
CG321  NG2S1  HGP1     35.00    117.00 ! PROT NMA Vibrational Modes (LK)
CG2R51 OG2R50 CG2R51  100.00    106.00 ! FURA, furan

DIHEDRALS
NG2S1  CG2O1  CG3C41 CG3C41     0.4000  1     0.00 ! ZINCqr00 , from NG2S1 CG2O1 CG3C51 CG3C52, PENALTY= 102.5
NG2S1  CG2O1  CG3C41 CG3C41     0.6000  2     0.00 ! ZINCqr00 , from NG2S1 CG2O1 CG3C51 CG3C52, PENALTY= 102.5
NG2S1  CG2O1  CG3C41 HGA1       0.4000  1   180.00 ! ZINCqr00 , from NG2S1 CG2O1 CG3C51 HGA1, PENALTY= 76
NG2S1  CG2O1  CG3C41 HGA1       0.6000  2     0.00 ! ZINCqr00 , from NG2S1 CG2O1 CG3C51 HGA1, PENALTY= 76
OG2D1  CG2O1  CG3C41 CG3C41     0.4000  1   180.00 ! ZINCqr00 , from OG2D1 CG2O1 CG3C51 CG3C52, PENALTY= 102.5
OG2D1  CG2O1  CG3C41 CG3C41     0.6000  2     0.00 ! ZINCqr00 , from OG2D1 CG2O1 CG3C51 CG3C52, PENALTY= 102.5
OG2D1  CG2O1  CG3C41 HGA1       0.4000  1     0.00 ! ZINCqr00 , from OG2D1 CG2O1 CG3C51 HGA1, PENALTY= 76
OG2D1  CG2O1  CG3C41 HGA1       0.6000  2     0.00 ! ZINCqr00 , from OG2D1 CG2O1 CG3C51 HGA1, PENALTY= 76
CG3C41 CG2O1  NG2S1  CG321      1.6000  1     0.00 ! ZINCqr00 , from CG3C51 CG2O1 NG2S1 CG321, PENALTY= 6.9
CG3C41 CG2O1  NG2S1  CG321      2.5000  2   180.00 ! ZINCqr00 , from CG3C51 CG2O1 NG2S1 CG321, PENALTY= 6.9
CG3C41 CG2O1  NG2S1  HGP1       2.5000  2   180.00 ! ZINCqr00 , from CG3C51 CG2O1 NG2S1 HGP1, PENALTY= 6.9
OG2D1  CG2O1  NG2S1  CG321      2.5000  2   180.00 ! PROT Gives appropriate NMA cis/trans barrier. (LK)
OG2D1  CG2O1  NG2S1  HGP1       2.5000  2   180.00 ! PROT Gives appropriate NMA cis/trans barrier. (LK)
OG2D2  CG2O3  CG2R51 CG2R51     1.1000  2   180.00 ! ZINCqr00 , from OG2D1 CG2O1 CG2R51 CG2R51, PENALTY= 15
OG2D2  CG2O3  CG2R51 CG2R51     0.3000  4     0.00 ! ZINCqr00 , from OG2D1 CG2O1 CG2R51 CG2R51, PENALTY= 15
CG2O3  CG2R51 CG2R51 CG2R51     0.0000  2   180.00 ! ZINCqr00 , from CG2O5 CG2R51 CG2R51 CG2R51, PENALTY= 5.5
CG2O3  CG2R51 CG2R51 CG321      0.0000  2   180.00 ! ZINCqr00 , from CG2O1 CG2R51 CG2R51 CG321, PENALTY= 7.5
CG2O3  CG2R51 CG2R51 OG2R50     2.4000  2   180.00 ! ZINCqr00 , from CG2N2 CG2R51 CG2R51 NG2R51, PENALTY= 60.5
CG2O3  CG2R51 CG2R51 HGR51      1.1000  2   180.00 ! ZINCqr00 , from CG2N2 CG2R51 CG2R51 HGR52, PENALTY= 16
CG2R51 CG2R51 CG2R51 CG2R51    15.0000  2   180.00 ! PYRL, pyrrole
CG2R51 CG2R51 CG2R51 CG321      4.3000  2   180.00 ! hpiz, from DWG, yxu
CG2R51 CG2R51 CG2R51 OG2R50     8.5000  2   180.00 ! FURA, furan
CG2R51 CG2R51 CG2R51 HGR51      1.0000  2   180.00 ! PYRL, pyrrole
CG2R51 CG2R51 CG2R51 HGR52      1.5000  2   180.00 ! PYRL, pyrrole
CG3C31 CG2R51 CG2R51 NG2R51     3.0000  2   180.00 ! ZINCqr00 , from CG321 CG2R51 CG2R51 NG2R51, PENALTY= 8.5
CG3C31 CG2R51 CG2R51 HGR52      1.0000  2   180.00 ! ZINCqr00 , from CG321 CG2R51 CG2R51 HGR52, PENALTY= 8.5
NG2R50 CG2R51 CG2R51 NG2R51    14.0000  2   180.00 ! PROT his, ADM JR., 7/20/89
NG2R50 CG2R51 CG2R51 HGR52      3.0000  2   180.00 ! PROT adm jr., 3/24/92
OG2R50 CG2R51 CG2R51 HGR51      4.5000  2   180.00 ! FURA, furan
HGR51  CG2R51 CG2R51 HGR52      1.0000  2   180.00 ! PYRL, pyrrole
CG2R51 CG2R51 CG321  NG2S1      0.0300  1     0.00 ! ZINCqr00 , from CG2R51 CG2R51 CG321 CG2R51, PENALTY= 48.5
CG2R51 CG2R51 CG321  NG2S1      0.5500  2     0.00 ! ZINCqr00 , from CG2R51 CG2R51 CG321 CG2R51, PENALTY= 48.5
CG2R51 CG2R51 CG321  NG2S1      0.3900  3   180.00 ! ZINCqr00 , from CG2R51 CG2R51 CG321 CG2R51, PENALTY= 48.5
CG2R51 CG2R51 CG321  HGA2       0.0000  3     0.00 ! PROT 4-methylimidazole 4-21G//rot bar. adm jr., 9/4/89
OG2R50 CG2R51 CG321  NG2S1      0.2166  3     0.00 ! ZINCqr00 , from OG2R50 CG2R51 CG321 CG331, PENALTY= 69.9
OG2R50 CG2R51 CG321  HGA2       0.1839  3     0.00 ! FUA2, by ac_aa
CG2R51 CG2R51 CG3C31 CG3C31     0.2000  1     0.00 ! ZINCqr00 , from CG2R51 CG2R51 CG321 CG321, PENALTY= 253.5
CG2R51 CG2R51 CG3C31 CG3C31     0.2700  2     0.00 ! ZINCqr00 , from CG2R51 CG2R51 CG321 CG321, PENALTY= 253.5
CG2R51 CG2R51 CG3C31 HGA1       0.0000  3     0.00 ! ZINCqr00 , from CG2R51 CG2R51 CG321 HGA2, PENALTY= 225
NG2R50 CG2R51 CG3C31 CG3C31     0.1900  3     0.00 ! ZINCqr00 , from NG2R50 CG2R51 CG321 CG311, PENALTY= 254.1
NG2R50 CG2R51 CG3C31 HGA1       0.1900  3     0.00 ! ZINCqr00 , from NG2R50 CG2R51 CG321 HGA2, PENALTY= 225
CG2R51 CG2R51 NG2R50 NG2R50     8.5000  2   180.00 ! OXAD, oxadiazole123
CG3C31 CG2R51 NG2R50 NG2R50     7.0000  2   180.00 ! ZINCqr00 , from CG321 CG2R53 NG2R50 NG2R50, PENALTY= 36.5
CG2R51 CG2R51 NG2R51 CG3C41     0.0000  1     0.00 ! ZINCqr00 , from CG2R51 CG2R51 NG2R51 CG321, PENALTY= 8.5
CG2R51 CG2R51 NG2R51 NG2R50    10.0000  2   180.00 ! PYRZ, pyrazole
HGR52  CG2R51 NG2R51 CG3C41     0.0000  2   180.00 ! ZINCqr00 , from HGR52 CG2R51 NG2R51 CG321, PENALTY= 8.5
HGR52  CG2R51 NG2R51 NG2R50     3.0000  2   180.00 ! PYRZ, pyrazole
CG2R51 CG2R51 OG2R50 CG2R51     7.5000  2   180.00 ! FURA, furan @@@@@ Kenno: 8.5 --> 7.5 @@@@@
CG321  CG2R51 OG2R50 CG2R51     3.1637  2   180.00 ! FUA2, by ac_aa
HGR52  CG2R51 OG2R50 CG2R51     3.8000  2   180.00 ! FURA, furan
CG2R51 CG321  NG2S1  CG2O1      0.4691  1     0.00 ! ZINCqr00 , from CG2R53 CG311 NG2S1 CG2O1, PENALTY= 7
CG2R51 CG321  NG2S1  CG2O1      0.0138  2     0.00 ! ZINCqr00 , from CG2R53 CG311 NG2S1 CG2O1, PENALTY= 7
CG2R51 CG321  NG2S1  CG2O1      0.0015  3   180.00 ! ZINCqr00 , from CG2R53 CG311 NG2S1 CG2O1, PENALTY= 7
CG2R51 CG321  NG2S1  CG2O1      0.0070  4     0.00 ! ZINCqr00 , from CG2R53 CG311 NG2S1 CG2O1, PENALTY= 7
CG2R51 CG321  NG2S1  CG2O1      0.2860  6     0.00 ! ZINCqr00 , from CG2R53 CG311 NG2S1 CG2O1, PENALTY= 7
CG2R51 CG321  NG2S1  HGP1       0.0000  1     0.00 ! ZINCqr00 , from CG2R53 CG321 NG2S1 HGP1, PENALTY= 3
HGA2   CG321  NG2S1  CG2O1      0.0000  3     0.00 ! PROT, sp2-methyl, no torsion potential
HGA2   CG321  NG2S1  HGP1       0.0000  3     0.00 ! PROT, sp2-methyl, no torsion potential
CG2R51 CG3C31 CG3C31 CG3C31     0.1000  6     0.00 ! ZINCqr00 , from CG324 CG3C31 CG3C31 CG3C31, PENALTY= 74
CG2R51 CG3C31 CG3C31 HGA2       0.2000  5   180.00 ! ZINCqr00 , from CG321 CG3C31 CG3C31 HGA2, PENALTY= 71
CG3C31 CG3C31 CG3C31 CG3C31     0.1000  6     0.00 ! ZINCqr00 , from CG324 CG3C31 CG3C31 CG3C31, PENALTY= 37
CG3C31 CG3C31 CG3C31 HGA1       0.1000  6     0.00 ! AMCP, aminomethyl cyclopropane; from PROTMOD hf/cyclopropane; jhs
CG3C31 CG3C31 CG3C31 HGA2       0.1000  6     0.00 ! PROTMOD hf/cyclopropane
HGA1   CG3C31 CG3C31 HGA2       0.2000  5   180.00 ! AMCP, aminomethyl cyclopropane; from PROTMOD hf/cyclopropane; jhs
HGA2   CG3C31 CG3C31 HGA2       0.2000  5   180.00 ! PROTMOD hf/cyclopropane
CG2O1  CG3C41 CG3C41 CG3C41     0.1441  3   180.00 ! ZINCqr00 , from CG2O4 CG3C41 CG3C41 OG3C51, PENALTY= 48.6
CG2O1  CG3C41 CG3C41 HGA2       0.1743  3   180.00 ! ZINCqr00 , from CG2O4 CG3C41 CG3C41 HGA2, PENALTY= 2
CG3C41 CG3C41 CG3C41 CG3C41     1.4300  3     0.00 ! CBU, cyclobutane; QM by Nikolay Simakov; lsk
CG3C41 CG3C41 CG3C41 NG2R51     1.4300  3     0.00 ! ZINCqr00 , from CG3C41 CG3C41 CG3C41 CG3C41, PENALTY= 95.5
CG3C41 CG3C41 CG3C41 HGA1       0.5700  3     0.00 ! ZINCqr00 , from CG3C41 CG3C41 CG3C41 HGA2, PENALTY= 0
CG3C41 CG3C41 CG3C41 HGA2       0.5700  3     0.00 ! CBU, cyclobutane; QM by Nikolay Simakov; lsk
NG2R51 CG3C41 CG3C41 HGA2       0.5700  3     0.00 ! ZINCqr00 , from NG2R43 CG3C41 CG3C41 HGA2, PENALTY= 29.5
HGA1   CG3C41 CG3C41 HGA2       0.0000  3     0.00 ! ZINCqr00 , from HGA2 CG3C41 CG3C41 HGA2, PENALTY= 0
CG3C41 CG3C41 NG2R51 CG2R51     0.0000  3   180.00 ! ZINCqr00 , from CG3C31 CG3RC1 NG2R61 CG2R62, PENALTY= 159.9
CG3C41 CG3C41 NG2R51 NG2R50     0.0000  3   180.00 ! ZINCqr00 , from CG3C31 CG3RC1 NG2R61 CG2R62, PENALTY= 196.4
HGA1   CG3C41 NG2R51 CG2R51     0.1950  3     0.00 ! ZINCqr00 , from HGA1 CG3C51 NG2R61 CG2R62, PENALTY= 166
HGA1   CG3C41 NG2R51 NG2R50     0.0000  3     0.00 ! ZINCqr00 , from HGA2 CG321 NG2R51 NG2R50, PENALTY= 175
CG2R51 NG2R50 NG2R50 NG2R51    14.0000  2   180.00 ! TRZ3, triazole123
NG2R50 NG2R50 NG2R51 CG2R51     8.5000  2   180.00 ! TRZ3, triazole123
NG2R50 NG2R50 NG2R51 CG3C41     2.5000  2   180.00 ! ZINCqr00 , from NG2R50 NG2R50 NG2R51 CG321, PENALTY= 8.5

IMPROPERS
CG2O1  CG3C41 NG2S1  OG2D1    120.0000  0     0.00 ! ZINCqr00 , from CG2O1 CG3C51 NG2S1 OG2D1, PENALTY= 7.6
CG2O3  OG2D2  OG2D2  CG2R51    96.0000  0     0.00 ! ZINCqr00 , from CG2O3 OG2D2 OG2D2 CG2R61, PENALTY= 4.5

END
RETURN
```
