## Supplementary material for "Identifying Artifacts from Large Library Docking": Example cases for running cross-filtering: ZINCqr000004oNNc.str

```
* Toppar stream file generated by
* CHARMM General Force Field (CGenFF) program version 2.5.1
* For use with CGenFF version 4.6
*

read rtf card append
* Topologies generated by
* CHARMM General Force Field (CGenFF) program version 2.5.1
*
36 1

! "penalty" is the highest penalty score of the associated parameters.
! Penalties lower than 10 indicate the analogy is fair; penalties between 10
! and 50 mean some basic validation is recommended; penalties higher than
! 50 indicate poor analogy and mandate extensive validation/optimization.

RESI ZINCqr00       0.000 ! param penalty= 267.000 ; charge penalty= 180.785
!RING * 6 C9 C10 C11 C12 C13 C14
!RING * 5 C7 C8 N2 N3 N4
!RING * 5 C2 C3 C16 N5 O3
GROUP            ! CHARGE   CH_PENALTY
ATOM C1     CG331  -0.067 !    2.653
ATOM C2     CG2R51  0.543 !  156.094
ATOM C3     CG2R51 -0.764 !   27.872
ATOM C4     CG2O1   0.657 !   14.485
ATOM O1     OG2D1  -0.487 !    3.939
ATOM N1     NG2S0  -0.407 !   79.395
ATOM C5     CG3C41 -0.013 !   74.727
ATOM C6     CG3C41  0.340 !  120.727
ATOM F1     FGA1   -0.222 !   93.101
ATOM C7     CG2R51  0.254 !   80.054
ATOM C8     CG2R51 -0.412 !    8.991
ATOM N2     NG2R51  0.588 !   18.831
ATOM C9     CG2R61  0.113 !   15.459
ATOM C10    CG2R61 -0.125 !    0.000
ATOM C11    CG2R61 -0.108 !    0.000
ATOM C12    CG2R61 -0.064 !    0.000
ATOM C13    CG2R61 -0.038 !    0.000
ATOM I1     IGR1   -0.170 !    0.000
ATOM C14    CG2R61 -0.077 !    0.355
ATOM N3     NG2R50 -0.403 !   23.970
ATOM N4     NG2R50 -0.397 !   24.959
ATOM C15    CG3C41 -0.013 !   74.727
ATOM C16    CG2R53  0.622 !  100.174
ATOM O2     OG2D1  -0.509 !   58.584
ATOM N5     NG2D1  -0.049 !  180.785
ATOM O3     OG3C51 -0.211 !  123.899
ATOM H1     HGA3    0.090 !    0.000
ATOM H2     HGA3    0.090 !    0.000
ATOM H3     HGA3    0.090 !    0.000
ATOM H4     HGA2    0.090 !    5.234
ATOM H5     HGA2    0.090 !    5.234
ATOM H6     HGR52   0.227 !    4.536
ATOM H7     HGR61   0.115 !    0.000
ATOM H8     HGR61   0.115 !    0.000
ATOM H9     HGR62   0.141 !    0.000
ATOM H10    HGR62   0.141 !    0.050
ATOM H11    HGA2    0.090 !    5.234
ATOM H12    HGA2    0.090 !    5.234
ATOM LP1    LPH     0.050 ! on I1

BOND C1   C2  
BOND C1   H1  
BOND C1   H2  
BOND C1   H3  
BOND C2   O3  
BOND C2   C3  
BOND C3   C4  
BOND C3   C16 
BOND C4   O1  
BOND C4   N1  
BOND N1   C15 
BOND N1   C5  
BOND C5   C6  
BOND C5   H4  
BOND C5   H5  
BOND C6   F1  
BOND C6   C7  
BOND C6   C15 
BOND C7   N4  
BOND C7   C8  
BOND C8   N2  
BOND C8   H6  
BOND N2   C9  
BOND N2   N3  
BOND C9   C14 
BOND C9   C10 
BOND C10  C11 
BOND C10  H7  
BOND C11  C12 
BOND C11  H8  
BOND C12  C13 
BOND C12  H9  
BOND C13  I1  
BOND C13  C14 
BOND C14  H10 
BOND N3   N4  
BOND C15  H11 
BOND C15  H12 
BOND C16  O2  
BOND C16  N5  
BOND N5   O3  
IMPR C4     C3     N1     O1    
IMPR C16    C3     N5     O2    

LONEPAIR COLI LP1    I1     C13    DIST 2.2000 SCAL 0.0

END

read param card flex append
* Parameters generated by analogy by
* CHARMM General Force Field (CGenFF) program version 2.5.1
*

! Penalties lower than 10 indicate the analogy is fair; penalties between 10
! and 50 mean some basic validation is recommended; penalties higher than
! 50 indicate poor analogy and mandate extensive validation/optimization.

BONDS
CG2O1  CG2R51  280.00     1.4750 ! INCA model for D3R, xxwy
CG2O1  NG2S0   430.00     1.3500 ! DMA, Dimethylacetamide, xxwy
CG2O1  OG2D1   620.00     1.2300 ! PROT Peptide geometry, condensed phase (LK)
CG2R51 CG2R51  410.00     1.3600 ! PROT histidine, adm jr., 6/27/90
CG2R51 CG2R53  264.00     1.5080 ! B2FO, 5H-furan-2-one, ctsai
CG2R51 CG331   229.63     1.5000 ! PROT his, adm jr., 7/22/89, FC from CT2CT, BL from crystals
CG2R51 CG3C41  229.63     1.5000 ! ZINCqr00 , from CG2R51 CG321, PENALTY= 175
CG2R51 NG2R50  400.00     1.3800 ! PROT his, ADM JR., 7/20/89
CG2R51 NG2R51  400.00     1.3800 ! PROT his, ADM JR., 7/20/89
CG2R51 OG3C51  360.00     1.3700 ! 2DHF, 2,3-dihydrofuran, kevo
CG2R51 HGR52   375.00     1.0830 ! PROT his, adm jr., 6/27/90
CG2R53 NG2D1   625.00     1.3660 ! ZINCqr00 , from CG2R61 NG2D1, PENALTY= 45
CG2R53 OG2D1   570.00     1.2350 !560 620 *NEW* 2PDO, 2-pyrrolidinone, kevo
CG2R61 CG2R61  305.00     1.3750 ! PROT benzene, JES 8/25/89
CG2R61 NG2R51  400.00     1.4200 ! D3R set1 scaffold 1, xxwy
CG2R61 IGR1    190.00     2.1150 ! IODB, iodobenzene
CG2R61 HGR61   340.00     1.0800 ! PROT phe,tyr JES 8/25/89
CG2R61 HGR62   340.00     1.0800 ! NA, DFT
CG331  HGA3    322.00     1.1110 ! PROT alkane update, adm jr., 3/2/92
CG3C41 CG3C41  270.00     1.5400 ! CBU, cyclobutane, AZDO, 2-azetidinone, lsk
CG3C41 NG2S0   320.00     1.4550 ! ZINCqr00 , from CG3C52 NG2S0, PENALTY= 72
CG3C41 FGA1    420.00     1.3740 ! ZINCqr00 , from CG3C51 FGA1, PENALTY= 76
CG3C41 HGA2    348.00     1.0930 ! CBU, cyclobutane, AZDO, 2-azetidinone, lsk
NG2D1  OG3C51  270.93     1.4215 ! ZINCqr00 , from NG2D1 OG301, PENALTY= 20
NG2R50 NG2R50  340.00     1.2900 ! OXAD, oxadiazole123
NG2R50 NG2R51  360.00     1.3550 ! PYRZ, pyrazole

ANGLES
CG2R51 CG2O1  NG2S0    52.00    115.50 ! ZINCqr00 , from CG2R51 CG2O1 NG2S1, PENALTY= 1
CG2R51 CG2O1  OG2D1    45.00    122.00 ! INCA model for D3R, xxwy
NG2S0  CG2O1  OG2D1    80.00    124.00 ! DMF, Dimethylformamide, xxwy
CG2O1  CG2R51 CG2R51   35.00    130.00 ! INCA model for D3R, xxwy
CG2O1  CG2R51 CG2R53   35.00    130.00 ! ZINCqr00 , from CG2O1 CG2R51 CG2R51, PENALTY= 2.5
CG2R51 CG2R51 CG2R53  100.00    116.50 ! B2FO, 5H-furan-2-one, ctsai
CG2R51 CG2R51 CG331    45.80    130.00 ! PROT his, ADM JR., 7/22/89, FC=>CT2CA CA,BA=> CRYSTALS
CG2R51 CG2R51 CG3C41   45.80    130.00 ! ZINCqr00 , from CG2R51 CG2R51 CG321, PENALTY= 8.5
CG2R51 CG2R51 NG2R50  130.00    110.00 ! PROT his, ADM JR., 7/20/89
CG2R51 CG2R51 NG2R51  130.00    106.00 !adm,dec06 110.6, PROT his, ADM JR., 7/20/89
CG2R51 CG2R51 OG3C51  135.00    113.20 ! 2DHF, 2,3-dihydrofuran, kevo
CG2R51 CG2R51 HGR52    22.00    130.00   15.00   2.21500 ! PROT adm jr., 6/27/90, his
CG331  CG2R51 OG3C51   45.52    111.07 ! 143, by ac_aa                
CG3C41 CG2R51 NG2R50   45.80    120.00 ! ZINCqr00 , from CG321 CG2R51 NG2R50, PENALTY= 8.5
NG2R51 CG2R51 HGR52    25.00    124.00   20.00   2.14000 ! PROT adm jr., 3/24/92
CG2R51 CG2R53 NG2D1    60.80    127.50 ! ZINCqr00 , from CG2R51 CG2R53 OG2D1, PENALTY= 36
CG2R51 CG2R53 OG2D1    60.80    127.50 ! B2FO, 5H-furan-2-one, ctsai
NG2D1  CG2R53 OG2D1    80.00    125.00 ! ZINCqr00 , from NG2P1 CG2R63 OG2D4, PENALTY= 100
CG2R61 CG2R61 CG2R61   40.00    120.00   35.00   2.41620 ! PROT JES 8/25/89
CG2R61 CG2R61 NG2R51   60.00    121.00 ! D3R set1 scaffold 1, xxwy
CG2R61 CG2R61 IGR1     45.00    120.00 ! IODB, iodobenzene
CG2R61 CG2R61 HGR61    30.00    120.00   22.00   2.15250 ! PROT JES 8/25/89 benzene
CG2R61 CG2R61 HGR62    30.00    120.00   22.00   2.15250 ! BROB, bromobenzene
CG2R51 CG331  HGA3     55.00    109.50 ! INDO/TRP
HGA3   CG331  HGA3     35.50    108.40    5.40   1.80200 ! PROT alkane update, adm jr., 3/2/92
CG2R51 CG3C41 CG3C41   95.00    101.00 ! ZINCqr00 , from CG2O4 CG3C41 CG3C41, PENALTY= 29.5
CG2R51 CG3C41 FGA1     50.00    106.00 ! ZINCqr00 , from CG2O1 CG3C53 NG3P2, PENALTY= 147
CG3C41 CG3C41 CG3C41   70.00    106.00 ! CBU, cyclobutane; QM by Nikolay Simakov; lsk
CG3C41 CG3C41 NG2S0    95.00    101.00 ! ZINCqr00 , from CG2O4 CG3C41 CG3C41, PENALTY= 54.5
CG3C41 CG3C41 FGA1     95.00    101.00 ! ZINCqr00 , from CG2O4 CG3C41 CG3C41, PENALTY= 72.5
CG3C41 CG3C41 HGA2     46.00    110.50 ! CBU, cyclobutane; QM by Nikolay Simakov; lsk
NG2S0  CG3C41 HGA2     72.00    113.00 ! ZINCqr00 , from CG2O4 CG3C41 HGA2, PENALTY= 54.5
HGA2   CG3C41 HGA2     28.00    105.00    5.40   1.80670 ! CBU, cyclobutane; AZDO, 2-azetidinone; QM by Nikolay Simakov; lsk & kevo
CG2R53 NG2D1  OG3C51   61.64     99.79 ! ZINCqr00 , from CG2N1 NG2D1 OG301, PENALTY= 39.5
CG2R51 NG2R50 NG2R50  110.00    106.80 ! OXAD, oxadiazole123 @@@@@ Kenno: 107.1 --> 106.8 @@@@@
NG2R50 NG2R50 NG2R51  160.00    102.20 ! TRZ3, triazole123 @@@@@ Kenno: 101.9 --> 102.2 @@@@@
CG2R51 NG2R51 CG2R61   40.00    127.00 ! D3R set1 scaffold 1, xxwy
CG2R51 NG2R51 NG2R50  160.00    115.00 ! PYRZ, pyrazole
CG2R61 NG2R51 NG2R50   40.00    118.00 ! D3R set1 scaffold 1, xxwy
CG2O1  NG2S0  CG3C41   60.00    117.00 ! ZINCqr00 , from CG2O1 NG2S0 CG3C52, PENALTY= 6.5
CG3C41 NG2S0  CG3C41  100.00    114.20 ! ZINCqr00 , from CG3C51 NG2S0 CG3C52, PENALTY= 13.4
CG2R51 OG3C51 NG2D1   117.37    102.36 ! ZINCqr00 , from CG2R51 OG3C51 NG3C51, PENALTY= 267

DIHEDRALS
NG2S0  CG2O1  CG2R51 CG2R51     1.1000  2   180.00 ! ZINCqr00 , from NG2S1 CG2O1 CG2R51 CG2R51, PENALTY= 1
NG2S0  CG2O1  CG2R51 CG2R51     0.3000  4     0.00 ! ZINCqr00 , from NG2S1 CG2O1 CG2R51 CG2R51, PENALTY= 1
NG2S0  CG2O1  CG2R51 CG2R53     1.1000  2   180.00 ! ZINCqr00 , from NG2S1 CG2O1 CG2R51 CG2R51, PENALTY= 3.5
NG2S0  CG2O1  CG2R51 CG2R53     0.3000  4     0.00 ! ZINCqr00 , from NG2S1 CG2O1 CG2R51 CG2R51, PENALTY= 3.5
OG2D1  CG2O1  CG2R51 CG2R51     1.1000  2   180.00 ! INCA model for D3R, xxwy; updated to match with other yxu par in na_rna_modified.prm
OG2D1  CG2O1  CG2R51 CG2R51     0.3000  4     0.00 ! INCA model for D3R, xxwy; updated to match with other yxu par in na_rna_modified.prm
OG2D1  CG2O1  CG2R51 CG2R53     1.1000  2   180.00 ! ZINCqr00 , from OG2D1 CG2O1 CG2R51 CG2R51, PENALTY= 2.5
OG2D1  CG2O1  CG2R51 CG2R53     0.3000  4     0.00 ! ZINCqr00 , from OG2D1 CG2O1 CG2R51 CG2R51, PENALTY= 2.5
CG2R51 CG2O1  NG2S0  CG3C41     1.6000  1     0.00 ! ZINCqr00 , from CG2R51 CG2O1 NG2S1 CG331, PENALTY= 19.4
CG2R51 CG2O1  NG2S0  CG3C41     4.0000  2   180.00 ! ZINCqr00 , from CG2R51 CG2O1 NG2S1 CG331, PENALTY= 19.4
OG2D1  CG2O1  NG2S0  CG3C41     2.7500  2   180.00 ! ZINCqr00 , from OG2D1 CG2O1 NG2S0 CG3C52, PENALTY= 6.5
OG2D1  CG2O1  NG2S0  CG3C41     0.3000  4     0.00 ! ZINCqr00 , from OG2D1 CG2O1 NG2S0 CG3C52, PENALTY= 6.5
CG2O1  CG2R51 CG2R51 CG331      0.0000  2   180.00 ! ZINCqr00 , from CG2O1 CG2R51 CG2R51 CG321, PENALTY= 0.9
CG2O1  CG2R51 CG2R51 OG3C51     1.9875  2   180.00 ! ZINCqr00 , from CG2DC1 CG2R51 CG2R51 OG311, PENALTY= 63.5
CG2R53 CG2R51 CG2R51 CG331      4.3000  2   180.00 ! ZINCqr00 , from CG2R51 CG2R51 CG2R51 CG331, PENALTY= 2.5
CG2R53 CG2R51 CG2R51 OG3C51     4.8815  2   180.00 ! ZINCqr00 , from CG2RC0 CG2R51 CG2R51 OG311, PENALTY= 42
CG3C41 CG2R51 CG2R51 NG2R51     3.0000  2   180.00 ! ZINCqr00 , from CG321 CG2R51 CG2R51 NG2R51, PENALTY= 8.5
CG3C41 CG2R51 CG2R51 HGR52      1.0000  2   180.00 ! ZINCqr00 , from CG321 CG2R51 CG2R51 HGR52, PENALTY= 8.5
NG2R50 CG2R51 CG2R51 NG2R51    14.0000  2   180.00 ! PROT his, ADM JR., 7/20/89
NG2R50 CG2R51 CG2R51 HGR52      3.0000  2   180.00 ! PROT adm jr., 3/24/92
CG2O1  CG2R51 CG2R53 NG2D1      0.0000  2   180.00 ! ZINCqr00 , from CG2DC1 CG2R51 CG2R51 CG2O5, PENALTY= 70.5
CG2O1  CG2R51 CG2R53 OG2D1      1.2000  2   180.00 ! ZINCqr00 , from CG2R51 CG2R51 CG2R53 OG2D1, PENALTY= 66.5
CG2R51 CG2R51 CG2R53 NG2D1      1.2000  2   180.00 ! ZINCqr00 , from CG2R51 CG2R51 CG2R53 OG2D1, PENALTY= 36
CG2R51 CG2R51 CG2R53 OG2D1      1.2000  2   180.00 ! B2FO, from CG2RC0 CG25C1 CG2R53 OG2D1, ctsai
CG2R51 CG2R51 CG331  HGA3       0.0000  3     0.00 ! PROT 4-methylimidazole 4-21G//rot bar. adm jr., 9/4/89
OG3C51 CG2R51 CG331  HGA3       0.2802  3     0.00 ! 143, by ac_aa
CG2R51 CG2R51 CG3C41 CG3C41     0.2000  1     0.00 ! ZINCqr00 , from CG2R51 CG2R51 CG321 CG321, PENALTY= 203.5
CG2R51 CG2R51 CG3C41 CG3C41     0.2700  2     0.00 ! ZINCqr00 , from CG2R51 CG2R51 CG321 CG321, PENALTY= 203.5
CG2R51 CG2R51 CG3C41 FGA1       0.1256  1     0.00 ! ZINCqr00 , from CG2R51 CG2R51 CG311 OG311, PENALTY= 209
CG2R51 CG2R51 CG3C41 FGA1       0.2375  2   180.00 ! ZINCqr00 , from CG2R51 CG2R51 CG311 OG311, PENALTY= 209
CG2R51 CG2R51 CG3C41 FGA1       0.0629  3   180.00 ! ZINCqr00 , from CG2R51 CG2R51 CG311 OG311, PENALTY= 209
NG2R50 CG2R51 CG3C41 CG3C41     0.1900  3     0.00 ! ZINCqr00 , from NG2R50 CG2R51 CG321 CG311, PENALTY= 204.1
NG2R50 CG2R51 CG3C41 FGA1       0.1900  3     0.00 ! ZINCqr00 , from NG2R50 CG2R51 CG321 CG311, PENALTY= 218.6
CG2R51 CG2R51 NG2R50 NG2R50     8.5000  2   180.00 ! OXAD, oxadiazole123
CG3C41 CG2R51 NG2R50 NG2R50     7.0000  2   180.00 ! ZINCqr00 , from CG321 CG2R53 NG2R50 NG2R50, PENALTY= 36.5
CG2R51 CG2R51 NG2R51 CG2R61     0.0000  1     0.00 ! D3R set1 scaffold 1, xxwy
CG2R51 CG2R51 NG2R51 NG2R50    10.0000  2   180.00 ! PYRZ, pyrazole
HGR52  CG2R51 NG2R51 CG2R61     0.0000  2   180.00 ! ZINCqr00 , from HGR52 CG2R51 NG2R51 CG2R64, PENALTY= 4
HGR52  CG2R51 NG2R51 NG2R50     3.0000  2   180.00 ! PYRZ, pyrazole
CG2R51 CG2R51 OG3C51 NG2D1      7.5154  2   180.00 ! ZINCqr00 , from CG2R51 CG2R51 OG3C51 NG3C51, PENALTY= 87
CG331  CG2R51 OG3C51 NG2D1      3.5378  2   180.00 ! ZINCqr00 , from CG331 CG2R51 OG3C51 NG3C51, PENALTY= 87
CG2R51 CG2R53 NG2D1  OG3C51     3.7993  1     0.00 ! ZINCqr00 , from CG2R61 CG2R61 NG2D1 CG2O1, PENALTY= 171.5
CG2R51 CG2R53 NG2D1  OG3C51     3.2897  2   180.00 ! ZINCqr00 , from CG2R61 CG2R61 NG2D1 CG2O1, PENALTY= 171.5
CG2R51 CG2R53 NG2D1  OG3C51     1.3384  3     0.00 ! ZINCqr00 , from CG2R61 CG2R61 NG2D1 CG2O1, PENALTY= 171.5
CG2R51 CG2R53 NG2D1  OG3C51     0.2200  4     0.00 ! ZINCqr00 , from CG2R61 CG2R61 NG2D1 CG2O1, PENALTY= 171.5
CG2R51 CG2R53 NG2D1  OG3C51     0.5549  5   180.00 ! ZINCqr00 , from CG2R61 CG2R61 NG2D1 CG2O1, PENALTY= 171.5
CG2R51 CG2R53 NG2D1  OG3C51     0.3579  6   180.00 ! ZINCqr00 , from CG2R61 CG2R61 NG2D1 CG2O1, PENALTY= 171.5
OG2D1  CG2R53 NG2D1  OG3C51     7.8500  2   180.00 ! ZINCqr00 , from OG2D1 CG2O1 NG2D1 CG321, PENALTY= 190
CG2R61 CG2R61 CG2R61 CG2R61     3.1000  2   180.00 ! PROT JES 8/25/89
CG2R61 CG2R61 CG2R61 NG2R51     5.0000  2   180.00 ! D3R set1 scaffold 1, xxwy
CG2R61 CG2R61 CG2R61 IGR1       2.1000  2   180.00 ! IODB, iodobenzene
CG2R61 CG2R61 CG2R61 HGR61      4.2000  2   180.00 ! PROT JES 8/25/89 benzene
CG2R61 CG2R61 CG2R61 HGR62      4.2000  2   180.00 ! BROB, bromobenzene
NG2R51 CG2R61 CG2R61 HGR61      2.4000  2   180.00 ! D3R set1 scaffold 1, xxwy
NG2R51 CG2R61 CG2R61 HGR62      2.4000  2   180.00 ! ZINCqr00 , from NG2R51 CG2R61 CG2R61 HGR61, PENALTY= 1
IGR1   CG2R61 CG2R61 HGR62      3.0000  2   180.00 ! IODB, iodobenzene
HGR61  CG2R61 CG2R61 HGR61      2.4000  2   180.00 ! PROT JES 8/25/89 benzene
HGR61  CG2R61 CG2R61 HGR62      2.4000  2   180.00 ! BROB, bromobenzene
CG2R61 CG2R61 NG2R51 CG2R51     0.2000  1     0.00 ! D3R set1 scaffold 1, xxwy
CG2R61 CG2R61 NG2R51 CG2R51     1.1000  2   180.00 ! D3R set1 scaffold 1, xxwy
CG2R61 CG2R61 NG2R51 CG2R51     0.6000  3     0.00 ! D3R set1 scaffold 1, xxwy
CG2R61 CG2R61 NG2R51 NG2R50     1.0000  2   180.00 ! D3R set1 scaffold 1, xxwy
CG2R51 CG3C41 CG3C41 NG2S0      3.0000  3     0.00 ! ZINCqr00 , from CG2R53 CG3C41 CG3C41 NG2R43, PENALTY= 46.5
CG2R51 CG3C41 CG3C41 HGA2       0.5700  3     0.00 ! ZINCqr00 , from CG2R53 CG3C41 CG3C41 HGA2, PENALTY= 23
CG3C41 CG3C41 CG3C41 NG2S0      1.4300  3     0.00 ! ZINCqr00 , from CG3C41 CG3C41 CG3C41 CG3C41, PENALTY= 95.5
CG3C41 CG3C41 CG3C41 HGA2       0.5700  3     0.00 ! CBU, cyclobutane; QM by Nikolay Simakov; lsk
NG2S0  CG3C41 CG3C41 FGA1       0.1441  3   180.00 ! ZINCqr00 , from CG2O4 CG3C41 CG3C41 OG3C51, PENALTY= 104.1
FGA1   CG3C41 CG3C41 HGA2       0.1900  3     0.00 ! ZINCqr00 , from OG3C51 CG3C41 CG3C41 HGA2, PENALTY= 49.6
CG3C41 CG3C41 NG2S0  CG2O1      0.0000  3   180.00 ! ZINCqr00 , from CG3C52 CG3C52 NG2S0 CG2O1, PENALTY= 98.5
CG3C41 CG3C41 NG2S0  CG3C41     0.1000  3     0.00 ! ZINCqr00 , from CG3C52 CG3C52 NG2S0 CG3C51, PENALTY= 105.4
HGA2   CG3C41 NG2S0  CG2O1      0.0000  3   180.00 ! ZINCqr00 , from HGA2 CG3C52 NG2S0 CG2O1, PENALTY= 72
HGA2   CG3C41 NG2S0  CG3C41     0.1000  3     0.00 ! ZINCqr00 , from HGA2 CG3C52 NG2S0 CG3C51, PENALTY= 78.9
CG2R53 NG2D1  OG3C51 CG2R51     0.3335  1   180.00 ! ZINCqr00 , from CG2N1 NG2D1 OG301 CG321, PENALTY= 144
CG2R53 NG2D1  OG3C51 CG2R51     0.0342  2   180.00 ! ZINCqr00 , from CG2N1 NG2D1 OG301 CG321, PENALTY= 144
CG2R51 NG2R50 NG2R50 NG2R51    14.0000  2   180.00 ! TRZ3, triazole123
NG2R50 NG2R50 NG2R51 CG2R51     8.5000  2   180.00 ! TRZ3, triazole123
NG2R50 NG2R50 NG2R51 CG2R61     1.4000  2   180.00 ! ZINCqr00 , from CG2R52 NG2R50 NG2R51 CG2R61, PENALTY= 48.5

IMPROPERS
CG2O1  CG2R51 NG2S0  OG2D1     70.0000  0     0.00 ! ZINCqr00 , from CG2O1 CG2R51 NG2S1 OG2D1, PENALTY= 1
CG2R53 CG2R51 NG2D1  OG2D1     90.0000  0     0.00 ! ZINCqr00 , from CG2R53 CG25C1 NG2R51 OG2D1, PENALTY= 73.4

END
RETURN
```
