## Supplementary material for "Identifying Artifacts from Large Library Docking": Example cases for running cross-filtering: ZINCqs000007GKmR.str

```
* Toppar stream file generated by
* CHARMM General Force Field (CGenFF) program version 2.5.1
* For use with CGenFF version 4.6
*

read rtf card append
* Topologies generated by
* CHARMM General Force Field (CGenFF) program version 2.5.1
*
36 1

! "penalty" is the highest penalty score of the associated parameters.
! Penalties lower than 10 indicate the analogy is fair; penalties between 10
! and 50 mean some basic validation is recommended; penalties higher than
! 50 indicate poor analogy and mandate extensive validation/optimization.

RESI ZINCqs00      -1.000 ! param penalty=  81.000 ; charge penalty=  40.595
!RING * 5 C5 C6 N1 N2 N3
!RING * 6 C2 C3 C4 C13 C14 C15
GROUP            ! CHARGE   CH_PENALTY
ATOM C1     CG331  -0.101 !    0.000
ATOM O1     OG301  -0.396 !   19.026
ATOM C2     CG2R61  0.185 !   30.787
ATOM C3     CG2R61 -0.113 !   11.111
ATOM C4     CG2R61  0.047 !   32.634
ATOM C5     CG2R51  0.381 !   40.595
ATOM C6     CG2R51 -0.339 !   23.041
ATOM N1     NG2R51  0.095 !   15.430
ATOM C7     CG321   0.221 !    6.705
ATOM C8     CG321  -0.138 !    8.027
ATOM C9     CG301   0.022 !    6.148
ATOM C10    CG331  -0.271 !    0.000
ATOM C11    CG331  -0.271 !    0.000
ATOM C12    CG331  -0.271 !    0.000
ATOM N2     NG2R50 -0.358 !   19.523
ATOM N3     NG2R50 -0.503 !   35.492
ATOM C13    CG2R61 -0.111 !   11.111
ATOM C14    CG2R61 -0.025 !    1.312
ATOM C15    CG2R61 -0.000 !   30.800
ATOM C16    CG2O1   0.276 !   18.666
ATOM O2     OG2D1  -0.464 !    0.000
ATOM N4     NG2S1  -0.380 !    2.095
ATOM C17    CG321  -0.021 !    1.447
ATOM C18    CG2O3   0.545 !    1.107
ATOM O3     OG2D2  -0.760 !    0.000
ATOM O4     OG2D2  -0.760 !    0.000
ATOM H1     HGA3    0.090 !    0.000
ATOM H2     HGA3    0.090 !    0.000
ATOM H3     HGA3    0.090 !    0.000
ATOM H4     HGR61   0.115 !    0.150
ATOM H5     HGR52   0.224 !   13.611
ATOM H6     HGA2    0.090 !    0.000
ATOM H7     HGA2    0.090 !    0.000
ATOM H8     HGA2    0.090 !    0.400
ATOM H9     HGA2    0.090 !    0.400
ATOM H10    HGA3    0.090 !    0.000
ATOM H11    HGA3    0.090 !    0.000
ATOM H12    HGA3    0.090 !    0.000
ATOM H13    HGA3    0.090 !    0.000
ATOM H14    HGA3    0.090 !    0.000
ATOM H15    HGA3    0.090 !    0.000
ATOM H16    HGA3    0.090 !    0.000
ATOM H17    HGA3    0.090 !    0.000
ATOM H18    HGA3    0.090 !    0.000
ATOM H19    HGR61   0.115 !    0.150
ATOM H20    HGR61   0.115 !    0.000
ATOM H21    HGP1    0.321 !    0.000
ATOM H22    HGA2    0.090 !    0.000
ATOM H23    HGA2    0.090 !    0.000

BOND C1   O1  
BOND C1   H1  
BOND C1   H2  
BOND C1   H3  
BOND O1   C2  
BOND C2   C15 
BOND C2   C3  
BOND C3   C4  
BOND C3   H4  
BOND C4   C5  
BOND C4   C13 
BOND C5   N3  
BOND C5   C6  
BOND C6   N1  
BOND C6   H5  
BOND N1   C7  
BOND N1   N2  
BOND C7   C8  
BOND C7   H6  
BOND C7   H7  
BOND C8   C9  
BOND C8   H8  
BOND C8   H9  
BOND C9   C10 
BOND C9   C11 
BOND C9   C12 
BOND C10  H10 
BOND C10  H11 
BOND C10  H12 
BOND C11  H13 
BOND C11  H14 
BOND C11  H15 
BOND C12  H16 
BOND C12  H17 
BOND C12  H18 
BOND N2   N3  
BOND C13  C14 
BOND C13  H19 
BOND C14  C15 
BOND C14  H20 
BOND C15  C16 
BOND C16  O2  
BOND C16  N4  
BOND N4   C17 
BOND N4   H21 
BOND C17  C18 
BOND C17  H22 
BOND C17  H23 
BOND C18  O3  
BOND C18  O4  
IMPR C16    C15    N4     O2    
IMPR C18    O4     O3     C17   

END

read param card flex append
* Parameters generated by analogy by
* CHARMM General Force Field (CGenFF) program version 2.5.1
*

! Penalties lower than 10 indicate the analogy is fair; penalties between 10
! and 50 mean some basic validation is recommended; penalties higher than
! 50 indicate poor analogy and mandate extensive validation/optimization.

BONDS
CG2O1  CG2R61  300.00     1.4750 ! 3NAP, nicotamide. kevo: 1.45 -> 1.475
CG2O1  NG2S1   370.00     1.3450 ! PROT Alanine Dipeptide ab initio calc's (LK)
CG2O1  OG2D1   620.00     1.2300 ! PROT Peptide geometry, condensed phase (LK)
CG2O3  CG321   200.00     1.5220 ! PROT adm jr. 4/05/91, for asn,asp,gln,glu and cters
CG2O3  OG2D2   525.00     1.2600 ! PROT adm jr. 7/23/91, acetic acid
CG2R51 CG2R51  410.00     1.3600 ! PROT histidine, adm jr., 6/27/90
CG2R51 CG2R61  300.00     1.4400 ! ZINCqs00 , from CG2R53 CG2R61, PENALTY= 28
CG2R51 NG2R50  400.00     1.3800 ! PROT his, ADM JR., 7/20/89
CG2R51 NG2R51  400.00     1.3800 ! PROT his, ADM JR., 7/20/89
CG2R51 HGR52   375.00     1.0830 ! PROT his, adm jr., 6/27/90
CG2R61 CG2R61  305.00     1.3750 ! PROT benzene, JES 8/25/89
CG2R61 OG301   230.00     1.3820 ! COMPDS peml
CG2R61 HGR61   340.00     1.0800 ! PROT phe,tyr JES 8/25/89
CG301  CG321   222.50     1.5380 ! RETINOL TMCH/MECH
CG301  CG331   222.50     1.5380 ! RETINOL TMCH/MECH
CG321  CG321   222.50     1.5300 ! PROT alkane update, adm jr., 3/2/92
CG321  NG2R51  400.00     1.4580 ! ETRZ, 1-Ethyl-1,2,3-triazole, from CG331 NG2R51, kevo
CG321  NG2S1   320.00     1.4300 ! PROT NMA Gas & Liquid Phase IR Spectra (LK)
CG321  HGA2    309.00     1.1110 ! PROT alkane update, adm jr., 3/2/92
CG331  OG301   360.00     1.4150 ! diethylether, alex
CG331  HGA3    322.00     1.1110 ! PROT alkane update, adm jr., 3/2/92
NG2R50 NG2R50  340.00     1.2900 ! OXAD, oxadiazole123
NG2R50 NG2R51  360.00     1.3550 ! PYRZ, pyrazole
NG2S1  HGP1    440.00     0.9970 ! PROT Alanine Dipeptide ab initio calc's (LK)

ANGLES
CG2R61 CG2O1  NG2S1    80.00    116.50 ! HDZ2, hydrazone model cmpd 2
CG2R61 CG2O1  OG2D1    30.00    121.00 ! reverted to 3NAP, nicotamide. Kenno: compromise with NMA and HDZ2 ==> 124.5 --> 121.00
NG2S1  CG2O1  OG2D1    80.00    122.50 ! PROT NMA Vib Modes (LK)
CG321  CG2O3  OG2D2    40.00    116.00   50.00   2.35300 ! PROT adm jr. 7/23/91, correction, ACETATE (KK)
OG2D2  CG2O3  OG2D2   100.00    128.00   70.00   2.25870 ! PROT adm jr. 7/23/91, correction, ACETATE (KK)
CG2R51 CG2R51 CG2R61   34.88    154.35 ! ZINCqs00 , from CG2DC1 CG2R51 CG2R51, PENALTY= 22.5
CG2R51 CG2R51 NG2R50  130.00    110.00 ! PROT his, ADM JR., 7/20/89
CG2R51 CG2R51 NG2R51  130.00    106.00 !adm,dec06 110.6, PROT his, ADM JR., 7/20/89
CG2R51 CG2R51 HGR52    22.00    130.00   15.00   2.21500 ! PROT adm jr., 6/27/90, his
CG2R61 CG2R51 NG2R50   35.00    153.48   19.53   2.51910 ! ZINCqs00 , from CG2DC1 CG2R51 NG2R50, PENALTY= 22.5
NG2R51 CG2R51 HGR52    25.00    124.00   20.00   2.14000 ! PROT adm jr., 3/24/92
CG2O1  CG2R61 CG2R61   45.00    119.00 ! reverted to 3NAP, nicotinamide
CG2R51 CG2R61 CG2R61   32.00    120.00 ! ZINCqs00 , from CG2R53 CG2R61 CG2R61, PENALTY= 3
CG2R61 CG2R61 CG2R61   40.00    120.00   35.00   2.41620 ! PROT JES 8/25/89
CG2R61 CG2R61 OG301   110.00    120.00 ! BIPHENYL ANALOGS, peml
CG2R61 CG2R61 HGR61    30.00    120.00   22.00   2.15250 ! PROT JES 8/25/89 benzene
CG321  CG301  CG331    58.35    113.50   11.16   2.56100 ! RETINOL TMCH/MECH
CG331  CG301  CG331    58.35    113.50   11.16   2.56100 ! RETINOL TMCH/MECH
CG2O3  CG321  NG2S1    50.00    107.00 ! PROT adm jr. 5/20/92, for asn,asp,gln,glu and cters
CG2O3  CG321  HGA2     33.00    109.50   30.00   2.16300 ! PROT adm jr. 4/05/91, for asn,asp,gln,glu and cters
CG301  CG321  CG321    58.35    113.50   11.16   2.56100 ! RETINOL TMCH/MECH
CG301  CG321  HGA2     26.50    110.10   22.53   2.17900 ! RETINOL TMCH/MECH
CG321  CG321  NG2R51   70.00    120.00 ! ZINCqs00 , from CG331 CG321 NG2R51, PENALTY= 0.9
CG321  CG321  HGA2     26.50    110.10   22.53   2.17900 ! PROT alkane update, adm jr., 3/2/92
NG2R51 CG321  HGA2     33.43    110.10 ! ETRZ, 1-Ethyl-1,2,3-triazole, from NG2R51 CG331 HGA3, kevo
NG2S1  CG321  HGA2     51.50    109.50 ! PROT from NG2S1  CG331  HA, for lactams, adm jr.
HGA2   CG321  HGA2     35.50    109.00    5.40   1.80200 ! PROT alkane update, adm jr., 3/2/92
CG301  CG331  HGA3     33.43    110.10   22.53   2.17900 ! RETINOL TMCH/MECH
OG301  CG331  HGA3     45.90    108.89 ! MEOB, Methoxybenzene, cacha
HGA3   CG331  HGA3     35.50    108.40    5.40   1.80200 ! PROT alkane update, adm jr., 3/2/92
CG2R51 NG2R50 NG2R50  110.00    106.80 ! OXAD, oxadiazole123 @@@@@ Kenno: 107.1 --> 106.8 @@@@@
NG2R50 NG2R50 NG2R51  160.00    102.20 ! TRZ3, triazole123 @@@@@ Kenno: 101.9 --> 102.2 @@@@@
CG2R51 NG2R51 CG321    70.00    127.10 ! ETRZ, 1-Ethyl-1,2,3-triazole, kevo
CG2R51 NG2R51 NG2R50  160.00    115.00 ! PYRZ, pyrazole
CG321  NG2R51 NG2R50   70.00    117.90 ! ETRZ, 1-Ethyl-1,2,3-triazole, kevo
CG2O1  NG2S1  CG321    50.00    120.00 ! PROT NMA Vib Modes (LK)
CG2O1  NG2S1  HGP1     34.00    123.00 ! PROT NMA Vib Modes (LK)
CG321  NG2S1  HGP1     35.00    117.00 ! PROT NMA Vibrational Modes (LK)
CG2R61 OG301  CG331    65.00    108.00 ! MEOB, Methoxybenzene, cacha

DIHEDRALS
NG2S1  CG2O1  CG2R61 CG2R61     1.0000  2   180.00 ! HDZ2, hydrazone model cmpd 2
OG2D1  CG2O1  CG2R61 CG2R61     1.0000  2   180.00 ! 3NAP, nicotinamide (PYRIDINE pyr-CONH2), yin
CG2R61 CG2O1  NG2S1  CG321      1.6000  1     0.00 ! 3CPD, Gamma-3-Amide Pyridine Lysine CDCA Amide; from HDZ2, hydrazone model cmpd 2; cacha
CG2R61 CG2O1  NG2S1  CG321      4.0000  2   180.00 ! 3CPD, Gamma-3-Amide Pyridine Lysine CDCA Amide; from HDZ2, hydrazone model cmpd 2; cacha
CG2R61 CG2O1  NG2S1  HGP1       2.5000  2   180.00 ! HDZ2, hydrazone model cmpd 2
OG2D1  CG2O1  NG2S1  CG321      2.5000  2   180.00 ! PROT Gives appropriate NMA cis/trans barrier. (LK)
OG2D1  CG2O1  NG2S1  HGP1       2.5000  2   180.00 ! PROT Gives appropriate NMA cis/trans barrier. (LK)
OG2D2  CG2O3  CG321  NG2S1      0.0500  6   180.00 ! GCA, Glycocholic Acid, cacha, 03/06
OG2D2  CG2O3  CG321  HGA2       0.0500  6   180.00 ! PROT For side chains of asp,asn,glu,gln, (n=6) from KK(LK)
CG2R61 CG2R51 CG2R51 NG2R51     0.0033  2   180.00 ! ZINCqs00 , from CG2DC1 CG2R51 CG2R51 NG2R51, PENALTY= 22.5
CG2R61 CG2R51 CG2R51 HGR52      0.3739  2   180.00 ! ZINCqs00 , from CG2DC1 CG2R51 CG2R51 HGR52, PENALTY= 22.5
NG2R50 CG2R51 CG2R51 NG2R51    14.0000  2   180.00 ! PROT his, ADM JR., 7/20/89
NG2R50 CG2R51 CG2R51 HGR52      3.0000  2   180.00 ! PROT adm jr., 3/24/92
CG2R51 CG2R51 CG2R61 CG2R61     0.8900  2   180.00 ! ZINCqs00 , from NG2R50 CG2R53 CG2R61 CG2R61, PENALTY= 81
CG2R51 CG2R51 CG2R61 CG2R61     0.1000  4     0.00 ! ZINCqs00 , from NG2R50 CG2R53 CG2R61 CG2R61, PENALTY= 81
NG2R50 CG2R51 CG2R61 CG2R61     0.8900  2   180.00 ! ZINCqs00 , from NG2R50 CG2R53 CG2R61 CG2R61, PENALTY= 28
NG2R50 CG2R51 CG2R61 CG2R61     0.1000  4     0.00 ! ZINCqs00 , from NG2R50 CG2R53 CG2R61 CG2R61, PENALTY= 28
CG2R51 CG2R51 NG2R50 NG2R50     8.5000  2   180.00 ! OXAD, oxadiazole123
CG2R61 CG2R51 NG2R50 NG2R50     8.5000  2   180.00 ! ZINCqs00 , from CG2R51 CG2R51 NG2R50 NG2R50, PENALTY= 49
CG2R51 CG2R51 NG2R51 CG321      0.0000  1     0.00 ! ETRZ, 1-Ethyl-1,2,3-triazole, from CG2R51 CG2R51 NG2R51 CG3C51, kevo
CG2R51 CG2R51 NG2R51 NG2R50    10.0000  2   180.00 ! PYRZ, pyrazole
HGR52  CG2R51 NG2R51 CG321      0.0000  2   180.00 ! ETRZ, 1-Ethyl-1,2,3-triazole, from HGR52 CG2R53 NG2R51 CG331, kevo
HGR52  CG2R51 NG2R51 NG2R50     3.0000  2   180.00 ! PYRZ, pyrazole
CG2O1  CG2R61 CG2R61 CG2R61     3.1000  2   180.00 ! 3NAP, nicotinamide Kenno: 1.0 -> 3.1
CG2O1  CG2R61 CG2R61 OG301      2.4000  2   180.00 ! ZINCqs00 , from NG2S1 CG2R61 CG2R61 OG301, PENALTY= 43
CG2O1  CG2R61 CG2R61 HGR61      2.4000  2   180.00 ! 3NAP, nicotinamide Kenno: 4.2 -> 2.4
CG2R51 CG2R61 CG2R61 CG2R61     3.0000  2   180.00 ! ZINCqs00 , from CG2R53 CG2R61 CG2R61 CG2R61, PENALTY= 3
CG2R51 CG2R61 CG2R61 HGR61      2.0000  2   180.00 ! ZINCqs00 , from CG2R53 CG2R61 CG2R61 HGR61, PENALTY= 3
CG2R61 CG2R61 CG2R61 CG2R61     3.1000  2   180.00 ! PROT JES 8/25/89
CG2R61 CG2R61 CG2R61 OG301      3.1000  2   180.00 ! BIPHENYL ANALOGS, peml
CG2R61 CG2R61 CG2R61 HGR61      4.2000  2   180.00 ! PROT JES 8/25/89 benzene
OG301  CG2R61 CG2R61 HGR61      2.4000  2   180.00 ! BIPHENYL ANALOGS, peml. Kenno: 4.2 -> 2.4
HGR61  CG2R61 CG2R61 HGR61      2.4000  2   180.00 ! PROT JES 8/25/89 benzene
CG2R61 CG2R61 OG301  CG331      1.5800  2   180.00 ! MEOB, Methoxybenzene update, yxu
CG2R61 CG2R61 OG301  CG331      0.2000  4   180.00 ! MEOB, Methoxybenzene update, yxu
CG331  CG301  CG321  CG321      0.2000  3     0.00 ! RETINOL TMCH
CG331  CG301  CG321  HGA2       0.1950  3     0.00 ! RETINOL TMCH kevo: reset to default
CG321  CG301  CG331  HGA3       0.1600  3     0.00 ! RETINOL TMCH
CG331  CG301  CG331  HGA3       0.1600  3     0.00 ! RETINOL TMCH
CG301  CG321  CG321  NG2R51     0.2000  3     0.00 ! ZINCqs00 , from CG321 CG321 CG321 NG2S3, PENALTY= 6.8
CG301  CG321  CG321  HGA2       0.1950  3     0.00 ! PROT alkane update, adm jr., 3/2/92
NG2R51 CG321  CG321  HGA2       0.1950  3     0.00 ! ZINCqs00 , from NG2S3 CG321 CG321 HGA2, PENALTY= 5
HGA2   CG321  CG321  HGA2       0.2200  3     0.00 ! LIPID alkanes
CG321  CG321  NG2R51 CG2R51     0.3850  1     0.00 ! ZINCqs00 , from CG331 CG321 NG2R51 CG2R51, PENALTY= 0.9
CG321  CG321  NG2R51 CG2R51     0.4200  2     0.00 ! ZINCqs00 , from CG331 CG321 NG2R51 CG2R51, PENALTY= 0.9
CG321  CG321  NG2R51 CG2R51     0.0800  3     0.00 ! ZINCqs00 , from CG331 CG321 NG2R51 CG2R51, PENALTY= 0.9
CG321  CG321  NG2R51 CG2R51     0.0550  4     0.00 ! ZINCqs00 , from CG331 CG321 NG2R51 CG2R51, PENALTY= 0.9
CG321  CG321  NG2R51 NG2R50     0.3850  1   180.00 ! ZINCqs00 , from CG331 CG321 NG2R51 NG2R50, PENALTY= 0.9
CG321  CG321  NG2R51 NG2R50     0.4200  2     0.00 ! ZINCqs00 , from CG331 CG321 NG2R51 NG2R50, PENALTY= 0.9
CG321  CG321  NG2R51 NG2R50     0.0800  3   180.00 ! ZINCqs00 , from CG331 CG321 NG2R51 NG2R50, PENALTY= 0.9
CG321  CG321  NG2R51 NG2R50     0.0550  4     0.00 ! ZINCqs00 , from CG331 CG321 NG2R51 NG2R50, PENALTY= 0.9
HGA2   CG321  NG2R51 CG2R51     0.0000  3     0.00 ! ETRZ, 1-Ethyl-1,2,3-triazole, from HGA3 CG331 NG2R51 CG2R53, kevo
HGA2   CG321  NG2R51 NG2R50     0.0000  3     0.00 ! ETRZ, 1-Ethyl-1,2,3-triazole, from HGA3 CG331 NG2R51 CG2R53, kevo
CG2O3  CG321  NG2S1  CG2O1      0.2000  1   180.00 ! PROT Alanine dipeptide; NMA; acetate; etc. adm jr., 3/3/93c
CG2O3  CG321  NG2S1  HGP1       0.0000  1     0.00 ! PROT Alanine dipeptide; NMA; acetate; etc. backbone param. RLD 3/22/92
HGA2   CG321  NG2S1  CG2O1      0.0000  3     0.00 ! PROT, sp2-methyl, no torsion potential
HGA2   CG321  NG2S1  HGP1       0.0000  3     0.00 ! PROT, sp2-methyl, no torsion potential
HGA3   CG331  OG301  CG2R61     0.0850  3     0.00 ! MEOB, Methoxybenzene, cacha
CG2R51 NG2R50 NG2R50 NG2R51    14.0000  2   180.00 ! TRZ3, triazole123
NG2R50 NG2R50 NG2R51 CG2R51     8.5000  2   180.00 ! TRZ3, triazole123
NG2R50 NG2R50 NG2R51 CG321      2.5000  2   180.00 ! ETRZ, 1-Ethyl-1,2,3-triazole, from NG2R50 NG2R50 NG2R51 HGP1, kevo

IMPROPERS
CG2O1  CG2R61 NG2S1  OG2D1    120.0000  0     0.00 ! PROT NMA Vibrational Modes (LK) WILDCARD
CG2O3  OG2D2  OG2D2  CG321     96.0000  0     0.00 ! PROT 90.0->96.0 acetate, single impr (KK) correct conversion from wildcard CC X X CT2 which itself may or may not be correct

END
RETURN
```
