## Supplementary material for "Identifying Artifacts from Large Library Docking": Example cases for running cross-filtering: ZINCqu000005I6wP.str

```
* Toppar stream file generated by
* CHARMM General Force Field (CGenFF) program version 2.5.1
* For use with CGenFF version 4.6
*

read rtf card append
* Topologies generated by
* CHARMM General Force Field (CGenFF) program version 2.5.1
*
36 1

! "penalty" is the highest penalty score of the associated parameters.
! Penalties lower than 10 indicate the analogy is fair; penalties between 10
! and 50 mean some basic validation is recommended; penalties higher than
! 50 indicate poor analogy and mandate extensive validation/optimization.

RESI ZINCqu00      -1.000 ! param penalty= 325.000 ; charge penalty=  97.755
!RING * 6 C10 C11 C12 C13 C14 C15
!RING * 5 C2 N1 N2 C6 C7
!RING * 6 N2 N3 C3 C4 C5 C6
GROUP            ! CHARGE   CH_PENALTY
ATOM C1     CG331  -0.298 !    8.916
ATOM C2     CG2R52  0.640 !   25.591
ATOM N1     NG2R50 -0.309 !   86.207
ATOM N2     NG2RC0  0.085 !   97.755
ATOM N3     NG2R62 -0.414 !   49.003
ATOM C3     CG2R61  0.412 !   23.887
ATOM C4     CG2R61 -0.276 !    9.584
ATOM C5     CG2R61 -0.173 !   30.805
ATOM C6     CG2RC0  0.420 !   57.826
ATOM C7     CG2R51 -0.822 !   34.951
ATOM C8     CG2O1   0.474 !   14.249
ATOM O1     OG2D1  -0.505 !    0.925
ATOM N4     NG2S0  -0.795 !   15.328
ATOM C9     CG321   0.207 !    7.494
ATOM C10    CG2R61 -0.003 !    3.554
ATOM C11    CG2R61 -0.117 !    0.316
ATOM C12    CG2R61 -0.107 !    0.000
ATOM C13    CG2R61 -0.115 !    0.000
ATOM C14    CG2R61 -0.107 !    0.000
ATOM C15    CG2R61 -0.117 !    0.316
ATOM C16    CG321   0.308 !   14.504
ATOM C17    CG311  -0.322 !    3.486
ATOM H1     HGA1    0.090 !    0.000
ATOM C18    CG331  -0.270 !    0.000
ATOM C19    CG2O3   0.928 !    0.375
ATOM O2     OG2D2  -0.871 !    0.000
ATOM O3     OG2D2  -0.871 !    0.000
ATOM H2     HGA3    0.090 !    0.638
ATOM H3     HGA3    0.090 !    0.638
ATOM H4     HGA3    0.090 !    0.638
ATOM H5     HGR62   0.086 !   15.790
ATOM H6     HGR61   0.127 !    0.000
ATOM H7     HGR61   0.240 !    0.000
ATOM H8     HGA2    0.090 !    0.000
ATOM H9     HGA2    0.090 !    0.000
ATOM H10    HGR61   0.115 !    0.000
ATOM H11    HGR61   0.115 !    0.000
ATOM H12    HGR61   0.115 !    0.000
ATOM H13    HGR61   0.115 !    0.000
ATOM H14    HGR61   0.115 !    0.000
ATOM H15    HGA2    0.090 !    0.000
ATOM H16    HGA2    0.090 !    0.000
ATOM H17    HGA3    0.090 !    0.000
ATOM H18    HGA3    0.090 !    0.000
ATOM H19    HGA3    0.090 !    0.000

BOND C1   C2  
BOND C1   H2  
BOND C1   H3  
BOND C1   H4  
BOND C2   C7  
BOND C2   N1  
BOND N1   N2  
BOND N2   C6  
BOND N2   N3  
BOND N3   C3  
BOND C3   C4  
BOND C3   H5  
BOND C4   C5  
BOND C4   H6  
BOND C5   C6  
BOND C5   H7  
BOND C6   C7  
BOND C7   C8  
BOND C8   O1  
BOND C8   N4  
BOND N4   C9  
BOND N4   C16 
BOND C9   C10 
BOND C9   H8  
BOND C9   H9  
BOND C10  C15 
BOND C10  C11 
BOND C11  C12 
BOND C11  H10 
BOND C12  C13 
BOND C12  H11 
BOND C13  C14 
BOND C13  H12 
BOND C14  C15 
BOND C14  H13 
BOND C15  H14 
BOND C16  C17 
BOND C16  H15 
BOND C16  H16 
BOND C17  H1  
BOND C17  C18 
BOND C17  C19 
BOND C18  H17 
BOND C18  H18 
BOND C18  H19 
BOND C19  O2  
BOND C19  O3  
IMPR C8     C7     N4     O1    
IMPR C19    O3     O2     C17   

END

read param card flex append
* Parameters generated by analogy by
* CHARMM General Force Field (CGenFF) program version 2.5.1
*

! Penalties lower than 10 indicate the analogy is fair; penalties between 10
! and 50 mean some basic validation is recommended; penalties higher than
! 50 indicate poor analogy and mandate extensive validation/optimization.

BONDS
CG2O1  CG2R51  280.00     1.4750 ! INCA model for D3R, xxwy
CG2O1  NG2S0   430.00     1.3500 ! DMA, Dimethylacetamide, xxwy
CG2O1  OG2D1   620.00     1.2300 ! PROT Peptide geometry, condensed phase (LK)
CG2O3  CG311   200.00     1.5220 ! PROT adm jr. 4/05/91, for asn,asp,gln,glu and cters
CG2O3  OG2D2   525.00     1.2600 ! PROT adm jr. 7/23/91, acetic acid
CG2R51 CG2R52  360.00     1.4000 ! PYRZ, pyrazole
CG2R51 CG2RC0  350.00     1.4300 ! INDO/TRP
CG2R52 CG331   229.63     1.5000 ! ZINCqu00 , from CG2R51 CG331, PENALTY= 5
CG2R52 NG2R50  400.00     1.3150 ! PYRZ, pyrazole; 2PRZ, 2-pyrazoline, kevo
CG2R61 CG2R61  305.00     1.3750 ! PROT benzene, JES 8/25/89
CG2R61 CG2RC0  300.00     1.3600 ! INDO/TRP
CG2R61 CG321   230.00     1.4900 ! PROT phe,tyr, JES 8/25/89
CG2R61 NG2R62  450.00     1.3050 ! PYRD, pyridazine
CG2R61 HGR61   340.00     1.0800 ! PROT phe,tyr JES 8/25/89
CG2R61 HGR62   340.00     1.0800 ! NA, DFT
CG2RC0 NG2RC0  245.00     1.4170 ! INDZ, indolizine, kevo
CG311  CG321   222.50     1.5380 ! PROT alkane update, adm jr., 3/2/92
CG311  CG331   222.50     1.5380 ! PROT alkane update, adm jr., 3/2/92
CG311  HGA1    309.00     1.1110 ! PROT alkane update, adm jr., 3/2/92
CG321  NG2S0   340.00     1.4510 ! H2U, yxu, 21/2/14, RNA
CG321  HGA2    309.00     1.1110 ! PROT alkane update, adm jr., 3/2/92
CG331  HGA3    322.00     1.1110 ! PROT alkane update, adm jr., 3/2/92
NG2R50 NG2RC0  360.00     1.3550 ! ZINCqu00 , from NG2R50 NG2R51, PENALTY= 30
NG2R62 NG2RC0  420.00     1.3200 ! ZINCqu00 , from NG2R62 NG2R62, PENALTY= 240

ANGLES
CG2R51 CG2O1  NG2S0    52.00    115.50 ! ZINCqu00 , from CG2R51 CG2O1 NG2S1, PENALTY= 1
CG2R51 CG2O1  OG2D1    45.00    122.00 ! INCA model for D3R, xxwy
NG2S0  CG2O1  OG2D1    80.00    124.00 ! DMF, Dimethylformamide, xxwy
CG311  CG2O3  OG2D2    40.00    116.00   50.00   2.35300 ! PROT adm jr. 7/23/91, correction, ACETATE (KK)
OG2D2  CG2O3  OG2D2   100.00    128.00   70.00   2.25870 ! PROT adm jr. 7/23/91, correction, ACETATE (KK)
CG2O1  CG2R51 CG2R52   35.00    130.00 ! ZINCqu00 , from CG2O1 CG2R51 CG2R51, PENALTY= 2
CG2O1  CG2R51 CG2RC0   35.00    130.00 ! ZINCqu00 , from CG2O1 CG2R51 CG2R51, PENALTY= 1
CG2R52 CG2R51 CG2RC0   90.00    106.00 ! ZINCqu00 , from CG2R51 CG2R51 CG2R52, PENALTY= 1
CG2R51 CG2R52 CG331    32.00    130.00 ! ZINCqu00 , from CG2R51 CG2R52 CG321, PENALTY= 0.9
CG2R51 CG2R52 NG2R50  110.00    110.50 ! PYRZ, pyrazole
CG331  CG2R52 NG2R50   45.00    120.00 ! ZINCqu00 , from CG321 CG2R52 NG2R50, PENALTY= 0.9
CG2R61 CG2R61 CG2R61   40.00    120.00   35.00   2.41620 ! PROT JES 8/25/89
CG2R61 CG2R61 CG2RC0   50.00    120.00 !adm,dec06 113.20 ! INDO/TRP
CG2R61 CG2R61 CG321    45.80    120.00 ! EBEN, ethylbenzene, modified by kevo for improved transferability
CG2R61 CG2R61 NG2R62   20.00    124.00 ! PYRD, pyridazine
CG2R61 CG2R61 HGR61    30.00    120.00   22.00   2.15250 ! PROT JES 8/25/89 benzene
CG2R61 CG2R61 HGR62    30.00    120.00   22.00   2.15250 ! BROB, bromobenzene
CG2RC0 CG2R61 HGR61    30.00    120.00   22.00   2.14600 ! 122 INDO/TRP
NG2R62 CG2R61 HGR62    30.00    116.00   35.00   2.10000 ! PYRD, pyridazine %%% Kenno: 112->116
CG2R51 CG2RC0 CG2R61  130.00    132.00 !adm,dec06 133.50 ! INDO/TRP
CG2R51 CG2RC0 NG2RC0   90.00    109.20 ! INDZ, indolizine, kevo
CG2R61 CG2RC0 NG2RC0   80.00    118.80 ! INDZ, indolizine, kevo
CG2O3  CG311  CG321    52.00    108.00 ! PROT adm jr. 4/05/91, for asn,asp,gln,glu and cters
CG2O3  CG311  CG331    52.00    108.00 ! PROT adm jr. 4/09/92, for ALA cter
CG2O3  CG311  HGA1     50.00    109.50 ! PROT adm jr. 4/05/91, for asn,asp,gln,glu and cters
CG321  CG311  CG331    53.35    114.00    8.00   2.56100 ! PROT alkane update, adm jr., 3/2/92
CG321  CG311  HGA1     34.50    110.10   22.53   2.17900 ! PROT alkane update, adm jr., 3/2/92
CG331  CG311  HGA1     34.50    110.10   22.53   2.17900 ! PROT alkane update, adm jr., 3/2/92
CG2R61 CG321  NG2S0    53.00    115.20 ! ZINCqu00 , from CG2R61 CG321 NG2S1, PENALTY= 1
CG2R61 CG321  HGA2     49.30    107.50 ! PYRIDINE pyridines, yin
CG311  CG321  NG2S0    85.00    111.50 ! MDU, yxu, RNA
CG311  CG321  HGA2     33.43    110.10   22.53   2.17900 ! PROT alkanes
NG2S0  CG321  HGA2     54.00    109.50 ! H2U, yxu, RNA
HGA2   CG321  HGA2     35.50    109.00    5.40   1.80200 ! PROT alkane update, adm jr., 3/2/92
CG2R52 CG331  HGA3     55.00    109.50 ! ZINCqu00 , from CG2R53 CG331 HGA3, PENALTY= 1
CG311  CG331  HGA3     33.43    110.10   22.53   2.17900 ! PROT alkanes
HGA3   CG331  HGA3     35.50    108.40    5.40   1.80200 ! PROT alkane update, adm jr., 3/2/92
CG2R52 NG2R50 NG2RC0  160.00    103.50 ! ZINCqu00 , from CG2R52 NG2R50 NG2R51, PENALTY= 3
CG2R61 NG2R62 NG2RC0   10.00    120.00 ! ZINCqu00 , from CG2R61 NG2R62 NG2R62, PENALTY= 27
CG2RC0 NG2RC0 NG2R50  100.00    109.70 ! ZINCqu00 , from CG2R51 NG2RC0 CG2RC0, PENALTY= 46.5
CG2RC0 NG2RC0 NG2R62   15.00    119.80 ! ZINCqu00 , from CG2R61 NG2RC0 CG2RC0, PENALTY= 45
NG2R50 NG2RC0 NG2R62   15.00    130.50 ! ZINCqu00 , from CG2R51 NG2RC0 CG2R61, PENALTY= 91.5
CG2O1  NG2S0  CG321    42.00    119.50 ! from CG2O1 NG2S0 CG331, PENALTY= 0.9 I4G FHO        
CG321  NG2S0  CG321    45.00    121.00 ! from CG331 NG2S0 CG331, PENALTY= 1.8 I4G        

DIHEDRALS
NG2S0  CG2O1  CG2R51 CG2R52     1.1000  2   180.00 ! ZINCqu00 , from NG2S1 CG2O1 CG2R51 CG2R51, PENALTY= 3
NG2S0  CG2O1  CG2R51 CG2R52     0.3000  4     0.00 ! ZINCqu00 , from NG2S1 CG2O1 CG2R51 CG2R51, PENALTY= 3
NG2S0  CG2O1  CG2R51 CG2RC0     1.1000  2   180.00 ! ZINCqu00 , from NG2S1 CG2O1 CG2R51 CG2R51, PENALTY= 2
NG2S0  CG2O1  CG2R51 CG2RC0     0.3000  4     0.00 ! ZINCqu00 , from NG2S1 CG2O1 CG2R51 CG2R51, PENALTY= 2
OG2D1  CG2O1  CG2R51 CG2R52     1.1000  2   180.00 ! ZINCqu00 , from OG2D1 CG2O1 CG2R51 CG2R51, PENALTY= 2
OG2D1  CG2O1  CG2R51 CG2R52     0.3000  4     0.00 ! ZINCqu00 , from OG2D1 CG2O1 CG2R51 CG2R51, PENALTY= 2
OG2D1  CG2O1  CG2R51 CG2RC0     1.1000  2   180.00 ! ZINCqu00 , from OG2D1 CG2O1 CG2R51 CG2R51, PENALTY= 1
OG2D1  CG2O1  CG2R51 CG2RC0     0.3000  4     0.00 ! ZINCqu00 , from OG2D1 CG2O1 CG2R51 CG2R51, PENALTY= 1
CG2R51 CG2O1  NG2S0  CG321      1.6000  1     0.00 ! ZINCqu00 , from CG2R51 CG2O1 NG2S1 CG331, PENALTY= 10.9
CG2R51 CG2O1  NG2S0  CG321      4.0000  2   180.00 ! ZINCqu00 , from CG2R51 CG2O1 NG2S1 CG331, PENALTY= 10.9
OG2D1  CG2O1  NG2S0  CG321      2.6000  2   180.00 ! from OG2D1 CG2O1 NG2S0 CG331, PENALTY= 0.9 I4G FHO
OG2D2  CG2O3  CG311  CG321      0.0500  6   180.00 ! PROT For side chains of asp,asn,glu,gln, (n=6) from KK(LK)
OG2D2  CG2O3  CG311  CG331      0.0500  6   180.00 ! deleteme DELETEME (we want to use wildcarting)
OG2D2  CG2O3  CG311  HGA1       0.0500  6   180.00 ! PROT For side chains of asp,asn,glu,gln, (n=6) from KK(LK)
CG2O1  CG2R51 CG2R52 CG331      0.0000  2   180.00 ! ZINCqu00 , from CG2O1 CG2R51 CG2R51 CG321, PENALTY= 5.9
CG2O1  CG2R51 CG2R52 NG2R50     2.4000  2   180.00 ! ZINCqu00 , from CG2N2 CG2R51 CG2R51 NG2R51, PENALTY= 41.5
CG2RC0 CG2R51 CG2R52 CG331      3.0000  2   180.00 ! ZINCqu00 , from CG2R51 CG2R51 CG2R52 CG321, PENALTY= 1.9
CG2RC0 CG2R51 CG2R52 NG2R50     8.5000  2   180.00 ! ZINCqu00 , from CG2R51 CG2R51 CG2R52 NG2R50, PENALTY= 1
CG2O1  CG2R51 CG2RC0 CG2R61     0.0000  2   180.00 ! ZINCqu00 , from CG2N2 CG2R51 CG2RC0 CG2R61, PENALTY= 11.5
CG2O1  CG2R51 CG2RC0 NG2RC0     2.4000  2   180.00 ! ZINCqu00 , from CG2N2 CG2R51 CG2RC0 CG2RC0, PENALTY= 61.5
CG2R52 CG2R51 CG2RC0 CG2R61     3.0000  2   180.00 ! ZINCqu00 , from CG2R51 CG2R51 CG2RC0 CG2R61, PENALTY= 2
CG2R52 CG2R51 CG2RC0 NG2RC0    12.0000  2   180.00 ! ZINCqu00 , from CG2R51 CG2R51 CG2RC0 NG2RC0, PENALTY= 2
CG2R51 CG2R52 CG331  HGA3       0.0000  3     0.00 ! ZINCqu00 , from CG2R51 CG2R51 CG331 HGA3, PENALTY= 5
NG2R50 CG2R52 CG331  HGA3       0.1900  3     0.00 ! ZINCqu00 , from NG2R50 CG2R51 CG331 HGA3, PENALTY= 5
CG2R51 CG2R52 NG2R50 NG2RC0    12.0000  2   180.00 ! ZINCqu00 , from CG2R51 CG2R52 NG2R50 NG2R51, PENALTY= 3
CG331  CG2R52 NG2R50 NG2RC0     3.8000  2   180.00 ! ZINCqu00 , from CG321 CG2R52 NG2R50 NG2R51, PENALTY= 3.9
CG2R61 CG2R61 CG2R61 CG2R61     3.1000  2   180.00 ! PROT JES 8/25/89
CG2R61 CG2R61 CG2R61 CG2RC0     3.0000  2   180.00 ! INDO/TRP
CG2R61 CG2R61 CG2R61 CG321      3.1000  2   180.00 ! PROT JES 8/25/89 toluene and ethylbenzene
CG2R61 CG2R61 CG2R61 NG2R62     1.2000  2   180.00 ! PYRD, pyridazine (also applies to PYRM, pyrimidine); from PYR1, pyridine, yin; adm
CG2R61 CG2R61 CG2R61 HGR61      4.2000  2   180.00 ! PROT JES 8/25/89 benzene
CG2R61 CG2R61 CG2R61 HGR62      4.2000  2   180.00 ! BROB, bromobenzene
CG2RC0 CG2R61 CG2R61 HGR61      3.0000  2   180.00 ! INDO/TRP
CG321  CG2R61 CG2R61 HGR61      2.4000  2   180.00 ! PROT JES 8/25/89 toluene and ethylbenzene Kenno: 4.2 -> 2.4
NG2R62 CG2R61 CG2R61 HGR61      2.8000  2   180.00 ! PYRD, pyridazine
HGR61  CG2R61 CG2R61 HGR61      2.4000  2   180.00 ! PROT JES 8/25/89 benzene
HGR61  CG2R61 CG2R61 HGR62      2.4000  2   180.00 ! BROB, bromobenzene
CG2R61 CG2R61 CG2RC0 CG2R51     4.0000  2   180.00 ! INDO/TRP
CG2R61 CG2R61 CG2RC0 NG2RC0     3.5000  2   180.00 ! INDZ, indolizine, kevo
HGR61  CG2R61 CG2RC0 CG2R51     4.0000  2   180.00 ! INDO/TRP
HGR61  CG2R61 CG2RC0 NG2RC0     0.0000  2   180.00 ! INDZ, indolizine, kevo
CG2R61 CG2R61 CG321  NG2S0      0.1190  2     0.00 ! ZINCqu00 , from CG2R61 CG2R61 CG321 NG2S1, PENALTY= 1
CG2R61 CG2R61 CG321  NG2S0      0.1320  4   180.00 ! ZINCqu00 , from CG2R61 CG2R61 CG321 NG2S1, PENALTY= 1
CG2R61 CG2R61 CG321  NG2S0      0.0130  6   180.00 ! ZINCqu00 , from CG2R61 CG2R61 CG321 NG2S1, PENALTY= 1
CG2R61 CG2R61 CG321  HGA2       0.0020  6     0.00 ! PROT toluene, adm jr., 3/7/92
CG2R61 CG2R61 NG2R62 NG2RC0     0.8000  2   180.00 ! ZINCqu00 , from CG2R61 CG2R61 NG2R62 NG2R62, PENALTY= 27
HGR62  CG2R61 NG2R62 NG2RC0     2.8000  2   180.00 ! ZINCqu00 , from HGR62 CG2R61 NG2R62 NG2R62, PENALTY= 27
CG2R51 CG2RC0 NG2RC0 NG2R50     8.0000  2   180.00 ! ZINCqu00 , from CG2R51 CG2RC0 NG2RC0 CG2R51, PENALTY= 46.5
CG2R51 CG2RC0 NG2RC0 NG2R62     1.0000  2   180.00 ! ZINCqu00 , from CG2R51 CG2RC0 NG2RC0 CG2R61, PENALTY= 45
CG2R61 CG2RC0 NG2RC0 NG2R50     1.0000  2   180.00 ! ZINCqu00 , from CG2R61 CG2RC0 NG2RC0 CG2R51, PENALTY= 46.5
CG2R61 CG2RC0 NG2RC0 NG2R62     0.8000  2   180.00 ! ZINCqu00 , from CG2R61 CG2RC0 NG2RC0 CG2R61, PENALTY= 45
CG2O3  CG311  CG321  NG2S0      0.4500  3     0.00 ! ZINCqu00 , from CG2O1 CG311 CG321 NG2S0, PENALTY= 7.5
CG2O3  CG311  CG321  HGA2       0.2000  3     0.00 ! PROT alkane update, adm jr., 3/2/92
CG331  CG311  CG321  NG2S0      0.3500  3     0.00 ! MDU, yxu, RNA
CG331  CG311  CG321  HGA2       0.2000  3     0.00 ! PROT alkane update, adm jr., 3/2/92
HGA1   CG311  CG321  NG2S0      0.3000  3     0.00 ! MDU, yxu, RNA
HGA1   CG311  CG321  HGA2       0.1950  3     0.00 ! NA, sugar
CG2O3  CG311  CG331  HGA3       0.1600  3     0.00 ! PROT rotation barrier in Ethane (SF)
CG321  CG311  CG331  HGA3       0.2000  3     0.00 ! PROT alkane update, adm jr., 3/2/92
HGA1   CG311  CG331  HGA3       0.1950  3     0.00 ! NA, sugar
CG2R61 CG321  NG2S0  CG2O1      0.0150  1     0.00 ! ZINCqu00 , from CG2R61 CG321 NG2S1 CG2O1, PENALTY= 10
CG2R61 CG321  NG2S0  CG2O1      0.2980  2     0.00 ! ZINCqu00 , from CG2R61 CG321 NG2S1 CG2O1, PENALTY= 10
CG2R61 CG321  NG2S0  CG2O1      0.0760  3   180.00 ! ZINCqu00 , from CG2R61 CG321 NG2S1 CG2O1, PENALTY= 10
CG2R61 CG321  NG2S0  CG2O1      0.6190  4     0.00 ! ZINCqu00 , from CG2R61 CG321 NG2S1 CG2O1, PENALTY= 10
CG2R61 CG321  NG2S0  CG2O1      0.1480  6     0.00 ! ZINCqu00 , from CG2R61 CG321 NG2S1 CG2O1, PENALTY= 10
CG2R61 CG321  NG2S0  CG321      3.1079  1     0.00 ! ZINCqu00 , from CG2O1 CG321 NG2S0 CG321, PENALTY= 30
CG311  CG321  NG2S0  CG2O1      1.8000  1     0.00 ! ZINCqu00 , from CG321 CG321 NG2S0 CG2O1, PENALTY= 0.6
CG311  CG321  NG2S0  CG321      1.4134  1     0.00 ! from CG331 CG321 NG2S0 CG321, I4G
CG311  CG321  NG2S0  CG321      1.2812  2     0.00 ! from CG331 CG321 NG2S0 CG321, I4G
HGA2   CG321  NG2S0  CG2O1      0.0000  3     0.00 ! from HGA3 CG331 NG2S0 CG2O1, PENALTY= 6 I4G FHO
HGA2   CG321  NG2S0  CG321      0.4200  3     0.00 ! from HGA3 CG331 NG2S0 CG331, PENALTY= 6.9 I4G
CG2R52 NG2R50 NG2RC0 CG2RC0     8.5000  2   180.00 ! ZINCqu00 , from CG2R52 NG2R50 NG2R51 CG2RC0, PENALTY= 50
CG2R52 NG2R50 NG2RC0 NG2R62     9.5000  2   180.00 ! ZINCqu00 , from CG2R52 NG2R50 NG2R51 NG2R50, PENALTY= 77
CG2R61 NG2R62 NG2RC0 CG2RC0     1.2000  2   180.00 ! ZINCqu00 , from CG2R61 NG2R62 NG2R62 CG2R61, PENALTY= 281.5
CG2R61 NG2R62 NG2RC0 NG2R50     1.2000  2   180.00 ! ZINCqu00 , from CG2R61 NG2R62 NG2R62 CG2R61, PENALTY= 325

IMPROPERS
CG2O1  CG2R51 NG2S0  OG2D1     70.0000  0     0.00 ! ZINCqu00 , from CG2O1 CG2R51 NG2S1 OG2D1, PENALTY= 1
CG2O3  OG2D2  OG2D2  CG311     96.0000  0     0.00 ! PROT 90.0->96.0 acetate, single impr (KK) correct conversion from wildcard CC X X CT1 which itself may or may not be correct

END
RETURN
```
