## Supplementary material for "Identifying Artifacts from Large Library Docking": Example cases for running cross-filtering: ZINCqv000000dDhE.str

```
* Toppar stream file generated by
* CHARMM General Force Field (CGenFF) program version 2.5.1
* For use with CGenFF version 4.6
*

read rtf card append
* Topologies generated by
* CHARMM General Force Field (CGenFF) program version 2.5.1
*
36 1

! "penalty" is the highest penalty score of the associated parameters.
! Penalties lower than 10 indicate the analogy is fair; penalties between 10
! and 50 mean some basic validation is recommended; penalties higher than
! 50 indicate poor analogy and mandate extensive validation/optimization.

RESI ZINCqv00       0.000 ! param penalty=  78.400 ; charge penalty=  62.987
!RING * 5 C14 C15 O4 C17 N3
!RING * 6 C8 C9 C10 C11 N4 C18
!RING * 6 C2 C3 C4 C5 C6 C7
GROUP            ! CHARGE   CH_PENALTY
ATOM C1     CG331  -0.263 !    3.088
ATOM C2     CG2R61 -0.004 !    4.794
ATOM C3     CG2R61 -0.113 !    0.000
ATOM C4     CG2R61 -0.133 !    0.000
ATOM C5     CG2R61 -0.114 !    0.000
ATOM C6     CG2R61 -0.135 !    0.000
ATOM C7     CG2R61  0.242 !    4.570
ATOM O1     OG301  -0.427 !    6.426
ATOM C8     CG2R61  0.381 !   11.023
ATOM C9     CG2R61 -0.104 !    0.000
ATOM C10    CG2R61 -0.035 !    0.000
ATOM C11    CG2R61  0.070 !    0.000
ATOM C12    CG2O1   0.455 !    2.500
ATOM O2     OG2D1  -0.430 !    0.000
ATOM N1     NG2S1  -0.394 !   36.085
ATOM N2     NG2D1  -0.871 !   48.396
ATOM C13    CG2O1   0.853 !   62.987
ATOM O3     OG2D1   0.223 !   38.899
ATOM C14    CG2R51 -0.267 !   31.356
ATOM C15    CG2R51  0.655 !   11.689
ATOM C16    CG331  -0.400 !    9.049
ATOM O4     OG2R50 -0.270 !    6.379
ATOM C17    CG2R53  0.354 !   19.575
ATOM N3     NG2R50 -0.718 !   29.493
ATOM N4     NG2R60 -0.384 !    7.074
ATOM C18    CG2R61 -0.004 !   10.866
ATOM H1     HGA3    0.090 !    0.000
ATOM H2     HGA3    0.090 !    0.000
ATOM H3     HGA3    0.090 !    0.000
ATOM H4     HGR61   0.115 !    0.000
ATOM H5     HGR61   0.115 !    0.000
ATOM H6     HGR61   0.115 !    0.000
ATOM H7     HGR61   0.115 !    0.000
ATOM H8     HGR61   0.115 !    0.000
ATOM H9     HGR61   0.115 !    0.000
ATOM H10    HGP1    0.291 !    2.500
ATOM H11    HGA3    0.090 !    0.450
ATOM H12    HGA3    0.090 !    0.450
ATOM H13    HGA3    0.090 !    0.450
ATOM H14    HGR52   0.190 !    0.000
ATOM H15    HGR62   0.122 !    0.050

BOND C1   C2  
BOND C1   H1  
BOND C1   H2  
BOND C1   H3  
BOND C2   C7  
BOND C2   C3  
BOND C3   C4  
BOND C3   H4  
BOND C4   C5  
BOND C4   H5  
BOND C5   C6  
BOND C5   H6  
BOND C6   C7  
BOND C6   H7  
BOND C7   O1  
BOND O1   C8  
BOND C8   C18 
BOND C8   C9  
BOND C9   C10 
BOND C9   H8  
BOND C10  C11 
BOND C10  H9  
BOND C11  C12 
BOND C11  N4  
BOND C12  O2  
BOND C12  N1  
BOND N1   N2  
BOND N1   H10 
BOND N2   C13 
BOND C13  O3  
BOND C13  C14 
BOND C14  N3  
BOND C14  C15 
BOND C15  C16 
BOND C15  O4  
BOND C16  H11 
BOND C16  H12 
BOND C16  H13 
BOND O4   C17 
BOND C17  N3  
BOND C17  H14 
BOND N4   C18 
BOND C18  H15 
IMPR C12    C11    N1     O2    
IMPR C13    C14    N2     O3    

END

read param card flex append
* Parameters generated by analogy by
* CHARMM General Force Field (CGenFF) program version 2.5.1
*

! Penalties lower than 10 indicate the analogy is fair; penalties between 10
! and 50 mean some basic validation is recommended; penalties higher than
! 50 indicate poor analogy and mandate extensive validation/optimization.

BONDS
CG2O1  CG2R51  280.00     1.4750 ! INCA model for D3R, xxwy
CG2O1  CG2R61  300.00     1.4750 ! 3NAP, nicotamide. kevo: 1.45 -> 1.475
CG2O1  NG2D1   339.63     1.4304 ! NRQ, by ac_aa            
CG2O1  NG2S1   370.00     1.3450 ! PROT Alanine Dipeptide ab initio calc's (LK)
CG2O1  OG2D1   620.00     1.2300 ! PROT Peptide geometry, condensed phase (LK)
CG2R51 CG2R51  410.00     1.3600 ! PROT histidine, adm jr., 6/27/90
CG2R51 CG331   229.63     1.5000 ! PROT his, adm jr., 7/22/89, FC from CT2CT, BL from crystals
CG2R51 NG2R50  400.00     1.3800 ! PROT his, ADM JR., 7/20/89
CG2R51 OG2R50  450.00     1.3710 ! FURA, furan
CG2R53 NG2R50  400.00     1.3200 ! PROT his, ADM JR., 7/20/89
CG2R53 OG2R50  450.00     1.3710 ! OXAZ, oxazole
CG2R53 HGR52   340.00     1.0900 ! PROT his, adm jr., 6/28/29
CG2R61 CG2R61  305.00     1.3750 ! PROT benzene, JES 8/25/89
CG2R61 CG331   230.00     1.4900 ! PROT toluene, adm jr. 3/7/92
CG2R61 NG2R60  450.00     1.3050 ! PYR1, pyridine
CG2R61 OG301   230.00     1.3820 ! COMPDS peml
CG2R61 HGR61   340.00     1.0800 ! PROT phe,tyr JES 8/25/89
CG2R61 HGR62   340.00     1.0800 ! NA, DFT
CG331  HGA3    322.00     1.1110 ! PROT alkane update, adm jr., 3/2/92
NG2D1  NG2S1   550.00     1.3600 ! HDZ1, hydrazone model cmpd
NG2S1  HGP1    440.00     0.9970 ! PROT Alanine Dipeptide ab initio calc's (LK)

ANGLES
CG2R51 CG2O1  NG2D1    80.00    117.00 ! ZINCqv00 , from CG2R61 CG2O1 NG2D1, PENALTY= 8.5
CG2R51 CG2O1  OG2D1    45.00    122.00 ! INCA model for D3R, xxwy
CG2R61 CG2O1  NG2S1    80.00    116.50 ! HDZ2, hydrazone model cmpd 2
CG2R61 CG2O1  OG2D1    30.00    121.00 ! reverted to 3NAP, nicotamide. Kenno: compromise with NMA and HDZ2 ==> 124.5 --> 121.00
NG2D1  CG2O1  OG2D1    80.00    120.54 ! NRQ, by ac_aa                
NG2S1  CG2O1  OG2D1    80.00    122.50 ! PROT NMA Vib Modes (LK)
CG2O1  CG2R51 CG2R51   35.00    130.00 ! INCA model for D3R, xxwy
CG2O1  CG2R51 NG2R50   35.00    124.00 ! ZINCqv00 , from CG2O1 CG2R51 NG2R51, PENALTY= 25
CG2R51 CG2R51 CG331    45.80    130.00 ! PROT his, ADM JR., 7/22/89, FC=>CT2CA CA,BA=> CRYSTALS
CG2R51 CG2R51 NG2R50  130.00    110.00 ! PROT his, ADM JR., 7/20/89
CG2R51 CG2R51 OG2R50  130.00    111.70 ! FURA, furan @@@@@ Kenno: 108-->112 @@@@@
CG331  CG2R51 OG2R50   45.78    114.16 ! ZINCqv00 , from CG321 CG2R51 OG2R50, PENALTY= 0.9
NG2R50 CG2R53 OG2R50  120.00    115.70 ! OXAZ, oxazole @@@@@ Kenno: 108 --> 115.7 @@@@@
NG2R50 CG2R53 HGR52    39.00    124.80 ! NA Ade h8, G,A
OG2R50 CG2R53 HGR52    25.00    119.50   20.00   2.14000 ! OXAZ, oxazole @@@@@ Kenno: 120 -->119.5 @@@@@
CG2O1  CG2R61 CG2R61   45.00    119.00 ! reverted to 3NAP, nicotinamide
CG2O1  CG2R61 NG2R60   69.75    115.90 ! flavin
CG2R61 CG2R61 CG2R61   40.00    120.00   35.00   2.41620 ! PROT JES 8/25/89
CG2R61 CG2R61 CG331    45.80    120.00 ! TOLU, toluene, modified by kevo for improved transferability
CG2R61 CG2R61 NG2R60   20.00    124.00 ! PYRIDINE pyridine, yin
CG2R61 CG2R61 OG301   110.00    120.00 ! BIPHENYL ANALOGS, peml
CG2R61 CG2R61 HGR61    30.00    120.00   22.00   2.15250 ! PROT JES 8/25/89 benzene
CG2R61 CG2R61 HGR62    30.00    120.00   22.00   2.15250 ! BROB, bromobenzene
NG2R60 CG2R61 HGR62    30.00    116.00   35.00   2.10000 ! PYR1, pyridine %%% Kenno: 112->116
CG2R51 CG331  HGA3     55.00    109.50 ! INDO/TRP
CG2R61 CG331  HGA3     49.30    107.50 ! PROT toluene, adm jr. 3/7/92
HGA3   CG331  HGA3     35.50    108.40    5.40   1.80200 ! PROT alkane update, adm jr., 3/2/92
CG2O1  NG2D1  NG2S1    90.00    118.02 ! ZINCqv00 , from CG2O1 NG2D1 CG2R61, PENALTY= 47
CG2R51 NG2R50 CG2R53  130.00    103.50 ! PROT his, adm jr., 6/27/90 @@@@@ Kenno: 104 --> 103.5 @@@@@
CG2R61 NG2R60 CG2R61   20.00    112.00 ! PYRIDINE pyridine, yin
CG2O1  NG2S1  NG2D1    50.00    115.00 ! HDZ1, hydrazone model cmpd
CG2O1  NG2S1  HGP1     34.00    123.00 ! PROT NMA Vib Modes (LK)
NG2D1  NG2S1  HGP1     34.00    122.00 ! HDZ1, hydrazone model cmpd
CG2R51 OG2R50 CG2R53  140.00    104.00 ! OXAZ, oxazole
CG2R61 OG301  CG2R61  185.00    120.00 ! BIPHENYL ANALOGS, peml

DIHEDRALS
NG2D1  CG2O1  CG2R51 CG2R51     1.1000  2   180.00 ! ZINCqv00 , from NG2S1 CG2O1 CG2R51 CG2R51, PENALTY= 16
NG2D1  CG2O1  CG2R51 CG2R51     0.3000  4     0.00 ! ZINCqv00 , from NG2S1 CG2O1 CG2R51 CG2R51, PENALTY= 16
NG2D1  CG2O1  CG2R51 NG2R50     1.1000  2   180.00 ! ZINCqv00 , from NG2S1 CG2O1 CG2R51 NG2R51, PENALTY= 41
NG2D1  CG2O1  CG2R51 NG2R50     0.3000  4     0.00 ! ZINCqv00 , from NG2S1 CG2O1 CG2R51 NG2R51, PENALTY= 41
OG2D1  CG2O1  CG2R51 CG2R51     1.1000  2   180.00 ! INCA model for D3R, xxwy; updated to match with other yxu par in na_rna_modified.prm
OG2D1  CG2O1  CG2R51 CG2R51     0.3000  4     0.00 ! INCA model for D3R, xxwy; updated to match with other yxu par in na_rna_modified.prm
OG2D1  CG2O1  CG2R51 NG2R50     1.1000  2   180.00 ! ZINCqv00 , from OG2D1 CG2O1 CG2R51 NG2R51, PENALTY= 25
OG2D1  CG2O1  CG2R51 NG2R50     0.3000  4     0.00 ! ZINCqv00 , from OG2D1 CG2O1 CG2R51 NG2R51, PENALTY= 25
NG2S1  CG2O1  CG2R61 CG2R61     1.0000  2   180.00 ! HDZ2, hydrazone model cmpd 2
NG2S1  CG2O1  CG2R61 NG2R60     1.6200  2   180.00 ! flavin
OG2D1  CG2O1  CG2R61 CG2R61     1.0000  2   180.00 ! 3NAP, nicotinamide (PYRIDINE pyr-CONH2), yin
OG2D1  CG2O1  CG2R61 NG2R60     1.9400  2   180.00 ! flavin
CG2R51 CG2O1  NG2D1  NG2S1      7.6828  1   180.00 ! ZINCqv00 , from CG2R61 CG2O1 NG2D1 CG331, PENALTY= 78.4
CG2R51 CG2O1  NG2D1  NG2S1      3.9364  2   180.00 ! ZINCqv00 , from CG2R61 CG2O1 NG2D1 CG331, PENALTY= 78.4
CG2R51 CG2O1  NG2D1  NG2S1      2.6177  3     0.00 ! ZINCqv00 , from CG2R61 CG2O1 NG2D1 CG331, PENALTY= 78.4
OG2D1  CG2O1  NG2D1  NG2S1      0.1745  1   180.00 ! ZINCqv00 , from OG2D1 CG2O1 NG2D1 CG2R61, PENALTY= 47
OG2D1  CG2O1  NG2D1  NG2S1      0.4993  2   180.00 ! ZINCqv00 , from OG2D1 CG2O1 NG2D1 CG2R61, PENALTY= 47
OG2D1  CG2O1  NG2D1  NG2S1      1.3856  3     0.00 ! ZINCqv00 , from OG2D1 CG2O1 NG2D1 CG2R61, PENALTY= 47
OG2D1  CG2O1  NG2D1  NG2S1      1.1029  4   180.00 ! ZINCqv00 , from OG2D1 CG2O1 NG2D1 CG2R61, PENALTY= 47
OG2D1  CG2O1  NG2D1  NG2S1      0.5507  5   180.00 ! ZINCqv00 , from OG2D1 CG2O1 NG2D1 CG2R61, PENALTY= 47
OG2D1  CG2O1  NG2D1  NG2S1      0.2034  6     0.00 ! ZINCqv00 , from OG2D1 CG2O1 NG2D1 CG2R61, PENALTY= 47
CG2R61 CG2O1  NG2S1  NG2D1      1.6000  1     0.00 ! HDZ2, hydrazone model cmpd 2
CG2R61 CG2O1  NG2S1  NG2D1      4.0000  2   180.00 ! HDZ2, hydrazone model cmpd 2
CG2R61 CG2O1  NG2S1  HGP1       2.5000  2   180.00 ! HDZ2, hydrazone model cmpd 2
OG2D1  CG2O1  NG2S1  NG2D1      2.5000  2   180.00 ! HDZ1, hydrazone model cmpd
OG2D1  CG2O1  NG2S1  HGP1       2.5000  2   180.00 ! PROT Gives appropriate NMA cis/trans barrier. (LK)
CG2O1  CG2R51 CG2R51 CG331      0.0000  2   180.00 ! ZINCqv00 , from CG2O1 CG2R51 CG2R51 CG321, PENALTY= 0.9
CG2O1  CG2R51 CG2R51 OG2R50     2.4000  2   180.00 ! ZINCqv00 , from CG2N2 CG2R51 CG2R51 NG2R51, PENALTY= 56.5
CG331  CG2R51 CG2R51 NG2R50     3.0000  2   180.00 ! PROT his, ADM JR., 7/22/89
NG2R50 CG2R51 CG2R51 OG2R50    14.0000  2   180.00 ! OXAZ, oxazole
CG2R51 CG2R51 CG331  HGA3       0.0000  3     0.00 ! PROT 4-methylimidazole 4-21G//rot bar. adm jr., 9/4/89
OG2R50 CG2R51 CG331  HGA3       0.1839  3     0.00 ! ZINCqv00 , from OG2R50 CG2R51 CG321 HGA2, PENALTY= 6
CG2O1  CG2R51 NG2R50 CG2R53     0.9065  2   180.00 ! ZINCqv00 , from CG2DC1 CG2R51 NG2R50 CG2R53, PENALTY= 28.5
CG2R51 CG2R51 NG2R50 CG2R53    14.0000  2   180.00 ! PROT his, ADM JR., 7/20/89
CG2R51 CG2R51 OG2R50 CG2R53     8.5000  2   180.00 ! OXAZ, oxazole
CG331  CG2R51 OG2R50 CG2R53     3.1637  2   180.00 ! ZINCqv00 , from CG321 CG2R51 OG2R50 CG2R51, PENALTY= 3.4
OG2R50 CG2R53 NG2R50 CG2R51    14.0000  2   180.00 ! OXAZ, oxazole
HGR52  CG2R53 NG2R50 CG2R51     2.0000  2   180.00 ! NA bases
NG2R50 CG2R53 OG2R50 CG2R51     8.5000  2   180.00 ! OXAZ, oxazole
HGR52  CG2R53 OG2R50 CG2R51     3.8000  2   180.00 ! OXAZ, oxazole
CG2O1  CG2R61 CG2R61 CG2R61     3.1000  2   180.00 ! 3NAP, nicotinamide Kenno: 1.0 -> 3.1
CG2O1  CG2R61 CG2R61 HGR61      2.4000  2   180.00 ! 3NAP, nicotinamide Kenno: 4.2 -> 2.4
CG2R61 CG2R61 CG2R61 CG2R61     3.1000  2   180.00 ! PROT JES 8/25/89
CG2R61 CG2R61 CG2R61 CG331      3.1000  2   180.00 ! PROT toluene, adm jr., 3/7/92
CG2R61 CG2R61 CG2R61 NG2R60     1.2000  2   180.00 ! PYR1, pyridine, yin
CG2R61 CG2R61 CG2R61 OG301      3.1000  2   180.00 ! BIPHENYL ANALOGS, peml
CG2R61 CG2R61 CG2R61 HGR61      4.2000  2   180.00 ! PROT JES 8/25/89 benzene
CG2R61 CG2R61 CG2R61 HGR62      4.2000  2   180.00 ! BROB, bromobenzene
CG331  CG2R61 CG2R61 OG301      2.4000  2   180.00 ! FBID, Fatty acid Binding protein Inhibitor D, cacha Kenno: 4.2 -> 2.4
CG331  CG2R61 CG2R61 HGR61      2.4000  2   180.00 ! PROT toluene, adm jr., 3/7/92 Kenno: 4.2 -> 2.4
NG2R60 CG2R61 CG2R61 OG301      1.0000  2   180.00 ! ZINCqv00 , from NG2R60 CG2R61 CG2R61 OG311, PENALTY= 15
NG2R60 CG2R61 CG2R61 HGR61      2.8000  2   180.00 ! PYRIDINE pyridine, yin
OG301  CG2R61 CG2R61 HGR61      2.4000  2   180.00 ! BIPHENYL ANALOGS, peml. Kenno: 4.2 -> 2.4
OG301  CG2R61 CG2R61 HGR62      2.4000  2   180.00 ! ZINCqv00 , from OG301 CG2R61 CG2R61 HGR61, PENALTY= 1
HGR61  CG2R61 CG2R61 HGR61      2.4000  2   180.00 ! PROT JES 8/25/89 benzene
CG2R61 CG2R61 CG331  HGA3       0.0020  6     0.00 ! PYRIDINE toluene Kenno: 180 -> 0
CG2O1  CG2R61 NG2R60 CG2R61     8.4400  2   180.00 ! flavin
CG2R61 CG2R61 NG2R60 CG2R61     1.2000  2   180.00 ! PYRIDINE pyridine, yin
HGR62  CG2R61 NG2R60 CG2R61     5.8000  2   180.00 ! PYR1 pyridine, yin ! got overwritten with "slack parameter" during big renaming operation (par_cgenff_1e_unsorted). Restored to original from toppar_all22_prot_pyridines.
CG2R61 CG2R61 OG301  CG2R61     1.2000  2   180.00 ! BIPHENYL ANALOGS, peml
CG2O1  NG2D1  NG2S1  CG2O1      3.4000  1   180.00 ! ZINCqv00 , from CG2D1 NG2D1 NG2S1 CG2O1, PENALTY= 68
CG2O1  NG2D1  NG2S1  CG2O1      1.3000  2   180.00 ! ZINCqv00 , from CG2D1 NG2D1 NG2S1 CG2O1, PENALTY= 68
CG2O1  NG2D1  NG2S1  HGP1       2.5000  2   180.00 ! ZINCqv00 , from CG2D1 NG2D1 NG2S1 HGP1, PENALTY= 68

IMPROPERS
CG2O1  CG2R51 NG2D1  OG2D1    120.0000  0     0.00 ! ZINCqv00 , from CG2O1 CG2R61 NG2D1 OG2D1, PENALTY= 4.5
CG2O1  CG2R61 NG2S1  OG2D1    120.0000  0     0.00 ! PROT NMA Vibrational Modes (LK) WILDCARD

END
RETURN
```
