## Supplementary material for "Identifying Artifacts from Large Library Docking": Example cases for running cross-filtering: ZINCqv000005CS9P.str

```
* Toppar stream file generated by
* CHARMM General Force Field (CGenFF) program version 2.5.1
* For use with CGenFF version 4.6
*

read rtf card append
* Topologies generated by
* CHARMM General Force Field (CGenFF) program version 2.5.1
*
36 1

! "penalty" is the highest penalty score of the associated parameters.
! Penalties lower than 10 indicate the analogy is fair; penalties between 10
! and 50 mean some basic validation is recommended; penalties higher than
! 50 indicate poor analogy and mandate extensive validation/optimization.

RESI ZINCqv00      -1.000 ! param penalty= 253.500 ; charge penalty=  88.250
!RING * 6 C8 C9 C10 C11 C12 C13
GROUP            ! CHARGE   CH_PENALTY
ATOM C1     CG331  -0.288 !   16.663
ATOM N1     NG2S0  -0.325 !   31.318
ATOM C2     CG321   0.249 !   16.252
ATOM C3     CG321  -0.140 !    0.496
ATOM C4     CG321  -0.283 !    0.355
ATOM C5     CG2O3   0.620 !    0.000
ATOM O1     OG2D2  -0.760 !    0.000
ATOM O2     OG2D2  -0.760 !    0.000
ATOM C6     CG2O1   0.351 !   42.689
ATOM O3     OG2D1  -0.436 !   16.205
ATOM C7     CG2O1   0.339 !   41.637
ATOM O4     OG2D1  -0.425 !   16.205
ATOM N2     NG2S1  -0.424 !   23.824
ATOM C8     CG2R61  0.136 !   24.328
ATOM C9     CG2R61 -0.106 !    3.228
ATOM C10    CG2R61 -0.117 !    0.000
ATOM C11    CG2R61 -0.107 !    3.228
ATOM C12    CG2R61 -0.124 !    6.504
ATOM C13    CG2R61 -0.007 !   61.322
ATOM C14    CG3C31  0.099 !   88.250
ATOM C15    CG302   0.333 !   68.750
ATOM F1     FGA3   -0.140 !    6.269
ATOM F2     FGA3   -0.140 !    6.269
ATOM F3     FGA3   -0.140 !    6.269
ATOM C16    CG3C31 -0.180 !    8.421
ATOM C17    CG3C31 -0.180 !    8.421
ATOM H1     HGA3    0.090 !    0.000
ATOM H2     HGA3    0.090 !    0.000
ATOM H3     HGA3    0.090 !    0.000
ATOM H4     HGA2    0.090 !    0.000
ATOM H5     HGA2    0.090 !    0.000
ATOM H6     HGA2    0.090 !    0.000
ATOM H7     HGA2    0.090 !    0.000
ATOM H8     HGA2    0.090 !    0.000
ATOM H9     HGA2    0.090 !    0.000
ATOM H10    HGP1    0.325 !   12.914
ATOM H11    HGR61   0.115 !    0.000
ATOM H12    HGR61   0.115 !    0.000
ATOM H13    HGR61   0.115 !    0.000
ATOM H14    HGR61   0.115 !    0.425
ATOM H15    HGA2    0.090 !    2.571
ATOM H16    HGA2    0.090 !    2.571
ATOM H17    HGA2    0.090 !    2.571
ATOM H18    HGA2    0.090 !    2.571

BOND C1   N1  
BOND C1   H1  
BOND C1   H2  
BOND C1   H3  
BOND N1   C2  
BOND N1   C6  
BOND C2   C3  
BOND C2   H4  
BOND C2   H5  
BOND C3   C4  
BOND C3   H6  
BOND C3   H7  
BOND C4   C5  
BOND C4   H8  
BOND C4   H9  
BOND C5   O1  
BOND C5   O2  
BOND C6   O3  
BOND C6   C7  
BOND C7   O4  
BOND C7   N2  
BOND N2   C8  
BOND N2   H10 
BOND C8   C13 
BOND C8   C9  
BOND C9   C10 
BOND C9   H11 
BOND C10  C11 
BOND C10  H12 
BOND C11  C12 
BOND C11  H13 
BOND C12  C13 
BOND C12  H14 
BOND C13  C14 
BOND C14  C17 
BOND C14  C15 
BOND C14  C16 
BOND C15  F1  
BOND C15  F2  
BOND C15  F3  
BOND C16  C17 
BOND C16  H15 
BOND C16  H16 
BOND C17  H17 
BOND C17  H18 
IMPR C5     O2     O1     C4    
IMPR C6     C7     N1     O3    
IMPR C7     C6     N2     O4    

END

read param card flex append
* Parameters generated by analogy by
* CHARMM General Force Field (CGenFF) program version 2.5.1
*

! Penalties lower than 10 indicate the analogy is fair; penalties between 10
! and 50 mean some basic validation is recommended; penalties higher than
! 50 indicate poor analogy and mandate extensive validation/optimization.

BONDS
CG2O1  CG2O1   440.00     1.4890 ! ZINCqv00 , from CG2DC1 CG2O1, PENALTY= 90
CG2O1  NG2S0   430.00     1.3500 ! DMA, Dimethylacetamide, xxwy
CG2O1  NG2S1   370.00     1.3450 ! PROT Alanine Dipeptide ab initio calc's (LK)
CG2O1  OG2D1   620.00     1.2300 ! PROT Peptide geometry, condensed phase (LK)
CG2O3  CG321   200.00     1.5220 ! PROT adm jr. 4/05/91, for asn,asp,gln,glu and cters
CG2O3  OG2D2   525.00     1.2600 ! PROT adm jr. 7/23/91, acetic acid
CG2R61 CG2R61  305.00     1.3750 ! PROT benzene, JES 8/25/89
CG2R61 CG3C31  230.00     1.4900 ! ZINCqv00 , from CG2R61 CG321, PENALTY= 225
CG2R61 NG2S1   305.00     1.4140 ! RETINOL PACP
CG2R61 HGR61   340.00     1.0800 ! PROT phe,tyr JES 8/25/89
CG302  CG3C31  275.00     1.5000 ! ZINCqv00 , from CG321 CG3C31, PENALTY= 55
CG302  FGA3    265.00     1.3400 ! FLUROALK fluoroalkanes
CG321  CG321   222.50     1.5300 ! PROT alkane update, adm jr., 3/2/92
CG321  NG2S0   340.00     1.4510 ! H2U, yxu, 21/2/14, RNA
CG321  HGA2    309.00     1.1110 ! PROT alkane update, adm jr., 3/2/92
CG331  NG2S0   315.00     1.4340 ! DMA, Dimethylacetamide, xxwy
CG331  HGA3    322.00     1.1110 ! PROT alkane update, adm jr., 3/2/92
CG3C31 CG3C31  240.00     1.5010 ! PROTMOD cyclopropane
CG3C31 HGA2    340.00     1.0830 ! PROTMOD cyclopropane
NG2S1  HGP1    440.00     0.9970 ! PROT Alanine Dipeptide ab initio calc's (LK)

ANGLES
CG2O1  CG2O1  NG2S0    80.00    116.50 ! ZINCqv00 , from CG2R61 CG2O1 NG2S1, PENALTY= 26
CG2O1  CG2O1  NG2S1    80.00    116.50 ! ZINCqv00 , from CG2R61 CG2O1 NG2S1, PENALTY= 25
CG2O1  CG2O1  OG2D1    30.00    121.00 ! ZINCqv00 , from CG2R61 CG2O1 OG2D1, PENALTY= 25
NG2S0  CG2O1  OG2D1    80.00    124.00 ! DMF, Dimethylformamide, xxwy
NG2S1  CG2O1  OG2D1    80.00    122.50 ! PROT NMA Vib Modes (LK)
CG321  CG2O3  OG2D2    40.00    116.00   50.00   2.35300 ! PROT adm jr. 7/23/91, correction, ACETATE (KK)
OG2D2  CG2O3  OG2D2   100.00    128.00   70.00   2.25870 ! PROT adm jr. 7/23/91, correction, ACETATE (KK)
CG2R61 CG2R61 CG2R61   40.00    120.00   35.00   2.41620 ! PROT JES 8/25/89
CG2R61 CG2R61 CG3C31   45.80    120.00 ! ZINCqv00 , from CG2R61 CG2R61 CG321, PENALTY= 8.5
CG2R61 CG2R61 NG2S1    40.00    120.00   35.00   2.41620 ! RESI PACP, FRET AND OTHERS
CG2R61 CG2R61 HGR61    30.00    120.00   22.00   2.15250 ! PROT JES 8/25/89 benzene
CG3C31 CG302  FGA3     42.00    112.00   30.00   2.35700 ! ZINCqv00 , from CG321 CG302 FGA3, PENALTY= 8.5
FGA3   CG302  FGA3    118.00    107.00   30.00   2.15500 ! FLUROALK fluoroalkanes
CG2O3  CG321  CG321    52.00    108.00 ! PROT adm jr. 4/05/91, for asn,asp,gln,glu and cters
CG2O3  CG321  HGA2     33.00    109.50   30.00   2.16300 ! PROT adm jr. 4/05/91, for asn,asp,gln,glu and cters
CG321  CG321  CG321    58.35    113.60   11.16   2.56100 ! PROT alkane update, adm jr., 3/2/92
CG321  CG321  NG2S0    70.00    111.00 ! H2U, yxu, 21/2/14, RNA
CG321  CG321  HGA2     26.50    110.10   22.53   2.17900 ! PROT alkane update, adm jr., 3/2/92
NG2S0  CG321  HGA2     54.00    109.50 ! H2U, yxu, RNA
HGA2   CG321  HGA2     35.50    109.00    5.40   1.80200 ! PROT alkane update, adm jr., 3/2/92
NG2S0  CG331  HGA3     50.00    105.00 ! DMF, Dimethylformamide, xxwy
HGA3   CG331  HGA3     35.50    108.40    5.40   1.80200 ! PROT alkane update, adm jr., 3/2/92
CG2R61 CG3C31 CG302    58.35    113.50   11.16   2.56100 ! ZINCqv00 , from CG321 CG3RC1 CG331, PENALTY= 131.9
CG2R61 CG3C31 CG3C31   67.35    116.70 ! ZINCqv00 , from CG321 CG3C31 CG3C31, PENALTY= 71
CG302  CG3C31 CG3C31   67.35    116.70 ! ZINCqv00 , from CG321 CG3C31 CG3C31, PENALTY= 12
CG3C31 CG3C31 CG3C31   77.35    111.00    8.00   2.56100 ! PROTMOD cyclopropane
CG3C31 CG3C31 HGA2     23.00    117.10   22.53   2.17900 ! PROTMOD cyclopropane
HGA2   CG3C31 HGA2     23.00    117.00    5.40   1.80200 ! PROTMOD cyclopropane
CG2O1  NG2S0  CG321    42.00    119.50 ! from CG2O1 NG2S0 CG331, PENALTY= 0.9 I4G FHO        
CG2O1  NG2S0  CG331    42.00    119.50 ! DMF, Dimethylformamide, xxwy
CG321  NG2S0  CG331    40.00    121.00 ! H2U, yxu, RNA
CG2O1  NG2S1  CG2R61   50.00    120.00 ! RESI PACP, FRET AND OTHERS
CG2O1  NG2S1  HGP1     34.00    123.00 ! PROT NMA Vib Modes (LK)
CG2R61 NG2S1  HGP1     34.00    117.00 ! RESI PACP, FRET AND OTHERS

DIHEDRALS
NG2S0  CG2O1  CG2O1  NG2S1      0.5000  2   180.00 ! ZINCqv00 , from CG321 CG2DC1 CG2O1 NG2S2, PENALTY= 160
NG2S0  CG2O1  CG2O1  NG2S1      0.3500  3   180.00 ! ZINCqv00 , from CG321 CG2DC1 CG2O1 NG2S2, PENALTY= 160
NG2S0  CG2O1  CG2O1  NG2S1      0.4000  6     0.00 ! ZINCqv00 , from CG321 CG2DC1 CG2O1 NG2S2, PENALTY= 160
NG2S0  CG2O1  CG2O1  OG2D1      0.5000  2   180.00 ! ZINCqv00 , from CG321 CG2DC1 CG2O1 NG2S2, PENALTY= 159
NG2S0  CG2O1  CG2O1  OG2D1      0.3500  3   180.00 ! ZINCqv00 , from CG321 CG2DC1 CG2O1 NG2S2, PENALTY= 159
NG2S0  CG2O1  CG2O1  OG2D1      0.4000  6     0.00 ! ZINCqv00 , from CG321 CG2DC1 CG2O1 NG2S2, PENALTY= 159
NG2S1  CG2O1  CG2O1  OG2D1      0.5000  2   180.00 ! ZINCqv00 , from CG321 CG2DC1 CG2O1 NG2S2, PENALTY= 158
NG2S1  CG2O1  CG2O1  OG2D1      0.3500  3   180.00 ! ZINCqv00 , from CG321 CG2DC1 CG2O1 NG2S2, PENALTY= 158
NG2S1  CG2O1  CG2O1  OG2D1      0.4000  6     0.00 ! ZINCqv00 , from CG321 CG2DC1 CG2O1 NG2S2, PENALTY= 158
OG2D1  CG2O1  CG2O1  OG2D1      1.0000  2   180.00 ! ZINCqv00 , from CG321 CG2DC1 CG2O1 OG2D1, PENALTY= 157
OG2D1  CG2O1  CG2O1  OG2D1      1.0000  3     0.00 ! ZINCqv00 , from CG321 CG2DC1 CG2O1 OG2D1, PENALTY= 157
OG2D1  CG2O1  CG2O1  OG2D1      0.4000  6     0.00 ! ZINCqv00 , from CG321 CG2DC1 CG2O1 OG2D1, PENALTY= 157
CG2O1  CG2O1  NG2S0  CG321      1.6000  1     0.00 ! ZINCqv00 , from CG2R61 CG2O1 NG2S1 CG321, PENALTY= 35
CG2O1  CG2O1  NG2S0  CG321      4.0000  2   180.00 ! ZINCqv00 , from CG2R61 CG2O1 NG2S1 CG321, PENALTY= 35
CG2O1  CG2O1  NG2S0  CG331      1.6000  1     0.00 ! ZINCqv00 , from CG2R61 CG2O1 NG2S1 CG321, PENALTY= 35.9
CG2O1  CG2O1  NG2S0  CG331      4.0000  2   180.00 ! ZINCqv00 , from CG2R61 CG2O1 NG2S1 CG321, PENALTY= 35.9
OG2D1  CG2O1  NG2S0  CG321      2.6000  2   180.00 ! from OG2D1 CG2O1 NG2S0 CG331, PENALTY= 0.9 I4G FHO
OG2D1  CG2O1  NG2S0  CG331      2.6000  2   180.00 ! DMF, Dimethylformamide, xxwy
CG2O1  CG2O1  NG2S1  CG2R61     1.6000  1     0.00 ! ZINCqv00 , from CG2DC1 CG2O1 NG2S1 CG2R61, PENALTY= 28.5
CG2O1  CG2O1  NG2S1  CG2R61     2.5000  2   180.00 ! ZINCqv00 , from CG2DC1 CG2O1 NG2S1 CG2R61, PENALTY= 28.5
CG2O1  CG2O1  NG2S1  HGP1       2.5000  2   180.00 ! ZINCqv00 , from CG2R61 CG2O1 NG2S1 HGP1, PENALTY= 25
OG2D1  CG2O1  NG2S1  CG2R61     2.5000  2   180.00 ! RETINOL PACP
OG2D1  CG2O1  NG2S1  HGP1       2.5000  2   180.00 ! PROT Gives appropriate NMA cis/trans barrier. (LK)
OG2D2  CG2O3  CG321  CG321      0.0500  6   180.00 ! PROT For side chains of asp,asn,glu,gln, (n=6) from KK(LK)
OG2D2  CG2O3  CG321  HGA2       0.0500  6   180.00 ! PROT For side chains of asp,asn,glu,gln, (n=6) from KK(LK)
CG2R61 CG2R61 CG2R61 CG2R61     3.1000  2   180.00 ! PROT JES 8/25/89
CG2R61 CG2R61 CG2R61 CG3C31     3.1000  2   180.00 ! ZINCqv00 , from CG2R61 CG2R61 CG2R61 CG321, PENALTY= 8.5
CG2R61 CG2R61 CG2R61 NG2S1      3.1000  2   180.00 ! RETINOL PACP
CG2R61 CG2R61 CG2R61 HGR61      4.2000  2   180.00 ! PROT JES 8/25/89 benzene
CG3C31 CG2R61 CG2R61 NG2S1      2.4000  2   180.00 ! ZINCqv00 , from CG331 CG2R61 CG2R61 NG2S1, PENALTY= 9.4
CG3C31 CG2R61 CG2R61 HGR61      2.4000  2   180.00 ! ZINCqv00 , from CG321 CG2R61 CG2R61 HGR61, PENALTY= 8.5
NG2S1  CG2R61 CG2R61 HGR61      2.4000  2   180.00 ! RETINOL PACP Kenno: 4.2 -> 2.4
HGR61  CG2R61 CG2R61 HGR61      2.4000  2   180.00 ! PROT JES 8/25/89 benzene
CG2R61 CG2R61 CG3C31 CG302      0.2300  2   180.00 ! ZINCqv00 , from CG2R61 CG2R61 CG321 CG321, PENALTY= 237
CG2R61 CG2R61 CG3C31 CG3C31     0.2300  2   180.00 ! ZINCqv00 , from CG2R61 CG2R61 CG321 CG321, PENALTY= 253.5
CG2R61 CG2R61 NG2S1  CG2O1      1.2000  2   180.00 ! RETINOL PACP
CG2R61 CG2R61 NG2S1  HGP1       0.5000  2   180.00 ! RETINOL PACP
FGA3   CG302  CG3C31 CG2R61     0.1950  3     0.00 ! ZINCqv00 , from NG3P3 CG324 CG3C31 CG3C31, PENALTY= 195.4
FGA3   CG302  CG3C31 CG3C31     0.1950  3     0.00 ! ZINCqv00 , from NG3P3 CG324 CG3C31 CG3C31, PENALTY= 96.9
CG2O3  CG321  CG321  CG321      0.0645  2     0.00 ! LIPID alkane, 4/04, jbk
CG2O3  CG321  CG321  CG321      0.1497  3   180.00 ! LIPID alkane, 4/04, jbk
CG2O3  CG321  CG321  CG321      0.0946  4     0.00 ! LIPID alkane, 4/04, jbk
CG2O3  CG321  CG321  CG321      0.1125  5     0.00 ! LIPID alkane, 4/04, jbk
CG2O3  CG321  CG321  HGA2       0.1950  3     0.00 ! PROT alkane update, adm jr., 3/2/92
CG321  CG321  CG321  NG2S0      0.2000  3     0.00 ! from CG321 CG321 CG321 NG2S1, PENALTY= 1 FHO
CG321  CG321  CG321  HGA2       0.1950  3     0.00 ! LIPID alkanes
NG2S0  CG321  CG321  HGA2       0.1950  3     0.00 ! H2U, yxu, RNA
HGA2   CG321  CG321  HGA2       0.2200  3     0.00 ! LIPID alkanes
CG321  CG321  NG2S0  CG2O1      1.8000  1     0.00 ! from CG321 CG321 NG2S1 CG2O1, PENALTY= 10 FHO
CG321  CG321  NG2S0  CG331      0.1000  3   180.00 ! H2U_m, yxu, 8/8,13, RNA
HGA2   CG321  NG2S0  CG2O1      0.0000  3     0.00 ! from HGA3 CG331 NG2S0 CG2O1, PENALTY= 6 I4G FHO
HGA2   CG321  NG2S0  CG331      0.3200  3     0.00 ! H2U_m, yxu, 8/8,13, RNA
HGA3   CG331  NG2S0  CG2O1      0.0000  3     0.00 ! DMA, dimethylacetamide; from PROT, sp2-methyl, no torsion potential; xxwy & jhs
HGA3   CG331  NG2S0  CG321      0.4200  3     0.00 ! H2U, from HGA3 CG331 NG2S0 CG331, yxu, RNA
CG2R61 CG3C31 CG3C31 CG3C31     0.1000  6     0.00 ! ZINCqv00 , from CG324 CG3C31 CG3C31 CG3C31, PENALTY= 74
CG2R61 CG3C31 CG3C31 HGA2       0.2000  5   180.00 ! ZINCqv00 , from CG321 CG3C31 CG3C31 HGA2, PENALTY= 71
CG302  CG3C31 CG3C31 CG3C31     0.1000  6     0.00 ! ZINCqv00 , from CG324 CG3C31 CG3C31 CG3C31, PENALTY= 14
CG302  CG3C31 CG3C31 HGA2       0.2000  5   180.00 ! ZINCqv00 , from CG321 CG3C31 CG3C31 HGA2, PENALTY= 12
CG3C31 CG3C31 CG3C31 HGA2       0.1000  6     0.00 ! PROTMOD hf/cyclopropane
HGA2   CG3C31 CG3C31 HGA2       0.2000  5   180.00 ! PROTMOD hf/cyclopropane

IMPROPERS
CG2O1  CG2O1  NG2S0  OG2D1    120.0000  0     0.00 ! ZINCqv00 , from CG2O1 CG2DC1 NG2S1 OG2D1, PENALTY= 10
CG2O1  CG2O1  NG2S1  OG2D1    120.0000  0     0.00 ! ZINCqv00 , from CG2O1 CG2DC1 NG2S1 OG2D1, PENALTY= 9
CG2O3  OG2D2  OG2D2  CG321     96.0000  0     0.00 ! PROT 90.0->96.0 acetate, single impr (KK) correct conversion from wildcard CC X X CT2 which itself may or may not be correct

END
RETURN
```
