## Supplementary material for "Identifying Artifacts from Large Library Docking": Example cases for running cross-filtering: ZINCqv000005D1wY.str

```
* Toppar stream file generated by
* CHARMM General Force Field (CGenFF) program version 2.5.1
* For use with CGenFF version 4.6
*

read rtf card append
* Topologies generated by
* CHARMM General Force Field (CGenFF) program version 2.5.1
*
36 1

! "penalty" is the highest penalty score of the associated parameters.
! Penalties lower than 10 indicate the analogy is fair; penalties between 10
! and 50 mean some basic validation is recommended; penalties higher than
! 50 indicate poor analogy and mandate extensive validation/optimization.

RESI ZINCqv00      -2.000 ! param penalty= 282.000 ; charge penalty= 164.030
!RING * 6 C5 C6 C7 C8 C9 C16
!RING * 6 C10 C11 C12 C13 C14 C15
!RING * 5 C14 N2 S2 N3 C15
GROUP            ! CHARGE   CH_PENALTY
ATOM O1     OG2D2  -0.760 !    0.000
ATOM C1     CG2O3   0.552 !    5.387
ATOM O2     OG2D2  -0.760 !    0.000
ATOM C2     CG321  -0.224 !    5.081
ATOM C3     CG321  -0.195 !    4.261
ATOM C4     CG2O5   0.370 !    3.430
ATOM O3     OG2D3  -0.451 !    0.000
ATOM C5     CG2R61  0.114 !    0.319
ATOM C6     CG2R61 -0.117 !    0.000
ATOM C7     CG2R61 -0.116 !    0.000
ATOM C8     CG2R61 -0.084 !    2.500
ATOM C9     CG2R61 -0.278 !   24.983
ATOM N1     NG2D1  -0.089 !  161.196
ATOM S1     SG3O1   0.906 !  164.030! typer WARNING: sulfoximine not explicitly supported
ATOM O4     OG2P1  -0.597 !   14.317
ATOM O5     OG2P1  -0.597 !   14.317
ATOM C10    CG2R61 -0.545 !   36.697
ATOM C11    CG2R61 -0.307 !   21.053
ATOM C12    CG2R61 -0.213 !    0.000
ATOM C13    CG2R61 -0.402 !    2.500
ATOM C14    CG2RC0  0.612 !   12.778
ATOM N2     NG2R50 -0.549 !   34.928
ATOM S2     SG2R50  0.360 !   36.899
ATOM N3     NG2R50 -0.533 !   35.018
ATOM C15    CG2RC0  0.570 !   25.847
ATOM C16    CG2R61 -0.086 !    2.500
ATOM H1     HGA2    0.090 !    0.000
ATOM H2     HGA2    0.090 !    0.000
ATOM H3     HGA2    0.090 !    0.000
ATOM H4     HGA2    0.090 !    0.000
ATOM H5     HGR61   0.115 !    0.000
ATOM H6     HGR61   0.115 !    0.000
ATOM H7     HGR61   0.115 !    0.000
ATOM H8     HGR61   0.222 !    0.000
ATOM H9     HGR61   0.127 !    0.000
ATOM H10    HGR61   0.250 !    0.000
ATOM H11    HGR61   0.115 !    0.000

BOND O1   C1  
BOND C1   O2  
BOND C1   C2  
BOND C2   C3  
BOND C2   H1  
BOND C2   H2  
BOND C3   C4  
BOND C3   H3  
BOND C3   H4  
BOND C4   O3  
BOND C4   C5  
BOND C5   C16 
BOND C5   C6  
BOND C6   C7  
BOND C6   H5  
BOND C7   C8  
BOND C7   H6  
BOND C8   C9  
BOND C8   H7  
BOND C9   N1  
BOND C9   C16 
BOND N1   S1  
BOND S1   O4  
BOND S1   O5  
BOND S1   C10 
BOND C10  C15 
BOND C10  C11 
BOND C11  C12 
BOND C11  H8  
BOND C12  C13 
BOND C12  H9  
BOND C13  C14 
BOND C13  H10 
BOND C14  C15 
BOND C14  N2  
BOND N2   S2  
BOND S2   N3  
BOND N3   C15 
BOND C16  H11 
IMPR C1     O1     O2     C2    
IMPR C4     C5     C3     O3    

END

read param card flex append
* Parameters generated by analogy by
* CHARMM General Force Field (CGenFF) program version 2.5.1
*

! Penalties lower than 10 indicate the analogy is fair; penalties between 10
! and 50 mean some basic validation is recommended; penalties higher than
! 50 indicate poor analogy and mandate extensive validation/optimization.

BONDS
CG2O3  CG321   200.00     1.5220 ! PROT adm jr. 4/05/91, for asn,asp,gln,glu and cters
CG2O3  OG2D2   525.00     1.2600 ! PROT adm jr. 7/23/91, acetic acid
CG2O5  CG2R61  254.00     1.4600 ! 3ACP, 3-acetylpyridine; BF6 BF7 C36 C37; PHMK, phenyl methyl ketone, mcs
CG2O5  CG321   330.00     1.5000 ! BTON, butanone; from ACO, acetone; yapol
CG2O5  OG2D3   700.00     1.2300 ! ACO, acetone adm 11/08
CG2R61 CG2R61  305.00     1.3750 ! PROT benzene, JES 8/25/89
CG2R61 CG2RC0  300.00     1.3600 ! INDO/TRP
CG2R61 NG2D1   625.00     1.3660 ! ABNB, amide base, sr
CG2R61 SG3O1   230.00     1.7800 ! benzene sulfonate anion, og
CG2R61 HGR61   340.00     1.0800 ! PROT phe,tyr JES 8/25/89
CG2RC0 CG2RC0  360.00     1.3850 ! INDO/TRP
CG2RC0 NG2R50  310.00     1.3650 ! NA G, adm jr. 11/97
CG321  CG321   222.50     1.5300 ! PROT alkane update, adm jr., 3/2/92
CG321  HGA2    309.00     1.1110 ! PROT alkane update, adm jr., 3/2/92
NG2D1  SG3O1    93.50     1.8207 ! ZINCqv00 , from NG2D1 SG311, PENALTY= 155
NG2R50 SG2R50  270.00     1.7000 ! ISOT, isothiazole
OG2P1  SG3O1   540.00     1.4480 ! LIPID methylsulfate

ANGLES
CG321  CG2O3  OG2D2    40.00    116.00   50.00   2.35300 ! PROT adm jr. 7/23/91, correction, ACETATE (KK)
OG2D2  CG2O3  OG2D2   100.00    128.00   70.00   2.25870 ! PROT adm jr. 7/23/91, correction, ACETATE (KK)
CG2R61 CG2O5  CG321    20.00    116.50 ! PHEK, phenyl ethyl ketone; from 3ACP, 3-acetylpyridine; mcs
CG2R61 CG2O5  OG2D3    70.00    121.30 ! 3ACP, 3-acetylpyridine; BF6 BF7 C36 C37; PHMK, phenyl methyl ketone; verified by mcs
CG321  CG2O5  OG2D3    75.00    122.20 ! BTON, butanone; from ACO, acetone; yapol
CG2O5  CG2R61 CG2R61   45.00    120.00 ! PHMK, PHEK, sum of equilibrium angles, kevo
CG2R61 CG2R61 CG2R61   40.00    120.00   35.00   2.41620 ! PROT JES 8/25/89
CG2R61 CG2R61 CG2RC0   50.00    120.00 !adm,dec06 113.20 ! INDO/TRP
CG2R61 CG2R61 NG2D1    80.00    125.50 ! ABNB, amide base, sr
CG2R61 CG2R61 SG3O1    10.00    122.30 ! benzene sulfonic acid anion, og
CG2R61 CG2R61 HGR61    30.00    120.00   22.00   2.15250 ! PROT JES 8/25/89 benzene
CG2RC0 CG2R61 SG3O1    10.00    122.30 ! ZINCqv00 , from CG2R61 CG2R61 SG3O1, PENALTY= 1.5
CG2RC0 CG2R61 HGR61    30.00    120.00   22.00   2.14600 ! 122 INDO/TRP
CG2R61 CG2RC0 CG2RC0   50.00    120.00 !adm,dec06 110.00 ! INDO/TRP
CG2R61 CG2RC0 NG2R50  130.00    130.00 ! ZIMI, benzimidazole, kevo
CG2RC0 CG2RC0 NG2R50  100.00    110.00 ! NA Ade 5R) bridgeC5
CG2O3  CG321  CG321    52.00    108.00 ! PROT adm jr. 4/05/91, for asn,asp,gln,glu and cters
CG2O3  CG321  HGA2     33.00    109.50   30.00   2.16300 ! PROT adm jr. 4/05/91, for asn,asp,gln,glu and cters
CG2O5  CG321  CG321    60.00    113.80 ! CHON, cyclohexanone; from PALD, propionaldehyde; yapol
CG2O5  CG321  HGA2     50.00    109.50 ! BTON, butanone; from ACO, acetone; yapol
CG321  CG321  HGA2     26.50    110.10   22.53   2.17900 ! PROT alkane update, adm jr., 3/2/92
HGA2   CG321  HGA2     35.50    109.00    5.40   1.80200 ! PROT alkane update, adm jr., 3/2/92
CG2R61 NG2D1  SG3O1    76.80    115.33 ! ZINCqv00 , from OG2D1 NG2D1 SG311, PENALTY= 77
CG2RC0 NG2R50 SG2R50  150.00    111.00 ! ZINCqv00 , from CG2R52 NG2R50 SG2R50, PENALTY= 3
NG2R50 SG2R50 NG2R50  150.00    103.00 ! ZINCqv00 , from CG2R51 SG2R50 NG2R50, PENALTY= 46.5
CG2R61 SG3O1  NG2D1    85.00     98.00 ! ZINCqv00 , from CG2R61 SG3O1 OG2P1, PENALTY= 44
CG2R61 SG3O1  OG2P1    85.00     98.00 ! benzene sulfonic acid anion, og
NG2D1  SG3O1  OG2P1    33.20     94.20 ! ZINCqv00 , from NG2S3 SG3O1 OG2P1, PENALTY= 23
OG2P1  SG3O1  OG2P1   130.00    109.47   35.00   2.45000 ! LIPID methylsulfate

DIHEDRALS
OG2D2  CG2O3  CG321  CG321      0.0500  6   180.00 ! PROT For side chains of asp,asn,glu,gln, (n=6) from KK(LK)
OG2D2  CG2O3  CG321  HGA2       0.0500  6   180.00 ! PROT For side chains of asp,asn,glu,gln, (n=6) from KK(LK)
CG321  CG2O5  CG2R61 CG2R61     0.2700  2   180.00 ! PHEK, phenyl ethyl ketone, mcs
OG2D3  CG2O5  CG2R61 CG2R61     1.5850  2   180.00 ! BIPHENYL ANALOGS unmodified, peml; verified by mcs
CG2R61 CG2O5  CG321  CG321      0.4000  1     0.00 ! ZINCqv00 , from CG2R61 CG2O5 CG321 CG331, PENALTY= 0.9
CG2R61 CG2O5  CG321  CG321      0.1700  2   180.00 ! ZINCqv00 , from CG2R61 CG2O5 CG321 CG331, PENALTY= 0.9
CG2R61 CG2O5  CG321  CG321      0.1300  3   180.00 ! ZINCqv00 , from CG2R61 CG2O5 CG321 CG331, PENALTY= 0.9
CG2R61 CG2O5  CG321  CG321      0.1000  6   180.00 ! ZINCqv00 , from CG2R61 CG2O5 CG321 CG331, PENALTY= 0.9
CG2R61 CG2O5  CG321  HGA2       0.1000  3     0.00 ! PHEK, phenyl ethyl ketone; from 3ACP, 3-acetylpyridine; mcs
OG2D3  CG2O5  CG321  CG321      0.7500  1   180.00 ! CHON, cyclohexanone; from BTON, butanone; yapol
OG2D3  CG2O5  CG321  CG321      0.1800  2   180.00 ! CHON, cyclohexanone; from BTON, butanone; yapol
OG2D3  CG2O5  CG321  CG321      0.0650  3   180.00 ! CHON, cyclohexanone; from BTON, butanone; yapol
OG2D3  CG2O5  CG321  CG321      0.0300  6     0.00 ! CHON, cyclohexanone; from BTON, butanone; yapol
OG2D3  CG2O5  CG321  HGA2       0.0000  3     0.00 ! BTON, butanone; from ACO, acetone; yapol
CG2O5  CG2R61 CG2R61 CG2R61     3.1000  2   180.00 ! BIPHENYL ANALOGS unmodified, peml
CG2O5  CG2R61 CG2R61 HGR61      2.4000  2   180.00 ! 3ACP, 3-acetylpyridine reset to default by kevo; verified by mcs
CG2R61 CG2R61 CG2R61 CG2R61     3.1000  2   180.00 ! PROT JES 8/25/89
CG2R61 CG2R61 CG2R61 CG2RC0     3.0000  2   180.00 ! INDO/TRP
CG2R61 CG2R61 CG2R61 NG2D1      2.7214  2   180.00 ! ABNB, amide base, sr
CG2R61 CG2R61 CG2R61 SG3O1      3.1000  2   180.00 ! based on toluene, adm jr., 3/7/92
CG2R61 CG2R61 CG2R61 HGR61      4.2000  2   180.00 ! PROT JES 8/25/89 benzene
CG2RC0 CG2R61 CG2R61 HGR61      3.0000  2   180.00 ! INDO/TRP
NG2D1  CG2R61 CG2R61 HGR61      2.4000  2   180.00 ! ABNB, amide base, sr
SG3O1  CG2R61 CG2R61 HGR61      2.4000  2   180.00 ! based on toluene, adm jr., 3/7/92 Kenno: 4.2 -> 2.4
HGR61  CG2R61 CG2R61 HGR61      2.4000  2   180.00 ! PROT JES 8/25/89 benzene
CG2R61 CG2R61 CG2RC0 CG2RC0     3.0000  2   180.00 ! INDO/TRP
CG2R61 CG2R61 CG2RC0 NG2R50     1.5000  2   180.00 ! ZIMI, benzimidazole, kevo
SG3O1  CG2R61 CG2RC0 CG2RC0     3.0514  2   180.00 ! ZINCqv00 , from CLGR1 CG2R61 CG2RC0 CG2RC0, PENALTY= 28
SG3O1  CG2R61 CG2RC0 NG2R50     1.8277  2   180.00 ! ZINCqv00 , from CLGR1 CG2R61 CG2RC0 NG2R51, PENALTY= 53
HGR61  CG2R61 CG2RC0 CG2RC0     3.0000  2   180.00 ! INDO/TRP
HGR61  CG2R61 CG2RC0 NG2R50     0.8000  2   180.00 ! ZIMI, benzimidazole, kevo
CG2R61 CG2R61 NG2D1  SG3O1      3.7993  1     0.00 ! ZINCqv00 , from CG2R61 CG2R61 NG2D1 CG2O1, PENALTY= 137
CG2R61 CG2R61 NG2D1  SG3O1      3.2897  2   180.00 ! ZINCqv00 , from CG2R61 CG2R61 NG2D1 CG2O1, PENALTY= 137
CG2R61 CG2R61 NG2D1  SG3O1      1.3384  3     0.00 ! ZINCqv00 , from CG2R61 CG2R61 NG2D1 CG2O1, PENALTY= 137
CG2R61 CG2R61 NG2D1  SG3O1      0.2200  4     0.00 ! ZINCqv00 , from CG2R61 CG2R61 NG2D1 CG2O1, PENALTY= 137
CG2R61 CG2R61 NG2D1  SG3O1      0.5549  5   180.00 ! ZINCqv00 , from CG2R61 CG2R61 NG2D1 CG2O1, PENALTY= 137
CG2R61 CG2R61 NG2D1  SG3O1      0.3579  6   180.00 ! ZINCqv00 , from CG2R61 CG2R61 NG2D1 CG2O1, PENALTY= 137
CG2R61 CG2R61 SG3O1  NG2D1      0.0040  6     0.00 ! ZINCqv00 , from CG2R61 CG2R61 SG3O1 OG2P1, PENALTY= 44
CG2R61 CG2R61 SG3O1  OG2P1      0.0040  6     0.00 ! benzene sulfonic acid anion, og
CG2RC0 CG2R61 SG3O1  NG2D1      0.0040  6     0.00 ! ZINCqv00 , from CG2R61 CG2R61 SG3O1 OG2P1, PENALTY= 45.5
CG2RC0 CG2R61 SG3O1  OG2P1      0.0040  6     0.00 ! ZINCqv00 , from CG2R61 CG2R61 SG3O1 OG2P1, PENALTY= 1.5
CG2R61 CG2RC0 CG2RC0 CG2R61     3.0000  2   180.00 ! INDO/TRP
CG2R61 CG2RC0 CG2RC0 NG2R50     1.5000  2   180.00 ! ZIMI, benzimidazole, kevo
NG2R50 CG2RC0 CG2RC0 NG2R50    10.0000  2   180.00 ! ZINCqv00 , from NG2R50 CG2RC0 CG2RC0 NG2R51, PENALTY= 25
CG2R61 CG2RC0 NG2R50 SG2R50     8.5000  2   180.00 ! ZINCqv00 , from CG2R51 CG2R52 NG2R50 SG2R50, PENALTY= 84
CG2RC0 CG2RC0 NG2R50 SG2R50     8.5000  2   180.00 ! ZINCqv00 , from CG2R51 CG2R52 NG2R50 SG2R50, PENALTY= 56
CG2O3  CG321  CG321  CG2O5      0.2000  3     0.00 ! ZINCqv00 , from CG2O1 CG311 CG321 CG2O3, PENALTY= 7
CG2O3  CG321  CG321  HGA2       0.1950  3     0.00 ! PROT alkane update, adm jr., 3/2/92
CG2O5  CG321  CG321  HGA2       0.1950  3     0.00 ! CHON, cyclohexanone; from CG2O2 CG321 CG321 HGA2; yapol
HGA2   CG321  CG321  HGA2       0.2200  3     0.00 ! LIPID alkanes
CG2R61 NG2D1  SG3O1  CG2R61     0.3940  1   180.00 ! ZINCqv00 , from OG2D1 NG2D1 SG311 CG321, PENALTY= 282
CG2R61 NG2D1  SG3O1  CG2R61     6.5355  2   180.00 ! ZINCqv00 , from OG2D1 NG2D1 SG311 CG321, PENALTY= 282
CG2R61 NG2D1  SG3O1  CG2R61     0.7773  3   180.00 ! ZINCqv00 , from OG2D1 NG2D1 SG311 CG321, PENALTY= 282
CG2R61 NG2D1  SG3O1  CG2R61     0.5185  4   180.00 ! ZINCqv00 , from OG2D1 NG2D1 SG311 CG321, PENALTY= 282
CG2R61 NG2D1  SG3O1  CG2R61     0.1182  6     0.00 ! ZINCqv00 , from OG2D1 NG2D1 SG311 CG321, PENALTY= 282
CG2R61 NG2D1  SG3O1  OG2P1      0.5520  3     0.00 ! ZINCqv00 , from CG321 NG2S3 SG3O1 OG2P1, PENALTY= 271
CG2RC0 NG2R50 SG2R50 NG2R50     9.0000  2   180.00 ! ZINCqv00 , from CG2R52 NG2R50 SG2R50 CG2R51, PENALTY= 49.5

IMPROPERS
CG2O3  OG2D2  OG2D2  CG321     96.0000  0     0.00 ! PROT 90.0->96.0 acetate, single impr (KK) correct conversion from wildcard CC X X CT2 which itself may or may not be correct
CG2O5  CG2R61 CG321  OG2D3     72.0000  0     0.00 ! PHEK, phenyl ethyl ketone; mcs

END
RETURN
```
