## Supplementary material for "Identifying Artifacts from Large Library Docking": Example cases for running cross-filtering: ZINCqv000005E8tE.str

```
* Toppar stream file generated by
* CHARMM General Force Field (CGenFF) program version 2.5.1
* For use with CGenFF version 4.6
*

read rtf card append
* Topologies generated by
* CHARMM General Force Field (CGenFF) program version 2.5.1
*
36 1

! "penalty" is the highest penalty score of the associated parameters.
! Penalties lower than 10 indicate the analogy is fair; penalties between 10
! and 50 mean some basic validation is recommended; penalties higher than
! 50 indicate poor analogy and mandate extensive validation/optimization.

RESI ZINCqv00      -1.000 ! param penalty=  62.500 ; charge penalty=  35.583
!RING * 7 C7 C8 C9 C10 C11 C12 C13
!RING * 6 C1 O2 C2 C14 C15 C20
!RING * 6 C15 C16 C17 C18 C19 C20
GROUP            ! CHARGE   CH_PENALTY
ATOM O1     OG2D1  -0.507 !    4.670
ATOM C1     CG2O2   0.200 !   35.583
ATOM O2     OG3R60 -0.107 !   34.470
ATOM C2     CG311   0.343 !   23.397
ATOM H1     HGA1    0.090 !    1.800
ATOM C3     CG2O1   0.485 !   14.584
ATOM O3     OG2D1  -0.478 !    8.979
ATOM N1     NG2S1  -0.528 !    7.908
ATOM C4     CG321  -0.095 !    4.729
ATOM C5     CG311  -0.023 !    4.721
ATOM H2     HGA1    0.090 !    0.100
ATOM C6     CG2O3   0.958 !    0.475
ATOM O4     OG2D2  -0.976 !    0.000
ATOM O5     OG2D2  -0.976 !    0.000
ATOM C7     CG311  -0.117 !    0.175
ATOM C8     CG321  -0.192 !    0.000
ATOM C9     CG321  -0.192 !    0.000
ATOM C10    CG321  -0.157 !    0.000
ATOM C11    CG321  -0.157 !    0.000
ATOM C12    CG321  -0.192 !    0.000
ATOM C13    CG321  -0.192 !    0.000
ATOM C14    CG321  -0.236 !   14.936
ATOM C15    CG2R61  0.055 !   19.027
ATOM C16    CG2R61 -0.117 !    0.000
ATOM C17    CG2R61 -0.107 !    0.000
ATOM C18    CG2R61 -0.114 !    0.000
ATOM C19    CG2R61 -0.102 !    3.249
ATOM C20    CG2R61  0.045 !   18.532
ATOM H3     HGP1    0.309 !    0.228
ATOM H4     HGA2    0.090 !    0.000
ATOM H5     HGA2    0.090 !    0.000
ATOM H6     HGA1    0.090 !    0.000
ATOM H7     HGA2    0.090 !    0.000
ATOM H8     HGA2    0.090 !    0.000
ATOM H9     HGA2    0.090 !    0.000
ATOM H10    HGA2    0.090 !    0.000
ATOM H11    HGA2    0.090 !    0.000
ATOM H12    HGA2    0.090 !    0.000
ATOM H13    HGA2    0.090 !    0.000
ATOM H14    HGA2    0.090 !    0.000
ATOM H15    HGA2    0.090 !    0.000
ATOM H16    HGA2    0.090 !    0.000
ATOM H17    HGA2    0.090 !    0.000
ATOM H18    HGA2    0.090 !    0.000
ATOM H19    HGA2    0.090 !    0.035
ATOM H20    HGA2    0.090 !    0.035
ATOM H21    HGR61   0.115 !    0.000
ATOM H22    HGR61   0.115 !    0.000
ATOM H23    HGR61   0.115 !    0.000
ATOM H24    HGR61   0.115 !    0.000

BOND O1   C1  
BOND C1   C20 
BOND C1   O2  
BOND O2   C2  
BOND C2   H1  
BOND C2   C3  
BOND C2   C14 
BOND C3   O3  
BOND C3   N1  
BOND N1   C4  
BOND N1   H3  
BOND C4   C5  
BOND C4   H4  
BOND C4   H5  
BOND C5   H2  
BOND C5   C6  
BOND C5   C7  
BOND C6   O4  
BOND C6   O5  
BOND C7   C13 
BOND C7   C8  
BOND C7   H6  
BOND C8   C9  
BOND C8   H7  
BOND C8   H8  
BOND C9   C10 
BOND C9   H9  
BOND C9   H10 
BOND C10  C11 
BOND C10  H11 
BOND C10  H12 
BOND C11  C12 
BOND C11  H13 
BOND C11  H14 
BOND C12  C13 
BOND C12  H15 
BOND C12  H16 
BOND C13  H17 
BOND C13  H18 
BOND C14  C15 
BOND C14  H19 
BOND C14  H20 
BOND C15  C20 
BOND C15  C16 
BOND C16  C17 
BOND C16  H21 
BOND C17  C18 
BOND C17  H22 
BOND C18  C19 
BOND C18  H23 
BOND C19  C20 
BOND C19  H24 
IMPR C1     C20    O1     O2    
IMPR C3     C2     N1     O3    
IMPR C6     O5     O4     C5    

END

read param card flex append
* Parameters generated by analogy by
* CHARMM General Force Field (CGenFF) program version 2.5.1
*

! Penalties lower than 10 indicate the analogy is fair; penalties between 10
! and 50 mean some basic validation is recommended; penalties higher than
! 50 indicate poor analogy and mandate extensive validation/optimization.

BONDS
CG2O1  CG311   250.00     1.4900 ! PROT Ala Dipeptide (5/91)
CG2O1  NG2S1   370.00     1.3450 ! PROT Alanine Dipeptide ab initio calc's (LK)
CG2O1  OG2D1   620.00     1.2300 ! PROT Peptide geometry, condensed phase (LK)
CG2O2  CG2R61  254.00     1.4800 ! ZOIC, benzoic acid, MBOA, methylbenzoate, jal
CG2O2  OG2D1   750.00     1.2200 ! PROT adm jr. 5/02/91, acetic acid pure solvent; LIPID methyl acetate
CG2O2  OG3R60  150.00     1.3340 ! ZINCqv00 , from CG2O2 OG302, PENALTY= 55
CG2O3  CG311   200.00     1.5220 ! PROT adm jr. 4/05/91, for asn,asp,gln,glu and cters
CG2O3  OG2D2   525.00     1.2600 ! PROT adm jr. 7/23/91, acetic acid
CG2R61 CG2R61  305.00     1.3750 ! PROT benzene, JES 8/25/89
CG2R61 CG321   230.00     1.4900 ! PROT phe,tyr, JES 8/25/89
CG2R61 HGR61   340.00     1.0800 ! PROT phe,tyr JES 8/25/89
CG311  CG311   222.50     1.5000 ! PROT alkane update, adm jr., 3/2/92
CG311  CG321   222.50     1.5380 ! PROT alkane update, adm jr., 3/2/92
CG311  OG3R60  280.00     1.4000 ! ZINCqv00 , from CG321 OG3R60, PENALTY= 4
CG311  HGA1    309.00     1.1110 ! PROT alkane update, adm jr., 3/2/92
CG321  CG321   222.50     1.5300 ! PROT alkane update, adm jr., 3/2/92
CG321  NG2S1   320.00     1.4300 ! PROT NMA Gas & Liquid Phase IR Spectra (LK)
CG321  HGA2    309.00     1.1110 ! PROT alkane update, adm jr., 3/2/92
NG2S1  HGP1    440.00     0.9970 ! PROT Alanine Dipeptide ab initio calc's (LK)

ANGLES
CG311  CG2O1  NG2S1    80.00    116.50 ! PROT NMA Vib Modes (LK)
CG311  CG2O1  OG2D1    80.00    121.00 ! PROT Alanine Dipeptide ab initio calc's (LK)
NG2S1  CG2O1  OG2D1    80.00    122.50 ! PROT NMA Vib Modes (LK)
CG2R61 CG2O2  OG2D1    70.00    123.10   20.00   2.44200 ! ZOIC, benzoic acid, MBOA, methylbenzoate, jal
CG2R61 CG2O2  OG3R60   50.00    111.00   20.00   2.36000 ! ZINCqv00 , from CG2R61 CG2O2 OG302, PENALTY= 7
OG2D1  CG2O2  OG3R60   90.00    125.90  160.00   2.25760 ! ZINCqv00 , from OG2D1 CG2O2 OG302, PENALTY= 7
CG311  CG2O3  OG2D2    40.00    116.00   50.00   2.35300 ! PROT adm jr. 7/23/91, correction, ACETATE (KK)
OG2D2  CG2O3  OG2D2   100.00    128.00   70.00   2.25870 ! PROT adm jr. 7/23/91, correction, ACETATE (KK)
CG2O2  CG2R61 CG2R61   45.00    120.00 ! ZOIC, benzoic acid, MBOA, methylbenzoate, jal
CG2R61 CG2R61 CG2R61   40.00    120.00   35.00   2.41620 ! PROT JES 8/25/89
CG2R61 CG2R61 CG321    45.80    120.00 ! EBEN, ethylbenzene, modified by kevo for improved transferability
CG2R61 CG2R61 HGR61    30.00    120.00   22.00   2.15250 ! PROT JES 8/25/89 benzene
CG2O1  CG311  CG321    52.00    108.00 ! PROT Alanine Dipeptide ab initio calc's (LK)
CG2O1  CG311  OG3R60   70.00    109.00 ! ZINCqv00 , from CG2O2 CG321 OG301, PENALTY= 12
CG2O1  CG311  HGA1     50.00    109.50 ! PROT Alanine Dipeptide ab initio calc's (LK)
CG2O3  CG311  CG311    52.00    108.00 ! PROT adm jr. 4/05/91, for asn,asp,gln,glu and cters
CG2O3  CG311  CG321    52.00    108.00 ! PROT adm jr. 4/05/91, for asn,asp,gln,glu and cters
CG2O3  CG311  HGA1     50.00    109.50 ! PROT adm jr. 4/05/91, for asn,asp,gln,glu and cters
CG311  CG311  CG321    53.35    111.00    8.00   2.56100 ! PROT alkane update, adm jr., 3/2/92
CG311  CG311  HGA1     34.50    110.10   22.53   2.17900 ! PROT alkane update, adm jr., 3/2/92
CG321  CG311  CG321    58.35    113.50   11.16   2.56100 ! LIPID glycerol
CG321  CG311  OG3R60   45.00    111.50 ! ZINCqv00 , from CG321 CG311 OG3C61, PENALTY= 0.7
CG321  CG311  HGA1     34.50    110.10   22.53   2.17900 ! PROT alkane update, adm jr., 3/2/92
OG3R60 CG311  HGA1     45.00    109.50 ! ZINCqv00 , from OG3C61 CG311 HGA1, PENALTY= 0.7
CG2R61 CG321  CG311    51.80    107.50 ! PROT PARALLH19 (JES)
CG2R61 CG321  HGA2     49.30    107.50 ! PYRIDINE pyridines, yin
CG311  CG321  CG321    58.35    113.50   11.16   2.56100 ! PROT alkanes
CG311  CG321  NG2S1    70.00    113.50 ! G3P(R/S), 01OH04, cacha from CG311 CG311 NG2S1 ==> non-ideal analogy ==> re-optimize???
CG311  CG321  HGA2     33.43    110.10   22.53   2.17900 ! PROT alkanes
CG321  CG321  CG321    58.35    113.60   11.16   2.56100 ! PROT alkane update, adm jr., 3/2/92
CG321  CG321  HGA2     26.50    110.10   22.53   2.17900 ! PROT alkane update, adm jr., 3/2/92
NG2S1  CG321  HGA2     51.50    109.50 ! PROT from NG2S1  CG331  HA, for lactams, adm jr.
HGA2   CG321  HGA2     35.50    109.00    5.40   1.80200 ! PROT alkane update, adm jr., 3/2/92
CG2O1  NG2S1  CG321    50.00    120.00 ! PROT NMA Vib Modes (LK)
CG2O1  NG2S1  HGP1     34.00    123.00 ! PROT NMA Vib Modes (LK)
CG321  NG2S1  HGP1     35.00    117.00 ! PROT NMA Vibrational Modes (LK)
CG2O2  OG3R60 CG311    20.00     99.00 ! ZINCqv00 , from CG2D1O OG3R60 CG321, PENALTY= 30.6

DIHEDRALS
NG2S1  CG2O1  CG311  CG321      0.0000  1     0.00 ! PROT ala dipeptide, new C VDW Rmin, 4/10/93 (LK)
NG2S1  CG2O1  CG311  OG3R60     2.5684  1     0.00 ! ZINCqv00 , from NG2S1 CG2O1 CG311 OG311, PENALTY= 15
NG2S1  CG2O1  CG311  OG3R60     0.4562  3     0.00 ! ZINCqv00 , from NG2S1 CG2O1 CG311 OG311, PENALTY= 15
NG2S1  CG2O1  CG311  HGA1       0.0000  1     0.00 ! PROT Alanine Dipeptide ab initio calc's (LK)
OG2D1  CG2O1  CG311  CG321      1.4000  1     0.00 ! PROT ala dipeptide, new C VDW Rmin, adm jr., 3/3/93c
OG2D1  CG2O1  CG311  OG3R60     1.6799  2   180.00 ! ZINCqv00 , from OG2D1 CG2O1 CG311 OG311, PENALTY= 15
OG2D1  CG2O1  CG311  HGA1       0.0000  1     0.00 ! PROT Alanine Dipeptide ab initio calc's (LK)
CG311  CG2O1  NG2S1  CG321      1.6000  1     0.00 ! PROT NMA cis/trans energy difference. (LK)
CG311  CG2O1  NG2S1  CG321      2.5000  2   180.00 ! PROT Gives appropriate NMA cis/trans barrier. (LK)
CG311  CG2O1  NG2S1  HGP1       2.5000  2   180.00 ! PROT Gives appropriate NMA cis/trans barrier. (LK)
OG2D1  CG2O1  NG2S1  CG321      2.5000  2   180.00 ! PROT Gives appropriate NMA cis/trans barrier. (LK)
OG2D1  CG2O1  NG2S1  HGP1       2.5000  2   180.00 ! PROT Gives appropriate NMA cis/trans barrier. (LK)
OG2D1  CG2O2  CG2R61 CG2R61     1.0250  2   180.00 ! ZOIC, benzoic acid, MBOA, methylbenzoate, jal
OG3R60 CG2O2  CG2R61 CG2R61     0.8500  2   180.00 ! ZINCqv00 , from OG302 CG2O2 CG2R61 CG2R61, PENALTY= 7
CG2R61 CG2O2  OG3R60 CG311      1.2500  1   180.00 ! ZINCqv00 , from CG2R61 CG2O2 OG302 CG331, PENALTY= 56.5
CG2R61 CG2O2  OG3R60 CG311      1.5000  2   180.00 ! ZINCqv00 , from CG2R61 CG2O2 OG302 CG331, PENALTY= 56.5
CG2R61 CG2O2  OG3R60 CG311      0.0500  6   180.00 ! ZINCqv00 , from CG2R61 CG2O2 OG302 CG331, PENALTY= 56.5
OG2D1  CG2O2  OG3R60 CG311      0.9650  1   180.00 ! ZINCqv00 , from OG2D1 CG2O2 OG302 CG311, PENALTY= 55
OG2D1  CG2O2  OG3R60 CG311      3.8500  2   180.00 ! ZINCqv00 , from OG2D1 CG2O2 OG302 CG311, PENALTY= 55
OG2D2  CG2O3  CG311  CG311      0.0500  6   180.00 ! PROT C-terminal AA - standard parameter
OG2D2  CG2O3  CG311  CG321      0.0500  6   180.00 ! PROT For side chains of asp,asn,glu,gln, (n=6) from KK(LK)
OG2D2  CG2O3  CG311  HGA1       0.0500  6   180.00 ! PROT For side chains of asp,asn,glu,gln, (n=6) from KK(LK)
CG2O2  CG2R61 CG2R61 CG2R61     3.1000  2   180.00 ! ZOIC, benzoic acid, MBOA, methylbenzoate; default parameter; kevo & jal
CG2O2  CG2R61 CG2R61 CG321      2.4000  2   180.00 ! ZINCqv00 , from CG2O3 CG2R61 CG2R61 CG311, PENALTY= 13.1
CG2O2  CG2R61 CG2R61 HGR61      2.4000  2   180.00 ! ZOIC, benzoic acid, MBOA, methylbenzoate; default parameter; kevo & jal
CG2R61 CG2R61 CG2R61 CG2R61     3.1000  2   180.00 ! PROT JES 8/25/89
CG2R61 CG2R61 CG2R61 CG321      3.1000  2   180.00 ! PROT JES 8/25/89 toluene and ethylbenzene
CG2R61 CG2R61 CG2R61 HGR61      4.2000  2   180.00 ! PROT JES 8/25/89 benzene
CG321  CG2R61 CG2R61 HGR61      2.4000  2   180.00 ! PROT JES 8/25/89 toluene and ethylbenzene Kenno: 4.2 -> 2.4
HGR61  CG2R61 CG2R61 HGR61      2.4000  2   180.00 ! PROT JES 8/25/89 benzene
CG2R61 CG2R61 CG321  CG311      0.2300  2   180.00 ! PROT ethylbenzene ethyl rotation, adm jr. 3/7/92
CG2R61 CG2R61 CG321  HGA2       0.0020  6     0.00 ! PROT toluene, adm jr., 3/7/92
CG2O3  CG311  CG311  CG321      0.2000  3     0.00 ! PROT C-terminal AA - standard parameter
CG2O3  CG311  CG311  HGA1       0.2000  3     0.00 ! PROT C-terminal AA - standard parameter
CG321  CG311  CG311  CG321      0.5000  4   180.00 ! NA, sugar
CG321  CG311  CG311  HGA1       0.1950  3     0.00 ! NA, sugar
HGA1   CG311  CG311  HGA1       0.1950  3     0.00 ! NA, sugar
CG2O1  CG311  CG321  CG2R61     0.0400  3     0.00 ! PROT 2.7 kcal/mole CH3 rot in ethylbenzene, adm jr, 3/7/92
CG2O1  CG311  CG321  HGA2       0.2000  3     0.00 ! PROT alkane update, adm jr., 3/2/92
CG2O3  CG311  CG321  NG2S1      0.2000  3     0.00 ! ZINCqv00 , from NG2S1 CG311 CG321 CG2O3, PENALTY= 8
CG2O3  CG311  CG321  HGA2       0.2000  3     0.00 ! PROT alkane update, adm jr., 3/2/92
CG311  CG311  CG321  CG321      0.2000  3     0.00 ! CHL1, Cholesterol reset to default by kevo
CG311  CG311  CG321  NG2S1      0.2000  3     0.00 ! ZINCqv00 , from CG321 CG311 CG321 NG2S1, PENALTY= 0.6
CG311  CG311  CG321  HGA2       0.1950  3     0.00 ! NA, sugar
CG321  CG311  CG321  CG321      0.2000  3     0.00 ! PROT alkane update, adm jr., 3/2/92
CG321  CG311  CG321  HGA2       0.1950  1     0.00 ! NA, sugar
OG3R60 CG311  CG321  CG2R61     0.8000  1   180.00 ! ZINCqv00 , from OG301 CG311 CG321 CG2R51, PENALTY= 15.5
OG3R60 CG311  CG321  CG2R61     0.2000  3   180.00 ! ZINCqv00 , from OG301 CG311 CG321 CG2R51, PENALTY= 15.5
OG3R60 CG311  CG321  HGA2       0.1950  3     0.00 ! ZINCqv00 , from OG3C61 CG311 CG321 HGA2, PENALTY= 0.7
HGA1   CG311  CG321  CG2R61     0.0400  3     0.00 ! PROT 2.7 kcal/mole CH3 rot in ethylbenzene, adm jr, 3/7/92
HGA1   CG311  CG321  CG321      0.1950  3     0.00 ! NA abasic nucleoside
HGA1   CG311  CG321  NG2S1      0.2000  3     0.00 ! G4MP, 01OH03, cacha
HGA1   CG311  CG321  HGA2       0.1950  3     0.00 ! NA, sugar
CG2O1  CG311  OG3R60 CG2O2      0.7000  3     0.00 ! ZINCqv00 , from CG2DC1 CG321 OG3R60 CG2D2O, PENALTY= 62.5
CG321  CG311  OG3R60 CG2O2      0.7000  1   180.00 ! ZINCqv00 , from CG321 CG311 OG302 CG2O2, PENALTY= 55
HGA1   CG311  OG3R60 CG2O2      0.9000  3     0.00 ! ZINCqv00 , from HGA2 CG321 OG3R60 CG2D1O, PENALTY= 34
CG311  CG321  CG321  CG321      0.5000  3     0.00 ! CARBOCY carbocyclic sugars
CG311  CG321  CG321  CG321      0.5000  6   180.00 ! CARBOCY carbocyclic sugars
CG311  CG321  CG321  HGA2       0.1950  3     0.00 ! NA abasic nucleoside
CG321  CG321  CG321  CG321      0.0645  2     0.00 ! LIPID alkane, 4/04, jbk (Jeff Klauda)
CG321  CG321  CG321  CG321      0.1497  3   180.00 ! LIPID alkane, 4/04, jbk
CG321  CG321  CG321  CG321      0.0946  4     0.00 ! LIPID alkane, 4/04, jbk
CG321  CG321  CG321  CG321      0.1125  5     0.00 ! LIPID alkane, 4/04, jbk
CG321  CG321  CG321  HGA2       0.1950  3     0.00 ! LIPID alkanes
HGA2   CG321  CG321  HGA2       0.2200  3     0.00 ! LIPID alkanes
CG311  CG321  NG2S1  CG2O1      1.8000  1     0.00 ! G4MP, Gamma-4-Methyl Piperidine Glu Acid CDCA Amide, cacha
CG311  CG321  NG2S1  HGP1       0.0000  1     0.00 ! G4MP, Gamma-4-Methyl Piperidine Glu Acid CDCA Amide, cacha
HGA2   CG321  NG2S1  CG2O1      0.0000  3     0.00 ! PROT, sp2-methyl, no torsion potential
HGA2   CG321  NG2S1  HGP1       0.0000  3     0.00 ! PROT, sp2-methyl, no torsion potential

IMPROPERS
CG2O1  CG311  NG2S1  OG2D1    120.0000  0     0.00 ! PROT NMA Vibrational Modes (LK) WILDCARD
CG2O2  CG2R61 OG2D1  OG3R60    72.0000  0     0.00 ! ZINCqv00 , from CG2O2 CG2R61 OG2D1 OG302, PENALTY= 5.5
CG2O3  OG2D2  OG2D2  CG311     96.0000  0     0.00 ! PROT 90.0->96.0 acetate, single impr (KK) correct conversion from wildcard CC X X CT1 which itself may or may not be correct

END
RETURN
```
