## Supplementary material for "Identifying Artifacts from Large Library Docking": Example cases for running cross-filtering: ZINCqw000005DiWU.str

```
* Toppar stream file generated by
* CHARMM General Force Field (CGenFF) program version 2.5.1
* For use with CGenFF version 4.6
*

read rtf card append
* Topologies generated by
* CHARMM General Force Field (CGenFF) program version 2.5.1
*
36 1

! "penalty" is the highest penalty score of the associated parameters.
! Penalties lower than 10 indicate the analogy is fair; penalties between 10
! and 50 mean some basic validation is recommended; penalties higher than
! 50 indicate poor analogy and mandate extensive validation/optimization.

RESI ZINCqw00      -1.000 ! param penalty=  64.000 ; charge penalty=  24.288
!RING * 6 C5 C6 C7 C8 C9 C10
!RING * 6 C2 C3 C4 N1 C11 C15
GROUP            ! CHARGE   CH_PENALTY
ATOM O1     OG2D2  -0.976 !    0.000
ATOM C1     CG2O3   1.079 !    0.190
ATOM O2     OG2D2  -0.976 !    0.000
ATOM C2     CG311  -0.085 !    4.083
ATOM H1     HGA1    0.090 !    0.000
ATOM C3     CG321  -0.240 !    0.301
ATOM C4     CG321   0.092 !    4.976
ATOM N1     NG301  -0.457 !   11.656
ATOM S1     SG3O2   0.547 !    6.830
ATOM O3     OG2P1  -0.360 !    0.190
ATOM O4     OG2P1  -0.360 !    0.190
ATOM C5     CG2R61  0.107 !    2.530
ATOM C6     CG2R61 -0.125 !    0.574
ATOM C7     CG2R61  0.080 !   22.125
ATOM Cl1    CLGR1  -0.167 !   24.288
ATOM C8     CG2R66  0.171 !   21.762
ATOM F1     FGR1   -0.208 !   15.973
ATOM C9     CG2R61 -0.184 !    6.275
ATOM C10    CG2R61  0.291 !    2.596
ATOM N2     NG2O1   0.371 !    2.599
ATOM O5     OG2N1  -0.311 !    0.000
ATOM O6     OG2N1  -0.311 !    0.000
ATOM C11    CG311   0.149 !   11.903
ATOM H2     HGA1    0.090 !    0.740
ATOM C12    CG3C31 -0.103 !   10.640
ATOM C13    CG3C31 -0.180 !    2.753
ATOM C14    CG3C31 -0.180 !    2.753
ATOM C15    CG321  -0.251 !    7.324
ATOM H3     HGA2    0.090 !    0.000
ATOM H4     HGA2    0.090 !    0.000
ATOM H5     HGA2    0.090 !    0.030
ATOM H6     HGA2    0.090 !    0.030
ATOM H7     HGR62   0.139 !    0.071
ATOM H8     HGR62   0.228 !    0.609
ATOM H9     HGA1    0.090 !    2.340
ATOM H10    HGA2    0.090 !    0.030
ATOM H11    HGA2    0.090 !    0.030
ATOM H12    HGA2    0.090 !    0.030
ATOM H13    HGA2    0.090 !    0.030
ATOM H14    HGA2    0.090 !    0.457
ATOM H15    HGA2    0.090 !    0.457
ATOM LP1    LPH     0.050 ! on Cl1

BOND O1   C1  
BOND C1   O2  
BOND C1   C2  
BOND C2   H1  
BOND C2   C15 
BOND C2   C3  
BOND C3   C4  
BOND C3   H3  
BOND C3   H4  
BOND C4   N1  
BOND C4   H5  
BOND C4   H6  
BOND N1   S1  
BOND N1   C11 
BOND S1   O3  
BOND S1   O4  
BOND S1   C5  
BOND C5   C10 
BOND C5   C6  
BOND C6   C7  
BOND C6   H7  
BOND C7   Cl1 
BOND C7   C8  
BOND C8   F1  
BOND C8   C9  
BOND C9   C10 
BOND C9   H8  
BOND C10  N2  
BOND N2   O5  
BOND N2   O6  
BOND C11  H2  
BOND C11  C12 
BOND C11  C15 
BOND C12  C14 
BOND C12  C13 
BOND C12  H9  
BOND C13  C14 
BOND C13  H10 
BOND C13  H11 
BOND C14  H12 
BOND C14  H13 
BOND C15  H14 
BOND C15  H15 
IMPR C1     O1     O2     C2    

LONEPAIR COLI LP1    Cl1    C7     DIST 1.6400 SCAL 0.0

END

read param card flex append
* Parameters generated by analogy by
* CHARMM General Force Field (CGenFF) program version 2.5.1
*

! Penalties lower than 10 indicate the analogy is fair; penalties between 10
! and 50 mean some basic validation is recommended; penalties higher than
! 50 indicate poor analogy and mandate extensive validation/optimization.

BONDS
CG2O3  CG311   200.00     1.5220 ! PROT adm jr. 4/05/91, for asn,asp,gln,glu and cters
CG2O3  OG2D2   525.00     1.2600 ! PROT adm jr. 7/23/91, acetic acid
CG2R61 CG2R61  305.00     1.3750 ! PROT benzene, JES 8/25/89
CG2R61 CG2R66  305.00     1.3700 ! NAMODEL difluorotoluene
CG2R61 NG2O1   230.00     1.4020 ! NITB, nitrobenzene
CG2R61 SG3O2   190.00     1.7300 ! BSAM, benzenesulfonamide and other sulfonamides, xxwy
CG2R61 CLGR1   350.00     1.7400 ! CHLB, chlorobenzene
CG2R61 HGR62   340.00     1.0800 ! NA, DFT
CG2R66 FGR1    400.00     1.3580 ! NAMODEL difluorotoluene
CG311  CG321   222.50     1.5380 ! PROT alkane update, adm jr., 3/2/92
CG311  CG3C31  275.00     1.5000 ! ZINCqw00 , from CG321 CG3C31, PENALTY= 4
CG311  NG301   200.00     1.4500 ! ZINCqw00 , from CG321 NG301, PENALTY= 4
CG311  HGA1    309.00     1.1110 ! PROT alkane update, adm jr., 3/2/92
CG321  CG321   222.50     1.5300 ! PROT alkane update, adm jr., 3/2/92
CG321  NG301   200.00     1.4500 ! TSPD model for D3R, xxwy
CG321  HGA2    309.00     1.1110 ! PROT alkane update, adm jr., 3/2/92
CG3C31 CG3C31  240.00     1.5010 ! PROTMOD cyclopropane
CG3C31 HGA1    340.00     1.0830 ! PROTMOD cyclopropane
CG3C31 HGA2    340.00     1.0830 ! PROTMOD cyclopropane
NG2O1  OG2N1   580.00     1.2250 ! NITB, nitrobenzene
NG301  SG3O2   215.00     1.6300 ! TSPD model for D3R, xxwy
OG2P1  SG3O2   630.00     1.4400 ! DMSN, dimethyl sulfone; MSAM, methanesulfonamide and other sulfonamides; compromise between crystal and mp2; xxwy & xhe

ANGLES
CG311  CG2O3  OG2D2    40.00    116.00   50.00   2.35300 ! PROT adm jr. 7/23/91, correction, ACETATE (KK)
OG2D2  CG2O3  OG2D2   100.00    128.00   70.00   2.25870 ! PROT adm jr. 7/23/91, correction, ACETATE (KK)
CG2R61 CG2R61 CG2R61   40.00    120.00   35.00   2.41620 ! PROT JES 8/25/89
CG2R61 CG2R61 CG2R66   40.00    119.00   35.00   2.41620 ! NAMODEL difluorotoluene
CG2R61 CG2R61 NG2O1    20.00    120.00 ! NITB, nitrobenzene
CG2R61 CG2R61 SG3O2    35.00    119.00 ! BSAM, benzenesulfonamide; PBSM, N-phenylbenzenesulfonamide; xxwy
CG2R61 CG2R61 CLGR1    60.00    120.00 ! CHLB, chlorobenzene
CG2R61 CG2R61 HGR62    30.00    120.00   22.00   2.15250 ! BROB, bromobenzene
CG2R66 CG2R61 CLGR1    60.00    120.00 ! ZINCqw00 , from CG2R61 CG2R61 CLGR1, PENALTY= 1.5
CG2R66 CG2R61 HGR62    30.00    121.50   22.00   2.15250 ! NAMODEL difluorotoluene
CG2R61 CG2R66 CG2R61   40.00    122.50   35.00   2.41620 ! NAMODEL difluorotoluene
CG2R61 CG2R66 FGR1     60.00    118.75 ! NAMODEL difluorotoluene
CG2O3  CG311  CG321    52.00    108.00 ! PROT adm jr. 4/05/91, for asn,asp,gln,glu and cters
CG2O3  CG311  HGA1     50.00    109.50 ! PROT adm jr. 4/05/91, for asn,asp,gln,glu and cters
CG321  CG311  CG321    58.35    113.50   11.16   2.56100 ! LIPID glycerol
CG321  CG311  CG3C31   53.35    111.00 ! ZINCqw00 , from CG331 CG321 CG3C31, PENALTY= 4.9
CG321  CG311  NG301    43.70    112.20 ! ZINCqw00 , from CG321 CG311 NG321, PENALTY= 1.8
CG321  CG311  HGA1     34.50    110.10   22.53   2.17900 ! PROT alkane update, adm jr., 3/2/92
CG3C31 CG311  NG301    43.70    112.20 ! ZINCqw00 , from CG321 CG311 NG321, PENALTY= 10.3
CG3C31 CG311  HGA1     42.00    109.00 ! ZINCqw00 , from CG3C31 CG321 HGA2, PENALTY= 4
NG301  CG311  HGA1     32.40    109.50   50.00   2.13000 ! ZINCqw00 , from NG311 CG314 HGA1, PENALTY= 1.6
CG311  CG321  CG311    58.35    113.50   11.16   2.56100 ! PROT alkanes
CG311  CG321  CG321    58.35    113.50   11.16   2.56100 ! PROT alkanes
CG311  CG321  HGA2     33.43    110.10   22.53   2.17900 ! PROT alkanes
CG321  CG321  NG301    57.00    107.00 ! TSPD model for D3R, xxwy
CG321  CG321  HGA2     26.50    110.10   22.53   2.17900 ! PROT alkane update, adm jr., 3/2/92
NG301  CG321  HGA2     32.40    109.00 ! TSPD model for D3R, xxwy
HGA2   CG321  HGA2     35.50    109.00    5.40   1.80200 ! PROT alkane update, adm jr., 3/2/92
CG311  CG3C31 CG3C31   67.35    116.70 ! ZINCqw00 , from CG321 CG3C31 CG3C31, PENALTY= 0.6
CG311  CG3C31 HGA1     30.00    115.40 ! ZINCqw00 , from CG321 CG3C31 HGA1, PENALTY= 0.6
CG3C31 CG3C31 CG3C31   77.35    111.00    8.00   2.56100 ! PROTMOD cyclopropane
CG3C31 CG3C31 HGA1     23.00    117.10   22.53   2.17900 ! PROTMOD cyclopropane
CG3C31 CG3C31 HGA2     23.00    117.10   22.53   2.17900 ! PROTMOD cyclopropane
HGA2   CG3C31 HGA2     23.00    117.00    5.40   1.80200 ! PROTMOD cyclopropane
CG2R61 NG2O1  OG2N1    65.00    116.00 ! NITB, nitrobenzene
OG2N1  NG2O1  OG2N1   105.00    128.00 ! NITB, nitrobenzene
CG311  NG301  CG321    70.00    112.00 ! ZINCqw00 , from CG321 NG301 CG321, PENALTY= 0.6
CG311  NG301  SG3O2    35.00    111.00 ! ZINCqw00 , from CG321 NG301 SG3O2, PENALTY= 0.6
CG321  NG301  SG3O2    35.00    111.00 ! TSPD model for D3R, xxwy
CG2R61 SG3O2  NG301    50.00     97.00 ! D3R set1 scaffold 2, xxwy
CG2R61 SG3O2  OG2P1    60.00    101.00 ! BSAM, benzenesulfonamide, xxwy
NG301  SG3O2  OG2P1    70.00    108.50 ! TSPD model for D3R, xxwy
OG2P1  SG3O2  OG2P1    85.00    121.00 ! DMSN, dimethyl sulfone; MSAM, methanesulfonamide and other sulfonamides; xxwy & xhe

DIHEDRALS
OG2D2  CG2O3  CG311  CG321      0.0500  6   180.00 ! PROT For side chains of asp,asn,glu,gln, (n=6) from KK(LK)
OG2D2  CG2O3  CG311  HGA1       0.0500  6   180.00 ! PROT For side chains of asp,asn,glu,gln, (n=6) from KK(LK)
CG2R61 CG2R61 CG2R61 CG2R61     3.1000  2   180.00 ! PROT JES 8/25/89
CG2R61 CG2R61 CG2R61 CG2R66     3.1000  2   180.00 ! NAMODEL difluorotoluene
CG2R61 CG2R61 CG2R61 NG2O1      2.0000  2   180.00 ! NITB, nitrobenzene
CG2R61 CG2R61 CG2R61 SG3O2      3.0000  2   180.00 ! BSAM, benzenesulfonamide and other sulfonamides, xxwy
CG2R61 CG2R61 CG2R61 CLGR1      3.0000  2   180.00 ! CHLB, chlorobenzene
CG2R61 CG2R61 CG2R61 HGR62      4.2000  2   180.00 ! BROB, bromobenzene
CG2R66 CG2R61 CG2R61 NG2O1      2.0000  2   180.00 ! ZINCqw00 , from CG2R61 CG2R61 CG2R61 NG2O1, PENALTY= 1.5
CG2R66 CG2R61 CG2R61 HGR62      4.2000  2   180.00 ! ZINCqw00 , from CG2R66 CG2R61 CG2R61 HGR61, PENALTY= 1
NG2O1  CG2R61 CG2R61 SG3O2      2.4000  2   180.00 ! ZINCqw00 , from NG311 CG2R61 CG2R61 SG3O2, PENALTY= 64
NG2O1  CG2R61 CG2R61 HGR62      1.0000  2   180.00 ! ZINCqw00 , from NG2O1 CG2R61 CG2R61 HGR61, PENALTY= 1
SG3O2  CG2R61 CG2R61 HGR62      2.1000  2   180.00 ! ZINCqw00 , from SG3O2 CG2R61 CG2R61 HGR61, PENALTY= 1
CLGR1  CG2R61 CG2R61 HGR62      3.0000  2   180.00 ! CHLB, chlorobenzene
CG2R61 CG2R61 CG2R66 CG2R61     3.1000  2   180.00 ! NAMODEL difluorotoluene
CG2R61 CG2R61 CG2R66 FGR1       4.5000  2   180.00 ! NAMODEL difluorotoluene
CLGR1  CG2R61 CG2R66 CG2R61     3.0000  2   180.00 ! ZINCqw00 , from CG2R61 CG2R61 CG2R61 CLGR1, PENALTY= 5
CLGR1  CG2R61 CG2R66 FGR1       3.5698  2   180.00 ! ZINCqw00 , from OG311 CG2R61 CG2R61 CLGR1, PENALTY= 35
HGR62  CG2R61 CG2R66 CG2R61     4.2000  2   180.00 ! NAMODEL difluorotoluene
HGR62  CG2R61 CG2R66 FGR1       2.4000  2   180.00 ! NAMODEL difluorotoluene
CG2R61 CG2R61 NG2O1  OG2N1      0.9000  2   180.00 ! NITB, nitrobenzene
CG2R61 CG2R61 SG3O2  NG301      0.2200  2     0.00 ! D3R set1 scaffold 2, xxwy
CG2R61 CG2R61 SG3O2  OG2P1      0.0000  6     0.00 ! BSAM, benzenesulfonamide and other sulfonamides, xxwy
CG2O3  CG311  CG321  CG311      0.2000  3     0.00 ! PROT C-terminal AA - standard parameter
CG2O3  CG311  CG321  CG321      0.2000  3     0.00 ! PROT alkane update, adm jr., 3/2/92
CG2O3  CG311  CG321  HGA2       0.2000  3     0.00 ! PROT alkane update, adm jr., 3/2/92
CG321  CG311  CG321  CG311      0.2000  3     0.00 ! PROT alkane update, adm jr., 3/2/92
CG321  CG311  CG321  CG321      0.2000  3     0.00 ! PROT alkane update, adm jr., 3/2/92
CG321  CG311  CG321  HGA2       0.1950  1     0.00 ! NA, sugar
CG3C31 CG311  CG321  CG311      0.2000  3     0.00 ! ZINCqw00 , from CG3C51 CG311 CG321 CG321, PENALTY= 7.5
CG3C31 CG311  CG321  HGA2       0.1950  3     0.00 ! ZINCqw00 , from CG3C51 CG311 CG321 HGA2, PENALTY= 6.9
NG301  CG311  CG321  CG311      0.1950  3     0.00 ! ZINCqw00 , from NG321 CG311 CG321 CG321, PENALTY= 2.4
NG301  CG311  CG321  HGA2       0.1600  3     0.00 ! ZINCqw00 , from NG321 CG311 CG321 HGA2, PENALTY= 1.8
HGA1   CG311  CG321  CG311      0.1950  3     0.00 ! NA, sugar
HGA1   CG311  CG321  CG321      0.1950  3     0.00 ! NA abasic nucleoside
HGA1   CG311  CG321  HGA2       0.1950  3     0.00 ! NA, sugar
CG321  CG311  CG3C31 CG3C31     0.0000  3     0.00 ! ZINCqw00 , from CG331 CG321 CG3C31 CG3C31, PENALTY= 4.9
CG321  CG311  CG3C31 HGA1       0.1800  1     0.00 ! ZINCqw00 , from CG331 CG321 CG3C31 HGA1, PENALTY= 4.9
CG321  CG311  CG3C31 HGA1       1.0700  3     0.00 ! ZINCqw00 , from CG331 CG321 CG3C31 HGA1, PENALTY= 4.9
NG301  CG311  CG3C31 CG3C31     0.1950  3     0.00 ! ZINCqw00 , from NG3P3 CG324 CG3C31 CG3C31, PENALTY= 41.9
NG301  CG311  CG3C31 HGA1       0.2000  3     0.00 ! ZINCqw00 , from NG3P3 CG324 CG3C31 HGA1, PENALTY= 41.9
HGA1   CG311  CG3C31 CG3C31     0.0100  1     0.00 ! ZINCqw00 , from HGA2 CG321 CG3C31 CG3C31, PENALTY= 4
HGA1   CG311  CG3C31 CG3C31     0.0200  3     0.00 ! ZINCqw00 , from HGA2 CG321 CG3C31 CG3C31, PENALTY= 4
HGA1   CG311  CG3C31 HGA1       0.0000  3     0.00 ! ZINCqw00 , from HGA2 CG321 CG3C31 HGA1, PENALTY= 4
CG321  CG311  NG301  CG321      1.4200  1   180.00 ! ZINCqw00 , from CG321 CG321 NG301 CG321, PENALTY= 4
CG321  CG311  NG301  CG321      0.8200  2     0.00 ! ZINCqw00 , from CG321 CG321 NG301 CG321, PENALTY= 4
CG321  CG311  NG301  CG321      1.0200  3     0.00 ! ZINCqw00 , from CG321 CG321 NG301 CG321, PENALTY= 4
CG321  CG311  NG301  SG3O2      0.1000  1     0.00 ! ZINCqw00 , from CG321 CG321 NG301 SG3O2, PENALTY= 4
CG321  CG311  NG301  SG3O2      0.7000  2     0.00 ! ZINCqw00 , from CG321 CG321 NG301 SG3O2, PENALTY= 4
CG321  CG311  NG301  SG3O2      0.1000  3     0.00 ! ZINCqw00 , from CG321 CG321 NG301 SG3O2, PENALTY= 4
CG3C31 CG311  NG301  CG321      1.4200  1   180.00 ! ZINCqw00 , from CG321 CG321 NG301 CG321, PENALTY= 12.5
CG3C31 CG311  NG301  CG321      0.8200  2     0.00 ! ZINCqw00 , from CG321 CG321 NG301 CG321, PENALTY= 12.5
CG3C31 CG311  NG301  CG321      1.0200  3     0.00 ! ZINCqw00 , from CG321 CG321 NG301 CG321, PENALTY= 12.5
CG3C31 CG311  NG301  SG3O2      0.1000  1     0.00 ! ZINCqw00 , from CG321 CG321 NG301 SG3O2, PENALTY= 12.5
CG3C31 CG311  NG301  SG3O2      0.7000  2     0.00 ! ZINCqw00 , from CG321 CG321 NG301 SG3O2, PENALTY= 12.5
CG3C31 CG311  NG301  SG3O2      0.1000  3     0.00 ! ZINCqw00 , from CG321 CG321 NG301 SG3O2, PENALTY= 12.5
HGA1   CG311  NG301  CG321      0.1000  3     0.00 ! ZINCqw00 , from HGA2 CG321 NG301 CG321, PENALTY= 4
HGA1   CG311  NG301  SG3O2      0.1000  3     0.00 ! ZINCqw00 , from HGA2 CG321 NG301 SG3O2, PENALTY= 4
CG311  CG321  CG321  NG301      0.1600  1   180.00 ! ZINCqw00 , from CG321 CG321 CG321 NG301, PENALTY= 0.6
CG311  CG321  CG321  NG301      0.3900  2     0.00 ! ZINCqw00 , from CG321 CG321 CG321 NG301, PENALTY= 0.6
CG311  CG321  CG321  HGA2       0.1950  3     0.00 ! NA abasic nucleoside
NG301  CG321  CG321  HGA2       0.1600  3     0.00 ! TSPD model for D3R, xxwy
HGA2   CG321  CG321  HGA2       0.2200  3     0.00 ! LIPID alkanes
CG321  CG321  NG301  CG311      1.4200  1   180.00 ! ZINCqw00 , from CG321 CG321 NG301 CG321, PENALTY= 0.6
CG321  CG321  NG301  CG311      0.8200  2     0.00 ! ZINCqw00 , from CG321 CG321 NG301 CG321, PENALTY= 0.6
CG321  CG321  NG301  CG311      1.0200  3     0.00 ! ZINCqw00 , from CG321 CG321 NG301 CG321, PENALTY= 0.6
CG321  CG321  NG301  SG3O2      0.1000  1     0.00 ! TSPD model for D3R, xxwy
CG321  CG321  NG301  SG3O2      0.7000  2     0.00 ! TSPD model for D3R, xxwy
CG321  CG321  NG301  SG3O2      0.1000  3     0.00 ! TSPD model for D3R, xxwy
HGA2   CG321  NG301  CG311      0.1000  3     0.00 ! ZINCqw00 , from HGA2 CG321 NG301 CG321, PENALTY= 0.6
HGA2   CG321  NG301  SG3O2      0.1000  3     0.00 ! TSPD model for D3R, xxwy
CG311  CG3C31 CG3C31 CG3C31     0.1000  6     0.00 ! ZINCqw00 , from CG324 CG3C31 CG3C31 CG3C31, PENALTY= 20.5
CG311  CG3C31 CG3C31 HGA2       0.2000  5   180.00 ! ZINCqw00 , from CG321 CG3C31 CG3C31 HGA2, PENALTY= 0.6
CG3C31 CG3C31 CG3C31 HGA1       0.1000  6     0.00 ! AMCP, aminomethyl cyclopropane; from PROTMOD hf/cyclopropane; jhs
CG3C31 CG3C31 CG3C31 HGA2       0.1000  6     0.00 ! PROTMOD hf/cyclopropane
HGA1   CG3C31 CG3C31 HGA2       0.2000  5   180.00 ! AMCP, aminomethyl cyclopropane; from PROTMOD hf/cyclopropane; jhs
HGA2   CG3C31 CG3C31 HGA2       0.2000  5   180.00 ! PROTMOD hf/cyclopropane
CG311  NG301  SG3O2  CG2R61     1.1700  1   180.00 ! ZINCqw00 , from CG321 NG301 SG3O2 CG2R61, PENALTY= 0.6
CG311  NG301  SG3O2  CG2R61     1.1600  2     0.00 ! ZINCqw00 , from CG321 NG301 SG3O2 CG2R61, PENALTY= 0.6
CG311  NG301  SG3O2  CG2R61     1.0200  3     0.00 ! ZINCqw00 , from CG321 NG301 SG3O2 CG2R61, PENALTY= 0.6
CG311  NG301  SG3O2  OG2P1      0.2000  3     0.00 ! ZINCqw00 , from CG321 NG301 SG3O2 OG2P1, PENALTY= 0.6
CG321  NG301  SG3O2  CG2R61     1.1700  1   180.00 ! D3R set1 scaffold 2, xxwy
CG321  NG301  SG3O2  CG2R61     1.1600  2     0.00 ! D3R set1 scaffold 2, xxwy
CG321  NG301  SG3O2  CG2R61     1.0200  3     0.00 ! D3R set1 scaffold 2, xxwy
CG321  NG301  SG3O2  OG2P1      0.2000  3     0.00 ! TSPD model for D3R, xxwy

IMPROPERS
CG2O3  OG2D2  OG2D2  CG311     96.0000  0     0.00 ! PROT 90.0->96.0 acetate, single impr (KK) correct conversion from wildcard CC X X CT1 which itself may or may not be correct

END
RETURN
```
