## Supplementary material for "Identifying Artifacts from Large Library Docking": Example cases for running cross-filtering: ZINCqw000005Ed61.str

```
* Toppar stream file generated by
* CHARMM General Force Field (CGenFF) program version 2.5.1
* For use with CGenFF version 4.6
*

read rtf card append
* Topologies generated by
* CHARMM General Force Field (CGenFF) program version 2.5.1
*
36 1

! "penalty" is the highest penalty score of the associated parameters.
! Penalties lower than 10 indicate the analogy is fair; penalties between 10
! and 50 mean some basic validation is recommended; penalties higher than
! 50 indicate poor analogy and mandate extensive validation/optimization.

RESI ZINCqw00      -1.000 ! param penalty=  60.500 ; charge penalty=  46.386
!RING * 5 C15 N4 O2 C16 C17
!RING * 5 C7 N1 N2 C11 C12
GROUP            ! CHARGE   CH_PENALTY
ATOM C1     CG331  -0.271 !    0.000
ATOM C2     CG311  -0.098 !    0.000
ATOM C3     CG331  -0.271 !    0.000
ATOM C4     CG321  -0.264 !    0.822
ATOM C5     CG311   0.143 !    1.636
ATOM H1     HGA1    0.090 !    0.100
ATOM C6     CG321  -0.061 !   15.202
ATOM C7     CG2R52 -0.059 !   16.982
ATOM N1     NG2R50 -0.571 !    0.674
ATOM N2     NG2R51  0.232 !    9.983
ATOM C8     CG311   0.089 !    8.987
ATOM C9     CG331  -0.270 !    2.012
ATOM C10    CG331  -0.270 !    2.012
ATOM C11    CG2R51 -0.053 !    5.017
ATOM C12    CG2R51 -0.178 !   15.196
ATOM C13    CG2O1   0.497 !    4.042
ATOM O1     OG2D1  -0.523 !    0.000
ATOM N3     NG2S1  -0.497 !    7.799
ATOM C14    CG321  -0.053 !    4.844
ATOM C15    CG2R52  0.548 !   21.844
ATOM N4     NG2R50 -0.415 !   14.470
ATOM O2     OG2R50 -0.142 !   14.448
ATOM C16    CG2R51  0.102 !   11.939
ATOM C17    CG2R51 -0.495 !   46.386
ATOM C18    CG2O3   0.731 !   45.092
ATOM O3     OG2D2  -0.760 !    6.030
ATOM O4     OG2D2  -0.760 !    6.030
ATOM H2     HGA3    0.090 !    0.000
ATOM H3     HGA3    0.090 !    0.000
ATOM H4     HGA3    0.090 !    0.000
ATOM H5     HGA1    0.090 !    0.000
ATOM H6     HGA3    0.090 !    0.000
ATOM H7     HGA3    0.090 !    0.000
ATOM H8     HGA3    0.090 !    0.000
ATOM H9     HGA2    0.090 !    0.000
ATOM H10    HGA2    0.090 !    0.000
ATOM H11    HGA2    0.090 !    0.000
ATOM H12    HGA2    0.090 !    0.000
ATOM H13    HGA1    0.090 !    0.520
ATOM H14    HGA3    0.090 !    0.300
ATOM H15    HGA3    0.090 !    0.300
ATOM H16    HGA3    0.090 !    0.300
ATOM H17    HGA3    0.090 !    0.300
ATOM H18    HGA3    0.090 !    0.300
ATOM H19    HGA3    0.090 !    0.300
ATOM H20    HGR52   0.120 !    0.322
ATOM H21    HGR51   0.141 !   10.239
ATOM H22    HGP1    0.312 !    0.350
ATOM H23    HGA2    0.090 !    0.000
ATOM H24    HGA2    0.090 !    0.000
ATOM H25    HGR52   0.206 !   10.612

BOND C1   C2  
BOND C1   H2  
BOND C1   H3  
BOND C1   H4  
BOND C2   C3  
BOND C2   C4  
BOND C2   H5  
BOND C3   H6  
BOND C3   H7  
BOND C3   H8  
BOND C4   C5  
BOND C4   H9  
BOND C4   H10 
BOND C5   H1  
BOND C5   C6  
BOND C5   C13 
BOND C6   C7  
BOND C6   H11 
BOND C6   H12 
BOND C7   C12 
BOND C7   N1  
BOND N1   N2  
BOND N2   C8  
BOND N2   C11 
BOND C8   C9  
BOND C8   C10 
BOND C8   H13 
BOND C9   H14 
BOND C9   H15 
BOND C9   H16 
BOND C10  H17 
BOND C10  H18 
BOND C10  H19 
BOND C11  C12 
BOND C11  H20 
BOND C12  H21 
BOND C13  O1  
BOND C13  N3  
BOND N3   C14 
BOND N3   H22 
BOND C14  C15 
BOND C14  H23 
BOND C14  H24 
BOND C15  C17 
BOND C15  N4  
BOND N4   O2  
BOND O2   C16 
BOND C16  C17 
BOND C16  H25 
BOND C17  C18 
BOND C18  O3  
BOND C18  O4  
IMPR C13    C5     N3     O1    
IMPR C18    O4     O3     C17   

END

read param card flex append
* Parameters generated by analogy by
* CHARMM General Force Field (CGenFF) program version 2.5.1
*

! Penalties lower than 10 indicate the analogy is fair; penalties between 10
! and 50 mean some basic validation is recommended; penalties higher than
! 50 indicate poor analogy and mandate extensive validation/optimization.

BONDS
CG2O1  CG311   250.00     1.4900 ! PROT Ala Dipeptide (5/91)
CG2O1  NG2S1   370.00     1.3450 ! PROT Alanine Dipeptide ab initio calc's (LK)
CG2O1  OG2D1   620.00     1.2300 ! PROT Peptide geometry, condensed phase (LK)
CG2O3  CG2R51  280.00     1.4750 ! ZINCqw00 , from CG2O1 CG2R51, PENALTY= 10
CG2O3  OG2D2   525.00     1.2600 ! PROT adm jr. 7/23/91, acetic acid
CG2R51 CG2R51  410.00     1.3600 ! PROT histidine, adm jr., 6/27/90
CG2R51 CG2R52  360.00     1.4000 ! PYRZ, pyrazole
CG2R51 NG2R51  400.00     1.3800 ! PROT his, ADM JR., 7/20/89
CG2R51 OG2R50  450.00     1.3710 ! FURA, furan
CG2R51 HGR51   350.00     1.0800 ! INDO/TRP
CG2R51 HGR52   375.00     1.0830 ! PROT his, adm jr., 6/27/90
CG2R52 CG321   295.00     1.5000 ! INCA model for D3R, xxwy
CG2R52 NG2R50  400.00     1.3150 ! PYRZ, pyrazole; 2PRZ, 2-pyrazoline, kevo
CG311  CG321   222.50     1.5380 ! PROT alkane update, adm jr., 3/2/92
CG311  CG331   222.50     1.5380 ! PROT alkane update, adm jr., 3/2/92
CG311  NG2R51  400.00     1.4580 ! ZINCqw00 , from CG321 NG2R51, PENALTY= 4
CG311  HGA1    309.00     1.1110 ! PROT alkane update, adm jr., 3/2/92
CG321  NG2S1   320.00     1.4300 ! PROT NMA Gas & Liquid Phase IR Spectra (LK)
CG321  HGA2    309.00     1.1110 ! PROT alkane update, adm jr., 3/2/92
CG331  HGA3    322.00     1.1110 ! PROT alkane update, adm jr., 3/2/92
NG2R50 NG2R51  360.00     1.3550 ! PYRZ, pyrazole
NG2R50 OG2R50  280.00     1.3950 ! ISOX, isoxazole
NG2S1  HGP1    440.00     0.9970 ! PROT Alanine Dipeptide ab initio calc's (LK)

ANGLES
CG311  CG2O1  NG2S1    80.00    116.50 ! PROT NMA Vib Modes (LK)
CG311  CG2O1  OG2D1    80.00    121.00 ! PROT Alanine Dipeptide ab initio calc's (LK)
NG2S1  CG2O1  OG2D1    80.00    122.50 ! PROT NMA Vib Modes (LK)
CG2R51 CG2O3  OG2D2    40.00    116.00   50.00   2.35300 ! ZINCqw00 , from CG2R61 CG2O3 OG2D2, PENALTY= 8.5
OG2D2  CG2O3  OG2D2   100.00    128.00   70.00   2.25870 ! PROT adm jr. 7/23/91, correction, ACETATE (KK)
CG2O3  CG2R51 CG2R51   35.00    130.00 ! ZINCqw00 , from CG2O5 CG2R51 CG2R51, PENALTY= 5.5
CG2O3  CG2R51 CG2R52   35.00    130.00 ! ZINCqw00 , from CG2O5 CG2R51 CG2R51, PENALTY= 7.5
CG2R51 CG2R51 CG2R52   90.00    106.00 ! PYRZ, pyrazole
CG2R51 CG2R51 NG2R51  130.00    106.00 !adm,dec06 110.6, PROT his, ADM JR., 7/20/89
CG2R51 CG2R51 OG2R50  130.00    111.70 ! FURA, furan @@@@@ Kenno: 108-->112 @@@@@
CG2R51 CG2R51 HGR51    32.00    126.40   25.00   2.17300 ! INDO/TRP
CG2R51 CG2R51 HGR52    22.00    130.00   15.00   2.21500 ! PROT adm jr., 6/27/90, his
CG2R52 CG2R51 HGR51    15.00    127.60 !x 2HPR, 2H-pyrrole; 2HPP, 2H-pyrrole.H+, kevo
NG2R51 CG2R51 HGR52    25.00    124.00   20.00   2.14000 ! PROT adm jr., 3/24/92
OG2R50 CG2R51 HGR52    50.00    118.30 ! FURA, furan @@@@@ Kenno: 122 --> 118 @@@@@
CG2R51 CG2R52 CG321    32.00    130.00 ! INCA model for D3R, xxwy
CG2R51 CG2R52 NG2R50  110.00    110.50 ! PYRZ, pyrazole
CG321  CG2R52 NG2R50   45.00    120.00 ! INCA model for D3R, xxwy
CG2O1  CG311  CG321    52.00    108.00 ! PROT Alanine Dipeptide ab initio calc's (LK)
CG2O1  CG311  HGA1     50.00    109.50 ! PROT Alanine Dipeptide ab initio calc's (LK)
CG321  CG311  CG321    58.35    113.50   11.16   2.56100 ! LIPID glycerol
CG321  CG311  CG331    53.35    114.00    8.00   2.56100 ! PROT alkane update, adm jr., 3/2/92
CG321  CG311  HGA1     34.50    110.10   22.53   2.17900 ! PROT alkane update, adm jr., 3/2/92
CG331  CG311  CG331    53.35    114.00    8.00   2.56100 ! PROT alkane update, adm jr., 3/2/92
CG331  CG311  NG2R51   70.00    120.00 ! ZINCqw00 , from CG331 CG321 NG2R51, PENALTY= 4
CG331  CG311  HGA1     34.50    110.10   22.53   2.17900 ! PROT alkane update, adm jr., 3/2/92
NG2R51 CG311  HGA1     33.43    110.10 ! ZINCqw00 , from NG2R51 CG321 HGA2, PENALTY= 4
CG2R52 CG321  CG311    58.00    111.00 ! ZINCqw00 , from CG2R52 CG321 CG321, PENALTY= 0.6
CG2R52 CG321  NG2S1    53.00    115.20 ! ZINCqw00 , from CG2R53 CG321 NG2S1, PENALTY= 1
CG2R52 CG321  HGA2     50.00    109.50 ! INCA model for D3R, xxwy
CG311  CG321  CG311    58.35    113.50   11.16   2.56100 ! PROT alkanes
CG311  CG321  HGA2     33.43    110.10   22.53   2.17900 ! PROT alkanes
NG2S1  CG321  HGA2     51.50    109.50 ! PROT from NG2S1  CG331  HA, for lactams, adm jr.
HGA2   CG321  HGA2     35.50    109.00    5.40   1.80200 ! PROT alkane update, adm jr., 3/2/92
CG311  CG331  HGA3     33.43    110.10   22.53   2.17900 ! PROT alkanes
HGA3   CG331  HGA3     35.50    108.40    5.40   1.80200 ! PROT alkane update, adm jr., 3/2/92
CG2R52 NG2R50 NG2R51  160.00    103.50 ! PYRZ, pyrazole
CG2R52 NG2R50 OG2R50  150.00    103.30 ! ISOX, isoxazole @@@@@ Kenno: 105.6 --> 103.3 @@@@@
CG2R51 NG2R51 CG311    70.00    127.10 ! ZINCqw00 , from CG2R51 NG2R51 CG321, PENALTY= 0.6
CG2R51 NG2R51 NG2R50  160.00    115.00 ! PYRZ, pyrazole
CG311  NG2R51 NG2R50   70.00    117.90 ! ZINCqw00 , from CG321 NG2R51 NG2R50, PENALTY= 0.6
CG2O1  NG2S1  CG321    50.00    120.00 ! PROT NMA Vib Modes (LK)
CG2O1  NG2S1  HGP1     34.00    123.00 ! PROT NMA Vib Modes (LK)
CG321  NG2S1  HGP1     35.00    117.00 ! PROT NMA Vibrational Modes (LK)
CG2R51 OG2R50 NG2R50  150.00    108.50 ! ISOX, isoxazole @@@@@ Kenno: 109.9 --> 108.5 @@@@@

DIHEDRALS
NG2S1  CG2O1  CG311  CG321      0.0000  1     0.00 ! PROT ala dipeptide, new C VDW Rmin, 4/10/93 (LK)
NG2S1  CG2O1  CG311  HGA1       0.0000  1     0.00 ! PROT Alanine Dipeptide ab initio calc's (LK)
OG2D1  CG2O1  CG311  CG321      1.4000  1     0.00 ! PROT ala dipeptide, new C VDW Rmin, adm jr., 3/3/93c
OG2D1  CG2O1  CG311  HGA1       0.0000  1     0.00 ! PROT Alanine Dipeptide ab initio calc's (LK)
CG311  CG2O1  NG2S1  CG321      1.6000  1     0.00 ! PROT NMA cis/trans energy difference. (LK)
CG311  CG2O1  NG2S1  CG321      2.5000  2   180.00 ! PROT Gives appropriate NMA cis/trans barrier. (LK)
CG311  CG2O1  NG2S1  HGP1       2.5000  2   180.00 ! PROT Gives appropriate NMA cis/trans barrier. (LK)
OG2D1  CG2O1  NG2S1  CG321      2.5000  2   180.00 ! PROT Gives appropriate NMA cis/trans barrier. (LK)
OG2D1  CG2O1  NG2S1  HGP1       2.5000  2   180.00 ! PROT Gives appropriate NMA cis/trans barrier. (LK)
OG2D2  CG2O3  CG2R51 CG2R51     1.1000  2   180.00 ! ZINCqw00 , from OG2D1 CG2O1 CG2R51 CG2R51, PENALTY= 15
OG2D2  CG2O3  CG2R51 CG2R51     0.3000  4     0.00 ! ZINCqw00 , from OG2D1 CG2O1 CG2R51 CG2R51, PENALTY= 15
OG2D2  CG2O3  CG2R51 CG2R52     1.1000  2   180.00 ! ZINCqw00 , from OG2D1 CG2O1 CG2R51 CG2R51, PENALTY= 17
OG2D2  CG2O3  CG2R51 CG2R52     0.3000  4     0.00 ! ZINCqw00 , from OG2D1 CG2O1 CG2R51 CG2R51, PENALTY= 17
CG2O3  CG2R51 CG2R51 OG2R50     2.4000  2   180.00 ! ZINCqw00 , from CG2N2 CG2R51 CG2R51 NG2R51, PENALTY= 60.5
CG2O3  CG2R51 CG2R51 HGR52      1.1000  2   180.00 ! ZINCqw00 , from CG2N2 CG2R51 CG2R51 HGR52, PENALTY= 15.5
CG2R52 CG2R51 CG2R51 NG2R51    12.0000  2   180.00 ! PYRZ, pyrazole
CG2R52 CG2R51 CG2R51 OG2R50     9.5000  2   180.00 ! ISOX, isoxazole
CG2R52 CG2R51 CG2R51 HGR52      1.5000  2   180.00 ! PYRZ, pyrazole
NG2R51 CG2R51 CG2R51 HGR51      3.5000  2   180.00 ! INDO/TRP
HGR51  CG2R51 CG2R51 HGR52      1.0000  2   180.00 ! PYRL, pyrrole
CG2O3  CG2R51 CG2R52 CG321      0.0000  2   180.00 ! ZINCqw00 , from CG2O1 CG2R51 CG2R51 CG321, PENALTY= 12.5
CG2O3  CG2R51 CG2R52 NG2R50     2.4000  2   180.00 ! ZINCqw00 , from CG2N2 CG2R51 CG2R51 NG2R51, PENALTY= 45.5
CG2R51 CG2R51 CG2R52 CG321      3.0000  2   180.00 ! INCA model for D3R, xxwy
CG2R51 CG2R51 CG2R52 NG2R50     8.5000  2   180.00 ! PYRZ, pyrazole
HGR51  CG2R51 CG2R52 CG321      1.0000  2   180.00 ! ZINCqw00 , from CG321 CG2R51 CG2R51 HGR51, PENALTY= 5
HGR51  CG2R51 CG2R52 NG2R50     4.5000  2   180.00 !v 4.25 2HPR, 2H-pyrrole !wC4H !coupled with pyrz, pyrazole, kevo
CG2R51 CG2R51 NG2R51 CG311      0.0000  1     0.00 ! ZINCqw00 , from CG2R51 CG2R51 NG2R51 CG321, PENALTY= 0.6
CG2R51 CG2R51 NG2R51 NG2R50    10.0000  2   180.00 ! PYRZ, pyrazole
HGR52  CG2R51 NG2R51 CG311      0.0000  2   180.00 ! ZINCqw00 , from HGR52 CG2R51 NG2R51 CG321, PENALTY= 0.6
HGR52  CG2R51 NG2R51 NG2R50     3.0000  2   180.00 ! PYRZ, pyrazole
CG2R51 CG2R51 OG2R50 NG2R50     8.5000  2   180.00 ! ISOX, isoxazole
HGR52  CG2R51 OG2R50 NG2R50     5.5000  2   180.00 ! ISOX, isoxazole
CG2R51 CG2R52 CG321  CG311      0.2000  1     0.00 ! ZINCqw00 , from CG2R51 CG2R52 CG321 CG321, PENALTY= 0.6
CG2R51 CG2R52 CG321  CG311      0.2700  2     0.00 ! ZINCqw00 , from CG2R51 CG2R52 CG321 CG321, PENALTY= 0.6
CG2R51 CG2R52 CG321  CG311      0.0000  3     0.00 ! ZINCqw00 , from CG2R51 CG2R52 CG321 CG321, PENALTY= 0.6
CG2R51 CG2R52 CG321  NG2S1      0.0300  1     0.00 ! ZINCqw00 , from CG2R51 CG2R51 CG321 CG2R51, PENALTY= 53.5
CG2R51 CG2R52 CG321  NG2S1      0.5500  2     0.00 ! ZINCqw00 , from CG2R51 CG2R51 CG321 CG2R51, PENALTY= 53.5
CG2R51 CG2R52 CG321  NG2S1      0.3900  3   180.00 ! ZINCqw00 , from CG2R51 CG2R51 CG321 CG2R51, PENALTY= 53.5
CG2R51 CG2R52 CG321  HGA2       0.0000  3     0.00 ! INCA model for D3R, xxwy
NG2R50 CG2R52 CG321  CG311      0.1900  3     0.00 ! ZINCqw00 , from NG2R50 CG2R52 CG321 CG321, PENALTY= 0.6
NG2R50 CG2R52 CG321  NG2S1      0.0045  1   180.00 ! ZINCqw00 , from NG2R50 CG2R53 CG321 NG2S1, PENALTY= 23
NG2R50 CG2R52 CG321  NG2S1      0.0085  2     0.00 ! ZINCqw00 , from NG2R50 CG2R53 CG321 NG2S1, PENALTY= 23
NG2R50 CG2R52 CG321  NG2S1      1.4995  3   180.00 ! ZINCqw00 , from NG2R50 CG2R53 CG321 NG2S1, PENALTY= 23
NG2R50 CG2R52 CG321  NG2S1      0.0984  6     0.00 ! ZINCqw00 , from NG2R50 CG2R53 CG321 NG2S1, PENALTY= 23
NG2R50 CG2R52 CG321  HGA2       0.1900  3     0.00 ! INCA model for D3R, xxwy
CG2R51 CG2R52 NG2R50 NG2R51    12.0000  2   180.00 ! PYRZ, pyrazole
CG2R51 CG2R52 NG2R50 OG2R50    12.0000  2   180.00 ! ISOX, isoxazole
CG321  CG2R52 NG2R50 NG2R51     3.8000  2   180.00 ! INCA model for D3R, xxwy
CG321  CG2R52 NG2R50 OG2R50     3.8000  2   180.00 ! ZINCqw00 , from CG321 CG2R52 NG2R50 NG2R51, PENALTY= 45
CG2O1  CG311  CG321  CG2R52     0.2000  3     0.00 ! ZINCqw00 , from CG2O1 CG311 CG321 CG2R51, PENALTY= 2
CG2O1  CG311  CG321  CG311      0.2000  3     0.00 ! PROT alkane update, adm jr., 3/2/92
CG2O1  CG311  CG321  HGA2       0.2000  3     0.00 ! PROT alkane update, adm jr., 3/2/92
CG321  CG311  CG321  CG2R52     0.0400  3     0.00 ! ZINCqw00 , from CG321 CG311 CG321 CG2R51, PENALTY= 2
CG321  CG311  CG321  CG311      0.2000  3     0.00 ! PROT alkane update, adm jr., 3/2/92
CG321  CG311  CG321  HGA2       0.1950  1     0.00 ! NA, sugar
CG331  CG311  CG321  CG311      0.2000  3     0.00 ! PROT alkane update, adm jr., 3/2/92
CG331  CG311  CG321  HGA2       0.2000  3     0.00 ! PROT alkane update, adm jr., 3/2/92
HGA1   CG311  CG321  CG2R52     0.2000  3     0.00 ! ZINCqw00 , from HGA1 CG311 CG321 CG2R51, PENALTY= 2
HGA1   CG311  CG321  CG311      0.1950  3     0.00 ! NA, sugar
HGA1   CG311  CG321  HGA2       0.1950  3     0.00 ! NA, sugar
CG321  CG311  CG331  HGA3       0.2000  3     0.00 ! PROT alkane update, adm jr., 3/2/92
CG331  CG311  CG331  HGA3       0.1950  3     0.00 ! PROTNA alkanes phospho-ser/thr
NG2R51 CG311  CG331  HGA3       0.1950  3     0.00 ! ZINCqw00 , from NG2R51 CG321 CG331 HGA3, PENALTY= 4
HGA1   CG311  CG331  HGA3       0.1950  3     0.00 ! NA, sugar
CG331  CG311  NG2R51 CG2R51     0.3850  1     0.00 ! ZINCqw00 , from CG331 CG321 NG2R51 CG2R51, PENALTY= 4
CG331  CG311  NG2R51 CG2R51     0.4200  2     0.00 ! ZINCqw00 , from CG331 CG321 NG2R51 CG2R51, PENALTY= 4
CG331  CG311  NG2R51 CG2R51     0.0800  3     0.00 ! ZINCqw00 , from CG331 CG321 NG2R51 CG2R51, PENALTY= 4
CG331  CG311  NG2R51 CG2R51     0.0550  4     0.00 ! ZINCqw00 , from CG331 CG321 NG2R51 CG2R51, PENALTY= 4
CG331  CG311  NG2R51 NG2R50     0.3850  1   180.00 ! ZINCqw00 , from CG331 CG321 NG2R51 NG2R50, PENALTY= 4
CG331  CG311  NG2R51 NG2R50     0.4200  2     0.00 ! ZINCqw00 , from CG331 CG321 NG2R51 NG2R50, PENALTY= 4
CG331  CG311  NG2R51 NG2R50     0.0800  3   180.00 ! ZINCqw00 , from CG331 CG321 NG2R51 NG2R50, PENALTY= 4
CG331  CG311  NG2R51 NG2R50     0.0550  4     0.00 ! ZINCqw00 , from CG331 CG321 NG2R51 NG2R50, PENALTY= 4
HGA1   CG311  NG2R51 CG2R51     0.0000  3     0.00 ! ZINCqw00 , from HGA2 CG321 NG2R51 CG2R51, PENALTY= 4
HGA1   CG311  NG2R51 NG2R50     0.0000  3     0.00 ! ZINCqw00 , from HGA2 CG321 NG2R51 NG2R50, PENALTY= 4
CG2R52 CG321  NG2S1  CG2O1      0.4691  1     0.00 ! ZINCqw00 , from CG2R53 CG311 NG2S1 CG2O1, PENALTY= 5
CG2R52 CG321  NG2S1  CG2O1      0.0138  2     0.00 ! ZINCqw00 , from CG2R53 CG311 NG2S1 CG2O1, PENALTY= 5
CG2R52 CG321  NG2S1  CG2O1      0.0015  3   180.00 ! ZINCqw00 , from CG2R53 CG311 NG2S1 CG2O1, PENALTY= 5
CG2R52 CG321  NG2S1  CG2O1      0.0070  4     0.00 ! ZINCqw00 , from CG2R53 CG311 NG2S1 CG2O1, PENALTY= 5
CG2R52 CG321  NG2S1  CG2O1      0.2860  6     0.00 ! ZINCqw00 , from CG2R53 CG311 NG2S1 CG2O1, PENALTY= 5
CG2R52 CG321  NG2S1  HGP1       0.0000  1     0.00 ! ZINCqw00 , from CG2R53 CG321 NG2S1 HGP1, PENALTY= 1
HGA2   CG321  NG2S1  CG2O1      0.0000  3     0.00 ! PROT, sp2-methyl, no torsion potential
HGA2   CG321  NG2S1  HGP1       0.0000  3     0.00 ! PROT, sp2-methyl, no torsion potential
CG2R52 NG2R50 NG2R51 CG2R51    12.0000  2   180.00 ! PYRZ, pyrazole
CG2R52 NG2R50 NG2R51 CG311      1.4000  2   180.00 ! ZINCqw00 , from CG2R52 NG2R50 NG2R51 CG321, PENALTY= 0.6
CG2R52 NG2R50 OG2R50 CG2R51    12.0000  2   180.00 ! ISOX, isoxazole

IMPROPERS
CG2O1  CG311  NG2S1  OG2D1    120.0000  0     0.00 ! PROT NMA Vibrational Modes (LK) WILDCARD
CG2O3  OG2D2  OG2D2  CG2R51    96.0000  0     0.00 ! ZINCqw00 , from CG2O3 OG2D2 OG2D2 CG2R61, PENALTY= 4.5

END
RETURN
```
