## Supplementary material for "Identifying Artifacts from Large Library Docking": Example cases for running cross-filtering: ZINCqw000005EnYQ.str

```
* Toppar stream file generated by
* CHARMM General Force Field (CGenFF) program version 2.5.1
* For use with CGenFF version 4.6
*

read rtf card append
* Topologies generated by
* CHARMM General Force Field (CGenFF) program version 2.5.1
*
36 1

! "penalty" is the highest penalty score of the associated parameters.
! Penalties lower than 10 indicate the analogy is fair; penalties between 10
! and 50 mean some basic validation is recommended; penalties higher than
! 50 indicate poor analogy and mandate extensive validation/optimization.

RESI ZINCqw00      -1.000 ! param penalty=  73.500 ; charge penalty=  64.423
!RING * 6 C11 C12 C13 C14 C15 C16
!RING * 5 C3 N2 N3 C8 N4
!RING * 6 N3 C4 C5 C6 C7 C8
GROUP            ! CHARGE   CH_PENALTY
ATOM C1     CG331  -0.225 !   18.294
ATOM N1     NG2S0  -0.417 !   22.441
ATOM C2     CG2O1   0.693 !   38.014
ATOM O1     OG2D1  -0.502 !   29.262
ATOM C3     CG2R53  0.394 !   49.347
ATOM N2     NG2R50 -0.251 !   64.423
ATOM N3     NG2RC0 -0.192 !   53.487
ATOM C4     CG2R61  0.032 !   42.455
ATOM C5     CG2R61 -0.028 !   30.092
ATOM Br1    BRGR1  -0.181 !   14.863
ATOM C6     CG2R61 -0.048 !    0.000
ATOM C7     CG2R61 -0.403 !   21.583
ATOM C8     CG2RC0  0.310 !   29.443
ATOM N4     NG2R50 -0.626 !   34.616
ATOM C9     CG311   0.357 !   14.162
ATOM H1     HGA1    0.090 !    0.434
ATOM C10    CG2O3   0.416 !    3.488
ATOM O2     OG2D2  -0.695 !    0.688
ATOM O3     OG2D2  -0.695 !    0.688
ATOM C11    CG2R61  0.170 !    7.202
ATOM C12    CG2R61 -0.137 !    2.379
ATOM C13    CG2R66  0.085 !    0.913
ATOM F1     FGR1   -0.214 !    0.000
ATOM C14    CG2R61 -0.117 !    0.402
ATOM C15    CG2R61 -0.122 !    0.518
ATOM C16    CG2R66 -0.064 !    2.971
ATOM F2     FGR1   -0.137 !    0.388
ATOM H2     HGA3    0.090 !    0.030
ATOM H3     HGA3    0.090 !    0.030
ATOM H4     HGA3    0.090 !    0.030
ATOM H5     HGR62   0.213 !   19.822
ATOM H6     HGR62   0.189 !    0.000
ATOM H7     HGR61   0.295 !    0.000
ATOM H8     HGR62   0.158 !    0.050
ATOM H9     HGR62   0.166 !    0.050
ATOM H10    HGR62   0.166 !    0.050
ATOM LP1    LPH     0.050 ! on Br1

BOND C1   N1  
BOND C1   H2  
BOND C1   H3  
BOND C1   H4  
BOND N1   C2  
BOND N1   C9  
BOND C2   O1  
BOND C2   C3  
BOND C3   N4  
BOND C3   N2  
BOND N2   N3  
BOND N3   C8  
BOND N3   C4  
BOND C4   C5  
BOND C4   H5  
BOND C5   Br1 
BOND C5   C6  
BOND C6   C7  
BOND C6   H6  
BOND C7   C8  
BOND C7   H7  
BOND C8   N4  
BOND C9   H1  
BOND C9   C10 
BOND C9   C11 
BOND C10  O2  
BOND C10  O3  
BOND C11  C16 
BOND C11  C12 
BOND C12  C13 
BOND C12  H8  
BOND C13  F1  
BOND C13  C14 
BOND C14  C15 
BOND C14  H9  
BOND C15  C16 
BOND C15  H10 
BOND C16  F2  
IMPR C2     C3     N1     O1    
IMPR C10    O3     O2     C9    

LONEPAIR COLI LP1    Br1    C5     DIST 1.8900 SCAL 0.0

END

read param card flex append
* Parameters generated by analogy by
* CHARMM General Force Field (CGenFF) program version 2.5.1
*

! Penalties lower than 10 indicate the analogy is fair; penalties between 10
! and 50 mean some basic validation is recommended; penalties higher than
! 50 indicate poor analogy and mandate extensive validation/optimization.

BONDS
CG2O1  CG2R53  280.00     1.4750 ! ZINCqw00 , from CG2O1 CG2R51, PENALTY= 28
CG2O1  NG2S0   430.00     1.3500 ! DMA, Dimethylacetamide, xxwy
CG2O1  OG2D1   620.00     1.2300 ! PROT Peptide geometry, condensed phase (LK)
CG2O3  CG311   200.00     1.5220 ! PROT adm jr. 4/05/91, for asn,asp,gln,glu and cters
CG2O3  OG2D2   525.00     1.2600 ! PROT adm jr. 7/23/91, acetic acid
CG2R53 NG2R50  400.00     1.3200 ! PROT his, ADM JR., 7/20/89
CG2R61 CG2R61  305.00     1.3750 ! PROT benzene, JES 8/25/89
CG2R61 CG2R66  305.00     1.3700 ! NAMODEL difluorotoluene
CG2R61 CG2RC0  300.00     1.3600 ! INDO/TRP
CG2R61 CG311   230.00     1.4900 ! NAMODEL difluorotoluene
CG2R61 NG2RC0  370.00     1.3790 ! INDZ, indolizine, kevo
CG2R61 BRGR1   230.00     1.9030 ! BROB, bromobenzene
CG2R61 HGR61   340.00     1.0800 ! PROT phe,tyr JES 8/25/89
CG2R61 HGR62   340.00     1.0800 ! NA, DFT
CG2R66 FGR1    400.00     1.3580 ! NAMODEL difluorotoluene
CG2RC0 NG2R50  310.00     1.3650 ! NA G, adm jr. 11/97
CG2RC0 NG2RC0  245.00     1.4170 ! INDZ, indolizine, kevo
CG311  NG2S0   320.00     1.4300 ! fentanyl, Lesnik et al, 2020
CG311  HGA1    309.00     1.1110 ! PROT alkane update, adm jr., 3/2/92
CG331  NG2S0   315.00     1.4340 ! DMA, Dimethylacetamide, xxwy
CG331  HGA3    322.00     1.1110 ! PROT alkane update, adm jr., 3/2/92
NG2R50 NG2RC0  360.00     1.3550 ! ZINCqw00 , from NG2R50 NG2R51, PENALTY= 30

ANGLES
CG2R53 CG2O1  NG2S0    52.00    115.50 ! ZINCqw00 , from CG2R51 CG2O1 NG2S1, PENALTY= 3.5
CG2R53 CG2O1  OG2D1    45.00    122.00 ! ZINCqw00 , from CG2R51 CG2O1 OG2D1, PENALTY= 2.5
NG2S0  CG2O1  OG2D1    80.00    124.00 ! DMF, Dimethylformamide, xxwy
CG311  CG2O3  OG2D2    40.00    116.00   50.00   2.35300 ! PROT adm jr. 7/23/91, correction, ACETATE (KK)
OG2D2  CG2O3  OG2D2   100.00    128.00   70.00   2.25870 ! PROT adm jr. 7/23/91, correction, ACETATE (KK)
CG2O1  CG2R53 NG2R50   25.00    124.50 ! ZINCqw00 , from CG2R61 CG2R53 NG2R50, PENALTY= 25
NG2R50 CG2R53 NG2R50  100.00    111.00 ! TRZ4, triazole124, xxwy
CG2R61 CG2R61 CG2R61   40.00    120.00   35.00   2.41620 ! PROT JES 8/25/89
CG2R61 CG2R61 CG2R66   40.00    119.00   35.00   2.41620 ! NAMODEL difluorotoluene
CG2R61 CG2R61 CG2RC0   50.00    120.00 !adm,dec06 113.20 ! INDO/TRP
CG2R61 CG2R61 CG311    45.80    120.00 ! modified by kevo for improved transferability
CG2R61 CG2R61 NG2RC0  100.00    121.40 ! INDZ, indolizine, kevo
CG2R61 CG2R61 BRGR1    45.00    120.00 ! BROB, bromobenzene
CG2R61 CG2R61 HGR61    30.00    120.00   22.00   2.15250 ! PROT JES 8/25/89 benzene
CG2R61 CG2R61 HGR62    30.00    120.00   22.00   2.15250 ! BROB, bromobenzene
CG2R66 CG2R61 CG311    45.80    120.00 ! ZINCqw00 , from CG2R66 CG2R61 CG321, PENALTY= 0.6
CG2R66 CG2R61 HGR62    30.00    121.50   22.00   2.15250 ! NAMODEL difluorotoluene
CG2RC0 CG2R61 HGR61    30.00    120.00   22.00   2.14600 ! 122 INDO/TRP
NG2RC0 CG2R61 HGR62    30.00    118.60 ! INDZ, indolizine, kevo
CG2R61 CG2R66 CG2R61   40.00    122.50   35.00   2.41620 ! NAMODEL difluorotoluene
CG2R61 CG2R66 FGR1     60.00    118.75 ! NAMODEL difluorotoluene
CG2R61 CG2RC0 NG2R50  130.00    130.00 ! ZIMI, benzimidazole, kevo
CG2R61 CG2RC0 NG2RC0   80.00    118.80 ! INDZ, indolizine, kevo
NG2R50 CG2RC0 NG2RC0  140.00    112.60 ! DWG, yxu, RNA
CG2O3  CG311  CG2R61   51.80    107.50 ! FBIF, Fatty acid Binding protein Inhibitor F, cacha
CG2O3  CG311  NG2S0    50.00    107.00 ! ZINCqw00 , from CG2O3 CG311 NG2S1, PENALTY= 1
CG2O3  CG311  HGA1     50.00    109.50 ! PROT adm jr. 4/05/91, for asn,asp,gln,glu and cters
CG2R61 CG311  NG2S0    53.00    115.20 ! ZINCqw00 , from CG2R61 CG321 NG2S1, PENALTY= 5
CG2R61 CG311  HGA1     43.00    111.00 ! NAMODEL difluorotoluene
NG2S0  CG311  HGA1     48.00    108.00 ! from NG2S1 CG311 HGA1, PENALTY= 1 MAA        
NG2S0  CG331  HGA3     50.00    105.00 ! DMF, Dimethylformamide, xxwy
HGA3   CG331  HGA3     35.50    108.40    5.40   1.80200 ! PROT alkane update, adm jr., 3/2/92
CG2R53 NG2R50 CG2RC0  120.00    103.80 ! NA Gua 5R)
CG2R53 NG2R50 NG2RC0  100.00    101.00 ! ZINCqw00 , from CG2R53 NG2R50 NG2R51, PENALTY= 3
CG2R61 NG2RC0 CG2RC0   15.00    119.80 ! INDZ, indolizine, kevo
CG2R61 NG2RC0 NG2R50   15.00    130.50 ! ZINCqw00 , from CG2R51 NG2RC0 CG2R61, PENALTY= 46.5
CG2RC0 NG2RC0 NG2R50  100.00    109.70 ! ZINCqw00 , from CG2R51 NG2RC0 CG2RC0, PENALTY= 46.5
CG2O1  NG2S0  CG311    42.00    119.50 ! MAA        
CG2O1  NG2S0  CG331    42.00    119.50 ! DMF, Dimethylformamide, xxwy
CG311  NG2S0  CG331    45.00    121.00 ! from CG331 NG2S0 CG331, PENALTY= 1.5 MAA        

DIHEDRALS
NG2S0  CG2O1  CG2R53 NG2R50     1.1000  2   180.00 ! ZINCqw00 , from NG2S1 CG2O1 CG2R51 NG2R51, PENALTY= 54
NG2S0  CG2O1  CG2R53 NG2R50     0.3000  4     0.00 ! ZINCqw00 , from NG2S1 CG2O1 CG2R51 NG2R51, PENALTY= 54
OG2D1  CG2O1  CG2R53 NG2R50     1.1000  2   180.00 ! ZINCqw00 , from OG2D1 CG2O1 CG2R51 NG2R51, PENALTY= 53
OG2D1  CG2O1  CG2R53 NG2R50     0.3000  4     0.00 ! ZINCqw00 , from OG2D1 CG2O1 CG2R51 NG2R51, PENALTY= 53
CG2R53 CG2O1  NG2S0  CG311      1.6000  1     0.00 ! ZINCqw00 , from CG2R51 CG2O1 NG2S1 CG331, PENALTY= 14
CG2R53 CG2O1  NG2S0  CG311      4.0000  2   180.00 ! ZINCqw00 , from CG2R51 CG2O1 NG2S1 CG331, PENALTY= 14
CG2R53 CG2O1  NG2S0  CG331      1.6000  1     0.00 ! ZINCqw00 , from CG2R51 CG2O1 NG2S1 CG331, PENALTY= 12.5
CG2R53 CG2O1  NG2S0  CG331      4.0000  2   180.00 ! ZINCqw00 , from CG2R51 CG2O1 NG2S1 CG331, PENALTY= 12.5
OG2D1  CG2O1  NG2S0  CG311      2.6000  2   180.00 ! from OG2D1 CG2O1 NG2S0 CG331, PENALTY= 1.5 MAA, fentanyl, Lesnik et al, 2020
OG2D1  CG2O1  NG2S0  CG331      2.6000  2   180.00 ! DMF, Dimethylformamide, xxwy
OG2D2  CG2O3  CG311  CG2R61     0.0000  1     0.00 ! FBIF, Fatty acid Binding protein Inhibitor F, cacha. Was 3.1 2 180 ==> reset by kevo. re-optimize!!!
OG2D2  CG2O3  CG311  NG2S0      0.0000  6   180.00 ! ZINCqw00 , from OG2D2 CG2O3 CG311 NG2S1, PENALTY= 1
OG2D2  CG2O3  CG311  HGA1       0.0500  6   180.00 ! PROT For side chains of asp,asn,glu,gln, (n=6) from KK(LK)
CG2O1  CG2R53 NG2R50 CG2RC0     4.0000  2   180.00 ! ZINCqw00 , from CG2R61 CG2R53 NG2R50 CG2R51, PENALTY= 26
CG2O1  CG2R53 NG2R50 NG2RC0     4.0000  2   180.00 ! ZINCqw00 , from CG2R61 CG2R53 NG2R50 CG2R51, PENALTY= 73.5
NG2R50 CG2R53 NG2R50 CG2RC0    10.0000  2   180.00 ! ZINCqw00 , from NG2R50 CG2R53 NG2R50 CG2R53, PENALTY= 4
NG2R50 CG2R53 NG2R50 NG2RC0    12.0000  2   180.00 ! ZINCqw00 , from NG2R50 CG2R53 NG2R50 NG2R51, PENALTY= 3
CG2R61 CG2R61 CG2R61 CG2R61     3.1000  2   180.00 ! PROT JES 8/25/89
CG2R61 CG2R61 CG2R61 CG2RC0     3.0000  2   180.00 ! INDO/TRP
CG2R61 CG2R61 CG2R61 NG2RC0     1.5000  2   180.00 ! INDZ, indolizine, kevo
CG2R61 CG2R61 CG2R61 BRGR1      3.0000  2   180.00 ! BROB, bromobenzene
CG2R61 CG2R61 CG2R61 HGR61      4.2000  2   180.00 ! PROT JES 8/25/89 benzene
CG2R61 CG2R61 CG2R61 HGR62      4.2000  2   180.00 ! BROB, bromobenzene
CG2R66 CG2R61 CG2R61 CG2R66     3.1000  2   180.00 ! ZINCqw00 , from CG2R61 CG2R61 CG2R61 CG2R66, PENALTY= 1.5
CG2R66 CG2R61 CG2R61 CG311      3.1000  2   180.00 ! ZINCqw00 , from CG2R66 CG2R61 CG2R61 CG321, PENALTY= 0.6
CG2R66 CG2R61 CG2R61 HGR62      4.2000  2   180.00 ! ZINCqw00 , from CG2R66 CG2R61 CG2R61 HGR61, PENALTY= 1
CG2RC0 CG2R61 CG2R61 HGR62      2.4000  2   180.00 ! drug design project, xxwy
CG311  CG2R61 CG2R61 HGR62      2.4000  2   180.00 ! from CG321 CG2R61 CG2R61 HGR62, PENALTY= 0.6 OMY
NG2RC0 CG2R61 CG2R61 BRGR1      3.0000  2   180.00 ! ZINCqw00 , from NG2R60 CG2R61 CG2R61 BRGR1, PENALTY= 22
BRGR1  CG2R61 CG2R61 HGR62      3.0000  2   180.00 ! BROB, bromobenzene
HGR61  CG2R61 CG2R61 HGR62      2.4000  2   180.00 ! BROB, bromobenzene
HGR62  CG2R61 CG2R61 HGR62      2.4000  2   180.00 ! TRIB, triazine124
CG2R61 CG2R61 CG2R66 CG2R61     3.1000  2   180.00 ! NAMODEL difluorotoluene
CG2R61 CG2R61 CG2R66 FGR1       4.5000  2   180.00 ! NAMODEL difluorotoluene
CG311  CG2R61 CG2R66 CG2R61     3.1000  2   180.00 ! ZINCqw00 , from CG321 CG2R61 CG2R66 CG2R61, PENALTY= 0.6
CG311  CG2R61 CG2R66 FGR1       4.5000  2   180.00 ! ZINCqw00 , from CG321 CG2R61 CG2R66 FGR1, PENALTY= 0.6
HGR62  CG2R61 CG2R66 CG2R61     4.2000  2   180.00 ! NAMODEL difluorotoluene
HGR62  CG2R61 CG2R66 FGR1       2.4000  2   180.00 ! NAMODEL difluorotoluene
CG2R61 CG2R61 CG2RC0 NG2R50     1.5000  2   180.00 ! ZIMI, benzimidazole, kevo
CG2R61 CG2R61 CG2RC0 NG2RC0     3.5000  2   180.00 ! INDZ, indolizine, kevo
HGR61  CG2R61 CG2RC0 NG2R50     0.8000  2   180.00 ! ZIMI, benzimidazole, kevo
HGR61  CG2R61 CG2RC0 NG2RC0     0.0000  2   180.00 ! INDZ, indolizine, kevo
CG2R61 CG2R61 CG311  CG2O3      0.2300  2   180.00 ! FBIF, Fatty acid Binding protein Inhibitor F, cacha
CG2R61 CG2R61 CG311  NG2S0      0.1190  2     0.00 ! ZINCqw00 , from CG2R61 CG2R61 CG321 NG2S1, PENALTY= 5
CG2R61 CG2R61 CG311  NG2S0      0.1320  4   180.00 ! ZINCqw00 , from CG2R61 CG2R61 CG321 NG2S1, PENALTY= 5
CG2R61 CG2R61 CG311  NG2S0      0.0130  6   180.00 ! ZINCqw00 , from CG2R61 CG2R61 CG321 NG2S1, PENALTY= 5
CG2R61 CG2R61 CG311  HGA1       0.1000  6   180.00 ! NAMODEL difluorotoluene
CG2R66 CG2R61 CG311  CG2O3      0.2300  2   180.00 ! ZINCqw00 , from CG2R61 CG2R61 CG311 CG2O3, PENALTY= 1.5
CG2R66 CG2R61 CG311  NG2S0      0.1190  2     0.00 ! ZINCqw00 , from CG2R61 CG2R61 CG321 NG2S1, PENALTY= 6.5
CG2R66 CG2R61 CG311  NG2S0      0.1320  4   180.00 ! ZINCqw00 , from CG2R61 CG2R61 CG321 NG2S1, PENALTY= 6.5
CG2R66 CG2R61 CG311  NG2S0      0.0130  6   180.00 ! ZINCqw00 , from CG2R61 CG2R61 CG321 NG2S1, PENALTY= 6.5
CG2R66 CG2R61 CG311  HGA1       0.1000  6   180.00 ! ZINCqw00 , from CG2R61 CG2R61 CG311 HGA1, PENALTY= 1.5
CG2R61 CG2R61 NG2RC0 CG2RC0     0.5000  2   180.00 ! INDZ, indolizine, kevo
CG2R61 CG2R61 NG2RC0 NG2R50     0.0000  2   180.00 ! ZINCqw00 , from CG2R61 CG2R61 NG2RC0 CG2R51, PENALTY= 46.5
HGR62  CG2R61 NG2RC0 CG2RC0     1.9000  2   180.00 ! INDZ, indolizine, kevo
HGR62  CG2R61 NG2RC0 NG2R50     0.0000  2   180.00 ! ZINCqw00 , from HGR62 CG2R61 NG2RC0 CG2R51, PENALTY= 46.5
CG2R61 CG2RC0 NG2R50 CG2R53    15.0000  2   180.00 ! ZIMI, benzimidazole, kevo
NG2RC0 CG2RC0 NG2R50 CG2R53     5.0000  2   180.00 ! ZINCqw00 , from NG2RC0 CG2RC0 NG2R50 CG2R51, PENALTY= 2.5
CG2R61 CG2RC0 NG2RC0 CG2R61     0.8000  2   180.00 ! INDZ, indolizine, kevo
CG2R61 CG2RC0 NG2RC0 NG2R50     1.0000  2   180.00 ! ZINCqw00 , from CG2R61 CG2RC0 NG2RC0 CG2R51, PENALTY= 46.5
NG2R50 CG2RC0 NG2RC0 CG2R61     3.0000  2   180.00 ! ZINCqw00 , from NG2R50 CG2RC0 NG2RC0 CG2R63, PENALTY= 3.5
NG2R50 CG2RC0 NG2RC0 NG2R50     7.0000  2   180.00 ! ZINCqw00 , from NG2R50 CG2RC0 NG2RC0 CG2R51, PENALTY= 46.5
CG2O3  CG311  NG2S0  CG2O1      0.2000  1   180.00 ! ZINCqw00 , from CG2O1 CG311 NG2S0 CG2O1, PENALTY= 7.5
CG2O3  CG311  NG2S0  CG331      1.5471  1     0.00 ! ZINCqw00 , from CG2O1 CG311 NG2S0 CG331, PENALTY= 7.5
CG2O3  CG311  NG2S0  CG331      1.1662  2   180.00 ! ZINCqw00 , from CG2O1 CG311 NG2S0 CG331, PENALTY= 7.5
CG2R61 CG311  NG2S0  CG2O1      0.0150  1     0.00 ! ZINCqw00 , from CG2R61 CG321 NG2S1 CG2O1, PENALTY= 14
CG2R61 CG311  NG2S0  CG2O1      0.2980  2     0.00 ! ZINCqw00 , from CG2R61 CG321 NG2S1 CG2O1, PENALTY= 14
CG2R61 CG311  NG2S0  CG2O1      0.0760  3   180.00 ! ZINCqw00 , from CG2R61 CG321 NG2S1 CG2O1, PENALTY= 14
CG2R61 CG311  NG2S0  CG2O1      0.6190  4     0.00 ! ZINCqw00 , from CG2R61 CG321 NG2S1 CG2O1, PENALTY= 14
CG2R61 CG311  NG2S0  CG2O1      0.1480  6     0.00 ! ZINCqw00 , from CG2R61 CG321 NG2S1 CG2O1, PENALTY= 14
CG2R61 CG311  NG2S0  CG331      1.5471  1     0.00 ! ZINCqw00 , from CG2O1 CG311 NG2S0 CG331, PENALTY= 30
CG2R61 CG311  NG2S0  CG331      1.1662  2   180.00 ! ZINCqw00 , from CG2O1 CG311 NG2S0 CG331, PENALTY= 30
HGA1   CG311  NG2S0  CG2O1      0.0000  1     0.00 ! fentanyl, Lesnik et al, 2020
HGA1   CG311  NG2S0  CG331      0.4200  3     0.00 ! from HGA3 CG331 NG2S0 CG331, PENALTY= 11, MAA
HGA3   CG331  NG2S0  CG2O1      0.0000  3     0.00 ! DMA, dimethylacetamide; from PROT, sp2-methyl, no torsion potential; xxwy & jhs
HGA3   CG331  NG2S0  CG311      0.4200  3     0.00 ! from HGA3 CG331 NG2S0 CG331, PENALTY= 1.5 MAA
CG2R53 NG2R50 NG2RC0 CG2R61     1.4000  2   180.00 ! ZINCqw00 , from CG2R52 NG2R50 NG2R51 CG2R61, PENALTY= 51
CG2R53 NG2R50 NG2RC0 CG2RC0     8.5000  2   180.00 ! ZINCqw00 , from CG2R52 NG2R50 NG2R51 CG2RC0, PENALTY= 51

IMPROPERS
CG2O1  CG2R53 NG2S0  OG2D1     70.0000  0     0.00 ! ZINCqw00 , from CG2O1 CG2R51 NG2S1 OG2D1, PENALTY= 3.8
CG2O3  OG2D2  OG2D2  CG311     96.0000  0     0.00 ! PROT 90.0->96.0 acetate, single impr (KK) correct conversion from wildcard CC X X CT1 which itself may or may not be correct

END
RETURN
```
