## Supplementary material for "Identifying Artifacts from Large Library Docking": Example cases for running cross-filtering: ZINCqy000005oKhV.str

```
* Toppar stream file generated by
* CHARMM General Force Field (CGenFF) program version 2.5.1
* For use with CGenFF version 4.6
*

read rtf card append
* Topologies generated by
* CHARMM General Force Field (CGenFF) program version 2.5.1
*
36 1

! "penalty" is the highest penalty score of the associated parameters.
! Penalties lower than 10 indicate the analogy is fair; penalties between 10
! and 50 mean some basic validation is recommended; penalties higher than
! 50 indicate poor analogy and mandate extensive validation/optimization.

RESI ZINCqy00      -1.000 ! param penalty=  27.000 ; charge penalty=  27.501
!RING * 5 N3 C17 C18 C19 N4
!RING * 6 C8 C9 C10 C12 N1 C13
!RING * 6 C2 C3 C4 C15 N2 C16
GROUP            ! CHARGE   CH_PENALTY
ATOM C1     CG331  -0.286 !    8.461
ATOM C2     CG2R61  0.241 !   11.022
ATOM C3     CG2R61 -0.104 !    0.000
ATOM C4     CG2R61 -0.045 !   10.111
ATOM C5     CG2DC1 -0.072 !   16.686
ATOM C6     CG2DC1 -0.123 !   17.479
ATOM C7     CG2O5   0.137 !   24.701
ATOM O1     OG2D3  -0.427 !    0.000
ATOM C8     CG2R61  0.216 !   27.501
ATOM C9     CG2R61 -0.122 !    8.684
ATOM C10    CG2R61 -0.102 !    0.000
ATOM C11    CG2O3   0.620 !    0.000
ATOM O2     OG2D2  -0.760 !    0.000
ATOM O3     OG2D2  -0.760 !    0.000
ATOM C12    CG2R61  0.075 !    0.000
ATOM N1     NG2R60 -0.603 !    0.000
ATOM C13    CG2R61  0.503 !   18.854
ATOM C14    CG331  -0.301 !   12.746
ATOM C15    CG2R61  0.178 !   13.695
ATOM N2     NG2R60 -0.486 !   17.144
ATOM C16    CG2R64  0.132 !   16.664
ATOM N3     NG2R51  0.270 !   12.988
ATOM C17    CG2R51 -0.147 !    0.000
ATOM C18    CG2R51 -0.367 !    0.000
ATOM C19    CG2R52 -0.027 !    0.000
ATOM N4     NG2R50 -0.367 !    0.000
ATOM H1     HGA3    0.090 !    0.100
ATOM H2     HGA3    0.090 !    0.100
ATOM H3     HGA3    0.090 !    0.100
ATOM H4     HGR61   0.115 !    0.000
ATOM H5     HGA4    0.124 !    0.000
ATOM H6     HGA4    0.132 !    1.125
ATOM H7     HGR61   0.115 !    0.000
ATOM H8     HGR62   0.122 !    0.000
ATOM H9     HGA3    0.090 !    0.000
ATOM H10    HGA3    0.090 !    0.000
ATOM H11    HGA3    0.090 !    0.000
ATOM H12    HGR62   0.116 !    0.050
ATOM H13    HGR52   0.160 !    0.000
ATOM H14    HGR51   0.156 !    0.000
ATOM H15    HGR52   0.147 !    0.000

BOND C1   C2  
BOND C1   H1  
BOND C1   H2  
BOND C1   H3  
BOND C2   C16 
BOND C2   C3  
BOND C3   C4  
BOND C3   H4  
BOND C4   C5  
BOND C4   C15 
BOND C5   C6  
BOND C5   H5  
BOND C6   C7  
BOND C6   H6  
BOND C7   O1  
BOND C7   C8  
BOND C8   C13 
BOND C8   C9  
BOND C9   C10 
BOND C9   H7  
BOND C10  C11 
BOND C10  C12 
BOND C11  O2  
BOND C11  O3  
BOND C12  N1  
BOND C12  H8  
BOND N1   C13 
BOND C13  C14 
BOND C14  H9  
BOND C14  H10 
BOND C14  H11 
BOND C15  N2  
BOND C15  H12 
BOND N2   C16 
BOND C16  N3  
BOND N3   N4  
BOND N3   C17 
BOND C17  C18 
BOND C17  H13 
BOND C18  C19 
BOND C18  H14 
BOND C19  N4  
BOND C19  H15 
IMPR C7     C6     C8     O1    
IMPR C11    O3     O2     C10   
IMPR C16    C2     N3     N2    

END

read param card flex append
* Parameters generated by analogy by
* CHARMM General Force Field (CGenFF) program version 2.5.1
*

! Penalties lower than 10 indicate the analogy is fair; penalties between 10
! and 50 mean some basic validation is recommended; penalties higher than
! 50 indicate poor analogy and mandate extensive validation/optimization.

BONDS
CG2DC1 CG2DC1  440.00     1.3400 ! RETINOL BTE2, 2-butene
CG2DC1 CG2O5   300.00     1.4800 ! BEON, butenone, kevo
CG2DC1 CG2R61  365.00     1.4500 ! compromise between HDZ1B and STYR by kevo
CG2DC1 HGA4    360.50     1.1000 ! RETINOL BTE2, 2-butene
CG2O3  CG2R61  200.00     1.5000 ! 3CPY, pyridine-3-carboxylate (PYRIDINE nicotinic acid), yin
CG2O3  OG2D2   525.00     1.2600 ! PROT adm jr. 7/23/91, acetic acid
CG2O5  CG2R61  254.00     1.4600 ! 3ACP, 3-acetylpyridine; BF6 BF7 C36 C37; PHMK, phenyl methyl ketone, mcs
CG2O5  OG2D3   700.00     1.2300 ! ACO, acetone adm 11/08
CG2R51 CG2R51  410.00     1.3600 ! PROT histidine, adm jr., 6/27/90
CG2R51 CG2R52  360.00     1.4000 ! PYRZ, pyrazole
CG2R51 NG2R51  400.00     1.3800 ! PROT his, ADM JR., 7/20/89
CG2R51 HGR51   350.00     1.0800 ! INDO/TRP
CG2R51 HGR52   375.00     1.0830 ! PROT his, adm jr., 6/27/90
CG2R52 NG2R50  400.00     1.3150 ! PYRZ, pyrazole; 2PRZ, 2-pyrazoline, kevo
CG2R52 HGR52   375.00     1.0830 ! PYRZ, pyrazole
CG2R61 CG2R61  305.00     1.3750 ! PROT benzene, JES 8/25/89
CG2R61 CG2R64  250.00     1.3550 ! 18NFD, 1,8-naphthyridine, erh
CG2R61 CG331   230.00     1.4900 ! PROT toluene, adm jr. 3/7/92
CG2R61 NG2R60  450.00     1.3050 ! PYR1, pyridine
CG2R61 HGR61   340.00     1.0800 ! PROT phe,tyr JES 8/25/89
CG2R61 HGR62   340.00     1.0800 ! NA, DFT
CG2R64 NG2R51  320.00     1.3700 ! PIPA model for D3R, xxwy
CG2R64 NG2R60  450.00     1.3050 ! 2AMP, 2-amino pyridine, from PYR1, pyridine, kevo
CG331  HGA3    322.00     1.1110 ! PROT alkane update, adm jr., 3/2/92
NG2R50 NG2R51  360.00     1.3550 ! PYRZ, pyrazole

ANGLES
CG2DC1 CG2DC1 CG2O5    60.00    120.00 ! from CG2DC1 CG2DC1 CG2O4, PENALTY= 0.5 TPQ TPQP TRQ      
CG2DC1 CG2DC1 CG2R61   29.00    122.00 ! from CG2DC3 CG2DC1 CG2R61, PENALTY= 3.5 STYA        
CG2DC1 CG2DC1 HGA4     42.00    119.00 ! RETINOL BTE2, 2-butene
CG2O5  CG2DC1 HGA4     32.00    123.40 ! BEON, butenone, kevo
CG2R61 CG2DC1 HGA4     32.00    120.00 ! HDZ1b, hydrazone model cmpd 1b; STYR, styrene; kevo, xxwy, oashi
CG2R61 CG2O3  OG2D2    40.00    116.00   50.00   2.35300 ! 3CPY, pyridine-3-carboxylate (PYRIDINE nicotinic acid), yin
OG2D2  CG2O3  OG2D2   100.00    128.00   70.00   2.25870 ! PROT adm jr. 7/23/91, correction, ACETATE (KK)
CG2DC1 CG2O5  CG2R61   40.08    108.42 ! ZINCqy00 , from CG2DC2 CG2O5 CG2R51, PENALTY= 9
CG2DC1 CG2O5  OG2D3    70.00    121.80 ! BEON, butenone; from PHMK, phenyl methyl ketone; kevo
CG2R61 CG2O5  OG2D3    70.00    121.30 ! 3ACP, 3-acetylpyridine; BF6 BF7 C36 C37; PHMK, phenyl methyl ketone; verified by mcs
CG2R51 CG2R51 CG2R52   90.00    106.00 ! PYRZ, pyrazole
CG2R51 CG2R51 NG2R51  130.00    106.00 !adm,dec06 110.6, PROT his, ADM JR., 7/20/89
CG2R51 CG2R51 HGR51    32.00    126.40   25.00   2.17300 ! INDO/TRP
CG2R51 CG2R51 HGR52    22.00    130.00   15.00   2.21500 ! PROT adm jr., 6/27/90, his
CG2R52 CG2R51 HGR51    15.00    127.60 !x 2HPR, 2H-pyrrole; 2HPP, 2H-pyrrole.H+, kevo
NG2R51 CG2R51 HGR52    25.00    124.00   20.00   2.14000 ! PROT adm jr., 3/24/92
CG2R51 CG2R52 NG2R50  110.00    110.50 ! PYRZ, pyrazole
CG2R51 CG2R52 HGR52    32.00    126.50 ! PYRZ, pyrazole
NG2R50 CG2R52 HGR52    32.00    123.00 ! PYRZ, pyrazole
CG2DC1 CG2R61 CG2R61   36.00    120.00 ! STYR, styrene & HDZ2, hydrazone model cmpd 2; xxwy & oashi; verified by kevo
CG2O3  CG2R61 CG2R61   45.00    119.00 ! 3CB, Benzoate. Based on a slack parameter from 3ACP, 3-acetylpyridine ==> re-optimize
CG2O5  CG2R61 CG2R61   45.00    120.00 ! PHMK, PHEK, sum of equilibrium angles, kevo
CG2R61 CG2R61 CG2R61   40.00    120.00   35.00   2.41620 ! PROT JES 8/25/89
CG2R61 CG2R61 CG2R64   40.00    115.50   35.00   2.41620 ! 18NFD, 1,8-naphthyridine, erh
CG2R61 CG2R61 CG331    45.80    120.00 ! TOLU, toluene, modified by kevo for improved transferability
CG2R61 CG2R61 NG2R60   20.00    124.00 ! PYRIDINE pyridine, yin
CG2R61 CG2R61 HGR61    30.00    120.00   22.00   2.15250 ! PROT JES 8/25/89 benzene
CG2R61 CG2R61 HGR62    30.00    120.00   22.00   2.15250 ! BROB, bromobenzene
CG2R64 CG2R61 CG331    45.80    120.00 ! ZINCqy00 , from CG2R66 CG2R61 CG331, PENALTY= 2
CG331  CG2R61 NG2R60   45.80    122.30 ! 3A2MPD, 3-amino-2-methyl-pyridine CDCA conjugate, cacha
NG2R60 CG2R61 HGR62    30.00    116.00   35.00   2.10000 ! PYR1, pyridine %%% Kenno: 112->116
CG2R61 CG2R64 NG2R51   40.00    120.00 ! PIPA model for D3R, xxwy
CG2R61 CG2R64 NG2R60   20.00    124.00 ! 2AMP, 2-amino pyridine, from PYR1, pyridine, kevo
NG2R51 CG2R64 NG2R60   40.00    116.00 ! PIPA model for D3R, xxwy
CG2R61 CG331  HGA3     49.30    107.50 ! PROT toluene, adm jr. 3/7/92
HGA3   CG331  HGA3     35.50    108.40    5.40   1.80200 ! PROT alkane update, adm jr., 3/2/92
CG2R52 NG2R50 NG2R51  160.00    103.50 ! PYRZ, pyrazole
CG2R51 NG2R51 CG2R64   35.00    128.00 ! PIPA model for D3R, xxwy
CG2R51 NG2R51 NG2R50  160.00    115.00 ! PYRZ, pyrazole
CG2R64 NG2R51 NG2R50   35.00    117.00 ! PIPA model for D3R, xxwy
CG2R61 NG2R60 CG2R61   20.00    112.00 ! PYRIDINE pyridine, yin
CG2R61 NG2R60 CG2R64   20.00    112.00 ! 2AMP, 2-amino pyridine, from PYR1, pyridine, kevo

DIHEDRALS
CG2O5  CG2DC1 CG2DC1 CG2R61     1.6848  2   180.00 ! ZINCqy00 , from CG2O5 CG2DC1 CG2DC1 CG2R51, PENALTY= 9
CG2O5  CG2DC1 CG2DC1 HGA4       1.0845  2   180.00 ! TPQ, by ac_aa
CG2R61 CG2DC1 CG2DC1 HGA4       5.1988  2   180.00 ! STYA, by ac_aa
HGA4   CG2DC1 CG2DC1 HGA4       5.2000  2   180.00 ! RETINOL BTE2, 2-butene
CG2DC1 CG2DC1 CG2O5  CG2R61     1.0109  2   180.00 ! ZINCqy00 , from CG2DC1 CG2DC1 CG2O5 CG2DC1, PENALTY= 22.5
CG2DC1 CG2DC1 CG2O5  OG2D3      1.4000  2   180.00 ! from CG2DC3 CG2DC1 CG2O5 OG2D3, PENALTY= 3.5 TPQ TPQP TRQ
HGA4   CG2DC1 CG2O5  CG2R61     3.0981  2   180.00 ! ZINCqy00 , from HGA4 CG2DC1 CG2O5 CG2DC1, PENALTY= 22.5
HGA4   CG2DC1 CG2O5  OG2D3      0.0000  2   180.00 ! BEON, butenone, from PRAL, acrolein; mcs
CG2DC1 CG2DC1 CG2R61 CG2R61     0.7500  2   180.00 ! from CG2DC3 CG2DC1 CG2R61 CG2R61, PENALTY= 3.5 STYA
CG2DC1 CG2DC1 CG2R61 CG2R61     0.1900  4     0.00 ! from CG2DC3 CG2DC1 CG2R61 CG2R61, PENALTY= 3.5 STYA
HGA4   CG2DC1 CG2R61 CG2R61     0.6000  2   180.00 ! HDZ1b, hydrazone model cmpd 1b, kevo
OG2D2  CG2O3  CG2R61 CG2R61     3.1000  2   180.00 ! BIPHENYL ANALOGS, peml
CG2DC1 CG2O5  CG2R61 CG2R61     0.9065  2   180.00 ! ZINCqy00 , from CG2R61 CG2O5 CG2R61 CG2R61, PENALTY= 21
OG2D3  CG2O5  CG2R61 CG2R61     1.5850  2   180.00 ! BIPHENYL ANALOGS unmodified, peml; verified by mcs
CG2R52 CG2R51 CG2R51 NG2R51    12.0000  2   180.00 ! PYRZ, pyrazole
CG2R52 CG2R51 CG2R51 HGR52      1.5000  2   180.00 ! PYRZ, pyrazole
NG2R51 CG2R51 CG2R51 HGR51      3.5000  2   180.00 ! INDO/TRP
HGR51  CG2R51 CG2R51 HGR52      1.0000  2   180.00 ! PYRL, pyrrole
CG2R51 CG2R51 CG2R52 NG2R50     8.5000  2   180.00 ! PYRZ, pyrazole
CG2R51 CG2R51 CG2R52 HGR52      3.8000  2   180.00 ! PYRZ, pyrazole
HGR51  CG2R51 CG2R52 NG2R50     4.5000  2   180.00 !v 4.25 2HPR, 2H-pyrrole !wC4H !coupled with pyrz, pyrazole, kevo
HGR51  CG2R51 CG2R52 HGR52      0.1000  2   180.00 ! 2HPR, 2H-pyrrole; 2HPP, 2H-pyrrole.H+, kevo
CG2R51 CG2R51 NG2R51 CG2R64     0.2000  2   180.00 ! PIPA model for D3R, xxwy
CG2R51 CG2R51 NG2R51 NG2R50    10.0000  2   180.00 ! PYRZ, pyrazole
HGR52  CG2R51 NG2R51 CG2R64     0.0000  2   180.00 ! PIPA model for D3R, xxwy
HGR52  CG2R51 NG2R51 NG2R50     3.0000  2   180.00 ! PYRZ, pyrazole
CG2R51 CG2R52 NG2R50 NG2R51    12.0000  2   180.00 ! PYRZ, pyrazole
HGR52  CG2R52 NG2R50 NG2R51     3.8000  2   180.00 ! PYRZ, pyrazole
CG2DC1 CG2R61 CG2R61 CG2R61     3.1000  2   180.00 ! HDZ2, hydrazone model cmpd 2
CG2DC1 CG2R61 CG2R61 NG2R60     5.0000  2   180.00 ! ZINCqy00 , from CG2O5 CG2R61 CG2R61 NG2R60, PENALTY= 27
CG2DC1 CG2R61 CG2R61 HGR61      2.4000  2   180.00 ! HDZ2, hydrazone model cmpd 2 Kenno: 4.2 -> 2.4
CG2DC1 CG2R61 CG2R61 HGR62      2.4000  2   180.00 ! ZINCqy00 , from CG2DC1 CG2R61 CG2R61 HGR61, PENALTY= 1
CG2O3  CG2R61 CG2R61 CG2R61     3.1000  2   180.00 ! BIPHENYL ANALOGS, peml
CG2O3  CG2R61 CG2R61 NG2R60     1.0000  2   180.00 ! PYRIDINE pyridine, yin
CG2O3  CG2R61 CG2R61 HGR61      2.4000  2   180.00 ! PYRIDINE aminopyridine Kenno: 4.2 -> 2.4
CG2O3  CG2R61 CG2R61 HGR62      2.4000  2   180.00 ! PYRIDINE aminopyridine Kenno: 4.2 -> 2.4
CG2O5  CG2R61 CG2R61 CG2R61     3.1000  2   180.00 ! BIPHENYL ANALOGS unmodified, peml
CG2O5  CG2R61 CG2R61 CG331      2.4000  2   180.00 ! ZINCqy00 , from CG2O3 CG2R61 CG2R61 CG311, PENALTY= 13.5
CG2O5  CG2R61 CG2R61 NG2R60     5.0000  2   180.00 ! 3ACP, 3-acetylpyridine unmodified
CG2O5  CG2R61 CG2R61 HGR61      2.4000  2   180.00 ! 3ACP, 3-acetylpyridine reset to default by kevo; verified by mcs
CG2R61 CG2R61 CG2R61 CG2R61     3.1000  2   180.00 ! PROT JES 8/25/89
CG2R61 CG2R61 CG2R61 CG2R64     3.1000  2   180.00 ! 18NFD, 1,8-naphthyridine, erh
CG2R61 CG2R61 CG2R61 CG331      3.1000  2   180.00 ! PROT toluene, adm jr., 3/7/92
CG2R61 CG2R61 CG2R61 NG2R60     1.2000  2   180.00 ! PYR1, pyridine, yin
CG2R61 CG2R61 CG2R61 HGR61      4.2000  2   180.00 ! PROT JES 8/25/89 benzene
CG2R61 CG2R61 CG2R61 HGR62      4.2000  2   180.00 ! BROB, bromobenzene
CG2R64 CG2R61 CG2R61 HGR61      1.0000  2   180.00 ! 18NFD, 1,8-naphthyridine, erh
CG331  CG2R61 CG2R61 HGR61      2.4000  2   180.00 ! PROT toluene, adm jr., 3/7/92 Kenno: 4.2 -> 2.4
CG2R61 CG2R61 CG2R64 NG2R51     4.0000  2   180.00 ! PIPA model for D3R, xxwy
CG2R61 CG2R61 CG2R64 NG2R60     1.2000  2   180.00 ! 2AMP, 2-amino pyridine, from PYR1, pyridine, kevo
CG331  CG2R61 CG2R64 NG2R51     2.4000  2   180.00 ! ZINCqy00 , from CG331 CG2R62 CG2R64 NG2S3, PENALTY= 15
CG331  CG2R61 CG2R64 NG2R60     1.0000  2   180.00 ! ZINCqy00 , from CG331 CG2R62 CG2R64 NG2R62, PENALTY= 12
CG2R61 CG2R61 CG331  HGA3       0.0020  6     0.00 ! PYRIDINE toluene Kenno: 180 -> 0
CG2R64 CG2R61 CG331  HGA3       0.0020  6     0.00 ! ZINCqy00 , from CG2R66 CG2R61 CG331 HGA3, PENALTY= 2
NG2R60 CG2R61 CG331  HGA3       0.0030  6   180.00 ! 3A2MPD, 3-amino-2-methyl-pyridine CDCA conjugate, cacha
CG2R61 CG2R61 NG2R60 CG2R61     1.2000  2   180.00 ! PYRIDINE pyridine, yin
CG2R61 CG2R61 NG2R60 CG2R64     1.2000  2   180.00 ! 2AMP, 2-amino pyridine, from PYR1, pyridine, kevo
CG331  CG2R61 NG2R60 CG2R61     3.1000  2   180.00 ! 3A2MPD, 3-amino-2-methyl-pyridine CDCA conjugate, cacha
HGR62  CG2R61 NG2R60 CG2R61     5.8000  2   180.00 ! PYR1 pyridine, yin ! got overwritten with "slack parameter" during big renaming operation (par_cgenff_1e_unsorted). Restored to original from toppar_all22_prot_pyridines.
HGR62  CG2R61 NG2R60 CG2R64     5.8000  2   180.00 ! 2AMP, 2-amino pyridine, from PYR1, pyridine, kevo
CG2R61 CG2R64 NG2R51 CG2R51     0.2000  1     0.00 ! PIPA model for D3R, xxwy
CG2R61 CG2R64 NG2R51 CG2R51     1.1000  2   180.00 ! PIPA model for D3R, xxwy
CG2R61 CG2R64 NG2R51 CG2R51     0.6000  3     0.00 ! PIPA model for D3R, xxwy
CG2R61 CG2R64 NG2R51 NG2R50     1.0000  2   180.00 ! PIPA model for D3R, xxwy
NG2R60 CG2R64 NG2R51 CG2R51     1.0000  2   180.00 ! PIPA model for D3R, xxwy
NG2R60 CG2R64 NG2R51 NG2R50     0.2000  1     0.00 ! PIPA model for D3R, xxwy
NG2R60 CG2R64 NG2R51 NG2R50     1.1000  2   180.00 ! PIPA model for D3R, xxwy
NG2R60 CG2R64 NG2R51 NG2R50     0.6000  3     0.00 ! PIPA model for D3R, xxwy
CG2R61 CG2R64 NG2R60 CG2R61     1.2000  2   180.00 ! 2AMP, 2-amino pyridine, from PYR1, pyridine, kevo
NG2R51 CG2R64 NG2R60 CG2R61     4.0000  2   180.00 ! PIPA model for D3R, xxwy
CG2R52 NG2R50 NG2R51 CG2R51    12.0000  2   180.00 ! PYRZ, pyrazole
CG2R52 NG2R50 NG2R51 CG2R64     0.2000  2   180.00 ! PIPA model for D3R, xxwy

IMPROPERS
CG2O3  OG2D2  OG2D2  CG2R61    96.0000  0     0.00 ! PROT 90.0->96.0 acetate, single impr (KK) WILDCARD
CG2O5  CG2DC1 CG2R61 OG2D3     68.6691  0     0.00 ! ZINCqy00 , from CG2O5 CG2DC2 CG2R51 OG2D3, PENALTY= 6
CG2R64 CG2R61 NG2R51 NG2R60    42.0000  0     0.00 ! ZINCqy00 , from CG2R64 CG2R61 NG2D1 NG2R62, PENALTY= 20

END
RETURN
```
