## Supplementary material for "Identifying Artifacts from Large Library Docking": Example cases for running cross-filtering: ZINCqy000005oN0p.str

```
* Toppar stream file generated by
* CHARMM General Force Field (CGenFF) program version 2.5.1
* For use with CGenFF version 4.6
*

read rtf card append
* Topologies generated by
* CHARMM General Force Field (CGenFF) program version 2.5.1
*
36 1

! "penalty" is the highest penalty score of the associated parameters.
! Penalties lower than 10 indicate the analogy is fair; penalties between 10
! and 50 mean some basic validation is recommended; penalties higher than
! 50 indicate poor analogy and mandate extensive validation/optimization.

RESI ZINCqy00      -1.000 ! param penalty=  69.000 ; charge penalty=  22.438
!RING * 6 C14 C16 C17 C18 O5 C19
!RING * 5 C5 C6 S1 C7 C12
!RING * 6 C7 C8 C9 C10 C11 C12
GROUP            ! CHARGE   CH_PENALTY
ATOM O1     OG2D1  -0.520 !    0.000
ATOM C1     CG2O1   0.521 !    0.666
ATOM C2     CG321  -0.205 !    3.351
ATOM C3     CG321  -0.180 !    8.443
ATOM C4     CG2O5   0.596 !   12.121
ATOM O2     OG2D3  -0.491 !    0.050
ATOM C5     CG2R51 -0.173 !   12.466
ATOM C6     CG2R51 -0.279 !    8.887
ATOM S1     SG2R50 -0.050 !    2.500
ATOM C7     CG2RC0  0.066 !    7.092
ATOM C8     CG2R61 -0.225 !    0.000
ATOM C9     CG2R61 -0.262 !    0.000
ATOM C10    CG2R61 -0.226 !    0.000
ATOM C11    CG2R61 -0.237 !    6.725
ATOM C12    CG2RC0  0.337 !   10.793
ATOM N1     NG2S1  -0.435 !    2.030
ATOM C13    CG321  -0.063 !   14.746
ATOM C14    CG301   0.045 !   22.438
ATOM C15    CG2O3   0.299 !   11.754
ATOM O3     OG2D2  -0.656 !    0.078
ATOM O4     OG2D2  -0.656 !    0.078
ATOM C16    CG321  -0.189 !    8.162
ATOM C17    CG321  -0.203 !    5.659
ATOM C18    CG321   0.020 !    0.090
ATOM O5     OG3C61 -0.418 !   11.117
ATOM C19    CG321   0.045 !   16.121
ATOM H1     HGA2    0.090 !    0.000
ATOM H2     HGA2    0.090 !    0.000
ATOM H3     HGA2    0.090 !    0.425
ATOM H4     HGA2    0.090 !    0.425
ATOM H5     HGR52   0.278 !    7.874
ATOM H6     HGR61   0.229 !    0.000
ATOM H7     HGR61   0.127 !    0.000
ATOM H8     HGR61   0.127 !    0.000
ATOM H9     HGR61   0.195 !    0.000
ATOM H10    HGP1    0.323 !    0.684
ATOM H11    HGA2    0.090 !    0.450
ATOM H12    HGA2    0.090 !    0.450
ATOM H13    HGA2    0.090 !    0.450
ATOM H14    HGA2    0.090 !    0.450
ATOM H15    HGA2    0.090 !    0.000
ATOM H16    HGA2    0.090 !    0.000
ATOM H17    HGA2    0.090 !    0.000
ATOM H18    HGA2    0.090 !    0.000
ATOM H19    HGA2    0.090 !    0.450
ATOM H20    HGA2    0.090 !    0.450

BOND O1   C1  
BOND C1   C2  
BOND C1   N1  
BOND C2   C3  
BOND C2   H1  
BOND C2   H2  
BOND C3   C4  
BOND C3   H3  
BOND C3   H4  
BOND C4   O2  
BOND C4   C5  
BOND C5   C12 
BOND C5   C6  
BOND C6   S1  
BOND C6   H5  
BOND S1   C7  
BOND C7   C12 
BOND C7   C8  
BOND C8   C9  
BOND C8   H6  
BOND C9   C10 
BOND C9   H7  
BOND C10  C11 
BOND C10  H8  
BOND C11  C12 
BOND C11  H9  
BOND N1   C13 
BOND N1   H10 
BOND C13  C14 
BOND C13  H11 
BOND C13  H12 
BOND C14  C19 
BOND C14  C15 
BOND C14  C16 
BOND C15  O3  
BOND C15  O4  
BOND C16  C17 
BOND C16  H13 
BOND C16  H14 
BOND C17  C18 
BOND C17  H15 
BOND C17  H16 
BOND C18  O5  
BOND C18  H17 
BOND C18  H18 
BOND O5   C19 
BOND C19  H19 
BOND C19  H20 
IMPR C1     C2     N1     O1    
IMPR C4     C5     C3     O2    
IMPR C15    O4     O3     C14   

END

read param card flex append
* Parameters generated by analogy by
* CHARMM General Force Field (CGenFF) program version 2.5.1
*

! Penalties lower than 10 indicate the analogy is fair; penalties between 10
! and 50 mean some basic validation is recommended; penalties higher than
! 50 indicate poor analogy and mandate extensive validation/optimization.

BONDS
CG2O1  CG321   250.00     1.4900 ! PROT Ala Dipeptide (5/91)
CG2O1  NG2S1   370.00     1.3450 ! PROT Alanine Dipeptide ab initio calc's (LK)
CG2O1  OG2D1   620.00     1.2300 ! PROT Peptide geometry, condensed phase (LK)
CG2O3  CG301   200.00     1.5220 ! AMOL, alpha-methoxy-lactic acid, og par22 CT1  CC
CG2O3  OG2D2   525.00     1.2600 ! PROT adm jr. 7/23/91, acetic acid
CG2O5  CG2R51  336.87     1.4215 ! TRQ, by ac_aa            
CG2O5  CG321   330.00     1.5000 ! BTON, butanone; from ACO, acetone; yapol
CG2O5  OG2D3   700.00     1.2300 ! ACO, acetone adm 11/08
CG2R51 CG2R51  410.00     1.3600 ! PROT histidine, adm jr., 6/27/90
CG2R51 CG2RC0  350.00     1.4300 ! INDO/TRP
CG2R51 SG2R50  300.00     1.7300 ! THIP, thiophene
CG2R51 HGR52   375.00     1.0830 ! PROT his, adm jr., 6/27/90
CG2R61 CG2R61  305.00     1.3750 ! PROT benzene, JES 8/25/89
CG2R61 CG2RC0  300.00     1.3600 ! INDO/TRP
CG2R61 HGR61   340.00     1.0800 ! PROT phe,tyr JES 8/25/89
CG2RC0 CG2RC0  360.00     1.3850 ! INDO/TRP
CG2RC0 SG2R50  300.00     1.7600 ! ZTHP, benzothiophene, kevo
CG301  CG321   222.50     1.5380 ! RETINOL TMCH/MECH
CG321  CG321   222.50     1.5300 ! PROT alkane update, adm jr., 3/2/92
CG321  NG2S1   320.00     1.4300 ! PROT NMA Gas & Liquid Phase IR Spectra (LK)
CG321  OG3C61  360.00     1.4150 ! DIOX, dioxane
CG321  HGA2    309.00     1.1110 ! PROT alkane update, adm jr., 3/2/92
NG2S1  HGP1    440.00     0.9970 ! PROT Alanine Dipeptide ab initio calc's (LK)

ANGLES
CG321  CG2O1  NG2S1    80.00    116.50 ! PROT NMA Vib Modes (LK)
CG321  CG2O1  OG2D1    80.00    121.00 ! PROT Alanine Dipeptide ab initio calc's (LK)
NG2S1  CG2O1  OG2D1    80.00    122.50 ! PROT NMA Vib Modes (LK)
CG301  CG2O3  OG2D2    40.00    116.00   50.00   2.35300 ! AMOL, alpha-methoxy-lactic acid, og
OG2D2  CG2O3  OG2D2   100.00    128.00   70.00   2.25870 ! PROT adm jr. 7/23/91, correction, ACETATE (KK)
CG2R51 CG2O5  CG321    20.00    116.50 ! ZINCqy00 , from CG2R61 CG2O5 CG321, PENALTY= 8.5
CG2R51 CG2O5  OG2D3    70.00    121.30 ! 23 , from CG2R61 CG2O5 OG2D3, penalty= 8.5 8.5 TQQ TRQ      
CG321  CG2O5  OG2D3    75.00    122.20 ! BTON, butanone; from ACO, acetone; yapol
CG2O5  CG2R51 CG2R51   35.00    130.00 ! 23 , from CG2O1 CG2R51 CG2R51, penalty= 3 3 TQQ TRQ      
CG2O5  CG2R51 CG2RC0   35.00    130.00 ! ZINCqy00 , from CG2O5 CG2R51 CG2R51, PENALTY= 1
CG2R51 CG2R51 CG2RC0   85.00    105.70   25.00   2.26100 !adm,dec06(106.4) INDO/TRP
CG2R51 CG2R51 SG2R50  105.00    109.00 ! THIP, thiophene
CG2R51 CG2R51 HGR52    22.00    130.00   15.00   2.21500 ! PROT adm jr., 6/27/90, his
SG2R50 CG2R51 HGR52    45.00    121.00 ! THIP, thiophene
CG2R61 CG2R61 CG2R61   40.00    120.00   35.00   2.41620 ! PROT JES 8/25/89
CG2R61 CG2R61 CG2RC0   50.00    120.00 !adm,dec06 113.20 ! INDO/TRP
CG2R61 CG2R61 HGR61    30.00    120.00   22.00   2.15250 ! PROT JES 8/25/89 benzene
CG2RC0 CG2R61 HGR61    30.00    120.00   22.00   2.14600 ! 122 INDO/TRP
CG2R51 CG2RC0 CG2R61  130.00    132.00 !adm,dec06 133.50 ! INDO/TRP
CG2R51 CG2RC0 CG2RC0   85.00    108.00 ! INDO/TRP
CG2R61 CG2RC0 CG2RC0   50.00    120.00 !adm,dec06 110.00 ! INDO/TRP
CG2R61 CG2RC0 SG2R50   45.00    123.70 ! ZTHP, benzothiophene, kevo
CG2RC0 CG2RC0 SG2R50   70.00    116.30 ! ZTHP, benzothiophene, kevo
CG2O3  CG301  CG321    52.00    108.00 ! ZINCqy00 , from CG2O3 CG301 CG331, PENALTY= 0.9
CG321  CG301  CG321    58.35    113.50   11.16   2.56100 ! CHOLEST cholesterol
CG2O1  CG321  CG321    52.00    108.00 ! PROT adm jr. 5/02/91, acetic acid pure solvent
CG2O1  CG321  HGA2     33.00    109.50   30.00   2.16300 ! PROT alanine dipeptide, 5/09/91
CG2O5  CG321  CG321    60.00    113.80 ! CHON, cyclohexanone; from PALD, propionaldehyde; yapol
CG2O5  CG321  HGA2     50.00    109.50 ! BTON, butanone; from ACO, acetone; yapol
CG301  CG321  CG321    58.35    113.50   11.16   2.56100 ! RETINOL TMCH/MECH
CG301  CG321  NG2S1    70.00    113.50 ! ZINCqy00 , from CG311 CG321 NG2S1, PENALTY= 1.2
CG301  CG321  OG3C61   45.00    111.50 ! ZINCqy00 , from CG321 CG321 OG3C61, PENALTY= 1.8
CG301  CG321  HGA2     26.50    110.10   22.53   2.17900 ! RETINOL TMCH/MECH
CG321  CG321  CG321    58.35    113.60   11.16   2.56100 ! PROT alkane update, adm jr., 3/2/92
CG321  CG321  OG3C61   45.00    111.50 ! DIOX, dioxane
CG321  CG321  HGA2     26.50    110.10   22.53   2.17900 ! PROT alkane update, adm jr., 3/2/92
NG2S1  CG321  HGA2     51.50    109.50 ! PROT from NG2S1  CG331  HA, for lactams, adm jr.
OG3C61 CG321  HGA2     45.00    109.50 ! DIOX, dioxane
HGA2   CG321  HGA2     35.50    109.00    5.40   1.80200 ! PROT alkane update, adm jr., 3/2/92
CG2O1  NG2S1  CG321    50.00    120.00 ! PROT NMA Vib Modes (LK)
CG2O1  NG2S1  HGP1     34.00    123.00 ! PROT NMA Vib Modes (LK)
CG321  NG2S1  HGP1     35.00    117.00 ! PROT NMA Vibrational Modes (LK)
CG321  OG3C61 CG321    95.00    109.70 ! DIOX, dioxane
CG2R51 SG2R50 CG2RC0   70.00     99.50 ! ZTHP, benzothiophene, kevo

DIHEDRALS
NG2S1  CG2O1  CG321  CG321      0.0000  1     0.00 ! PROT from NG2S1  CG2O1  CG311  CT2, for lactams, adm jr.
NG2S1  CG2O1  CG321  HGA2       0.0000  3     0.00 ! PROT, sp2-methyl, no torsion potential
OG2D1  CG2O1  CG321  CG321      0.0500  6   180.00 ! PROT For side chains of asp,asn,glu,gln, (n=6) from KK(LK)
OG2D1  CG2O1  CG321  HGA2       0.0000  3   180.00 ! PROT adm jr., 8/13/90  geometry and vibrations
CG321  CG2O1  NG2S1  CG321      1.6000  1     0.00 ! PROT NMA cis/trans energy difference. (LK)
CG321  CG2O1  NG2S1  CG321      2.5000  2   180.00 ! PROT Gives appropriate NMA cis/trans barrier. (LK)
CG321  CG2O1  NG2S1  HGP1       2.5000  2   180.00 ! PROT Gives appropriate NMA cis/trans barrier. (LK)
OG2D1  CG2O1  NG2S1  CG321      2.5000  2   180.00 ! PROT Gives appropriate NMA cis/trans barrier. (LK)
OG2D1  CG2O1  NG2S1  HGP1       2.5000  2   180.00 ! PROT Gives appropriate NMA cis/trans barrier. (LK)
OG2D2  CG2O3  CG301  CG321      0.0500  6   180.00 ! ZINCqy00 , from OG2D2 CG2O3 CG301 CG331, PENALTY= 0.9
CG321  CG2O5  CG2R51 CG2R51     0.0369  2   180.00 ! ZINCqy00 , from CG2DC1 CG2O5 CG2R51 CG2R51, PENALTY= 68
CG321  CG2O5  CG2R51 CG2RC0     0.0369  2   180.00 ! ZINCqy00 , from CG2DC1 CG2O5 CG2R51 CG2R51, PENALTY= 69
OG2D3  CG2O5  CG2R51 CG2R51     1.0925  2   180.00 ! TRQ, by ac_aa
OG2D3  CG2O5  CG2R51 CG2RC0     1.0925  2   180.00 ! ZINCqy00 , from OG2D3 CG2O5 CG2R51 CG2R51, PENALTY= 1
CG2R51 CG2O5  CG321  CG321      0.4000  1     0.00 ! ZINCqy00 , from CG2R61 CG2O5 CG321 CG331, PENALTY= 9.4
CG2R51 CG2O5  CG321  CG321      0.1700  2   180.00 ! ZINCqy00 , from CG2R61 CG2O5 CG321 CG331, PENALTY= 9.4
CG2R51 CG2O5  CG321  CG321      0.1300  3   180.00 ! ZINCqy00 , from CG2R61 CG2O5 CG321 CG331, PENALTY= 9.4
CG2R51 CG2O5  CG321  CG321      0.1000  6   180.00 ! ZINCqy00 , from CG2R61 CG2O5 CG321 CG331, PENALTY= 9.4
CG2R51 CG2O5  CG321  HGA2       0.1000  3     0.00 ! ZINCqy00 , from CG2R61 CG2O5 CG321 HGA2, PENALTY= 8.5
OG2D3  CG2O5  CG321  CG321      0.7500  1   180.00 ! CHON, cyclohexanone; from BTON, butanone; yapol
OG2D3  CG2O5  CG321  CG321      0.1800  2   180.00 ! CHON, cyclohexanone; from BTON, butanone; yapol
OG2D3  CG2O5  CG321  CG321      0.0650  3   180.00 ! CHON, cyclohexanone; from BTON, butanone; yapol
OG2D3  CG2O5  CG321  CG321      0.0300  6     0.00 ! CHON, cyclohexanone; from BTON, butanone; yapol
OG2D3  CG2O5  CG321  HGA2       0.0000  3     0.00 ! BTON, butanone; from ACO, acetone; yapol
CG2O5  CG2R51 CG2R51 SG2R50     8.5000  2   180.00 ! ZINCqy00 , from CG2R51 CG2R51 CG2R51 SG2R50, PENALTY= 66.5
CG2O5  CG2R51 CG2R51 HGR52      1.1000  2   180.00 ! ZINCqy00 , from CG2N2 CG2R51 CG2R51 HGR52, PENALTY= 11.5
CG2RC0 CG2R51 CG2R51 SG2R50     8.5000  2   180.00 ! ZTHP, benzothiophene, kevo
CG2RC0 CG2R51 CG2R51 HGR52      2.8000  2   180.00 ! INDO/TRP
CG2O5  CG2R51 CG2RC0 CG2R61     0.0000  2   180.00 ! ZINCqy00 , from CG2N2 CG2R51 CG2RC0 CG2R61, PENALTY= 11.5
CG2O5  CG2R51 CG2RC0 CG2RC0     2.4000  2   180.00 ! ZINCqy00 , from CG2N2 CG2R51 CG2RC0 CG2RC0, PENALTY= 11.5
CG2R51 CG2R51 CG2RC0 CG2R61     3.0000  2   180.00 ! PROT JWK 09/05/89
CG2R51 CG2R51 CG2RC0 CG2RC0     4.0000  2   180.00 ! PROT JWK 05/14/91 fit to indole
CG2R51 CG2R51 SG2R50 CG2RC0     8.5000  2   180.00 ! ZTHP, benzothiophene, kevo
HGR52  CG2R51 SG2R50 CG2RC0     3.9000  2   180.00 ! ZTHP, benzothiophene, kevo
CG2R61 CG2R61 CG2R61 CG2R61     3.1000  2   180.00 ! PROT JES 8/25/89
CG2R61 CG2R61 CG2R61 CG2RC0     3.0000  2   180.00 ! INDO/TRP
CG2R61 CG2R61 CG2R61 HGR61      4.2000  2   180.00 ! PROT JES 8/25/89 benzene
CG2RC0 CG2R61 CG2R61 HGR61      3.0000  2   180.00 ! INDO/TRP
HGR61  CG2R61 CG2R61 HGR61      2.4000  2   180.00 ! PROT JES 8/25/89 benzene
CG2R61 CG2R61 CG2RC0 CG2R51     4.0000  2   180.00 ! INDO/TRP
CG2R61 CG2R61 CG2RC0 CG2RC0     3.0000  2   180.00 ! INDO/TRP
CG2R61 CG2R61 CG2RC0 SG2R50     0.0000  2   180.00 ! ZTHP, benzothiophene, kevo
HGR61  CG2R61 CG2RC0 CG2R51     4.0000  2   180.00 ! INDO/TRP
HGR61  CG2R61 CG2RC0 CG2RC0     3.0000  2   180.00 ! INDO/TRP
HGR61  CG2R61 CG2RC0 SG2R50     0.0000  2   180.00 ! ZTHP, benzothiophene, kevo
CG2R51 CG2RC0 CG2RC0 CG2R61     1.5000  2   180.00 ! INDO/TRP (Kenno: 4.0 --> 1.5)
CG2R51 CG2RC0 CG2RC0 SG2R50     8.5000  2   180.00 ! ZTHP, benzothiophene, kevo
CG2R61 CG2RC0 CG2RC0 CG2R61     3.0000  2   180.00 ! INDO/TRP
CG2R61 CG2RC0 CG2RC0 SG2R50     0.0000  2   180.00 ! ZTHP, benzothiophene, kevo
CG2R61 CG2RC0 SG2R50 CG2R51     8.5000  2   180.00 ! ZTHP, benzothiophene, kevo
CG2RC0 CG2RC0 SG2R50 CG2R51     8.5000  2   180.00 ! ZTHP, benzothiophene, kevo
CG2O3  CG301  CG321  CG321      0.2000  3     0.00 ! ZINCqy00 , from CG2O3 CG311 CG321 CG321, PENALTY= 8
CG2O3  CG301  CG321  NG2S1      0.2000  3     0.00 ! ZINCqy00 , from NG2S1 CG311 CG321 CG2O3, PENALTY= 16
CG2O3  CG301  CG321  OG3C61     0.2000  3     0.00 ! ZINCqy00 , from CG2O3 CG311 CG321 OG311, PENALTY= 23
CG2O3  CG301  CG321  HGA2       0.2000  3     0.00 ! ZINCqy00 , from CG2O3 CG301 CG331 HGA3, PENALTY= 6
CG321  CG301  CG321  CG321      0.2000  3     0.00 ! PROT alkane update, adm jr., 3/2/92
CG321  CG301  CG321  NG2S1      0.2000  3     0.00 ! ZINCqy00 , from CG321 CG311 CG321 NG2S1, PENALTY= 8
CG321  CG301  CG321  OG3C61     0.2000  3   180.00 ! ZINCqy00 , from CG311 CG301 CG321 OG303, PENALTY= 8.6
CG321  CG301  CG321  HGA2       0.1950  3     0.00 ! CHOLEST cholesterol reset to default by kevo
CG2O1  CG321  CG321  CG2O5      0.2000  3     0.00 ! ZINCqy00 , from CG2O1 CG321 CG321 CG2O1, PENALTY= 3
CG2O1  CG321  CG321  HGA2       0.1950  3     0.00 ! PROT alkane update, adm jr., 3/2/92
CG2O5  CG321  CG321  HGA2       0.1950  3     0.00 ! CHON, cyclohexanone; from CG2O2 CG321 CG321 HGA2; yapol
CG301  CG321  CG321  CG321      0.1950  3     0.00 ! PROT alkane update, adm jr., 3/2/92
CG301  CG321  CG321  HGA2       0.1950  3     0.00 ! PROT alkane update, adm jr., 3/2/92
CG321  CG321  CG321  OG3C61     0.1900  1   180.00 ! THP, tetrahydropyran
CG321  CG321  CG321  OG3C61     1.0000  2   180.00 ! THP, tetrahydropyran
CG321  CG321  CG321  OG3C61     0.6000  3     0.00 ! THP, tetrahydropyran
CG321  CG321  CG321  OG3C61     0.0800  4   180.00 ! THP, tetrahydropyran
CG321  CG321  CG321  HGA2       0.1950  3     0.00 ! LIPID alkanes
OG3C61 CG321  CG321  HGA2       0.1950  3     0.00 ! DIOX, dioxane
HGA2   CG321  CG321  HGA2       0.2200  3     0.00 ! LIPID alkanes
CG301  CG321  NG2S1  CG2O1      1.8000  1     0.00 ! ZINCqy00 , from CG311 CG321 NG2S1 CG2O1, PENALTY= 1.2
CG301  CG321  NG2S1  HGP1       0.0000  1     0.00 ! ZINCqy00 , from CG311 CG321 NG2S1 HGP1, PENALTY= 1.2
HGA2   CG321  NG2S1  CG2O1      0.0000  3     0.00 ! PROT, sp2-methyl, no torsion potential
HGA2   CG321  NG2S1  HGP1       0.0000  3     0.00 ! PROT, sp2-methyl, no torsion potential
CG301  CG321  OG3C61 CG321      0.5300  1   180.00 ! ZINCqy00 , from CG321 CG321 OG3C61 CG321, PENALTY= 1.8
CG301  CG321  OG3C61 CG321      0.6800  2     0.00 ! ZINCqy00 , from CG321 CG321 OG3C61 CG321, PENALTY= 1.8
CG301  CG321  OG3C61 CG321      0.2100  3   180.00 ! ZINCqy00 , from CG321 CG321 OG3C61 CG321, PENALTY= 1.8
CG301  CG321  OG3C61 CG321      0.1500  4     0.00 ! ZINCqy00 , from CG321 CG321 OG3C61 CG321, PENALTY= 1.8
CG321  CG321  OG3C61 CG321      0.5300  1   180.00 ! DIOX, dioxane
CG321  CG321  OG3C61 CG321      0.6800  2     0.00 ! DIOX, dioxane
CG321  CG321  OG3C61 CG321      0.2100  3   180.00 ! DIOX, dioxane
CG321  CG321  OG3C61 CG321      0.1500  4     0.00 ! DIOX, dioxane
HGA2   CG321  OG3C61 CG321      0.1950  3     0.00 ! DIOX, dioxane

IMPROPERS
CG2O1  CG321  NG2S1  OG2D1    120.0000  0     0.00 ! PROT NMA Vibrational Modes (LK) WILDCARD
CG2O3  OG2D2  OG2D2  CG301     96.0000  0     0.00 ! PROT 90.0->96.0 acetate, single impr (KK) WILDCARD
CG2O5  CG2R51 CG321  OG2D3     72.0000  0     0.00 ! ZINCqy00 , from CG2O5 CG2R61 CG321 OG2D3, PENALTY= 4.5

END
RETURN
```
