## Supplementary material for "Identifying Artifacts from Large Library Docking": Example cases for running cross-filtering: ZINCqz0000079KN0.str

```
* Toppar stream file generated by
* CHARMM General Force Field (CGenFF) program version 2.5.1
* For use with CGenFF version 4.6
*

read rtf card append
* Topologies generated by
* CHARMM General Force Field (CGenFF) program version 2.5.1
*
36 1

! "penalty" is the highest penalty score of the associated parameters.
! Penalties lower than 10 indicate the analogy is fair; penalties between 10
! and 50 mean some basic validation is recommended; penalties higher than
! 50 indicate poor analogy and mandate extensive validation/optimization.

RESI ZINCqz00      -1.000 ! param penalty= 113.000 ; charge penalty= 107.375
!RING * 5 N2 C13 C14 C15 S1
!RING * 6 C8 C9 C10 C11 C12 C16
!RING * 6 C2 C3 C4 C5 C6 C17
GROUP            ! CHARGE   CH_PENALTY
ATOM O1     OG2D2  -0.760 !    0.000
ATOM C1     CG2O3   0.620 !    0.000
ATOM O2     OG2D2  -0.760 !    0.000
ATOM C2     CG2R61 -0.097 !    0.000
ATOM C3     CG2R61 -0.120 !    0.000
ATOM C4     CG2R61 -0.042 !    0.000
ATOM C5     CG2R61  0.035 !   17.090
ATOM Br1    BRGR1  -0.171 !   14.230
ATOM C6     CG2R61 -0.018 !   25.165
ATOM C7     CG2O1   0.331 !   24.860
ATOM O3     OG2D1  -0.467 !    0.000
ATOM N1     NG2S1  -0.414 !    8.965
ATOM C8     CG2R61  0.156 !    9.898
ATOM C9     CG2R61 -0.114 !    0.000
ATOM C10    CG2R61 -0.110 !    1.065
ATOM C11    CG2R61 -0.123 !   13.466
ATOM C12    CG2R61  0.149 !   51.167
ATOM N2     NG3C51 -0.461 !   95.122
ATOM C13    CG3C52  0.124 !   84.154
ATOM C14    CG3C52 -0.219 !   17.729
ATOM C15    CG3C52 -0.004 !   87.789
ATOM S1     SG3O2   0.639 !  107.375
ATOM O4     OG2P1  -0.384 !   17.382
ATOM O5     OG2P1  -0.384 !   17.382
ATOM C16    CG2R61 -0.122 !   13.466
ATOM C17    CG2R61 -0.035 !    0.000
ATOM H1     HGR61   0.115 !    0.000
ATOM H2     HGR62   0.146 !    0.000
ATOM H3     HGP1    0.325 !    0.000
ATOM H4     HGR61   0.115 !    0.000
ATOM H5     HGR61   0.115 !    0.000
ATOM H6     HGR61   0.115 !    0.150
ATOM H7     HGA2    0.090 !    2.853
ATOM H8     HGA2    0.090 !    2.853
ATOM H9     HGA2    0.090 !    1.250
ATOM H10    HGA2    0.090 !    1.250
ATOM H11    HGA2    0.090 !    4.456
ATOM H12    HGA2    0.090 !    4.456
ATOM H13    HGR61   0.115 !    0.150
ATOM H14    HGR61   0.115 !    0.000
ATOM LP1    LPH     0.050 ! on Br1

BOND O1   C1  
BOND C1   O2  
BOND C1   C2  
BOND C2   C17 
BOND C2   C3  
BOND C3   C4  
BOND C3   H1  
BOND C4   C5  
BOND C4   H2  
BOND C5   Br1 
BOND C5   C6  
BOND C6   C7  
BOND C6   C17 
BOND C7   O3  
BOND C7   N1  
BOND N1   C8  
BOND N1   H3  
BOND C8   C16 
BOND C8   C9  
BOND C9   C10 
BOND C9   H4  
BOND C10  C11 
BOND C10  H5  
BOND C11  C12 
BOND C11  H6  
BOND C12  N2  
BOND C12  C16 
BOND N2   S1  
BOND N2   C13 
BOND C13  C14 
BOND C13  H7  
BOND C13  H8  
BOND C14  C15 
BOND C14  H9  
BOND C14  H10 
BOND C15  S1  
BOND C15  H11 
BOND C15  H12 
BOND S1   O4  
BOND S1   O5  
BOND C16  H13 
BOND C17  H14 
IMPR C1     O1     O2     C2    
IMPR C7     C6     N1     O3    

LONEPAIR COLI LP1    Br1    C5     DIST 1.8900 SCAL 0.0

END

read param card flex append
* Parameters generated by analogy by
* CHARMM General Force Field (CGenFF) program version 2.5.1
*

! Penalties lower than 10 indicate the analogy is fair; penalties between 10
! and 50 mean some basic validation is recommended; penalties higher than
! 50 indicate poor analogy and mandate extensive validation/optimization.

BONDS
CG2O1  CG2R61  300.00     1.4750 ! 3NAP, nicotamide. kevo: 1.45 -> 1.475
CG2O1  NG2S1   370.00     1.3450 ! PROT Alanine Dipeptide ab initio calc's (LK)
CG2O1  OG2D1   620.00     1.2300 ! PROT Peptide geometry, condensed phase (LK)
CG2O3  CG2R61  200.00     1.5000 ! 3CPY, pyridine-3-carboxylate (PYRIDINE nicotinic acid), yin
CG2O3  OG2D2   525.00     1.2600 ! PROT adm jr. 7/23/91, acetic acid
CG2R61 CG2R61  305.00     1.3750 ! PROT benzene, JES 8/25/89
CG2R61 NG2S1   305.00     1.4140 ! RETINOL PACP
CG2R61 NG3C51  330.00     1.4000 ! ZINCqz00 , from CG2R61 NG311, PENALTY= 20
CG2R61 BRGR1   230.00     1.9030 ! BROB, bromobenzene
CG2R61 HGR61   340.00     1.0800 ! PROT phe,tyr JES 8/25/89
CG2R61 HGR62   340.00     1.0800 ! NA, DFT
CG3C52 CG3C52  195.00     1.5300 ! THF, nucleotide CSD/NDB survey, 5/30/06,viv; increased to 1.53 by kevo
CG3C52 NG3C51  400.00     1.4780 ! PRLD, pyrrolidine; 2PRL, 2-pyrroline, kevo
CG3C52 SG3O2   185.00     1.7900 ! ZINCqz00 , from CG321 SG3O2, PENALTY= 65
CG3C52 HGA2    307.00     1.1000 ! THF, THF neutron diffr., 5/30/06, viv
NG2S1  HGP1    440.00     0.9970 ! PROT Alanine Dipeptide ab initio calc's (LK)
NG3C51 SG3O2   235.00     1.6500 ! ZINCqz00 , from NG311 SG3O2, PENALTY= 20
OG2P1  SG3O2   630.00     1.4400 ! DMSN, dimethyl sulfone; MSAM, methanesulfonamide and other sulfonamides; compromise between crystal and mp2; xxwy & xhe

ANGLES
CG2R61 CG2O1  NG2S1    80.00    116.50 ! HDZ2, hydrazone model cmpd 2
CG2R61 CG2O1  OG2D1    30.00    121.00 ! reverted to 3NAP, nicotamide. Kenno: compromise with NMA and HDZ2 ==> 124.5 --> 121.00
NG2S1  CG2O1  OG2D1    80.00    122.50 ! PROT NMA Vib Modes (LK)
CG2R61 CG2O3  OG2D2    40.00    116.00   50.00   2.35300 ! 3CPY, pyridine-3-carboxylate (PYRIDINE nicotinic acid), yin
OG2D2  CG2O3  OG2D2   100.00    128.00   70.00   2.25870 ! PROT adm jr. 7/23/91, correction, ACETATE (KK)
CG2O1  CG2R61 CG2R61   45.00    119.00 ! reverted to 3NAP, nicotinamide
CG2O3  CG2R61 CG2R61   45.00    119.00 ! 3CB, Benzoate. Based on a slack parameter from 3ACP, 3-acetylpyridine ==> re-optimize
CG2R61 CG2R61 CG2R61   40.00    120.00   35.00   2.41620 ! PROT JES 8/25/89
CG2R61 CG2R61 NG2S1    40.00    120.00   35.00   2.41620 ! RESI PACP, FRET AND OTHERS
CG2R61 CG2R61 NG3C51   40.00    120.00 ! ZINCqz00 , from CG2R61 CG2R61 NG311, PENALTY= 3
CG2R61 CG2R61 BRGR1    45.00    120.00 ! BROB, bromobenzene
CG2R61 CG2R61 HGR61    30.00    120.00   22.00   2.15250 ! PROT JES 8/25/89 benzene
CG2R61 CG2R61 HGR62    30.00    120.00   22.00   2.15250 ! BROB, bromobenzene
CG3C52 CG3C52 CG3C52   58.00    109.50   11.16   2.56100 ! THF, nucleotide CSD/NDB survey, 05/30/06, viv
CG3C52 CG3C52 NG3C51   84.00    107.60 !x 107 PRLD, pyrrolidine; 103.3 2PRL, 2-pyrroline; 100.4 2IMI, 2-imidazoline; 2PRZ, 2-pyrazoline, kevo
CG3C52 CG3C52 SG3O2   108.04    106.29 ! ZINCqz00 , from CG3C51 CG3C52 SG311, PENALTY= 21.4
CG3C52 CG3C52 HGA2     35.00    111.40   22.53   2.17900 ! TF2M, viv
NG3C51 CG3C52 HGA2     54.00    109.00 !v 107.7 PRLD, pyrrolidine; 110.8 2PRL, 2-pyrroline; 110.4 3PRL, 3-pyrroline; 111.4 2IMI, 2-imidazoline; 111.7 2PRZ, 2-pyrazoline, kevo
SG3O2  CG3C52 HGA2     45.96    113.26 ! ZINCqz00 , from SG311 CG3C52 HGA2, PENALTY= 21
HGA2   CG3C52 HGA2     38.50    106.80    5.40   1.80200 ! THF, 10/17/05 viv
CG2O1  NG2S1  CG2R61   50.00    120.00 ! RESI PACP, FRET AND OTHERS
CG2O1  NG2S1  HGP1     34.00    123.00 ! PROT NMA Vib Modes (LK)
CG2R61 NG2S1  HGP1     34.00    117.00 ! RESI PACP, FRET AND OTHERS
CG2R61 NG3C51 CG3C52   70.28    113.25 ! ZINCqz00 , from CG321 NG3C51 CG3C52, PENALTY= 71
CG2R61 NG3C51 SG3O2    35.00    115.00 ! ZINCqz00 , from CG2R61 NG311 SG3O2, PENALTY= 20
CG3C52 NG3C51 SG3O2    70.28    113.25 ! ZINCqz00 , from CG321 NG3C51 CG3C52, PENALTY= 113
CG3C52 SG3O2  NG3C51   62.00    101.00 ! ZINCqz00 , from CG321 SG3O2 NG311, PENALTY= 13
CG3C52 SG3O2  OG2P1    75.00    107.50 ! ZINCqz00 , from CG321 SG3O2 OG2P1, PENALTY= 10
NG3C51 SG3O2  OG2P1    75.00    110.50 ! ZINCqz00 , from NG311 SG3O2 OG2P1, PENALTY= 3
OG2P1  SG3O2  OG2P1    85.00    121.00 ! DMSN, dimethyl sulfone; MSAM, methanesulfonamide and other sulfonamides; xxwy & xhe

DIHEDRALS
NG2S1  CG2O1  CG2R61 CG2R61     1.0000  2   180.00 ! HDZ2, hydrazone model cmpd 2
OG2D1  CG2O1  CG2R61 CG2R61     1.0000  2   180.00 ! 3NAP, nicotinamide (PYRIDINE pyr-CONH2), yin
CG2R61 CG2O1  NG2S1  CG2R61     1.6000  1     0.00 ! ZINCqz00 , from CG2DC1 CG2O1 NG2S1 CG2R61, PENALTY= 22.5
CG2R61 CG2O1  NG2S1  CG2R61     2.5000  2   180.00 ! ZINCqz00 , from CG2DC1 CG2O1 NG2S1 CG2R61, PENALTY= 22.5
CG2R61 CG2O1  NG2S1  HGP1       2.5000  2   180.00 ! HDZ2, hydrazone model cmpd 2
OG2D1  CG2O1  NG2S1  CG2R61     2.5000  2   180.00 ! RETINOL PACP
OG2D1  CG2O1  NG2S1  HGP1       2.5000  2   180.00 ! PROT Gives appropriate NMA cis/trans barrier. (LK)
OG2D2  CG2O3  CG2R61 CG2R61     3.1000  2   180.00 ! BIPHENYL ANALOGS, peml
CG2O1  CG2R61 CG2R61 CG2R61     3.1000  2   180.00 ! 3NAP, nicotinamide Kenno: 1.0 -> 3.1
CG2O1  CG2R61 CG2R61 BRGR1      3.0000  2   180.00 ! ZINCqz00 , from CG2R61 CG2R61 CG2R61 BRGR1, PENALTY= 45
CG2O1  CG2R61 CG2R61 HGR61      2.4000  2   180.00 ! 3NAP, nicotinamide Kenno: 4.2 -> 2.4
CG2O3  CG2R61 CG2R61 CG2R61     3.1000  2   180.00 ! BIPHENYL ANALOGS, peml
CG2O3  CG2R61 CG2R61 HGR61      2.4000  2   180.00 ! PYRIDINE aminopyridine Kenno: 4.2 -> 2.4
CG2R61 CG2R61 CG2R61 CG2R61     3.1000  2   180.00 ! PROT JES 8/25/89
CG2R61 CG2R61 CG2R61 NG2S1      3.1000  2   180.00 ! RETINOL PACP
CG2R61 CG2R61 CG2R61 NG3C51     3.1000  2   180.00 ! ZINCqz00 , from CG2R61 CG2R61 CG2R61 NG311, PENALTY= 3
CG2R61 CG2R61 CG2R61 BRGR1      3.0000  2   180.00 ! BROB, bromobenzene
CG2R61 CG2R61 CG2R61 HGR61      4.2000  2   180.00 ! PROT JES 8/25/89 benzene
CG2R61 CG2R61 CG2R61 HGR62      4.2000  2   180.00 ! BROB, bromobenzene
NG2S1  CG2R61 CG2R61 HGR61      2.4000  2   180.00 ! RETINOL PACP Kenno: 4.2 -> 2.4
NG3C51 CG2R61 CG2R61 HGR61      2.4000  2   180.00 ! ZINCqz00 , from NG311 CG2R61 CG2R61 HGR61, PENALTY= 3
BRGR1  CG2R61 CG2R61 HGR62      3.0000  2   180.00 ! BROB, bromobenzene
HGR61  CG2R61 CG2R61 HGR61      2.4000  2   180.00 ! PROT JES 8/25/89 benzene
HGR61  CG2R61 CG2R61 HGR62      2.4000  2   180.00 ! BROB, bromobenzene
CG2R61 CG2R61 NG2S1  CG2O1      1.2000  2   180.00 ! RETINOL PACP
CG2R61 CG2R61 NG2S1  HGP1       0.5000  2   180.00 ! RETINOL PACP
CG2R61 CG2R61 NG3C51 CG3C52     1.2000  2   180.00 ! ZINCqz00 , from CG2R61 CG2R61 NG311 CG321, PENALTY= 50
CG2R61 CG2R61 NG3C51 CG3C52     0.3000  4     0.00 ! ZINCqz00 , from CG2R61 CG2R61 NG311 CG321, PENALTY= 50
CG2R61 CG2R61 NG3C51 SG3O2      0.2000  2   180.00 ! ZINCqz00 , from CG2R61 CG2R61 NG311 SG3O2, PENALTY= 20
CG3C52 CG3C52 CG3C52 NG3C51     0.6900  3     0.00 ! PRLD, pyrrolidine fit_dihedral run 31, kevo
CG3C52 CG3C52 CG3C52 SG3O2      0.2965  3   180.00 ! ZINCqz00 , from SG311 CG3C51 CG3C52 CG3C51, PENALTY= 25.4
CG3C52 CG3C52 CG3C52 HGA2       0.1900  3     0.00 ! alkane, 4/98, yin and mackerell, thf, viv
NG3C51 CG3C52 CG3C52 HGA2       0.0000  3     0.00 ! 2PRL, 2-pyrroline; 2IMI, 2-imidazoline, kevo
SG3O2  CG3C52 CG3C52 HGA2       0.9529  3     0.00 ! ZINCqz00 , from SG311 CG3C51 CG3C52 HGA2, PENALTY= 25
HGA2   CG3C52 CG3C52 HGA2       0.1900  3     0.00 ! alkane, 4/98, yin and mackerell, thf, viv
CG3C52 CG3C52 NG3C51 CG2R61     1.4500  3   180.00 ! ZINCqz00 , from CG3C52 CG3C52 NG3C51 CG2RC0, PENALTY= 27.5
CG3C52 CG3C52 NG3C51 SG3O2      1.0194  3     0.00 ! ZINCqz00 , from CG3C52 CG3C52 NG3C51 CG321, PENALTY= 113
HGA2   CG3C52 NG3C51 CG2R61     0.0000  3     0.00 ! ZINCqz00 , from HGA2 CG3C52 NG3C51 CG2RC0, PENALTY= 27.5
HGA2   CG3C52 NG3C51 SG3O2      0.0963  3     0.00 ! ZINCqz00 , from HGA2 CG3C52 NG3C51 CG321, PENALTY= 113
CG3C52 CG3C52 SG3O2  NG3C51     0.1000  1     0.00 ! ZINCqz00 , from CG331 CG321 SG3O2 NG311, PENALTY= 98.9
CG3C52 CG3C52 SG3O2  NG3C51     0.4000  2     0.00 ! ZINCqz00 , from CG331 CG321 SG3O2 NG311, PENALTY= 98.9
CG3C52 CG3C52 SG3O2  NG3C51     0.3600  3     0.00 ! ZINCqz00 , from CG331 CG321 SG3O2 NG311, PENALTY= 98.9
CG3C52 CG3C52 SG3O2  OG2P1      0.1800  3     0.00 ! ZINCqz00 , from CG321 CG321 SG3O2 OG2P1, PENALTY= 95
HGA2   CG3C52 SG3O2  NG3C51     0.1600  3     0.00 ! ZINCqz00 , from HGA2 CG321 SG3O2 NG311, PENALTY= 68
HGA2   CG3C52 SG3O2  OG2P1      0.1600  3     0.00 ! ZINCqz00 , from HGA2 CG321 SG3O2 OG2P1, PENALTY= 65
CG2R61 NG3C51 SG3O2  CG3C52     2.2000  2     0.00 ! ZINCqz00 , from CG2R61 NG311 SG3O2 CG331, PENALTY= 30.9
CG2R61 NG3C51 SG3O2  CG3C52     0.2000  3     0.00 ! ZINCqz00 , from CG2R61 NG311 SG3O2 CG331, PENALTY= 30.9
CG2R61 NG3C51 SG3O2  OG2P1      0.2000  3     0.00 ! ZINCqz00 , from CG2R61 NG311 SG3O2 OG2P1, PENALTY= 20
CG3C52 NG3C51 SG3O2  CG3C52     2.0000  2     0.00 ! ZINCqz00 , from CG321 NG311 SG3O2 CG321, PENALTY= 60
CG3C52 NG3C51 SG3O2  CG3C52     0.3000  3     0.00 ! ZINCqz00 , from CG321 NG311 SG3O2 CG321, PENALTY= 60
CG3C52 NG3C51 SG3O2  OG2P1      0.2000  3     0.00 ! ZINCqz00 , from CG321 NG311 SG3O2 OG2P1, PENALTY= 50

IMPROPERS
CG2O1  CG2R61 NG2S1  OG2D1    120.0000  0     0.00 ! PROT NMA Vibrational Modes (LK) WILDCARD
CG2O3  OG2D2  OG2D2  CG2R61    96.0000  0     0.00 ! PROT 90.0->96.0 acetate, single impr (KK) WILDCARD

END
RETURN
```
