## Supplementary material for "Identifying Artifacts from Large Library Docking": Example cases for running cross-filtering: ZINCr800000ge6Es.str

```
* Toppar stream file generated by
* CHARMM General Force Field (CGenFF) program version 2.5.1
* For use with CGenFF version 4.6
*

read rtf card append
* Topologies generated by
* CHARMM General Force Field (CGenFF) program version 2.5.1
*
36 1

! "penalty" is the highest penalty score of the associated parameters.
! Penalties lower than 10 indicate the analogy is fair; penalties between 10
! and 50 mean some basic validation is recommended; penalties higher than
! 50 indicate poor analogy and mandate extensive validation/optimization.

RESI ZINCr800       0.000 ! param penalty= 315.000 ; charge penalty= 216.872
!RING * 5 N5 N6 N7 N8 C15
!RING * 6 C11 C12 C13 C14 C16 C17
!RING * 5 N3 C7 C8 C9 C10
!RING * 6 C3 C4 C5 N2 C6 N4
GROUP            ! CHARGE   CH_PENALTY
ATOM O1     OG2D1  -0.464 !    0.000
ATOM C1     CG2O1   0.327 !    0.000
ATOM N1     NG2S1  -0.416 !   22.092
ATOM C2     CG321  -0.017 !   22.036
ATOM C3     CG2R61  0.369 !   15.415
ATOM C4     CG2R61 -0.139 !    0.000
ATOM C5     CG2R61  0.243 !    3.623
ATOM N2     NG2R62 -0.768 !    6.161
ATOM C6     CG2R64  0.844 !   47.645
ATOM N3     NG3C51 -0.492 !   69.659
ATOM C7     CG3C52  0.084 !   48.529
ATOM C8     CG3C52 -0.208 !    1.375
ATOM C9     CG3C52 -0.208 !    1.375
ATOM C10    CG3C52  0.084 !   48.529
ATOM N4     NG2R62 -0.731 !   17.507
ATOM C11    CG2R61 -0.137 !    0.000
ATOM C12    CG2R61 -0.026 !    0.437
ATOM C13    CG2R61 -0.110 !    3.599
ATOM C14    CG2R61  0.175 !   61.847
ATOM N5     NG2R53  0.379 !   95.972
ATOM N6     NG2R50 -0.379 !  162.939
ATOM N7     NG2R50  0.344 !  187.547
ATOM N8     NG2D1  -0.476 !  216.872
ATOM C15    CG2R53  0.422 !  106.788
ATOM O2     OG2D1  -0.459 !   58.628
ATOM C16    CG2R61 -0.110 !    3.599
ATOM C17    CG2R61 -0.026 !    0.437
ATOM H1     HGP1    0.313 !    0.000
ATOM H2     HGA2    0.090 !    0.050
ATOM H3     HGA2    0.090 !    0.050
ATOM H4     HGR61   0.115 !    0.000
ATOM H5     HGR62   0.107 !    0.000
ATOM H6     HGA2    0.090 !    1.375
ATOM H7     HGA2    0.090 !    1.375
ATOM H8     HGA2    0.090 !    0.000
ATOM H9     HGA2    0.090 !    0.000
ATOM H10    HGA2    0.090 !    0.000
ATOM H11    HGA2    0.090 !    0.000
ATOM H12    HGA2    0.090 !    1.375
ATOM H13    HGA2    0.090 !    1.375
ATOM H14    HGR61   0.115 !    0.000
ATOM H15    HGR61   0.115 !    0.050
ATOM H16    HGR61   0.115 !    0.050
ATOM H17    HGR61   0.115 !    0.000

BOND O1   C1  
BOND C1   N1  
BOND C1   C11 
BOND N1   C2  
BOND N1   H1  
BOND C2   C3  
BOND C2   H2  
BOND C2   H3  
BOND C3   N4  
BOND C3   C4  
BOND C4   C5  
BOND C4   H4  
BOND C5   N2  
BOND C5   H5  
BOND N2   C6  
BOND C6   N3  
BOND C6   N4  
BOND N3   C10 
BOND N3   C7  
BOND C7   C8  
BOND C7   H6  
BOND C7   H7  
BOND C8   C9  
BOND C8   H8  
BOND C8   H9  
BOND C9   C10 
BOND C9   H10 
BOND C9   H11 
BOND C10  H12 
BOND C10  H13 
BOND C11  C17 
BOND C11  C12 
BOND C12  C13 
BOND C12  H14 
BOND C13  C14 
BOND C13  H15 
BOND C14  N5  
BOND C14  C16 
BOND N5   C15 
BOND N5   N6  
BOND N6   N7  
BOND N7   N8  
BOND N8   C15 
BOND C15  O2  
BOND C16  C17 
BOND C16  H16 
BOND C17  H17 
IMPR C1     C11    N1     O1    
IMPR C6     N2     N4     N3    
IMPR C15    N8     N5     O2    

END

read param card flex append
* Parameters generated by analogy by
* CHARMM General Force Field (CGenFF) program version 2.5.1
*

! Penalties lower than 10 indicate the analogy is fair; penalties between 10
! and 50 mean some basic validation is recommended; penalties higher than
! 50 indicate poor analogy and mandate extensive validation/optimization.

BONDS
CG2O1  CG2R61  300.00     1.4750 ! 3NAP, nicotamide. kevo: 1.45 -> 1.475
CG2O1  NG2S1   370.00     1.3450 ! PROT Alanine Dipeptide ab initio calc's (LK)
CG2O1  OG2D1   620.00     1.2300 ! PROT Peptide geometry, condensed phase (LK)
CG2R53 NG2D1   625.00     1.3660 ! ZINCr800 , from CG2R61 NG2D1, PENALTY= 45
CG2R53 NG2R53  460.00     1.3800 !460 370 *NEW* 2PDO, 2-pyrrolidinone, kevo
CG2R53 OG2D1   570.00     1.2350 !560 620 *NEW* 2PDO, 2-pyrrolidinone, kevo
CG2R61 CG2R61  305.00     1.3750 ! PROT benzene, JES 8/25/89
CG2R61 CG321   230.00     1.4900 ! PROT phe,tyr, JES 8/25/89
CG2R61 NG2R53  305.00     1.4140 ! ZINCr800 , from CG2R61 NG2S1, PENALTY= 30
CG2R61 NG2R62  450.00     1.3050 ! PYRD, pyridazine
CG2R61 HGR61   340.00     1.0800 ! PROT phe,tyr JES 8/25/89
CG2R61 HGR62   340.00     1.0800 ! NA, DFT
CG2R64 NG2R62  400.00     1.3420 ! NA A, adm jr. 11/97
CG2R64 NG3C51  370.00     1.3700 ! ZINCr800 , from CG2R64 NG311, PENALTY= 20
CG321  NG2S1   320.00     1.4300 ! PROT NMA Gas & Liquid Phase IR Spectra (LK)
CG321  HGA2    309.00     1.1110 ! PROT alkane update, adm jr., 3/2/92
CG3C52 CG3C52  195.00     1.5300 ! THF, nucleotide CSD/NDB survey, 5/30/06,viv; increased to 1.53 by kevo
CG3C52 NG3C51  400.00     1.4780 ! PRLD, pyrrolidine; 2PRL, 2-pyrroline, kevo
CG3C52 HGA2    307.00     1.1000 ! THF, THF neutron diffr., 5/30/06, viv
NG2D1  NG2R50  550.00     1.3600 ! ZINCr800 , from NG2D1 NG2S1, PENALTY= 160
NG2R50 NG2R50  340.00     1.2900 ! OXAD, oxadiazole123
NG2R50 NG2R53  360.00     1.3550 ! ZINCr800 , from NG2R50 NG2R51, PENALTY= 60
NG2S1  HGP1    440.00     0.9970 ! PROT Alanine Dipeptide ab initio calc's (LK)

ANGLES
CG2R61 CG2O1  NG2S1    80.00    116.50 ! HDZ2, hydrazone model cmpd 2
CG2R61 CG2O1  OG2D1    30.00    121.00 ! reverted to 3NAP, nicotamide. Kenno: compromise with NMA and HDZ2 ==> 124.5 --> 121.00
NG2S1  CG2O1  OG2D1    80.00    122.50 ! PROT NMA Vib Modes (LK)
NG2D1  CG2R53 NG2R53   65.00    127.80 ! ZINCr800 , from NG2R53 CG2R53 OG2D1, PENALTY= 36
NG2D1  CG2R53 OG2D1    80.00    125.00 ! ZINCr800 , from NG2P1 CG2R63 OG2D4, PENALTY= 100
NG2R53 CG2R53 OG2D1    65.00    127.80 ! 2PDO, 2-pyrrolidinone, kevo
CG2O1  CG2R61 CG2R61   45.00    119.00 ! reverted to 3NAP, nicotinamide
CG2R61 CG2R61 CG2R61   40.00    120.00   35.00   2.41620 ! PROT JES 8/25/89
CG2R61 CG2R61 CG321    45.80    120.00 ! EBEN, ethylbenzene, modified by kevo for improved transferability
CG2R61 CG2R61 NG2R53   40.00    120.00   35.00   2.41620 ! ZINCr800 , from CG2R61 CG2R61 NG2S1, PENALTY= 1
CG2R61 CG2R61 NG2R62   20.00    124.00 ! PYRD, pyridazine
CG2R61 CG2R61 HGR61    30.00    120.00   22.00   2.15250 ! PROT JES 8/25/89 benzene
CG2R61 CG2R61 HGR62    30.00    120.00   22.00   2.15250 ! BROB, bromobenzene
CG321  CG2R61 NG2R62   45.80    122.30 ! ZINCr800 , from CG321 CG2R61 NG2R60, PENALTY= 1
NG2R62 CG2R61 HGR62    30.00    116.00   35.00   2.10000 ! PYRD, pyridazine %%% Kenno: 112->116
NG2R62 CG2R64 NG2R62   60.00    128.00 ! NA Ade 6R) %%% TEST 133.0 -> 122.2 %%%
NG2R62 CG2R64 NG3C51   66.00    121.70 ! ZINCr800 , from NG2R62 CG2R64 NG311, PENALTY= 3
CG2R61 CG321  NG2S1    53.00    115.20 ! NZAD, N-benzylacetamide; from CG2O2 CG321 NG2S1; isg
CG2R61 CG321  HGA2     49.30    107.50 ! PYRIDINE pyridines, yin
NG2S1  CG321  HGA2     51.50    109.50 ! PROT from NG2S1  CG331  HA, for lactams, adm jr.
HGA2   CG321  HGA2     35.50    109.00    5.40   1.80200 ! PROT alkane update, adm jr., 3/2/92
CG3C52 CG3C52 CG3C52   58.00    109.50   11.16   2.56100 ! THF, nucleotide CSD/NDB survey, 05/30/06, viv
CG3C52 CG3C52 NG3C51   84.00    107.60 !x 107 PRLD, pyrrolidine; 103.3 2PRL, 2-pyrroline; 100.4 2IMI, 2-imidazoline; 2PRZ, 2-pyrazoline, kevo
CG3C52 CG3C52 HGA2     35.00    111.40   22.53   2.17900 ! TF2M, viv
NG3C51 CG3C52 HGA2     54.00    109.00 !v 107.7 PRLD, pyrrolidine; 110.8 2PRL, 2-pyrroline; 110.4 3PRL, 3-pyrroline; 111.4 2IMI, 2-imidazoline; 111.7 2PRZ, 2-pyrazoline, kevo
HGA2   CG3C52 HGA2     38.50    106.80    5.40   1.80200 ! THF, 10/17/05 viv
CG2R53 NG2D1  NG2R50   90.00    118.02 ! ZINCr800 , from CG2O1 NG2D1 CG2R61, PENALTY= 61.5
NG2D1  NG2R50 NG2R50   30.00    127.00   20.00   2.14000 ! ZINCr800 , from NG2R50 NG2R50 HGP1, PENALTY= 139
NG2R50 NG2R50 NG2R53  160.00    102.20 ! ZINCr800 , from NG2R50 NG2R50 NG2R51, PENALTY= 9
CG2R53 NG2R53 CG2R61   40.00    127.00 ! ZINCr800 , from CG2R51 NG2R51 CG2R61, PENALTY= 62.5
CG2R53 NG2R53 NG2R50   35.00    111.00 ! ZINCr800 , from CG2R53 NG2R53 CG2RC0, PENALTY= 48
CG2R61 NG2R53 NG2R50   40.00    118.00 ! ZINCr800 , from CG2R61 NG2R51 NG2R50, PENALTY= 60
CG2R61 NG2R62 CG2R64   40.00    110.50 ! PYRM, pyrimidine %%% TEST 108.0 -> 113.4 %%%
CG2O1  NG2S1  CG321    50.00    120.00 ! PROT NMA Vib Modes (LK)
CG2O1  NG2S1  HGP1     34.00    123.00 ! PROT NMA Vib Modes (LK)
CG321  NG2S1  HGP1     35.00    117.00 ! PROT NMA Vibrational Modes (LK)
CG2R64 NG3C51 CG3C52   70.28    113.25 ! ZINCr800 , from CG321 NG3C51 CG3C52, PENALTY= 71
CG3C52 NG3C51 CG3C52  140.00    103.70 !v 102.9 PRLD, pyrrolidine; 105.4 3PRL, 3-pyrroline, kevo

DIHEDRALS
NG2S1  CG2O1  CG2R61 CG2R61     1.0000  2   180.00 ! HDZ2, hydrazone model cmpd 2
OG2D1  CG2O1  CG2R61 CG2R61     1.0000  2   180.00 ! 3NAP, nicotinamide (PYRIDINE pyr-CONH2), yin
CG2R61 CG2O1  NG2S1  CG321      1.6000  1     0.00 ! 3CPD, Gamma-3-Amide Pyridine Lysine CDCA Amide; from HDZ2, hydrazone model cmpd 2; cacha
CG2R61 CG2O1  NG2S1  CG321      4.0000  2   180.00 ! 3CPD, Gamma-3-Amide Pyridine Lysine CDCA Amide; from HDZ2, hydrazone model cmpd 2; cacha
CG2R61 CG2O1  NG2S1  HGP1       2.5000  2   180.00 ! HDZ2, hydrazone model cmpd 2
OG2D1  CG2O1  NG2S1  CG321      2.5000  2   180.00 ! PROT Gives appropriate NMA cis/trans barrier. (LK)
OG2D1  CG2O1  NG2S1  HGP1       2.5000  2   180.00 ! PROT Gives appropriate NMA cis/trans barrier. (LK)
NG2R53 CG2R53 NG2D1  NG2R50     0.8000  1   180.00 ! ZINCr800 , from NG2R61 CG2R64 NG2D1 CG2O6, PENALTY= 160.5
NG2R53 CG2R53 NG2D1  NG2R50     4.8200  2   180.00 ! ZINCr800 , from NG2R61 CG2R64 NG2D1 CG2O6, PENALTY= 160.5
NG2R53 CG2R53 NG2D1  NG2R50     0.0200  3   180.00 ! ZINCr800 , from NG2R61 CG2R64 NG2D1 CG2O6, PENALTY= 160.5
OG2D1  CG2R53 NG2D1  NG2R50     2.7000  2   180.00 ! ZINCr800 , from CG2R61 CG2R61 NG2D1 NG2D1, PENALTY= 172
OG2D1  CG2R53 NG2D1  NG2R50     0.2500  4     0.00 ! ZINCr800 , from CG2R61 CG2R61 NG2D1 NG2D1, PENALTY= 172
NG2D1  CG2R53 NG2R53 CG2R61     0.2000  2   180.00 ! ZINCr800 , from OG2D1 CG2R53 NG2R53 CG2RC0, PENALTY= 83.5
NG2D1  CG2R53 NG2R53 NG2R50     0.2000  2   180.00 ! ZINCr800 , from OG2D1 CG2R53 NG2R53 CG2RC0, PENALTY= 84
OG2D1  CG2R53 NG2R53 CG2R61     0.2000  2   180.00 ! ZINCr800 , from OG2D1 CG2R53 NG2R53 CG2RC0, PENALTY= 47.5
OG2D1  CG2R53 NG2R53 NG2R50     0.2000  2   180.00 ! ZINCr800 , from OG2D1 CG2R53 NG2R53 CG2RC0, PENALTY= 48
CG2O1  CG2R61 CG2R61 CG2R61     3.1000  2   180.00 ! 3NAP, nicotinamide Kenno: 1.0 -> 3.1
CG2O1  CG2R61 CG2R61 HGR61      2.4000  2   180.00 ! 3NAP, nicotinamide Kenno: 4.2 -> 2.4
CG2R61 CG2R61 CG2R61 CG2R61     3.1000  2   180.00 ! PROT JES 8/25/89
CG2R61 CG2R61 CG2R61 CG321      3.1000  2   180.00 ! PROT JES 8/25/89 toluene and ethylbenzene
CG2R61 CG2R61 CG2R61 NG2R53     3.1000  2   180.00 ! ZINCr800 , from CG2R61 CG2R61 CG2R61 NG2S1, PENALTY= 1
CG2R61 CG2R61 CG2R61 NG2R62     1.2000  2   180.00 ! PYRD, pyridazine (also applies to PYRM, pyrimidine); from PYR1, pyridine, yin; adm
CG2R61 CG2R61 CG2R61 HGR61      4.2000  2   180.00 ! PROT JES 8/25/89 benzene
CG2R61 CG2R61 CG2R61 HGR62      4.2000  2   180.00 ! BROB, bromobenzene
CG321  CG2R61 CG2R61 HGR61      2.4000  2   180.00 ! PROT JES 8/25/89 toluene and ethylbenzene Kenno: 4.2 -> 2.4
NG2R53 CG2R61 CG2R61 HGR61      2.4000  2   180.00 ! ZINCr800 , from NG2S1 CG2R61 CG2R61 HGR61, PENALTY= 1
NG2R62 CG2R61 CG2R61 HGR61      2.8000  2   180.00 ! PYRD, pyridazine
HGR61  CG2R61 CG2R61 HGR61      2.4000  2   180.00 ! PROT JES 8/25/89 benzene
HGR61  CG2R61 CG2R61 HGR62      2.4000  2   180.00 ! BROB, bromobenzene
CG2R61 CG2R61 CG321  NG2S1      0.1190  2     0.00 ! NZAD, N-benzylacetamide, isg
CG2R61 CG2R61 CG321  NG2S1      0.1320  4   180.00 ! NZAD, N-benzylacetamide, isg
CG2R61 CG2R61 CG321  NG2S1      0.0130  6   180.00 ! NZAD, N-benzylacetamide, isg
CG2R61 CG2R61 CG321  HGA2       0.0020  6     0.00 ! PROT toluene, adm jr., 3/7/92
NG2R62 CG2R61 CG321  NG2S1      0.1190  2     0.00 ! ZINCr800 , from CG2R61 CG2R61 CG321 NG2S1, PENALTY= 45
NG2R62 CG2R61 CG321  NG2S1      0.1320  4   180.00 ! ZINCr800 , from CG2R61 CG2R61 CG321 NG2S1, PENALTY= 45
NG2R62 CG2R61 CG321  NG2S1      0.0130  6   180.00 ! ZINCr800 , from CG2R61 CG2R61 CG321 NG2S1, PENALTY= 45
NG2R62 CG2R61 CG321  HGA2       0.0020  6     0.00 ! ZINCr800 , from NG2R60 CG2R61 CG321 HGA2, PENALTY= 1
CG2R61 CG2R61 NG2R53 CG2R53     0.2000  1     0.00 ! ZINCr800 , from CG2R61 CG2R61 NG2R51 CG2R51, PENALTY= 62.5
CG2R61 CG2R61 NG2R53 CG2R53     1.1000  2   180.00 ! ZINCr800 , from CG2R61 CG2R61 NG2R51 CG2R51, PENALTY= 62.5
CG2R61 CG2R61 NG2R53 CG2R53     0.6000  3     0.00 ! ZINCr800 , from CG2R61 CG2R61 NG2R51 CG2R51, PENALTY= 62.5
CG2R61 CG2R61 NG2R53 NG2R50     1.0000  2   180.00 ! ZINCr800 , from CG2R61 CG2R61 NG2R51 NG2R50, PENALTY= 60
CG2R61 CG2R61 NG2R62 CG2R64     2.0000  2   180.00 ! PYRM, pyrimidine
CG321  CG2R61 NG2R62 CG2R64     3.1000  2   180.00 ! ZINCr800 , from CG331 CG2R61 NG2R60 CG2R64, PENALTY= 10.9
HGR62  CG2R61 NG2R62 CG2R64     7.3000  2   180.00 ! PYRM, pyrimidine
NG2R62 CG2R64 NG2R62 CG2R61     2.0000  2   180.00 ! PYRM, pyrimidine
NG3C51 CG2R64 NG2R62 CG2R61     3.1000  2   180.00 ! ZINCr800 , from NG311 CG2R64 NG2R62 CG2R63, PENALTY= 6.5
NG2R62 CG2R64 NG3C51 CG3C52     2.4000  1   180.00 ! ZINCr800 , from NG2R62 CG2R64 NG311 CG321, PENALTY= 50
NG2R62 CG2R64 NG3C51 CG3C52     3.0000  2   180.00 ! ZINCr800 , from NG2R62 CG2R64 NG311 CG321, PENALTY= 50
CG2R61 CG321  NG2S1  CG2O1      0.0150  1     0.00 ! NZAD, N-benzylacetamide, isg
CG2R61 CG321  NG2S1  CG2O1      0.2980  2     0.00 ! NZAD, N-benzylacetamide, isg
CG2R61 CG321  NG2S1  CG2O1      0.0760  3   180.00 ! NZAD, N-benzylacetamide, isg
CG2R61 CG321  NG2S1  CG2O1      0.6190  4     0.00 ! NZAD, N-benzylacetamide, isg
CG2R61 CG321  NG2S1  CG2O1      0.1480  6     0.00 ! NZAD, N-benzylacetamide, isg
CG2R61 CG321  NG2S1  HGP1       0.0000  1     0.00 ! NZAD, N-benzylacetamide; from CG2O2 CG321 NG2S1 HGP1; isg
HGA2   CG321  NG2S1  CG2O1      0.0000  3     0.00 ! PROT, sp2-methyl, no torsion potential
HGA2   CG321  NG2S1  HGP1       0.0000  3     0.00 ! PROT, sp2-methyl, no torsion potential
CG3C52 CG3C52 CG3C52 CG3C52     0.4100  3   180.00 ! cpen, cyclopentane, viv 10/4/05
CG3C52 CG3C52 CG3C52 NG3C51     0.6900  3     0.00 ! PRLD, pyrrolidine fit_dihedral run 31, kevo
CG3C52 CG3C52 CG3C52 HGA2       0.1900  3     0.00 ! alkane, 4/98, yin and mackerell, thf, viv
NG3C51 CG3C52 CG3C52 HGA2       0.0000  3     0.00 ! 2PRL, 2-pyrroline; 2IMI, 2-imidazoline, kevo
HGA2   CG3C52 CG3C52 HGA2       0.1900  3     0.00 ! alkane, 4/98, yin and mackerell, thf, viv
CG3C52 CG3C52 NG3C51 CG2R64     1.4500  3   180.00 ! ZINCr800 , from CG3C52 CG3C52 NG3C51 CG2RC0, PENALTY= 27.5
CG3C52 CG3C52 NG3C51 CG3C52     0.1800  3     0.00 ! PRLD, pyrrolidine fit_dihedral run 31, kevo
HGA2   CG3C52 NG3C51 CG2R64     0.0000  3     0.00 ! ZINCr800 , from HGA2 CG3C52 NG3C51 CG2RC0, PENALTY= 27.5
HGA2   CG3C52 NG3C51 CG3C52     0.0000  3     0.00 ! 3PRL, 3-pyrroline, kevo
CG2R53 NG2D1  NG2R50 NG2R50     3.4000  1   180.00 ! ZINCr800 , from CG2D1 NG2D1 NG2S1 CG2O1, PENALTY= 315
CG2R53 NG2D1  NG2R50 NG2R50     1.3000  2   180.00 ! ZINCr800 , from CG2D1 NG2D1 NG2S1 CG2O1, PENALTY= 315
NG2D1  NG2R50 NG2R50 NG2R53    15.3000  2   180.00 ! ZINCr800 , from NG2R50 NG2R50 NG2R50 NG2R51, PENALTY= 54
NG2R50 NG2R50 NG2R53 CG2R53     8.5000  2   180.00 ! ZINCr800 , from NG2R50 NG2R50 NG2R51 CG2R53, PENALTY= 60
NG2R50 NG2R50 NG2R53 CG2R61     1.4000  2   180.00 ! ZINCr800 , from CG2R52 NG2R50 NG2R51 CG2R61, PENALTY= 108.5

IMPROPERS
CG2O1  CG2R61 NG2S1  OG2D1    120.0000  0     0.00 ! PROT NMA Vibrational Modes (LK) WILDCARD
CG2R53 NG2D1  NG2R53 OG2D1     90.0000  0     0.00 ! ZINCr800 , from CG2R53 NG2R53 NG2R53 OG2D1, PENALTY= 68
CG2R64 NG2R62 NG2R62 NG3C51    40.0000  0     0.00 ! ZINCr800 , from CG2R64 NG2R61 NG2R62 NG311, PENALTY= 24

END
RETURN
```
