## Supplementary material for "Identifying Artifacts from Large Library Docking": Example cases for running cross-filtering: ZINCrb00000geh47.str

```
* Toppar stream file generated by
* CHARMM General Force Field (CGenFF) program version 2.5.1
* For use with CGenFF version 4.6
*

read rtf card append
* Topologies generated by
* CHARMM General Force Field (CGenFF) program version 2.5.1
*
36 1

! "penalty" is the highest penalty score of the associated parameters.
! Penalties lower than 10 indicate the analogy is fair; penalties between 10
! and 50 mean some basic validation is recommended; penalties higher than
! 50 indicate poor analogy and mandate extensive validation/optimization.

RESI ZINCrb00      -1.000 ! param penalty=  95.900 ; charge penalty=  67.341
!RING * 6 C9 C10 C11 C12 C13 C14
!RING * 5 C4 C5 C6 N2 C15
!RING * 5 C2 C3 C16 N3 N4
GROUP            ! CHARGE   CH_PENALTY
ATOM C1     CG331  -0.107 !    2.661
ATOM C2     CG2R51 -0.052 !   31.796
ATOM C3     CG2R51 -0.176 !   28.693
ATOM S1     SG3O2   0.564 !   23.881
ATOM O1     OG2P1  -0.393 !    4.309
ATOM O2     OG2P1  -0.393 !    4.309
ATOM N1     NG311  -0.481 !   12.755
ATOM C4     CG3C51  0.115 !    9.980
ATOM H1     HGA1    0.090 !    2.508
ATOM C5     CG3C52 -0.172 !    2.533
ATOM C6     CG3C52  0.016 !    0.502
ATOM N2     NG2S0  -0.331 !   16.080
ATOM C7     CG2O1   0.474 !    0.902
ATOM O3     OG2D1  -0.531 !    0.000
ATOM C8     CG321  -0.135 !    1.016
ATOM C9     CG2R61 -0.004 !    0.632
ATOM C10    CG2R61 -0.122 !    0.000
ATOM C11    CG2R61 -0.107 !    0.000
ATOM C12    CG2R61 -0.115 !    0.000
ATOM C13    CG2R61 -0.107 !    0.000
ATOM C14    CG2R61 -0.122 !    0.000
ATOM C15    CG3C52  0.019 !   16.257
ATOM C16    CG2R52  0.020 !   67.341
ATOM C17    CG2O3   0.723 !   62.838
ATOM O4     OG2D2  -0.760 !    6.030
ATOM O5     OG2D2  -0.760 !    6.030
ATOM N3     NG2R50 -0.375 !   28.992
ATOM N4     NG2R51  0.001 !   30.107
ATOM H2     HGA3    0.090 !    0.000
ATOM H3     HGA3    0.090 !    0.000
ATOM H4     HGA3    0.090 !    0.000
ATOM H5     HGP1    0.339 !    3.821
ATOM H6     HGA2    0.090 !    0.000
ATOM H7     HGA2    0.090 !    0.000
ATOM H8     HGA2    0.090 !    0.020
ATOM H9     HGA2    0.090 !    0.020
ATOM H10    HGA2    0.090 !    0.000
ATOM H11    HGA2    0.090 !    0.000
ATOM H12    HGR61   0.115 !    0.000
ATOM H13    HGR61   0.115 !    0.000
ATOM H14    HGR61   0.115 !    0.000
ATOM H15    HGR61   0.115 !    0.000
ATOM H16    HGR61   0.115 !    0.000
ATOM H17    HGA2    0.090 !    0.020
ATOM H18    HGA2    0.090 !    0.020
ATOM H19    HGP1    0.317 !    0.000

BOND C1   C2  
BOND C1   H2  
BOND C1   H3  
BOND C1   H4  
BOND C2   N4  
BOND C2   C3  
BOND C3   S1  
BOND C3   C16 
BOND S1   O1  
BOND S1   O2  
BOND S1   N1  
BOND N1   C4  
BOND N1   H5  
BOND C4   H1  
BOND C4   C15 
BOND C4   C5  
BOND C5   C6  
BOND C5   H6  
BOND C5   H7  
BOND C6   N2  
BOND C6   H8  
BOND C6   H9  
BOND N2   C7  
BOND N2   C15 
BOND C7   O3  
BOND C7   C8  
BOND C8   C9  
BOND C8   H10 
BOND C8   H11 
BOND C9   C14 
BOND C9   C10 
BOND C10  C11 
BOND C10  H12 
BOND C11  C12 
BOND C11  H13 
BOND C12  C13 
BOND C12  H14 
BOND C13  C14 
BOND C13  H15 
BOND C14  H16 
BOND C15  H17 
BOND C15  H18 
BOND C16  C17 
BOND C16  N3  
BOND C17  O4  
BOND C17  O5  
BOND N3   N4  
BOND N4   H19 
IMPR C7     C8     N2     O3    
IMPR C17    O5     O4     C16   

END

read param card flex append
* Parameters generated by analogy by
* CHARMM General Force Field (CGenFF) program version 2.5.1
*

! Penalties lower than 10 indicate the analogy is fair; penalties between 10
! and 50 mean some basic validation is recommended; penalties higher than
! 50 indicate poor analogy and mandate extensive validation/optimization.

BONDS
CG2O1  CG321   250.00     1.4900 ! PROT Ala Dipeptide (5/91)
CG2O1  NG2S0   430.00     1.3500 ! DMA, Dimethylacetamide, xxwy
CG2O1  OG2D1   620.00     1.2300 ! PROT Peptide geometry, condensed phase (LK)
CG2O3  CG2R52  280.00     1.4750 ! ZINCrb00 , from CG2O1 CG2R51, PENALTY= 15
CG2O3  OG2D2   525.00     1.2600 ! PROT adm jr. 7/23/91, acetic acid
CG2R51 CG2R51  410.00     1.3600 ! PROT histidine, adm jr., 6/27/90
CG2R51 CG2R52  360.00     1.4000 ! PYRZ, pyrazole
CG2R51 CG331   229.63     1.5000 ! PROT his, adm jr., 7/22/89, FC from CT2CT, BL from crystals
CG2R51 NG2R51  400.00     1.3800 ! PROT his, ADM JR., 7/20/89
CG2R51 SG3O2   210.00     1.7300 ! TSPD model for D3R, xxwy
CG2R52 NG2R50  400.00     1.3150 ! PYRZ, pyrazole; 2PRZ, 2-pyrazoline, kevo
CG2R61 CG2R61  305.00     1.3750 ! PROT benzene, JES 8/25/89
CG2R61 CG321   230.00     1.4900 ! PROT phe,tyr, JES 8/25/89
CG2R61 HGR61   340.00     1.0800 ! PROT phe,tyr JES 8/25/89
CG321  HGA2    309.00     1.1110 ! PROT alkane update, adm jr., 3/2/92
CG331  HGA3    322.00     1.1110 ! PROT alkane update, adm jr., 3/2/92
CG3C51 CG3C52  195.00     1.5180 ! THF, nucleotide CSD/NDB survey, 5/30/06,viv
CG3C51 NG311   220.00     1.4560 ! 7GNM, from CG3C51 NG301, not optimized, yxu, RNA
CG3C51 HGA1    307.00     1.1000 ! THF, THF neutron diffr., 5/30/06, viv
CG3C52 CG3C52  195.00     1.5300 ! THF, nucleotide CSD/NDB survey, 5/30/06,viv; increased to 1.53 by kevo
CG3C52 NG2S0   320.00     1.4550 ! PROT AcProNH2, ProNH2, AcProNHCH3 RLD 4/23/93
CG3C52 HGA2    307.00     1.1000 ! THF, THF neutron diffr., 5/30/06, viv
NG2R50 NG2R51  360.00     1.3550 ! PYRZ, pyrazole
NG2R51 HGP1    474.00     1.0100 ! NA G, adm jr. 11/97
NG311  SG3O2   235.00     1.6500 ! MMSM, N-methylmethanesulfonamide and other sulfonamides,(org 1.6950) compromise between crystal and mp2, xxwy
NG311  HGP1    442.00     1.0210 ! MMSM, N-methylmethanesulfonamide and other sulfonamides, xxwy
OG2P1  SG3O2   630.00     1.4400 ! DMSN, dimethyl sulfone; MSAM, methanesulfonamide and other sulfonamides; compromise between crystal and mp2; xxwy & xhe

ANGLES
CG321  CG2O1  NG2S0    20.00    112.50 ! PROT AcProNH2, ProNH2, AcProNHCH3 RLD 4/23/93
CG321  CG2O1  OG2D1    80.00    121.00 ! PROT Alanine Dipeptide ab initio calc's (LK)
NG2S0  CG2O1  OG2D1    80.00    124.00 ! DMF, Dimethylformamide, xxwy
CG2R52 CG2O3  OG2D2    40.00    116.00   50.00   2.35300 ! ZINCrb00 , from CG2R61 CG2O3 OG2D2, PENALTY= 8.5
OG2D2  CG2O3  OG2D2   100.00    128.00   70.00   2.25870 ! PROT adm jr. 7/23/91, correction, ACETATE (KK)
CG2R51 CG2R51 CG2R52   90.00    106.00 ! PYRZ, pyrazole
CG2R51 CG2R51 CG331    45.80    130.00 ! PROT his, ADM JR., 7/22/89, FC=>CT2CA CA,BA=> CRYSTALS
CG2R51 CG2R51 NG2R51  130.00    106.00 !adm,dec06 110.6, PROT his, ADM JR., 7/20/89
CG2R51 CG2R51 SG3O2    27.00    129.00 ! TSPD model for D3R, xxwy
CG2R52 CG2R51 SG3O2    27.00    129.00 ! ZINCrb00 , from CG2R51 CG2R51 SG3O2, PENALTY= 2
CG331  CG2R51 NG2R51   45.80    124.00 ! PROT his, ADM JR., 7/22/89, FC FROM CA CT2CT
CG2O3  CG2R52 CG2R51   35.00    130.00 ! ZINCrb00 , from CG2O5 CG2R51 CG2R51, PENALTY= 10.5
CG2O3  CG2R52 NG2R50   35.00    124.00 ! ZINCrb00 , from CG2O5 CG2R51 NG2R51, PENALTY= 35.5
CG2R51 CG2R52 NG2R50  110.00    110.50 ! PYRZ, pyrazole
CG2R61 CG2R61 CG2R61   40.00    120.00   35.00   2.41620 ! PROT JES 8/25/89
CG2R61 CG2R61 CG321    45.80    120.00 ! EBEN, ethylbenzene, modified by kevo for improved transferability
CG2R61 CG2R61 HGR61    30.00    120.00   22.00   2.15250 ! PROT JES 8/25/89 benzene
CG2O1  CG321  CG2R61   51.80    107.50 ! acbz, from mebz, yxu, RNA
CG2O1  CG321  HGA2     33.00    109.50   30.00   2.16300 ! PROT alanine dipeptide, 5/09/91
CG2R61 CG321  HGA2     49.30    107.50 ! PYRIDINE pyridines, yin
HGA2   CG321  HGA2     35.50    109.00    5.40   1.80200 ! PROT alkane update, adm jr., 3/2/92
CG2R51 CG331  HGA3     55.00    109.50 ! INDO/TRP
HGA3   CG331  HGA3     35.50    108.40    5.40   1.80200 ! PROT alkane update, adm jr., 3/2/92
CG3C52 CG3C51 CG3C52   58.00    109.50   11.16   2.56100 ! THF, nucleotide CSD/NDB survey, 05/30/06, viv
CG3C52 CG3C51 NG311   110.00    113.00 ! cena, yxu, RNA
CG3C52 CG3C51 HGA1     35.00    111.40   22.53   2.17900 ! TF2M, viv
NG311  CG3C51 HGA1     43.00    106.00 ! 7GNM, yxu, RNA
CG3C51 CG3C52 CG3C52   58.00    109.50   11.16   2.56100 ! THF, nucleotide CSD/NDB survey, 05/30/06, viv
CG3C51 CG3C52 NG2S0    70.00    110.50 ! from CG3C52 CG3C52 NG2S0, PENALTY= 0.4 MP8 4FB HZP HYP FP9    
CG3C51 CG3C52 HGA2     35.00    111.40   22.53   2.17900 ! TF2M, viv
CG3C52 CG3C52 NG2S0    70.00    110.50 ! PROT AcProNH2, ProNH2, AcProNHCH3 RLD 4/23/93
CG3C52 CG3C52 HGA2     35.00    111.40   22.53   2.17900 ! TF2M, viv
NG2S0  CG3C52 HGA2     48.00    108.00 ! PROT AcProNH2, ProNH2, AcProNHCH3 RLD 4/23/93
HGA2   CG3C52 HGA2     38.50    106.80    5.40   1.80200 ! THF, 10/17/05 viv
CG2R52 NG2R50 NG2R51  160.00    103.50 ! PYRZ, pyrazole
CG2R51 NG2R51 NG2R50  160.00    115.00 ! PYRZ, pyrazole
CG2R51 NG2R51 HGP1     30.00    125.50   20.00   2.15000 ! PROT his, adm jr., 6/27/90
NG2R50 NG2R51 HGP1     32.00    119.50 ! PYRZ, pyrazole
CG2O1  NG2S0  CG3C52   60.00    117.00 ! PROT AcProNH2, ProNH2, AcProNHCH3 RLD 4/23/93
CG3C52 NG2S0  CG3C52  100.00    114.20 ! ZINCrb00 , from CG3C51 NG2S0 CG3C52, PENALTY= 0.4
CG3C51 NG311  SG3O2    60.00    115.00 ! ZINCrb00 , from CG321 NG311 SG3O2, PENALTY= 10
CG3C51 NG311  HGP1     50.00    111.00 ! ZINCrb00 , from CG3C51 NG311 HGPAM1, PENALTY= 1
SG3O2  NG311  HGP1     42.30    113.20 ! MMSM, N-methylmethanesulfonamide and other sulfonamides, xxwy
CG2R51 SG3O2  NG311    50.00     97.00 ! ZINCrb00 , from CG2R51 SG3O2 NG301, PENALTY= 0.6
CG2R51 SG3O2  OG2P1    70.00    106.50 ! TSPD model for D3R, xxwy
NG311  SG3O2  OG2P1    75.00    110.50 ! MMSM, N-methylmethanesulfonamide and other sulfonamides, xxwy
OG2P1  SG3O2  OG2P1    85.00    121.00 ! DMSN, dimethyl sulfone; MSAM, methanesulfonamide and other sulfonamides; xxwy & xhe

DIHEDRALS
NG2S0  CG2O1  CG321  CG2R61     0.2100  1   180.00 ! ZINCrb00 , from NG2S2 CG2O1 CG321 CG2R61, PENALTY= 2
NG2S0  CG2O1  CG321  CG2R61     0.5500  3     0.00 ! ZINCrb00 , from NG2S2 CG2O1 CG321 CG2R61, PENALTY= 2
NG2S0  CG2O1  CG321  HGA2       0.0000  1     0.00 ! PROT AcProNH2, ProNH2, AcProNHCH3 RLD 4/23/93
OG2D1  CG2O1  CG321  CG2R61     0.6700  2   180.00 ! acbz, yxu, RNA
OG2D1  CG2O1  CG321  CG2R61     0.9400  3     0.00 ! acbz, yxu, RNA
OG2D1  CG2O1  CG321  HGA2       0.0000  3   180.00 ! PROT adm jr., 8/13/90  geometry and vibrations
CG321  CG2O1  NG2S0  CG3C52     2.7500  2   180.00 ! PROT AcProNH2, ProNH2, AcProNHCH3 RLD 4/23/93
CG321  CG2O1  NG2S0  CG3C52     0.3000  4     0.00 ! PROT AcProNH2, ProNH2, AcProNHCH3 RLD 4/23/93
OG2D1  CG2O1  NG2S0  CG3C52     2.7500  2   180.00 ! PROT AcProNH2, ProNH2, AcProNHCH3 RLD 4/23/93
OG2D1  CG2O1  NG2S0  CG3C52     0.3000  4     0.00 ! PROT AcProNH2, ProNH2, AcProNHCH3 RLD 4/23/93
OG2D2  CG2O3  CG2R52 CG2R51     1.1000  2   180.00 ! ZINCrb00 , from OG2D1 CG2O1 CG2R51 CG2R51, PENALTY= 20
OG2D2  CG2O3  CG2R52 CG2R51     0.3000  4     0.00 ! ZINCrb00 , from OG2D1 CG2O1 CG2R51 CG2R51, PENALTY= 20
OG2D2  CG2O3  CG2R52 NG2R50     1.1000  2   180.00 ! ZINCrb00 , from OG2D1 CG2O1 CG2R51 NG2R51, PENALTY= 45
OG2D2  CG2O3  CG2R52 NG2R50     0.3000  4     0.00 ! ZINCrb00 , from OG2D1 CG2O1 CG2R51 NG2R51, PENALTY= 45
CG2R52 CG2R51 CG2R51 CG331      4.3000  2   180.00 ! ZINCrb00 , from CG2R51 CG2R51 CG2R51 CG331, PENALTY= 2
CG2R52 CG2R51 CG2R51 NG2R51    12.0000  2   180.00 ! PYRZ, pyrazole
CG331  CG2R51 CG2R51 SG3O2      6.7517  2   180.00 ! ZINCrb00 , from CG331 CG2R51 CG2R51 SG2R50, PENALTY= 64
NG2R51 CG2R51 CG2R51 SG3O2      1.6000  2   180.00 ! ZINCrb00 , from CG2R51 CG2R51 CG2R51 SG3O2, PENALTY= 48.5
CG2R51 CG2R51 CG2R52 CG2O3      0.0000  2   180.00 ! ZINCrb00 , from CG2O5 CG2R51 CG2R51 CG2R51, PENALTY= 10.5
CG2R51 CG2R51 CG2R52 NG2R50     8.5000  2   180.00 ! PYRZ, pyrazole
SG3O2  CG2R51 CG2R52 CG2O3      1.6000  2   180.00 ! ZINCrb00 , from CG2R51 CG2R51 CG2R51 SG3O2, PENALTY= 75.5
SG3O2  CG2R51 CG2R52 NG2R50     1.6000  2   180.00 ! ZINCrb00 , from CG2R51 CG2R51 CG2R51 SG3O2, PENALTY= 51.5
CG2R51 CG2R51 CG331  HGA3       0.0000  3     0.00 ! PROT 4-methylimidazole 4-21G//rot bar. adm jr., 9/4/89
NG2R51 CG2R51 CG331  HGA3       0.1900  3     0.00 ! PROT 4-METHYLIMIDAZOLE 4-21G//ROT BAR. ADM JR., 9/4/89
CG2R51 CG2R51 NG2R51 NG2R50    10.0000  2   180.00 ! PYRZ, pyrazole
CG2R51 CG2R51 NG2R51 HGP1       1.0000  2   180.00 ! PROT his, adm jr., 7/20/89
CG331  CG2R51 NG2R51 NG2R50     4.3062  2   180.00 ! ZINCrb00 , from CG321 CG2R51 NG2R51 NG2R50, PENALTY= 0.9
CG331  CG2R51 NG2R51 HGP1       1.0000  2   180.00 ! PROT his, adm jr., 7/22/89, FROM HGR52 CG2R51 NG2R51H
CG2R51 CG2R51 SG3O2  NG311      3.2600  1   180.00 ! ZINCrb00 , from CG2R51 CG2R51 SG3O2 NG301, PENALTY= 0.6
CG2R51 CG2R51 SG3O2  NG311      0.2400  2   180.00 ! ZINCrb00 , from CG2R51 CG2R51 SG3O2 NG301, PENALTY= 0.6
CG2R51 CG2R51 SG3O2  OG2P1      0.0000  6     0.00 ! TSPD model for D3R, xxwy
CG2R52 CG2R51 SG3O2  NG311      3.2600  1   180.00 ! ZINCrb00 , from CG2R51 CG2R51 SG3O2 NG301, PENALTY= 2.6
CG2R52 CG2R51 SG3O2  NG311      0.2400  2   180.00 ! ZINCrb00 , from CG2R51 CG2R51 SG3O2 NG301, PENALTY= 2.6
CG2R52 CG2R51 SG3O2  OG2P1      0.0000  6     0.00 ! ZINCrb00 , from CG2R51 CG2R51 SG3O2 OG2P1, PENALTY= 2
CG2O3  CG2R52 NG2R50 NG2R51    12.0000  2   180.00 ! ZINCrb00 , from CG2R51 CG2R52 NG2R50 NG2R51, PENALTY= 70.5
CG2R51 CG2R52 NG2R50 NG2R51    12.0000  2   180.00 ! PYRZ, pyrazole
CG2R61 CG2R61 CG2R61 CG2R61     3.1000  2   180.00 ! PROT JES 8/25/89
CG2R61 CG2R61 CG2R61 CG321      3.1000  2   180.00 ! PROT JES 8/25/89 toluene and ethylbenzene
CG2R61 CG2R61 CG2R61 HGR61      4.2000  2   180.00 ! PROT JES 8/25/89 benzene
CG321  CG2R61 CG2R61 HGR61      2.4000  2   180.00 ! PROT JES 8/25/89 toluene and ethylbenzene Kenno: 4.2 -> 2.4
HGR61  CG2R61 CG2R61 HGR61      2.4000  2   180.00 ! PROT JES 8/25/89 benzene
CG2R61 CG2R61 CG321  CG2O1      0.1000  2     0.00 ! acbz, from mebz, yxu, RNA
CG2R61 CG2R61 CG321  HGA2       0.0020  6     0.00 ! PROT toluene, adm jr., 3/7/92
CG3C52 CG3C51 CG3C52 CG3C52     0.4100  3   180.00 ! cpen, cyclopentane, viv 10/4/05
CG3C52 CG3C51 CG3C52 NG2S0      0.1400  3     0.00 ! from CG3C52 CG3C52 CG3C52 NG2S0, PENALTY= 4 MP8 4FB HZP HYP FP9
CG3C52 CG3C51 CG3C52 HGA2       0.1900  3     0.00 ! alkane, 4/98, yin and mackerell, thf, viv
NG311  CG3C51 CG3C52 CG3C52     0.3000  3   180.00 ! cena, from NG321 CG3C51 CG3C52 CG3C51, yxu, RNA
NG311  CG3C51 CG3C52 NG2S0      0.0000  3     0.00 ! ZINCrb00 , from OG311 CG3C51 CG3C52 NG2S0, PENALTY= 38
NG311  CG3C51 CG3C52 HGA2       0.1500  3   180.00 ! cena, from NG321 CG3C51 CG3C52 HGA2, yxu, RNA
HGA1   CG3C51 CG3C52 CG3C52     0.1900  3     0.00 ! alkane, 4/98, yin and mackerell, thf, viv
HGA1   CG3C51 CG3C52 NG2S0      0.1400  3     0.00 ! from NG2S0 CG3C52 CG3C52 HGA2, PENALTY= 4 MP8 HZP HYP
HGA1   CG3C51 CG3C52 HGA2       0.1900  3     0.00 ! alkane, 4/98, yin and mackerell, thf, viv
CG3C52 CG3C51 NG311  SG3O2      0.1000  1     0.00 ! ZINCrb00 , from CG331 CG321 NG311 SG3O2, PENALTY= 95.9
CG3C52 CG3C51 NG311  SG3O2      0.7000  2     0.00 ! ZINCrb00 , from CG331 CG321 NG311 SG3O2, PENALTY= 95.9
CG3C52 CG3C51 NG311  SG3O2      0.1000  3     0.00 ! ZINCrb00 , from CG331 CG321 NG311 SG3O2, PENALTY= 95.9
CG3C52 CG3C51 NG311  HGP1       0.2000  2     0.00 ! ZINCrb00 , from CG3C52 CG3C51 NG311 HGPAM1, PENALTY= 1
HGA1   CG3C51 NG311  SG3O2      0.1000  3     0.00 ! ZINCrb00 , from HGA2 CG321 NG311 SG3O2, PENALTY= 65
HGA1   CG3C51 NG311  HGP1       0.0100  3     0.00 ! ZINCrb00 , from HGA1 CG3C51 NG311 HGPAM1, PENALTY= 1
CG3C51 CG3C52 CG3C52 NG2S0      0.1400  3     0.00 ! ZINCrb00 , from CG3C52 CG3C52 CG3C52 NG2S0, PENALTY= 0.4
CG3C51 CG3C52 CG3C52 HGA2       0.1900  3     0.00 ! alkane, 4/98, yin and mackerell, thf, viv
NG2S0  CG3C52 CG3C52 HGA2       0.1400  3     0.00 ! PROT AcProNH2, ProNH2, AcProNHCH3 RLD 4/23/93
HGA2   CG3C52 CG3C52 HGA2       0.1900  3     0.00 ! alkane, 4/98, yin and mackerell, thf, viv
CG3C51 CG3C52 NG2S0  CG2O1      0.2653  3   180.00 ! 4FB, by ac_aa
CG3C51 CG3C52 NG2S0  CG3C52     0.1000  3     0.00 ! ZINCrb00 , from CG3C51 CG3C52 NG2S0 CG3C51, PENALTY= 0.4
CG3C52 CG3C52 NG2S0  CG2O1      0.0000  3   180.00 ! PROT AcProNH2, ProNH2, AcProNHCH3 RLD 4/23/93
CG3C52 CG3C52 NG2S0  CG3C52     0.1000  3     0.00 ! ZINCrb00 , from CG3C52 CG3C52 NG2S0 CG3C51, PENALTY= 0.4
HGA2   CG3C52 NG2S0  CG2O1      0.0000  3   180.00 ! PROT AcProNH2, ProNH2, AcProNHCH3 RLD 4/23/93
HGA2   CG3C52 NG2S0  CG3C52     0.1000  3     0.00 ! ZINCrb00 , from HGA2 CG3C52 NG2S0 CG3C51, PENALTY= 0.4
CG2R52 NG2R50 NG2R51 CG2R51    12.0000  2   180.00 ! PYRZ, pyrazole
CG2R52 NG2R50 NG2R51 HGP1       1.4000  2   180.00 ! PYRZ, pyrazole
CG3C51 NG311  SG3O2  CG2R51     1.1700  1   180.00 ! ZINCrb00 , from CG321 NG301 SG3O2 CG2R51, PENALTY= 15
CG3C51 NG311  SG3O2  CG2R51     1.1600  2     0.00 ! ZINCrb00 , from CG321 NG301 SG3O2 CG2R51, PENALTY= 15
CG3C51 NG311  SG3O2  CG2R51     1.0200  3     0.00 ! ZINCrb00 , from CG321 NG301 SG3O2 CG2R51, PENALTY= 15
CG3C51 NG311  SG3O2  OG2P1      0.2000  3     0.00 ! ZINCrb00 , from CG321 NG311 SG3O2 OG2P1, PENALTY= 10
HGP1   NG311  SG3O2  CG2R51     1.2000  1   180.00 ! ZINCrb00 , from HGP1 NG311 SG3O2 CG2R61, PENALTY= 8.5
HGP1   NG311  SG3O2  CG2R51     1.1000  2     0.00 ! ZINCrb00 , from HGP1 NG311 SG3O2 CG2R61, PENALTY= 8.5
HGP1   NG311  SG3O2  CG2R51     0.5000  3     0.00 ! ZINCrb00 , from HGP1 NG311 SG3O2 CG2R61, PENALTY= 8.5
HGP1   NG311  SG3O2  OG2P1      0.2000  3     0.00 ! MMSM, N-methylmethanesulfonamide and other sulfonamides, xxwy

IMPROPERS
CG2O1  CG321  NG2S0  OG2D1    120.0000  0     0.00 ! PROT NMA Vibrational Modes (LK) WILDCARD
CG2O3  OG2D2  OG2D2  CG2R52    96.0000  0     0.00 ! ZINCrb00 , from CG2O3 OG2D2 OG2D2 CG2R61, PENALTY= 4.5

END
RETURN
```
