## Supplementary material for "Identifying Artifacts from Large Library Docking": Example cases for running cross-filtering: ZINCrC000006Gnrm.str

```
* Toppar stream file generated by
* CHARMM General Force Field (CGenFF) program version 2.5.1
* For use with CGenFF version 4.6
*

read rtf card append
* Topologies generated by
* CHARMM General Force Field (CGenFF) program version 2.5.1
*
36 1

! "penalty" is the highest penalty score of the associated parameters.
! Penalties lower than 10 indicate the analogy is fair; penalties between 10
! and 50 mean some basic validation is recommended; penalties higher than
! 50 indicate poor analogy and mandate extensive validation/optimization.

RESI ZINCrC00      -1.000 ! param penalty= 120.500 ; charge penalty=  98.801
!RING * 5 N2 C15 C16 C17 C18
!RING * 6 C10 C11 C12 C13 C14 C19
!RING * 5 C6 C7 C8 C9 S2
!RING * 5 C2 C3 C4 C5 N1
GROUP            ! CHARGE   CH_PENALTY
ATOM O1     OG2D2  -0.753 !    7.034
ATOM C1     CG2O3   0.495 !   42.459
ATOM O2     OG2D2  -0.753 !    7.034
ATOM C2     CG3C51  0.046 !   81.294
ATOM H1     HGA1    0.116 !    4.351
ATOM C3     CG3C52 -0.196 !    7.260
ATOM C4     CG3C52 -0.212 !    3.797
ATOM C5     CG3C52  0.098 !   68.363
ATOM N1     NG3C51 -0.325 !   98.801
ATOM S1     SG3O2   0.642 !   68.524
ATOM O3     OG2P1  -0.399 !    3.899
ATOM O4     OG2P1  -0.399 !    3.899
ATOM C6     CG2R51  0.067 !   22.912
ATOM C7     CG2R51 -0.188 !   11.183
ATOM C8     CG2R51 -0.188 !   24.579
ATOM C9     CG2R51 -0.070 !   45.779
ATOM C10    CG2R61  0.016 !   32.253
ATOM C11    CG2R61 -0.117 !   11.111
ATOM C12    CG2R61 -0.110 !    1.690
ATOM C13    CG2R61 -0.130 !    3.927
ATOM C14    CG2R61  0.059 !   48.053
ATOM N2     NG3C51 -0.517 !   70.688
ATOM C15    CG3C52  0.084 !   48.529
ATOM C16    CG3C52 -0.208 !    1.375
ATOM C17    CG3C52 -0.208 !    1.375
ATOM C18    CG3C52  0.084 !   48.529
ATOM C19    CG2R61 -0.132 !   11.784
ATOM S2     SG2R50 -0.022 !   39.556
ATOM H2     HGA2    0.090 !    0.375
ATOM H3     HGA2    0.090 !    0.375
ATOM H4     HGA2    0.090 !    0.000
ATOM H5     HGA2    0.090 !    0.000
ATOM H6     HGA2    0.090 !    2.500
ATOM H7     HGA2    0.090 !    2.500
ATOM H8     HGR51   0.260 !    0.000
ATOM H9     HGR51   0.240 !   13.913
ATOM H10    HGR61   0.115 !    0.150
ATOM H11    HGR61   0.115 !    0.000
ATOM H12    HGR61   0.115 !    0.150
ATOM H13    HGA2    0.090 !    1.375
ATOM H14    HGA2    0.090 !    1.375
ATOM H15    HGA2    0.090 !    0.000
ATOM H16    HGA2    0.090 !    0.000
ATOM H17    HGA2    0.090 !    0.000
ATOM H18    HGA2    0.090 !    0.000
ATOM H19    HGA2    0.090 !    1.375
ATOM H20    HGA2    0.090 !    1.375
ATOM H21    HGR61   0.115 !    0.212

BOND O1   C1  
BOND C1   O2  
BOND C1   C2  
BOND C2   H1  
BOND C2   N1  
BOND C2   C3  
BOND C3   C4  
BOND C3   H2  
BOND C3   H3  
BOND C4   C5  
BOND C4   H4  
BOND C4   H5  
BOND C5   N1  
BOND C5   H6  
BOND C5   H7  
BOND N1   S1  
BOND S1   O3  
BOND S1   O4  
BOND S1   C6  
BOND C6   S2  
BOND C6   C7  
BOND C7   C8  
BOND C7   H8  
BOND C8   C9  
BOND C8   H9  
BOND C9   C10 
BOND C9   S2  
BOND C10  C19 
BOND C10  C11 
BOND C11  C12 
BOND C11  H10 
BOND C12  C13 
BOND C12  H11 
BOND C13  C14 
BOND C13  H12 
BOND C14  N2  
BOND C14  C19 
BOND N2   C18 
BOND N2   C15 
BOND C15  C16 
BOND C15  H13 
BOND C15  H14 
BOND C16  C17 
BOND C16  H15 
BOND C16  H16 
BOND C17  C18 
BOND C17  H17 
BOND C17  H18 
BOND C18  H19 
BOND C18  H20 
BOND C19  H21 
IMPR C1     O1     O2     C2    

END

read param card flex append
* Parameters generated by analogy by
* CHARMM General Force Field (CGenFF) program version 2.5.1
*

! Penalties lower than 10 indicate the analogy is fair; penalties between 10
! and 50 mean some basic validation is recommended; penalties higher than
! 50 indicate poor analogy and mandate extensive validation/optimization.

BONDS
CG2O3  CG3C51  250.00     1.4900 ! PROT 6-31g* AcProNH2, ProNH2, AcProNHCH3 RLD 4/23/93
CG2O3  OG2D2   525.00     1.2600 ! PROT adm jr. 7/23/91, acetic acid
CG2R51 CG2R51  410.00     1.3600 ! PROT histidine, adm jr., 6/27/90
CG2R51 CG2R61  300.00     1.4400 ! ZINCrC00 , from CG2R53 CG2R61, PENALTY= 28
CG2R51 SG2R50  300.00     1.7300 ! THIP, thiophene
CG2R51 SG3O2   210.00     1.7300 ! TSPD model for D3R, xxwy
CG2R51 HGR51   350.00     1.0800 ! INDO/TRP
CG2R61 CG2R61  305.00     1.3750 ! PROT benzene, JES 8/25/89
CG2R61 NG3C51  330.00     1.4000 ! ZINCrC00 , from CG2R61 NG311, PENALTY= 20
CG2R61 HGR61   340.00     1.0800 ! PROT phe,tyr JES 8/25/89
CG3C51 CG3C52  195.00     1.5180 ! THF, nucleotide CSD/NDB survey, 5/30/06,viv
CG3C51 NG3C51  400.00     1.4780 ! from CG3C52 NG3C51, penalty= 4 143 5CS  PR4  
CG3C51 HGA1    307.00     1.1000 ! THF, THF neutron diffr., 5/30/06, viv
CG3C52 CG3C52  195.00     1.5300 ! THF, nucleotide CSD/NDB survey, 5/30/06,viv; increased to 1.53 by kevo
CG3C52 NG3C51  400.00     1.4780 ! PRLD, pyrrolidine; 2PRL, 2-pyrroline, kevo
CG3C52 HGA2    307.00     1.1000 ! THF, THF neutron diffr., 5/30/06, viv
NG3C51 SG3O2   235.00     1.6500 ! ZINCrC00 , from NG311 SG3O2, PENALTY= 20
OG2P1  SG3O2   630.00     1.4400 ! DMSN, dimethyl sulfone; MSAM, methanesulfonamide and other sulfonamides; compromise between crystal and mp2; xxwy & xhe

ANGLES
CG3C51 CG2O3  OG2D2    40.00    116.00   50.00   2.35300 ! PROT AcProNH2, ProNH2, AcProNHCH3 RLD 4/23/93
OG2D2  CG2O3  OG2D2   100.00    128.00   70.00   2.25870 ! PROT adm jr. 7/23/91, correction, ACETATE (KK)
CG2R51 CG2R51 CG2R51   90.00    107.20 ! PYRL, pyrrole
CG2R51 CG2R51 CG2R61   34.88    154.35 ! ZINCrC00 , from CG2DC1 CG2R51 CG2R51, PENALTY= 22.5
CG2R51 CG2R51 SG2R50  105.00    109.00 ! THIP, thiophene
CG2R51 CG2R51 SG3O2    27.00    129.00 ! TSPD model for D3R, xxwy
CG2R51 CG2R51 HGR51    32.00    126.40   25.00   2.17300 ! INDO/TRP
CG2R61 CG2R51 SG2R50   25.00    118.30 ! ZINCrC00 , from CG2R61 CG2R53 SG2R50, PENALTY= 28
SG2R50 CG2R51 SG3O2    27.00    122.00 ! TSPD model for D3R, xxwy
CG2R51 CG2R61 CG2R61   32.00    120.00 ! ZINCrC00 , from CG2R53 CG2R61 CG2R61, PENALTY= 3
CG2R61 CG2R61 CG2R61   40.00    120.00   35.00   2.41620 ! PROT JES 8/25/89
CG2R61 CG2R61 NG3C51   40.00    120.00 ! ZINCrC00 , from CG2R61 CG2R61 NG311, PENALTY= 3
CG2R61 CG2R61 HGR61    30.00    120.00   22.00   2.15250 ! PROT JES 8/25/89 benzene
CG2O3  CG3C51 CG3C52   52.00    112.30 ! PROT AcProNH2, ProNH2, AcProNHCH3 RLD 4/23/93
CG2O3  CG3C51 NG3C51   72.50    113.34 ! ZINCrC00 , from CG2O1 CG3C51 NG3C51, PENALTY= 7.5
CG2O3  CG3C51 HGA1     50.00    112.00 ! PROT AcProNH2, ProNH2, AcProNHCH3 RLD 4/23/93
CG3C52 CG3C51 NG3C51   84.00    107.60 ! from CG3C52 CG3C52 NG3C51, PENALTY= 4 PR4 5CS        
CG3C52 CG3C51 HGA1     35.00    111.40   22.53   2.17900 ! TF2M, viv
NG3C51 CG3C51 HGA1     54.00    109.00 ! from NG3C51 CG3C52 HGA2, penalty= 4 143 5CS PR4       
CG3C51 CG3C52 CG3C52   58.00    109.50   11.16   2.56100 ! THF, nucleotide CSD/NDB survey, 05/30/06, viv
CG3C51 CG3C52 HGA2     35.00    111.40   22.53   2.17900 ! TF2M, viv
CG3C52 CG3C52 CG3C52   58.00    109.50   11.16   2.56100 ! THF, nucleotide CSD/NDB survey, 05/30/06, viv
CG3C52 CG3C52 NG3C51   84.00    107.60 !x 107 PRLD, pyrrolidine; 103.3 2PRL, 2-pyrroline; 100.4 2IMI, 2-imidazoline; 2PRZ, 2-pyrazoline, kevo
CG3C52 CG3C52 HGA2     35.00    111.40   22.53   2.17900 ! TF2M, viv
NG3C51 CG3C52 HGA2     54.00    109.00 !v 107.7 PRLD, pyrrolidine; 110.8 2PRL, 2-pyrroline; 110.4 3PRL, 3-pyrroline; 111.4 2IMI, 2-imidazoline; 111.7 2PRZ, 2-pyrazoline, kevo
HGA2   CG3C52 HGA2     38.50    106.80    5.40   1.80200 ! THF, 10/17/05 viv
CG2R61 NG3C51 CG3C52   70.28    113.25 ! ZINCrC00 , from CG321 NG3C51 CG3C52, PENALTY= 71
CG3C51 NG3C51 CG3C52  140.00    103.70 ! from CG3C52 NG3C51 CG3C52, PENALTY= 0.4 PR4        
CG3C51 NG3C51 SG3O2    45.46    110.01 ! ZINCrC00 , from CG321 NG3C51 CG3C51, PENALTY= 113
CG3C52 NG3C51 CG3C52  140.00    103.70 !v 102.9 PRLD, pyrrolidine; 105.4 3PRL, 3-pyrroline, kevo
CG3C52 NG3C51 SG3O2    70.28    113.25 ! ZINCrC00 , from CG321 NG3C51 CG3C52, PENALTY= 113
CG2R51 SG2R50 CG2R51  105.00     95.00 ! THIP, thiophene
CG2R51 SG3O2  NG3C51   50.00     97.00 ! ZINCrC00 , from CG2R51 SG3O2 NG301, PENALTY= 3.6
CG2R51 SG3O2  OG2P1    70.00    106.50 ! TSPD model for D3R, xxwy
NG3C51 SG3O2  OG2P1    75.00    110.50 ! ZINCrC00 , from NG311 SG3O2 OG2P1, PENALTY= 3
OG2P1  SG3O2  OG2P1    85.00    121.00 ! DMSN, dimethyl sulfone; MSAM, methanesulfonamide and other sulfonamides; xxwy & xhe

DIHEDRALS
OG2D2  CG2O3  CG3C51 CG3C52     0.1600  3     0.00 ! PROT AcProNH2, ProNH2, AcProNHCH3 RLD 4/23/93
OG2D2  CG2O3  CG3C51 NG3C51     0.7669  1   180.00 ! ZINCrC00 , from OG2D1 CG2O1 CG3C51 NG3C51, PENALTY= 15
OG2D2  CG2O3  CG3C51 HGA1       0.1600  3     0.00 ! PROT AcProNH2, ProNH2, AcProNHCH3 RLD 4/23/93
CG2R51 CG2R51 CG2R51 CG2R51    15.0000  2   180.00 ! PYRL, pyrrole
CG2R51 CG2R51 CG2R51 CG2R61     0.0000  2   180.00 ! ZINCrC00 , from CG2DC1 CG2R51 CG2R51 CG2R51, PENALTY= 22.5
CG2R51 CG2R51 CG2R51 SG2R50     8.5000  2   180.00 ! THIP, thiophene
CG2R51 CG2R51 CG2R51 SG3O2      1.6000  2   180.00 ! TSPD model for D3R, xxwy
CG2R51 CG2R51 CG2R51 HGR51      1.0000  2   180.00 ! PYRL, pyrrole
CG2R61 CG2R51 CG2R51 HGR51      0.3739  2   180.00 ! ZINCrC00 , from CG2DC1 CG2R51 CG2R51 HGR52, PENALTY= 23
SG2R50 CG2R51 CG2R51 HGR51      4.0000  2   180.00 ! THIP, thiophene
SG3O2  CG2R51 CG2R51 HGR51      0.1000  2   180.00 ! TSPD model for D3R, xxwy
HGR51  CG2R51 CG2R51 HGR51      1.0000  2   180.00 ! INDO/TRP
CG2R51 CG2R51 CG2R61 CG2R61     0.8900  2   180.00 ! ZINCrC00 , from NG2R50 CG2R53 CG2R61 CG2R61, PENALTY= 81
CG2R51 CG2R51 CG2R61 CG2R61     0.1000  4     0.00 ! ZINCrC00 , from NG2R50 CG2R53 CG2R61 CG2R61, PENALTY= 81
SG2R50 CG2R51 CG2R61 CG2R61     0.8900  2   180.00 ! ZINCrC00 , from SG2R50 CG2R53 CG2R61 CG2R61, PENALTY= 28
SG2R50 CG2R51 CG2R61 CG2R61     0.1000  4     0.00 ! ZINCrC00 , from SG2R50 CG2R53 CG2R61 CG2R61, PENALTY= 28
CG2R51 CG2R51 SG2R50 CG2R51     8.5000  2   180.00 ! THIP, thiophene
CG2R61 CG2R51 SG2R50 CG2R51     4.0000  2   180.00 ! ZINCrC00 , from CG2R61 CG2R53 SG2R50 CG2R51, PENALTY= 28
SG3O2  CG2R51 SG2R50 CG2R51     1.6000  2   180.00 ! TSPD model for D3R, xxwy
CG2R51 CG2R51 SG3O2  NG3C51     3.2600  1   180.00 ! ZINCrC00 , from CG2R51 CG2R51 SG3O2 NG301, PENALTY= 3.6
CG2R51 CG2R51 SG3O2  NG3C51     0.2400  2   180.00 ! ZINCrC00 , from CG2R51 CG2R51 SG3O2 NG301, PENALTY= 3.6
CG2R51 CG2R51 SG3O2  OG2P1      0.0000  6     0.00 ! TSPD model for D3R, xxwy
SG2R50 CG2R51 SG3O2  NG3C51     3.2600  1   180.00 ! ZINCrC00 , from SG2R50 CG2R51 SG3O2 NG301, PENALTY= 3.6
SG2R50 CG2R51 SG3O2  NG3C51     0.2400  2   180.00 ! ZINCrC00 , from SG2R50 CG2R51 SG3O2 NG301, PENALTY= 3.6
SG2R50 CG2R51 SG3O2  OG2P1      0.0000  6     0.00 ! TSPD model for D3R, xxwy
CG2R51 CG2R61 CG2R61 CG2R61     3.0000  2   180.00 ! ZINCrC00 , from CG2R53 CG2R61 CG2R61 CG2R61, PENALTY= 3
CG2R51 CG2R61 CG2R61 HGR61      2.0000  2   180.00 ! ZINCrC00 , from CG2R53 CG2R61 CG2R61 HGR61, PENALTY= 3
CG2R61 CG2R61 CG2R61 CG2R61     3.1000  2   180.00 ! PROT JES 8/25/89
CG2R61 CG2R61 CG2R61 NG3C51     3.1000  2   180.00 ! ZINCrC00 , from CG2R61 CG2R61 CG2R61 NG311, PENALTY= 3
CG2R61 CG2R61 CG2R61 HGR61      4.2000  2   180.00 ! PROT JES 8/25/89 benzene
NG3C51 CG2R61 CG2R61 HGR61      2.4000  2   180.00 ! ZINCrC00 , from NG311 CG2R61 CG2R61 HGR61, PENALTY= 3
HGR61  CG2R61 CG2R61 HGR61      2.4000  2   180.00 ! PROT JES 8/25/89 benzene
CG2R61 CG2R61 NG3C51 CG3C52     1.2000  2   180.00 ! ZINCrC00 , from CG2R61 CG2R61 NG311 CG321, PENALTY= 50
CG2R61 CG2R61 NG3C51 CG3C52     0.3000  4     0.00 ! ZINCrC00 , from CG2R61 CG2R61 NG311 CG321, PENALTY= 50
CG2O3  CG3C51 CG3C52 CG3C52     0.1400  3     0.00 ! PROT AcProNH2, ProNH2, AcProNHCH3 RLD 4/23/93
CG2O3  CG3C51 CG3C52 HGA2       0.1400  3     0.00 ! PROT AcProNH2, ProNH2, AcProNHCH3 RLD 4/23/93
NG3C51 CG3C51 CG3C52 CG3C52     0.6900  3     0.00 ! from CG3C52 CG3C52 CG3C52 NG3C51, PENALTY= 4 PR4
NG3C51 CG3C51 CG3C52 HGA2       0.0000  3     0.00 ! from NG3C51 CG3C52 CG3C52 HGA2, PENALTY= 4 PR4 5CS
HGA1   CG3C51 CG3C52 CG3C52     0.1900  3     0.00 ! alkane, 4/98, yin and mackerell, thf, viv
HGA1   CG3C51 CG3C52 HGA2       0.1900  3     0.00 ! alkane, 4/98, yin and mackerell, thf, viv
CG2O3  CG3C51 NG3C51 CG3C52     0.3742  3   180.00 ! ZINCrC00 , from CG2O1 CG3C51 NG3C51 CG3C52, PENALTY= 7.5
CG2O3  CG3C51 NG3C51 SG3O2      0.0655  3   180.00 ! ZINCrC00 , from CG2O1 CG3C51 NG3C51 CG321, PENALTY= 120.5
CG3C52 CG3C51 NG3C51 CG3C52     0.1800  3     0.00 ! from CG3C52 CG3C52 NG3C51 CG3C52, PENALTY= 4 PR4
CG3C52 CG3C51 NG3C51 SG3O2      1.3942  3     0.00 ! ZINCrC00 , from CG3C52 CG3C51 NG3C51 CG321, PENALTY= 113
HGA1   CG3C51 NG3C51 CG3C52     0.0000  3     0.00 ! from HGA2 CG3C52 NG3C51 CG3C52, PENALTY= 4 PR4
HGA1   CG3C51 NG3C51 SG3O2      0.2602  3   180.00 ! ZINCrC00 , from HGA1 CG3C51 NG3C51 CG321, PENALTY= 113
CG3C51 CG3C52 CG3C52 CG3C52     0.4100  3   180.00 ! cpen, cyclopentane, viv 10/4/05
CG3C51 CG3C52 CG3C52 HGA2       0.1900  3     0.00 ! alkane, 4/98, yin and mackerell, thf, viv
CG3C52 CG3C52 CG3C52 CG3C52     0.4100  3   180.00 ! cpen, cyclopentane, viv 10/4/05
CG3C52 CG3C52 CG3C52 NG3C51     0.6900  3     0.00 ! PRLD, pyrrolidine fit_dihedral run 31, kevo
CG3C52 CG3C52 CG3C52 HGA2       0.1900  3     0.00 ! alkane, 4/98, yin and mackerell, thf, viv
NG3C51 CG3C52 CG3C52 HGA2       0.0000  3     0.00 ! 2PRL, 2-pyrroline; 2IMI, 2-imidazoline, kevo
HGA2   CG3C52 CG3C52 HGA2       0.1900  3     0.00 ! alkane, 4/98, yin and mackerell, thf, viv
CG3C52 CG3C52 NG3C51 CG2R61     1.4500  3   180.00 ! ZINCrC00 , from CG3C52 CG3C52 NG3C51 CG2RC0, PENALTY= 27.5
CG3C52 CG3C52 NG3C51 CG3C51     0.1800  3     0.00 ! from CG3C52 CG3C52 NG3C51 CG3C52, PENALTY= 0.4 PR4
CG3C52 CG3C52 NG3C51 CG3C52     0.1800  3     0.00 ! PRLD, pyrrolidine fit_dihedral run 31, kevo
CG3C52 CG3C52 NG3C51 SG3O2      1.0194  3     0.00 ! ZINCrC00 , from CG3C52 CG3C52 NG3C51 CG321, PENALTY= 113
HGA2   CG3C52 NG3C51 CG2R61     0.0000  3     0.00 ! ZINCrC00 , from HGA2 CG3C52 NG3C51 CG2RC0, PENALTY= 27.5
HGA2   CG3C52 NG3C51 CG3C51     0.0000  3     0.00 ! from HGA2 CG3C52 NG3C51 CG3C52, PENALTY= 0.4 PR4
HGA2   CG3C52 NG3C51 CG3C52     0.0000  3     0.00 ! 3PRL, 3-pyrroline, kevo
HGA2   CG3C52 NG3C51 SG3O2      0.0963  3     0.00 ! ZINCrC00 , from HGA2 CG3C52 NG3C51 CG321, PENALTY= 113
CG3C51 NG3C51 SG3O2  CG2R51     1.1700  1   180.00 ! ZINCrC00 , from CG321 NG301 SG3O2 CG2R51, PENALTY= 55
CG3C51 NG3C51 SG3O2  CG2R51     1.1600  2     0.00 ! ZINCrC00 , from CG321 NG301 SG3O2 CG2R51, PENALTY= 55
CG3C51 NG3C51 SG3O2  CG2R51     1.0200  3     0.00 ! ZINCrC00 , from CG321 NG301 SG3O2 CG2R51, PENALTY= 55
CG3C51 NG3C51 SG3O2  OG2P1      0.2000  3     0.00 ! ZINCrC00 , from CG321 NG311 SG3O2 OG2P1, PENALTY= 50
CG3C52 NG3C51 SG3O2  CG2R51     1.1700  1   180.00 ! ZINCrC00 , from CG321 NG301 SG3O2 CG2R51, PENALTY= 55
CG3C52 NG3C51 SG3O2  CG2R51     1.1600  2     0.00 ! ZINCrC00 , from CG321 NG301 SG3O2 CG2R51, PENALTY= 55
CG3C52 NG3C51 SG3O2  CG2R51     1.0200  3     0.00 ! ZINCrC00 , from CG321 NG301 SG3O2 CG2R51, PENALTY= 55
CG3C52 NG3C51 SG3O2  OG2P1      0.2000  3     0.00 ! ZINCrC00 , from CG321 NG311 SG3O2 OG2P1, PENALTY= 50

IMPROPERS
CG2O3  OG2D2  OG2D2  CG3C51    96.0000  0     0.00 ! ZINCrC00 , from CG2O3 OG2D2 OG2D2 CG321, PENALTY= 6.5

END
RETURN
```
