## Supplementary material for "Identifying Artifacts from Large Library Docking": Example cases for running cross-filtering: ZINCri00000hjWgX.str

```
* Toppar stream file generated by
* CHARMM General Force Field (CGenFF) program version 2.5.1
* For use with CGenFF version 4.6
*

read rtf card append
* Topologies generated by
* CHARMM General Force Field (CGenFF) program version 2.5.1
*
36 1

! "penalty" is the highest penalty score of the associated parameters.
! Penalties lower than 10 indicate the analogy is fair; penalties between 10
! and 50 mean some basic validation is recommended; penalties higher than
! 50 indicate poor analogy and mandate extensive validation/optimization.

RESI ZINCri00      -1.000 ! param penalty=  70.000 ; charge penalty=  67.117
!RING * 6 C12 C13 C14 C15 C16 C17
!RING * 6 C8 C9 C10 C11 N3 C18
!RING * 5 C3 C5 C6 C7 O4
GROUP            ! CHARGE   CH_PENALTY
ATOM O1     OG2D1  -0.380 !    0.000
ATOM C1     CG2O6   0.382 !    4.406
ATOM N1     NG2S1  -0.351 !    8.387
ATOM C2     CG321   0.002 !   28.888
ATOM C3     CG3C50  0.293 !   66.218
ATOM C4     CG2O3   0.381 !   67.117
ATOM O2     OG2D2  -0.753 !    7.034
ATOM O3     OG2D2  -0.753 !    7.034
ATOM C5     CG3C52 -0.179 !    9.999
ATOM C6     CG3C52 -0.169 !    4.050
ATOM C7     CG3C52  0.022 !    5.060
ATOM O4     OG3C51 -0.407 !   23.423
ATOM N2     NG2S1  -0.496 !    0.654
ATOM C8     CG311   0.074 !    3.129
ATOM H1     HGA1    0.090 !    0.050
ATOM C9     CG321  -0.173 !    0.475
ATOM C10    CG321  -0.191 !   10.979
ATOM C11    CG321   0.257 !   10.836
ATOM N3     NG2S0  -0.856 !   22.216
ATOM C12    CG2R61  0.182 !   23.967
ATOM C13    CG2R61 -0.157 !    1.283
ATOM C14    CG2R61 -0.101 !    0.000
ATOM C15    CG2R61 -0.154 !    0.000
ATOM C16    CG2R61 -0.078 !    6.394
ATOM C17    CG2R66  0.131 !   23.151
ATOM F1     FGR1   -0.214 !   16.734
ATOM C18    CG2O1   0.713 !    6.030
ATOM O5     OG2D1  -0.445 !    2.592
ATOM H2     HGP1    0.269 !    3.798
ATOM H3     HGA2    0.090 !    2.563
ATOM H4     HGA2    0.090 !    2.563
ATOM H5     HGA2    0.090 !    0.679
ATOM H6     HGA2    0.090 !    0.679
ATOM H7     HGA2    0.090 !    0.000
ATOM H8     HGA2    0.090 !    0.000
ATOM H9     HGA2    0.090 !    0.040
ATOM H10    HGA2    0.090 !    0.040
ATOM H11    HGP1    0.279 !    0.000
ATOM H12    HGA2    0.090 !    0.000
ATOM H13    HGA2    0.090 !    0.000
ATOM H14    HGA2    0.090 !    0.000
ATOM H15    HGA2    0.090 !    0.000
ATOM H16    HGA2    0.090 !    0.450
ATOM H17    HGA2    0.090 !    0.450
ATOM H18    HGR61   0.115 !    0.000
ATOM H19    HGR61   0.115 !    0.000
ATOM H20    HGR61   0.115 !    0.000
ATOM H21    HGR62   0.177 !    0.000

BOND O1   C1  
BOND C1   N1  
BOND C1   N2  
BOND N1   C2  
BOND N1   H2  
BOND C2   C3  
BOND C2   H3  
BOND C2   H4  
BOND C3   O4  
BOND C3   C4  
BOND C3   C5  
BOND C4   O2  
BOND C4   O3  
BOND C5   C6  
BOND C5   H5  
BOND C5   H6  
BOND C6   C7  
BOND C6   H7  
BOND C6   H8  
BOND C7   O4  
BOND C7   H9  
BOND C7   H10 
BOND N2   C8  
BOND N2   H11 
BOND C8   H1  
BOND C8   C18 
BOND C8   C9  
BOND C9   C10 
BOND C9   H12 
BOND C9   H13 
BOND C10  C11 
BOND C10  H14 
BOND C10  H15 
BOND C11  N3  
BOND C11  H16 
BOND C11  H17 
BOND N3   C12 
BOND N3   C18 
BOND C12  C17 
BOND C12  C13 
BOND C13  C14 
BOND C13  H18 
BOND C14  C15 
BOND C14  H19 
BOND C15  C16 
BOND C15  H20 
BOND C16  C17 
BOND C16  H21 
BOND C17  F1  
BOND C18  O5  
IMPR C1     N1     N2     O1    
IMPR C4     O3     O2     C3    
IMPR C18    C8     N3     O5    

END

read param card flex append
* Parameters generated by analogy by
* CHARMM General Force Field (CGenFF) program version 2.5.1
*

! Penalties lower than 10 indicate the analogy is fair; penalties between 10
! and 50 mean some basic validation is recommended; penalties higher than
! 50 indicate poor analogy and mandate extensive validation/optimization.

BONDS
CG2O1  CG311   250.00     1.4900 ! PROT Ala Dipeptide (5/91)
CG2O1  NG2S0   430.00     1.3500 ! DMA, Dimethylacetamide, xxwy
CG2O1  OG2D1   620.00     1.2300 ! PROT Peptide geometry, condensed phase (LK)
CG2O3  CG3C50  250.00     1.4900 ! ZINCri00 , from CG2O3 CG3C51, PENALTY= 6
CG2O3  OG2D2   525.00     1.2600 ! PROT adm jr. 7/23/91, acetic acid
CG2O6  NG2S1   510.00     1.3700 ! DMCB & DECB, dimethyl & diehtyl carbamate, cacha & kevo
CG2O6  OG2D1   650.00     1.2300 ! UREA, Urea. Uses a slack parameter from PROT adm jr. 4/10/91, acetamide ==> re-optimize
CG2R61 CG2R61  305.00     1.3750 ! PROT benzene, JES 8/25/89
CG2R61 CG2R66  305.00     1.3700 ! NAMODEL difluorotoluene
CG2R61 NG2S0   305.00     1.4140 ! dmpu, not optimized, yxu, RNA
CG2R61 HGR61   340.00     1.0800 ! PROT phe,tyr JES 8/25/89
CG2R61 HGR62   340.00     1.0800 ! NA, DFT
CG2R66 FGR1    400.00     1.3580 ! NAMODEL difluorotoluene
CG311  CG321   222.50     1.5380 ! PROT alkane update, adm jr., 3/2/92
CG311  NG2S1   320.00     1.4300 ! PROT NMA Gas & Liquid Phase IR Spectra (LK)
CG311  HGA1    309.00     1.1110 ! PROT alkane update, adm jr., 3/2/92
CG321  CG321   222.50     1.5300 ! PROT alkane update, adm jr., 3/2/92
CG321  CG3C50  205.00     1.5200 ! MSCH model for D3R, xxwy
CG321  NG2S0   340.00     1.4510 ! H2U, yxu, 21/2/14, RNA
CG321  NG2S1   320.00     1.4300 ! PROT NMA Gas & Liquid Phase IR Spectra (LK)
CG321  HGA2    309.00     1.1110 ! PROT alkane update, adm jr., 3/2/92
CG3C50 CG3C52  195.00     1.5180 ! from CG3C51 CG3C52, PENALTY= 6 PXU     
CG3C50 OG3C51  350.00     1.4250 ! ZINCri00 , from CG3C51 OG3C51, PENALTY= 6
CG3C52 CG3C52  195.00     1.5300 ! THF, nucleotide CSD/NDB survey, 5/30/06,viv; increased to 1.53 by kevo
CG3C52 OG3C51  350.00     1.4250 ! THF, nucleotide CSD/NDB survey, 5/30/06,viv
CG3C52 HGA2    307.00     1.1000 ! THF, THF neutron diffr., 5/30/06, viv
NG2S1  HGP1    440.00     0.9970 ! PROT Alanine Dipeptide ab initio calc's (LK)

ANGLES
CG311  CG2O1  NG2S0    20.00    112.50 ! PROT AcProNH2, ProNH2, AcProNHCH3 RLD 4/23/93
CG311  CG2O1  OG2D1    80.00    121.00 ! PROT Alanine Dipeptide ab initio calc's (LK)
NG2S0  CG2O1  OG2D1    80.00    124.00 ! DMF, Dimethylformamide, xxwy
CG3C50 CG2O3  OG2D2    40.00    116.00   50.00   2.35300 ! ZINCri00 , from CG3C51 CG2O3 OG2D2, PENALTY= 0.8
OG2D2  CG2O3  OG2D2   100.00    128.00   70.00   2.25870 ! PROT adm jr. 7/23/91, correction, ACETATE (KK)
NG2S1  CG2O6  NG2S1    70.00    115.00 ! HNA, from NG2S2 CG2O6 NG2S2, cgenff_xyu, yxu, RNA
NG2S1  CG2O6  OG2D1    60.00    125.70 ! DMCB & DECB, dimethyl & diehtyl carbamate, cacha & kevo
CG2R61 CG2R61 CG2R61   40.00    120.00   35.00   2.41620 ! PROT JES 8/25/89
CG2R61 CG2R61 CG2R66   40.00    119.00   35.00   2.41620 ! NAMODEL difluorotoluene
CG2R61 CG2R61 NG2S0    40.00    120.00   35.00   2.41620 ! dmpu, yxu, RNA, fentanyl, Lesnik et al, 2020
CG2R61 CG2R61 HGR61    30.00    120.00   22.00   2.15250 ! PROT JES 8/25/89 benzene
CG2R61 CG2R61 HGR62    30.00    120.00   22.00   2.15250 ! BROB, bromobenzene
CG2R66 CG2R61 NG2S0    40.00    120.00   35.00   2.41620 ! ZINCri00 , from CG2R66 CG2R61 NG2S1, PENALTY= 1
CG2R66 CG2R61 HGR62    30.00    121.50   22.00   2.15250 ! NAMODEL difluorotoluene
CG2R61 CG2R66 CG2R61   40.00    122.50   35.00   2.41620 ! NAMODEL difluorotoluene
CG2R61 CG2R66 FGR1     60.00    118.75 ! NAMODEL difluorotoluene
CG2O1  CG311  CG321    52.00    108.00 ! PROT Alanine Dipeptide ab initio calc's (LK)
CG2O1  CG311  NG2S1    50.00    107.00 ! PROT Alanine Dipeptide ab initio calc's (LK)
CG2O1  CG311  HGA1     50.00    109.50 ! PROT Alanine Dipeptide ab initio calc's (LK)
CG321  CG311  NG2S1    70.00    113.50 ! PROT Alanine Dipeptide ab initio calc's (LK)
CG321  CG311  HGA1     34.50    110.10   22.53   2.17900 ! PROT alkane update, adm jr., 3/2/92
NG2S1  CG311  HGA1     48.00    108.00 ! PROT Alanine Dipeptide ab initio calc's (LK)
CG311  CG321  CG321    58.35    113.50   11.16   2.56100 ! PROT alkanes
CG311  CG321  HGA2     33.43    110.10   22.53   2.17900 ! PROT alkanes
CG321  CG321  CG321    58.35    113.60   11.16   2.56100 ! PROT alkane update, adm jr., 3/2/92
CG321  CG321  NG2S0    70.00    111.00 ! H2U, yxu, 21/2/14, RNA
CG321  CG321  HGA2     26.50    110.10   22.53   2.17900 ! PROT alkane update, adm jr., 3/2/92
CG3C50 CG321  NG2S1    70.00    113.50 ! ZINCri00 , from CG321 CG321 NG2S1, PENALTY= 10
CG3C50 CG321  HGA2     32.00    109.00   22.53   2.17900 ! MSCH model for D3R, xxwy
NG2S0  CG321  HGA2     54.00    109.50 ! H2U, yxu, RNA
NG2S1  CG321  HGA2     51.50    109.50 ! PROT from NG2S1  CG331  HA, for lactams, adm jr.
HGA2   CG321  HGA2     35.50    109.00    5.40   1.80200 ! PROT alkane update, adm jr., 3/2/92
CG2O3  CG3C50 CG321    50.00    106.00 ! ZINCri00 , from CG2O3 CG3C53 NG3P2, PENALTY= 55.5
CG2O3  CG3C50 CG3C52   52.00    112.30 ! ZINCri00 , from CG2O3 CG3C51 CG3C52, PENALTY= 6
CG2O3  CG3C50 OG3C51   72.50    113.34 ! ZINCri00 , from CG2O1 CG3C51 NG3C51, PENALTY= 49.5
CG321  CG3C50 CG3C52   58.00    115.00    8.00   2.56100 ! ZINCri00 , from CG321 CG3C51 CG3C52, PENALTY= 6
CG321  CG3C50 OG3C51   45.00    111.50 ! ZINCri00 , from CG321 CG3C51 OG3C51, PENALTY= 6
CG3C52 CG3C50 OG3C51   45.00    111.10 ! ZINCri00 , from CG3C52 CG3C51 OG3C51, PENALTY= 6
CG3C50 CG3C52 CG3C52   58.00    109.50   11.16   2.56100 ! from CG3C51 CG3C52 CG3C52, PENALTY= 0.8 PXU      
CG3C50 CG3C52 HGA2     35.00    111.40   22.53   2.17900 ! from CG3C51 CG3C52 HGA2, PENALTY= 0.8 PXU      
CG3C52 CG3C52 CG3C52   58.00    109.50   11.16   2.56100 ! THF, nucleotide CSD/NDB survey, 05/30/06, viv
CG3C52 CG3C52 OG3C51   45.00    111.10 ! THF 10/21/05, viv
CG3C52 CG3C52 HGA2     35.00    111.40   22.53   2.17900 ! TF2M, viv
OG3C51 CG3C52 HGA2     70.00    107.30 ! THF 10/21/05, viv
HGA2   CG3C52 HGA2     38.50    106.80    5.40   1.80200 ! THF, 10/17/05 viv
CG2O1  NG2S0  CG2R61   50.00    120.00 ! fentanyl, Lesnik et al, 2020
CG2O1  NG2S0  CG321    42.00    119.50 ! from CG2O1 NG2S0 CG331, PENALTY= 0.9 I4G FHO        
CG2R61 NG2S0  CG321    42.00    119.50 ! ZINCri00 , from CG2R61 NG2S0 CG311, PENALTY= 0.6
CG2O6  NG2S1  CG311    60.00    120.00 ! HNA, from CG2O6 NG2S1 CG321, yxu, RNA
CG2O6  NG2S1  CG321    60.00    120.00 ! DECB, diehtyl carbamate, from DMCB, cacha & kevo & xxwy
CG2O6  NG2S1  HGP1     40.00    121.50 ! DMCB & DECB, dimethyl & diehtyl carbamate, cacha & kevo & xxwy
CG311  NG2S1  HGP1     35.00    117.00 ! PROT NMA Vibrational Modes (LK)
CG321  NG2S1  HGP1     35.00    117.00 ! PROT NMA Vibrational Modes (LK)
CG3C50 OG3C51 CG3C52   95.00    111.00 ! ZINCri00 , from CG3C51 OG3C51 CG3C52, PENALTY= 0.8

DIHEDRALS
NG2S0  CG2O1  CG311  CG321      0.0000  1     0.00 ! PROT AcProNH2, ProNH2, AcProNHCH3 RLD 4/23/93
NG2S0  CG2O1  CG311  NG2S1      0.4000  1     0.00 ! PROT AcProNH2, ProNH2, AcProNHCH3 RLD 4/23/93
NG2S0  CG2O1  CG311  HGA1       0.0000  1     0.00 ! PROT AcProNH2, ProNH2, AcProNHCH3 RLD 4/23/93
OG2D1  CG2O1  CG311  CG321      1.4000  1     0.00 ! PROT ala dipeptide, new C VDW Rmin, adm jr., 3/3/93c
OG2D1  CG2O1  CG311  NG2S1      0.0000  1     0.00 ! PROT Alanine Dipeptide ab initio calc's (LK)
OG2D1  CG2O1  CG311  HGA1       0.0000  1     0.00 ! PROT Alanine Dipeptide ab initio calc's (LK)
CG311  CG2O1  NG2S0  CG2R61     1.6000  1     0.00 ! ZINCri00 , from CG321 CG2O1 NG2S0 CG2R61, PENALTY= 0.6
CG311  CG2O1  NG2S0  CG2R61     2.5000  2   180.00 ! ZINCri00 , from CG321 CG2O1 NG2S0 CG2R61, PENALTY= 0.6
CG311  CG2O1  NG2S0  CG321      2.6000  2   180.00 ! ZINCri00 , from CG321 CG2O1 NG2S0 CG311, PENALTY= 1.2
OG2D1  CG2O1  NG2S0  CG2R61     2.5000  2   180.00 ! fentanyl, Lesnik et al, 2020
OG2D1  CG2O1  NG2S0  CG321      2.6000  2   180.00 ! from OG2D1 CG2O1 NG2S0 CG331, PENALTY= 0.9 I4G FHO
OG2D2  CG2O3  CG3C50 CG321      0.1600  3     0.00 ! ZINCri00 , from OG2D2 CG2O3 CG3C51 CG3C52, PENALTY= 37
OG2D2  CG2O3  CG3C50 CG3C52     0.1600  3     0.00 ! ZINCri00 , from OG2D2 CG2O3 CG3C51 CG3C52, PENALTY= 6
OG2D2  CG2O3  CG3C50 OG3C51     0.1909  3     0.00 ! ZINCri00 , from OG2D1 CG2O1 CG3C50 OG311, PENALTY= 50
NG2S1  CG2O6  NG2S1  CG311      0.8000  1     0.00 ! HNA, from 12mu, yxu, RNA
NG2S1  CG2O6  NG2S1  CG321      0.8000  1     0.00 ! 6GA, from 12mu, yxu, RNA
NG2S1  CG2O6  NG2S1  HGP1       1.5000  2   180.00 ! HNA, from pymu, cgenff_xyu, yxu, 12/2015, RNA
OG2D1  CG2O6  NG2S1  CG311      4.0000  2   180.00 ! HNA, from OG2D1 CG2O6 NG2S1 CG321, yxu, RNA
OG2D1  CG2O6  NG2S1  CG311      0.9500  4     0.00 ! HNA, from OG2D1 CG2O6 NG2S1 CG321, yxu, RNA
OG2D1  CG2O6  NG2S1  CG321      4.0000  2   180.00 ! DECB, diethyl carbamate, from DMCB, cacha & xxwy
OG2D1  CG2O6  NG2S1  CG321      0.9500  4     0.00 ! DECB, diethyl carbamate, from DMCB, cacha & xxwy
OG2D1  CG2O6  NG2S1  HGP1       0.0000  2   180.00 ! DMCB & DECB, dimethyl & diehtyl carbamate, cacha & kevo
CG2R61 CG2R61 CG2R61 CG2R61     3.1000  2   180.00 ! PROT JES 8/25/89
CG2R61 CG2R61 CG2R61 CG2R66     3.1000  2   180.00 ! NAMODEL difluorotoluene
CG2R61 CG2R61 CG2R61 NG2S0      3.1000  2   180.00 ! dmpu, yxu, RNA, fentanyl, Lesnik et al, 2020
CG2R61 CG2R61 CG2R61 HGR61      4.2000  2   180.00 ! PROT JES 8/25/89 benzene
CG2R61 CG2R61 CG2R61 HGR62      4.2000  2   180.00 ! BROB, bromobenzene
CG2R66 CG2R61 CG2R61 HGR61      4.2000  2   180.00 ! NAMODEL difluorotoluene
NG2S0  CG2R61 CG2R61 HGR61      2.4000  2   180.00 ! DMPU, from NG2S1 CG2R61 CG2R61 HGR61, yxu, RNA
HGR61  CG2R61 CG2R61 HGR61      2.4000  2   180.00 ! PROT JES 8/25/89 benzene
HGR61  CG2R61 CG2R61 HGR62      2.4000  2   180.00 ! BROB, bromobenzene
CG2R61 CG2R61 CG2R66 CG2R61     3.1000  2   180.00 ! NAMODEL difluorotoluene
CG2R61 CG2R61 CG2R66 FGR1       4.5000  2   180.00 ! NAMODEL difluorotoluene
NG2S0  CG2R61 CG2R66 CG2R61     3.1000  2   180.00 ! ZINCri00 , from NG2S1 CG2R61 CG2R66 CG2R61, PENALTY= 1
NG2S0  CG2R61 CG2R66 FGR1       2.4000  2   180.00 ! ZINCri00 , from NG2S1 CG2R61 CG2R66 FGR1, PENALTY= 1
HGR62  CG2R61 CG2R66 CG2R61     4.2000  2   180.00 ! NAMODEL difluorotoluene
HGR62  CG2R61 CG2R66 FGR1       2.4000  2   180.00 ! NAMODEL difluorotoluene
CG2R61 CG2R61 NG2S0  CG2O1      1.2000  2   180.00 ! fentanyl, Lesnik et al, 2020
CG2R61 CG2R61 NG2S0  CG321      1.9090  1   180.00 ! ZINCri00 , from CG2R61 CG2R61 NG2S0 CG311, PENALTY= 0.6
CG2R61 CG2R61 NG2S0  CG321      1.7260  2   180.00 ! ZINCri00 , from CG2R61 CG2R61 NG2S0 CG311, PENALTY= 0.6
CG2R66 CG2R61 NG2S0  CG2O1      1.2000  2   180.00 ! ZINCri00 , from CG2R61 CG2R61 NG2S0 CG2O1, PENALTY= 1.5
CG2R66 CG2R61 NG2S0  CG321      1.9090  1   180.00 ! ZINCri00 , from CG2R61 CG2R61 NG2S0 CG311, PENALTY= 2.1
CG2R66 CG2R61 NG2S0  CG321      1.7260  2   180.00 ! ZINCri00 , from CG2R61 CG2R61 NG2S0 CG311, PENALTY= 2.1
CG2O1  CG311  CG321  CG321      0.2000  3     0.00 ! PROT alkane update, adm jr., 3/2/92
CG2O1  CG311  CG321  HGA2       0.2000  3     0.00 ! PROT alkane update, adm jr., 3/2/92
NG2S1  CG311  CG321  CG321      0.2000  3     0.00 ! PROT alkane update, adm jr., 3/2/92
NG2S1  CG311  CG321  HGA2       0.2000  3     0.00 ! PROT alkane update, adm jr., 3/2/92
HGA1   CG311  CG321  CG321      0.1950  3     0.00 ! NA abasic nucleoside
HGA1   CG311  CG321  HGA2       0.1950  3     0.00 ! NA, sugar
CG2O1  CG311  NG2S1  CG2O6      0.2000  1   180.00 ! ZINCri00 , from CG2O2 CG311 NG2S1 CG2O6, PENALTY= 1.5
CG2O1  CG311  NG2S1  HGP1       0.0000  1     0.00 ! PROT Alanine Dipeptide ab initio calc's (LK)
CG321  CG311  NG2S1  CG2O6      1.8000  1     0.00 ! WBG, from CG321 CG311 NG2S1 CG2O1, yxu, RNA
CG321  CG311  NG2S1  HGP1       0.0000  1     0.00 ! PROT Alanine Dipeptide ab initio calc's (LK)
HGA1   CG311  NG2S1  CG2O6      0.0000  1     0.00 ! HNA, from HGA1 CG311 NG2S1 CG2O1, yxu, RNA
HGA1   CG311  NG2S1  HGP1       0.0000  1     0.00 ! PROT Alanine Dipeptide ab initio calc's (LK)
CG311  CG321  CG321  CG321      0.5000  3     0.00 ! CARBOCY carbocyclic sugars
CG311  CG321  CG321  CG321      0.5000  6   180.00 ! CARBOCY carbocyclic sugars
CG311  CG321  CG321  HGA2       0.1950  3     0.00 ! NA abasic nucleoside
CG321  CG321  CG321  NG2S0      0.2000  3     0.00 ! from CG321 CG321 CG321 NG2S1, PENALTY= 1 FHO
CG321  CG321  CG321  HGA2       0.1950  3     0.00 ! LIPID alkanes
NG2S0  CG321  CG321  HGA2       0.1950  3     0.00 ! H2U, yxu, RNA
HGA2   CG321  CG321  HGA2       0.2200  3     0.00 ! LIPID alkanes
NG2S1  CG321  CG3C50 CG2O3      0.2000  3     0.00 ! ZINCri00 , from NG2S1 CG311 CG321 CG2O3, PENALTY= 69
NG2S1  CG321  CG3C50 CG3C52     0.1547  4     0.00 ! ZINCri00 , from CG2O3 CG314 CG3C51 CG3C52, PENALTY= 70
NG2S1  CG321  CG3C50 OG3C51     4.6027  1   180.00 ! ZINCri00 , from CG2O3 CG314 CG3C51 OG3C51, PENALTY= 70
HGA2   CG321  CG3C50 CG2O3      0.0000  3     0.00 ! ZINCri00 , from HGA2 CG321 CG3C50 CG2RC0, PENALTY= 52
HGA2   CG321  CG3C50 CG3C52     0.1600  3     0.00 ! ZINCri00 , from HGA2 CG321 CG3C51 CG3C52, PENALTY= 6
HGA2   CG321  CG3C50 OG3C51     0.1600  3     0.00 ! ZINCri00 , from HGA2 CG321 CG3C51 OG3C51, PENALTY= 6
CG321  CG321  NG2S0  CG2O1      1.8000  1     0.00 ! from CG321 CG321 NG2S1 CG2O1, PENALTY= 10 FHO
CG321  CG321  NG2S0  CG2R61     3.4130  1     0.00 ! ZINCri00 , from CG321 CG311 NG2S0 CG2R61, PENALTY= 4
CG321  CG321  NG2S0  CG2R61     0.7510  3     0.00 ! ZINCri00 , from CG321 CG311 NG2S0 CG2R61, PENALTY= 4
HGA2   CG321  NG2S0  CG2O1      0.0000  3     0.00 ! from HGA3 CG331 NG2S0 CG2O1, PENALTY= 6 I4G FHO
HGA2   CG321  NG2S0  CG2R61     0.0000  1     0.00 ! ZINCri00 , from HGA1 CG311 NG2S0 CG2R61, PENALTY= 4.1
CG3C50 CG321  NG2S1  CG2O6      0.3500  1   180.00 ! ZINCri00 , from CG321 CG321 NG2S1 CG2O6, PENALTY= 10
CG3C50 CG321  NG2S1  CG2O6      0.7500  2     0.00 ! ZINCri00 , from CG321 CG321 NG2S1 CG2O6, PENALTY= 10
CG3C50 CG321  NG2S1  CG2O6      0.1500  4     0.00 ! ZINCri00 , from CG321 CG321 NG2S1 CG2O6, PENALTY= 10
CG3C50 CG321  NG2S1  HGP1       0.0000  1     0.00 ! ZINCri00 , from CG321 CG321 NG2S1 HGP1, PENALTY= 10
HGA2   CG321  NG2S1  CG2O6      0.0000  3     0.00 ! DECB, diethyl carbamate, from DMCB, kevo
HGA2   CG321  NG2S1  HGP1       0.0000  3     0.00 ! PROT, sp2-methyl, no torsion potential
CG2O3  CG3C50 CG3C52 CG3C52     0.1400  3     0.00 ! ZINCri00 , from CG2O3 CG3C51 CG3C52 CG3C52, PENALTY= 6
CG2O3  CG3C50 CG3C52 HGA2       0.1400  3     0.00 ! ZINCri00 , from CG2O3 CG3C51 CG3C52 HGA2, PENALTY= 6
CG321  CG3C50 CG3C52 CG3C52     0.1900  3     0.00 ! ZINCri00 , from CG321 CG3C51 CG3C52 CG3C52, PENALTY= 6
CG321  CG3C50 CG3C52 HGA2       0.1900  3     0.00 ! ZINCri00 , from CG321 CG3C51 CG3C52 HGA2, PENALTY= 6
OG3C51 CG3C50 CG3C52 CG3C52     0.0000  3     0.00 ! ZINCri00 , from OG3C51 CG3C51 CG3C52 CG3C52, PENALTY= 6
OG3C51 CG3C50 CG3C52 HGA2       0.1900  3     0.00 ! ZINCri00 , from OG3C51 CG3C51 CG3C52 HGA2, PENALTY= 6
CG2O3  CG3C50 OG3C51 CG3C52     0.0000  3     0.00 ! ZINCri00 , from NG2R61 CG3C51 OG3C51 CG3C52, PENALTY= 58
CG321  CG3C50 OG3C51 CG3C52     0.3000  3     0.00 ! ZINCri00 , from CG321 CG3C51 OG3C51 CG3C52, PENALTY= 6
CG3C52 CG3C50 OG3C51 CG3C52     0.5000  3     0.00 ! ZINCri00 , from CG3C52 CG3C51 OG3C51 CG3C52, PENALTY= 6
CG3C50 CG3C52 CG3C52 CG3C52     0.4100  3   180.00 ! from CG3C51 CG3C52 CG3C52 CG3C52, PENALTY= 0.8 PXU
CG3C50 CG3C52 CG3C52 HGA2       0.1900  3     0.00 ! from CG3C51 CG3C52 CG3C52 HGA2, PENALTY= 0.8 PXU
CG3C52 CG3C52 CG3C52 OG3C51     0.0000  3     0.00 ! THF, 05/30/06, viv
CG3C52 CG3C52 CG3C52 HGA2       0.1900  3     0.00 ! alkane, 4/98, yin and mackerell, thf, viv
OG3C51 CG3C52 CG3C52 HGA2       0.1900  3     0.00 ! alkane, 4/98, yin and mackerell, thf viv
HGA2   CG3C52 CG3C52 HGA2       0.1900  3     0.00 ! alkane, 4/98, yin and mackerell, thf, viv
CG3C52 CG3C52 OG3C51 CG3C50     0.5000  3     0.00 ! ZINCri00 , from CG3C52 CG3C52 OG3C51 CG3C51, PENALTY= 0.8
HGA2   CG3C52 OG3C51 CG3C50     0.3000  3     0.00 ! ZINCri00 , from HGA2 CG3C52 OG3C51 CG3C51, PENALTY= 0.8

IMPROPERS
CG2O1  CG311  NG2S0  OG2D1    120.0000  0     0.00 ! PROT NMA Vibrational Modes (LK) WILDCARD
CG2O3  OG2D2  OG2D2  CG3C50    96.0000  0     0.00 ! ZINCri00 , from CG2O3 OG2D2 OG2D2 CG321, PENALTY= 6.5
CG2O6  NG2S1  NG2S1  OG2D1     80.0000  0     0.00 ! H2U, yxu, RNA

END
RETURN
```
