## Supplementary material for "Identifying Artifacts from Large Library Docking": Example cases for running cross-filtering: ZINCrm00000hpQEX.str

```
* Toppar stream file generated by
* CHARMM General Force Field (CGenFF) program version 2.5.1
* For use with CGenFF version 4.6
*

read rtf card append
* Topologies generated by
* CHARMM General Force Field (CGenFF) program version 2.5.1
*
36 1

! "penalty" is the highest penalty score of the associated parameters.
! Penalties lower than 10 indicate the analogy is fair; penalties between 10
! and 50 mean some basic validation is recommended; penalties higher than
! 50 indicate poor analogy and mandate extensive validation/optimization.

RESI ZINCrm00       0.000 ! param penalty= 154.400 ; charge penalty= 134.944
!RING * 5 C13 C14 S1 C15 N6
!RING * 5 C8 N2 N3 C9 N4
!RING * 5 C2 C3 C4 N1 C10
GROUP            ! CHARGE   CH_PENALTY
ATOM C1     CG331  -0.268 !    3.624
ATOM C2     CG3C51 -0.086 !    5.021
ATOM H1     HGA1    0.090 !    0.200
ATOM C3     CG3C52 -0.183 !    1.274
ATOM C4     CG3C52 -0.005 !   13.220
ATOM N1     NG2S0  -0.295 !   30.835
ATOM C5     CG2O1   0.537 !   11.031
ATOM O1     OG2D1  -0.517 !    0.000
ATOM C6     CG321  -0.190 !   17.877
ATOM C7     CG321   0.033 !   98.809
ATOM C8     CG2R53  0.129 !  110.951
ATOM N2     NG2R50 -0.638 !   87.653
ATOM N3     NG2R53  0.012 !   80.187
ATOM C9     CG2R53  0.445 !   96.525
ATOM O2     OG2D1  -0.465 !   58.580
ATOM N4     NG2D1  -0.048 !  134.944
ATOM C10    CG3C51  0.006 !   33.849
ATOM H2     HGA1    0.090 !    2.500
ATOM C11    CG321  -0.015 !   28.414
ATOM N5     NG2S1  -0.484 !    8.627
ATOM C12    CG2O1   0.658 !   24.587
ATOM O3     OG2D1  -0.488 !   10.338
ATOM C13    CG2R51 -0.154 !   60.168
ATOM C14    CG2R51  0.262 !   96.296
ATOM Br1    BRGR1  -0.147 !   76.719! typer WARNING: bromine bound to a 5-membered aromatic carbon atom not explicitly supported
ATOM S1     SG2R50 -0.055 !   85.841
ATOM C15    CG2R53  0.854 !  108.656
ATOM Br2    BRGR1  -0.134 !   86.514! typer WARNING: bromine bound to a 5-membered aromatic carbon atom not explicitly supported
ATOM N6     NG2R50 -0.873 !   65.015
ATOM H3     HGA3    0.090 !    0.000
ATOM H4     HGA3    0.090 !    0.000
ATOM H5     HGA3    0.090 !    0.000
ATOM H6     HGA2    0.090 !    0.000
ATOM H7     HGA2    0.090 !    0.000
ATOM H8     HGA2    0.090 !    0.000
ATOM H9     HGA2    0.090 !    0.000
ATOM H10    HGA2    0.090 !    0.050
ATOM H11    HGA2    0.090 !    0.050
ATOM H12    HGA2    0.090 !    2.250
ATOM H13    HGA2    0.090 !    2.250
ATOM H14    HGP1    0.353 !   21.324
ATOM H15    HGA2    0.090 !    2.500
ATOM H16    HGA2    0.090 !    2.500
ATOM H17    HGP1    0.306 !    3.798
ATOM LP1    LPH     0.050 ! on Br1
ATOM LP2    LPH     0.050 ! on Br2

BOND C1   C2  
BOND C1   H3  
BOND C1   H4  
BOND C1   H5  
BOND C2   H1  
BOND C2   C10 
BOND C2   C3  
BOND C3   C4  
BOND C3   H6  
BOND C3   H7  
BOND C4   N1  
BOND C4   H8  
BOND C4   H9  
BOND N1   C5  
BOND N1   C10 
BOND C5   O1  
BOND C5   C6  
BOND C6   C7  
BOND C6   H10 
BOND C6   H11 
BOND C7   C8  
BOND C7   H12 
BOND C7   H13 
BOND C8   N4  
BOND C8   N2  
BOND N2   N3  
BOND N3   C9  
BOND N3   H14 
BOND C9   O2  
BOND C9   N4  
BOND C10  H2  
BOND C10  C11 
BOND C11  N5  
BOND C11  H15 
BOND C11  H16 
BOND N5   C12 
BOND N5   H17 
BOND C12  O3  
BOND C12  C13 
BOND C13  N6  
BOND C13  C14 
BOND C14  Br1 
BOND C14  S1  
BOND S1   C15 
BOND C15  Br2 
BOND C15  N6  
IMPR C5     C6     N1     O1    
IMPR C9     N4     N3     O2    
IMPR C12    C13    N5     O3    

LONEPAIR COLI LP1    Br1    C14    DIST 1.8900 SCAL 0.0
LONEPAIR COLI LP2    Br2    C15    DIST 1.8900 SCAL 0.0

END

read param card flex append
* Parameters generated by analogy by
* CHARMM General Force Field (CGenFF) program version 2.5.1
*

! Penalties lower than 10 indicate the analogy is fair; penalties between 10
! and 50 mean some basic validation is recommended; penalties higher than
! 50 indicate poor analogy and mandate extensive validation/optimization.

BONDS
CG2O1  CG2R51  280.00     1.4750 ! INCA model for D3R, xxwy
CG2O1  CG321   250.00     1.4900 ! PROT Ala Dipeptide (5/91)
CG2O1  NG2S0   430.00     1.3500 ! DMA, Dimethylacetamide, xxwy
CG2O1  NG2S1   370.00     1.3450 ! PROT Alanine Dipeptide ab initio calc's (LK)
CG2O1  OG2D1   620.00     1.2300 ! PROT Peptide geometry, condensed phase (LK)
CG2R51 CG2R51  410.00     1.3600 ! PROT histidine, adm jr., 6/27/90
CG2R51 NG2R50  400.00     1.3800 ! PROT his, ADM JR., 7/20/89
CG2R51 SG2R50  300.00     1.7300 ! THIP, thiophene
CG2R51 BRGR1   230.00     1.9030 ! ZINCrm00 , from CG2R61 BRGR1, PENALTY= 45
CG2R53 CG321   425.00     1.5000 ! etea , 5-Ethyl-1H-tetrazole , pchat
CG2R53 NG2D1   625.00     1.3660 ! ZINCrm00 , from CG2R61 NG2D1, PENALTY= 45
CG2R53 NG2R50  400.00     1.3200 ! PROT his, ADM JR., 7/20/89
CG2R53 NG2R53  460.00     1.3800 !460 370 *NEW* 2PDO, 2-pyrrolidinone, kevo
CG2R53 OG2D1   570.00     1.2350 !560 620 *NEW* 2PDO, 2-pyrrolidinone, kevo
CG2R53 SG2R50  300.00     1.7300 ! THAZ, thiazole
CG2R53 BRGR1   230.00     1.9030 ! ZINCrm00 , from CG2R61 BRGR1, PENALTY= 45
CG321  CG321   222.50     1.5300 ! PROT alkane update, adm jr., 3/2/92
CG321  CG3C51  222.50     1.5280 ! TF2M, viv
CG321  NG2S1   320.00     1.4300 ! PROT NMA Gas & Liquid Phase IR Spectra (LK)
CG321  HGA2    309.00     1.1110 ! PROT alkane update, adm jr., 3/2/92
CG331  CG3C51  222.50     1.5280 ! TF2M, viv
CG331  HGA3    322.00     1.1110 ! PROT alkane update, adm jr., 3/2/92
CG3C51 CG3C51  195.00     1.5180 ! THF, nucleotide CSD/NDB survey, 5/30/06,viv
CG3C51 CG3C52  195.00     1.5180 ! THF, nucleotide CSD/NDB survey, 5/30/06,viv
CG3C51 NG2S0   320.00     1.4340 ! PROT AcProNH2, ProNH2, AcProNHCH3 RLD 4/23/93
CG3C51 HGA1    307.00     1.1000 ! THF, THF neutron diffr., 5/30/06, viv
CG3C52 CG3C52  195.00     1.5300 ! THF, nucleotide CSD/NDB survey, 5/30/06,viv; increased to 1.53 by kevo
CG3C52 NG2S0   320.00     1.4550 ! PROT AcProNH2, ProNH2, AcProNHCH3 RLD 4/23/93
CG3C52 HGA2    307.00     1.1000 ! THF, THF neutron diffr., 5/30/06, viv
NG2R50 NG2R53  360.00     1.3550 ! ZINCrm00 , from NG2R50 NG2R51, PENALTY= 60
NG2R53 HGP1    470.00     1.0150 !470 440 *NEW* 2PDO, 2-pyrrolidinone, kevo
NG2S1  HGP1    440.00     0.9970 ! PROT Alanine Dipeptide ab initio calc's (LK)

ANGLES
CG2R51 CG2O1  NG2S1    52.00    115.50 ! INCA model for D3R, xxwy
CG2R51 CG2O1  OG2D1    45.00    122.00 ! INCA model for D3R, xxwy
CG321  CG2O1  NG2S0    20.00    112.50 ! PROT AcProNH2, ProNH2, AcProNHCH3 RLD 4/23/93
CG321  CG2O1  OG2D1    80.00    121.00 ! PROT Alanine Dipeptide ab initio calc's (LK)
NG2S0  CG2O1  OG2D1    80.00    124.00 ! DMF, Dimethylformamide, xxwy
NG2S1  CG2O1  OG2D1    80.00    122.50 ! PROT NMA Vib Modes (LK)
CG2O1  CG2R51 CG2R51   35.00    130.00 ! INCA model for D3R, xxwy
CG2O1  CG2R51 NG2R50   35.00    124.00 ! ZINCrm00 , from CG2O1 CG2R51 NG2R51, PENALTY= 25
CG2R51 CG2R51 NG2R50  130.00    110.00 ! PROT his, ADM JR., 7/20/89
CG2R51 CG2R51 SG2R50  105.00    109.00 ! THIP, thiophene
CG2R51 CG2R51 BRGR1    27.00    129.00 ! ZINCrm00 , from CG2R51 CG2R51 SG3O2, PENALTY= 88
SG2R50 CG2R51 BRGR1    27.00    122.00 ! ZINCrm00 , from SG2R50 CG2R51 SG3O2, PENALTY= 88
CG321  CG2R53 NG2D1    63.00    121.00   32.00   2.48300 ! ZINCrm00 , from NG2D1 CG2R64 NG2P1, PENALTY= 136.5
CG321  CG2R53 NG2R50   45.80    123.00 ! etea, 5-Ethyl-1H-tetrazole, pchat
NG2D1  CG2R53 NG2R50   36.13    135.82 ! ZINCrm00 , from CG2DC1 CG2R53 NG2R50, PENALTY= 39.5
NG2D1  CG2R53 NG2R53   65.00    127.80 ! ZINCrm00 , from NG2R53 CG2R53 OG2D1, PENALTY= 36
NG2D1  CG2R53 OG2D1    80.00    125.00 ! ZINCrm00 , from NG2P1 CG2R63 OG2D4, PENALTY= 100
NG2R50 CG2R53 SG2R50  110.00    117.20 ! THAZ, thiazole @@@@@ Kenno: 112 --> 117.2 @@@@@
NG2R50 CG2R53 BRGR1    70.00    109.00 ! ZINCrm00 , from NG2R53 CG2R53 SG311, PENALTY= 89
NG2R53 CG2R53 OG2D1    65.00    127.80 ! 2PDO, 2-pyrrolidinone, kevo
SG2R50 CG2R53 BRGR1    27.00    122.00 ! ZINCrm00 , from SG2R50 CG2R51 SG3O2, PENALTY= 116
CG2O1  CG321  CG321    52.00    108.00 ! PROT adm jr. 5/02/91, acetic acid pure solvent
CG2O1  CG321  HGA2     33.00    109.50   30.00   2.16300 ! PROT alanine dipeptide, 5/09/91
CG2R53 CG321  CG321    59.00    111.00 ! from CG2R53 CG321 CG331, PENALTY= 0.9 DDE DDEP       
CG2R53 CG321  HGA2     55.00    109.50 ! etea, 5-Ethyl-1H-tetrazole, pchat
CG321  CG321  HGA2     26.50    110.10   22.53   2.17900 ! PROT alkane update, adm jr., 3/2/92
CG3C51 CG321  NG2S1    70.00    113.50 ! ZINCrm00 , from CG321 CG321 NG2S1, PENALTY= 10
CG3C51 CG321  HGA2     34.60    110.10   22.53   2.17900 ! TF2M viv
NG2S1  CG321  HGA2     51.50    109.50 ! PROT from NG2S1  CG331  HA, for lactams, adm jr.
HGA2   CG321  HGA2     35.50    109.00    5.40   1.80200 ! PROT alkane update, adm jr., 3/2/92
CG3C51 CG331  HGA3     34.60    110.10   22.53   2.17900 ! TF2M viv
HGA3   CG331  HGA3     35.50    108.40    5.40   1.80200 ! PROT alkane update, adm jr., 3/2/92
CG321  CG3C51 CG3C51   58.00    115.00    8.00   2.56100 ! TF2M viv
CG321  CG3C51 NG2S0    49.86    114.20 ! ZINCrm00 , from NG2S0 CG3C50 OG311, PENALTY= 56.5
CG321  CG3C51 HGA1     34.60    110.10   22.53   2.17900 ! TF2M viv
CG331  CG3C51 CG3C51   58.00    115.00    8.00   2.56100 ! TF2M viv
CG331  CG3C51 CG3C52   58.00    115.00    8.00   2.56100 ! TF2M viv
CG331  CG3C51 HGA1     34.60    110.10   22.53   2.17900 ! TF2M viv
CG3C51 CG3C51 CG3C52   58.00    109.50   11.16   2.56100 ! THF, nucleotide CSD/NDB survey, 05/30/06, viv
CG3C51 CG3C51 NG2S0    70.00    110.80 ! ZINCrm00 , from CG3C52 CG3C51 NG2S0, PENALTY= 0.4
CG3C51 CG3C51 HGA1     35.00    111.40   22.53   2.17900 ! TF2M, viv
CG3C52 CG3C51 HGA1     35.00    111.40   22.53   2.17900 ! TF2M, viv
NG2S0  CG3C51 HGA1     48.00    112.00 ! PROT AcProNH2, ProNH2, AcProNHCH3 RLD 4/23/93
CG3C51 CG3C52 CG3C52   58.00    109.50   11.16   2.56100 ! THF, nucleotide CSD/NDB survey, 05/30/06, viv
CG3C51 CG3C52 HGA2     35.00    111.40   22.53   2.17900 ! TF2M, viv
CG3C52 CG3C52 NG2S0    70.00    110.50 ! PROT AcProNH2, ProNH2, AcProNHCH3 RLD 4/23/93
CG3C52 CG3C52 HGA2     35.00    111.40   22.53   2.17900 ! TF2M, viv
NG2S0  CG3C52 HGA2     48.00    108.00 ! PROT AcProNH2, ProNH2, AcProNHCH3 RLD 4/23/93
HGA2   CG3C52 HGA2     38.50    106.80    5.40   1.80200 ! THF, 10/17/05 viv
CG2R53 NG2D1  CG2R53   90.00    118.02 ! ZINCrm00 , from CG2O1 NG2D1 CG2R61, PENALTY= 38.5
CG2R51 NG2R50 CG2R53  130.00    103.50 ! PROT his, adm jr., 6/27/90 @@@@@ Kenno: 104 --> 103.5 @@@@@
CG2R53 NG2R50 NG2R53  100.00    101.00 ! ZINCrm00 , from CG2R53 NG2R50 NG2R51, PENALTY= 9
CG2R53 NG2R53 NG2R50   35.00    111.00 ! ZINCrm00 , from CG2R53 NG2R53 CG2RC0, PENALTY= 48
CG2R53 NG2R53 HGP1     38.00    119.50 ! 2PDO, 2-pyrrolidinone (H1-N1-C2), kevo
NG2R50 NG2R53 HGP1     38.00    119.50 ! ZINCrm00 , from CG2R53 NG2R53 HGP1, PENALTY= 49.5
CG2O1  NG2S0  CG3C51   60.00    117.00 ! PROT AcProNH2, ProNH2, AcProNHCH3 RLD 4/23/93
CG2O1  NG2S0  CG3C52   60.00    117.00 ! PROT AcProNH2, ProNH2, AcProNHCH3 RLD 4/23/93
CG3C51 NG2S0  CG3C52  100.00    114.20 ! PROT AcProNH2, ProNH2, AcProNHCH3 RLD 4/23/93
CG2O1  NG2S1  CG321    50.00    120.00 ! PROT NMA Vib Modes (LK)
CG2O1  NG2S1  HGP1     34.00    123.00 ! PROT NMA Vib Modes (LK)
CG321  NG2S1  HGP1     35.00    117.00 ! PROT NMA Vibrational Modes (LK)
CG2R51 SG2R50 CG2R53  110.00     97.00 ! THAZ, thiazole @@@@@ Kenno: 95 --> 97 @@@@@

DIHEDRALS
NG2S1  CG2O1  CG2R51 CG2R51     1.1000  2   180.00 ! INCA model for D3R, xxwy; updated to match with other yxu par in na_rna_modified.prm
NG2S1  CG2O1  CG2R51 CG2R51     0.3000  4     0.00 ! INCA model for D3R, xxwy; updated to match with other yxu par in na_rna_modified.prm
NG2S1  CG2O1  CG2R51 NG2R50     1.1000  2   180.00 ! ZINCrm00 , from NG2S1 CG2O1 CG2R51 NG2R51, PENALTY= 25
NG2S1  CG2O1  CG2R51 NG2R50     0.3000  4     0.00 ! ZINCrm00 , from NG2S1 CG2O1 CG2R51 NG2R51, PENALTY= 25
OG2D1  CG2O1  CG2R51 CG2R51     1.1000  2   180.00 ! INCA model for D3R, xxwy; updated to match with other yxu par in na_rna_modified.prm
OG2D1  CG2O1  CG2R51 CG2R51     0.3000  4     0.00 ! INCA model for D3R, xxwy; updated to match with other yxu par in na_rna_modified.prm
OG2D1  CG2O1  CG2R51 NG2R50     1.1000  2   180.00 ! ZINCrm00 , from OG2D1 CG2O1 CG2R51 NG2R51, PENALTY= 25
OG2D1  CG2O1  CG2R51 NG2R50     0.3000  4     0.00 ! ZINCrm00 , from OG2D1 CG2O1 CG2R51 NG2R51, PENALTY= 25
NG2S0  CG2O1  CG321  CG321      1.5000  1     0.00 ! ZINCrm00 , from NG2S0 CG2O1 CG321 CG331, PENALTY= 0.9
NG2S0  CG2O1  CG321  HGA2       0.0000  1     0.00 ! PROT AcProNH2, ProNH2, AcProNHCH3 RLD 4/23/93
OG2D1  CG2O1  CG321  CG321      0.0500  6   180.00 ! PROT For side chains of asp,asn,glu,gln, (n=6) from KK(LK)
OG2D1  CG2O1  CG321  HGA2       0.0000  3   180.00 ! PROT adm jr., 8/13/90  geometry and vibrations
CG321  CG2O1  NG2S0  CG3C51     2.7500  2   180.00 ! PROT AcProNH2, ProNH2, AcProNHCH3 RLD 4/23/93
CG321  CG2O1  NG2S0  CG3C51     0.3000  4     0.00 ! PROT AcProNH2, ProNH2, AcProNHCH3 RLD 4/23/93
CG321  CG2O1  NG2S0  CG3C52     2.7500  2   180.00 ! PROT AcProNH2, ProNH2, AcProNHCH3 RLD 4/23/93
CG321  CG2O1  NG2S0  CG3C52     0.3000  4     0.00 ! PROT AcProNH2, ProNH2, AcProNHCH3 RLD 4/23/93
OG2D1  CG2O1  NG2S0  CG3C51     2.7500  2   180.00 ! PROT AcProNH2, ProNH2, AcProNHCH3 RLD 4/23/93
OG2D1  CG2O1  NG2S0  CG3C51     0.3000  4     0.00 ! PROT AcProNH2, ProNH2, AcProNHCH3 RLD 4/23/93
OG2D1  CG2O1  NG2S0  CG3C52     2.7500  2   180.00 ! PROT AcProNH2, ProNH2, AcProNHCH3 RLD 4/23/93
OG2D1  CG2O1  NG2S0  CG3C52     0.3000  4     0.00 ! PROT AcProNH2, ProNH2, AcProNHCH3 RLD 4/23/93
CG2R51 CG2O1  NG2S1  CG321      1.6000  1     0.00 ! ZINCrm00 , from CG2R51 CG2O1 NG2S1 CG331, PENALTY= 0.9
CG2R51 CG2O1  NG2S1  CG321      4.0000  2   180.00 ! ZINCrm00 , from CG2R51 CG2O1 NG2S1 CG331, PENALTY= 0.9
CG2R51 CG2O1  NG2S1  HGP1       1.0000  2   180.00 ! INCA model for D3R, xxwy
OG2D1  CG2O1  NG2S1  CG321      2.5000  2   180.00 ! PROT Gives appropriate NMA cis/trans barrier. (LK)
OG2D1  CG2O1  NG2S1  HGP1       2.5000  2   180.00 ! PROT Gives appropriate NMA cis/trans barrier. (LK)
CG2O1  CG2R51 CG2R51 SG2R50     8.5000  2   180.00 ! ZINCrm00 , from CG2R51 CG2R51 CG2R51 SG2R50, PENALTY= 66.5
CG2O1  CG2R51 CG2R51 BRGR1      0.0000  2   180.00 ! ZINCrm00 , from CG2O1 CG2R51 CG2R51 CG321, PENALTY= 133
NG2R50 CG2R51 CG2R51 SG2R50     7.0000  2   180.00 ! THAZ, thiazole
NG2R50 CG2R51 CG2R51 BRGR1      7.0000  2   180.00 ! ZINCrm00 , from NG2R50 CG2R51 CG2R51 SG2R50, PENALTY= 113
CG2O1  CG2R51 NG2R50 CG2R53     0.9065  2   180.00 ! ZINCrm00 , from CG2DC1 CG2R51 NG2R50 CG2R53, PENALTY= 28.5
CG2R51 CG2R51 NG2R50 CG2R53    14.0000  2   180.00 ! PROT his, ADM JR., 7/20/89
CG2R51 CG2R51 SG2R50 CG2R53     8.5000  2   180.00 ! THAZ, thiazole @@@@@ Kenno: 8.0 --> 8.5 @@@@@
BRGR1  CG2R51 SG2R50 CG2R53     1.6000  2   180.00 ! ZINCrm00 , from SG3O2 CG2R51 SG2R50 CG2R51, PENALTY= 90.5
NG2D1  CG2R53 CG321  CG321      0.3638  1   180.00 ! ZINCrm00 , from NG2R50 CG2R53 CG321 CG321, PENALTY= 45
NG2D1  CG2R53 CG321  CG321      0.0149  2     0.00 ! ZINCrm00 , from NG2R50 CG2R53 CG321 CG321, PENALTY= 45
NG2D1  CG2R53 CG321  CG321      0.2841  3   180.00 ! ZINCrm00 , from NG2R50 CG2R53 CG321 CG321, PENALTY= 45
NG2D1  CG2R53 CG321  CG321      0.0295  6     0.00 ! ZINCrm00 , from NG2R50 CG2R53 CG321 CG321, PENALTY= 45
NG2D1  CG2R53 CG321  HGA2       0.1900  3     0.00 ! ZINCrm00 , from NG2R50 CG2R53 CG321 HGA2, PENALTY= 45
NG2R50 CG2R53 CG321  CG321      0.3638  1   180.00 ! from NG2R50 CG2R53 CG321 CG331, PENALTY= 0.9 DDE
NG2R50 CG2R53 CG321  CG321      0.0149  2     0.00 ! from NG2R50 CG2R53 CG321 CG331, PENALTY= 0.9 DDE
NG2R50 CG2R53 CG321  CG321      0.2841  3   180.00 ! from NG2R50 CG2R53 CG321 CG331, PENALTY= 0.9 DDE
NG2R50 CG2R53 CG321  CG321      0.0295  6     0.00 ! from NG2R50 CG2R53 CG321 CG331, PENALTY= 0.9 DDE
NG2R50 CG2R53 CG321  HGA2       0.1900  3     0.00 ! ETEA, 5-Ethyl-1H-tetrazole, pchat
CG321  CG2R53 NG2D1  CG2R53     3.8319  1   180.00 ! ZINCrm00 , from CG331 CG2O1 NG2D1 CG2R61, PENALTY= 154.4
CG321  CG2R53 NG2D1  CG2R53     1.9865  2   180.00 ! ZINCrm00 , from CG331 CG2O1 NG2D1 CG2R61, PENALTY= 154.4
CG321  CG2R53 NG2D1  CG2R53     0.9745  3     0.00 ! ZINCrm00 , from CG331 CG2O1 NG2D1 CG2R61, PENALTY= 154.4
CG321  CG2R53 NG2D1  CG2R53     1.7523  4     0.00 ! ZINCrm00 , from CG331 CG2O1 NG2D1 CG2R61, PENALTY= 154.4
CG321  CG2R53 NG2D1  CG2R53     1.3108  5   180.00 ! ZINCrm00 , from CG331 CG2O1 NG2D1 CG2R61, PENALTY= 154.4
CG321  CG2R53 NG2D1  CG2R53     0.4805  6     0.00 ! ZINCrm00 , from CG331 CG2O1 NG2D1 CG2R61, PENALTY= 154.4
NG2R50 CG2R53 NG2D1  CG2R53     0.8000  1   180.00 ! ZINCrm00 , from NG2R61 CG2R64 NG2D1 CG2O6, PENALTY= 153.5
NG2R50 CG2R53 NG2D1  CG2R53     4.8200  2   180.00 ! ZINCrm00 , from NG2R61 CG2R64 NG2D1 CG2O6, PENALTY= 153.5
NG2R50 CG2R53 NG2D1  CG2R53     0.0200  3   180.00 ! ZINCrm00 , from NG2R61 CG2R64 NG2D1 CG2O6, PENALTY= 153.5
NG2R53 CG2R53 NG2D1  CG2R53     0.8000  1   180.00 ! ZINCrm00 , from NG2R61 CG2R64 NG2D1 CG2O6, PENALTY= 137.5
NG2R53 CG2R53 NG2D1  CG2R53     4.8200  2   180.00 ! ZINCrm00 , from NG2R61 CG2R64 NG2D1 CG2O6, PENALTY= 137.5
NG2R53 CG2R53 NG2D1  CG2R53     0.0200  3   180.00 ! ZINCrm00 , from NG2R61 CG2R64 NG2D1 CG2O6, PENALTY= 137.5
OG2D1  CG2R53 NG2D1  CG2R53     3.7993  1     0.00 ! ZINCrm00 , from CG2R61 CG2R61 NG2D1 CG2O1, PENALTY= 153
OG2D1  CG2R53 NG2D1  CG2R53     3.2897  2   180.00 ! ZINCrm00 , from CG2R61 CG2R61 NG2D1 CG2O1, PENALTY= 153
OG2D1  CG2R53 NG2D1  CG2R53     1.3384  3     0.00 ! ZINCrm00 , from CG2R61 CG2R61 NG2D1 CG2O1, PENALTY= 153
OG2D1  CG2R53 NG2D1  CG2R53     0.2200  4     0.00 ! ZINCrm00 , from CG2R61 CG2R61 NG2D1 CG2O1, PENALTY= 153
OG2D1  CG2R53 NG2D1  CG2R53     0.5549  5   180.00 ! ZINCrm00 , from CG2R61 CG2R61 NG2D1 CG2O1, PENALTY= 153
OG2D1  CG2R53 NG2D1  CG2R53     0.3579  6   180.00 ! ZINCrm00 , from CG2R61 CG2R61 NG2D1 CG2O1, PENALTY= 153
CG321  CG2R53 NG2R50 NG2R53     7.0000  2   180.00 ! ZINCrm00 , from CG321 CG2R53 NG2R50 NG2R50, PENALTY= 24
NG2D1  CG2R53 NG2R50 NG2R53    12.0000  2   180.00 ! ZINCrm00 , from NG2R50 CG2R53 NG2R50 NG2R51, PENALTY= 54
SG2R50 CG2R53 NG2R50 CG2R51     6.0000  2   180.00 ! THAZ, thiazole @@@@@ Kenno: 7.0 --> 6.0 @@@@@
BRGR1  CG2R53 NG2R50 CG2R51     6.0000  2   180.00 ! ZINCrm00 , from SG2R50 CG2R53 NG2R50 CG2R51, PENALTY= 113
NG2D1  CG2R53 NG2R53 NG2R50     0.2000  2   180.00 ! ZINCrm00 , from OG2D1 CG2R53 NG2R53 CG2RC0, PENALTY= 84
NG2D1  CG2R53 NG2R53 HGP1       0.8600  2   180.00 ! ZINCrm00 , from OG2D1 CG2R53 NG2R53 HGP1, PENALTY= 36
OG2D1  CG2R53 NG2R53 NG2R50     0.2000  2   180.00 ! ZINCrm00 , from OG2D1 CG2R53 NG2R53 CG2RC0, PENALTY= 48
OG2D1  CG2R53 NG2R53 HGP1       0.8600  2   180.00 ! 2PDO, 2-pyrrolidinone, kevo
NG2R50 CG2R53 SG2R50 CG2R51     8.5000  2   180.00 ! THAZ, thiazole @@@@@ Kenno: 8.0 --> 8.5 @@@@@
BRGR1  CG2R53 SG2R50 CG2R51     1.6000  2   180.00 ! ZINCrm00 , from SG3O2 CG2R51 SG2R50 CG2R51, PENALTY= 116
CG2O1  CG321  CG321  CG2R53     0.2000  3     0.00 ! ZINCrm00 , from CG2O1 CG311 CG321 CG2R51, PENALTY= 6.5
CG2O1  CG321  CG321  HGA2       0.1950  3     0.00 ! PROT alkane update, adm jr., 3/2/92
CG2R53 CG321  CG321  HGA2       0.2000  3     0.00 ! from CG2R52 CG321 CG321 HGA2, PENALTY= 1 DDE DDEP
HGA2   CG321  CG321  HGA2       0.2200  3     0.00 ! LIPID alkanes
NG2S1  CG321  CG3C51 CG3C51     0.1547  4     0.00 ! ZINCrm00 , from CG2O3 CG314 CG3C51 CG3C52, PENALTY= 64.4
NG2S1  CG321  CG3C51 NG2S0      0.1900  3     0.00 ! ZINCrm00 , from CG2R61 CG321 CG321 NG2S1, PENALTY= 112
NG2S1  CG321  CG3C51 HGA1       0.4063  3     0.00 ! ZINCrm00 , from CG2O3 CG314 CG3C51 HGA1, PENALTY= 64
HGA2   CG321  CG3C51 CG3C51     0.1600  3     0.00 ! alkane, 4/98, yin and mackerell, tf2m viv
HGA2   CG321  CG3C51 NG2S0      0.1950  3     0.00 ! ZINCrm00 , from NG2S0 CG321 CG321 HGA2, PENALTY= 65
HGA2   CG321  CG3C51 HGA1       0.1600  3     0.00 ! alkane, 4/98, yin and mackerell, tf2m viv
CG3C51 CG321  NG2S1  CG2O1      1.8000  1     0.00 ! ZINCrm00 , from CG321 CG321 NG2S1 CG2O1, PENALTY= 10
CG3C51 CG321  NG2S1  HGP1       0.0000  1     0.00 ! ZINCrm00 , from CG321 CG321 NG2S1 HGP1, PENALTY= 10
HGA2   CG321  NG2S1  CG2O1      0.0000  3     0.00 ! PROT, sp2-methyl, no torsion potential
HGA2   CG321  NG2S1  HGP1       0.0000  3     0.00 ! PROT, sp2-methyl, no torsion potential
HGA3   CG331  CG3C51 CG3C51     0.1600  3     0.00 ! alkane, 4/98, yin and mackerell, tf2m viv
HGA3   CG331  CG3C51 CG3C52     0.1600  3     0.00 ! alkane, 4/98, yin and mackerell, tf2m viv
HGA3   CG331  CG3C51 HGA1       0.1600  3     0.00 ! alkane, 4/98, yin and mackerell, tf2m viv
CG321  CG3C51 CG3C51 CG331      0.2000  3     0.00 ! ZINCrm00 , from CG331 CG3C51 CG3RC1 CG321, PENALTY= 16
CG321  CG3C51 CG3C51 CG3C52     0.1900  3     0.00 ! alkane, 4/98, yin and mackerell, thf, viv
CG321  CG3C51 CG3C51 HGA1       0.1900  3     0.00 ! alkane, 4/98, yin and mackerell, thf, viv
CG331  CG3C51 CG3C51 NG2S0      0.5000  2   180.00 ! ZINCrm00 , from CG331 CG3C51 CG3C52 NG2S0, PENALTY= 4
CG331  CG3C51 CG3C51 HGA1       0.1900  3     0.00 ! alkane, 4/98, yin and mackerell, thf, viv
CG3C52 CG3C51 CG3C51 NG2S0      0.1400  3     0.00 ! ZINCrm00 , from CG3C52 CG3C51 CG3C52 NG2S0, PENALTY= 4
CG3C52 CG3C51 CG3C51 HGA1       0.1900  3     0.00 ! alkane, 4/98, yin and mackerell, thf, viv
NG2S0  CG3C51 CG3C51 HGA1       0.1400  3     0.00 ! ZINCrm00 , from NG2S0 CG3C51 CG3C52 HGA2, PENALTY= 4
HGA1   CG3C51 CG3C51 HGA1       0.1900  3     0.00 ! alkane, 4/98, yin and mackerell, thf, viv
CG331  CG3C51 CG3C52 CG3C52     0.1900  3     0.00 ! alkane, 4/98, yin and mackerell, thf, viv
CG331  CG3C51 CG3C52 HGA2       0.1900  3     0.00 ! alkane, 4/98, yin and mackerell, thf, viv
CG3C51 CG3C51 CG3C52 CG3C52     0.4100  3   180.00 ! cpen, cyclopentane, viv 10/4/05
CG3C51 CG3C51 CG3C52 HGA2       0.1900  3     0.00 ! alkane, 4/98, yin and mackerell, thf, viv
HGA1   CG3C51 CG3C52 CG3C52     0.1900  3     0.00 ! alkane, 4/98, yin and mackerell, thf, viv
HGA1   CG3C51 CG3C52 HGA2       0.1900  3     0.00 ! alkane, 4/98, yin and mackerell, thf, viv
CG321  CG3C51 NG2S0  CG2O1      0.8000  3     0.00 ! ZINCrm00 , from CG3C52 CG3C51 NG2S0 CG2O1, PENALTY= 31
CG321  CG3C51 NG2S0  CG3C52     0.1000  3     0.00 ! ZINCrm00 , from CG3C52 CG3C51 NG2S0 CG3C52, PENALTY= 31
CG3C51 CG3C51 NG2S0  CG2O1      0.8000  3     0.00 ! ZINCrm00 , from CG3C52 CG3C51 NG2S0 CG2O1, PENALTY= 0.4
CG3C51 CG3C51 NG2S0  CG3C52     0.1000  3     0.00 ! ZINCrm00 , from CG3C52 CG3C51 NG2S0 CG3C52, PENALTY= 0.4
HGA1   CG3C51 NG2S0  CG2O1      0.8000  3     0.00 ! PROT AcProNH2, ProNH2, AcProNHCH3 RLD 4/23/93
HGA1   CG3C51 NG2S0  CG3C52     0.1000  3     0.00 ! PROT AcProNH2, ProNH2, AcProNHCH3 RLD 4/23/93
CG3C51 CG3C52 CG3C52 NG2S0      0.1400  3     0.00 ! ZINCrm00 , from CG3C52 CG3C52 CG3C52 NG2S0, PENALTY= 0.4
CG3C51 CG3C52 CG3C52 HGA2       0.1900  3     0.00 ! alkane, 4/98, yin and mackerell, thf, viv
NG2S0  CG3C52 CG3C52 HGA2       0.1400  3     0.00 ! PROT AcProNH2, ProNH2, AcProNHCH3 RLD 4/23/93
HGA2   CG3C52 CG3C52 HGA2       0.1900  3     0.00 ! alkane, 4/98, yin and mackerell, thf, viv
CG3C52 CG3C52 NG2S0  CG2O1      0.0000  3   180.00 ! PROT AcProNH2, ProNH2, AcProNHCH3 RLD 4/23/93
CG3C52 CG3C52 NG2S0  CG3C51     0.1000  3     0.00 ! PROT AcProNH2, ProNH2, AcProNHCH3 RLD 4/23/93
HGA2   CG3C52 NG2S0  CG2O1      0.0000  3   180.00 ! PROT AcProNH2, ProNH2, AcProNHCH3 RLD 4/23/93
HGA2   CG3C52 NG2S0  CG3C51     0.1000  3     0.00 ! PROT AcProNH2, ProNH2, AcProNHCH3 RLD 4/23/93
CG2R53 NG2R50 NG2R53 CG2R53    10.0000  2   180.00 ! ZINCrm00 , from CG2R53 NG2R50 NG2R51 CG2R53, PENALTY= 60
CG2R53 NG2R50 NG2R53 HGP1       2.3000  2   180.00 ! ZINCrm00 , from CG2R53 NG2R50 NG2R51 HGP1, PENALTY= 60

IMPROPERS
CG2O1  CG2R51 NG2S1  OG2D1     70.0000  0     0.00 ! INCA model for D3R, xxwy
CG2O1  CG321  NG2S0  OG2D1    120.0000  0     0.00 ! PROT NMA Vibrational Modes (LK) WILDCARD
CG2R53 NG2D1  NG2R53 OG2D1     90.0000  0     0.00 ! ZINCrm00 , from CG2R53 NG2R53 NG2R53 OG2D1, PENALTY= 68

END
RETURN
```
