## Supplementary material for "Identifying Artifacts from Large Library Docking": Example cases for running cross-filtering: ZINCrm00000hpqs3.str

```
* Toppar stream file generated by
* CHARMM General Force Field (CGenFF) program version 2.5.1
* For use with CGenFF version 4.6
*

read rtf card append
* Topologies generated by
* CHARMM General Force Field (CGenFF) program version 2.5.1
*
36 1

! "penalty" is the highest penalty score of the associated parameters.
! Penalties lower than 10 indicate the analogy is fair; penalties between 10
! and 50 mean some basic validation is recommended; penalties higher than
! 50 indicate poor analogy and mandate extensive validation/optimization.

RESI ZINCrm00      -1.000 ! param penalty= 334.000 ; charge penalty= 177.537
!RING * 5 C8 N4 O2 C9 C10
!RING * 6 N1 N2 C5 C12 C17 C18
!RING * 6 C12 C13 C14 C15 C16 C17
GROUP            ! CHARGE   CH_PENALTY
ATOM C1     CG331  -0.231 !    0.858
ATOM C2     CG311  -0.185 !    2.556
ATOM C3     CG331  -0.231 !    0.858
ATOM C4     CG321   0.048 !   31.737
ATOM N1     NG2R61  0.501 !  177.537
ATOM N2     NG2R62 -0.455 !  173.797
ATOM C5     CG2R62 -0.401 !   20.779
ATOM C6     CG2O1   0.279 !    6.965
ATOM O1     OG2D1  -0.394 !    2.909
ATOM N3     NG2S1  -0.306 !    8.060
ATOM C7     CG321  -0.062 !    4.849
ATOM C8     CG2R52  0.548 !   21.844
ATOM N4     NG2R50 -0.415 !   14.470
ATOM O2     OG2R50 -0.142 !   14.448
ATOM C9     CG2R51  0.102 !   11.939
ATOM C10    CG2R51 -0.495 !   46.386
ATOM C11    CG2O3   0.731 !   45.092
ATOM O3     OG2D2  -0.760 !    6.030
ATOM O4     OG2D2  -0.760 !    6.030
ATOM C12    CG2R62  0.719 !   11.579
ATOM C13    CG2R61 -0.070 !    0.718
ATOM C14    CG2R61 -0.112 !    0.000
ATOM C15    CG2R61 -0.119 !    0.000
ATOM C16    CG2R61 -0.168 !    0.000
ATOM C17    CG2R62 -0.279 !   17.659
ATOM C18    CG2R63  0.160 !   62.065
ATOM O5     OG2D4  -0.461 !   21.583
ATOM H1     HGA3    0.090 !    0.000
ATOM H2     HGA3    0.090 !    0.000
ATOM H3     HGA3    0.090 !    0.000
ATOM H4     HGA1    0.090 !    0.000
ATOM H5     HGA3    0.090 !    0.000
ATOM H6     HGA3    0.090 !    0.000
ATOM H7     HGA3    0.090 !    0.000
ATOM H8     HGA2    0.090 !    2.250
ATOM H9     HGA2    0.090 !    2.250
ATOM H10    HGP1    0.302 !    0.435
ATOM H11    HGA2    0.090 !    0.000
ATOM H12    HGA2    0.090 !    0.000
ATOM H13    HGR52   0.206 !   10.612
ATOM H14    HGR61   0.115 !    0.000
ATOM H15    HGR61   0.115 !    0.000
ATOM H16    HGR61   0.115 !    0.000
ATOM H17    HGR61   0.115 !    0.000

BOND C1   C2  
BOND C1   H1  
BOND C1   H2  
BOND C1   H3  
BOND C2   C3  
BOND C2   C4  
BOND C2   H4  
BOND C3   H5  
BOND C3   H6  
BOND C3   H7  
BOND C4   N1  
BOND C4   H8  
BOND C4   H9  
BOND N1   C18 
BOND N1   N2  
BOND N2   C5  
BOND C5   C6  
BOND C5   C12 
BOND C6   O1  
BOND C6   N3  
BOND N3   C7  
BOND N3   H10 
BOND C7   C8  
BOND C7   H11 
BOND C7   H12 
BOND C8   C10 
BOND C8   N4  
BOND N4   O2  
BOND O2   C9  
BOND C9   C10 
BOND C9   H13 
BOND C10  C11 
BOND C11  O3  
BOND C11  O4  
BOND C12  C17 
BOND C12  C13 
BOND C13  C14 
BOND C13  H14 
BOND C14  C15 
BOND C14  H15 
BOND C15  C16 
BOND C15  H16 
BOND C16  C17 
BOND C16  H17 
BOND C17  C18 
BOND C18  O5  
IMPR C6     C5     N3     O1    
IMPR C11    O4     O3     C10   
IMPR C18    C17    N1     O5    

END

read param card flex append
* Parameters generated by analogy by
* CHARMM General Force Field (CGenFF) program version 2.5.1
*

! Penalties lower than 10 indicate the analogy is fair; penalties between 10
! and 50 mean some basic validation is recommended; penalties higher than
! 50 indicate poor analogy and mandate extensive validation/optimization.

BONDS
CG2O1  CG2R62  302.00     1.4800 ! NA nad/ppi, jjp1/adm jr. 7/95
CG2O1  NG2S1   370.00     1.3450 ! PROT Alanine Dipeptide ab initio calc's (LK)
CG2O1  OG2D1   620.00     1.2300 ! PROT Peptide geometry, condensed phase (LK)
CG2O3  CG2R51  280.00     1.4750 ! ZINCrm00 , from CG2O1 CG2R51, PENALTY= 10
CG2O3  OG2D2   525.00     1.2600 ! PROT adm jr. 7/23/91, acetic acid
CG2R51 CG2R51  410.00     1.3600 ! PROT histidine, adm jr., 6/27/90
CG2R51 CG2R52  360.00     1.4000 ! PYRZ, pyrazole
CG2R51 OG2R50  450.00     1.3710 ! FURA, furan
CG2R51 HGR52   375.00     1.0830 ! PROT his, adm jr., 6/27/90
CG2R52 CG321   295.00     1.5000 ! INCA model for D3R, xxwy
CG2R52 NG2R50  400.00     1.3150 ! PYRZ, pyrazole; 2PRZ, 2-pyrazoline, kevo
CG2R61 CG2R61  305.00     1.3750 ! PROT benzene, JES 8/25/89
CG2R61 CG2R62  394.00     1.3750 ! YTHY, 2,4(1H,3H)-quinazolinedione, isg
CG2R61 HGR61   340.00     1.0800 ! PROT phe,tyr JES 8/25/89
CG2R62 CG2R62  420.00     1.3500 ! NA nad/ppi, jjp1/adm jr. 7/95
CG2R62 CG2R63  302.00     1.4030 ! NA T, adm jr. 11/97
CG2R62 NG2R62  340.00     1.3650 ! TC243C, 4(3H)-quinazolinone; from CG2R61 NG2R62; isg
CG2R63 NG2R61  340.00     1.3830 ! NA U,T adm jr. 11/97
CG2R63 OG2D4   660.00     1.2340 ! NA U,A,G par_a4 adm jr. 10/2/91
CG311  CG321   222.50     1.5380 ! PROT alkane update, adm jr., 3/2/92
CG311  CG331   222.50     1.5380 ! PROT alkane update, adm jr., 3/2/92
CG311  HGA1    309.00     1.1110 ! PROT alkane update, adm jr., 3/2/92
CG321  NG2R61  265.88     1.4380 ! flavin
CG321  NG2S1   320.00     1.4300 ! PROT NMA Gas & Liquid Phase IR Spectra (LK)
CG321  HGA2    309.00     1.1110 ! PROT alkane update, adm jr., 3/2/92
CG331  HGA3    322.00     1.1110 ! PROT alkane update, adm jr., 3/2/92
NG2R50 OG2R50  280.00     1.3950 ! ISOX, isoxazole
NG2R61 NG2R62  420.00     1.3200 ! ZINCrm00 , from NG2R62 NG2R62, PENALTY= 240
NG2S1  HGP1    440.00     0.9970 ! PROT Alanine Dipeptide ab initio calc's (LK)

ANGLES
CG2R62 CG2O1  NG2S1    80.00    116.50 ! ZINCrm00 , from CG2R61 CG2O1 NG2S1, PENALTY= 0.5
CG2R62 CG2O1  OG2D1    85.00    118.50   20.00   2.43000 ! NA nad/ppi, jjp1/adm jr. 7/95
NG2S1  CG2O1  OG2D1    80.00    122.50 ! PROT NMA Vib Modes (LK)
CG2R51 CG2O3  OG2D2    40.00    116.00   50.00   2.35300 ! ZINCrm00 , from CG2R61 CG2O3 OG2D2, PENALTY= 8.5
OG2D2  CG2O3  OG2D2   100.00    128.00   70.00   2.25870 ! PROT adm jr. 7/23/91, correction, ACETATE (KK)
CG2O3  CG2R51 CG2R51   35.00    130.00 ! ZINCrm00 , from CG2O5 CG2R51 CG2R51, PENALTY= 5.5
CG2O3  CG2R51 CG2R52   35.00    130.00 ! ZINCrm00 , from CG2O5 CG2R51 CG2R51, PENALTY= 7.5
CG2R51 CG2R51 CG2R52   90.00    106.00 ! PYRZ, pyrazole
CG2R51 CG2R51 OG2R50  130.00    111.70 ! FURA, furan @@@@@ Kenno: 108-->112 @@@@@
CG2R51 CG2R51 HGR52    22.00    130.00   15.00   2.21500 ! PROT adm jr., 6/27/90, his
OG2R50 CG2R51 HGR52    50.00    118.30 ! FURA, furan @@@@@ Kenno: 122 --> 118 @@@@@
CG2R51 CG2R52 CG321    32.00    130.00 ! INCA model for D3R, xxwy
CG2R51 CG2R52 NG2R50  110.00    110.50 ! PYRZ, pyrazole
CG321  CG2R52 NG2R50   45.00    120.00 ! INCA model for D3R, xxwy
CG2R61 CG2R61 CG2R61   40.00    120.00   35.00   2.41620 ! PROT JES 8/25/89
CG2R61 CG2R61 CG2R62   40.00    119.00   35.00   2.41620 ! YTHY, 2,4(1H,3H)-quinazolinedione, isg
CG2R61 CG2R61 HGR61    30.00    120.00   22.00   2.15250 ! PROT JES 8/25/89 benzene
CG2R62 CG2R61 HGR61    20.00    121.00   22.00   2.15250 ! YTHY, 2,4(1H,3H)-quinazolinedione, isg
CG2O1  CG2R62 CG2R62   10.00    131.80 ! NA nad/ppi, jjp1/adm jr. 7/95
CG2O1  CG2R62 NG2R62   69.75    115.90 ! ZINCrm00 , from CG2O1 CG2R61 NG2R60, PENALTY= 6
CG2R61 CG2R62 CG2R62   40.00    121.00 ! RIN, coumarin, isg
CG2R61 CG2R62 CG2R63  120.00    122.30 ! YTHY, 2,4(1H,3H)-quinazolinedione, isg
CG2R62 CG2R62 CG2R62   40.00    118.00 ! NA nad/ppi, jjp1/adm jr. 7/95
CG2R62 CG2R62 CG2R63  120.00    116.70 ! NA T
CG2R62 CG2R62 NG2R62   20.00    121.00 ! TC243C, 4(3H)-quinazolinone, isg
CG2R62 CG2R63 NG2R61   70.00    113.50 ! NA T, adm jr. 11/97
CG2R62 CG2R63 OG2D4   100.00    124.60 ! NA T, o4
NG2R61 CG2R63 OG2D4   130.00    119.40 ! NA C, o2
CG321  CG311  CG331    53.35    114.00    8.00   2.56100 ! PROT alkane update, adm jr., 3/2/92
CG321  CG311  HGA1     34.50    110.10   22.53   2.17900 ! PROT alkane update, adm jr., 3/2/92
CG331  CG311  CG331    53.35    114.00    8.00   2.56100 ! PROT alkane update, adm jr., 3/2/92
CG331  CG311  HGA1     34.50    110.10   22.53   2.17900 ! PROT alkane update, adm jr., 3/2/92
CG2R52 CG321  NG2S1    53.00    115.20 ! ZINCrm00 , from CG2R53 CG321 NG2S1, PENALTY= 1
CG2R52 CG321  HGA2     50.00    109.50 ! INCA model for D3R, xxwy
CG311  CG321  NG2R61   67.35    112.23 ! flavin
CG311  CG321  HGA2     33.43    110.10   22.53   2.17900 ! PROT alkanes
NG2R61 CG321  HGA2     51.26     98.71 ! flavin
NG2S1  CG321  HGA2     51.50    109.50 ! PROT from NG2S1  CG331  HA, for lactams, adm jr.
HGA2   CG321  HGA2     35.50    109.00    5.40   1.80200 ! PROT alkane update, adm jr., 3/2/92
CG311  CG331  HGA3     33.43    110.10   22.53   2.17900 ! PROT alkanes
HGA3   CG331  HGA3     35.50    108.40    5.40   1.80200 ! PROT alkane update, adm jr., 3/2/92
CG2R52 NG2R50 OG2R50  150.00    103.30 ! ISOX, isoxazole @@@@@ Kenno: 105.6 --> 103.3 @@@@@
CG2R63 NG2R61 CG321    70.00    115.40 ! 3AU, from CG2R63 NG2R61 CG331, yxu, RNA
CG2R63 NG2R61 NG2R62   10.00    123.90 ! ZINCrm00 , from CG2R61 NG2R61 CG2R63, PENALTY= 45
CG321  NG2R61 NG2R62   26.71    117.66 ! ZINCrm00 , from CG2R61 NG2R61 CG321, PENALTY= 45
CG2R62 NG2R62 NG2R61   10.00    120.00 ! ZINCrm00 , from CG2R61 NG2R62 NG2R62, PENALTY= 27.5
CG2O1  NG2S1  CG321    50.00    120.00 ! PROT NMA Vib Modes (LK)
CG2O1  NG2S1  HGP1     34.00    123.00 ! PROT NMA Vib Modes (LK)
CG321  NG2S1  HGP1     35.00    117.00 ! PROT NMA Vibrational Modes (LK)
CG2R51 OG2R50 NG2R50  150.00    108.50 ! ISOX, isoxazole @@@@@ Kenno: 109.9 --> 108.5 @@@@@

DIHEDRALS
NG2S1  CG2O1  CG2R62 CG2R62     0.3500  1   180.00 ! ZINCrm00 , from NG2S2 CG2O1 CG2R62 CG2R62, PENALTY= 1
NG2S1  CG2O1  CG2R62 CG2R62     0.6200  2     0.00 ! ZINCrm00 , from NG2S2 CG2O1 CG2R62 CG2R62, PENALTY= 1
NG2S1  CG2O1  CG2R62 NG2R62     1.6200  2   180.00 ! ZINCrm00 , from NG2S1 CG2O1 CG2R61 NG2R60, PENALTY= 6
OG2D1  CG2O1  CG2R62 CG2R62     2.3800  2   180.00 ! NA nad/ppi, jjp1/adm jr. 7/95
OG2D1  CG2O1  CG2R62 NG2R62     1.9400  2   180.00 ! ZINCrm00 , from OG2D1 CG2O1 CG2R61 NG2R60, PENALTY= 6
CG2R62 CG2O1  NG2S1  CG321      1.6000  1     0.00 ! ZINCrm00 , from CG2R61 CG2O1 NG2S1 CG321, PENALTY= 0.5
CG2R62 CG2O1  NG2S1  CG321      4.0000  2   180.00 ! ZINCrm00 , from CG2R61 CG2O1 NG2S1 CG321, PENALTY= 0.5
CG2R62 CG2O1  NG2S1  HGP1       2.5000  2   180.00 ! ZINCrm00 , from CG2R61 CG2O1 NG2S1 HGP1, PENALTY= 0.5
OG2D1  CG2O1  NG2S1  CG321      2.5000  2   180.00 ! PROT Gives appropriate NMA cis/trans barrier. (LK)
OG2D1  CG2O1  NG2S1  HGP1       2.5000  2   180.00 ! PROT Gives appropriate NMA cis/trans barrier. (LK)
OG2D2  CG2O3  CG2R51 CG2R51     1.1000  2   180.00 ! ZINCrm00 , from OG2D1 CG2O1 CG2R51 CG2R51, PENALTY= 15
OG2D2  CG2O3  CG2R51 CG2R51     0.3000  4     0.00 ! ZINCrm00 , from OG2D1 CG2O1 CG2R51 CG2R51, PENALTY= 15
OG2D2  CG2O3  CG2R51 CG2R52     1.1000  2   180.00 ! ZINCrm00 , from OG2D1 CG2O1 CG2R51 CG2R51, PENALTY= 17
OG2D2  CG2O3  CG2R51 CG2R52     0.3000  4     0.00 ! ZINCrm00 , from OG2D1 CG2O1 CG2R51 CG2R51, PENALTY= 17
CG2O3  CG2R51 CG2R51 OG2R50     2.4000  2   180.00 ! ZINCrm00 , from CG2N2 CG2R51 CG2R51 NG2R51, PENALTY= 60.5
CG2O3  CG2R51 CG2R51 HGR52      1.1000  2   180.00 ! ZINCrm00 , from CG2N2 CG2R51 CG2R51 HGR52, PENALTY= 15.5
CG2R52 CG2R51 CG2R51 OG2R50     9.5000  2   180.00 ! ISOX, isoxazole
CG2R52 CG2R51 CG2R51 HGR52      1.5000  2   180.00 ! PYRZ, pyrazole
CG2O3  CG2R51 CG2R52 CG321      0.0000  2   180.00 ! ZINCrm00 , from CG2O1 CG2R51 CG2R51 CG321, PENALTY= 12.5
CG2O3  CG2R51 CG2R52 NG2R50     2.4000  2   180.00 ! ZINCrm00 , from CG2N2 CG2R51 CG2R51 NG2R51, PENALTY= 45.5
CG2R51 CG2R51 CG2R52 CG321      3.0000  2   180.00 ! INCA model for D3R, xxwy
CG2R51 CG2R51 CG2R52 NG2R50     8.5000  2   180.00 ! PYRZ, pyrazole
CG2R51 CG2R51 OG2R50 NG2R50     8.5000  2   180.00 ! ISOX, isoxazole
HGR52  CG2R51 OG2R50 NG2R50     5.5000  2   180.00 ! ISOX, isoxazole
CG2R51 CG2R52 CG321  NG2S1      0.0300  1     0.00 ! ZINCrm00 , from CG2R51 CG2R51 CG321 CG2R51, PENALTY= 53.5
CG2R51 CG2R52 CG321  NG2S1      0.5500  2     0.00 ! ZINCrm00 , from CG2R51 CG2R51 CG321 CG2R51, PENALTY= 53.5
CG2R51 CG2R52 CG321  NG2S1      0.3900  3   180.00 ! ZINCrm00 , from CG2R51 CG2R51 CG321 CG2R51, PENALTY= 53.5
CG2R51 CG2R52 CG321  HGA2       0.0000  3     0.00 ! INCA model for D3R, xxwy
NG2R50 CG2R52 CG321  NG2S1      0.0045  1   180.00 ! ZINCrm00 , from NG2R50 CG2R53 CG321 NG2S1, PENALTY= 23
NG2R50 CG2R52 CG321  NG2S1      0.0085  2     0.00 ! ZINCrm00 , from NG2R50 CG2R53 CG321 NG2S1, PENALTY= 23
NG2R50 CG2R52 CG321  NG2S1      1.4995  3   180.00 ! ZINCrm00 , from NG2R50 CG2R53 CG321 NG2S1, PENALTY= 23
NG2R50 CG2R52 CG321  NG2S1      0.0984  6     0.00 ! ZINCrm00 , from NG2R50 CG2R53 CG321 NG2S1, PENALTY= 23
NG2R50 CG2R52 CG321  HGA2       0.1900  3     0.00 ! INCA model for D3R, xxwy
CG2R51 CG2R52 NG2R50 OG2R50    12.0000  2   180.00 ! ISOX, isoxazole
CG321  CG2R52 NG2R50 OG2R50     3.8000  2   180.00 ! ZINCrm00 , from CG321 CG2R52 NG2R50 NG2R51, PENALTY= 45
CG2R61 CG2R61 CG2R61 CG2R61     3.1000  2   180.00 ! PROT JES 8/25/89
CG2R61 CG2R61 CG2R61 CG2R62     0.5000  2   180.00 ! RIN, coumarin, isg
CG2R61 CG2R61 CG2R61 HGR61      4.2000  2   180.00 ! PROT JES 8/25/89 benzene
CG2R62 CG2R61 CG2R61 HGR61      4.2000  2   180.00 ! RIN, coumarin, isg
HGR61  CG2R61 CG2R61 HGR61      2.4000  2   180.00 ! PROT JES 8/25/89 benzene
CG2R61 CG2R61 CG2R62 CG2R62     0.5000  2   180.00 ! RIN, coumarin, isg
CG2R61 CG2R61 CG2R62 CG2R63     3.1000  2   180.00 ! YTHY, 2,4(1H,3H)-quinazolinedione, isg
HGR61  CG2R61 CG2R62 CG2R62     3.1000  2   180.00 ! RIN, coumarin, isg
HGR61  CG2R61 CG2R62 CG2R63     1.0000  2   180.00 ! YTHY, 2,4(1H,3H)-quinazolinedione, isg
CG2O1  CG2R62 CG2R62 CG2R61     3.0000  2   180.00 ! ZINCrm00 , from CG2O1 CG2R62 CG2R62 CG2R62, PENALTY= 1.5
CG2O1  CG2R62 CG2R62 CG2R62     3.0000  2   180.00 ! NA nad/ppi, jjp1/adm jr. 7/95
CG2R61 CG2R62 CG2R62 CG2R61     2.5000  2   180.00 ! RIN, coumarin, isg
CG2R61 CG2R62 CG2R62 CG2R62     2.0000  2   180.00 ! RIN, coumarin, isg
CG2R61 CG2R62 CG2R62 CG2R63     3.7000  2   180.00 ! YTHY, 2,4(1H,3H)-quinazolinedione, isg
CG2R61 CG2R62 CG2R62 NG2R62     3.1000  2   180.00 ! TC243C, 4(3H)-quinazolinone, isg
CG2R62 CG2R62 CG2R62 CG2R63     3.0000  2   180.00 ! 2PYO, 2-Pyridone, xxwy
CG2R62 CG2R62 CG2R62 NG2R62     1.2000  2   180.00 ! 5FOP, PYRH; from CG2R61 CG2R61 CG2R61 NG2R62, PYRD, PYRM and CG2R61 CG2R61 CG2R61 NG2R60, PYR1; yxu
CG2R61 CG2R62 CG2R63 NG2R61     1.8000  2   180.00 ! YTHY, 2,4(1H,3H)-quinazolinedione, isg
CG2R61 CG2R62 CG2R63 OG2D4      1.0000  2   180.00 ! YTHY, 2,4(1H,3H)-quinazolinedione, isg
CG2R62 CG2R62 CG2R63 NG2R61     1.8000  2   180.00 ! NA T
CG2R62 CG2R62 CG2R63 OG2D4      1.0000  2   180.00 ! NA bases
CG2O1  CG2R62 NG2R62 NG2R61     8.4400  2   180.00 ! ZINCrm00 , from CG2O1 CG2R61 NG2R60 CG2R61, PENALTY= 62
CG2R62 CG2R62 NG2R62 NG2R61     0.8000  2   180.00 ! ZINCrm00 , from CG2R61 CG2R61 NG2R62 NG2R62, PENALTY= 32.5
CG2R62 CG2R63 NG2R61 CG321      5.5000  2   180.00 ! 3AU, from CG2R62 CG2R62 NG2R61 CG331, yxu, RNA
CG2R62 CG2R63 NG2R61 NG2R62     1.5000  2   180.00 ! ZINCrm00 , from CG2R62 CG2R63 NG2R61 CG2R62, PENALTY= 46.5
OG2D4  CG2R63 NG2R61 CG321      0.0000  2   180.00 ! 3AU, from OG2D4 CG2R63 NG2R61 CG331, yxu, RNA
OG2D4  CG2R63 NG2R61 NG2R62     1.6000  2   180.00 ! ZINCrm00 , from OG2D4 CG2R63 NG2R61 CG2R62, PENALTY= 46.5
CG331  CG311  CG321  NG2R61     0.2000  3     0.00 ! ZINCrm00 , from CG311 CG311 CG321 NG2R61, PENALTY= 1.5
CG331  CG311  CG321  HGA2       0.2000  3     0.00 ! PROT alkane update, adm jr., 3/2/92
HGA1   CG311  CG321  NG2R61     0.1300  3     0.00 ! flavin
HGA1   CG311  CG321  HGA2       0.1950  3     0.00 ! NA, sugar
CG321  CG311  CG331  HGA3       0.2000  3     0.00 ! PROT alkane update, adm jr., 3/2/92
CG331  CG311  CG331  HGA3       0.1950  3     0.00 ! PROTNA alkanes phospho-ser/thr
HGA1   CG311  CG331  HGA3       0.1950  3     0.00 ! NA, sugar
CG311  CG321  NG2R61 CG2R63     1.7400  1     0.00 ! ZINCrm00 , from CG311 CG321 NG2R61 CG2R64, PENALTY= 0.5
CG311  CG321  NG2R61 NG2R62     1.6900  1     0.00 ! ZINCrm00 , from CG311 CG321 NG2R61 CG2R61, PENALTY= 45
HGA2   CG321  NG2R61 CG2R63     0.0500  6     0.00 ! 3AU, yxu, RNA
HGA2   CG321  NG2R61 NG2R62     0.0000  3     0.00 ! ZINCrm00 , from HGA2 CG321 NG2R61 CG2R61, PENALTY= 45
CG2R52 CG321  NG2S1  CG2O1      0.4691  1     0.00 ! ZINCrm00 , from CG2R53 CG311 NG2S1 CG2O1, PENALTY= 5
CG2R52 CG321  NG2S1  CG2O1      0.0138  2     0.00 ! ZINCrm00 , from CG2R53 CG311 NG2S1 CG2O1, PENALTY= 5
CG2R52 CG321  NG2S1  CG2O1      0.0015  3   180.00 ! ZINCrm00 , from CG2R53 CG311 NG2S1 CG2O1, PENALTY= 5
CG2R52 CG321  NG2S1  CG2O1      0.0070  4     0.00 ! ZINCrm00 , from CG2R53 CG311 NG2S1 CG2O1, PENALTY= 5
CG2R52 CG321  NG2S1  CG2O1      0.2860  6     0.00 ! ZINCrm00 , from CG2R53 CG311 NG2S1 CG2O1, PENALTY= 5
CG2R52 CG321  NG2S1  HGP1       0.0000  1     0.00 ! ZINCrm00 , from CG2R53 CG321 NG2S1 HGP1, PENALTY= 1
HGA2   CG321  NG2S1  CG2O1      0.0000  3     0.00 ! PROT, sp2-methyl, no torsion potential
HGA2   CG321  NG2S1  HGP1       0.0000  3     0.00 ! PROT, sp2-methyl, no torsion potential
CG2R52 NG2R50 OG2R50 CG2R51    12.0000  2   180.00 ! ISOX, isoxazole
CG2R63 NG2R61 NG2R62 CG2R62     0.5000  2   180.00 ! ZINCrm00 , from CG2R61 NG2R62 NG2R62 CG2R64, PENALTY= 241
CG321  NG2R61 NG2R62 CG2R62     1.2000  2   180.00 ! ZINCrm00 , from CG2R61 NG2R62 NG2R62 CG2R61, PENALTY= 334

IMPROPERS
CG2O1  CG2R62 NG2S1  OG2D1    120.0000  0     0.00 ! ZINCrm00 , from CG2O1 CG2R61 NG2S1 OG2D1, PENALTY= 0.5
CG2O3  OG2D2  OG2D2  CG2R51    96.0000  0     0.00 ! ZINCrm00 , from CG2O3 OG2D2 OG2D2 CG2R61, PENALTY= 4.5
CG2R63 CG2R62 NG2R61 OG2D4     90.0000  0     0.00 ! NA T/O4, adm jr. 11/97 correct conversion

END
RETURN
```
