## Supplementary material for "Identifying Artifacts from Large Library Docking": Example cases for running cross-filtering: ZINCrn00000ciwJH.str

```
* Toppar stream file generated by
* CHARMM General Force Field (CGenFF) program version 2.5.1
* For use with CGenFF version 4.6
*

read rtf card append
* Topologies generated by
* CHARMM General Force Field (CGenFF) program version 2.5.1
*
36 1

! "penalty" is the highest penalty score of the associated parameters.
! Penalties lower than 10 indicate the analogy is fair; penalties between 10
! and 50 mean some basic validation is recommended; penalties higher than
! 50 indicate poor analogy and mandate extensive validation/optimization.

RESI ZINCrn00       0.000 ! param penalty= 315.000 ; charge penalty= 216.872
!RING * 5 N3 N4 N5 N6 C14
!RING * 6 C10 C11 C12 C13 C15 C16
!RING * 6 C3 C4 C5 C6 C7 C8
GROUP            ! CHARGE   CH_PENALTY
ATOM C1     CG331  -0.255 !   14.110
ATOM N1     NG2S0  -0.318 !   15.349
ATOM C2     CG321   0.243 !    6.545
ATOM C3     CG2R61  0.064 !    3.573
ATOM C4     CG2R61 -0.217 !    0.316
ATOM C5     CG2R61  0.305 !    0.000
ATOM N2     NG2O1   0.382 !    0.000
ATOM O1     OG2N1  -0.311 !    0.000
ATOM O2     OG2N1  -0.311 !    0.000
ATOM C6     CG2R61 -0.209 !    0.000
ATOM C7     CG2R61 -0.072 !    0.000
ATOM C8     CG2R61  0.023 !    0.316
ATOM Cl1    CLGR1  -0.167 !    0.000
ATOM C9     CG2O1   0.324 !    9.221
ATOM O3     OG2D1  -0.478 !    0.000
ATOM C10    CG2R61 -0.179 !    7.392
ATOM C11    CG2R61 -0.026 !    0.750
ATOM C12    CG2R61 -0.110 !    3.599
ATOM C13    CG2R61  0.175 !   61.847
ATOM N3     NG2R53  0.379 !   95.972
ATOM N4     NG2R50 -0.379 !  162.939
ATOM N5     NG2R50  0.344 !  187.547
ATOM N6     NG2D1  -0.476 !  216.872
ATOM C14    CG2R53  0.422 !  106.788
ATOM O4     OG2D1  -0.459 !   58.628
ATOM C15    CG2R61 -0.110 !    3.599
ATOM C16    CG2R61 -0.026 !    0.750
ATOM H1     HGA3    0.090 !    0.000
ATOM H2     HGA3    0.090 !    0.000
ATOM H3     HGA3    0.090 !    0.000
ATOM H4     HGA2    0.090 !    0.000
ATOM H5     HGA2    0.090 !    0.000
ATOM H6     HGR61   0.166 !    0.000
ATOM H7     HGR61   0.166 !    0.000
ATOM H8     HGR62   0.150 !    0.000
ATOM H9     HGR61   0.115 !    0.000
ATOM H10    HGR61   0.115 !    0.050
ATOM H11    HGR61   0.115 !    0.050
ATOM H12    HGR61   0.115 !    0.000
ATOM LP1    LPH     0.050 ! on Cl1

BOND C1   N1  
BOND C1   H1  
BOND C1   H2  
BOND C1   H3  
BOND N1   C2  
BOND N1   C9  
BOND C2   C3  
BOND C2   H4  
BOND C2   H5  
BOND C3   C8  
BOND C3   C4  
BOND C4   C5  
BOND C4   H6  
BOND C5   N2  
BOND C5   C6  
BOND N2   O1  
BOND N2   O2  
BOND C6   C7  
BOND C6   H7  
BOND C7   C8  
BOND C7   H8  
BOND C8   Cl1 
BOND C9   O3  
BOND C9   C10 
BOND C10  C16 
BOND C10  C11 
BOND C11  C12 
BOND C11  H9  
BOND C12  C13 
BOND C12  H10 
BOND C13  N3  
BOND C13  C15 
BOND N3   C14 
BOND N3   N4  
BOND N4   N5  
BOND N5   N6  
BOND N6   C14 
BOND C14  O4  
BOND C15  C16 
BOND C15  H11 
BOND C16  H12 
IMPR C9     C10    N1     O3    
IMPR C14    N6     N3     O4    

LONEPAIR COLI LP1    Cl1    C8     DIST 1.6400 SCAL 0.0

END

read param card flex append
* Parameters generated by analogy by
* CHARMM General Force Field (CGenFF) program version 2.5.1
*

! Penalties lower than 10 indicate the analogy is fair; penalties between 10
! and 50 mean some basic validation is recommended; penalties higher than
! 50 indicate poor analogy and mandate extensive validation/optimization.

BONDS
CG2O1  CG2R61  300.00     1.4750 ! 3NAP, nicotamide. kevo: 1.45 -> 1.475
CG2O1  NG2S0   430.00     1.3500 ! DMA, Dimethylacetamide, xxwy
CG2O1  OG2D1   620.00     1.2300 ! PROT Peptide geometry, condensed phase (LK)
CG2R53 NG2D1   625.00     1.3660 ! ZINCrn00 , from CG2R61 NG2D1, PENALTY= 45
CG2R53 NG2R53  460.00     1.3800 !460 370 *NEW* 2PDO, 2-pyrrolidinone, kevo
CG2R53 OG2D1   570.00     1.2350 !560 620 *NEW* 2PDO, 2-pyrrolidinone, kevo
CG2R61 CG2R61  305.00     1.3750 ! PROT benzene, JES 8/25/89
CG2R61 CG321   230.00     1.4900 ! PROT phe,tyr, JES 8/25/89
CG2R61 NG2O1   230.00     1.4020 ! NITB, nitrobenzene
CG2R61 NG2R53  305.00     1.4140 ! ZINCrn00 , from CG2R61 NG2S1, PENALTY= 30
CG2R61 CLGR1   350.00     1.7400 ! CHLB, chlorobenzene
CG2R61 HGR61   340.00     1.0800 ! PROT phe,tyr JES 8/25/89
CG2R61 HGR62   340.00     1.0800 ! NA, DFT
CG321  NG2S0   340.00     1.4510 ! H2U, yxu, 21/2/14, RNA
CG321  HGA2    309.00     1.1110 ! PROT alkane update, adm jr., 3/2/92
CG331  NG2S0   315.00     1.4340 ! DMA, Dimethylacetamide, xxwy
CG331  HGA3    322.00     1.1110 ! PROT alkane update, adm jr., 3/2/92
NG2D1  NG2R50  550.00     1.3600 ! ZINCrn00 , from NG2D1 NG2S1, PENALTY= 160
NG2O1  OG2N1   580.00     1.2250 ! NITB, nitrobenzene
NG2R50 NG2R50  340.00     1.2900 ! OXAD, oxadiazole123
NG2R50 NG2R53  360.00     1.3550 ! ZINCrn00 , from NG2R50 NG2R51, PENALTY= 60

ANGLES
CG2R61 CG2O1  NG2S0    80.00    116.50 ! ZINCrn00 , from CG2R61 CG2O1 NG2S1, PENALTY= 1
CG2R61 CG2O1  OG2D1    30.00    121.00 ! reverted to 3NAP, nicotamide. Kenno: compromise with NMA and HDZ2 ==> 124.5 --> 121.00
NG2S0  CG2O1  OG2D1    80.00    124.00 ! DMF, Dimethylformamide, xxwy
NG2D1  CG2R53 NG2R53   65.00    127.80 ! ZINCrn00 , from NG2R53 CG2R53 OG2D1, PENALTY= 36
NG2D1  CG2R53 OG2D1    80.00    125.00 ! ZINCrn00 , from NG2P1 CG2R63 OG2D4, PENALTY= 100
NG2R53 CG2R53 OG2D1    65.00    127.80 ! 2PDO, 2-pyrrolidinone, kevo
CG2O1  CG2R61 CG2R61   45.00    119.00 ! reverted to 3NAP, nicotinamide
CG2R61 CG2R61 CG2R61   40.00    120.00   35.00   2.41620 ! PROT JES 8/25/89
CG2R61 CG2R61 CG321    45.80    120.00 ! EBEN, ethylbenzene, modified by kevo for improved transferability
CG2R61 CG2R61 NG2O1    20.00    120.00 ! NITB, nitrobenzene
CG2R61 CG2R61 NG2R53   40.00    120.00   35.00   2.41620 ! ZINCrn00 , from CG2R61 CG2R61 NG2S1, PENALTY= 1
CG2R61 CG2R61 CLGR1    60.00    120.00 ! CHLB, chlorobenzene
CG2R61 CG2R61 HGR61    30.00    120.00   22.00   2.15250 ! PROT JES 8/25/89 benzene
CG2R61 CG2R61 HGR62    30.00    120.00   22.00   2.15250 ! BROB, bromobenzene
CG2R61 CG321  NG2S0    53.00    115.20 ! ZINCrn00 , from CG2R61 CG321 NG2S1, PENALTY= 1
CG2R61 CG321  HGA2     49.30    107.50 ! PYRIDINE pyridines, yin
NG2S0  CG321  HGA2     54.00    109.50 ! H2U, yxu, RNA
HGA2   CG321  HGA2     35.50    109.00    5.40   1.80200 ! PROT alkane update, adm jr., 3/2/92
NG2S0  CG331  HGA3     50.00    105.00 ! DMF, Dimethylformamide, xxwy
HGA3   CG331  HGA3     35.50    108.40    5.40   1.80200 ! PROT alkane update, adm jr., 3/2/92
CG2R53 NG2D1  NG2R50   90.00    118.02 ! ZINCrn00 , from CG2O1 NG2D1 CG2R61, PENALTY= 61.5
CG2R61 NG2O1  OG2N1    65.00    116.00 ! NITB, nitrobenzene
OG2N1  NG2O1  OG2N1   105.00    128.00 ! NITB, nitrobenzene
NG2D1  NG2R50 NG2R50   30.00    127.00   20.00   2.14000 ! ZINCrn00 , from NG2R50 NG2R50 HGP1, PENALTY= 139
NG2R50 NG2R50 NG2R53  160.00    102.20 ! ZINCrn00 , from NG2R50 NG2R50 NG2R51, PENALTY= 9
CG2R53 NG2R53 CG2R61   40.00    127.00 ! ZINCrn00 , from CG2R51 NG2R51 CG2R61, PENALTY= 62.5
CG2R53 NG2R53 NG2R50   35.00    111.00 ! ZINCrn00 , from CG2R53 NG2R53 CG2RC0, PENALTY= 48
CG2R61 NG2R53 NG2R50   40.00    118.00 ! ZINCrn00 , from CG2R61 NG2R51 NG2R50, PENALTY= 60
CG2O1  NG2S0  CG321    42.00    119.50 ! from CG2O1 NG2S0 CG331, PENALTY= 0.9 I4G FHO        
CG2O1  NG2S0  CG331    42.00    119.50 ! DMF, Dimethylformamide, xxwy
CG321  NG2S0  CG331    40.00    121.00 ! H2U, yxu, RNA

DIHEDRALS
NG2S0  CG2O1  CG2R61 CG2R61     1.0000  2   180.00 ! ZINCrn00 , from NG2S1 CG2O1 CG2R61 CG2R61, PENALTY= 1
OG2D1  CG2O1  CG2R61 CG2R61     1.0000  2   180.00 ! 3NAP, nicotinamide (PYRIDINE pyr-CONH2), yin
CG2R61 CG2O1  NG2S0  CG321      1.6000  1     0.00 ! ZINCrn00 , from CG2R61 CG2O1 NG2S1 CG321, PENALTY= 10
CG2R61 CG2O1  NG2S0  CG321      4.0000  2   180.00 ! ZINCrn00 , from CG2R61 CG2O1 NG2S1 CG321, PENALTY= 10
CG2R61 CG2O1  NG2S0  CG331      1.6000  1     0.00 ! ZINCrn00 , from CG2R61 CG2O1 NG2S1 CG321, PENALTY= 10.9
CG2R61 CG2O1  NG2S0  CG331      4.0000  2   180.00 ! ZINCrn00 , from CG2R61 CG2O1 NG2S1 CG321, PENALTY= 10.9
OG2D1  CG2O1  NG2S0  CG321      2.6000  2   180.00 ! from OG2D1 CG2O1 NG2S0 CG331, PENALTY= 0.9 I4G FHO
OG2D1  CG2O1  NG2S0  CG331      2.6000  2   180.00 ! DMF, Dimethylformamide, xxwy
NG2R53 CG2R53 NG2D1  NG2R50     0.8000  1   180.00 ! ZINCrn00 , from NG2R61 CG2R64 NG2D1 CG2O6, PENALTY= 160.5
NG2R53 CG2R53 NG2D1  NG2R50     4.8200  2   180.00 ! ZINCrn00 , from NG2R61 CG2R64 NG2D1 CG2O6, PENALTY= 160.5
NG2R53 CG2R53 NG2D1  NG2R50     0.0200  3   180.00 ! ZINCrn00 , from NG2R61 CG2R64 NG2D1 CG2O6, PENALTY= 160.5
OG2D1  CG2R53 NG2D1  NG2R50     2.7000  2   180.00 ! ZINCrn00 , from CG2R61 CG2R61 NG2D1 NG2D1, PENALTY= 172
OG2D1  CG2R53 NG2D1  NG2R50     0.2500  4     0.00 ! ZINCrn00 , from CG2R61 CG2R61 NG2D1 NG2D1, PENALTY= 172
NG2D1  CG2R53 NG2R53 CG2R61     0.2000  2   180.00 ! ZINCrn00 , from OG2D1 CG2R53 NG2R53 CG2RC0, PENALTY= 83.5
NG2D1  CG2R53 NG2R53 NG2R50     0.2000  2   180.00 ! ZINCrn00 , from OG2D1 CG2R53 NG2R53 CG2RC0, PENALTY= 84
OG2D1  CG2R53 NG2R53 CG2R61     0.2000  2   180.00 ! ZINCrn00 , from OG2D1 CG2R53 NG2R53 CG2RC0, PENALTY= 47.5
OG2D1  CG2R53 NG2R53 NG2R50     0.2000  2   180.00 ! ZINCrn00 , from OG2D1 CG2R53 NG2R53 CG2RC0, PENALTY= 48
CG2O1  CG2R61 CG2R61 CG2R61     3.1000  2   180.00 ! 3NAP, nicotinamide Kenno: 1.0 -> 3.1
CG2O1  CG2R61 CG2R61 HGR61      2.4000  2   180.00 ! 3NAP, nicotinamide Kenno: 4.2 -> 2.4
CG2R61 CG2R61 CG2R61 CG2R61     3.1000  2   180.00 ! PROT JES 8/25/89
CG2R61 CG2R61 CG2R61 CG321      3.1000  2   180.00 ! PROT JES 8/25/89 toluene and ethylbenzene
CG2R61 CG2R61 CG2R61 NG2O1      2.0000  2   180.00 ! NITB, nitrobenzene
CG2R61 CG2R61 CG2R61 NG2R53     3.1000  2   180.00 ! ZINCrn00 , from CG2R61 CG2R61 CG2R61 NG2S1, PENALTY= 1
CG2R61 CG2R61 CG2R61 CLGR1      3.0000  2   180.00 ! CHLB, chlorobenzene
CG2R61 CG2R61 CG2R61 HGR61      4.2000  2   180.00 ! PROT JES 8/25/89 benzene
CG2R61 CG2R61 CG2R61 HGR62      4.2000  2   180.00 ! BROB, bromobenzene
CG321  CG2R61 CG2R61 CLGR1      3.5661  2   180.00 ! CP24, by ac_aa
CG321  CG2R61 CG2R61 HGR61      2.4000  2   180.00 ! PROT JES 8/25/89 toluene and ethylbenzene Kenno: 4.2 -> 2.4
NG2O1  CG2R61 CG2R61 HGR61      1.0000  2   180.00 ! NITB, nitrobenzene
NG2R53 CG2R61 CG2R61 HGR61      2.4000  2   180.00 ! ZINCrn00 , from NG2S1 CG2R61 CG2R61 HGR61, PENALTY= 1
CLGR1  CG2R61 CG2R61 HGR62      3.0000  2   180.00 ! CHLB, chlorobenzene
HGR61  CG2R61 CG2R61 HGR61      2.4000  2   180.00 ! PROT JES 8/25/89 benzene
HGR61  CG2R61 CG2R61 HGR62      2.4000  2   180.00 ! BROB, bromobenzene
CG2R61 CG2R61 CG321  NG2S0      0.1190  2     0.00 ! ZINCrn00 , from CG2R61 CG2R61 CG321 NG2S1, PENALTY= 1
CG2R61 CG2R61 CG321  NG2S0      0.1320  4   180.00 ! ZINCrn00 , from CG2R61 CG2R61 CG321 NG2S1, PENALTY= 1
CG2R61 CG2R61 CG321  NG2S0      0.0130  6   180.00 ! ZINCrn00 , from CG2R61 CG2R61 CG321 NG2S1, PENALTY= 1
CG2R61 CG2R61 CG321  HGA2       0.0020  6     0.00 ! PROT toluene, adm jr., 3/7/92
CG2R61 CG2R61 NG2O1  OG2N1      0.9000  2   180.00 ! NITB, nitrobenzene
CG2R61 CG2R61 NG2R53 CG2R53     0.2000  1     0.00 ! ZINCrn00 , from CG2R61 CG2R61 NG2R51 CG2R51, PENALTY= 62.5
CG2R61 CG2R61 NG2R53 CG2R53     1.1000  2   180.00 ! ZINCrn00 , from CG2R61 CG2R61 NG2R51 CG2R51, PENALTY= 62.5
CG2R61 CG2R61 NG2R53 CG2R53     0.6000  3     0.00 ! ZINCrn00 , from CG2R61 CG2R61 NG2R51 CG2R51, PENALTY= 62.5
CG2R61 CG2R61 NG2R53 NG2R50     1.0000  2   180.00 ! ZINCrn00 , from CG2R61 CG2R61 NG2R51 NG2R50, PENALTY= 60
CG2R61 CG321  NG2S0  CG2O1      0.0150  1     0.00 ! ZINCrn00 , from CG2R61 CG321 NG2S1 CG2O1, PENALTY= 10
CG2R61 CG321  NG2S0  CG2O1      0.2980  2     0.00 ! ZINCrn00 , from CG2R61 CG321 NG2S1 CG2O1, PENALTY= 10
CG2R61 CG321  NG2S0  CG2O1      0.0760  3   180.00 ! ZINCrn00 , from CG2R61 CG321 NG2S1 CG2O1, PENALTY= 10
CG2R61 CG321  NG2S0  CG2O1      0.6190  4     0.00 ! ZINCrn00 , from CG2R61 CG321 NG2S1 CG2O1, PENALTY= 10
CG2R61 CG321  NG2S0  CG2O1      0.1480  6     0.00 ! ZINCrn00 , from CG2R61 CG321 NG2S1 CG2O1, PENALTY= 10
CG2R61 CG321  NG2S0  CG331      3.1079  1     0.00 ! ZINCrn00 , from CG2O1 CG321 NG2S0 CG321, PENALTY= 30.9
HGA2   CG321  NG2S0  CG2O1      0.0000  3     0.00 ! from HGA3 CG331 NG2S0 CG2O1, PENALTY= 6 I4G FHO
HGA2   CG321  NG2S0  CG331      0.3200  3     0.00 ! H2U_m, yxu, 8/8,13, RNA
HGA3   CG331  NG2S0  CG2O1      0.0000  3     0.00 ! DMA, dimethylacetamide; from PROT, sp2-methyl, no torsion potential; xxwy & jhs
HGA3   CG331  NG2S0  CG321      0.4200  3     0.00 ! H2U, from HGA3 CG331 NG2S0 CG331, yxu, RNA
CG2R53 NG2D1  NG2R50 NG2R50     3.4000  1   180.00 ! ZINCrn00 , from CG2D1 NG2D1 NG2S1 CG2O1, PENALTY= 315
CG2R53 NG2D1  NG2R50 NG2R50     1.3000  2   180.00 ! ZINCrn00 , from CG2D1 NG2D1 NG2S1 CG2O1, PENALTY= 315
NG2D1  NG2R50 NG2R50 NG2R53    15.3000  2   180.00 ! ZINCrn00 , from NG2R50 NG2R50 NG2R50 NG2R51, PENALTY= 54
NG2R50 NG2R50 NG2R53 CG2R53     8.5000  2   180.00 ! ZINCrn00 , from NG2R50 NG2R50 NG2R51 CG2R53, PENALTY= 60
NG2R50 NG2R50 NG2R53 CG2R61     1.4000  2   180.00 ! ZINCrn00 , from CG2R52 NG2R50 NG2R51 CG2R61, PENALTY= 108.5

IMPROPERS
CG2O1  CG2R61 NG2S0  OG2D1    120.0000  0     0.00 ! ZINCrn00 , from CG2O1 CG2R61 NG2S1 OG2D1, PENALTY= 1
CG2R53 NG2D1  NG2R53 OG2D1     90.0000  0     0.00 ! ZINCrn00 , from CG2R53 NG2R53 NG2R53 OG2D1, PENALTY= 68

END
RETURN
```
