## Supplementary material for "Identifying Artifacts from Large Library Docking": Example cases for running cross-filtering: ZINCrn00000cizoo.str

```
* Toppar stream file generated by
* CHARMM General Force Field (CGenFF) program version 2.5.1
* For use with CGenFF version 4.6
*

read rtf card append
* Topologies generated by
* CHARMM General Force Field (CGenFF) program version 2.5.1
*
36 1

! "penalty" is the highest penalty score of the associated parameters.
! Penalties lower than 10 indicate the analogy is fair; penalties between 10
! and 50 mean some basic validation is recommended; penalties higher than
! 50 indicate poor analogy and mandate extensive validation/optimization.

RESI ZINCrn00      -1.000 ! param penalty= 107.600 ; charge penalty=  83.479
!RING * 6 C11 C12 C13 C14 C15 C16
!RING * 5 C6 C7 C8 N2 C17
GROUP            ! CHARGE   CH_PENALTY
ATOM C1     CG331  -0.291 !   54.471
ATOM C2     CG3C41 -0.069 !   83.361
ATOM H1     HGA1    0.090 !    3.096
ATOM C3     CG3C41  0.085 !   49.821
ATOM H2     HGA1    0.090 !    3.176
ATOM C4     CG2O1   0.363 !   17.878
ATOM O1     OG2D1  -0.514 !    4.067
ATOM N1     NG2S1  -0.455 !   11.103
ATOM C5     CG321  -0.050 !   10.500
ATOM C6     CG3C51 -0.098 !    9.245
ATOM H3     HGA1    0.090 !    2.508
ATOM C7     CG3C52 -0.176 !    2.508
ATOM C8     CG3C52 -0.007 !    0.502
ATOM N2     NG2S0  -0.337 !    5.126
ATOM C9     CG2O1   0.474 !    0.902
ATOM O2     OG2D1  -0.531 !    0.000
ATOM C10    CG321  -0.135 !    1.016
ATOM C11    CG2R61 -0.004 !    0.632
ATOM C12    CG2R61 -0.122 !    0.000
ATOM C13    CG2R61 -0.107 !    0.000
ATOM C14    CG2R61 -0.115 !    0.000
ATOM C15    CG2R61 -0.107 !    0.000
ATOM C16    CG2R61 -0.122 !    0.000
ATOM C17    CG3C52 -0.003 !    4.839
ATOM C18    CG3C41  0.104 !   70.651
ATOM H4     HGA1    0.090 !    3.916
ATOM C19    CG2O3   0.312 !   53.203
ATOM O3     OG2D2  -0.753 !    6.399
ATOM O4     OG2D2  -0.753 !    6.399
ATOM C20    CG3C41 -0.069 !   83.479
ATOM H5     HGA1    0.090 !    3.114
ATOM C21    CG331  -0.291 !   54.471
ATOM H6     HGA3    0.090 !    3.812
ATOM H7     HGA3    0.090 !    3.812
ATOM H8     HGA3    0.090 !    3.812
ATOM H9     HGP1    0.306 !    5.032
ATOM H10    HGA2    0.090 !    0.000
ATOM H11    HGA2    0.090 !    0.000
ATOM H12    HGA2    0.090 !    0.000
ATOM H13    HGA2    0.090 !    0.000
ATOM H14    HGA2    0.090 !    0.020
ATOM H15    HGA2    0.090 !    0.020
ATOM H16    HGA2    0.090 !    0.000
ATOM H17    HGA2    0.090 !    0.000
ATOM H18    HGR61   0.115 !    0.000
ATOM H19    HGR61   0.115 !    0.000
ATOM H20    HGR61   0.115 !    0.000
ATOM H21    HGR61   0.115 !    0.000
ATOM H22    HGR61   0.115 !    0.000
ATOM H23    HGA2    0.090 !    0.020
ATOM H24    HGA2    0.090 !    0.020
ATOM H25    HGA3    0.090 !    3.812
ATOM H26    HGA3    0.090 !    3.812
ATOM H27    HGA3    0.090 !    3.812

BOND C1   C2  
BOND C1   H6  
BOND C1   H7  
BOND C1   H8  
BOND C2   H1  
BOND C2   C20 
BOND C2   C3  
BOND C3   H2  
BOND C3   C4  
BOND C3   C18 
BOND C4   O1  
BOND C4   N1  
BOND N1   C5  
BOND N1   H9  
BOND C5   C6  
BOND C5   H10 
BOND C5   H11 
BOND C6   H3  
BOND C6   C17 
BOND C6   C7  
BOND C7   C8  
BOND C7   H12 
BOND C7   H13 
BOND C8   N2  
BOND C8   H14 
BOND C8   H15 
BOND N2   C9  
BOND N2   C17 
BOND C9   O2  
BOND C9   C10 
BOND C10  C11 
BOND C10  H16 
BOND C10  H17 
BOND C11  C16 
BOND C11  C12 
BOND C12  C13 
BOND C12  H18 
BOND C13  C14 
BOND C13  H19 
BOND C14  C15 
BOND C14  H20 
BOND C15  C16 
BOND C15  H21 
BOND C16  H22 
BOND C17  H23 
BOND C17  H24 
BOND C18  H4  
BOND C18  C19 
BOND C18  C20 
BOND C19  O3  
BOND C19  O4  
BOND C20  H5  
BOND C20  C21 
BOND C21  H25 
BOND C21  H26 
BOND C21  H27 
IMPR C4     C3     N1     O1    
IMPR C9     C10    N2     O2    
IMPR C19    O4     O3     C18   

END

read param card flex append
* Parameters generated by analogy by
* CHARMM General Force Field (CGenFF) program version 2.5.1
*

! Penalties lower than 10 indicate the analogy is fair; penalties between 10
! and 50 mean some basic validation is recommended; penalties higher than
! 50 indicate poor analogy and mandate extensive validation/optimization.

BONDS
CG2O1  CG321   250.00     1.4900 ! PROT Ala Dipeptide (5/91)
CG2O1  CG3C41  250.00     1.4900 ! ZINCrn00 , from CG2O1 CG3C51, PENALTY= 76
CG2O1  NG2S0   430.00     1.3500 ! DMA, Dimethylacetamide, xxwy
CG2O1  NG2S1   370.00     1.3450 ! PROT Alanine Dipeptide ab initio calc's (LK)
CG2O1  OG2D1   620.00     1.2300 ! PROT Peptide geometry, condensed phase (LK)
CG2O3  CG3C41  250.00     1.4900 ! ZINCrn00 , from CG2O3 CG3C51, PENALTY= 76
CG2O3  OG2D2   525.00     1.2600 ! PROT adm jr. 7/23/91, acetic acid
CG2R61 CG2R61  305.00     1.3750 ! PROT benzene, JES 8/25/89
CG2R61 CG321   230.00     1.4900 ! PROT phe,tyr, JES 8/25/89
CG2R61 HGR61   340.00     1.0800 ! PROT phe,tyr JES 8/25/89
CG321  CG3C51  222.50     1.5280 ! TF2M, viv
CG321  NG2S1   320.00     1.4300 ! PROT NMA Gas & Liquid Phase IR Spectra (LK)
CG321  HGA2    309.00     1.1110 ! PROT alkane update, adm jr., 3/2/92
CG331  CG3C41  222.50     1.5380 ! ZINCrn00 , from CG331 CG3RC1, PENALTY= 48
CG331  HGA3    322.00     1.1110 ! PROT alkane update, adm jr., 3/2/92
CG3C41 CG3C41  270.00     1.5400 ! CBU, cyclobutane, AZDO, 2-azetidinone, lsk
CG3C41 HGA1    348.00     1.0930 ! ZINCrn00 , from CG3C41 HGA2, PENALTY= 0.64
CG3C51 CG3C52  195.00     1.5180 ! THF, nucleotide CSD/NDB survey, 5/30/06,viv
CG3C51 HGA1    307.00     1.1000 ! THF, THF neutron diffr., 5/30/06, viv
CG3C52 CG3C52  195.00     1.5300 ! THF, nucleotide CSD/NDB survey, 5/30/06,viv; increased to 1.53 by kevo
CG3C52 NG2S0   320.00     1.4550 ! PROT AcProNH2, ProNH2, AcProNHCH3 RLD 4/23/93
CG3C52 HGA2    307.00     1.1000 ! THF, THF neutron diffr., 5/30/06, viv
NG2S1  HGP1    440.00     0.9970 ! PROT Alanine Dipeptide ab initio calc's (LK)

ANGLES
CG321  CG2O1  NG2S0    20.00    112.50 ! PROT AcProNH2, ProNH2, AcProNHCH3 RLD 4/23/93
CG321  CG2O1  OG2D1    80.00    121.00 ! PROT Alanine Dipeptide ab initio calc's (LK)
CG3C41 CG2O1  NG2S1    80.00    116.50 ! ZINCrn00 , from CG3C51 CG2O1 NG2S1, PENALTY= 6.9
CG3C41 CG2O1  OG2D1    80.00    118.00 ! ZINCrn00 , from CG3C51 CG2O1 OG2D1, PENALTY= 6.9
NG2S0  CG2O1  OG2D1    80.00    124.00 ! DMF, Dimethylformamide, xxwy
NG2S1  CG2O1  OG2D1    80.00    122.50 ! PROT NMA Vib Modes (LK)
CG3C41 CG2O3  OG2D2    40.00    116.00   50.00   2.35300 ! ZINCrn00 , from CG3C51 CG2O3 OG2D2, PENALTY= 6.9
OG2D2  CG2O3  OG2D2   100.00    128.00   70.00   2.25870 ! PROT adm jr. 7/23/91, correction, ACETATE (KK)
CG2R61 CG2R61 CG2R61   40.00    120.00   35.00   2.41620 ! PROT JES 8/25/89
CG2R61 CG2R61 CG321    45.80    120.00 ! EBEN, ethylbenzene, modified by kevo for improved transferability
CG2R61 CG2R61 HGR61    30.00    120.00   22.00   2.15250 ! PROT JES 8/25/89 benzene
CG2O1  CG321  CG2R61   51.80    107.50 ! acbz, from mebz, yxu, RNA
CG2O1  CG321  HGA2     33.00    109.50   30.00   2.16300 ! PROT alanine dipeptide, 5/09/91
CG2R61 CG321  HGA2     49.30    107.50 ! PYRIDINE pyridines, yin
CG3C51 CG321  NG2S1    70.00    113.50 ! ZINCrn00 , from CG321 CG321 NG2S1, PENALTY= 10
CG3C51 CG321  HGA2     34.60    110.10   22.53   2.17900 ! TF2M viv
NG2S1  CG321  HGA2     51.50    109.50 ! PROT from NG2S1  CG331  HA, for lactams, adm jr.
HGA2   CG321  HGA2     35.50    109.00    5.40   1.80200 ! PROT alkane update, adm jr., 3/2/92
CG3C41 CG331  HGA3     34.60    110.10   22.53   2.17900 ! ZINCrn00 , from CG3C51 CG331 HGA3, PENALTY= 6.9
HGA3   CG331  HGA3     35.50    108.40    5.40   1.80200 ! PROT alkane update, adm jr., 3/2/92
CG2O1  CG3C41 CG3C41   95.00    101.00 ! ZINCrn00 , from CG2O4 CG3C41 CG3C41, PENALTY= 2
CG2O1  CG3C41 HGA1     72.00    113.00 ! ZINCrn00 , from CG2O4 CG3C41 HGA2, PENALTY= 2
CG2O3  CG3C41 CG3C41   95.00    101.00 ! ZINCrn00 , from CG2O4 CG3C41 CG3C41, PENALTY= 7
CG2O3  CG3C41 HGA1     72.00    113.00 ! ZINCrn00 , from CG2O4 CG3C41 HGA2, PENALTY= 7
CG331  CG3C41 CG3C41   95.00    101.00 ! ZINCrn00 , from CG2O4 CG3C41 CG3C41, PENALTY= 81
CG331  CG3C41 HGA1     34.50    110.10   22.53   2.17900 ! ZINCrn00 , from CG321 CG3RC1 HGA1, PENALTY= 48.9
CG3C41 CG3C41 CG3C41   70.00    106.00 ! CBU, cyclobutane; QM by Nikolay Simakov; lsk
CG3C41 CG3C41 HGA1     46.00    110.50 ! ZINCrn00 , from CG3C41 CG3C41 HGA2, PENALTY= 0
CG321  CG3C51 CG3C52   58.00    115.00    8.00   2.56100 ! TF2M viv
CG321  CG3C51 HGA1     34.60    110.10   22.53   2.17900 ! TF2M viv
CG3C52 CG3C51 CG3C52   58.00    109.50   11.16   2.56100 ! THF, nucleotide CSD/NDB survey, 05/30/06, viv
CG3C52 CG3C51 HGA1     35.00    111.40   22.53   2.17900 ! TF2M, viv
CG3C51 CG3C52 CG3C52   58.00    109.50   11.16   2.56100 ! THF, nucleotide CSD/NDB survey, 05/30/06, viv
CG3C51 CG3C52 NG2S0    70.00    110.50 ! from CG3C52 CG3C52 NG2S0, PENALTY= 0.4 MP8 4FB HZP HYP FP9    
CG3C51 CG3C52 HGA2     35.00    111.40   22.53   2.17900 ! TF2M, viv
CG3C52 CG3C52 NG2S0    70.00    110.50 ! PROT AcProNH2, ProNH2, AcProNHCH3 RLD 4/23/93
CG3C52 CG3C52 HGA2     35.00    111.40   22.53   2.17900 ! TF2M, viv
NG2S0  CG3C52 HGA2     48.00    108.00 ! PROT AcProNH2, ProNH2, AcProNHCH3 RLD 4/23/93
HGA2   CG3C52 HGA2     38.50    106.80    5.40   1.80200 ! THF, 10/17/05 viv
CG2O1  NG2S0  CG3C52   60.00    117.00 ! PROT AcProNH2, ProNH2, AcProNHCH3 RLD 4/23/93
CG3C52 NG2S0  CG3C52  100.00    114.20 ! ZINCrn00 , from CG3C51 NG2S0 CG3C52, PENALTY= 0.4
CG2O1  NG2S1  CG321    50.00    120.00 ! PROT NMA Vib Modes (LK)
CG2O1  NG2S1  HGP1     34.00    123.00 ! PROT NMA Vib Modes (LK)
CG321  NG2S1  HGP1     35.00    117.00 ! PROT NMA Vibrational Modes (LK)

DIHEDRALS
NG2S0  CG2O1  CG321  CG2R61     0.2100  1   180.00 ! ZINCrn00 , from NG2S2 CG2O1 CG321 CG2R61, PENALTY= 2
NG2S0  CG2O1  CG321  CG2R61     0.5500  3     0.00 ! ZINCrn00 , from NG2S2 CG2O1 CG321 CG2R61, PENALTY= 2
NG2S0  CG2O1  CG321  HGA2       0.0000  1     0.00 ! PROT AcProNH2, ProNH2, AcProNHCH3 RLD 4/23/93
OG2D1  CG2O1  CG321  CG2R61     0.6700  2   180.00 ! acbz, yxu, RNA
OG2D1  CG2O1  CG321  CG2R61     0.9400  3     0.00 ! acbz, yxu, RNA
OG2D1  CG2O1  CG321  HGA2       0.0000  3   180.00 ! PROT adm jr., 8/13/90  geometry and vibrations
NG2S1  CG2O1  CG3C41 CG3C41     0.4000  1     0.00 ! ZINCrn00 , from NG2S1 CG2O1 CG3C51 CG3C52, PENALTY= 102.5
NG2S1  CG2O1  CG3C41 CG3C41     0.6000  2     0.00 ! ZINCrn00 , from NG2S1 CG2O1 CG3C51 CG3C52, PENALTY= 102.5
NG2S1  CG2O1  CG3C41 HGA1       0.4000  1   180.00 ! ZINCrn00 , from NG2S1 CG2O1 CG3C51 HGA1, PENALTY= 76
NG2S1  CG2O1  CG3C41 HGA1       0.6000  2     0.00 ! ZINCrn00 , from NG2S1 CG2O1 CG3C51 HGA1, PENALTY= 76
OG2D1  CG2O1  CG3C41 CG3C41     0.4000  1   180.00 ! ZINCrn00 , from OG2D1 CG2O1 CG3C51 CG3C52, PENALTY= 102.5
OG2D1  CG2O1  CG3C41 CG3C41     0.6000  2     0.00 ! ZINCrn00 , from OG2D1 CG2O1 CG3C51 CG3C52, PENALTY= 102.5
OG2D1  CG2O1  CG3C41 HGA1       0.4000  1     0.00 ! ZINCrn00 , from OG2D1 CG2O1 CG3C51 HGA1, PENALTY= 76
OG2D1  CG2O1  CG3C41 HGA1       0.6000  2     0.00 ! ZINCrn00 , from OG2D1 CG2O1 CG3C51 HGA1, PENALTY= 76
CG321  CG2O1  NG2S0  CG3C52     2.7500  2   180.00 ! PROT AcProNH2, ProNH2, AcProNHCH3 RLD 4/23/93
CG321  CG2O1  NG2S0  CG3C52     0.3000  4     0.00 ! PROT AcProNH2, ProNH2, AcProNHCH3 RLD 4/23/93
OG2D1  CG2O1  NG2S0  CG3C52     2.7500  2   180.00 ! PROT AcProNH2, ProNH2, AcProNHCH3 RLD 4/23/93
OG2D1  CG2O1  NG2S0  CG3C52     0.3000  4     0.00 ! PROT AcProNH2, ProNH2, AcProNHCH3 RLD 4/23/93
CG3C41 CG2O1  NG2S1  CG321      1.6000  1     0.00 ! ZINCrn00 , from CG3C51 CG2O1 NG2S1 CG321, PENALTY= 6.9
CG3C41 CG2O1  NG2S1  CG321      2.5000  2   180.00 ! ZINCrn00 , from CG3C51 CG2O1 NG2S1 CG321, PENALTY= 6.9
CG3C41 CG2O1  NG2S1  HGP1       2.5000  2   180.00 ! ZINCrn00 , from CG3C51 CG2O1 NG2S1 HGP1, PENALTY= 6.9
OG2D1  CG2O1  NG2S1  CG321      2.5000  2   180.00 ! PROT Gives appropriate NMA cis/trans barrier. (LK)
OG2D1  CG2O1  NG2S1  HGP1       2.5000  2   180.00 ! PROT Gives appropriate NMA cis/trans barrier. (LK)
OG2D2  CG2O3  CG3C41 CG3C41     0.1600  3     0.00 ! ZINCrn00 , from OG2D2 CG2O3 CG3C51 CG3C52, PENALTY= 102.5
OG2D2  CG2O3  CG3C41 HGA1       0.1600  3     0.00 ! ZINCrn00 , from OG2D2 CG2O3 CG3C51 HGA1, PENALTY= 76
CG2R61 CG2R61 CG2R61 CG2R61     3.1000  2   180.00 ! PROT JES 8/25/89
CG2R61 CG2R61 CG2R61 CG321      3.1000  2   180.00 ! PROT JES 8/25/89 toluene and ethylbenzene
CG2R61 CG2R61 CG2R61 HGR61      4.2000  2   180.00 ! PROT JES 8/25/89 benzene
CG321  CG2R61 CG2R61 HGR61      2.4000  2   180.00 ! PROT JES 8/25/89 toluene and ethylbenzene Kenno: 4.2 -> 2.4
HGR61  CG2R61 CG2R61 HGR61      2.4000  2   180.00 ! PROT JES 8/25/89 benzene
CG2R61 CG2R61 CG321  CG2O1      0.1000  2     0.00 ! acbz, from mebz, yxu, RNA
CG2R61 CG2R61 CG321  HGA2       0.0020  6     0.00 ! PROT toluene, adm jr., 3/7/92
NG2S1  CG321  CG3C51 CG3C52     0.1547  4     0.00 ! ZINCrn00 , from CG2O3 CG314 CG3C51 CG3C52, PENALTY= 64
NG2S1  CG321  CG3C51 HGA1       0.4063  3     0.00 ! ZINCrn00 , from CG2O3 CG314 CG3C51 HGA1, PENALTY= 64
HGA2   CG321  CG3C51 CG3C52     0.1600  3     0.00 ! alkane, 4/98, yin and mackerell, tf2m viv
HGA2   CG321  CG3C51 HGA1       0.1600  3     0.00 ! alkane, 4/98, yin and mackerell, tf2m viv
CG3C51 CG321  NG2S1  CG2O1      1.8000  1     0.00 ! ZINCrn00 , from CG321 CG321 NG2S1 CG2O1, PENALTY= 10
CG3C51 CG321  NG2S1  HGP1       0.0000  1     0.00 ! ZINCrn00 , from CG321 CG321 NG2S1 HGP1, PENALTY= 10
HGA2   CG321  NG2S1  CG2O1      0.0000  3     0.00 ! PROT, sp2-methyl, no torsion potential
HGA2   CG321  NG2S1  HGP1       0.0000  3     0.00 ! PROT, sp2-methyl, no torsion potential
HGA3   CG331  CG3C41 CG3C41     0.1500  3   180.00 ! ZINCrn00 , from HGA3 CG331 CG3RC1 CG3C51, PENALTY= 74.9
HGA3   CG331  CG3C41 HGA1       0.1500  3     0.00 ! ZINCrn00 , from HGA2 CG321 CG3RC1 HGA1, PENALTY= 54
CG2O1  CG3C41 CG3C41 CG2O3      0.1441  3   180.00 ! ZINCrn00 , from CG2O4 CG3C41 CG3C41 OG3C51, PENALTY= 107.6
CG2O1  CG3C41 CG3C41 CG331      0.1441  3   180.00 ! ZINCrn00 , from CG2O4 CG3C41 CG3C41 OG3C51, PENALTY= 72.1
CG2O1  CG3C41 CG3C41 CG3C41     0.1441  3   180.00 ! ZINCrn00 , from CG2O4 CG3C41 CG3C41 OG3C51, PENALTY= 48.6
CG2O1  CG3C41 CG3C41 HGA1       0.1743  3   180.00 ! ZINCrn00 , from CG2O4 CG3C41 CG3C41 HGA2, PENALTY= 2
CG2O3  CG3C41 CG3C41 CG331      0.1441  3   180.00 ! ZINCrn00 , from CG2O4 CG3C41 CG3C41 OG3C51, PENALTY= 77.1
CG2O3  CG3C41 CG3C41 CG3C41     0.1441  3   180.00 ! ZINCrn00 , from CG2O4 CG3C41 CG3C41 OG3C51, PENALTY= 53.6
CG2O3  CG3C41 CG3C41 HGA1       0.1743  3   180.00 ! ZINCrn00 , from CG2O4 CG3C41 CG3C41 HGA2, PENALTY= 7
CG331  CG3C41 CG3C41 CG331      1.4300  3     0.00 ! ZINCrn00 , from CG3C41 CG3C41 CG3C41 CG3C41, PENALTY= 65.8
CG331  CG3C41 CG3C41 CG3C41     1.4300  3     0.00 ! ZINCrn00 , from CG3C41 CG3C41 CG3C41 CG3C41, PENALTY= 32.9
CG331  CG3C41 CG3C41 HGA1       0.5700  3     0.00 ! ZINCrn00 , from CG3C41 CG3C41 CG3C41 HGA2, PENALTY= 32.9
CG3C41 CG3C41 CG3C41 CG3C41     1.4300  3     0.00 ! CBU, cyclobutane; QM by Nikolay Simakov; lsk
CG3C41 CG3C41 CG3C41 HGA1       0.5700  3     0.00 ! ZINCrn00 , from CG3C41 CG3C41 CG3C41 HGA2, PENALTY= 0
HGA1   CG3C41 CG3C41 HGA1       0.0000  3     0.00 ! ZINCrn00 , from HGA2 CG3C41 CG3C41 HGA2, PENALTY= 0
CG321  CG3C51 CG3C52 CG3C52     0.1900  3     0.00 ! alkane, 4/98, yin and mackerell, thf, viv
CG321  CG3C51 CG3C52 NG2S0      0.5000  2   180.00 ! ZINCrn00 , from CG331 CG3C51 CG3C52 NG2S0, PENALTY= 0.9
CG321  CG3C51 CG3C52 HGA2       0.1900  3     0.00 ! alkane, 4/98, yin and mackerell, thf, viv
CG3C52 CG3C51 CG3C52 CG3C52     0.4100  3   180.00 ! cpen, cyclopentane, viv 10/4/05
CG3C52 CG3C51 CG3C52 NG2S0      0.1400  3     0.00 ! from CG3C52 CG3C52 CG3C52 NG2S0, PENALTY= 4 MP8 4FB HZP HYP FP9
CG3C52 CG3C51 CG3C52 HGA2       0.1900  3     0.00 ! alkane, 4/98, yin and mackerell, thf, viv
HGA1   CG3C51 CG3C52 CG3C52     0.1900  3     0.00 ! alkane, 4/98, yin and mackerell, thf, viv
HGA1   CG3C51 CG3C52 NG2S0      0.1400  3     0.00 ! from NG2S0 CG3C52 CG3C52 HGA2, PENALTY= 4 MP8 HZP HYP
HGA1   CG3C51 CG3C52 HGA2       0.1900  3     0.00 ! alkane, 4/98, yin and mackerell, thf, viv
CG3C51 CG3C52 CG3C52 NG2S0      0.1400  3     0.00 ! ZINCrn00 , from CG3C52 CG3C52 CG3C52 NG2S0, PENALTY= 0.4
CG3C51 CG3C52 CG3C52 HGA2       0.1900  3     0.00 ! alkane, 4/98, yin and mackerell, thf, viv
NG2S0  CG3C52 CG3C52 HGA2       0.1400  3     0.00 ! PROT AcProNH2, ProNH2, AcProNHCH3 RLD 4/23/93
HGA2   CG3C52 CG3C52 HGA2       0.1900  3     0.00 ! alkane, 4/98, yin and mackerell, thf, viv
CG3C51 CG3C52 NG2S0  CG2O1      0.2653  3   180.00 ! 4FB, by ac_aa
CG3C51 CG3C52 NG2S0  CG3C52     0.1000  3     0.00 ! ZINCrn00 , from CG3C51 CG3C52 NG2S0 CG3C51, PENALTY= 0.4
CG3C52 CG3C52 NG2S0  CG2O1      0.0000  3   180.00 ! PROT AcProNH2, ProNH2, AcProNHCH3 RLD 4/23/93
CG3C52 CG3C52 NG2S0  CG3C52     0.1000  3     0.00 ! ZINCrn00 , from CG3C52 CG3C52 NG2S0 CG3C51, PENALTY= 0.4
HGA2   CG3C52 NG2S0  CG2O1      0.0000  3   180.00 ! PROT AcProNH2, ProNH2, AcProNHCH3 RLD 4/23/93
HGA2   CG3C52 NG2S0  CG3C52     0.1000  3     0.00 ! ZINCrn00 , from HGA2 CG3C52 NG2S0 CG3C51, PENALTY= 0.4

IMPROPERS
CG2O1  CG321  NG2S0  OG2D1    120.0000  0     0.00 ! PROT NMA Vibrational Modes (LK) WILDCARD
CG2O1  CG3C41 NG2S1  OG2D1    120.0000  0     0.00 ! ZINCrn00 , from CG2O1 CG3C51 NG2S1 OG2D1, PENALTY= 7.6
CG2O3  OG2D2  OG2D2  CG3C41    96.0000  0     0.00 ! ZINCrn00 , from CG2O3 OG2D2 OG2D2 CG321, PENALTY= 17.5

END
RETURN
```
