## Supplementary material for "Identifying Artifacts from Large Library Docking": Example cases for running cross-filtering: ZINCrn00000cjwnC.str

```
* Toppar stream file generated by
* CHARMM General Force Field (CGenFF) program version 2.5.1
* For use with CGenFF version 4.6
*

read rtf card append
* Topologies generated by
* CHARMM General Force Field (CGenFF) program version 2.5.1
*
36 1

! "penalty" is the highest penalty score of the associated parameters.
! Penalties lower than 10 indicate the analogy is fair; penalties between 10
! and 50 mean some basic validation is recommended; penalties higher than
! 50 indicate poor analogy and mandate extensive validation/optimization.

RESI ZINCrn00      -1.000 ! param penalty= 139.500 ; charge penalty=  68.419
!RING * 5 C13 N3 O2 C14 C15
!RING * 5 N1 C9 C10 C17 C18
!RING * 6 C3 C4 C5 C6 C7 C8
GROUP            ! CHARGE   CH_PENALTY
ATOM C1     CG331  -0.272 !    3.229
ATOM C2     CG311   0.193 !   68.419
ATOM H1     HGA1    0.090 !    2.518
ATOM C3     CG2R61 -0.055 !    5.586
ATOM C4     CG2R61 -0.145 !    2.214
ATOM C5     CG2R61 -0.093 !    0.000
ATOM C6     CG2R66  0.114 !    0.000
ATOM F1     FGR1   -0.214 !    0.000
ATOM C7     CG2R61 -0.093 !    0.000
ATOM C8     CG2R61 -0.145 !    2.214
ATOM N1     NG2R53 -0.485 !   64.555
ATOM C9     CG3C52  0.084 !   56.023
ATOM C10    CG3C51 -0.119 !    4.996
ATOM H2     HGA1    0.090 !    0.200
ATOM C11    CG2O1   0.565 !    5.365
ATOM O1     OG2D1  -0.501 !    0.000
ATOM N2     NG2S1  -0.494 !    7.808
ATOM C12    CG321  -0.057 !    4.858
ATOM C13    CG2R52  0.548 !   21.844
ATOM N3     NG2R50 -0.415 !   14.470
ATOM O2     OG2R50 -0.142 !   14.448
ATOM C14    CG2R51  0.102 !   11.939
ATOM C15    CG2R51 -0.495 !   46.386
ATOM C16    CG2O3   0.731 !   45.092
ATOM O3     OG2D2  -0.760 !    6.030
ATOM O4     OG2D2  -0.760 !    6.030
ATOM C17    CG3C52 -0.015 !   20.574
ATOM C18    CG2R53  0.293 !   20.748
ATOM O5     OG2D1  -0.459 !    0.030
ATOM H3     HGA3    0.090 !    0.050
ATOM H4     HGA3    0.090 !    0.050
ATOM H5     HGA3    0.090 !    0.050
ATOM H6     HGR61   0.115 !    0.000
ATOM H7     HGR62   0.177 !    0.000
ATOM H8     HGR62   0.177 !    0.000
ATOM H9     HGR61   0.115 !    0.000
ATOM H10    HGA2    0.090 !    2.500
ATOM H11    HGA2    0.090 !    2.500
ATOM H12    HGP1    0.309 !    0.350
ATOM H13    HGA2    0.090 !    0.000
ATOM H14    HGA2    0.090 !    0.000
ATOM H15    HGR52   0.206 !   10.612
ATOM H16    HGA2    0.090 !    0.000
ATOM H17    HGA2    0.090 !    0.000

BOND C1   C2  
BOND C1   H3  
BOND C1   H4  
BOND C1   H5  
BOND C2   H1  
BOND C2   C3  
BOND C2   N1  
BOND C3   C8  
BOND C3   C4  
BOND C4   C5  
BOND C4   H6  
BOND C5   C6  
BOND C5   H7  
BOND C6   F1  
BOND C6   C7  
BOND C7   C8  
BOND C7   H8  
BOND C8   H9  
BOND N1   C18 
BOND N1   C9  
BOND C9   C10 
BOND C9   H10 
BOND C9   H11 
BOND C10  H2  
BOND C10  C11 
BOND C10  C17 
BOND C11  O1  
BOND C11  N2  
BOND N2   C12 
BOND N2   H12 
BOND C12  C13 
BOND C12  H13 
BOND C12  H14 
BOND C13  C15 
BOND C13  N3  
BOND N3   O2  
BOND O2   C14 
BOND C14  C15 
BOND C14  H15 
BOND C15  C16 
BOND C16  O3  
BOND C16  O4  
BOND C17  C18 
BOND C17  H16 
BOND C17  H17 
BOND C18  O5  
IMPR C11    C10    N2     O1    
IMPR C16    O4     O3     C15   
IMPR C18    C17    N1     O5    

END

read param card flex append
* Parameters generated by analogy by
* CHARMM General Force Field (CGenFF) program version 2.5.1
*

! Penalties lower than 10 indicate the analogy is fair; penalties between 10
! and 50 mean some basic validation is recommended; penalties higher than
! 50 indicate poor analogy and mandate extensive validation/optimization.

BONDS
CG2O1  CG3C51  250.00     1.4900 ! PROT 6-31g* AcProNH2, ProNH2, AcProNHCH3 RLD 4/23/93
CG2O1  NG2S1   370.00     1.3450 ! PROT Alanine Dipeptide ab initio calc's (LK)
CG2O1  OG2D1   620.00     1.2300 ! PROT Peptide geometry, condensed phase (LK)
CG2O3  CG2R51  280.00     1.4750 ! ZINCrn00 , from CG2O1 CG2R51, PENALTY= 10
CG2O3  OG2D2   525.00     1.2600 ! PROT adm jr. 7/23/91, acetic acid
CG2R51 CG2R51  410.00     1.3600 ! PROT histidine, adm jr., 6/27/90
CG2R51 CG2R52  360.00     1.4000 ! PYRZ, pyrazole
CG2R51 OG2R50  450.00     1.3710 ! FURA, furan
CG2R51 HGR52   375.00     1.0830 ! PROT his, adm jr., 6/27/90
CG2R52 CG321   295.00     1.5000 ! INCA model for D3R, xxwy
CG2R52 NG2R50  400.00     1.3150 ! PYRZ, pyrazole; 2PRZ, 2-pyrazoline, kevo
CG2R53 CG3C52  300.00     1.5300 !300 350 2PDO, 2-pyrrolidinone, kevo
CG2R53 NG2R53  460.00     1.3800 !460 370 *NEW* 2PDO, 2-pyrrolidinone, kevo
CG2R53 OG2D1   570.00     1.2350 !560 620 *NEW* 2PDO, 2-pyrrolidinone, kevo
CG2R61 CG2R61  305.00     1.3750 ! PROT benzene, JES 8/25/89
CG2R61 CG2R66  305.00     1.3700 ! NAMODEL difluorotoluene
CG2R61 CG311   230.00     1.4900 ! NAMODEL difluorotoluene
CG2R61 HGR61   340.00     1.0800 ! PROT phe,tyr JES 8/25/89
CG2R61 HGR62   340.00     1.0800 ! NA, DFT
CG2R66 FGR1    400.00     1.3580 ! NAMODEL difluorotoluene
CG311  CG331   222.50     1.5380 ! PROT alkane update, adm jr., 3/2/92
CG311  NG2R53  320.00     1.4300 ! drug design project, xxwy
CG311  HGA1    309.00     1.1110 ! PROT alkane update, adm jr., 3/2/92
CG321  NG2S1   320.00     1.4300 ! PROT NMA Gas & Liquid Phase IR Spectra (LK)
CG321  HGA2    309.00     1.1110 ! PROT alkane update, adm jr., 3/2/92
CG331  HGA3    322.00     1.1110 ! PROT alkane update, adm jr., 3/2/92
CG3C51 CG3C52  195.00     1.5180 ! THF, nucleotide CSD/NDB survey, 5/30/06,viv
CG3C51 HGA1    307.00     1.1000 ! THF, THF neutron diffr., 5/30/06, viv
CG3C52 NG2R53  370.00     1.4500 ! 2PDO, 2-pyrrolidinone, kevo
CG3C52 HGA2    307.00     1.1000 ! THF, THF neutron diffr., 5/30/06, viv
NG2R50 OG2R50  280.00     1.3950 ! ISOX, isoxazole
NG2S1  HGP1    440.00     0.9970 ! PROT Alanine Dipeptide ab initio calc's (LK)

ANGLES
CG3C51 CG2O1  NG2S1    80.00    116.50 ! PROT AcProNH2, ProNH2, AcProNHCH3 RLD 4/23/93
CG3C51 CG2O1  OG2D1    80.00    118.00 ! PROT AcProNH2, ProNH2, AcProNHCH3 RLD 4/23/93
NG2S1  CG2O1  OG2D1    80.00    122.50 ! PROT NMA Vib Modes (LK)
CG2R51 CG2O3  OG2D2    40.00    116.00   50.00   2.35300 ! ZINCrn00 , from CG2R61 CG2O3 OG2D2, PENALTY= 8.5
OG2D2  CG2O3  OG2D2   100.00    128.00   70.00   2.25870 ! PROT adm jr. 7/23/91, correction, ACETATE (KK)
CG2O3  CG2R51 CG2R51   35.00    130.00 ! ZINCrn00 , from CG2O5 CG2R51 CG2R51, PENALTY= 5.5
CG2O3  CG2R51 CG2R52   35.00    130.00 ! ZINCrn00 , from CG2O5 CG2R51 CG2R51, PENALTY= 7.5
CG2R51 CG2R51 CG2R52   90.00    106.00 ! PYRZ, pyrazole
CG2R51 CG2R51 OG2R50  130.00    111.70 ! FURA, furan @@@@@ Kenno: 108-->112 @@@@@
CG2R51 CG2R51 HGR52    22.00    130.00   15.00   2.21500 ! PROT adm jr., 6/27/90, his
OG2R50 CG2R51 HGR52    50.00    118.30 ! FURA, furan @@@@@ Kenno: 122 --> 118 @@@@@
CG2R51 CG2R52 CG321    32.00    130.00 ! INCA model for D3R, xxwy
CG2R51 CG2R52 NG2R50  110.00    110.50 ! PYRZ, pyrazole
CG321  CG2R52 NG2R50   45.00    120.00 ! INCA model for D3R, xxwy
CG3C52 CG2R53 NG2R53  120.00    105.50 ! 2PDO, 2-pyrrolidinone N1-C2-C3 v, kevo
CG3C52 CG2R53 OG2D1    65.00    126.70 ! 2PDO, 2-pyrrolidinone, kevo
NG2R53 CG2R53 OG2D1    65.00    127.80 ! 2PDO, 2-pyrrolidinone, kevo
CG2R61 CG2R61 CG2R61   40.00    120.00   35.00   2.41620 ! PROT JES 8/25/89
CG2R61 CG2R61 CG2R66   40.00    119.00   35.00   2.41620 ! NAMODEL difluorotoluene
CG2R61 CG2R61 CG311    45.80    120.00 ! modified by kevo for improved transferability
CG2R61 CG2R61 HGR61    30.00    120.00   22.00   2.15250 ! PROT JES 8/25/89 benzene
CG2R61 CG2R61 HGR62    30.00    120.00   22.00   2.15250 ! BROB, bromobenzene
CG2R66 CG2R61 HGR62    30.00    121.50   22.00   2.15250 ! NAMODEL difluorotoluene
CG2R61 CG2R66 CG2R61   40.00    122.50   35.00   2.41620 ! NAMODEL difluorotoluene
CG2R61 CG2R66 FGR1     60.00    118.75 ! NAMODEL difluorotoluene
CG2R61 CG311  CG331    51.80    107.50 ! FBIB, Fatty Binding Inhibitior B, cacha
CG2R61 CG311  NG2R53   53.00    115.20 ! ZINCrn00 , from CG2R61 CG321 NG2S1, PENALTY= 5
CG2R61 CG311  HGA1     43.00    111.00 ! NAMODEL difluorotoluene
CG331  CG311  NG2R53   70.00    113.50 ! ZINCrn00 , from CG321 CG311 NG2R53, PENALTY= 0.9
CG331  CG311  HGA1     34.50    110.10   22.53   2.17900 ! PROT alkane update, adm jr., 3/2/92
NG2R53 CG311  HGA1     48.00    108.00 ! drug design project, xxwy
CG2R52 CG321  NG2S1    53.00    115.20 ! ZINCrn00 , from CG2R53 CG321 NG2S1, PENALTY= 1
CG2R52 CG321  HGA2     50.00    109.50 ! INCA model for D3R, xxwy
NG2S1  CG321  HGA2     51.50    109.50 ! PROT from NG2S1  CG331  HA, for lactams, adm jr.
HGA2   CG321  HGA2     35.50    109.00    5.40   1.80200 ! PROT alkane update, adm jr., 3/2/92
CG311  CG331  HGA3     33.43    110.10   22.53   2.17900 ! PROT alkanes
HGA3   CG331  HGA3     35.50    108.40    5.40   1.80200 ! PROT alkane update, adm jr., 3/2/92
CG2O1  CG3C51 CG3C52   52.00    112.30 ! PROT AcProNH2, ProNH2, AcProNHCH3 RLD 4/23/93
CG2O1  CG3C51 HGA1     50.00    112.00 ! PROT AcProNH2, ProNH2, AcProNHCH3 RLD 4/23/93
CG3C52 CG3C51 CG3C52   58.00    109.50   11.16   2.56100 ! THF, nucleotide CSD/NDB survey, 05/30/06, viv
CG3C52 CG3C51 HGA1     35.00    111.40   22.53   2.17900 ! TF2M, viv
CG2R53 CG3C52 CG3C51   70.00    106.50 ! from CG2R53 CG3C52 CG3C52, penalty= 0.4 6V1 SUI        
CG2R53 CG3C52 HGA2     58.00    111.00 ! 2PDO, 2-pyrrolidinone, kevo
CG3C51 CG3C52 NG2R53   90.00    104.50 ! ZINCrn00 , from CG3C52 CG3C52 NG2R53, PENALTY= 0.4
CG3C51 CG3C52 HGA2     35.00    111.40   22.53   2.17900 ! TF2M, viv
NG2R53 CG3C52 HGA2     59.00    111.00 ! 2PDO, 2-pyrrolidinone, kevo
HGA2   CG3C52 HGA2     38.50    106.80    5.40   1.80200 ! THF, 10/17/05 viv
CG2R52 NG2R50 OG2R50  150.00    103.30 ! ISOX, isoxazole @@@@@ Kenno: 105.6 --> 103.3 @@@@@
CG2R53 NG2R53 CG311    50.00    120.00 ! drug design project, xxwy
CG2R53 NG2R53 CG3C52   75.00    111.00 ! 2PDO, 2-pyrrolidinone C5-N1-C2 v, kevo
CG311  NG2R53 CG3C52   38.00    116.00 ! ZINCrn00 , from CG3C52 NG2R53 HGP1, PENALTY= 139.5
CG2O1  NG2S1  CG321    50.00    120.00 ! PROT NMA Vib Modes (LK)
CG2O1  NG2S1  HGP1     34.00    123.00 ! PROT NMA Vib Modes (LK)
CG321  NG2S1  HGP1     35.00    117.00 ! PROT NMA Vibrational Modes (LK)
CG2R51 OG2R50 NG2R50  150.00    108.50 ! ISOX, isoxazole @@@@@ Kenno: 109.9 --> 108.5 @@@@@

DIHEDRALS
NG2S1  CG2O1  CG3C51 CG3C52     0.4000  1     0.00 ! PROT AcProNH2, ProNH2, AcProNHCH3 RLD 4/23/93
NG2S1  CG2O1  CG3C51 CG3C52     0.6000  2     0.00 ! PROT AcProNH2, ProNH2, AcProNHCH3 RLD 4/23/93
NG2S1  CG2O1  CG3C51 HGA1       0.4000  1   180.00 ! PROT AcProNH2, ProNH2, AcProNHCH3 RLD 4/23/93
NG2S1  CG2O1  CG3C51 HGA1       0.6000  2     0.00 ! PROT AcProNH2, ProNH2, AcProNHCH3 RLD 4/23/93
OG2D1  CG2O1  CG3C51 CG3C52     0.4000  1   180.00 ! PROT AcProNH2, ProNH2, AcProNHCH3 RLD 4/23/93
OG2D1  CG2O1  CG3C51 CG3C52     0.6000  2     0.00 ! PROT AcProNH2, ProNH2, AcProNHCH3 RLD 4/23/93
OG2D1  CG2O1  CG3C51 HGA1       0.4000  1     0.00 ! PROT AcProNH2, ProNH2, AcProNHCH3 RLD 4/23/93
OG2D1  CG2O1  CG3C51 HGA1       0.6000  2     0.00 ! PROT AcProNH2, ProNH2, AcProNHCH3 RLD 4/23/93
CG3C51 CG2O1  NG2S1  CG321      1.6000  1     0.00 ! PROT AcProNH2, ProNH2, AcProNHCH3 RLD 4/23/93
CG3C51 CG2O1  NG2S1  CG321      2.5000  2   180.00 ! PROT AcProNH2, ProNH2, AcProNHCH3 RLD 4/23/93
CG3C51 CG2O1  NG2S1  HGP1       2.5000  2   180.00 ! PROT AcProNH2, ProNH2, AcProNHCH3 RLD 4/23/93
OG2D1  CG2O1  NG2S1  CG321      2.5000  2   180.00 ! PROT Gives appropriate NMA cis/trans barrier. (LK)
OG2D1  CG2O1  NG2S1  HGP1       2.5000  2   180.00 ! PROT Gives appropriate NMA cis/trans barrier. (LK)
OG2D2  CG2O3  CG2R51 CG2R51     1.1000  2   180.00 ! ZINCrn00 , from OG2D1 CG2O1 CG2R51 CG2R51, PENALTY= 15
OG2D2  CG2O3  CG2R51 CG2R51     0.3000  4     0.00 ! ZINCrn00 , from OG2D1 CG2O1 CG2R51 CG2R51, PENALTY= 15
OG2D2  CG2O3  CG2R51 CG2R52     1.1000  2   180.00 ! ZINCrn00 , from OG2D1 CG2O1 CG2R51 CG2R51, PENALTY= 17
OG2D2  CG2O3  CG2R51 CG2R52     0.3000  4     0.00 ! ZINCrn00 , from OG2D1 CG2O1 CG2R51 CG2R51, PENALTY= 17
CG2O3  CG2R51 CG2R51 OG2R50     2.4000  2   180.00 ! ZINCrn00 , from CG2N2 CG2R51 CG2R51 NG2R51, PENALTY= 60.5
CG2O3  CG2R51 CG2R51 HGR52      1.1000  2   180.00 ! ZINCrn00 , from CG2N2 CG2R51 CG2R51 HGR52, PENALTY= 15.5
CG2R52 CG2R51 CG2R51 OG2R50     9.5000  2   180.00 ! ISOX, isoxazole
CG2R52 CG2R51 CG2R51 HGR52      1.5000  2   180.00 ! PYRZ, pyrazole
CG2O3  CG2R51 CG2R52 CG321      0.0000  2   180.00 ! ZINCrn00 , from CG2O1 CG2R51 CG2R51 CG321, PENALTY= 12.5
CG2O3  CG2R51 CG2R52 NG2R50     2.4000  2   180.00 ! ZINCrn00 , from CG2N2 CG2R51 CG2R51 NG2R51, PENALTY= 45.5
CG2R51 CG2R51 CG2R52 CG321      3.0000  2   180.00 ! INCA model for D3R, xxwy
CG2R51 CG2R51 CG2R52 NG2R50     8.5000  2   180.00 ! PYRZ, pyrazole
CG2R51 CG2R51 OG2R50 NG2R50     8.5000  2   180.00 ! ISOX, isoxazole
HGR52  CG2R51 OG2R50 NG2R50     5.5000  2   180.00 ! ISOX, isoxazole
CG2R51 CG2R52 CG321  NG2S1      0.0300  1     0.00 ! ZINCrn00 , from CG2R51 CG2R51 CG321 CG2R51, PENALTY= 53.5
CG2R51 CG2R52 CG321  NG2S1      0.5500  2     0.00 ! ZINCrn00 , from CG2R51 CG2R51 CG321 CG2R51, PENALTY= 53.5
CG2R51 CG2R52 CG321  NG2S1      0.3900  3   180.00 ! ZINCrn00 , from CG2R51 CG2R51 CG321 CG2R51, PENALTY= 53.5
CG2R51 CG2R52 CG321  HGA2       0.0000  3     0.00 ! INCA model for D3R, xxwy
NG2R50 CG2R52 CG321  NG2S1      0.0045  1   180.00 ! ZINCrn00 , from NG2R50 CG2R53 CG321 NG2S1, PENALTY= 23
NG2R50 CG2R52 CG321  NG2S1      0.0085  2     0.00 ! ZINCrn00 , from NG2R50 CG2R53 CG321 NG2S1, PENALTY= 23
NG2R50 CG2R52 CG321  NG2S1      1.4995  3   180.00 ! ZINCrn00 , from NG2R50 CG2R53 CG321 NG2S1, PENALTY= 23
NG2R50 CG2R52 CG321  NG2S1      0.0984  6     0.00 ! ZINCrn00 , from NG2R50 CG2R53 CG321 NG2S1, PENALTY= 23
NG2R50 CG2R52 CG321  HGA2       0.1900  3     0.00 ! INCA model for D3R, xxwy
CG2R51 CG2R52 NG2R50 OG2R50    12.0000  2   180.00 ! ISOX, isoxazole
CG321  CG2R52 NG2R50 OG2R50     3.8000  2   180.00 ! ZINCrn00 , from CG321 CG2R52 NG2R50 NG2R51, PENALTY= 45
NG2R53 CG2R53 CG3C52 CG3C51     1.0500  3   180.00 ! from NG2R53 CG2R53 CG3C52 CG3C52, penalty= 0.4 6V1 SUI
NG2R53 CG2R53 CG3C52 HGA2       0.0000  3   180.00 ! 2PDO, 2-pyrrolidinone, kevo
OG2D1  CG2R53 CG3C52 CG3C51     0.0800  3     0.00 ! from OG2D1 CG2R53 CG3C52 CG3C52, penalty= 0.4 6V1 SUI
OG2D1  CG2R53 CG3C52 HGA2       0.0000  3     0.00 != 2PDO, 2-pyrrolidinone, kevo
CG3C52 CG2R53 NG2R53 CG311      0.2000  2   180.00 ! ZINCrn00 , from CG3C52 CG2R53 NG2R53 CG321, PENALTY= 0.6
CG3C52 CG2R53 NG2R53 CG3C52     0.4000  2   180.00 ! 2PDO, 2-pyrrolidinone, kevo
OG2D1  CG2R53 NG2R53 CG311      2.5000  2   180.00 ! drug design project, xxwy
OG2D1  CG2R53 NG2R53 CG3C52     2.5900  2   180.00 ! 2PDO, 2-pyrrolidinone, kevo
CG2R61 CG2R61 CG2R61 CG2R61     3.1000  2   180.00 ! PROT JES 8/25/89
CG2R61 CG2R61 CG2R61 CG2R66     3.1000  2   180.00 ! NAMODEL difluorotoluene
CG2R61 CG2R61 CG2R61 CG311      3.1000  2   180.00 ! NAMODEL difluorotoluene
CG2R61 CG2R61 CG2R61 HGR61      4.2000  2   180.00 ! PROT JES 8/25/89 benzene
CG2R61 CG2R61 CG2R61 HGR62      4.2000  2   180.00 ! BROB, bromobenzene
CG2R66 CG2R61 CG2R61 HGR61      4.2000  2   180.00 ! NAMODEL difluorotoluene
CG311  CG2R61 CG2R61 HGR61      2.4000  2   180.00 ! NAMODEL difluorotoluene Kenno: 4.2 -> 2.4
HGR61  CG2R61 CG2R61 HGR62      2.4000  2   180.00 ! BROB, bromobenzene
CG2R61 CG2R61 CG2R66 CG2R61     3.1000  2   180.00 ! NAMODEL difluorotoluene
CG2R61 CG2R61 CG2R66 FGR1       4.5000  2   180.00 ! NAMODEL difluorotoluene
HGR62  CG2R61 CG2R66 CG2R61     4.2000  2   180.00 ! NAMODEL difluorotoluene
HGR62  CG2R61 CG2R66 FGR1       2.4000  2   180.00 ! NAMODEL difluorotoluene
CG2R61 CG2R61 CG311  CG331      0.2300  2   180.00 ! FBIB, Fatty Binding Inhibitior B, cacha
CG2R61 CG2R61 CG311  NG2R53     0.1190  2     0.00 ! ZINCrn00 , from CG2R61 CG2R61 CG321 NG2S1, PENALTY= 5
CG2R61 CG2R61 CG311  NG2R53     0.1320  4   180.00 ! ZINCrn00 , from CG2R61 CG2R61 CG321 NG2S1, PENALTY= 5
CG2R61 CG2R61 CG311  NG2R53     0.0130  6   180.00 ! ZINCrn00 , from CG2R61 CG2R61 CG321 NG2S1, PENALTY= 5
CG2R61 CG2R61 CG311  HGA1       0.1000  6   180.00 ! NAMODEL difluorotoluene
CG2R61 CG311  CG331  HGA3       0.0400  3     0.00 ! FBIB, Fatty Binding Inhibitior B, cacha
NG2R53 CG311  CG331  HGA3       0.2000  3     0.00 ! ZINCrn00 , from NG2S1 CG311 CG331 HGA3, PENALTY= 1
HGA1   CG311  CG331  HGA3       0.1950  3     0.00 ! NA, sugar
CG2R61 CG311  NG2R53 CG2R53     0.0000  1   180.00 ! ZINCrn00 , from CG2O2 CG311 NG2R53 CG2R53, PENALTY= 28.5
CG2R61 CG311  NG2R53 CG3C52     1.5471  1     0.00 ! ZINCrn00 , from CG2O1 CG311 NG2S0 CG331, PENALTY= 110.9
CG2R61 CG311  NG2R53 CG3C52     1.1662  2   180.00 ! ZINCrn00 , from CG2O1 CG311 NG2S0 CG331, PENALTY= 110.9
CG331  CG311  NG2R53 CG2R53     0.0000  1     0.00 ! ZINCrn00 , from CG321 CG311 NG2R53 CG2R53, PENALTY= 0.9
CG331  CG311  NG2R53 CG3C52     3.0612  1     0.00 ! ZINCrn00 , from CG331 CG311 NG2S0 CG331, PENALTY= 80.9
CG331  CG311  NG2R53 CG3C52     0.1118  2   180.00 ! ZINCrn00 , from CG331 CG311 NG2S0 CG331, PENALTY= 80.9
HGA1   CG311  NG2R53 CG2R53     0.0000  1     0.00 ! drug design project, xxwy
HGA1   CG311  NG2R53 CG3C52     0.4200  3     0.00 ! ZINCrn00 , from HGA1 CG311 NG2S0 CG331, PENALTY= 80.9
CG2R52 CG321  NG2S1  CG2O1      0.4691  1     0.00 ! ZINCrn00 , from CG2R53 CG311 NG2S1 CG2O1, PENALTY= 5
CG2R52 CG321  NG2S1  CG2O1      0.0138  2     0.00 ! ZINCrn00 , from CG2R53 CG311 NG2S1 CG2O1, PENALTY= 5
CG2R52 CG321  NG2S1  CG2O1      0.0015  3   180.00 ! ZINCrn00 , from CG2R53 CG311 NG2S1 CG2O1, PENALTY= 5
CG2R52 CG321  NG2S1  CG2O1      0.0070  4     0.00 ! ZINCrn00 , from CG2R53 CG311 NG2S1 CG2O1, PENALTY= 5
CG2R52 CG321  NG2S1  CG2O1      0.2860  6     0.00 ! ZINCrn00 , from CG2R53 CG311 NG2S1 CG2O1, PENALTY= 5
CG2R52 CG321  NG2S1  HGP1       0.0000  1     0.00 ! ZINCrn00 , from CG2R53 CG321 NG2S1 HGP1, PENALTY= 1
HGA2   CG321  NG2S1  CG2O1      0.0000  3     0.00 ! PROT, sp2-methyl, no torsion potential
HGA2   CG321  NG2S1  HGP1       0.0000  3     0.00 ! PROT, sp2-methyl, no torsion potential
CG2O1  CG3C51 CG3C52 CG2R53     3.4478  3     0.00 ! ZINCrn00 , from NG2S1 CG3C51 CG3C52 CG2R53, PENALTY= 43
CG2O1  CG3C51 CG3C52 NG2R53     0.1400  3     0.00 ! ZINCrn00 , from CG2O1 CG3C51 CG3C52 CG3C52, PENALTY= 72
CG2O1  CG3C51 CG3C52 HGA2       0.1400  3     0.00 ! PROT AcProNH2, ProNH2, AcProNHCH3 RLD 4/23/93
CG3C52 CG3C51 CG3C52 CG2R53     0.3400  3   180.00 ! ZINCrn00 , from CG3C52 CG3C51 CG3C52 CG2R51, PENALTY= 2.5
CG3C52 CG3C51 CG3C52 NG2R53     2.1300  3     0.00 ! ZINCrn00 , from CG3C52 CG3C52 CG3C52 NG2R53, PENALTY= 4
CG3C52 CG3C51 CG3C52 HGA2       0.1900  3     0.00 ! alkane, 4/98, yin and mackerell, thf, viv
HGA1   CG3C51 CG3C52 CG2R53     0.0000  3     0.00 ! from CG2R53 CG3C52 CG3C52 HGA2, penalty= 4 6V1 SUI
HGA1   CG3C51 CG3C52 NG2R53     0.0000  3   180.00 ! ZINCrn00 , from NG2R53 CG3C52 CG3C52 HGA2, PENALTY= 4
HGA1   CG3C51 CG3C52 HGA2       0.1900  3     0.00 ! alkane, 4/98, yin and mackerell, thf, viv
CG3C51 CG3C52 NG2R53 CG2R53     2.3100  3   180.00 ! ZINCrn00 , from CG3C52 CG3C52 NG2R53 CG2R53, PENALTY= 0.4
CG3C51 CG3C52 NG2R53 CG311      2.3100  3   180.00 ! ZINCrn00 , from CG3C52 CG3C52 NG2R53 CG2R53, PENALTY= 118.4
HGA2   CG3C52 NG2R53 CG2R53     0.0000  3     0.00 ! 2PDO, 2-pyrrolidinone, kevo
HGA2   CG3C52 NG2R53 CG311      0.0000  3     0.00 ! ZINCrn00 , from HGA2 CG3C52 NG2R53 CG2R53, PENALTY= 118
CG2R52 NG2R50 OG2R50 CG2R51    12.0000  2   180.00 ! ISOX, isoxazole

IMPROPERS
CG2O1  CG3C51 NG2S1  OG2D1    120.0000  0     0.00 ! PROT NMA Vibrational Modes (LK) WILDCARD
CG2O3  OG2D2  OG2D2  CG2R51    96.0000  0     0.00 ! ZINCrn00 , from CG2O3 OG2D2 OG2D2 CG2R61, PENALTY= 4.5
CG2R53 CG3C52 NG2R53 OG2D1     90.0000  0     0.00 !90 120 2PDO, 2-pyrrolidinone, kevo

END
RETURN
```
