## Supplementary material for "Identifying Artifacts from Large Library Docking": Example cases for running cross-filtering: ZINCrp00000cliuG.str

```
* Toppar stream file generated by
* CHARMM General Force Field (CGenFF) program version 2.5.1
* For use with CGenFF version 4.6
*

read rtf card append
* Topologies generated by
* CHARMM General Force Field (CGenFF) program version 2.5.1
*
36 1

! "penalty" is the highest penalty score of the associated parameters.
! Penalties lower than 10 indicate the analogy is fair; penalties between 10
! and 50 mean some basic validation is recommended; penalties higher than
! 50 indicate poor analogy and mandate extensive validation/optimization.

RESI ZINCrp00      -1.000 ! param penalty= 141.000 ; charge penalty= 164.415
!RING * 5 C2 C4 C18 C19 S1
!RING * 7 C7 C8 C9 C10 C15 C16 C17
!RING * 6 C10 C11 C12 C13 C14 C15
GROUP            ! CHARGE   CH_PENALTY
ATOM C1     CG331  -0.136 !   71.400
ATOM C2     CG3C50  0.236 !  109.278
ATOM C3     CG331  -0.136 !   71.400
ATOM C4     CG3C51 -0.015 !   27.438
ATOM H1     HGA1    0.090 !    2.945
ATOM C5     CG321  -0.037 !    9.203
ATOM N1     NG2S1  -0.516 !    8.523
ATOM C6     CG2O1   0.535 !    3.550
ATOM O1     OG2D1  -0.523 !    0.000
ATOM C7     CG311   0.126 !    0.301
ATOM C8     CG321  -0.245 !    0.228
ATOM C9     CG321  -0.198 !    0.256
ATOM C10    CG2R61 -0.005 !    0.190
ATOM C11    CG2R61 -0.110 !    0.000
ATOM C12    CG2R61 -0.107 !    0.000
ATOM C13    CG2R61 -0.107 !    0.000
ATOM C14    CG2R61 -0.110 !    0.000
ATOM C15    CG2R61 -0.005 !    0.190
ATOM C16    CG321  -0.198 !    0.256
ATOM C17    CG321  -0.245 !    0.228
ATOM C18    CG3C52 -0.240 !   25.434
ATOM C19    CG3C51  0.266 !   99.965
ATOM H2     HGA1    0.064 !   12.729
ATOM C20    CG2O3   0.623 !   65.282
ATOM O2     OG2D2  -0.753 !    7.034
ATOM O3     OG2D2  -0.753 !    7.034
ATOM S1     SG3O2  -0.200 !  164.415
ATOM O4     OG2P1  -0.390 !    9.054
ATOM O5     OG2P1  -0.390 !    9.054
ATOM H3     HGA3    0.090 !    2.532
ATOM H4     HGA3    0.090 !    2.532
ATOM H5     HGA3    0.090 !    2.532
ATOM H6     HGA3    0.090 !    2.532
ATOM H7     HGA3    0.090 !    2.532
ATOM H8     HGA3    0.090 !    2.532
ATOM H9     HGA2    0.090 !    0.040
ATOM H10    HGA2    0.090 !    0.040
ATOM H11    HGP1    0.309 !    3.798
ATOM H12    HGA1    0.090 !    0.000
ATOM H13    HGA2    0.090 !    0.000
ATOM H14    HGA2    0.090 !    0.000
ATOM H15    HGA2    0.090 !    0.000
ATOM H16    HGA2    0.090 !    0.000
ATOM H17    HGR61   0.115 !    0.000
ATOM H18    HGR61   0.115 !    0.000
ATOM H19    HGR61   0.115 !    0.000
ATOM H20    HGR61   0.115 !    0.000
ATOM H21    HGA2    0.090 !    0.000
ATOM H22    HGA2    0.090 !    0.000
ATOM H23    HGA2    0.090 !    0.000
ATOM H24    HGA2    0.090 !    0.000
ATOM H25    HGA2    0.090 !    1.116
ATOM H26    HGA2    0.090 !    1.116

BOND C1   C2  
BOND C1   H3  
BOND C1   H4  
BOND C1   H5  
BOND C2   S1  
BOND C2   C3  
BOND C2   C4  
BOND C3   H6  
BOND C3   H7  
BOND C3   H8  
BOND C4   H1  
BOND C4   C5  
BOND C4   C18 
BOND C5   N1  
BOND C5   H9  
BOND C5   H10 
BOND N1   C6  
BOND N1   H11 
BOND C6   O1  
BOND C6   C7  
BOND C7   C17 
BOND C7   C8  
BOND C7   H12 
BOND C8   C9  
BOND C8   H13 
BOND C8   H14 
BOND C9   C10 
BOND C9   H15 
BOND C9   H16 
BOND C10  C15 
BOND C10  C11 
BOND C11  C12 
BOND C11  H17 
BOND C12  C13 
BOND C12  H18 
BOND C13  C14 
BOND C13  H19 
BOND C14  C15 
BOND C14  H20 
BOND C15  C16 
BOND C16  C17 
BOND C16  H21 
BOND C16  H22 
BOND C17  H23 
BOND C17  H24 
BOND C18  C19 
BOND C18  H25 
BOND C18  H26 
BOND C19  H2  
BOND C19  C20 
BOND C19  S1  
BOND C20  O2  
BOND C20  O3  
BOND S1   O4  
BOND S1   O5  
IMPR C6     C7     N1     O1    
IMPR C20    O3     O2     C19   

END

read param card flex append
* Parameters generated by analogy by
* CHARMM General Force Field (CGenFF) program version 2.5.1
*

! Penalties lower than 10 indicate the analogy is fair; penalties between 10
! and 50 mean some basic validation is recommended; penalties higher than
! 50 indicate poor analogy and mandate extensive validation/optimization.

BONDS
CG2O1  CG311   250.00     1.4900 ! PROT Ala Dipeptide (5/91)
CG2O1  NG2S1   370.00     1.3450 ! PROT Alanine Dipeptide ab initio calc's (LK)
CG2O1  OG2D1   620.00     1.2300 ! PROT Peptide geometry, condensed phase (LK)
CG2O3  CG3C51  250.00     1.4900 ! PROT 6-31g* AcProNH2, ProNH2, AcProNHCH3 RLD 4/23/93
CG2O3  OG2D2   525.00     1.2600 ! PROT adm jr. 7/23/91, acetic acid
CG2R61 CG2R61  305.00     1.3750 ! PROT benzene, JES 8/25/89
CG2R61 CG321   230.00     1.4900 ! PROT phe,tyr, JES 8/25/89
CG2R61 HGR61   340.00     1.0800 ! PROT phe,tyr JES 8/25/89
CG311  CG321   222.50     1.5380 ! PROT alkane update, adm jr., 3/2/92
CG311  HGA1    309.00     1.1110 ! PROT alkane update, adm jr., 3/2/92
CG321  CG321   222.50     1.5300 ! PROT alkane update, adm jr., 3/2/92
CG321  CG3C51  222.50     1.5280 ! TF2M, viv
CG321  NG2S1   320.00     1.4300 ! PROT NMA Gas & Liquid Phase IR Spectra (LK)
CG321  HGA2    309.00     1.1110 ! PROT alkane update, adm jr., 3/2/92
CG331  CG3C50  222.50     1.5280 ! from CG331 CG3C51, PENALTY= 6 R1A     
CG331  HGA3    322.00     1.1110 ! PROT alkane update, adm jr., 3/2/92
CG3C50 CG3C51  195.00     1.5180 ! ZINCrp00 , from CG3C50 CG3C52, PENALTY= 4
CG3C50 SG3O2   185.00     1.7900 ! ZINCrp00 , from CG321 SG3O2, PENALTY= 65
CG3C51 CG3C52  195.00     1.5180 ! THF, nucleotide CSD/NDB survey, 5/30/06,viv
CG3C51 SG3O2   185.00     1.7900 ! ZINCrp00 , from CG321 SG3O2, PENALTY= 65
CG3C51 HGA1    307.00     1.1000 ! THF, THF neutron diffr., 5/30/06, viv
CG3C52 HGA2    307.00     1.1000 ! THF, THF neutron diffr., 5/30/06, viv
NG2S1  HGP1    440.00     0.9970 ! PROT Alanine Dipeptide ab initio calc's (LK)
OG2P1  SG3O2   630.00     1.4400 ! DMSN, dimethyl sulfone; MSAM, methanesulfonamide and other sulfonamides; compromise between crystal and mp2; xxwy & xhe

ANGLES
CG311  CG2O1  NG2S1    80.00    116.50 ! PROT NMA Vib Modes (LK)
CG311  CG2O1  OG2D1    80.00    121.00 ! PROT Alanine Dipeptide ab initio calc's (LK)
NG2S1  CG2O1  OG2D1    80.00    122.50 ! PROT NMA Vib Modes (LK)
CG3C51 CG2O3  OG2D2    40.00    116.00   50.00   2.35300 ! PROT AcProNH2, ProNH2, AcProNHCH3 RLD 4/23/93
OG2D2  CG2O3  OG2D2   100.00    128.00   70.00   2.25870 ! PROT adm jr. 7/23/91, correction, ACETATE (KK)
CG2R61 CG2R61 CG2R61   40.00    120.00   35.00   2.41620 ! PROT JES 8/25/89
CG2R61 CG2R61 CG321    45.80    120.00 ! EBEN, ethylbenzene, modified by kevo for improved transferability
CG2R61 CG2R61 HGR61    30.00    120.00   22.00   2.15250 ! PROT JES 8/25/89 benzene
CG2O1  CG311  CG321    52.00    108.00 ! PROT Alanine Dipeptide ab initio calc's (LK)
CG2O1  CG311  HGA1     50.00    109.50 ! PROT Alanine Dipeptide ab initio calc's (LK)
CG321  CG311  CG321    58.35    113.50   11.16   2.56100 ! LIPID glycerol
CG321  CG311  HGA1     34.50    110.10   22.53   2.17900 ! PROT alkane update, adm jr., 3/2/92
CG2R61 CG321  CG321    51.80    107.50 ! PYRIDINE butylpyridine, yin
CG2R61 CG321  HGA2     49.30    107.50 ! PYRIDINE pyridines, yin
CG311  CG321  CG321    58.35    113.50   11.16   2.56100 ! PROT alkanes
CG311  CG321  HGA2     33.43    110.10   22.53   2.17900 ! PROT alkanes
CG321  CG321  HGA2     26.50    110.10   22.53   2.17900 ! PROT alkane update, adm jr., 3/2/92
CG3C51 CG321  NG2S1    70.00    113.50 ! ZINCrp00 , from CG321 CG321 NG2S1, PENALTY= 10
CG3C51 CG321  HGA2     34.60    110.10   22.53   2.17900 ! TF2M viv
NG2S1  CG321  HGA2     51.50    109.50 ! PROT from NG2S1  CG331  HA, for lactams, adm jr.
HGA2   CG321  HGA2     35.50    109.00    5.40   1.80200 ! PROT alkane update, adm jr., 3/2/92
CG3C50 CG331  HGA3     34.60    110.10   22.53   2.17900 ! from CG3C51 CG331 HGA3, PENALTY= 0.8 R1A      
HGA3   CG331  HGA3     35.50    108.40    5.40   1.80200 ! PROT alkane update, adm jr., 3/2/92
CG331  CG3C50 CG331    58.00    110.00   11.16   2.56100 ! from CG321 CG3C50 CG321, PENALTY= 1.8 R1A      
CG331  CG3C50 CG3C51   58.00    115.00    8.00   2.56100 ! ZINCrp00 , from CG331 CG3C51 CG3C51, PENALTY= 6
CG331  CG3C50 SG3O2    45.00    105.00 ! ZINCrp00 , from CG331 CG321 SG3O2, PENALTY= 65
CG3C51 CG3C50 SG3O2   104.11    104.17 ! ZINCrp00 , from CG3C51 CG3C51 SG311, PENALTY= 27
CG2O3  CG3C51 CG3C52   52.00    112.30 ! PROT AcProNH2, ProNH2, AcProNHCH3 RLD 4/23/93
CG2O3  CG3C51 SG3O2    55.86    106.64 ! ZINCrp00 , from NG2S0 CG3C52 SG311, PENALTY= 74
CG2O3  CG3C51 HGA1     50.00    112.00 ! PROT AcProNH2, ProNH2, AcProNHCH3 RLD 4/23/93
CG321  CG3C51 CG3C50   58.00    115.00    8.00   2.56100 ! ZINCrp00 , from CG321 CG3C51 CG3C51, PENALTY= 0.8
CG321  CG3C51 CG3C52   58.00    115.00    8.00   2.56100 ! TF2M viv
CG321  CG3C51 HGA1     34.60    110.10   22.53   2.17900 ! TF2M viv
CG3C50 CG3C51 CG3C52   58.00    109.50   11.16   2.56100 ! ZINCrp00 , from CG3C51 CG3C51 CG3C52, PENALTY= 0.8
CG3C50 CG3C51 HGA1     35.00    111.40   22.53   2.17900 ! ZINCrp00 , from CG3C51 CG3C51 HGA1, PENALTY= 0.8
CG3C52 CG3C51 SG3O2    70.39    107.69 ! ZINCrp00 , from CG3C52 CG3C51 SG311, PENALTY= 21
CG3C52 CG3C51 HGA1     35.00    111.40   22.53   2.17900 ! TF2M, viv
SG3O2  CG3C51 HGA1     42.84    107.95 ! ZINCrp00 , from SG311 CG3C51 HGA1, PENALTY= 21
CG3C51 CG3C52 CG3C51   58.00    109.50   11.16   2.56100 ! THF, nucleotide CSD/NDB survey, 05/30/06, viv
CG3C51 CG3C52 HGA2     35.00    111.40   22.53   2.17900 ! TF2M, viv
HGA2   CG3C52 HGA2     38.50    106.80    5.40   1.80200 ! THF, 10/17/05 viv
CG2O1  NG2S1  CG321    50.00    120.00 ! PROT NMA Vib Modes (LK)
CG2O1  NG2S1  HGP1     34.00    123.00 ! PROT NMA Vib Modes (LK)
CG321  NG2S1  HGP1     35.00    117.00 ! PROT NMA Vibrational Modes (LK)
CG3C50 SG3O2  CG3C51   80.00    102.00 ! ZINCrp00 , from CG321 SG3O2 CG331, PENALTY= 20.9
CG3C50 SG3O2  OG2P1    75.00    107.50 ! ZINCrp00 , from CG321 SG3O2 OG2P1, PENALTY= 10
CG3C51 SG3O2  OG2P1    75.00    107.50 ! ZINCrp00 , from CG321 SG3O2 OG2P1, PENALTY= 10
OG2P1  SG3O2  OG2P1    85.00    121.00 ! DMSN, dimethyl sulfone; MSAM, methanesulfonamide and other sulfonamides; xxwy & xhe

DIHEDRALS
NG2S1  CG2O1  CG311  CG321      0.0000  1     0.00 ! PROT ala dipeptide, new C VDW Rmin, 4/10/93 (LK)
NG2S1  CG2O1  CG311  HGA1       0.0000  1     0.00 ! PROT Alanine Dipeptide ab initio calc's (LK)
OG2D1  CG2O1  CG311  CG321      1.4000  1     0.00 ! PROT ala dipeptide, new C VDW Rmin, adm jr., 3/3/93c
OG2D1  CG2O1  CG311  HGA1       0.0000  1     0.00 ! PROT Alanine Dipeptide ab initio calc's (LK)
CG311  CG2O1  NG2S1  CG321      1.6000  1     0.00 ! PROT NMA cis/trans energy difference. (LK)
CG311  CG2O1  NG2S1  CG321      2.5000  2   180.00 ! PROT Gives appropriate NMA cis/trans barrier. (LK)
CG311  CG2O1  NG2S1  HGP1       2.5000  2   180.00 ! PROT Gives appropriate NMA cis/trans barrier. (LK)
OG2D1  CG2O1  NG2S1  CG321      2.5000  2   180.00 ! PROT Gives appropriate NMA cis/trans barrier. (LK)
OG2D1  CG2O1  NG2S1  HGP1       2.5000  2   180.00 ! PROT Gives appropriate NMA cis/trans barrier. (LK)
OG2D2  CG2O3  CG3C51 CG3C52     0.1600  3     0.00 ! PROT AcProNH2, ProNH2, AcProNHCH3 RLD 4/23/93
OG2D2  CG2O3  CG3C51 SG3O2      1.0503  2   180.00 ! ZINCrp00 , from OG2D2 CG2O3 CG321 SG311, PENALTY= 86
OG2D2  CG2O3  CG3C51 HGA1       0.1600  3     0.00 ! PROT AcProNH2, ProNH2, AcProNHCH3 RLD 4/23/93
CG2R61 CG2R61 CG2R61 CG2R61     3.1000  2   180.00 ! PROT JES 8/25/89
CG2R61 CG2R61 CG2R61 CG321      3.1000  2   180.00 ! PROT JES 8/25/89 toluene and ethylbenzene
CG2R61 CG2R61 CG2R61 HGR61      4.2000  2   180.00 ! PROT JES 8/25/89 benzene
CG321  CG2R61 CG2R61 CG321      2.4000  2   180.00 ! ZINCrp00 , from CG321 CG2R61 CG2R61 CG331, PENALTY= 0.9
CG321  CG2R61 CG2R61 HGR61      2.4000  2   180.00 ! PROT JES 8/25/89 toluene and ethylbenzene Kenno: 4.2 -> 2.4
HGR61  CG2R61 CG2R61 HGR61      2.4000  2   180.00 ! PROT JES 8/25/89 benzene
CG2R61 CG2R61 CG321  CG321      0.2300  2   180.00 ! PROT ethylbenzene ethyl rotation, adm jr. 3/7/92
CG2R61 CG2R61 CG321  HGA2       0.0020  6     0.00 ! PROT toluene, adm jr., 3/7/92
CG2O1  CG311  CG321  CG321      0.2000  3     0.00 ! PROT alkane update, adm jr., 3/2/92
CG2O1  CG311  CG321  HGA2       0.2000  3     0.00 ! PROT alkane update, adm jr., 3/2/92
CG321  CG311  CG321  CG321      0.2000  3     0.00 ! PROT alkane update, adm jr., 3/2/92
CG321  CG311  CG321  HGA2       0.1950  1     0.00 ! NA, sugar
HGA1   CG311  CG321  CG321      0.1950  3     0.00 ! NA abasic nucleoside
HGA1   CG311  CG321  HGA2       0.1950  3     0.00 ! NA, sugar
CG2R61 CG321  CG321  CG311      0.0400  3     0.00 ! ZINCrp00 , from CG2R61 CG321 CG321 CG321, PENALTY= 0.6
CG2R61 CG321  CG321  HGA2       0.0400  3     0.00 ! PROT ethylbenzene
CG311  CG321  CG321  HGA2       0.1950  3     0.00 ! NA abasic nucleoside
HGA2   CG321  CG321  HGA2       0.2200  3     0.00 ! LIPID alkanes
NG2S1  CG321  CG3C51 CG3C50     0.1547  4     0.00 ! ZINCrp00 , from CG2O3 CG314 CG3C51 CG3C52, PENALTY= 65.2
NG2S1  CG321  CG3C51 CG3C52     0.1547  4     0.00 ! ZINCrp00 , from CG2O3 CG314 CG3C51 CG3C52, PENALTY= 64
NG2S1  CG321  CG3C51 HGA1       0.4063  3     0.00 ! ZINCrp00 , from CG2O3 CG314 CG3C51 HGA1, PENALTY= 64
HGA2   CG321  CG3C51 CG3C50     0.1600  3     0.00 ! ZINCrp00 , from HGA2 CG321 CG3C51 CG3C51, PENALTY= 0.8
HGA2   CG321  CG3C51 CG3C52     0.1600  3     0.00 ! alkane, 4/98, yin and mackerell, tf2m viv
HGA2   CG321  CG3C51 HGA1       0.1600  3     0.00 ! alkane, 4/98, yin and mackerell, tf2m viv
CG3C51 CG321  NG2S1  CG2O1      1.8000  1     0.00 ! ZINCrp00 , from CG321 CG321 NG2S1 CG2O1, PENALTY= 10
CG3C51 CG321  NG2S1  HGP1       0.0000  1     0.00 ! ZINCrp00 , from CG321 CG321 NG2S1 HGP1, PENALTY= 10
HGA2   CG321  NG2S1  CG2O1      0.0000  3     0.00 ! PROT, sp2-methyl, no torsion potential
HGA2   CG321  NG2S1  HGP1       0.0000  3     0.00 ! PROT, sp2-methyl, no torsion potential
HGA3   CG331  CG3C50 CG331      0.0000  3     0.00 ! from HGA2 CG321 CG3C50 CG321, PENALTY= 6.9 R1A
HGA3   CG331  CG3C50 CG3C51     0.1600  3     0.00 ! ZINCrp00 , from HGA3 CG331 CG3C51 CG3C51, PENALTY= 6
HGA3   CG331  CG3C50 SG3O2      0.0770  3     0.00 ! ZINCrp00 , from SG3O2 CG321 CG331 HGA3, PENALTY= 65
CG331  CG3C50 CG3C51 CG321      0.2000  3     0.00 ! ZINCrp00 , from CG331 CG3C51 CG3RC1 CG321, PENALTY= 22
CG331  CG3C50 CG3C51 CG3C52     0.1900  3     0.00 ! ZINCrp00 , from CG331 CG3C51 CG3C51 CG3C52, PENALTY= 6
CG331  CG3C50 CG3C51 HGA1       0.1900  3     0.00 ! ZINCrp00 , from CG331 CG3C51 CG3C51 HGA1, PENALTY= 6
SG3O2  CG3C50 CG3C51 CG321      0.0891  3     0.00 ! ZINCrp00 , from CG3C51 CG3C51 CG3C51 SG311, PENALTY= 58.4
SG3O2  CG3C50 CG3C51 CG3C52     0.0891  3     0.00 ! ZINCrp00 , from CG3C51 CG3C51 CG3C51 SG311, PENALTY= 27.4
SG3O2  CG3C50 CG3C51 HGA1       2.1024  3   180.00 ! ZINCrp00 , from SG311 CG3C51 CG3C51 HGA1, PENALTY= 27
CG331  CG3C50 SG3O2  CG3C51     0.9000  1     0.00 ! ZINCrp00 , from CG331 CG321 SG3O2 CG331, PENALTY= 75.9
CG331  CG3C50 SG3O2  CG3C51     0.3500  2     0.00 ! ZINCrp00 , from CG331 CG321 SG3O2 CG331, PENALTY= 75.9
CG331  CG3C50 SG3O2  CG3C51     0.1250  3     0.00 ! ZINCrp00 , from CG331 CG321 SG3O2 CG331, PENALTY= 75.9
CG331  CG3C50 SG3O2  OG2P1      0.1800  3     0.00 ! ZINCrp00 , from CG331 CG321 SG3O2 OG2P1, PENALTY= 65
CG3C51 CG3C50 SG3O2  CG3C51     0.9000  1     0.00 ! ZINCrp00 , from CG321 CG321 SG3O2 CG331, PENALTY= 105.9
CG3C51 CG3C50 SG3O2  CG3C51     0.3500  2     0.00 ! ZINCrp00 , from CG321 CG321 SG3O2 CG331, PENALTY= 105.9
CG3C51 CG3C50 SG3O2  CG3C51     0.1250  3     0.00 ! ZINCrp00 , from CG321 CG321 SG3O2 CG331, PENALTY= 105.9
CG3C51 CG3C50 SG3O2  OG2P1      0.1800  3     0.00 ! ZINCrp00 , from CG321 CG321 SG3O2 OG2P1, PENALTY= 95
CG2O3  CG3C51 CG3C52 CG3C51     0.1400  3     0.00 ! ZINCrp00 , from CG2O3 CG3C51 CG3C52 CG3C52, PENALTY= 0.4
CG2O3  CG3C51 CG3C52 HGA2       0.1400  3     0.00 ! PROT AcProNH2, ProNH2, AcProNHCH3 RLD 4/23/93
CG321  CG3C51 CG3C52 CG3C51     0.1900  3     0.00 ! ZINCrp00 , from CG321 CG3C51 CG3C52 CG3C52, PENALTY= 0.4
CG321  CG3C51 CG3C52 HGA2       0.1900  3     0.00 ! alkane, 4/98, yin and mackerell, thf, viv
CG3C50 CG3C51 CG3C52 CG3C51     0.4100  3   180.00 ! ZINCrp00 , from CG3C51 CG3C51 CG3C52 CG3C51, PENALTY= 0.8
CG3C50 CG3C51 CG3C52 HGA2       0.1900  3     0.00 ! ZINCrp00 , from CG3C51 CG3C51 CG3C52 HGA2, PENALTY= 0.8
SG3O2  CG3C51 CG3C52 CG3C51     0.2965  3   180.00 ! ZINCrp00 , from SG311 CG3C51 CG3C52 CG3C51, PENALTY= 21
SG3O2  CG3C51 CG3C52 HGA2       0.9529  3     0.00 ! ZINCrp00 , from SG311 CG3C51 CG3C52 HGA2, PENALTY= 21
HGA1   CG3C51 CG3C52 CG3C51     0.1900  3     0.00 ! alkane, 4/98, yin and mackerell, thf, viv
HGA1   CG3C51 CG3C52 HGA2       0.1900  3     0.00 ! alkane, 4/98, yin and mackerell, thf, viv
CG2O3  CG3C51 SG3O2  CG3C50     0.4107  1     0.00 ! ZINCrp00 , from CG2R61 CG321 SG3O2 OG303, PENALTY= 141
CG2O3  CG3C51 SG3O2  CG3C50     0.4376  2     0.00 ! ZINCrp00 , from CG2R61 CG321 SG3O2 OG303, PENALTY= 141
CG2O3  CG3C51 SG3O2  CG3C50     0.0932  3     0.00 ! ZINCrp00 , from CG2R61 CG321 SG3O2 OG303, PENALTY= 141
CG2O3  CG3C51 SG3O2  OG2P1      0.1486  3     0.00 ! ZINCrp00 , from CG2R61 CG321 SG3O2 OG2P1, PENALTY= 94
CG3C52 CG3C51 SG3O2  CG3C50     0.9000  1     0.00 ! ZINCrp00 , from CG321 CG321 SG3O2 CG331, PENALTY= 105.9
CG3C52 CG3C51 SG3O2  CG3C50     0.3500  2     0.00 ! ZINCrp00 , from CG321 CG321 SG3O2 CG331, PENALTY= 105.9
CG3C52 CG3C51 SG3O2  CG3C50     0.1250  3     0.00 ! ZINCrp00 , from CG321 CG321 SG3O2 CG331, PENALTY= 105.9
CG3C52 CG3C51 SG3O2  OG2P1      0.1800  3     0.00 ! ZINCrp00 , from CG321 CG321 SG3O2 OG2P1, PENALTY= 95
HGA1   CG3C51 SG3O2  CG3C50     0.1250  3     0.00 ! ZINCrp00 , from HGA2 CG321 SG3O2 CG331, PENALTY= 75.9
HGA1   CG3C51 SG3O2  OG2P1      0.1600  3     0.00 ! ZINCrp00 , from HGA2 CG321 SG3O2 OG2P1, PENALTY= 65

IMPROPERS
CG2O1  CG311  NG2S1  OG2D1    120.0000  0     0.00 ! PROT NMA Vibrational Modes (LK) WILDCARD
CG2O3  OG2D2  OG2D2  CG3C51    96.0000  0     0.00 ! ZINCrp00 , from CG2O3 OG2D2 OG2D2 CG321, PENALTY= 6.5

END
RETURN
```
