## Supplementary material for "Identifying Artifacts from Large Library Docking": Example cases for running cross-filtering: ZINCrp00000cmf1S.str

```
* Toppar stream file generated by
* CHARMM General Force Field (CGenFF) program version 2.5.1
* For use with CGenFF version 4.6
*

read rtf card append
* Topologies generated by
* CHARMM General Force Field (CGenFF) program version 2.5.1
*
36 1

! "penalty" is the highest penalty score of the associated parameters.
! Penalties lower than 10 indicate the analogy is fair; penalties between 10
! and 50 mean some basic validation is recommended; penalties higher than
! 50 indicate poor analogy and mandate extensive validation/optimization.

RESI ZINCrp00      -1.000 ! param penalty= 278.000 ; charge penalty= 129.361
!RING * 6 C11 C12 C13 C14 C15 C16
!RING * 5 C9 C10 S1 C17 N3
!RING * 5 C5 C6 C7 N2 C18
!RING * 5 C2 C3 C4 N1 C19
GROUP            ! CHARGE   CH_PENALTY
ATOM O1     OG2D2  -0.753 !    7.034
ATOM C1     CG2O3   0.502 !   38.881
ATOM O2     OG2D2  -0.753 !    7.034
ATOM C2     CG3C51 -0.100 !   38.678
ATOM H1     HGA1    0.090 !    3.561
ATOM C3     CG3C52 -0.003 !    6.572
ATOM C4     CG2R53  0.307 !    3.602
ATOM O3     OG2D1  -0.492 !    0.227
ATOM N1     NG2R53 -0.492 !  118.878
ATOM C5     CG3C51  0.182 !  129.361
ATOM H2     HGA1    0.090 !    2.524
ATOM C6     CG3C52 -0.185 !    4.330
ATOM C7     CG3C52  0.009 !   11.428
ATOM N2     NG2S0  -0.375 !   16.311
ATOM C8     CG2O1   0.604 !   29.466
ATOM O4     OG2D1  -0.487 !   10.338
ATOM C9     CG2R51 -0.029 !   40.534
ATOM C10    CG2R51  0.079 !   50.779
ATOM C11    CG2R61  0.006 !   35.822
ATOM C12    CG2R61 -0.117 !   11.111
ATOM C13    CG2R61 -0.117 !    1.312
ATOM C14    CG2R61 -0.115 !    0.000
ATOM C15    CG2R61 -0.117 !    1.312
ATOM C16    CG2R61 -0.117 !   11.111
ATOM S1     SG2R50 -0.123 !   40.616
ATOM C17    CG2R53  0.573 !   31.186
ATOM N3     NG2R50 -0.766 !   37.154
ATOM C18    CG3C52  0.006 !   12.383
ATOM C19    CG3C52  0.085 !  111.132
ATOM H3     HGA2    0.090 !    0.375
ATOM H4     HGA2    0.090 !    0.375
ATOM H5     HGA2    0.090 !    0.200
ATOM H6     HGA2    0.090 !    0.200
ATOM H7     HGA2    0.090 !    0.020
ATOM H8     HGA2    0.090 !    0.020
ATOM H9     HGR61   0.115 !    0.150
ATOM H10    HGR61   0.115 !    0.000
ATOM H11    HGR61   0.115 !    0.000
ATOM H12    HGR61   0.115 !    0.000
ATOM H13    HGR61   0.115 !    0.150
ATOM H14    HGR52   0.133 !    0.000
ATOM H15    HGA2    0.090 !    0.201
ATOM H16    HGA2    0.090 !    0.201
ATOM H17    HGA2    0.090 !    2.528
ATOM H18    HGA2    0.090 !    2.528

BOND O1   C1  
BOND C1   O2  
BOND C1   C2  
BOND C2   H1  
BOND C2   C19 
BOND C2   C3  
BOND C3   C4  
BOND C3   H3  
BOND C3   H4  
BOND C4   O3  
BOND C4   N1  
BOND N1   C5  
BOND N1   C19 
BOND C5   H2  
BOND C5   C18 
BOND C5   C6  
BOND C6   C7  
BOND C6   H5  
BOND C6   H6  
BOND C7   N2  
BOND C7   H7  
BOND C7   H8  
BOND N2   C8  
BOND N2   C18 
BOND C8   O4  
BOND C8   C9  
BOND C9   N3  
BOND C9   C10 
BOND C10  C11 
BOND C10  S1  
BOND C11  C16 
BOND C11  C12 
BOND C12  C13 
BOND C12  H9  
BOND C13  C14 
BOND C13  H10 
BOND C14  C15 
BOND C14  H11 
BOND C15  C16 
BOND C15  H12 
BOND C16  H13 
BOND S1   C17 
BOND C17  N3  
BOND C17  H14 
BOND C18  H15 
BOND C18  H16 
BOND C19  H17 
BOND C19  H18 
IMPR C1     O1     O2     C2    
IMPR C4     C3     N1     O3    
IMPR C8     C9     N2     O4    

END

read param card flex append
* Parameters generated by analogy by
* CHARMM General Force Field (CGenFF) program version 2.5.1
*

! Penalties lower than 10 indicate the analogy is fair; penalties between 10
! and 50 mean some basic validation is recommended; penalties higher than
! 50 indicate poor analogy and mandate extensive validation/optimization.

BONDS
CG2O1  CG2R51  280.00     1.4750 ! INCA model for D3R, xxwy
CG2O1  NG2S0   430.00     1.3500 ! DMA, Dimethylacetamide, xxwy
CG2O1  OG2D1   620.00     1.2300 ! PROT Peptide geometry, condensed phase (LK)
CG2O3  CG3C51  250.00     1.4900 ! PROT 6-31g* AcProNH2, ProNH2, AcProNHCH3 RLD 4/23/93
CG2O3  OG2D2   525.00     1.2600 ! PROT adm jr. 7/23/91, acetic acid
CG2R51 CG2R51  410.00     1.3600 ! PROT histidine, adm jr., 6/27/90
CG2R51 CG2R61  300.00     1.4400 ! ZINCrp00 , from CG2R53 CG2R61, PENALTY= 28
CG2R51 NG2R50  400.00     1.3800 ! PROT his, ADM JR., 7/20/89
CG2R51 SG2R50  300.00     1.7300 ! THIP, thiophene
CG2R53 CG3C52  300.00     1.5300 !300 350 2PDO, 2-pyrrolidinone, kevo
CG2R53 NG2R50  400.00     1.3200 ! PROT his, ADM JR., 7/20/89
CG2R53 NG2R53  460.00     1.3800 !460 370 *NEW* 2PDO, 2-pyrrolidinone, kevo
CG2R53 OG2D1   570.00     1.2350 !560 620 *NEW* 2PDO, 2-pyrrolidinone, kevo
CG2R53 SG2R50  300.00     1.7300 ! THAZ, thiazole
CG2R53 HGR52   340.00     1.0900 ! PROT his, adm jr., 6/28/29
CG2R61 CG2R61  305.00     1.3750 ! PROT benzene, JES 8/25/89
CG2R61 HGR61   340.00     1.0800 ! PROT phe,tyr JES 8/25/89
CG3C51 CG3C52  195.00     1.5180 ! THF, nucleotide CSD/NDB survey, 5/30/06,viv
CG3C51 NG2R53  370.00     1.4500 ! ZINCrp00 , from CG3C52 NG2R53, PENALTY= 4
CG3C51 HGA1    307.00     1.1000 ! THF, THF neutron diffr., 5/30/06, viv
CG3C52 CG3C52  195.00     1.5300 ! THF, nucleotide CSD/NDB survey, 5/30/06,viv; increased to 1.53 by kevo
CG3C52 NG2R53  370.00     1.4500 ! 2PDO, 2-pyrrolidinone, kevo
CG3C52 NG2S0   320.00     1.4550 ! PROT AcProNH2, ProNH2, AcProNHCH3 RLD 4/23/93
CG3C52 HGA2    307.00     1.1000 ! THF, THF neutron diffr., 5/30/06, viv

ANGLES
CG2R51 CG2O1  NG2S0    52.00    115.50 ! ZINCrp00 , from CG2R51 CG2O1 NG2S1, PENALTY= 1
CG2R51 CG2O1  OG2D1    45.00    122.00 ! INCA model for D3R, xxwy
NG2S0  CG2O1  OG2D1    80.00    124.00 ! DMF, Dimethylformamide, xxwy
CG3C51 CG2O3  OG2D2    40.00    116.00   50.00   2.35300 ! PROT AcProNH2, ProNH2, AcProNHCH3 RLD 4/23/93
OG2D2  CG2O3  OG2D2   100.00    128.00   70.00   2.25870 ! PROT adm jr. 7/23/91, correction, ACETATE (KK)
CG2O1  CG2R51 CG2R51   35.00    130.00 ! INCA model for D3R, xxwy
CG2O1  CG2R51 NG2R50   35.00    124.00 ! ZINCrp00 , from CG2O1 CG2R51 NG2R51, PENALTY= 25
CG2R51 CG2R51 CG2R61   34.88    154.35 ! ZINCrp00 , from CG2DC1 CG2R51 CG2R51, PENALTY= 22.5
CG2R51 CG2R51 NG2R50  130.00    110.00 ! PROT his, ADM JR., 7/20/89
CG2R51 CG2R51 SG2R50  105.00    109.00 ! THIP, thiophene
CG2R61 CG2R51 SG2R50   25.00    118.30 ! ZINCrp00 , from CG2R61 CG2R53 SG2R50, PENALTY= 28
CG3C52 CG2R53 NG2R53  120.00    105.50 ! 2PDO, 2-pyrrolidinone N1-C2-C3 v, kevo
CG3C52 CG2R53 OG2D1    65.00    126.70 ! 2PDO, 2-pyrrolidinone, kevo
NG2R50 CG2R53 SG2R50  110.00    117.20 ! THAZ, thiazole @@@@@ Kenno: 112 --> 117.2 @@@@@
NG2R50 CG2R53 HGR52    39.00    124.80 ! NA Ade h8, G,A
NG2R53 CG2R53 OG2D1    65.00    127.80 ! 2PDO, 2-pyrrolidinone, kevo
SG2R50 CG2R53 HGR52    30.00    118.00 ! THAZ, thiazole
CG2R51 CG2R61 CG2R61   32.00    120.00 ! ZINCrp00 , from CG2R53 CG2R61 CG2R61, PENALTY= 3
CG2R61 CG2R61 CG2R61   40.00    120.00   35.00   2.41620 ! PROT JES 8/25/89
CG2R61 CG2R61 HGR61    30.00    120.00   22.00   2.15250 ! PROT JES 8/25/89 benzene
CG2O3  CG3C51 CG3C52   52.00    112.30 ! PROT AcProNH2, ProNH2, AcProNHCH3 RLD 4/23/93
CG2O3  CG3C51 HGA1     50.00    112.00 ! PROT AcProNH2, ProNH2, AcProNHCH3 RLD 4/23/93
CG3C52 CG3C51 CG3C52   58.00    109.50   11.16   2.56100 ! THF, nucleotide CSD/NDB survey, 05/30/06, viv
CG3C52 CG3C51 NG2R53   90.00    104.50 ! ZINCrp00 , from CG3C52 CG3C52 NG2R53, PENALTY= 4
CG3C52 CG3C51 HGA1     35.00    111.40   22.53   2.17900 ! TF2M, viv
NG2R53 CG3C51 HGA1     59.00    111.00 ! ZINCrp00 , from NG2R53 CG3C52 HGA2, PENALTY= 4
CG2R53 CG3C52 CG3C51   70.00    106.50 ! from CG2R53 CG3C52 CG3C52, penalty= 0.4 6V1 SUI        
CG2R53 CG3C52 HGA2     58.00    111.00 ! 2PDO, 2-pyrrolidinone, kevo
CG3C51 CG3C52 CG3C52   58.00    109.50   11.16   2.56100 ! THF, nucleotide CSD/NDB survey, 05/30/06, viv
CG3C51 CG3C52 NG2R53   90.00    104.50 ! ZINCrp00 , from CG3C52 CG3C52 NG2R53, PENALTY= 0.4
CG3C51 CG3C52 NG2S0    70.00    110.50 ! from CG3C52 CG3C52 NG2S0, PENALTY= 0.4 MP8 4FB HZP HYP FP9    
CG3C51 CG3C52 HGA2     35.00    111.40   22.53   2.17900 ! TF2M, viv
CG3C52 CG3C52 NG2S0    70.00    110.50 ! PROT AcProNH2, ProNH2, AcProNHCH3 RLD 4/23/93
CG3C52 CG3C52 HGA2     35.00    111.40   22.53   2.17900 ! TF2M, viv
NG2R53 CG3C52 HGA2     59.00    111.00 ! 2PDO, 2-pyrrolidinone, kevo
NG2S0  CG3C52 HGA2     48.00    108.00 ! PROT AcProNH2, ProNH2, AcProNHCH3 RLD 4/23/93
HGA2   CG3C52 HGA2     38.50    106.80    5.40   1.80200 ! THF, 10/17/05 viv
CG2R51 NG2R50 CG2R53  130.00    103.50 ! PROT his, adm jr., 6/27/90 @@@@@ Kenno: 104 --> 103.5 @@@@@
CG2R53 NG2R53 CG3C51   75.00    111.00 ! ZINCrp00 , from CG2R53 NG2R53 CG3C52, PENALTY= 0.4
CG2R53 NG2R53 CG3C52   75.00    111.00 ! 2PDO, 2-pyrrolidinone C5-N1-C2 v, kevo
CG3C51 NG2R53 CG3C52   75.00    111.00 ! ZINCrp00 , from CG2R53 NG2R53 CG3C52, PENALTY= 278
CG2O1  NG2S0  CG3C52   60.00    117.00 ! PROT AcProNH2, ProNH2, AcProNHCH3 RLD 4/23/93
CG3C52 NG2S0  CG3C52  100.00    114.20 ! ZINCrp00 , from CG3C51 NG2S0 CG3C52, PENALTY= 0.4
CG2R51 SG2R50 CG2R53  110.00     97.00 ! THAZ, thiazole @@@@@ Kenno: 95 --> 97 @@@@@

DIHEDRALS
NG2S0  CG2O1  CG2R51 CG2R51     1.1000  2   180.00 ! ZINCrp00 , from NG2S1 CG2O1 CG2R51 CG2R51, PENALTY= 1
NG2S0  CG2O1  CG2R51 CG2R51     0.3000  4     0.00 ! ZINCrp00 , from NG2S1 CG2O1 CG2R51 CG2R51, PENALTY= 1
NG2S0  CG2O1  CG2R51 NG2R50     1.1000  2   180.00 ! ZINCrp00 , from NG2S1 CG2O1 CG2R51 NG2R51, PENALTY= 26
NG2S0  CG2O1  CG2R51 NG2R50     0.3000  4     0.00 ! ZINCrp00 , from NG2S1 CG2O1 CG2R51 NG2R51, PENALTY= 26
OG2D1  CG2O1  CG2R51 CG2R51     1.1000  2   180.00 ! INCA model for D3R, xxwy; updated to match with other yxu par in na_rna_modified.prm
OG2D1  CG2O1  CG2R51 CG2R51     0.3000  4     0.00 ! INCA model for D3R, xxwy; updated to match with other yxu par in na_rna_modified.prm
OG2D1  CG2O1  CG2R51 NG2R50     1.1000  2   180.00 ! ZINCrp00 , from OG2D1 CG2O1 CG2R51 NG2R51, PENALTY= 25
OG2D1  CG2O1  CG2R51 NG2R50     0.3000  4     0.00 ! ZINCrp00 , from OG2D1 CG2O1 CG2R51 NG2R51, PENALTY= 25
CG2R51 CG2O1  NG2S0  CG3C52     1.6000  1     0.00 ! ZINCrp00 , from CG2R51 CG2O1 NG2S1 CG331, PENALTY= 20.9
CG2R51 CG2O1  NG2S0  CG3C52     4.0000  2   180.00 ! ZINCrp00 , from CG2R51 CG2O1 NG2S1 CG331, PENALTY= 20.9
OG2D1  CG2O1  NG2S0  CG3C52     2.7500  2   180.00 ! PROT AcProNH2, ProNH2, AcProNHCH3 RLD 4/23/93
OG2D1  CG2O1  NG2S0  CG3C52     0.3000  4     0.00 ! PROT AcProNH2, ProNH2, AcProNHCH3 RLD 4/23/93
OG2D2  CG2O3  CG3C51 CG3C52     0.1600  3     0.00 ! PROT AcProNH2, ProNH2, AcProNHCH3 RLD 4/23/93
OG2D2  CG2O3  CG3C51 HGA1       0.1600  3     0.00 ! PROT AcProNH2, ProNH2, AcProNHCH3 RLD 4/23/93
CG2O1  CG2R51 CG2R51 CG2R61     0.0000  2   180.00 ! ZINCrp00 , from CG2DC1 CG2R51 CG2R51 CG2O5, PENALTY= 25.5
CG2O1  CG2R51 CG2R51 SG2R50     8.5000  2   180.00 ! ZINCrp00 , from CG2R51 CG2R51 CG2R51 SG2R50, PENALTY= 66.5
CG2R61 CG2R51 CG2R51 NG2R50     0.0033  2   180.00 ! ZINCrp00 , from CG2DC1 CG2R51 CG2R51 NG2R51, PENALTY= 47.5
NG2R50 CG2R51 CG2R51 SG2R50     7.0000  2   180.00 ! THAZ, thiazole
CG2R51 CG2R51 CG2R61 CG2R61     0.8900  2   180.00 ! ZINCrp00 , from NG2R50 CG2R53 CG2R61 CG2R61, PENALTY= 81
CG2R51 CG2R51 CG2R61 CG2R61     0.1000  4     0.00 ! ZINCrp00 , from NG2R50 CG2R53 CG2R61 CG2R61, PENALTY= 81
SG2R50 CG2R51 CG2R61 CG2R61     0.8900  2   180.00 ! ZINCrp00 , from SG2R50 CG2R53 CG2R61 CG2R61, PENALTY= 28
SG2R50 CG2R51 CG2R61 CG2R61     0.1000  4     0.00 ! ZINCrp00 , from SG2R50 CG2R53 CG2R61 CG2R61, PENALTY= 28
CG2O1  CG2R51 NG2R50 CG2R53     0.9065  2   180.00 ! ZINCrp00 , from CG2DC1 CG2R51 NG2R50 CG2R53, PENALTY= 28.5
CG2R51 CG2R51 NG2R50 CG2R53    14.0000  2   180.00 ! PROT his, ADM JR., 7/20/89
CG2R51 CG2R51 SG2R50 CG2R53     8.5000  2   180.00 ! THAZ, thiazole @@@@@ Kenno: 8.0 --> 8.5 @@@@@
CG2R61 CG2R51 SG2R50 CG2R53     4.0000  2   180.00 ! ZINCrp00 , from CG2R61 CG2R53 SG2R50 CG2R51, PENALTY= 30.5
NG2R53 CG2R53 CG3C52 CG3C51     1.0500  3   180.00 ! from NG2R53 CG2R53 CG3C52 CG3C52, penalty= 0.4 6V1 SUI
NG2R53 CG2R53 CG3C52 HGA2       0.0000  3   180.00 ! 2PDO, 2-pyrrolidinone, kevo
OG2D1  CG2R53 CG3C52 CG3C51     0.0800  3     0.00 ! from OG2D1 CG2R53 CG3C52 CG3C52, penalty= 0.4 6V1 SUI
OG2D1  CG2R53 CG3C52 HGA2       0.0000  3     0.00 != 2PDO, 2-pyrrolidinone, kevo
SG2R50 CG2R53 NG2R50 CG2R51     6.0000  2   180.00 ! THAZ, thiazole @@@@@ Kenno: 7.0 --> 6.0 @@@@@
HGR52  CG2R53 NG2R50 CG2R51     2.0000  2   180.00 ! NA bases
CG3C52 CG2R53 NG2R53 CG3C51     0.4000  2   180.00 ! ZINCrp00 , from CG3C52 CG2R53 NG2R53 CG3C52, PENALTY= 0.4
CG3C52 CG2R53 NG2R53 CG3C52     0.4000  2   180.00 ! 2PDO, 2-pyrrolidinone, kevo
OG2D1  CG2R53 NG2R53 CG3C51     2.5900  2   180.00 ! ZINCrp00 , from OG2D1 CG2R53 NG2R53 CG3C52, PENALTY= 0.4
OG2D1  CG2R53 NG2R53 CG3C52     2.5900  2   180.00 ! 2PDO, 2-pyrrolidinone, kevo
NG2R50 CG2R53 SG2R50 CG2R51     8.5000  2   180.00 ! THAZ, thiazole @@@@@ Kenno: 8.0 --> 8.5 @@@@@
HGR52  CG2R53 SG2R50 CG2R51     5.5000  2   180.00 ! THAZ, thiazole
CG2R51 CG2R61 CG2R61 CG2R61     3.0000  2   180.00 ! ZINCrp00 , from CG2R53 CG2R61 CG2R61 CG2R61, PENALTY= 3
CG2R51 CG2R61 CG2R61 HGR61      2.0000  2   180.00 ! ZINCrp00 , from CG2R53 CG2R61 CG2R61 HGR61, PENALTY= 3
CG2R61 CG2R61 CG2R61 CG2R61     3.1000  2   180.00 ! PROT JES 8/25/89
CG2R61 CG2R61 CG2R61 HGR61      4.2000  2   180.00 ! PROT JES 8/25/89 benzene
HGR61  CG2R61 CG2R61 HGR61      2.4000  2   180.00 ! PROT JES 8/25/89 benzene
CG2O3  CG3C51 CG3C52 CG2R53     3.4478  3     0.00 ! ZINCrp00 , from NG2S1 CG3C51 CG3C52 CG2R53, PENALTY= 47
CG2O3  CG3C51 CG3C52 NG2R53     0.1400  3     0.00 ! ZINCrp00 , from CG2O3 CG3C51 CG3C52 CG3C52, PENALTY= 72
CG2O3  CG3C51 CG3C52 HGA2       0.1400  3     0.00 ! PROT AcProNH2, ProNH2, AcProNHCH3 RLD 4/23/93
CG3C52 CG3C51 CG3C52 CG2R53     0.3400  3   180.00 ! ZINCrp00 , from CG3C52 CG3C51 CG3C52 CG2R51, PENALTY= 2.5
CG3C52 CG3C51 CG3C52 CG3C52     0.4100  3   180.00 ! cpen, cyclopentane, viv 10/4/05
CG3C52 CG3C51 CG3C52 NG2R53     2.1300  3     0.00 ! ZINCrp00 , from CG3C52 CG3C52 CG3C52 NG2R53, PENALTY= 4
CG3C52 CG3C51 CG3C52 NG2S0      0.1400  3     0.00 ! from CG3C52 CG3C52 CG3C52 NG2S0, PENALTY= 4 MP8 4FB HZP HYP FP9
CG3C52 CG3C51 CG3C52 HGA2       0.1900  3     0.00 ! alkane, 4/98, yin and mackerell, thf, viv
NG2R53 CG3C51 CG3C52 CG3C52     2.1300  3     0.00 ! ZINCrp00 , from CG3C52 CG3C52 CG3C52 NG2R53, PENALTY= 4
NG2R53 CG3C51 CG3C52 NG2S0      3.4478  3     0.00 ! ZINCrp00 , from NG2S1 CG3C51 CG3C52 CG2R53, PENALTY= 60.5
NG2R53 CG3C51 CG3C52 HGA2       0.0000  3   180.00 ! ZINCrp00 , from NG2R53 CG3C52 CG3C52 HGA2, PENALTY= 4
HGA1   CG3C51 CG3C52 CG2R53     0.0000  3     0.00 ! from CG2R53 CG3C52 CG3C52 HGA2, penalty= 4 6V1 SUI
HGA1   CG3C51 CG3C52 CG3C52     0.1900  3     0.00 ! alkane, 4/98, yin and mackerell, thf, viv
HGA1   CG3C51 CG3C52 NG2R53     0.0000  3   180.00 ! ZINCrp00 , from NG2R53 CG3C52 CG3C52 HGA2, PENALTY= 4
HGA1   CG3C51 CG3C52 NG2S0      0.1400  3     0.00 ! from NG2S0 CG3C52 CG3C52 HGA2, PENALTY= 4 MP8 HZP HYP
HGA1   CG3C51 CG3C52 HGA2       0.1900  3     0.00 ! alkane, 4/98, yin and mackerell, thf, viv
CG3C52 CG3C51 NG2R53 CG2R53     2.3100  3   180.00 ! ZINCrp00 , from CG3C52 CG3C52 NG2R53 CG2R53, PENALTY= 4
CG3C52 CG3C51 NG2R53 CG3C52     2.3100  3   180.00 ! ZINCrp00 , from CG3C52 CG3C52 NG2R53 CG2R53, PENALTY= 102
HGA1   CG3C51 NG2R53 CG2R53     0.0000  3     0.00 ! ZINCrp00 , from HGA2 CG3C52 NG2R53 CG2R53, PENALTY= 4
HGA1   CG3C51 NG2R53 CG3C52     0.0000  3     0.00 ! ZINCrp00 , from HGA2 CG3C52 NG2R53 CG2R53, PENALTY= 102
CG3C51 CG3C52 CG3C52 NG2S0      0.1400  3     0.00 ! ZINCrp00 , from CG3C52 CG3C52 CG3C52 NG2S0, PENALTY= 0.4
CG3C51 CG3C52 CG3C52 HGA2       0.1900  3     0.00 ! alkane, 4/98, yin and mackerell, thf, viv
NG2S0  CG3C52 CG3C52 HGA2       0.1400  3     0.00 ! PROT AcProNH2, ProNH2, AcProNHCH3 RLD 4/23/93
HGA2   CG3C52 CG3C52 HGA2       0.1900  3     0.00 ! alkane, 4/98, yin and mackerell, thf, viv
CG3C51 CG3C52 NG2R53 CG2R53     2.3100  3   180.00 ! ZINCrp00 , from CG3C52 CG3C52 NG2R53 CG2R53, PENALTY= 0.4
CG3C51 CG3C52 NG2R53 CG3C51     2.3100  3   180.00 ! ZINCrp00 , from CG3C52 CG3C52 NG2R53 CG2R53, PENALTY= 98.4
HGA2   CG3C52 NG2R53 CG2R53     0.0000  3     0.00 ! 2PDO, 2-pyrrolidinone, kevo
HGA2   CG3C52 NG2R53 CG3C51     0.0000  3     0.00 ! ZINCrp00 , from HGA2 CG3C52 NG2R53 CG2R53, PENALTY= 98
CG3C51 CG3C52 NG2S0  CG2O1      0.2653  3   180.00 ! 4FB, by ac_aa
CG3C51 CG3C52 NG2S0  CG3C52     0.1000  3     0.00 ! ZINCrp00 , from CG3C51 CG3C52 NG2S0 CG3C51, PENALTY= 0.4
CG3C52 CG3C52 NG2S0  CG2O1      0.0000  3   180.00 ! PROT AcProNH2, ProNH2, AcProNHCH3 RLD 4/23/93
CG3C52 CG3C52 NG2S0  CG3C52     0.1000  3     0.00 ! ZINCrp00 , from CG3C52 CG3C52 NG2S0 CG3C51, PENALTY= 0.4
HGA2   CG3C52 NG2S0  CG2O1      0.0000  3   180.00 ! PROT AcProNH2, ProNH2, AcProNHCH3 RLD 4/23/93
HGA2   CG3C52 NG2S0  CG3C52     0.1000  3     0.00 ! ZINCrp00 , from HGA2 CG3C52 NG2S0 CG3C51, PENALTY= 0.4

IMPROPERS
CG2O1  CG2R51 NG2S0  OG2D1     70.0000  0     0.00 ! ZINCrp00 , from CG2O1 CG2R51 NG2S1 OG2D1, PENALTY= 1
CG2O3  OG2D2  OG2D2  CG3C51    96.0000  0     0.00 ! ZINCrp00 , from CG2O3 OG2D2 OG2D2 CG321, PENALTY= 6.5
CG2R53 CG3C52 NG2R53 OG2D1     90.0000  0     0.00 !90 120 2PDO, 2-pyrrolidinone, kevo

END
RETURN
```
