## Supplementary material for "Identifying Artifacts from Large Library Docking": Example cases for running cross-filtering: ZINCrr000008Fpb5.str

```
* Toppar stream file generated by
* CHARMM General Force Field (CGenFF) program version 2.5.1
* For use with CGenFF version 4.6
*

read rtf card append
* Topologies generated by
* CHARMM General Force Field (CGenFF) program version 2.5.1
*
36 1

! "penalty" is the highest penalty score of the associated parameters.
! Penalties lower than 10 indicate the analogy is fair; penalties between 10
! and 50 mean some basic validation is recommended; penalties higher than
! 50 indicate poor analogy and mandate extensive validation/optimization.

RESI ZINCrr00      -1.000 ! param penalty=  38.000 ; charge penalty=  27.217
!RING * 6 C7 C8 C9 C10 C15 C16
!RING * 6 C2 C3 C4 C6 N1 C17
GROUP            ! CHARGE   CH_PENALTY
ATOM C1     CG331  -0.238 !    0.836
ATOM C2     CG311  -0.168 !    0.954
ATOM H1     HGA1    0.090 !    0.000
ATOM C3     CG321  -0.128 !    0.473
ATOM C4     CG311  -0.168 !    0.954
ATOM H2     HGA1    0.090 !    0.000
ATOM C5     CG331  -0.238 !    0.836
ATOM C6     CG321   0.089 !    0.757
ATOM N1     NG301  -0.455 !    1.002
ATOM S1     SG3O2   0.550 !    0.322
ATOM O1     OG2P1  -0.360 !    0.000
ATOM O2     OG2P1  -0.360 !    0.000
ATOM C7     CG2R61  0.139 !    0.000
ATOM C8     CG2R61 -0.097 !    0.000
ATOM C9     CG2R61 -0.104 !    0.000
ATOM C10    CG2R61  0.153 !   25.247
ATOM N2     NG301  -0.480 !   26.296
ATOM C11    CG331  -0.097 !    0.573
ATOM C12    CG321   0.063 !    9.666
ATOM C13    CG321  -0.291 !   16.269
ATOM C14    CG2O3   0.615 !   15.466
ATOM O3     OG2D2  -0.760 !    0.000
ATOM O4     OG2D2  -0.760 !    0.000
ATOM C15    CG2R61  0.303 !   12.017
ATOM N3     NG2O1   0.236 !   27.217
ATOM O5     OG2N1  -0.311 !    0.000
ATOM O6     OG2N1  -0.311 !    0.000
ATOM C16    CG2R61 -0.197 !    0.000
ATOM C17    CG321   0.089 !    0.757
ATOM H3     HGA3    0.090 !    0.000
ATOM H4     HGA3    0.090 !    0.000
ATOM H5     HGA3    0.090 !    0.000
ATOM H6     HGA2    0.090 !    0.000
ATOM H7     HGA2    0.090 !    0.000
ATOM H8     HGA3    0.090 !    0.000
ATOM H9     HGA3    0.090 !    0.000
ATOM H10    HGA3    0.090 !    0.000
ATOM H11    HGA2    0.090 !    0.000
ATOM H12    HGA2    0.090 !    0.000
ATOM H13    HGR61   0.115 !    0.000
ATOM H14    HGR61   0.115 !    0.000
ATOM H15    HGA3    0.090 !    0.045
ATOM H16    HGA3    0.090 !    0.045
ATOM H17    HGA3    0.090 !    0.045
ATOM H18    HGA2    0.090 !    0.045
ATOM H19    HGA2    0.090 !    0.045
ATOM H20    HGA2    0.090 !    0.000
ATOM H21    HGA2    0.090 !    0.000
ATOM H22    HGR61   0.166 !    0.000
ATOM H23    HGA2    0.090 !    0.000
ATOM H24    HGA2    0.090 !    0.000

BOND C1   C2  
BOND C1   H3  
BOND C1   H4  
BOND C1   H5  
BOND C2   H1  
BOND C2   C17 
BOND C2   C3  
BOND C3   C4  
BOND C3   H6  
BOND C3   H7  
BOND C4   H2  
BOND C4   C5  
BOND C4   C6  
BOND C5   H8  
BOND C5   H9  
BOND C5   H10 
BOND C6   N1  
BOND C6   H11 
BOND C6   H12 
BOND N1   S1  
BOND N1   C17 
BOND S1   O1  
BOND S1   O2  
BOND S1   C7  
BOND C7   C16 
BOND C7   C8  
BOND C8   C9  
BOND C8   H13 
BOND C9   C10 
BOND C9   H14 
BOND C10  N2  
BOND C10  C15 
BOND N2   C11 
BOND N2   C12 
BOND C11  H15 
BOND C11  H16 
BOND C11  H17 
BOND C12  C13 
BOND C12  H18 
BOND C12  H19 
BOND C13  C14 
BOND C13  H20 
BOND C13  H21 
BOND C14  O3  
BOND C14  O4  
BOND C15  N3  
BOND C15  C16 
BOND N3   O5  
BOND N3   O6  
BOND C16  H22 
BOND C17  H23 
BOND C17  H24 
IMPR C14    O4     O3     C13   

END

read param card flex append
* Parameters generated by analogy by
* CHARMM General Force Field (CGenFF) program version 2.5.1
*

! Penalties lower than 10 indicate the analogy is fair; penalties between 10
! and 50 mean some basic validation is recommended; penalties higher than
! 50 indicate poor analogy and mandate extensive validation/optimization.

BONDS
CG2O3  CG321   200.00     1.5220 ! PROT adm jr. 4/05/91, for asn,asp,gln,glu and cters
CG2O3  OG2D2   525.00     1.2600 ! PROT adm jr. 7/23/91, acetic acid
CG2R61 CG2R61  305.00     1.3750 ! PROT benzene, JES 8/25/89
CG2R61 NG2O1   230.00     1.4020 ! NITB, nitrobenzene
CG2R61 NG301   325.00     1.4100 ! DMAN, N,N-dimethylaniline, kevo
CG2R61 SG3O2   190.00     1.7300 ! BSAM, benzenesulfonamide and other sulfonamides, xxwy
CG2R61 HGR61   340.00     1.0800 ! PROT phe,tyr JES 8/25/89
CG311  CG321   222.50     1.5380 ! PROT alkane update, adm jr., 3/2/92
CG311  CG331   222.50     1.5380 ! PROT alkane update, adm jr., 3/2/92
CG311  HGA1    309.00     1.1110 ! PROT alkane update, adm jr., 3/2/92
CG321  CG321   222.50     1.5300 ! PROT alkane update, adm jr., 3/2/92
CG321  NG301   200.00     1.4500 ! TSPD model for D3R, xxwy
CG321  HGA2    309.00     1.1110 ! PROT alkane update, adm jr., 3/2/92
CG331  NG301   315.00     1.4420 ! TMC, yxu
CG331  HGA3    322.00     1.1110 ! PROT alkane update, adm jr., 3/2/92
NG2O1  OG2N1   580.00     1.2250 ! NITB, nitrobenzene
NG301  SG3O2   215.00     1.6300 ! TSPD model for D3R, xxwy
OG2P1  SG3O2   630.00     1.4400 ! DMSN, dimethyl sulfone; MSAM, methanesulfonamide and other sulfonamides; compromise between crystal and mp2; xxwy & xhe

ANGLES
CG321  CG2O3  OG2D2    40.00    116.00   50.00   2.35300 ! PROT adm jr. 7/23/91, correction, ACETATE (KK)
OG2D2  CG2O3  OG2D2   100.00    128.00   70.00   2.25870 ! PROT adm jr. 7/23/91, correction, ACETATE (KK)
CG2R61 CG2R61 CG2R61   40.00    120.00   35.00   2.41620 ! PROT JES 8/25/89
CG2R61 CG2R61 NG2O1    20.00    120.00 ! NITB, nitrobenzene
CG2R61 CG2R61 NG301    42.00    120.00 ! DMAN, N,N-dimethylaniline, kevo
CG2R61 CG2R61 SG3O2    35.00    119.00 ! BSAM, benzenesulfonamide; PBSM, N-phenylbenzenesulfonamide; xxwy
CG2R61 CG2R61 HGR61    30.00    120.00   22.00   2.15250 ! PROT JES 8/25/89 benzene
CG321  CG311  CG321    58.35    113.50   11.16   2.56100 ! LIPID glycerol
CG321  CG311  CG331    53.35    114.00    8.00   2.56100 ! PROT alkane update, adm jr., 3/2/92
CG321  CG311  HGA1     34.50    110.10   22.53   2.17900 ! PROT alkane update, adm jr., 3/2/92
CG331  CG311  HGA1     34.50    110.10   22.53   2.17900 ! PROT alkane update, adm jr., 3/2/92
CG2O3  CG321  CG321    52.00    108.00 ! PROT adm jr. 4/05/91, for asn,asp,gln,glu and cters
CG2O3  CG321  HGA2     33.00    109.50   30.00   2.16300 ! PROT adm jr. 4/05/91, for asn,asp,gln,glu and cters
CG311  CG321  CG311    58.35    113.50   11.16   2.56100 ! PROT alkanes
CG311  CG321  NG301    60.63    115.77 ! flavin
CG311  CG321  HGA2     33.43    110.10   22.53   2.17900 ! PROT alkanes
CG321  CG321  NG301    57.00    107.00 ! TSPD model for D3R, xxwy
CG321  CG321  HGA2     26.50    110.10   22.53   2.17900 ! PROT alkane update, adm jr., 3/2/92
NG301  CG321  HGA2     32.40    109.00 ! TSPD model for D3R, xxwy
HGA2   CG321  HGA2     35.50    109.00    5.40   1.80200 ! PROT alkane update, adm jr., 3/2/92
CG311  CG331  HGA3     33.43    110.10   22.53   2.17900 ! PROT alkanes
NG301  CG331  HGA3     30.50    109.70   50.00   2.14000 ! TMC, from NG311 CG331 HGA3, yxu
HGA3   CG331  HGA3     35.50    108.40    5.40   1.80200 ! PROT alkane update, adm jr., 3/2/92
CG2R61 NG2O1  OG2N1    65.00    116.00 ! NITB, nitrobenzene
OG2N1  NG2O1  OG2N1   105.00    128.00 ! NITB, nitrobenzene
CG2R61 NG301  CG321    56.61    114.00 ! flavin
CG2R61 NG301  CG331    48.00    113.50 ! TMC, trimethylcytosine, yxu; DMAN, N,N-dimethylaniline, kevo
CG321  NG301  CG321    70.00    112.00 ! TSPD model for D3R, xxwy
CG321  NG301  CG331    70.00    112.00 ! ZINCrr00 , from CG321 NG301 CG321, PENALTY= 0.9
CG321  NG301  SG3O2    35.00    111.00 ! TSPD model for D3R, xxwy
CG2R61 SG3O2  NG301    50.00     97.00 ! D3R set1 scaffold 2, xxwy
CG2R61 SG3O2  OG2P1    60.00    101.00 ! BSAM, benzenesulfonamide, xxwy
NG301  SG3O2  OG2P1    70.00    108.50 ! TSPD model for D3R, xxwy
OG2P1  SG3O2  OG2P1    85.00    121.00 ! DMSN, dimethyl sulfone; MSAM, methanesulfonamide and other sulfonamides; xxwy & xhe

DIHEDRALS
OG2D2  CG2O3  CG321  CG321      0.0500  6   180.00 ! PROT For side chains of asp,asn,glu,gln, (n=6) from KK(LK)
OG2D2  CG2O3  CG321  HGA2       0.0500  6   180.00 ! PROT For side chains of asp,asn,glu,gln, (n=6) from KK(LK)
CG2R61 CG2R61 CG2R61 CG2R61     3.1000  2   180.00 ! PROT JES 8/25/89
CG2R61 CG2R61 CG2R61 NG2O1      2.0000  2   180.00 ! NITB, nitrobenzene
CG2R61 CG2R61 CG2R61 NG301      1.4000  2   180.00 ! DMAN, N,N-dimethylaniline, kevo
CG2R61 CG2R61 CG2R61 SG3O2      3.0000  2   180.00 ! BSAM, benzenesulfonamide and other sulfonamides, xxwy
CG2R61 CG2R61 CG2R61 HGR61      4.2000  2   180.00 ! PROT JES 8/25/89 benzene
NG2O1  CG2R61 CG2R61 NG301      1.5846  2   180.00 ! ZINCrr00 , from NG2O1 CG2R61 CG2R61 OG311, PENALTY= 38
NG2O1  CG2R61 CG2R61 HGR61      1.0000  2   180.00 ! NITB, nitrobenzene
NG301  CG2R61 CG2R61 HGR61      2.4000  2   180.00 ! DMAN, N,N-dimethylaniline; from NG311 CG2R61 CG2R61 HGR61; sc
SG3O2  CG2R61 CG2R61 HGR61      2.1000  2   180.00 ! BSAM, benzenesulfonamide and other sulfonamides, xxwy
HGR61  CG2R61 CG2R61 HGR61      2.4000  2   180.00 ! PROT JES 8/25/89 benzene
CG2R61 CG2R61 NG2O1  OG2N1      0.9000  2   180.00 ! NITB, nitrobenzene
CG2R61 CG2R61 NG301  CG321      1.5000  2   180.00 ! flavin
CG2R61 CG2R61 NG301  CG321      0.1500  4     0.00 ! flavin
CG2R61 CG2R61 NG301  CG331      0.9600  2   180.00 ! DMAN, N,N-dimethylaniline, kevo
CG2R61 CG2R61 NG301  CG331      0.1050  4     0.00 ! DMAN, N,N-dimethylaniline, kevo
CG2R61 CG2R61 NG301  CG331      0.0350  6   180.00 ! DMAN, N,N-dimethylaniline, kevo
CG2R61 CG2R61 SG3O2  NG301      0.2200  2     0.00 ! D3R set1 scaffold 2, xxwy
CG2R61 CG2R61 SG3O2  OG2P1      0.0000  6     0.00 ! BSAM, benzenesulfonamide and other sulfonamides, xxwy
CG321  CG311  CG321  CG311      0.2000  3     0.00 ! PROT alkane update, adm jr., 3/2/92
CG321  CG311  CG321  NG301      0.2000  3     0.00 ! ZINCrr00 , from CG311 CG311 CG321 NG301, PENALTY= 0.6
CG321  CG311  CG321  HGA2       0.1950  1     0.00 ! NA, sugar
CG331  CG311  CG321  CG311      0.2000  3     0.00 ! PROT alkane update, adm jr., 3/2/92
CG331  CG311  CG321  NG301      0.2000  3     0.00 ! ZINCrr00 , from CG311 CG311 CG321 NG301, PENALTY= 1.5
CG331  CG311  CG321  HGA2       0.2000  3     0.00 ! PROT alkane update, adm jr., 3/2/92
HGA1   CG311  CG321  CG311      0.1950  3     0.00 ! NA, sugar
HGA1   CG311  CG321  NG301      0.1800  3     0.00 ! flavin
HGA1   CG311  CG321  HGA2       0.1950  3     0.00 ! NA, sugar
CG321  CG311  CG331  HGA3       0.2000  3     0.00 ! PROT alkane update, adm jr., 3/2/92
HGA1   CG311  CG331  HGA3       0.1950  3     0.00 ! NA, sugar
CG2O3  CG321  CG321  NG301      1.0211  1     0.00 ! ZINCrr00 , from CG2O3 CG311 CG321 NG3C51, PENALTY= 7.6
CG2O3  CG321  CG321  NG301      0.4015  2   180.00 ! ZINCrr00 , from CG2O3 CG311 CG321 NG3C51, PENALTY= 7.6
CG2O3  CG321  CG321  NG301      0.2143  3     0.00 ! ZINCrr00 , from CG2O3 CG311 CG321 NG3C51, PENALTY= 7.6
CG2O3  CG321  CG321  HGA2       0.1950  3     0.00 ! PROT alkane update, adm jr., 3/2/92
NG301  CG321  CG321  HGA2       0.1600  3     0.00 ! TSPD model for D3R, xxwy
HGA2   CG321  CG321  HGA2       0.2200  3     0.00 ! LIPID alkanes
CG311  CG321  NG301  CG321      1.4200  1   180.00 ! ZINCrr00 , from CG321 CG321 NG301 CG321, PENALTY= 0.6
CG311  CG321  NG301  CG321      0.8200  2     0.00 ! ZINCrr00 , from CG321 CG321 NG301 CG321, PENALTY= 0.6
CG311  CG321  NG301  CG321      1.0200  3     0.00 ! ZINCrr00 , from CG321 CG321 NG301 CG321, PENALTY= 0.6
CG311  CG321  NG301  SG3O2      0.1000  1     0.00 ! ZINCrr00 , from CG321 CG321 NG301 SG3O2, PENALTY= 0.6
CG311  CG321  NG301  SG3O2      0.7000  2     0.00 ! ZINCrr00 , from CG321 CG321 NG301 SG3O2, PENALTY= 0.6
CG311  CG321  NG301  SG3O2      0.1000  3     0.00 ! ZINCrr00 , from CG321 CG321 NG301 SG3O2, PENALTY= 0.6
CG321  CG321  NG301  CG2R61     0.4400  1   180.00 ! ZINCrr00 , from CG311 CG321 NG301 CG2R61, PENALTY= 0.6
CG321  CG321  NG301  CG2R61     0.0300  2     0.00 ! ZINCrr00 , from CG311 CG321 NG301 CG2R61, PENALTY= 0.6
CG321  CG321  NG301  CG2R61     0.0100  3     0.00 ! ZINCrr00 , from CG311 CG321 NG301 CG2R61, PENALTY= 0.6
CG321  CG321  NG301  CG331      1.4200  1   180.00 ! ZINCrr00 , from CG321 CG321 NG301 CG321, PENALTY= 0.9
CG321  CG321  NG301  CG331      0.8200  2     0.00 ! ZINCrr00 , from CG321 CG321 NG301 CG321, PENALTY= 0.9
CG321  CG321  NG301  CG331      1.0200  3     0.00 ! ZINCrr00 , from CG321 CG321 NG301 CG321, PENALTY= 0.9
HGA2   CG321  NG301  CG2R61     0.0000  3   180.00 ! flavin
HGA2   CG321  NG301  CG321      0.1000  3     0.00 ! TSPD model for D3R, xxwy
HGA2   CG321  NG301  CG331      0.1000  3     0.00 ! ZINCrr00 , from HGA2 CG321 NG301 CG321, PENALTY= 0.9
HGA2   CG321  NG301  SG3O2      0.1000  3     0.00 ! TSPD model for D3R, xxwy
HGA3   CG331  NG301  CG2R61     0.4300  3     0.00 ! DMAN, N,N-dimethylaniline, kevo
HGA3   CG331  NG301  CG321      0.0000  3   180.00 ! ZINCrr00 , from HGA3 CG331 NG301 CG331, PENALTY= 0.9
CG321  NG301  SG3O2  CG2R61     1.1700  1   180.00 ! D3R set1 scaffold 2, xxwy
CG321  NG301  SG3O2  CG2R61     1.1600  2     0.00 ! D3R set1 scaffold 2, xxwy
CG321  NG301  SG3O2  CG2R61     1.0200  3     0.00 ! D3R set1 scaffold 2, xxwy
CG321  NG301  SG3O2  OG2P1      0.2000  3     0.00 ! TSPD model for D3R, xxwy

IMPROPERS
CG2O3  OG2D2  OG2D2  CG321     96.0000  0     0.00 ! PROT 90.0->96.0 acetate, single impr (KK) correct conversion from wildcard CC X X CT2 which itself may or may not be correct

END
RETURN
```
