## Supplementary material for "Identifying Artifacts from Large Library Docking": Example cases for running cross-filtering: ZINCrv000008weOQ.str

```
* Toppar stream file generated by
* CHARMM General Force Field (CGenFF) program version 2.5.1
* For use with CGenFF version 4.6
*

read rtf card append
* Topologies generated by
* CHARMM General Force Field (CGenFF) program version 2.5.1
*
36 1

! "penalty" is the highest penalty score of the associated parameters.
! Penalties lower than 10 indicate the analogy is fair; penalties between 10
! and 50 mean some basic validation is recommended; penalties higher than
! 50 indicate poor analogy and mandate extensive validation/optimization.

RESI ZINCrv00      -1.000 ! param penalty=  30.000 ; charge penalty=  12.895
!RING * 6 C13 C14 C15 C16 C17 C18
!RING * 5 N1 C2 C3 C20 N3
!RING * 6 C3 C4 C5 C6 C19 C20
GROUP            ! CHARGE   CH_PENALTY
ATOM C1     CG331  -0.200 !    0.000
ATOM N1     NG2R51  0.286 !    0.000
ATOM C2     CG2R51 -0.012 !    0.000
ATOM C3     CG2R51 -0.315 !    0.248
ATOM C4     CG321  -0.149 !    0.000
ATOM C5     CG321  -0.247 !    0.881
ATOM C6     CG311   0.124 !    1.982
ATOM H1     HGA1    0.090 !    0.112
ATOM C7     CG2O1   0.462 !    4.572
ATOM O1     OG2D1  -0.540 !    0.000
ATOM N2     NG2S0  -0.781 !   12.895
ATOM C8     CG321   0.211 !   12.814
ATOM C9     CG321  -0.140 !    0.620
ATOM C10    CG321  -0.283 !    0.355
ATOM C11    CG2O3   0.620 !    0.000
ATOM O2     OG2D2  -0.760 !    0.000
ATOM O3     OG2D2  -0.760 !    0.000
ATOM C12    CG321   0.182 !    4.659
ATOM C13    CG2R61  0.007 !    3.554
ATOM C14    CG2R61 -0.156 !    0.316
ATOM C15    CG2R61 -0.085 !    0.000
ATOM C16    CG2R66  0.114 !    0.000
ATOM F1     FGR1   -0.214 !    0.000
ATOM C17    CG2R61 -0.085 !    0.000
ATOM C18    CG2R61 -0.156 !    0.316
ATOM C19    CG321  -0.248 !    1.570
ATOM C20    CG2R52  0.371 !    1.860
ATOM N3     NG2R50 -0.539 !    0.213
ATOM H2     HGA3    0.090 !    0.000
ATOM H3     HGA3    0.090 !    0.000
ATOM H4     HGA3    0.090 !    0.000
ATOM H5     HGR52   0.089 !    0.000
ATOM H6     HGA2    0.090 !    0.000
ATOM H7     HGA2    0.090 !    0.000
ATOM H8     HGA2    0.090 !    0.000
ATOM H9     HGA2    0.090 !    0.000
ATOM H10    HGA2    0.090 !    0.000
ATOM H11    HGA2    0.090 !    0.000
ATOM H12    HGA2    0.090 !    0.000
ATOM H13    HGA2    0.090 !    0.000
ATOM H14    HGA2    0.090 !    0.000
ATOM H15    HGA2    0.090 !    0.000
ATOM H16    HGA2    0.090 !    0.000
ATOM H17    HGA2    0.090 !    0.000
ATOM H18    HGR61   0.115 !    0.000
ATOM H19    HGR62   0.177 !    0.000
ATOM H20    HGR62   0.177 !    0.000
ATOM H21    HGR61   0.115 !    0.000
ATOM H22    HGA2    0.090 !    0.000
ATOM H23    HGA2    0.090 !    0.000

BOND C1   N1  
BOND C1   H2  
BOND C1   H3  
BOND C1   H4  
BOND N1   N3  
BOND N1   C2  
BOND C2   C3  
BOND C2   H5  
BOND C3   C20 
BOND C3   C4  
BOND C4   C5  
BOND C4   H6  
BOND C4   H7  
BOND C5   C6  
BOND C5   H8  
BOND C5   H9  
BOND C6   H1  
BOND C6   C7  
BOND C6   C19 
BOND C7   O1  
BOND C7   N2  
BOND N2   C8  
BOND N2   C12 
BOND C8   C9  
BOND C8   H10 
BOND C8   H11 
BOND C9   C10 
BOND C9   H12 
BOND C9   H13 
BOND C10  C11 
BOND C10  H14 
BOND C10  H15 
BOND C11  O2  
BOND C11  O3  
BOND C12  C13 
BOND C12  H16 
BOND C12  H17 
BOND C13  C18 
BOND C13  C14 
BOND C14  C15 
BOND C14  H18 
BOND C15  C16 
BOND C15  H19 
BOND C16  F1  
BOND C16  C17 
BOND C17  C18 
BOND C17  H20 
BOND C18  H21 
BOND C19  C20 
BOND C19  H22 
BOND C19  H23 
BOND C20  N3  
IMPR C7     C6     N2     O1    
IMPR C11    O3     O2     C10   

END

read param card flex append
* Parameters generated by analogy by
* CHARMM General Force Field (CGenFF) program version 2.5.1
*

! Penalties lower than 10 indicate the analogy is fair; penalties between 10
! and 50 mean some basic validation is recommended; penalties higher than
! 50 indicate poor analogy and mandate extensive validation/optimization.

BONDS
CG2O1  CG311   250.00     1.4900 ! PROT Ala Dipeptide (5/91)
CG2O1  NG2S0   430.00     1.3500 ! DMA, Dimethylacetamide, xxwy
CG2O1  OG2D1   620.00     1.2300 ! PROT Peptide geometry, condensed phase (LK)
CG2O3  CG321   200.00     1.5220 ! PROT adm jr. 4/05/91, for asn,asp,gln,glu and cters
CG2O3  OG2D2   525.00     1.2600 ! PROT adm jr. 7/23/91, acetic acid
CG2R51 CG2R51  410.00     1.3600 ! PROT histidine, adm jr., 6/27/90
CG2R51 CG2R52  360.00     1.4000 ! PYRZ, pyrazole
CG2R51 CG321   229.63     1.5000 ! PROT his, adm jr., 7/22/89, FC from CT2CT, BL from crystals
CG2R51 NG2R51  400.00     1.3800 ! PROT his, ADM JR., 7/20/89
CG2R51 HGR52   375.00     1.0830 ! PROT his, adm jr., 6/27/90
CG2R52 CG321   295.00     1.5000 ! INCA model for D3R, xxwy
CG2R52 NG2R50  400.00     1.3150 ! PYRZ, pyrazole; 2PRZ, 2-pyrazoline, kevo
CG2R61 CG2R61  305.00     1.3750 ! PROT benzene, JES 8/25/89
CG2R61 CG2R66  305.00     1.3700 ! NAMODEL difluorotoluene
CG2R61 CG321   230.00     1.4900 ! PROT phe,tyr, JES 8/25/89
CG2R61 HGR61   340.00     1.0800 ! PROT phe,tyr JES 8/25/89
CG2R61 HGR62   340.00     1.0800 ! NA, DFT
CG2R66 FGR1    400.00     1.3580 ! NAMODEL difluorotoluene
CG311  CG321   222.50     1.5380 ! PROT alkane update, adm jr., 3/2/92
CG311  HGA1    309.00     1.1110 ! PROT alkane update, adm jr., 3/2/92
CG321  CG321   222.50     1.5300 ! PROT alkane update, adm jr., 3/2/92
CG321  NG2S0   340.00     1.4510 ! H2U, yxu, 21/2/14, RNA
CG321  HGA2    309.00     1.1110 ! PROT alkane update, adm jr., 3/2/92
CG331  NG2R51  400.00     1.4580 ! NA 9-M-G/T/U, adm jr.
CG331  HGA3    322.00     1.1110 ! PROT alkane update, adm jr., 3/2/92
NG2R50 NG2R51  360.00     1.3550 ! PYRZ, pyrazole

ANGLES
CG311  CG2O1  NG2S0    20.00    112.50 ! PROT AcProNH2, ProNH2, AcProNHCH3 RLD 4/23/93
CG311  CG2O1  OG2D1    80.00    121.00 ! PROT Alanine Dipeptide ab initio calc's (LK)
NG2S0  CG2O1  OG2D1    80.00    124.00 ! DMF, Dimethylformamide, xxwy
CG321  CG2O3  OG2D2    40.00    116.00   50.00   2.35300 ! PROT adm jr. 7/23/91, correction, ACETATE (KK)
OG2D2  CG2O3  OG2D2   100.00    128.00   70.00   2.25870 ! PROT adm jr. 7/23/91, correction, ACETATE (KK)
CG2R51 CG2R51 CG2R52   90.00    106.00 ! PYRZ, pyrazole
CG2R51 CG2R51 CG321    45.80    130.00 ! PROT his, ADM JR., 7/22/89, FC=>CT2CA CA,BA=> CRYSTALS
CG2R51 CG2R51 NG2R51  130.00    106.00 !adm,dec06 110.6, PROT his, ADM JR., 7/20/89
CG2R51 CG2R51 HGR52    22.00    130.00   15.00   2.21500 ! PROT adm jr., 6/27/90, his
CG2R52 CG2R51 CG321    20.00    130.00 ! INCA model for D3R, xxwy
NG2R51 CG2R51 HGR52    25.00    124.00   20.00   2.14000 ! PROT adm jr., 3/24/92
CG2R51 CG2R52 CG321    32.00    130.00 ! INCA model for D3R, xxwy
CG2R51 CG2R52 NG2R50  110.00    110.50 ! PYRZ, pyrazole
CG321  CG2R52 NG2R50   45.00    120.00 ! INCA model for D3R, xxwy
CG2R61 CG2R61 CG2R61   40.00    120.00   35.00   2.41620 ! PROT JES 8/25/89
CG2R61 CG2R61 CG2R66   40.00    119.00   35.00   2.41620 ! NAMODEL difluorotoluene
CG2R61 CG2R61 CG321    45.80    120.00 ! EBEN, ethylbenzene, modified by kevo for improved transferability
CG2R61 CG2R61 HGR61    30.00    120.00   22.00   2.15250 ! PROT JES 8/25/89 benzene
CG2R61 CG2R61 HGR62    30.00    120.00   22.00   2.15250 ! BROB, bromobenzene
CG2R66 CG2R61 HGR62    30.00    121.50   22.00   2.15250 ! NAMODEL difluorotoluene
CG2R61 CG2R66 CG2R61   40.00    122.50   35.00   2.41620 ! NAMODEL difluorotoluene
CG2R61 CG2R66 FGR1     60.00    118.75 ! NAMODEL difluorotoluene
CG2O1  CG311  CG321    52.00    108.00 ! PROT Alanine Dipeptide ab initio calc's (LK)
CG2O1  CG311  HGA1     50.00    109.50 ! PROT Alanine Dipeptide ab initio calc's (LK)
CG321  CG311  CG321    58.35    113.50   11.16   2.56100 ! LIPID glycerol
CG321  CG311  HGA1     34.50    110.10   22.53   2.17900 ! PROT alkane update, adm jr., 3/2/92
CG2O3  CG321  CG321    52.00    108.00 ! PROT adm jr. 4/05/91, for asn,asp,gln,glu and cters
CG2O3  CG321  HGA2     33.00    109.50   30.00   2.16300 ! PROT adm jr. 4/05/91, for asn,asp,gln,glu and cters
CG2R51 CG321  CG321    58.35    114.00 ! WBG, from CG2R51 CG321 CG311, yxu
CG2R51 CG321  HGA2     55.00    109.50 ! INDO/TRP
CG2R52 CG321  CG311    58.00    111.00 ! ZINCrv00 , from CG2R52 CG321 CG321, PENALTY= 0.6
CG2R52 CG321  HGA2     50.00    109.50 ! INCA model for D3R, xxwy
CG2R61 CG321  NG2S0    53.00    115.20 ! ZINCrv00 , from CG2R61 CG321 NG2S1, PENALTY= 1
CG2R61 CG321  HGA2     49.30    107.50 ! PYRIDINE pyridines, yin
CG311  CG321  CG321    58.35    113.50   11.16   2.56100 ! PROT alkanes
CG311  CG321  HGA2     33.43    110.10   22.53   2.17900 ! PROT alkanes
CG321  CG321  CG321    58.35    113.60   11.16   2.56100 ! PROT alkane update, adm jr., 3/2/92
CG321  CG321  NG2S0    70.00    111.00 ! H2U, yxu, 21/2/14, RNA
CG321  CG321  HGA2     26.50    110.10   22.53   2.17900 ! PROT alkane update, adm jr., 3/2/92
NG2S0  CG321  HGA2     54.00    109.50 ! H2U, yxu, RNA
HGA2   CG321  HGA2     35.50    109.00    5.40   1.80200 ! PROT alkane update, adm jr., 3/2/92
NG2R51 CG331  HGA3     33.43    110.10 ! NA FOR 9-M-G(C), adm jr.
HGA3   CG331  HGA3     35.50    108.40    5.40   1.80200 ! PROT alkane update, adm jr., 3/2/92
CG2R52 NG2R50 NG2R51  160.00    103.50 ! PYRZ, pyrazole
CG2R51 NG2R51 CG331    70.00    127.80 ! RCG, from G, cgenff_xyu, yxu
CG2R51 NG2R51 NG2R50  160.00    115.00 ! PYRZ, pyrazole
CG331  NG2R51 NG2R50   40.00    118.00 ! INCA model for D3R, xxwy
CG2O1  NG2S0  CG321    42.00    119.50 ! from CG2O1 NG2S0 CG331, PENALTY= 0.9 I4G FHO        
CG321  NG2S0  CG321    45.00    121.00 ! from CG331 NG2S0 CG331, PENALTY= 1.8 I4G        

DIHEDRALS
NG2S0  CG2O1  CG311  CG321      0.0000  1     0.00 ! PROT AcProNH2, ProNH2, AcProNHCH3 RLD 4/23/93
NG2S0  CG2O1  CG311  HGA1       0.0000  1     0.00 ! PROT AcProNH2, ProNH2, AcProNHCH3 RLD 4/23/93
OG2D1  CG2O1  CG311  CG321      1.4000  1     0.00 ! PROT ala dipeptide, new C VDW Rmin, adm jr., 3/3/93c
OG2D1  CG2O1  CG311  HGA1       0.0000  1     0.00 ! PROT Alanine Dipeptide ab initio calc's (LK)
CG311  CG2O1  NG2S0  CG321      2.6000  2   180.00 ! ZINCrv00 , from CG321 CG2O1 NG2S0 CG311, PENALTY= 1.2
OG2D1  CG2O1  NG2S0  CG321      2.6000  2   180.00 ! from OG2D1 CG2O1 NG2S0 CG331, PENALTY= 0.9 I4G FHO
OG2D2  CG2O3  CG321  CG321      0.0500  6   180.00 ! PROT For side chains of asp,asn,glu,gln, (n=6) from KK(LK)
OG2D2  CG2O3  CG321  HGA2       0.0500  6   180.00 ! PROT For side chains of asp,asn,glu,gln, (n=6) from KK(LK)
CG2R52 CG2R51 CG2R51 NG2R51    12.0000  2   180.00 ! PYRZ, pyrazole
CG2R52 CG2R51 CG2R51 HGR52      1.5000  2   180.00 ! PYRZ, pyrazole
CG321  CG2R51 CG2R51 NG2R51     3.0000  2   180.00 ! PROT his, ADM JR., 7/22/89
CG321  CG2R51 CG2R51 HGR52      1.0000  2   180.00 ! PROT his, adm jr., 6/27/90
CG2R51 CG2R51 CG2R52 CG321      3.0000  2   180.00 ! INCA model for D3R, xxwy
CG2R51 CG2R51 CG2R52 NG2R50     8.5000  2   180.00 ! PYRZ, pyrazole
CG321  CG2R51 CG2R52 CG321      2.5000  2   180.00 ! INCA model for D3R, xxwy
CG321  CG2R51 CG2R52 NG2R50     3.0000  2   180.00 ! INCA model for D3R, xxwy
CG2R51 CG2R51 CG321  CG321      0.2000  1     0.00 ! INCA model for D3R, xxwy, from WBG, from CG2R51 CG2R51 CG321 CG311, yxu
CG2R51 CG2R51 CG321  CG321      0.2700  2     0.00 ! INCA model for D3R, xxwy
CG2R51 CG2R51 CG321  HGA2       0.0000  3     0.00 ! PROT 4-methylimidazole 4-21G//rot bar. adm jr., 9/4/89
CG2R52 CG2R51 CG321  CG321      0.2000  1     0.00 ! INCA model for D3R, xxwy
CG2R52 CG2R51 CG321  CG321      0.2700  2     0.00 ! INCA model for D3R, xxwy
CG2R52 CG2R51 CG321  HGA2       0.0000  3     0.00 ! INCA model for D3R, xxwy
CG2R51 CG2R51 NG2R51 CG331     11.0000  2   180.00 ! INCA model for D3R, xxwy; updated to match yxu par in na_rna_modified.prm : DCG
CG2R51 CG2R51 NG2R51 NG2R50    10.0000  2   180.00 ! PYRZ, pyrazole
HGR52  CG2R51 NG2R51 CG331      0.0000  2   180.00 ! DCG, from HGR52 CG2R51 NG2R51 CG321, yxu, RNA
HGR52  CG2R51 NG2R51 NG2R50     3.0000  2   180.00 ! PYRZ, pyrazole
CG2R51 CG2R52 CG321  CG311      0.2000  1     0.00 ! ZINCrv00 , from CG2R51 CG2R52 CG321 CG321, PENALTY= 0.6
CG2R51 CG2R52 CG321  CG311      0.2700  2     0.00 ! ZINCrv00 , from CG2R51 CG2R52 CG321 CG321, PENALTY= 0.6
CG2R51 CG2R52 CG321  CG311      0.0000  3     0.00 ! ZINCrv00 , from CG2R51 CG2R52 CG321 CG321, PENALTY= 0.6
CG2R51 CG2R52 CG321  HGA2       0.0000  3     0.00 ! INCA model for D3R, xxwy
NG2R50 CG2R52 CG321  CG311      0.1900  3     0.00 ! ZINCrv00 , from NG2R50 CG2R52 CG321 CG321, PENALTY= 0.6
NG2R50 CG2R52 CG321  HGA2       0.1900  3     0.00 ! INCA model for D3R, xxwy
CG2R51 CG2R52 NG2R50 NG2R51    12.0000  2   180.00 ! PYRZ, pyrazole
CG321  CG2R52 NG2R50 NG2R51     3.8000  2   180.00 ! INCA model for D3R, xxwy
CG2R61 CG2R61 CG2R61 CG2R61     3.1000  2   180.00 ! PROT JES 8/25/89
CG2R61 CG2R61 CG2R61 CG2R66     3.1000  2   180.00 ! NAMODEL difluorotoluene
CG2R61 CG2R61 CG2R61 CG321      3.1000  2   180.00 ! PROT JES 8/25/89 toluene and ethylbenzene
CG2R61 CG2R61 CG2R61 HGR61      4.2000  2   180.00 ! PROT JES 8/25/89 benzene
CG2R61 CG2R61 CG2R61 HGR62      4.2000  2   180.00 ! BROB, bromobenzene
CG2R66 CG2R61 CG2R61 HGR61      4.2000  2   180.00 ! NAMODEL difluorotoluene
CG321  CG2R61 CG2R61 HGR61      2.4000  2   180.00 ! PROT JES 8/25/89 toluene and ethylbenzene Kenno: 4.2 -> 2.4
HGR61  CG2R61 CG2R61 HGR62      2.4000  2   180.00 ! BROB, bromobenzene
CG2R61 CG2R61 CG2R66 CG2R61     3.1000  2   180.00 ! NAMODEL difluorotoluene
CG2R61 CG2R61 CG2R66 FGR1       4.5000  2   180.00 ! NAMODEL difluorotoluene
HGR62  CG2R61 CG2R66 CG2R61     4.2000  2   180.00 ! NAMODEL difluorotoluene
HGR62  CG2R61 CG2R66 FGR1       2.4000  2   180.00 ! NAMODEL difluorotoluene
CG2R61 CG2R61 CG321  NG2S0      0.1190  2     0.00 ! ZINCrv00 , from CG2R61 CG2R61 CG321 NG2S1, PENALTY= 1
CG2R61 CG2R61 CG321  NG2S0      0.1320  4   180.00 ! ZINCrv00 , from CG2R61 CG2R61 CG321 NG2S1, PENALTY= 1
CG2R61 CG2R61 CG321  NG2S0      0.0130  6   180.00 ! ZINCrv00 , from CG2R61 CG2R61 CG321 NG2S1, PENALTY= 1
CG2R61 CG2R61 CG321  HGA2       0.0020  6     0.00 ! PROT toluene, adm jr., 3/7/92
CG2O1  CG311  CG321  CG2R52     0.2000  3     0.00 ! ZINCrv00 , from CG2O1 CG311 CG321 CG2R51, PENALTY= 2
CG2O1  CG311  CG321  CG321      0.2000  3     0.00 ! PROT alkane update, adm jr., 3/2/92
CG2O1  CG311  CG321  HGA2       0.2000  3     0.00 ! PROT alkane update, adm jr., 3/2/92
CG321  CG311  CG321  CG2R52     0.0400  3     0.00 ! ZINCrv00 , from CG321 CG311 CG321 CG2R51, PENALTY= 2
CG321  CG311  CG321  CG321      0.2000  3     0.00 ! PROT alkane update, adm jr., 3/2/92
CG321  CG311  CG321  HGA2       0.1950  1     0.00 ! NA, sugar
HGA1   CG311  CG321  CG2R52     0.2000  3     0.00 ! ZINCrv00 , from HGA1 CG311 CG321 CG2R51, PENALTY= 2
HGA1   CG311  CG321  CG321      0.1950  3     0.00 ! NA abasic nucleoside
HGA1   CG311  CG321  HGA2       0.1950  3     0.00 ! NA, sugar
CG2O3  CG321  CG321  CG321      0.0645  2     0.00 ! LIPID alkane, 4/04, jbk
CG2O3  CG321  CG321  CG321      0.1497  3   180.00 ! LIPID alkane, 4/04, jbk
CG2O3  CG321  CG321  CG321      0.0946  4     0.00 ! LIPID alkane, 4/04, jbk
CG2O3  CG321  CG321  CG321      0.1125  5     0.00 ! LIPID alkane, 4/04, jbk
CG2O3  CG321  CG321  HGA2       0.1950  3     0.00 ! PROT alkane update, adm jr., 3/2/92
CG2R51 CG321  CG321  CG311      0.0400  3     0.00 ! WBG, from CG2R61 CG321 CG321 CG321, yxu, RNA
CG2R51 CG321  CG321  HGA2       0.2000  3     0.00 ! INCA model for D3R, xxwy
CG311  CG321  CG321  HGA2       0.1950  3     0.00 ! NA abasic nucleoside
CG321  CG321  CG321  NG2S0      0.2000  3     0.00 ! from CG321 CG321 CG321 NG2S1, PENALTY= 1 FHO
CG321  CG321  CG321  HGA2       0.1950  3     0.00 ! LIPID alkanes
NG2S0  CG321  CG321  HGA2       0.1950  3     0.00 ! H2U, yxu, RNA
HGA2   CG321  CG321  HGA2       0.2200  3     0.00 ! LIPID alkanes
CG2R61 CG321  NG2S0  CG2O1      0.0150  1     0.00 ! ZINCrv00 , from CG2R61 CG321 NG2S1 CG2O1, PENALTY= 10
CG2R61 CG321  NG2S0  CG2O1      0.2980  2     0.00 ! ZINCrv00 , from CG2R61 CG321 NG2S1 CG2O1, PENALTY= 10
CG2R61 CG321  NG2S0  CG2O1      0.0760  3   180.00 ! ZINCrv00 , from CG2R61 CG321 NG2S1 CG2O1, PENALTY= 10
CG2R61 CG321  NG2S0  CG2O1      0.6190  4     0.00 ! ZINCrv00 , from CG2R61 CG321 NG2S1 CG2O1, PENALTY= 10
CG2R61 CG321  NG2S0  CG2O1      0.1480  6     0.00 ! ZINCrv00 , from CG2R61 CG321 NG2S1 CG2O1, PENALTY= 10
CG2R61 CG321  NG2S0  CG321      3.1079  1     0.00 ! ZINCrv00 , from CG2O1 CG321 NG2S0 CG321, PENALTY= 30
CG321  CG321  NG2S0  CG2O1      1.8000  1     0.00 ! from CG321 CG321 NG2S1 CG2O1, PENALTY= 10 FHO
CG321  CG321  NG2S0  CG321      1.4134  1     0.00 ! ZINCrv00 , from CG311 CG321 NG2S0 CG321, PENALTY= 0.6
CG321  CG321  NG2S0  CG321      1.2812  2     0.00 ! ZINCrv00 , from CG311 CG321 NG2S0 CG321, PENALTY= 0.6
HGA2   CG321  NG2S0  CG2O1      0.0000  3     0.00 ! from HGA3 CG331 NG2S0 CG2O1, PENALTY= 6 I4G FHO
HGA2   CG321  NG2S0  CG321      0.4200  3     0.00 ! from HGA3 CG331 NG2S0 CG331, PENALTY= 6.9 I4G
HGA3   CG331  NG2R51 CG2R51     0.0000  3     0.00 ! INCA model for D3R, xxwy
HGA3   CG331  NG2R51 NG2R50     0.0000  3     0.00 ! INCA model for D3R, xxwy
CG2R52 NG2R50 NG2R51 CG2R51    12.0000  2   180.00 ! PYRZ, pyrazole
CG2R52 NG2R50 NG2R51 CG331      1.4000  2   180.00 ! INCA model for D3R, xxwy

IMPROPERS
CG2O1  CG311  NG2S0  OG2D1    120.0000  0     0.00 ! PROT NMA Vibrational Modes (LK) WILDCARD
CG2O3  OG2D2  OG2D2  CG321     96.0000  0     0.00 ! PROT 90.0->96.0 acetate, single impr (KK) correct conversion from wildcard CC X X CT2 which itself may or may not be correct

END
RETURN
```
