## Supplementary material for "Identifying Artifacts from Large Library Docking": Example cases for running cross-filtering: ZINCrw000008vgii.str

```
* Toppar stream file generated by
* CHARMM General Force Field (CGenFF) program version 2.5.1
* For use with CGenFF version 4.6
*

read rtf card append
* Topologies generated by
* CHARMM General Force Field (CGenFF) program version 2.5.1
*
36 1

! "penalty" is the highest penalty score of the associated parameters.
! Penalties lower than 10 indicate the analogy is fair; penalties between 10
! and 50 mean some basic validation is recommended; penalties higher than
! 50 indicate poor analogy and mandate extensive validation/optimization.

RESI ZINCrw00      -1.000 ! param penalty= 209.000 ; charge penalty= 120.955
!RING * 6 C10 C11 C12 C13 C14 C15
!RING * 5 C2 C3 C18 C19 O6
!RING * 5 C6 C7 C8 C16 C17
GROUP            ! CHARGE   CH_PENALTY
ATOM O1     OG2D2  -0.760 !    6.030
ATOM C1     CG2O3   0.716 !   44.009
ATOM O2     OG2D2  -0.760 !    6.030
ATOM C2     CG2R51 -0.109 !   59.885
ATOM C3     CG2R51 -0.106 !    9.459
ATOM S1     SG3O2   0.559 !   11.376
ATOM O3     OG2P1  -0.393 !    3.623
ATOM O4     OG2P1  -0.393 !    3.623
ATOM N1     NG311  -0.509 !   77.069
ATOM C4     CG3C41  0.266 !  120.955
ATOM H1     HGA1    0.090 !    6.340
ATOM C5     CG3C41 -0.217 !   94.128
ATOM C6     CG3RC1 -0.088 !  104.727
ATOM H2     HGA1    0.090 !    6.817
ATOM C7     CG3C52 -0.173 !   97.210
ATOM C8     CG3C51  0.115 !   18.944
ATOM H3     HGA1    0.090 !    0.030
ATOM O5     OG301  -0.405 !   21.359
ATOM C9     CG321  -0.003 !   19.823
ATOM C10    CG2R61  0.003 !   19.243
ATOM C11    CG2R61 -0.119 !    4.743
ATOM C12    CG2R61 -0.107 !    0.000
ATOM C13    CG2R61 -0.115 !    0.000
ATOM C14    CG2R61 -0.107 !    0.000
ATOM C15    CG2R61 -0.119 !    4.743
ATOM C16    CG3C52 -0.173 !   97.210
ATOM C17    CG3RC1 -0.122 !  116.066
ATOM H4     HGA1    0.090 !    6.817
ATOM C18    CG2R51 -0.334 !    2.904
ATOM C19    CG2R51  0.124 !    2.500
ATOM O6     OG2R50 -0.061 !   41.054
ATOM H5     HGP1    0.339 !    6.496
ATOM H6     HGA2    0.090 !    5.053
ATOM H7     HGA2    0.090 !    5.053
ATOM H8     HGA2    0.090 !    1.095
ATOM H9     HGA2    0.090 !    1.095
ATOM H10    HGA2    0.090 !    0.305
ATOM H11    HGA2    0.090 !    0.305
ATOM H12    HGR61   0.115 !    0.000
ATOM H13    HGR61   0.115 !    0.000
ATOM H14    HGR61   0.115 !    0.000
ATOM H15    HGR61   0.115 !    0.000
ATOM H16    HGR61   0.115 !    0.000
ATOM H17    HGA2    0.090 !    1.095
ATOM H18    HGA2    0.090 !    1.095
ATOM H19    HGR51   0.258 !    0.000
ATOM H20    HGR52   0.138 !    0.000

BOND O1   C1  
BOND C1   O2  
BOND C1   C2  
BOND C2   O6  
BOND C2   C3  
BOND C3   S1  
BOND C3   C18 
BOND S1   O3  
BOND S1   O4  
BOND S1   N1  
BOND N1   C4  
BOND N1   H5  
BOND C4   H1  
BOND C4   C17 
BOND C4   C5  
BOND C5   C6  
BOND C5   H6  
BOND C5   H7  
BOND C6   H2  
BOND C6   C17 
BOND C6   C7  
BOND C7   C8  
BOND C7   H8  
BOND C7   H9  
BOND C8   H3  
BOND C8   O5  
BOND C8   C16 
BOND O5   C9  
BOND C9   C10 
BOND C9   H10 
BOND C9   H11 
BOND C10  C15 
BOND C10  C11 
BOND C11  C12 
BOND C11  H12 
BOND C12  C13 
BOND C12  H13 
BOND C13  C14 
BOND C13  H14 
BOND C14  C15 
BOND C14  H15 
BOND C15  H16 
BOND C16  C17 
BOND C16  H17 
BOND C16  H18 
BOND C17  H4  
BOND C18  C19 
BOND C18  H19 
BOND C19  O6  
BOND C19  H20 
IMPR C1     O1     O2     C2    

END

read param card flex append
* Parameters generated by analogy by
* CHARMM General Force Field (CGenFF) program version 2.5.1
*

! Penalties lower than 10 indicate the analogy is fair; penalties between 10
! and 50 mean some basic validation is recommended; penalties higher than
! 50 indicate poor analogy and mandate extensive validation/optimization.

BONDS
CG2O3  CG2R51  280.00     1.4750 ! ZINCrw00 , from CG2O1 CG2R51, PENALTY= 10
CG2O3  OG2D2   525.00     1.2600 ! PROT adm jr. 7/23/91, acetic acid
CG2R51 CG2R51  410.00     1.3600 ! PROT histidine, adm jr., 6/27/90
CG2R51 OG2R50  450.00     1.3710 ! FURA, furan
CG2R51 SG3O2   210.00     1.7300 ! TSPD model for D3R, xxwy
CG2R51 HGR51   350.00     1.0800 ! INDO/TRP
CG2R51 HGR52   375.00     1.0830 ! PROT his, adm jr., 6/27/90
CG2R61 CG2R61  305.00     1.3750 ! PROT benzene, JES 8/25/89
CG2R61 CG321   230.00     1.4900 ! PROT phe,tyr, JES 8/25/89
CG2R61 HGR61   340.00     1.0800 ! PROT phe,tyr JES 8/25/89
CG321  OG301   360.00     1.4150 ! diethylether, alex
CG321  HGA2    309.00     1.1110 ! PROT alkane update, adm jr., 3/2/92
CG3C41 CG3C41  270.00     1.5400 ! CBU, cyclobutane, AZDO, 2-azetidinone, lsk
CG3C41 CG3RC1  270.00     1.5400 ! ZINCrw00 , from CG3C41 CG3C41, PENALTY= 44
CG3C41 NG311   220.00     1.4560 ! ZINCrw00 , from CG3C51 NG311, PENALTY= 76
CG3C41 HGA1    348.00     1.0930 ! ZINCrw00 , from CG3C41 HGA2, PENALTY= 0.64
CG3C41 HGA2    348.00     1.0930 ! CBU, cyclobutane, AZDO, 2-azetidinone, lsk
CG3C51 CG3C52  195.00     1.5180 ! THF, nucleotide CSD/NDB survey, 5/30/06,viv
CG3C51 OG301   334.30     1.4110 ! THF2, THF-2'OMe, from Nucl. Acids, ed
CG3C51 HGA1    307.00     1.1000 ! THF, THF neutron diffr., 5/30/06, viv
CG3C52 CG3RC1  222.50     1.5240 ! CARBOCY carbocyclic sugars
CG3C52 HGA2    307.00     1.1000 ! THF, THF neutron diffr., 5/30/06, viv
CG3RC1 CG3RC1  222.50     1.5230 ! CARBOCY carbocyclic sugars
CG3RC1 HGA1    309.00     1.1110 ! CARBOCY carbocyclic sugars
NG311  SG3O2   235.00     1.6500 ! MMSM, N-methylmethanesulfonamide and other sulfonamides,(org 1.6950) compromise between crystal and mp2, xxwy
NG311  HGP1    442.00     1.0210 ! MMSM, N-methylmethanesulfonamide and other sulfonamides, xxwy
OG2P1  SG3O2   630.00     1.4400 ! DMSN, dimethyl sulfone; MSAM, methanesulfonamide and other sulfonamides; compromise between crystal and mp2; xxwy & xhe

ANGLES
CG2R51 CG2O3  OG2D2    40.00    116.00   50.00   2.35300 ! ZINCrw00 , from CG2R61 CG2O3 OG2D2, PENALTY= 8.5
OG2D2  CG2O3  OG2D2   100.00    128.00   70.00   2.25870 ! PROT adm jr. 7/23/91, correction, ACETATE (KK)
CG2O3  CG2R51 CG2R51   35.00    130.00 ! ZINCrw00 , from CG2O5 CG2R51 CG2R51, PENALTY= 5.5
CG2O3  CG2R51 OG2R50   35.00    124.00 ! ZINCrw00 , from CG2O5 CG2R51 NG2R51, PENALTY= 50.5
CG2R51 CG2R51 CG2R51   90.00    107.20 ! PYRL, pyrrole
CG2R51 CG2R51 OG2R50  130.00    111.70 ! FURA, furan @@@@@ Kenno: 108-->112 @@@@@
CG2R51 CG2R51 SG3O2    27.00    129.00 ! TSPD model for D3R, xxwy
CG2R51 CG2R51 HGR51    32.00    126.40   25.00   2.17300 ! INDO/TRP
CG2R51 CG2R51 HGR52    22.00    130.00   15.00   2.21500 ! PROT adm jr., 6/27/90, his
OG2R50 CG2R51 HGR52    50.00    118.30 ! FURA, furan @@@@@ Kenno: 122 --> 118 @@@@@
CG2R61 CG2R61 CG2R61   40.00    120.00   35.00   2.41620 ! PROT JES 8/25/89
CG2R61 CG2R61 CG321    45.80    120.00 ! EBEN, ethylbenzene, modified by kevo for improved transferability
CG2R61 CG2R61 HGR61    30.00    120.00   22.00   2.15250 ! PROT JES 8/25/89 benzene
CG2R61 CG321  OG301    75.70    110.10 ! ZINCrw00 , from CG2R61 CG321 OG302, PENALTY= 0.5
CG2R61 CG321  HGA2     49.30    107.50 ! PYRIDINE pyridines, yin
OG301  CG321  HGA2     45.90    108.89 ! ETOB, Ethoxybenzene, cacha
HGA2   CG321  HGA2     35.50    109.00    5.40   1.80200 ! PROT alkane update, adm jr., 3/2/92
CG3C41 CG3C41 CG3RC1   70.00    106.00 ! ZINCrw00 , from CG3C41 CG3C41 CG3C41, PENALTY= 10.3
CG3C41 CG3C41 NG311    95.00    101.00 ! ZINCrw00 , from CG2O4 CG3C41 CG3C41, PENALTY= 77.5
CG3C41 CG3C41 HGA1     46.00    110.50 ! ZINCrw00 , from CG3C41 CG3C41 HGA2, PENALTY= 0
CG3C41 CG3C41 HGA2     46.00    110.50 ! CBU, cyclobutane; QM by Nikolay Simakov; lsk
CG3RC1 CG3C41 NG311    95.00    101.00 ! ZINCrw00 , from CG2O4 CG3C41 CG3C41, PENALTY= 87.8
CG3RC1 CG3C41 HGA1     46.00    110.50 ! ZINCrw00 , from CG3C41 CG3C41 HGA2, PENALTY= 10.3
CG3RC1 CG3C41 HGA2     46.00    110.50 ! ZINCrw00 , from CG3C41 CG3C41 HGA2, PENALTY= 10.3
NG311  CG3C41 HGA1     43.00    106.00 ! ZINCrw00 , from NG311 CG3C51 HGA1, PENALTY= 76
HGA2   CG3C41 HGA2     28.00    105.00    5.40   1.80670 ! CBU, cyclobutane; AZDO, 2-azetidinone; QM by Nikolay Simakov; lsk & kevo
CG3C52 CG3C51 CG3C52   58.00    109.50   11.16   2.56100 ! THF, nucleotide CSD/NDB survey, 05/30/06, viv
CG3C52 CG3C51 OG301    58.00    106.50    8.00   2.56100 ! THF2, THF-2'OMe c3'-c2'-om, from Nucl. Acids, ed
CG3C52 CG3C51 HGA1     35.00    111.40   22.53   2.17900 ! TF2M, viv
OG301  CG3C51 HGA1     45.90    108.50 ! THF2, THF-2'OMe h2''-c2'-om, from Nucl. Acids, ed
CG3C51 CG3C52 CG3RC1   80.00    105.50    8.00   2.56100 ! CARBOCY carbocyclic sugars
CG3C51 CG3C52 HGA2     35.00    111.40   22.53   2.17900 ! TF2M, viv
CG3RC1 CG3C52 HGA2     34.50    110.10   22.53   2.17900 ! CARBOCY carbocyclic sugars
HGA2   CG3C52 HGA2     38.50    106.80    5.40   1.80200 ! THF, 10/17/05 viv
CG3C41 CG3RC1 CG3C52   53.35    111.00    8.00   2.56100 ! ZINCrw00 , from CG3C31 CG3RC1 CG3C52, PENALTY= 201.9
CG3C41 CG3RC1 CG3RC1   53.35     62.50 ! ZINCrw00 , from CG3C31 CG3RC1 CG3RC1, PENALTY= 201.9
CG3C41 CG3RC1 HGA1     46.00    110.50 ! ZINCrw00 , from CG3C41 CG3C41 HGA2, PENALTY= 44
CG3C52 CG3RC1 CG3RC1   53.35    111.00    8.00   2.56100 ! CARBOCY carbocyclic sugars
CG3C52 CG3RC1 HGA1     34.50    110.10   22.53   2.17900 ! CARBOCY carbocyclic sugars
CG3RC1 CG3RC1 HGA1     34.50    110.10   22.53   2.17900 ! CARBOCY carbocyclic sugars
CG3C41 NG311  SG3O2    60.00    115.00 ! ZINCrw00 , from CG321 NG311 SG3O2, PENALTY= 8.5
CG3C41 NG311  HGP1     50.00    111.00 ! ZINCrw00 , from CG3C51 NG311 HGPAM1, PENALTY= 7.9
SG3O2  NG311  HGP1     42.30    113.20 ! MMSM, N-methylmethanesulfonamide and other sulfonamides, xxwy
CG2R51 OG2R50 CG2R51  100.00    106.00 ! FURA, furan
CG321  OG301  CG3C51   65.00    107.00 ! ZINCrw00 , from CG311 OG301 CG3C51, PENALTY= 0.6
CG2R51 SG3O2  NG311    50.00     97.00 ! ZINCrw00 , from CG2R51 SG3O2 NG301, PENALTY= 0.6
CG2R51 SG3O2  OG2P1    70.00    106.50 ! TSPD model for D3R, xxwy
NG311  SG3O2  OG2P1    75.00    110.50 ! MMSM, N-methylmethanesulfonamide and other sulfonamides, xxwy
OG2P1  SG3O2  OG2P1    85.00    121.00 ! DMSN, dimethyl sulfone; MSAM, methanesulfonamide and other sulfonamides; xxwy & xhe

DIHEDRALS
OG2D2  CG2O3  CG2R51 CG2R51     1.1000  2   180.00 ! ZINCrw00 , from OG2D1 CG2O1 CG2R51 CG2R51, PENALTY= 15
OG2D2  CG2O3  CG2R51 CG2R51     0.3000  4     0.00 ! ZINCrw00 , from OG2D1 CG2O1 CG2R51 CG2R51, PENALTY= 15
OG2D2  CG2O3  CG2R51 OG2R50     1.1000  2   180.00 ! ZINCrw00 , from OG2D1 CG2O1 CG2R51 NG2R51, PENALTY= 60
OG2D2  CG2O3  CG2R51 OG2R50     0.3000  4     0.00 ! ZINCrw00 , from OG2D1 CG2O1 CG2R51 NG2R51, PENALTY= 60
CG2O3  CG2R51 CG2R51 CG2R51     0.0000  2   180.00 ! ZINCrw00 , from CG2O5 CG2R51 CG2R51 CG2R51, PENALTY= 5.5
CG2O3  CG2R51 CG2R51 SG3O2      1.6000  2   180.00 ! ZINCrw00 , from CG2R51 CG2R51 CG2R51 SG3O2, PENALTY= 70.5
CG2R51 CG2R51 CG2R51 CG2R51    15.0000  2   180.00 ! PYRL, pyrrole
CG2R51 CG2R51 CG2R51 OG2R50     8.5000  2   180.00 ! FURA, furan
CG2R51 CG2R51 CG2R51 SG3O2      1.6000  2   180.00 ! TSPD model for D3R, xxwy
CG2R51 CG2R51 CG2R51 HGR51      1.0000  2   180.00 ! PYRL, pyrrole
CG2R51 CG2R51 CG2R51 HGR52      1.5000  2   180.00 ! PYRL, pyrrole
OG2R50 CG2R51 CG2R51 SG3O2      1.6000  2   180.00 ! ZINCrw00 , from CG2R51 CG2R51 CG2R51 SG3O2, PENALTY= 59.5
OG2R50 CG2R51 CG2R51 HGR51      4.5000  2   180.00 ! FURA, furan
SG3O2  CG2R51 CG2R51 HGR51      0.1000  2   180.00 ! TSPD model for D3R, xxwy
HGR51  CG2R51 CG2R51 HGR52      1.0000  2   180.00 ! PYRL, pyrrole
CG2O3  CG2R51 OG2R50 CG2R51     7.5000  2   180.00 ! ZINCrw00 , from CG2R51 CG2R51 OG2R50 CG2R51, PENALTY= 70.5
CG2R51 CG2R51 OG2R50 CG2R51     7.5000  2   180.00 ! FURA, furan @@@@@ Kenno: 8.5 --> 7.5 @@@@@
HGR52  CG2R51 OG2R50 CG2R51     3.8000  2   180.00 ! FURA, furan
CG2R51 CG2R51 SG3O2  NG311      3.2600  1   180.00 ! ZINCrw00 , from CG2R51 CG2R51 SG3O2 NG301, PENALTY= 0.6
CG2R51 CG2R51 SG3O2  NG311      0.2400  2   180.00 ! ZINCrw00 , from CG2R51 CG2R51 SG3O2 NG301, PENALTY= 0.6
CG2R51 CG2R51 SG3O2  OG2P1      0.0000  6     0.00 ! TSPD model for D3R, xxwy
CG2R61 CG2R61 CG2R61 CG2R61     3.1000  2   180.00 ! PROT JES 8/25/89
CG2R61 CG2R61 CG2R61 CG321      3.1000  2   180.00 ! PROT JES 8/25/89 toluene and ethylbenzene
CG2R61 CG2R61 CG2R61 HGR61      4.2000  2   180.00 ! PROT JES 8/25/89 benzene
CG321  CG2R61 CG2R61 HGR61      2.4000  2   180.00 ! PROT JES 8/25/89 toluene and ethylbenzene Kenno: 4.2 -> 2.4
HGR61  CG2R61 CG2R61 HGR61      2.4000  2   180.00 ! PROT JES 8/25/89 benzene
CG2R61 CG2R61 CG321  OG301      0.0000  2     0.00 ! ZINCrw00 , from CG2R61 CG2R61 CG321 OG302, PENALTY= 0.5
CG2R61 CG2R61 CG321  HGA2       0.0020  6     0.00 ! PROT toluene, adm jr., 3/7/92
CG2R61 CG321  OG301  CG3C51     0.1000  1   180.00 ! ZINCrw00 , from CG2O2 CG321 OG301 CG331, PENALTY= 39.4
CG2R61 CG321  OG301  CG3C51     0.8000  2     0.00 ! ZINCrw00 , from CG2O2 CG321 OG301 CG331, PENALTY= 39.4
CG2R61 CG321  OG301  CG3C51     0.5900  3     0.00 ! ZINCrw00 , from CG2O2 CG321 OG301 CG331, PENALTY= 39.4
HGA2   CG321  OG301  CG3C51     0.3500  3     0.00 ! ZINCrw00 , from HGA1 CG311 OG301 CG3C51, PENALTY= 4.1
CG3RC1 CG3C41 CG3C41 CG3RC1     1.4300  3     0.00 ! ZINCrw00 , from CG3C41 CG3C41 CG3C41 CG3C41, PENALTY= 20.6
CG3RC1 CG3C41 CG3C41 NG311      0.0000  3     0.00 ! ZINCrw00 , from CG3C41 CG3C41 CG3C41 OG3C51, PENALTY= 67.9
CG3RC1 CG3C41 CG3C41 HGA1       0.5700  3     0.00 ! ZINCrw00 , from CG3C41 CG3C41 CG3C41 HGA2, PENALTY= 10.3
CG3RC1 CG3C41 CG3C41 HGA2       0.5700  3     0.00 ! ZINCrw00 , from CG3C41 CG3C41 CG3C41 HGA2, PENALTY= 10.3
NG311  CG3C41 CG3C41 HGA2       0.1900  3     0.00 ! ZINCrw00 , from OG3C51 CG3C41 CG3C41 HGA2, PENALTY= 57.6
HGA1   CG3C41 CG3C41 HGA2       0.0000  3     0.00 ! ZINCrw00 , from HGA2 CG3C41 CG3C41 HGA2, PENALTY= 0
CG3C41 CG3C41 CG3RC1 CG3C52     1.4300  3     0.00 ! ZINCrw00 , from CG3C41 CG3C41 CG3C41 CG3C41, PENALTY= 74.8
CG3C41 CG3C41 CG3RC1 CG3RC1     1.4300  3     0.00 ! ZINCrw00 , from CG3C41 CG3C41 CG3C41 CG3C41, PENALTY= 94.3
CG3C41 CG3C41 CG3RC1 HGA1       0.5700  3     0.00 ! ZINCrw00 , from CG3C41 CG3C41 CG3C41 HGA2, PENALTY= 44
NG311  CG3C41 CG3RC1 CG3C52     0.0000  3     0.00 ! ZINCrw00 , from CG3C41 CG3C41 CG3C41 OG3C51, PENALTY= 132.4
NG311  CG3C41 CG3RC1 CG3RC1     0.0000  3     0.00 ! ZINCrw00 , from CG3C41 CG3C41 CG3C41 OG3C51, PENALTY= 151.9
NG311  CG3C41 CG3RC1 HGA1       0.1900  3     0.00 ! ZINCrw00 , from OG3C51 CG3C41 CG3C41 HGA2, PENALTY= 101.6
HGA1   CG3C41 CG3RC1 CG3C52     0.5700  3     0.00 ! ZINCrw00 , from CG3C41 CG3C41 CG3C41 HGA2, PENALTY= 74.8
HGA1   CG3C41 CG3RC1 CG3RC1     0.5700  3     0.00 ! ZINCrw00 , from CG3C41 CG3C41 CG3C41 HGA2, PENALTY= 94.3
HGA1   CG3C41 CG3RC1 HGA1       0.0000  3     0.00 ! ZINCrw00 , from HGA2 CG3C41 CG3C41 HGA2, PENALTY= 44
HGA2   CG3C41 CG3RC1 CG3C52     0.5700  3     0.00 ! ZINCrw00 , from CG3C41 CG3C41 CG3C41 HGA2, PENALTY= 74.8
HGA2   CG3C41 CG3RC1 CG3RC1     0.5700  3     0.00 ! ZINCrw00 , from CG3C41 CG3C41 CG3C41 HGA2, PENALTY= 94.3
HGA2   CG3C41 CG3RC1 HGA1       0.0000  3     0.00 ! ZINCrw00 , from HGA2 CG3C41 CG3C41 HGA2, PENALTY= 44
CG3C41 CG3C41 NG311  SG3O2      0.1000  1     0.00 ! ZINCrw00 , from CG331 CG321 NG311 SG3O2, PENALTY= 204.4
CG3C41 CG3C41 NG311  SG3O2      0.7000  2     0.00 ! ZINCrw00 , from CG331 CG321 NG311 SG3O2, PENALTY= 204.4
CG3C41 CG3C41 NG311  SG3O2      0.1000  3     0.00 ! ZINCrw00 , from CG331 CG321 NG311 SG3O2, PENALTY= 204.4
CG3C41 CG3C41 NG311  HGP1       0.2000  2     0.00 ! ZINCrw00 , from CG3C52 CG3C51 NG311 HGPAM1, PENALTY= 103.5
CG3RC1 CG3C41 NG311  SG3O2      0.0000  3     0.00 ! ZINCrw00 , from CG3RC1 CG3C51 NG311 CG321, PENALTY= 209
CG3RC1 CG3C41 NG311  HGP1       0.2000  2     0.00 ! ZINCrw00 , from CG3RC1 CG3C51 NG311 HGPAM1, PENALTY= 97
HGA1   CG3C41 NG311  SG3O2      0.1000  3     0.00 ! ZINCrw00 , from HGA2 CG321 NG311 SG3O2, PENALTY= 175
HGA1   CG3C41 NG311  HGP1       0.0100  3     0.00 ! ZINCrw00 , from HGA1 CG3C51 NG311 HGPAM1, PENALTY= 77
CG3C52 CG3C51 CG3C52 CG3RC1     0.1500  3     0.00 ! CARBOCY carbocyclic sugars
CG3C52 CG3C51 CG3C52 HGA2       0.1900  3     0.00 ! alkane, 4/98, yin and mackerell, thf, viv
OG301  CG3C51 CG3C52 CG3RC1     2.0000  3   180.00 ! ZINCrw00 , from OG301 CG3C51 CG3C52 CG3C52, PENALTY= 1.1
OG301  CG3C51 CG3C52 CG3RC1     0.4000  5     0.00 ! ZINCrw00 , from OG301 CG3C51 CG3C52 CG3C52, PENALTY= 1.1
OG301  CG3C51 CG3C52 CG3RC1     0.8000  6     0.00 ! ZINCrw00 , from OG301 CG3C51 CG3C52 CG3C52, PENALTY= 1.1
OG301  CG3C51 CG3C52 HGA2       0.1950  3   180.00 ! THF2, THF-2'OMe from NA, sugar, ed. Kenno: was 1.395 - problematic when substituting away hydrogens.
HGA1   CG3C51 CG3C52 CG3RC1     0.1500  3     0.00 ! CARBOCY carbocyclic sugars
HGA1   CG3C51 CG3C52 HGA2       0.1900  3     0.00 ! alkane, 4/98, yin and mackerell, thf, viv
CG3C52 CG3C51 OG301  CG321      0.2000  1   180.00 ! ZINCrw00 , from CG3C52 CG3C51 OG301 CG311, PENALTY= 0.6
CG3C52 CG3C51 OG301  CG321      0.3000  3     0.00 ! ZINCrw00 , from CG3C52 CG3C51 OG301 CG311, PENALTY= 0.6
HGA1   CG3C51 OG301  CG321      0.5000  1     0.00 ! ZINCrw00 , from HGA1 CG3C51 OG301 CG311, PENALTY= 0.6
HGA1   CG3C51 OG301  CG321      0.6000  3   180.00 ! ZINCrw00 , from HGA1 CG3C51 OG301 CG311, PENALTY= 0.6
CG3C51 CG3C52 CG3RC1 CG3C41     4.0000  3     0.00 ! ZINCrw00 , from CG3C51 CG3C52 CG3RC1 CG3C31, PENALTY= 21.9
CG3C51 CG3C52 CG3RC1 CG3RC1     1.7500  3     0.00 ! CARBOCY carbocyclic sugars
CG3C51 CG3C52 CG3RC1 HGA1       0.1500  3     0.00 ! CARBOCY carbocyclic sugars
HGA2   CG3C52 CG3RC1 CG3C41     0.1950  3     0.00 ! ZINCrw00 , from HGA2 CG3C52 CG3RC1 CG3C31, PENALTY= 21.9
HGA2   CG3C52 CG3RC1 CG3RC1     0.1500  3     0.00 ! CARBOCY carbocyclic sugars
HGA2   CG3C52 CG3RC1 HGA1       0.1500  3     0.00 ! CARBOCY carbocyclic sugars
CG3C41 CG3RC1 CG3RC1 CG3C41     0.1500  3     0.00 ! ZINCrw00 , from CG3C31 CG3RC1 CG3RC1 CG3C52, PENALTY= 48.4
CG3C41 CG3RC1 CG3RC1 CG3C52     0.1500  3     0.00 ! ZINCrw00 , from CG3C31 CG3RC1 CG3RC1 CG3C52, PENALTY= 21.9
CG3C41 CG3RC1 CG3RC1 HGA1       0.1500  3     0.00 ! ZINCrw00 , from CG3C31 CG3RC1 CG3RC1 HGA1, PENALTY= 21.9
CG3C52 CG3RC1 CG3RC1 CG3C52     0.1500  3     0.00 ! CARBOCY carbocyclic sugars
CG3C52 CG3RC1 CG3RC1 HGA1       0.1500  3     0.00 ! CARBOCY carbocyclic sugars
HGA1   CG3RC1 CG3RC1 HGA1       0.1500  3     0.00 ! CARBOCY carbocyclic sugars
CG3C41 NG311  SG3O2  CG2R51     1.1700  1   180.00 ! ZINCrw00 , from CG321 NG301 SG3O2 CG2R51, PENALTY= 13.5
CG3C41 NG311  SG3O2  CG2R51     1.1600  2     0.00 ! ZINCrw00 , from CG321 NG301 SG3O2 CG2R51, PENALTY= 13.5
CG3C41 NG311  SG3O2  CG2R51     1.0200  3     0.00 ! ZINCrw00 , from CG321 NG301 SG3O2 CG2R51, PENALTY= 13.5
CG3C41 NG311  SG3O2  OG2P1      0.2000  3     0.00 ! ZINCrw00 , from CG321 NG311 SG3O2 OG2P1, PENALTY= 8.5
HGP1   NG311  SG3O2  CG2R51     1.2000  1   180.00 ! ZINCrw00 , from HGP1 NG311 SG3O2 CG2R61, PENALTY= 8.5
HGP1   NG311  SG3O2  CG2R51     1.1000  2     0.00 ! ZINCrw00 , from HGP1 NG311 SG3O2 CG2R61, PENALTY= 8.5
HGP1   NG311  SG3O2  CG2R51     0.5000  3     0.00 ! ZINCrw00 , from HGP1 NG311 SG3O2 CG2R61, PENALTY= 8.5
HGP1   NG311  SG3O2  OG2P1      0.2000  3     0.00 ! MMSM, N-methylmethanesulfonamide and other sulfonamides, xxwy

IMPROPERS
CG2O3  OG2D2  OG2D2  CG2R51    96.0000  0     0.00 ! ZINCrw00 , from CG2O3 OG2D2 OG2D2 CG2R61, PENALTY= 4.5

END
RETURN
```
