## Supplementary material for "Identifying Artifacts from Large Library Docking": Example cases for running cross-filtering: ZINCrx000008gj2b.str

```
* Toppar stream file generated by
* CHARMM General Force Field (CGenFF) program version 2.5.1
* For use with CGenFF version 4.6
*

read rtf card append
* Topologies generated by
* CHARMM General Force Field (CGenFF) program version 2.5.1
*
36 1

! "penalty" is the highest penalty score of the associated parameters.
! Penalties lower than 10 indicate the analogy is fair; penalties between 10
! and 50 mean some basic validation is recommended; penalties higher than
! 50 indicate poor analogy and mandate extensive validation/optimization.

RESI ZINCrx00      -1.000 ! param penalty=  81.000 ; charge penalty=  67.223
!RING * 6 C11 C12 C13 C14 C15 C16
!RING * 5 C8 N4 C9 C10 O2
!RING * 5 N1 N2 C2 C3 C17
GROUP            ! CHARGE   CH_PENALTY
ATOM C1     CG331  -0.192 !    3.537
ATOM N1     NG2R51  0.625 !    7.578
ATOM N2     NG2R50 -0.572 !    2.372
ATOM C2     CG2R52  0.202 !   11.656
ATOM C3     CG2R51 -0.398 !   14.135
ATOM C4     CG321   0.123 !   12.354
ATOM N3     NG2S1  -0.479 !    7.010
ATOM C5     CG2O1   0.516 !    3.747
ATOM O1     OG2D1  -0.520 !    0.000
ATOM C6     CG321  -0.210 !    9.084
ATOM C7     CG321  -0.141 !   29.892
ATOM C8     CG2R53  0.494 !   37.370
ATOM N4     NG2R50 -0.581 !   26.333
ATOM C9     CG2R51 -0.053 !   29.683
ATOM C10    CG2R51  0.100 !   67.223
ATOM C11    CG2R61  0.179 !   59.314
ATOM C12    CG2R61 -0.123 !    4.038
ATOM C13    CG2R61 -0.122 !    1.312
ATOM C14    CG2R61 -0.117 !    0.000
ATOM C15    CG2R61 -0.052 !    1.312
ATOM C16    CG2R61 -0.055 !   11.503
ATOM Br1    BRGR1  -0.171 !    9.013
ATOM O2     OG2R50 -0.219 !   50.523
ATOM C17    CG2R51 -0.448 !   44.418
ATOM C18    CG2O3   0.739 !   44.074
ATOM O3     OG2D2  -0.760 !    6.030
ATOM O4     OG2D2  -0.760 !    6.030
ATOM H1     HGA3    0.090 !    0.000
ATOM H2     HGA3    0.090 !    0.000
ATOM H3     HGA3    0.090 !    0.000
ATOM H4     HGR52   0.150 !    9.570
ATOM H5     HGA2    0.090 !    0.000
ATOM H6     HGA2    0.090 !    0.000
ATOM H7     HGP1    0.337 !    4.009
ATOM H8     HGA2    0.090 !    0.050
ATOM H9     HGA2    0.090 !    0.050
ATOM H10    HGA2    0.090 !    1.250
ATOM H11    HGA2    0.090 !    1.250
ATOM H12    HGR52   0.157 !   13.611
ATOM H13    HGR61   0.115 !    0.150
ATOM H14    HGR61   0.115 !    0.000
ATOM H15    HGR61   0.115 !    0.000
ATOM H16    HGR62   0.146 !    0.000
ATOM LP1    LPH     0.050 ! on Br1

BOND C1   N1  
BOND C1   H1  
BOND C1   H2  
BOND C1   H3  
BOND N1   C17 
BOND N1   N2  
BOND N2   C2  
BOND C2   C3  
BOND C2   H4  
BOND C3   C4  
BOND C3   C17 
BOND C4   N3  
BOND C4   H5  
BOND C4   H6  
BOND N3   C5  
BOND N3   H7  
BOND C5   O1  
BOND C5   C6  
BOND C6   C7  
BOND C6   H8  
BOND C6   H9  
BOND C7   C8  
BOND C7   H10 
BOND C7   H11 
BOND C8   O2  
BOND C8   N4  
BOND N4   C9  
BOND C9   C10 
BOND C9   H12 
BOND C10  C11 
BOND C10  O2  
BOND C11  C16 
BOND C11  C12 
BOND C12  C13 
BOND C12  H13 
BOND C13  C14 
BOND C13  H14 
BOND C14  C15 
BOND C14  H15 
BOND C15  C16 
BOND C15  H16 
BOND C16  Br1 
BOND C17  C18 
BOND C18  O3  
BOND C18  O4  
IMPR C5     C6     N3     O1    
IMPR C18    O4     O3     C17   

LONEPAIR COLI LP1    Br1    C16    DIST 1.8900 SCAL 0.0

END

read param card flex append
* Parameters generated by analogy by
* CHARMM General Force Field (CGenFF) program version 2.5.1
*

! Penalties lower than 10 indicate the analogy is fair; penalties between 10
! and 50 mean some basic validation is recommended; penalties higher than
! 50 indicate poor analogy and mandate extensive validation/optimization.

BONDS
CG2O1  CG321   250.00     1.4900 ! PROT Ala Dipeptide (5/91)
CG2O1  NG2S1   370.00     1.3450 ! PROT Alanine Dipeptide ab initio calc's (LK)
CG2O1  OG2D1   620.00     1.2300 ! PROT Peptide geometry, condensed phase (LK)
CG2O3  CG2R51  280.00     1.4750 ! ZINCrx00 , from CG2O1 CG2R51, PENALTY= 10
CG2O3  OG2D2   525.00     1.2600 ! PROT adm jr. 7/23/91, acetic acid
CG2R51 CG2R51  410.00     1.3600 ! PROT histidine, adm jr., 6/27/90
CG2R51 CG2R52  360.00     1.4000 ! PYRZ, pyrazole
CG2R51 CG2R61  300.00     1.4400 ! ZINCrx00 , from CG2R53 CG2R61, PENALTY= 28
CG2R51 CG321   229.63     1.5000 ! PROT his, adm jr., 7/22/89, FC from CT2CT, BL from crystals
CG2R51 NG2R50  400.00     1.3800 ! PROT his, ADM JR., 7/20/89
CG2R51 NG2R51  400.00     1.3800 ! PROT his, ADM JR., 7/20/89
CG2R51 OG2R50  450.00     1.3710 ! FURA, furan
CG2R51 HGR52   375.00     1.0830 ! PROT his, adm jr., 6/27/90
CG2R52 NG2R50  400.00     1.3150 ! PYRZ, pyrazole; 2PRZ, 2-pyrazoline, kevo
CG2R52 HGR52   375.00     1.0830 ! PYRZ, pyrazole
CG2R53 CG321   425.00     1.5000 ! etea , 5-Ethyl-1H-tetrazole , pchat
CG2R53 NG2R50  400.00     1.3200 ! PROT his, ADM JR., 7/20/89
CG2R53 OG2R50  450.00     1.3710 ! OXAZ, oxazole
CG2R61 CG2R61  305.00     1.3750 ! PROT benzene, JES 8/25/89
CG2R61 BRGR1   230.00     1.9030 ! BROB, bromobenzene
CG2R61 HGR61   340.00     1.0800 ! PROT phe,tyr JES 8/25/89
CG2R61 HGR62   340.00     1.0800 ! NA, DFT
CG321  CG321   222.50     1.5300 ! PROT alkane update, adm jr., 3/2/92
CG321  NG2S1   320.00     1.4300 ! PROT NMA Gas & Liquid Phase IR Spectra (LK)
CG321  HGA2    309.00     1.1110 ! PROT alkane update, adm jr., 3/2/92
CG331  NG2R51  400.00     1.4580 ! NA 9-M-G/T/U, adm jr.
CG331  HGA3    322.00     1.1110 ! PROT alkane update, adm jr., 3/2/92
NG2R50 NG2R51  360.00     1.3550 ! PYRZ, pyrazole
NG2S1  HGP1    440.00     0.9970 ! PROT Alanine Dipeptide ab initio calc's (LK)

ANGLES
CG321  CG2O1  NG2S1    80.00    116.50 ! PROT NMA Vib Modes (LK)
CG321  CG2O1  OG2D1    80.00    121.00 ! PROT Alanine Dipeptide ab initio calc's (LK)
NG2S1  CG2O1  OG2D1    80.00    122.50 ! PROT NMA Vib Modes (LK)
CG2R51 CG2O3  OG2D2    40.00    116.00   50.00   2.35300 ! ZINCrx00 , from CG2R61 CG2O3 OG2D2, PENALTY= 8.5
OG2D2  CG2O3  OG2D2   100.00    128.00   70.00   2.25870 ! PROT adm jr. 7/23/91, correction, ACETATE (KK)
CG2O3  CG2R51 CG2R51   35.00    130.00 ! ZINCrx00 , from CG2O5 CG2R51 CG2R51, PENALTY= 5.5
CG2O3  CG2R51 NG2R51   35.00    124.00 ! ZINCrx00 , from CG2O5 CG2R51 NG2R51, PENALTY= 5.5
CG2R51 CG2R51 CG2R52   90.00    106.00 ! PYRZ, pyrazole
CG2R51 CG2R51 CG2R61   34.88    154.35 ! ZINCrx00 , from CG2DC1 CG2R51 CG2R51, PENALTY= 22.5
CG2R51 CG2R51 CG321    45.80    130.00 ! PROT his, ADM JR., 7/22/89, FC=>CT2CA CA,BA=> CRYSTALS
CG2R51 CG2R51 NG2R50  130.00    110.00 ! PROT his, ADM JR., 7/20/89
CG2R51 CG2R51 NG2R51  130.00    106.00 !adm,dec06 110.6, PROT his, ADM JR., 7/20/89
CG2R51 CG2R51 OG2R50  130.00    111.70 ! FURA, furan @@@@@ Kenno: 108-->112 @@@@@
CG2R51 CG2R51 HGR52    22.00    130.00   15.00   2.21500 ! PROT adm jr., 6/27/90, his
CG2R52 CG2R51 CG321    20.00    130.00 ! INCA model for D3R, xxwy
CG2R61 CG2R51 OG2R50   35.00    153.48   19.53   2.51910 ! ZINCrx00 , from CG2DC1 CG2R51 NG2R50, PENALTY= 68.5
NG2R50 CG2R51 HGR52    25.00    120.00   20.00   2.14000 ! PROT adm jr., 3/24/92
CG2R51 CG2R52 NG2R50  110.00    110.50 ! PYRZ, pyrazole
CG2R51 CG2R52 HGR52    32.00    126.50 ! PYRZ, pyrazole
NG2R50 CG2R52 HGR52    32.00    123.00 ! PYRZ, pyrazole
CG321  CG2R53 NG2R50   45.80    123.00 ! etea, 5-Ethyl-1H-tetrazole, pchat
CG321  CG2R53 OG2R50   45.78    114.16 ! ZINCrx00 , from CG321 CG2R51 OG2R50, PENALTY= 28
NG2R50 CG2R53 OG2R50  120.00    115.70 ! OXAZ, oxazole @@@@@ Kenno: 108 --> 115.7 @@@@@
CG2R51 CG2R61 CG2R61   32.00    120.00 ! ZINCrx00 , from CG2R53 CG2R61 CG2R61, PENALTY= 3
CG2R61 CG2R61 CG2R61   40.00    120.00   35.00   2.41620 ! PROT JES 8/25/89
CG2R61 CG2R61 BRGR1    45.00    120.00 ! BROB, bromobenzene
CG2R61 CG2R61 HGR61    30.00    120.00   22.00   2.15250 ! PROT JES 8/25/89 benzene
CG2R61 CG2R61 HGR62    30.00    120.00   22.00   2.15250 ! BROB, bromobenzene
CG2O1  CG321  CG321    52.00    108.00 ! PROT adm jr. 5/02/91, acetic acid pure solvent
CG2O1  CG321  HGA2     33.00    109.50   30.00   2.16300 ! PROT alanine dipeptide, 5/09/91
CG2R51 CG321  NG2S1    53.00    115.20 ! ZINCrx00 , from CG2R53 CG321 NG2S1, PENALTY= 3
CG2R51 CG321  HGA2     55.00    109.50 ! INDO/TRP
CG2R53 CG321  CG321    59.00    111.00 ! from CG2R53 CG321 CG331, PENALTY= 0.9 DDE DDEP       
CG2R53 CG321  HGA2     55.00    109.50 ! etea, 5-Ethyl-1H-tetrazole, pchat
CG321  CG321  HGA2     26.50    110.10   22.53   2.17900 ! PROT alkane update, adm jr., 3/2/92
NG2S1  CG321  HGA2     51.50    109.50 ! PROT from NG2S1  CG331  HA, for lactams, adm jr.
HGA2   CG321  HGA2     35.50    109.00    5.40   1.80200 ! PROT alkane update, adm jr., 3/2/92
NG2R51 CG331  HGA3     33.43    110.10 ! NA FOR 9-M-G(C), adm jr.
HGA3   CG331  HGA3     35.50    108.40    5.40   1.80200 ! PROT alkane update, adm jr., 3/2/92
CG2R51 NG2R50 CG2R53  130.00    103.50 ! PROT his, adm jr., 6/27/90 @@@@@ Kenno: 104 --> 103.5 @@@@@
CG2R52 NG2R50 NG2R51  160.00    103.50 ! PYRZ, pyrazole
CG2R51 NG2R51 CG331    70.00    127.80 ! RCG, from G, cgenff_xyu, yxu
CG2R51 NG2R51 NG2R50  160.00    115.00 ! PYRZ, pyrazole
CG331  NG2R51 NG2R50   40.00    118.00 ! INCA model for D3R, xxwy
CG2O1  NG2S1  CG321    50.00    120.00 ! PROT NMA Vib Modes (LK)
CG2O1  NG2S1  HGP1     34.00    123.00 ! PROT NMA Vib Modes (LK)
CG321  NG2S1  HGP1     35.00    117.00 ! PROT NMA Vibrational Modes (LK)
CG2R51 OG2R50 CG2R53  140.00    104.00 ! OXAZ, oxazole

DIHEDRALS
NG2S1  CG2O1  CG321  CG321      0.0000  1     0.00 ! PROT from NG2S1  CG2O1  CG311  CT2, for lactams, adm jr.
NG2S1  CG2O1  CG321  HGA2       0.0000  3     0.00 ! PROT, sp2-methyl, no torsion potential
OG2D1  CG2O1  CG321  CG321      0.0500  6   180.00 ! PROT For side chains of asp,asn,glu,gln, (n=6) from KK(LK)
OG2D1  CG2O1  CG321  HGA2       0.0000  3   180.00 ! PROT adm jr., 8/13/90  geometry and vibrations
CG321  CG2O1  NG2S1  CG321      1.6000  1     0.00 ! PROT NMA cis/trans energy difference. (LK)
CG321  CG2O1  NG2S1  CG321      2.5000  2   180.00 ! PROT Gives appropriate NMA cis/trans barrier. (LK)
CG321  CG2O1  NG2S1  HGP1       2.5000  2   180.00 ! PROT Gives appropriate NMA cis/trans barrier. (LK)
OG2D1  CG2O1  NG2S1  CG321      2.5000  2   180.00 ! PROT Gives appropriate NMA cis/trans barrier. (LK)
OG2D1  CG2O1  NG2S1  HGP1       2.5000  2   180.00 ! PROT Gives appropriate NMA cis/trans barrier. (LK)
OG2D2  CG2O3  CG2R51 CG2R51     1.1000  2   180.00 ! ZINCrx00 , from OG2D1 CG2O1 CG2R51 CG2R51, PENALTY= 15
OG2D2  CG2O3  CG2R51 CG2R51     0.3000  4     0.00 ! ZINCrx00 , from OG2D1 CG2O1 CG2R51 CG2R51, PENALTY= 15
OG2D2  CG2O3  CG2R51 NG2R51     1.1000  2   180.00 ! ZINCrx00 , from OG2D1 CG2O1 CG2R51 NG2R51, PENALTY= 15
OG2D2  CG2O3  CG2R51 NG2R51     0.3000  4     0.00 ! ZINCrx00 , from OG2D1 CG2O1 CG2R51 NG2R51, PENALTY= 15
CG2O3  CG2R51 CG2R51 CG2R52     0.0000  2   180.00 ! ZINCrx00 , from CG2O5 CG2R51 CG2R51 CG2R51, PENALTY= 7.5
CG2O3  CG2R51 CG2R51 CG321      0.0000  2   180.00 ! ZINCrx00 , from CG2O1 CG2R51 CG2R51 CG321, PENALTY= 7.5
CG2R52 CG2R51 CG2R51 NG2R51    12.0000  2   180.00 ! PYRZ, pyrazole
CG2R61 CG2R51 CG2R51 NG2R50     0.0033  2   180.00 ! ZINCrx00 , from CG2DC1 CG2R51 CG2R51 NG2R51, PENALTY= 47.5
CG2R61 CG2R51 CG2R51 HGR52      0.3739  2   180.00 ! ZINCrx00 , from CG2DC1 CG2R51 CG2R51 HGR52, PENALTY= 22.5
CG321  CG2R51 CG2R51 NG2R51     3.0000  2   180.00 ! PROT his, ADM JR., 7/22/89
NG2R50 CG2R51 CG2R51 OG2R50    14.0000  2   180.00 ! OXAZ, oxazole
OG2R50 CG2R51 CG2R51 HGR52      3.0000  2   180.00 ! OXAZ, oxazole
CG2R51 CG2R51 CG2R52 NG2R50     8.5000  2   180.00 ! PYRZ, pyrazole
CG2R51 CG2R51 CG2R52 HGR52      3.8000  2   180.00 ! PYRZ, pyrazole
CG321  CG2R51 CG2R52 NG2R50     3.0000  2   180.00 ! INCA model for D3R, xxwy
CG321  CG2R51 CG2R52 HGR52      1.0000  2   180.00 ! ZINCrx00 , from CG321 CG2R51 CG2R51 HGR52, PENALTY= 5
CG2R51 CG2R51 CG2R61 CG2R61     0.8900  2   180.00 ! ZINCrx00 , from NG2R50 CG2R53 CG2R61 CG2R61, PENALTY= 81
CG2R51 CG2R51 CG2R61 CG2R61     0.1000  4     0.00 ! ZINCrx00 , from NG2R50 CG2R53 CG2R61 CG2R61, PENALTY= 81
OG2R50 CG2R51 CG2R61 CG2R61     0.8900  2   180.00 ! ZINCrx00 , from NG2R50 CG2R53 CG2R61 CG2R61, PENALTY= 74
OG2R50 CG2R51 CG2R61 CG2R61     0.1000  4     0.00 ! ZINCrx00 , from NG2R50 CG2R53 CG2R61 CG2R61, PENALTY= 74
CG2R51 CG2R51 CG321  NG2S1      0.0300  1     0.00 ! ZINCrx00 , from CG2R51 CG2R51 CG321 CG2R51, PENALTY= 48.5
CG2R51 CG2R51 CG321  NG2S1      0.5500  2     0.00 ! ZINCrx00 , from CG2R51 CG2R51 CG321 CG2R51, PENALTY= 48.5
CG2R51 CG2R51 CG321  NG2S1      0.3900  3   180.00 ! ZINCrx00 , from CG2R51 CG2R51 CG321 CG2R51, PENALTY= 48.5
CG2R51 CG2R51 CG321  HGA2       0.0000  3     0.00 ! PROT 4-methylimidazole 4-21G//rot bar. adm jr., 9/4/89
CG2R52 CG2R51 CG321  NG2S1      0.0300  1     0.00 ! ZINCrx00 , from CG2R51 CG2R51 CG321 CG2R51, PENALTY= 50.5
CG2R52 CG2R51 CG321  NG2S1      0.5500  2     0.00 ! ZINCrx00 , from CG2R51 CG2R51 CG321 CG2R51, PENALTY= 50.5
CG2R52 CG2R51 CG321  NG2S1      0.3900  3   180.00 ! ZINCrx00 , from CG2R51 CG2R51 CG321 CG2R51, PENALTY= 50.5
CG2R52 CG2R51 CG321  HGA2       0.0000  3     0.00 ! INCA model for D3R, xxwy
CG2R51 CG2R51 NG2R50 CG2R53    14.0000  2   180.00 ! PROT his, ADM JR., 7/20/89
HGR52  CG2R51 NG2R50 CG2R53     3.0000  2   180.00 ! PROT adm jr., 3/24/92
CG2O3  CG2R51 NG2R51 CG331      3.0000  2   180.00 ! ZINCrx00 , from CG2O1 CG2R51 NG2R51 CG331, PENALTY= 7.5
CG2O3  CG2R51 NG2R51 NG2R50     0.0000  2   180.00 ! ZINCrx00 , from CG2O1 CG2R51 NG2R51 NG2R50, PENALTY= 7.5
CG2R51 CG2R51 NG2R51 CG331     11.0000  2   180.00 ! INCA model for D3R, xxwy; updated to match yxu par in na_rna_modified.prm : DCG
CG2R51 CG2R51 NG2R51 NG2R50    10.0000  2   180.00 ! PYRZ, pyrazole
CG2R51 CG2R51 OG2R50 CG2R53     8.5000  2   180.00 ! OXAZ, oxazole
CG2R61 CG2R51 OG2R50 CG2R53     8.5000  2   180.00 ! ZINCrx00 , from CG2R51 CG2R51 OG2R50 CG2R53, PENALTY= 49
CG2R51 CG2R52 NG2R50 NG2R51    12.0000  2   180.00 ! PYRZ, pyrazole
HGR52  CG2R52 NG2R50 NG2R51     3.8000  2   180.00 ! PYRZ, pyrazole
NG2R50 CG2R53 CG321  CG321      0.3638  1   180.00 ! from NG2R50 CG2R53 CG321 CG331, PENALTY= 0.9 DDE
NG2R50 CG2R53 CG321  CG321      0.0149  2     0.00 ! from NG2R50 CG2R53 CG321 CG331, PENALTY= 0.9 DDE
NG2R50 CG2R53 CG321  CG321      0.2841  3   180.00 ! from NG2R50 CG2R53 CG321 CG331, PENALTY= 0.9 DDE
NG2R50 CG2R53 CG321  CG321      0.0295  6     0.00 ! from NG2R50 CG2R53 CG321 CG331, PENALTY= 0.9 DDE
NG2R50 CG2R53 CG321  HGA2       0.1900  3     0.00 ! ETEA, 5-Ethyl-1H-tetrazole, pchat
OG2R50 CG2R53 CG321  CG321      0.2166  3     0.00 ! ZINCrx00 , from OG2R50 CG2R51 CG321 CG331, PENALTY= 28.9
OG2R50 CG2R53 CG321  HGA2       0.1839  3     0.00 ! ZINCrx00 , from OG2R50 CG2R51 CG321 HGA2, PENALTY= 28
CG321  CG2R53 NG2R50 CG2R51     4.9178  2   180.00 ! from CG331 CG2R53 NG2R50 CG2R51, DDE
OG2R50 CG2R53 NG2R50 CG2R51    14.0000  2   180.00 ! OXAZ, oxazole
CG321  CG2R53 OG2R50 CG2R51     3.1637  2   180.00 ! ZINCrx00 , from CG321 CG2R51 OG2R50 CG2R51, PENALTY= 28
NG2R50 CG2R53 OG2R50 CG2R51     8.5000  2   180.00 ! OXAZ, oxazole
CG2R51 CG2R61 CG2R61 CG2R61     3.0000  2   180.00 ! ZINCrx00 , from CG2R53 CG2R61 CG2R61 CG2R61, PENALTY= 3
CG2R51 CG2R61 CG2R61 BRGR1      3.1000  2   180.00 ! ZINCrx00 , from CG2RC0 CG2R61 CG2R61 BRGR1, PENALTY= 27
CG2R51 CG2R61 CG2R61 HGR61      2.0000  2   180.00 ! ZINCrx00 , from CG2R53 CG2R61 CG2R61 HGR61, PENALTY= 3
CG2R61 CG2R61 CG2R61 CG2R61     3.1000  2   180.00 ! PROT JES 8/25/89
CG2R61 CG2R61 CG2R61 BRGR1      3.0000  2   180.00 ! BROB, bromobenzene
CG2R61 CG2R61 CG2R61 HGR61      4.2000  2   180.00 ! PROT JES 8/25/89 benzene
CG2R61 CG2R61 CG2R61 HGR62      4.2000  2   180.00 ! BROB, bromobenzene
BRGR1  CG2R61 CG2R61 HGR62      3.0000  2   180.00 ! BROB, bromobenzene
HGR61  CG2R61 CG2R61 HGR61      2.4000  2   180.00 ! PROT JES 8/25/89 benzene
HGR61  CG2R61 CG2R61 HGR62      2.4000  2   180.00 ! BROB, bromobenzene
CG2O1  CG321  CG321  CG2R53     0.2000  3     0.00 ! ZINCrx00 , from CG2O1 CG311 CG321 CG2R51, PENALTY= 6.5
CG2O1  CG321  CG321  HGA2       0.1950  3     0.00 ! PROT alkane update, adm jr., 3/2/92
CG2R53 CG321  CG321  HGA2       0.2000  3     0.00 ! from CG2R52 CG321 CG321 HGA2, PENALTY= 1 DDE DDEP
HGA2   CG321  CG321  HGA2       0.2200  3     0.00 ! LIPID alkanes
CG2R51 CG321  NG2S1  CG2O1      0.4691  1     0.00 ! ZINCrx00 , from CG2R53 CG311 NG2S1 CG2O1, PENALTY= 7
CG2R51 CG321  NG2S1  CG2O1      0.0138  2     0.00 ! ZINCrx00 , from CG2R53 CG311 NG2S1 CG2O1, PENALTY= 7
CG2R51 CG321  NG2S1  CG2O1      0.0015  3   180.00 ! ZINCrx00 , from CG2R53 CG311 NG2S1 CG2O1, PENALTY= 7
CG2R51 CG321  NG2S1  CG2O1      0.0070  4     0.00 ! ZINCrx00 , from CG2R53 CG311 NG2S1 CG2O1, PENALTY= 7
CG2R51 CG321  NG2S1  CG2O1      0.2860  6     0.00 ! ZINCrx00 , from CG2R53 CG311 NG2S1 CG2O1, PENALTY= 7
CG2R51 CG321  NG2S1  HGP1       0.0000  1     0.00 ! ZINCrx00 , from CG2R53 CG321 NG2S1 HGP1, PENALTY= 3
HGA2   CG321  NG2S1  CG2O1      0.0000  3     0.00 ! PROT, sp2-methyl, no torsion potential
HGA2   CG321  NG2S1  HGP1       0.0000  3     0.00 ! PROT, sp2-methyl, no torsion potential
HGA3   CG331  NG2R51 CG2R51     0.0000  3     0.00 ! INCA model for D3R, xxwy
HGA3   CG331  NG2R51 NG2R50     0.0000  3     0.00 ! INCA model for D3R, xxwy
CG2R52 NG2R50 NG2R51 CG2R51    12.0000  2   180.00 ! PYRZ, pyrazole
CG2R52 NG2R50 NG2R51 CG331      1.4000  2   180.00 ! INCA model for D3R, xxwy

IMPROPERS
CG2O1  CG321  NG2S1  OG2D1    120.0000  0     0.00 ! PROT NMA Vibrational Modes (LK) WILDCARD
CG2O3  OG2D2  OG2D2  CG2R51    96.0000  0     0.00 ! ZINCrx00 , from CG2O3 OG2D2 OG2D2 CG2R61, PENALTY= 4.5

END
RETURN
```
