## Supplementary material for "Identifying Artifacts from Large Library Docking": Example cases for running cross-filtering: ZINCrx000008gkUc.str

```
* Toppar stream file generated by
* CHARMM General Force Field (CGenFF) program version 2.5.1
* For use with CGenFF version 4.6
*

read rtf card append
* Topologies generated by
* CHARMM General Force Field (CGenFF) program version 2.5.1
*
36 1

! "penalty" is the highest penalty score of the associated parameters.
! Penalties lower than 10 indicate the analogy is fair; penalties between 10
! and 50 mean some basic validation is recommended; penalties higher than
! 50 indicate poor analogy and mandate extensive validation/optimization.

RESI ZINCrx00      -1.000 ! param penalty= 249.100 ; charge penalty=  65.692
!RING * 6 C5 C6 C7 C8 C9 C10
!RING * 5 C3 N1 N2 C4 O2
!RING * 5 C11 C12 C15 C16 C17
!RING * 5 C11 C12 C13 C14 C17
!RING * 5 C12 C13 C14 C15 C16
GROUP            ! CHARGE   CH_PENALTY
ATOM O1     OG2D1  -0.495 !    4.472
ATOM C1     CG2O1   0.414 !   22.935
ATOM C2     CG321   0.035 !   20.922
ATOM S1     SG311  -0.217 !   26.855
ATOM C3     CG2R53  0.674 !   36.816
ATOM N1     NG2R50 -0.517 !   41.535
ATOM N2     NG2R50 -0.317 !   36.878
ATOM C4     CG2R53  0.367 !   60.663
ATOM C5     CG2R61  0.056 !   28.976
ATOM C6     CG2R61 -0.113 !   16.328
ATOM C7     CG2R61 -0.105 !    0.000
ATOM C8     CG2R61  0.055 !    0.000
ATOM Cl1    CLGR1  -0.201 !    0.000
ATOM C9     CG2R61 -0.105 !    0.000
ATOM C10    CG2R61 -0.113 !   16.328
ATOM O2     OG2R50 -0.251 !   62.785
ATOM N3     NG2S1  -0.349 !   21.791
ATOM C11    CG3C51  0.002 !   27.639
ATOM H1     HGA1    0.090 !    3.003
ATOM C12    CG3RC1 -0.068 !   13.570
ATOM C13    CG3C52 -0.184 !    6.275
ATOM C14    CG3RC1 -0.029 !   38.811
ATOM H2     HGA1    0.090 !    3.834
ATOM C15    CG3RC1 -0.029 !   38.811
ATOM H3     HGA1    0.090 !    3.834
ATOM C16    CG3C52 -0.184 !    6.275
ATOM C17    CG3RC1 -0.066 !   65.692
ATOM C18    CG2O3   0.450 !   62.111
ATOM O3     OG2D2  -0.753 !    8.790
ATOM O4     OG2D2  -0.753 !    8.790
ATOM H4     HGA2    0.090 !    0.625
ATOM H5     HGA2    0.090 !    0.625
ATOM H6     HGR61   0.115 !    0.000
ATOM H7     HGR62   0.150 !    0.000
ATOM H8     HGR62   0.150 !    0.000
ATOM H9     HGR61   0.115 !    0.000
ATOM H10    HGP1    0.316 !    6.807
ATOM H11    HGA1    0.090 !    0.256
ATOM H12    HGA2    0.090 !    0.000
ATOM H13    HGA2    0.090 !    0.000
ATOM H14    HGA2    0.090 !    0.000
ATOM H15    HGA2    0.090 !    0.000
ATOM LP1    LPH     0.050 ! on Cl1

BOND O1   C1  
BOND C1   C2  
BOND C1   N3  
BOND C2   S1  
BOND C2   H4  
BOND C2   H5  
BOND S1   C3  
BOND C3   O2  
BOND C3   N1  
BOND N1   N2  
BOND N2   C4  
BOND C4   C5  
BOND C4   O2  
BOND C5   C10 
BOND C5   C6  
BOND C6   C7  
BOND C6   H6  
BOND C7   C8  
BOND C7   H7  
BOND C8   Cl1 
BOND C8   C9  
BOND C9   C10 
BOND C9   H8  
BOND C10  H9  
BOND N3   C11 
BOND N3   H10 
BOND C11  H1  
BOND C11  C17 
BOND C11  C12 
BOND C12  C16 
BOND C12  C13 
BOND C12  H11 
BOND C13  C14 
BOND C13  H12 
BOND C13  H13 
BOND C14  H2  
BOND C14  C17 
BOND C14  C15 
BOND C15  H3  
BOND C15  C16 
BOND C15  C17 
BOND C16  H14 
BOND C16  H15 
BOND C17  C18 
BOND C18  O3  
BOND C18  O4  
IMPR C1     C2     N3     O1    
IMPR C18    O4     O3     C17   

LONEPAIR COLI LP1    Cl1    C8     DIST 1.6400 SCAL 0.0

END

read param card flex append
* Parameters generated by analogy by
* CHARMM General Force Field (CGenFF) program version 2.5.1
*

! Penalties lower than 10 indicate the analogy is fair; penalties between 10
! and 50 mean some basic validation is recommended; penalties higher than
! 50 indicate poor analogy and mandate extensive validation/optimization.

BONDS
CG2O1  CG321   250.00     1.4900 ! PROT Ala Dipeptide (5/91)
CG2O1  NG2S1   370.00     1.3450 ! PROT Alanine Dipeptide ab initio calc's (LK)
CG2O1  OG2D1   620.00     1.2300 ! PROT Peptide geometry, condensed phase (LK)
CG2O3  CG3RC1  250.00     1.4900 ! ZINCrx00 , from CG2O3 CG3C51, PENALTY= 16
CG2O3  OG2D2   525.00     1.2600 ! PROT adm jr. 7/23/91, acetic acid
CG2R53 CG2R61  300.00     1.4400 ! 2PTZ model for D3R, xxwy
CG2R53 NG2R50  400.00     1.3200 ! PROT his, ADM JR., 7/20/89
CG2R53 OG2R50  450.00     1.3710 ! OXAZ, oxazole
CG2R53 SG311   170.00     1.7700 ! MRDN, methylidene rhodanine, kevo & xxwy
CG2R61 CG2R61  305.00     1.3750 ! PROT benzene, JES 8/25/89
CG2R61 CLGR1   350.00     1.7400 ! CHLB, chlorobenzene
CG2R61 HGR61   340.00     1.0800 ! PROT phe,tyr JES 8/25/89
CG2R61 HGR62   340.00     1.0800 ! NA, DFT
CG321  SG311   198.00     1.8180 ! PROT fitted to C-S s   9/26/92 (FL)
CG321  HGA2    309.00     1.1110 ! PROT alkane update, adm jr., 3/2/92
CG3C51 CG3RC1  222.50     1.5240 ! CARBOCY carbocyclic sugars
CG3C51 NG2S1   345.02     1.4358 ! SUI, by ac_aa            
CG3C51 HGA1    307.00     1.1000 ! THF, THF neutron diffr., 5/30/06, viv
CG3C52 CG3RC1  222.50     1.5240 ! CARBOCY carbocyclic sugars
CG3C52 HGA2    307.00     1.1000 ! THF, THF neutron diffr., 5/30/06, viv
CG3RC1 CG3RC1  222.50     1.5230 ! CARBOCY carbocyclic sugars
CG3RC1 HGA1    309.00     1.1110 ! CARBOCY carbocyclic sugars
NG2R50 NG2R50  340.00     1.2900 ! OXAD, oxadiazole123
NG2S1  HGP1    440.00     0.9970 ! PROT Alanine Dipeptide ab initio calc's (LK)

ANGLES
CG321  CG2O1  NG2S1    80.00    116.50 ! PROT NMA Vib Modes (LK)
CG321  CG2O1  OG2D1    80.00    121.00 ! PROT Alanine Dipeptide ab initio calc's (LK)
NG2S1  CG2O1  OG2D1    80.00    122.50 ! PROT NMA Vib Modes (LK)
CG3RC1 CG2O3  OG2D2    40.00    116.00   50.00   2.35300 ! ZINCrx00 , from CG3C51 CG2O3 OG2D2, PENALTY= 1.5
OG2D2  CG2O3  OG2D2   100.00    128.00   70.00   2.25870 ! PROT adm jr. 7/23/91, correction, ACETATE (KK)
CG2R61 CG2R53 NG2R50   25.00    124.50 ! 2PTZ, xxwy, 5-methyl-3-phenyl-1,2,4-oxadiazole, JL, 2020
CG2R61 CG2R53 OG2R50   25.00    124.50 ! ZINCrx00 , from CG2R61 CG2R53 NG2R50, PENALTY= 46
NG2R50 CG2R53 OG2R50  120.00    115.70 ! OXAZ, oxazole @@@@@ Kenno: 108 --> 115.7 @@@@@
NG2R50 CG2R53 SG311    70.00    109.00 ! ZINCrx00 , from NG2R53 CG2R53 SG311, PENALTY= 19
OG2R50 CG2R53 SG311    70.00    109.00 ! ZINCrx00 , from NG2R53 CG2R53 SG311, PENALTY= 39
CG2R53 CG2R61 CG2R61   32.00    120.00 ! 2PTZ model for D3R, xxwy
CG2R61 CG2R61 CG2R61   40.00    120.00   35.00   2.41620 ! PROT JES 8/25/89
CG2R61 CG2R61 CLGR1    60.00    120.00 ! CHLB, chlorobenzene
CG2R61 CG2R61 HGR61    30.00    120.00   22.00   2.15250 ! PROT JES 8/25/89 benzene
CG2R61 CG2R61 HGR62    30.00    120.00   22.00   2.15250 ! BROB, bromobenzene
CG2O1  CG321  SG311    49.50    110.05 ! CYF YCM, by ac_aa               
CG2O1  CG321  HGA2     33.00    109.50   30.00   2.16300 ! PROT alanine dipeptide, 5/09/91
SG311  CG321  HGA2     46.10    111.30 ! PROT vib. freq. and HF/geo. (DTN) 8/24/90
HGA2   CG321  HGA2     35.50    109.00    5.40   1.80200 ! PROT alkane update, adm jr., 3/2/92
CG3RC1 CG3C51 CG3RC1   53.35    103.70    8.00   2.56100 ! ZINCrx00 , from CG3C52 CG3C51 CG3RC1, PENALTY= 1.1
CG3RC1 CG3C51 NG2S1    70.00    110.80 ! ZINCrx00 , from CG3C52 CG3C51 NG2S1, PENALTY= 1.1
CG3RC1 CG3C51 HGA1     34.50    110.10   22.53   2.17900 ! CARBOCY carbocyclic sugars
NG2S1  CG3C51 HGA1     48.00    112.00 ! from NG2S0 CG3C51 HGA1, PENALTY= 2 SUI        
CG3RC1 CG3C52 CG3RC1   58.00    105.30 ! NORB, Norbornane, kevo
CG3RC1 CG3C52 HGA2     34.50    110.10   22.53   2.17900 ! CARBOCY carbocyclic sugars
HGA2   CG3C52 HGA2     38.50    106.80    5.40   1.80200 ! THF, 10/17/05 viv
CG2O3  CG3RC1 CG3C51   52.00    112.30 ! ZINCrx00 , from CG2O3 CG3C51 CG3C52, PENALTY= 16.4
CG2O3  CG3RC1 CG3RC1   70.00    113.70 ! ZINCrx00 , from CG3RC1 CG3RC1 NG2R61, PENALTY= 52
CG3C51 CG3RC1 CG3C52   70.00    109.00 ! RSRF, 4,6-dioxabicyclo[3.3.0]octan-8-ol, xxwy
CG3C51 CG3RC1 CG3RC1   53.35    108.00    8.00   2.56100 ! CARBOCY carbocyclic sugars
CG3C51 CG3RC1 HGA1     34.50    110.10   22.53   2.17900 ! CARBOCY carbocyclic sugars
CG3C52 CG3RC1 CG3C52   56.00    109.40 ! NORB, Norbornane, kevo
CG3C52 CG3RC1 CG3RC1   53.35    111.00    8.00   2.56100 ! CARBOCY carbocyclic sugars
CG3C52 CG3RC1 HGA1     34.50    110.10   22.53   2.17900 ! CARBOCY carbocyclic sugars
CG3RC1 CG3RC1 CG3RC1   50.00    109.00 ! ZINCrx00 , from CG3RC1 CG3RC1 OG3C51, PENALTY= 249.1
CG3RC1 CG3RC1 HGA1     34.50    110.10   22.53   2.17900 ! CARBOCY carbocyclic sugars
CG2R53 NG2R50 NG2R50  110.00    105.90 ! TEAZ ,1H-tetrazole, pchat
CG2O1  NG2S1  CG3C51   50.00    120.00 ! from CG2O1 NG2S1 CG321, penalty= 10 SUI        
CG2O1  NG2S1  HGP1     34.00    123.00 ! PROT NMA Vib Modes (LK)
CG3C51 NG2S1  HGP1     35.00    117.00 ! from CG321 NG2S1 HGP1, PENALTY= 10 SUI        
CG2R53 OG2R50 CG2R53  140.00    104.00 ! ZINCrx00 , from CG2R51 OG2R50 CG2R53, PENALTY= 2.5
CG2R53 SG311  CG321    46.00     97.00 ! ZINCrx00 , from CG2R64 SG311 CG321, PENALTY= 12.5

DIHEDRALS
NG2S1  CG2O1  CG321  SG311      1.7278  1     0.00 ! CYF, by ac_aa
NG2S1  CG2O1  CG321  SG311      1.4577  2     0.00 ! CYF, by ac_aa
NG2S1  CG2O1  CG321  SG311      3.0295  3     0.00 ! CYF, by ac_aa
NG2S1  CG2O1  CG321  HGA2       0.0000  3     0.00 ! PROT, sp2-methyl, no torsion potential
OG2D1  CG2O1  CG321  SG311      1.4920  1     0.00 ! YCM, by ac_aa
OG2D1  CG2O1  CG321  SG311      1.9421  2   180.00 ! CYF, by ac_aa
OG2D1  CG2O1  CG321  SG311      0.6200  3     0.00 ! YCM, by ac_aa
OG2D1  CG2O1  CG321  SG311      0.2771  6   180.00 ! CYF, by ac_aa
OG2D1  CG2O1  CG321  HGA2       0.0000  3   180.00 ! PROT adm jr., 8/13/90  geometry and vibrations
CG321  CG2O1  NG2S1  CG3C51     1.6000  1     0.00 ! ZINCrx00 , from CG331 CG2O1 NG2S1 CG3C51, PENALTY= 0.9
CG321  CG2O1  NG2S1  CG3C51     2.5000  2   180.00 ! ZINCrx00 , from CG331 CG2O1 NG2S1 CG3C51, PENALTY= 0.9
CG321  CG2O1  NG2S1  HGP1       2.5000  2   180.00 ! PROT Gives appropriate NMA cis/trans barrier. (LK)
OG2D1  CG2O1  NG2S1  CG3C51     2.5000  2   180.00 ! from OG2D1 CG2O1 NG2S1 CG321, penalty= 10 SUI
OG2D1  CG2O1  NG2S1  HGP1       2.5000  2   180.00 ! PROT Gives appropriate NMA cis/trans barrier. (LK)
OG2D2  CG2O3  CG3RC1 CG3C51     0.1600  3     0.00 ! ZINCrx00 , from OG2D2 CG2O3 CG3C51 CG3C52, PENALTY= 16.4
OG2D2  CG2O3  CG3RC1 CG3RC1     0.1600  3     0.00 ! ZINCrx00 , from OG2D2 CG2O3 CG3C51 CG3C52, PENALTY= 57.1
NG2R50 CG2R53 CG2R61 CG2R61     0.8900  2   180.00 ! 2PTZ model for D3R, xxwy
NG2R50 CG2R53 CG2R61 CG2R61     0.1000  4     0.00 ! 2PTZ model for D3R, xxwy
OG2R50 CG2R53 CG2R61 CG2R61     0.8900  2   180.00 ! ZINCrx00 , from NG2R50 CG2R53 CG2R61 CG2R61, PENALTY= 46
OG2R50 CG2R53 CG2R61 CG2R61     0.1000  4     0.00 ! ZINCrx00 , from NG2R50 CG2R53 CG2R61 CG2R61, PENALTY= 46
CG2R61 CG2R53 NG2R50 NG2R50     4.0000  2   180.00 ! ZINCrx00 , from CG2R61 CG2R53 NG2R50 CG2R51, PENALTY= 46.5
OG2R50 CG2R53 NG2R50 NG2R50    14.0000  2   180.00 ! ZINCrx00 , from NG2R51 CG2R53 NG2R50 NG2R50, PENALTY= 45
SG311  CG2R53 NG2R50 NG2R50     6.0000  2   180.00 ! ZINCrx00 , from SG2R50 CG2R53 NG2R50 CG2R51, PENALTY= 89.5
CG2R61 CG2R53 OG2R50 CG2R53     8.5000  2   180.00 ! ZINCrx00 , from CG2R51 CG2R51 OG2R50 CG2R53, PENALTY= 77
NG2R50 CG2R53 OG2R50 CG2R53     8.5000  2   180.00 ! ZINCrx00 , from NG2R50 CG2R53 OG2R50 CG2R51, PENALTY= 2.5
SG311  CG2R53 OG2R50 CG2R53     3.1637  2   180.00 ! ZINCrx00 , from CG321 CG2R51 OG2R50 CG2R51, PENALTY= 143.5
NG2R50 CG2R53 SG311  CG321      0.2500  1     0.00 ! ZINCrx00 , from NG2R53 CG2R53 SG311 CG251O, PENALTY= 99.5
NG2R50 CG2R53 SG311  CG321      1.3000  2   180.00 ! ZINCrx00 , from NG2R53 CG2R53 SG311 CG251O, PENALTY= 99.5
OG2R50 CG2R53 SG311  CG321      0.2500  1     0.00 ! ZINCrx00 , from NG2R53 CG2R53 SG311 CG251O, PENALTY= 119.5
OG2R50 CG2R53 SG311  CG321      1.3000  2   180.00 ! ZINCrx00 , from NG2R53 CG2R53 SG311 CG251O, PENALTY= 119.5
CG2R53 CG2R61 CG2R61 CG2R61     3.0000  2   180.00 ! 2PTZ model for D3R, xxwy
CG2R53 CG2R61 CG2R61 HGR61      2.0000  2   180.00 ! 2PTZ model for D3R, xxwy
CG2R61 CG2R61 CG2R61 CG2R61     3.1000  2   180.00 ! PROT JES 8/25/89
CG2R61 CG2R61 CG2R61 CLGR1      3.0000  2   180.00 ! CHLB, chlorobenzene
CG2R61 CG2R61 CG2R61 HGR61      4.2000  2   180.00 ! PROT JES 8/25/89 benzene
CG2R61 CG2R61 CG2R61 HGR62      4.2000  2   180.00 ! BROB, bromobenzene
CLGR1  CG2R61 CG2R61 HGR62      3.0000  2   180.00 ! CHLB, chlorobenzene
HGR61  CG2R61 CG2R61 HGR62      2.4000  2   180.00 ! BROB, bromobenzene
CG2O1  CG321  SG311  CG2R53     1.3000  1   180.00 ! ZINCrx00 , from CG2D1 CG321 SG311 CG2R64, PENALTY= 40.5
CG2O1  CG321  SG311  CG2R53     1.0000  2     0.00 ! ZINCrx00 , from CG2D1 CG321 SG311 CG2R64, PENALTY= 40.5
CG2O1  CG321  SG311  CG2R53     0.2000  3     0.00 ! ZINCrx00 , from CG2D1 CG321 SG311 CG2R64, PENALTY= 40.5
HGA2   CG321  SG311  CG2R53     0.2000  3     0.00 ! ZINCrx00 , from HGA2 CG321 SG311 CG2R64, PENALTY= 12.5
CG3RC1 CG3C51 CG3RC1 CG2O3      0.1400  3     0.00 ! ZINCrx00 , from CG2O3 CG3C51 CG3C52 CG3C52, PENALTY= 21.1
CG3RC1 CG3C51 CG3RC1 CG3C52     0.0000  3     0.00 ! ZINCrx00 , from CG3C52 CG3C51 CG3RC1 CG3C52, PENALTY= 1.1
CG3RC1 CG3C51 CG3RC1 CG3RC1     0.1500  3     0.00 ! ZINCrx00 , from CG3C52 CG3C51 CG3RC1 CG3RC1, PENALTY= 1.1
CG3RC1 CG3C51 CG3RC1 HGA1       0.1500  3     0.00 ! ZINCrx00 , from CG3C52 CG3C51 CG3RC1 HGA1, PENALTY= 1.1
NG2S1  CG3C51 CG3RC1 CG2O3      3.4478  3     0.00 ! ZINCrx00 , from NG2S1 CG3C51 CG3C52 CG2R53, PENALTY= 73.5
NG2S1  CG3C51 CG3RC1 CG3C52     0.0000  3     0.00 ! ZINCrx00 , from CG3C51 CG3C51 CG3C51 NG2R61, PENALTY= 21.4
NG2S1  CG3C51 CG3RC1 CG3RC1     0.1500  3     0.00 ! ZINCrx00 , from NG2R61 CG3C51 CG3RC1 CG3RC1, PENALTY= 5
NG2S1  CG3C51 CG3RC1 HGA1       0.1500  3     0.00 ! ZINCrx00 , from NG2R61 CG3C51 CG3RC1 HGA1, PENALTY= 5
HGA1   CG3C51 CG3RC1 CG2O3      0.1400  3     0.00 ! ZINCrx00 , from CG2O3 CG3C51 CG3C52 HGA2, PENALTY= 20
HGA1   CG3C51 CG3RC1 CG3C52     0.1500  3     0.00 ! RSRF, 4,6-dioxabicyclo[3.3.0]octan-8-ol; from CARBOCY; xxwy
HGA1   CG3C51 CG3RC1 CG3RC1     0.1500  3     0.00 ! CARBOCY carbocyclic sugars
HGA1   CG3C51 CG3RC1 HGA1       0.1500  3     0.00 ! CARBOCY carbocyclic sugars
CG3RC1 CG3C51 NG2S1  CG2O1      1.6342  3     0.00 ! ZINCrx00 , from CG3C52 CG3C51 NG2S1 CG2O1, PENALTY= 1.1
CG3RC1 CG3C51 NG2S1  HGP1       0.6160  1     0.00 ! ZINCrx00 , from CG3C52 CG3C51 NG2S1 HGP1, PENALTY= 1.1
HGA1   CG3C51 NG2S1  CG2O1      2.0387  3   180.00 ! SUI, by ac_aa
HGA1   CG3C51 NG2S1  HGP1       0.2725  3     0.00 ! SUI, by ac_aa
CG3RC1 CG3C52 CG3RC1 CG3C51     0.0000  3     0.00 ! ZINCrx00 , from CG3RC1 CG3C52 CG3RC1 CG3C52, PENALTY= 0.4
CG3RC1 CG3C52 CG3RC1 CG3C52     0.0000  3     0.00 ! NORB, Norbornane, kevo
CG3RC1 CG3C52 CG3RC1 CG3RC1     0.1500  3     0.00 ! ZINCrx00 , from CG3C52 CG3C52 CG3RC1 CG3RC1, PENALTY= 1.1
CG3RC1 CG3C52 CG3RC1 HGA1       0.0000  3     0.00 ! NORB, Norbornane, kevo
HGA2   CG3C52 CG3RC1 CG3C51     0.0000  3     0.00 ! RSRF, 4,6-dioxabicyclo[3.3.0]octan-8-ol; from NORB; xxwy
HGA2   CG3C52 CG3RC1 CG3C52     0.0000  3     0.00 ! NORB, Norbornane, kevo
HGA2   CG3C52 CG3RC1 CG3RC1     0.1500  3     0.00 ! CARBOCY carbocyclic sugars
HGA2   CG3C52 CG3RC1 HGA1       0.1500  3     0.00 ! CARBOCY carbocyclic sugars
CG2O3  CG3RC1 CG3RC1 CG3C52     0.1500  3     0.00 ! ZINCrx00 , from CG3C52 CG3RC1 CG3RC1 NG2R61, PENALTY= 52
CG2O3  CG3RC1 CG3RC1 CG3RC1     0.1500  3     0.00 ! ZINCrx00 , from CG3C52 CG3RC1 CG3RC1 NG2R61, PENALTY= 93.1
CG2O3  CG3RC1 CG3RC1 HGA1       0.1500  3     0.00 ! ZINCrx00 , from NG2R61 CG3RC1 CG3RC1 HGA1, PENALTY= 52
CG3C51 CG3RC1 CG3RC1 CG3C52     4.0000  3     0.00 ! CARBOCY carbocyclic sugars
CG3C51 CG3RC1 CG3RC1 CG3RC1     4.0000  3     0.00 ! ZINCrx00 , from CG3C51 CG3RC1 CG3RC1 CG3C52, PENALTY= 41.1
CG3C51 CG3RC1 CG3RC1 HGA1       0.1500  3     0.00 ! CARBOCY carbocyclic sugars
CG3C52 CG3RC1 CG3RC1 CG3C52     0.1500  3     0.00 ! CARBOCY carbocyclic sugars
CG3C52 CG3RC1 CG3RC1 CG3RC1     0.1500  3     0.00 ! ZINCrx00 , from CG3C52 CG3RC1 CG3RC1 CG3C52, PENALTY= 41.1
CG3C52 CG3RC1 CG3RC1 HGA1       0.1500  3     0.00 ! CARBOCY carbocyclic sugars
CG3RC1 CG3RC1 CG3RC1 HGA1       0.1500  3     0.00 ! ZINCrx00 , from CG3C52 CG3RC1 CG3RC1 HGA1, PENALTY= 41.1
HGA1   CG3RC1 CG3RC1 HGA1       0.1500  3     0.00 ! CARBOCY carbocyclic sugars
CG2R53 NG2R50 NG2R50 CG2R53    14.0000  2   180.00 ! ZINCrx00 , from CG2R53 NG2R50 NG2R50 NG2R51, PENALTY= 52

IMPROPERS
CG2O1  CG321  NG2S1  OG2D1    120.0000  0     0.00 ! PROT NMA Vibrational Modes (LK) WILDCARD
CG2O3  OG2D2  OG2D2  CG3RC1    96.0000  0     0.00 ! ZINCrx00 , from CG2O3 OG2D2 OG2D2 CG321, PENALTY= 7.5

END
RETURN
```
