## Supplementary material for "Identifying Artifacts from Large Library Docking": Example cases for running cross-filtering: ZINCry000008hmQJ.str

```
* Toppar stream file generated by
* CHARMM General Force Field (CGenFF) program version 2.5.1
* For use with CGenFF version 4.6
*

read rtf card append
* Topologies generated by
* CHARMM General Force Field (CGenFF) program version 2.5.1
*
36 1

! "penalty" is the highest penalty score of the associated parameters.
! Penalties lower than 10 indicate the analogy is fair; penalties between 10
! and 50 mean some basic validation is recommended; penalties higher than
! 50 indicate poor analogy and mandate extensive validation/optimization.

RESI ZINCry00      -1.000 ! param penalty=  28.500 ; charge penalty=  38.741
!RING * 5 C14 C15 C16 C17 C19
!RING * 6 C8 C9 C10 C11 C12 C20
!RING * 6 C2 C3 C4 C5 C6 C21
GROUP            ! CHARGE   CH_PENALTY
ATOM N1     NG1T1  -0.463 !    0.000
ATOM C1     CG1N1   0.353 !    0.000
ATOM C2     CG2R61  0.097 !    0.000
ATOM C3     CG2R61 -0.101 !    0.000
ATOM C4     CG2R61 -0.121 !    0.000
ATOM C5     CG2R61 -0.116 !    0.000
ATOM C6     CG2R61  0.195 !   12.149
ATOM O1     OG301  -0.380 !    9.106
ATOM C7     CG321  -0.008 !   14.219
ATOM C8     CG2R61  0.004 !   13.255
ATOM C9     CG2R61 -0.119 !    4.743
ATOM C10    CG2R61 -0.101 !    0.000
ATOM C11    CG2R61 -0.024 !    0.000
ATOM C12    CG2R61 -0.129 !    4.966
ATOM C13    CG2O1   0.325 !   14.807
ATOM O2     OG2D1  -0.464 !    4.472
ATOM N2     NG2S1  -0.252 !   20.876
ATOM C14    CG3C51 -0.032 !   19.729
ATOM H1     HGA1    0.090 !    2.694
ATOM C15    CG2R51 -0.418 !    8.025
ATOM C16    CG2R51 -0.420 !    6.526
ATOM C17    CG3C51 -0.072 !   38.434
ATOM H2     HGA1    0.090 !    3.555
ATOM C18    CG2O3   0.506 !   38.741
ATOM O3     OG2D2  -0.753 !    7.034
ATOM O4     OG2D2  -0.753 !    7.034
ATOM C19    CG3C52 -0.078 !    7.236
ATOM C20    CG2R61 -0.028 !    4.743
ATOM C21    CG2R61 -0.102 !    0.000
ATOM H3     HGR61   0.115 !    0.000
ATOM H4     HGR61   0.115 !    0.000
ATOM H5     HGR61   0.115 !    0.000
ATOM H6     HGA2    0.090 !    0.000
ATOM H7     HGA2    0.090 !    0.000
ATOM H8     HGR61   0.115 !    0.000
ATOM H9     HGR61   0.115 !    0.000
ATOM H10    HGR61   0.115 !    0.000
ATOM H11    HGP1    0.292 !    6.807
ATOM H12    HGR51   0.351 !    0.100
ATOM H13    HGR51   0.351 !    0.375
ATOM H14    HGA2    0.090 !    0.388
ATOM H15    HGA2    0.090 !    0.388
ATOM H16    HGR61   0.115 !    0.000
ATOM H17    HGR61   0.115 !    0.000

BOND N1   C1  
BOND C1   C2  
BOND C2   C21 
BOND C2   C3  
BOND C3   C4  
BOND C3   H3  
BOND C4   C5  
BOND C4   H4  
BOND C5   C6  
BOND C5   H5  
BOND C6   O1  
BOND C6   C21 
BOND O1   C7  
BOND C7   C8  
BOND C7   H6  
BOND C7   H7  
BOND C8   C20 
BOND C8   C9  
BOND C9   C10 
BOND C9   H8  
BOND C10  C11 
BOND C10  H9  
BOND C11  C12 
BOND C11  H10 
BOND C12  C13 
BOND C12  C20 
BOND C13  O2  
BOND C13  N2  
BOND N2   C14 
BOND N2   H11 
BOND C14  H1  
BOND C14  C19 
BOND C14  C15 
BOND C15  C16 
BOND C15  H12 
BOND C16  C17 
BOND C16  H13 
BOND C17  H2  
BOND C17  C18 
BOND C17  C19 
BOND C18  O3  
BOND C18  O4  
BOND C19  H14 
BOND C19  H15 
BOND C20  H16 
BOND C21  H17 
IMPR C13    C12    N2     O2    
IMPR C18    O4     O3     C17   

END

read param card flex append
* Parameters generated by analogy by
* CHARMM General Force Field (CGenFF) program version 2.5.1
*

! Penalties lower than 10 indicate the analogy is fair; penalties between 10
! and 50 mean some basic validation is recommended; penalties higher than
! 50 indicate poor analogy and mandate extensive validation/optimization.

BONDS
CG1N1  CG2R61  345.00     1.4350 ! 3CYP, 3-Cyanopyridine (PYRIDINE pyr-CN) (MP2 by kevo)
CG1N1  NG1T1  1053.00     1.1800 ! ACN, acetonitrile; 3CYP, 3-Cyanopyridine (PYRIDINE pyr-CN) (MP2 by kevo)
CG2O1  CG2R61  300.00     1.4750 ! 3NAP, nicotamide. kevo: 1.45 -> 1.475
CG2O1  NG2S1   370.00     1.3450 ! PROT Alanine Dipeptide ab initio calc's (LK)
CG2O1  OG2D1   620.00     1.2300 ! PROT Peptide geometry, condensed phase (LK)
CG2O3  CG3C51  250.00     1.4900 ! PROT 6-31g* AcProNH2, ProNH2, AcProNHCH3 RLD 4/23/93
CG2O3  OG2D2   525.00     1.2600 ! PROT adm jr. 7/23/91, acetic acid
CG2R51 CG2R51  410.00     1.3600 ! PROT histidine, adm jr., 6/27/90
CG2R51 CG3C51  350.00     1.5100 ! from CG2R51 CG3C52, PENALTY= 4 8LJ     
CG2R51 HGR51   350.00     1.0800 ! INDO/TRP
CG2R61 CG2R61  305.00     1.3750 ! PROT benzene, JES 8/25/89
CG2R61 CG321   230.00     1.4900 ! PROT phe,tyr, JES 8/25/89
CG2R61 OG301   230.00     1.3820 ! COMPDS peml
CG2R61 HGR61   340.00     1.0800 ! PROT phe,tyr JES 8/25/89
CG321  OG301   360.00     1.4150 ! diethylether, alex
CG321  HGA2    309.00     1.1110 ! PROT alkane update, adm jr., 3/2/92
CG3C51 CG3C52  195.00     1.5180 ! THF, nucleotide CSD/NDB survey, 5/30/06,viv
CG3C51 NG2S1   345.02     1.4358 ! SUI, by ac_aa            
CG3C51 HGA1    307.00     1.1000 ! THF, THF neutron diffr., 5/30/06, viv
CG3C52 HGA2    307.00     1.1000 ! THF, THF neutron diffr., 5/30/06, viv
NG2S1  HGP1    440.00     0.9970 ! PROT Alanine Dipeptide ab initio calc's (LK)

ANGLES
CG2R61 CG1N1  NG1T1    40.00    180.00 ! 3CYP, 3-Cyanopyridine (PYRIDINE pyr-CN), yin
CG2R61 CG2O1  NG2S1    80.00    116.50 ! HDZ2, hydrazone model cmpd 2
CG2R61 CG2O1  OG2D1    30.00    121.00 ! reverted to 3NAP, nicotamide. Kenno: compromise with NMA and HDZ2 ==> 124.5 --> 121.00
NG2S1  CG2O1  OG2D1    80.00    122.50 ! PROT NMA Vib Modes (LK)
CG3C51 CG2O3  OG2D2    40.00    116.00   50.00   2.35300 ! PROT AcProNH2, ProNH2, AcProNHCH3 RLD 4/23/93
OG2D2  CG2O3  OG2D2   100.00    128.00   70.00   2.25870 ! PROT adm jr. 7/23/91, correction, ACETATE (KK)
CG2R51 CG2R51 CG3C51  115.00    109.00 ! QUG, from CG2R51 CG2R51 CG3C52, yxu, RNA
CG2R51 CG2R51 HGR51    32.00    126.40   25.00   2.17300 ! INDO/TRP
CG3C51 CG2R51 HGR51    29.00    124.60 ! QUG, from CG3C52 CG2R51 HGR51, yxu, RNA
CG1N1  CG2R61 CG2R61   35.00    120.00 ! 3CYP, 3-Cyanopyridine (PYRIDINE pyr-CN) Kenno: 119 --> 120
CG2O1  CG2R61 CG2R61   45.00    119.00 ! reverted to 3NAP, nicotinamide
CG2R61 CG2R61 CG2R61   40.00    120.00   35.00   2.41620 ! PROT JES 8/25/89
CG2R61 CG2R61 CG321    45.80    120.00 ! EBEN, ethylbenzene, modified by kevo for improved transferability
CG2R61 CG2R61 OG301   110.00    120.00 ! BIPHENYL ANALOGS, peml
CG2R61 CG2R61 HGR61    30.00    120.00   22.00   2.15250 ! PROT JES 8/25/89 benzene
CG2R61 CG321  OG301    75.70    110.10 ! ZINCry00 , from CG2R61 CG321 OG302, PENALTY= 0.5
CG2R61 CG321  HGA2     49.30    107.50 ! PYRIDINE pyridines, yin
OG301  CG321  HGA2     45.90    108.89 ! ETOB, Ethoxybenzene, cacha
HGA2   CG321  HGA2     35.50    109.00    5.40   1.80200 ! PROT alkane update, adm jr., 3/2/92
CG2O3  CG3C51 CG2R51   63.41    106.41 ! ZINCry00 , from CG2O1 CG3C51 CG2R51, PENALTY= 7.5
CG2O3  CG3C51 CG3C52   52.00    112.30 ! PROT AcProNH2, ProNH2, AcProNHCH3 RLD 4/23/93
CG2O3  CG3C51 HGA1     50.00    112.00 ! PROT AcProNH2, ProNH2, AcProNHCH3 RLD 4/23/93
CG2R51 CG3C51 CG3C52  112.00    102.70 ! cpea, yxu, RNA
CG2R51 CG3C51 NG2S1    68.48    105.91 ! ZINCry00 , from CG2R51 CG3C51 NG2S0, PENALTY= 2
CG2R51 CG3C51 HGA1     48.00    110.10 ! QUG, yxu, RNA
CG3C52 CG3C51 NG2S1    70.00    110.80 ! from CG3C52 CG3C51 NG2S0, penalty= 2 SUI        
CG3C52 CG3C51 HGA1     35.00    111.40   22.53   2.17900 ! TF2M, viv
NG2S1  CG3C51 HGA1     48.00    112.00 ! from NG2S0 CG3C51 HGA1, PENALTY= 2 SUI        
CG3C51 CG3C52 CG3C51   58.00    109.50   11.16   2.56100 ! THF, nucleotide CSD/NDB survey, 05/30/06, viv
CG3C51 CG3C52 HGA2     35.00    111.40   22.53   2.17900 ! TF2M, viv
HGA2   CG3C52 HGA2     38.50    106.80    5.40   1.80200 ! THF, 10/17/05 viv
CG2O1  NG2S1  CG3C51   50.00    120.00 ! from CG2O1 NG2S1 CG321, penalty= 10 SUI        
CG2O1  NG2S1  HGP1     34.00    123.00 ! PROT NMA Vib Modes (LK)
CG3C51 NG2S1  HGP1     35.00    117.00 ! from CG321 NG2S1 HGP1, PENALTY= 10 SUI        
CG2R61 OG301  CG321    65.00    108.00 ! ETOB, Ethoxybenzene, cacha

DIHEDRALS
NG2S1  CG2O1  CG2R61 CG2R61     1.0000  2   180.00 ! HDZ2, hydrazone model cmpd 2
OG2D1  CG2O1  CG2R61 CG2R61     1.0000  2   180.00 ! 3NAP, nicotinamide (PYRIDINE pyr-CONH2), yin
CG2R61 CG2O1  NG2S1  CG3C51     1.6000  1     0.00 ! ZINCry00 , from CG2R61 CG2O1 NG2S1 CG321, PENALTY= 10
CG2R61 CG2O1  NG2S1  CG3C51     4.0000  2   180.00 ! ZINCry00 , from CG2R61 CG2O1 NG2S1 CG321, PENALTY= 10
CG2R61 CG2O1  NG2S1  HGP1       2.5000  2   180.00 ! HDZ2, hydrazone model cmpd 2
OG2D1  CG2O1  NG2S1  CG3C51     2.5000  2   180.00 ! from OG2D1 CG2O1 NG2S1 CG321, penalty= 10 SUI
OG2D1  CG2O1  NG2S1  HGP1       2.5000  2   180.00 ! PROT Gives appropriate NMA cis/trans barrier. (LK)
OG2D2  CG2O3  CG3C51 CG2R51     0.6374  1   180.00 ! ZINCry00 , from OG2D1 CG2O1 CG3C51 CG2R51, PENALTY= 15
OG2D2  CG2O3  CG3C51 CG2R51     0.4331  2     0.00 ! ZINCry00 , from OG2D1 CG2O1 CG3C51 CG2R51, PENALTY= 15
OG2D2  CG2O3  CG3C51 CG3C52     0.1600  3     0.00 ! PROT AcProNH2, ProNH2, AcProNHCH3 RLD 4/23/93
OG2D2  CG2O3  CG3C51 HGA1       0.1600  3     0.00 ! PROT AcProNH2, ProNH2, AcProNHCH3 RLD 4/23/93
CG3C51 CG2R51 CG2R51 CG3C51    12.0000  2   180.00 ! 7GNM, from CG3C52 CG2R51 CG2R51 CG3C52, yxu, RNA
CG3C51 CG2R51 CG2R51 HGR51      2.9000  2   180.00 ! QUG, from CG3C52 CG2R51 CG2R51 HGR51, yxu, RNA
HGR51  CG2R51 CG2R51 HGR51      1.0000  2   180.00 ! INDO/TRP
CG2R51 CG2R51 CG3C51 CG2O3      1.7982  3   180.00 ! ZINCry00 , from CG2R51 CG2R51 CG3C51 CG2O1, PENALTY= 7.5
CG2R51 CG2R51 CG3C51 CG3C52     0.3500  3   180.00 ! cpea, yxu, RNA
CG2R51 CG2R51 CG3C51 NG2S1      3.5914  2   180.00 ! ZINCry00 , from CG2R51 CG2R51 CG3C51 NG2S0, PENALTY= 2
CG2R51 CG2R51 CG3C51 HGA1       0.0000  3     0.00 ! QUG, yxu, RNA
HGR51  CG2R51 CG3C51 CG2O3      2.0359  3     0.00 ! ZINCry00 , from HGR51 CG2R51 CG3C51 CG2O1, PENALTY= 7.5
HGR51  CG2R51 CG3C51 CG3C52     0.5000  2     0.00 ! cpea, yxu, RNA
HGR51  CG2R51 CG3C51 NG2S1      0.2864  2   180.00 ! ZINCry00 , from HGR51 CG2R51 CG3C51 NG2S0, PENALTY= 2
HGR51  CG2R51 CG3C51 HGA1       0.0000  3     0.00 ! QUG, yxu, RNA
CG1N1  CG2R61 CG2R61 CG2R61     2.0000  2   180.00 ! 3CYP, 3-Cyanopyridine (PYRIDINE pyr-CN), yin
CG1N1  CG2R61 CG2R61 HGR61      2.4000  2   180.00 ! 3CYP, 3-Cyanopyridine (PYRIDINE pyr-CN) Kenno: was 5.0 1 0.0 (sic!) ==> reset to default.
CG2O1  CG2R61 CG2R61 CG2R61     3.1000  2   180.00 ! 3NAP, nicotinamide Kenno: 1.0 -> 3.1
CG2O1  CG2R61 CG2R61 HGR61      2.4000  2   180.00 ! 3NAP, nicotinamide Kenno: 4.2 -> 2.4
CG2R61 CG2R61 CG2R61 CG2R61     3.1000  2   180.00 ! PROT JES 8/25/89
CG2R61 CG2R61 CG2R61 CG321      3.1000  2   180.00 ! PROT JES 8/25/89 toluene and ethylbenzene
CG2R61 CG2R61 CG2R61 OG301      3.1000  2   180.00 ! BIPHENYL ANALOGS, peml
CG2R61 CG2R61 CG2R61 HGR61      4.2000  2   180.00 ! PROT JES 8/25/89 benzene
CG321  CG2R61 CG2R61 HGR61      2.4000  2   180.00 ! PROT JES 8/25/89 toluene and ethylbenzene Kenno: 4.2 -> 2.4
OG301  CG2R61 CG2R61 HGR61      2.4000  2   180.00 ! BIPHENYL ANALOGS, peml. Kenno: 4.2 -> 2.4
HGR61  CG2R61 CG2R61 HGR61      2.4000  2   180.00 ! PROT JES 8/25/89 benzene
CG2R61 CG2R61 CG321  OG301      0.0000  2     0.00 ! ZINCry00 , from CG2R61 CG2R61 CG321 OG302, PENALTY= 0.5
CG2R61 CG2R61 CG321  HGA2       0.0020  6     0.00 ! PROT toluene, adm jr., 3/7/92
CG2R61 CG2R61 OG301  CG321      1.6200  2   180.00 ! ETOB, Ethoxybenzene, cacha
CG2R61 CG2R61 OG301  CG321      0.1900  4   180.00 ! ETOB, Ethoxybenzene, cacha
CG2R61 CG321  OG301  CG2R61     0.9100  1   180.00 ! ZINCry00 , from CG2O2 CG321 OG301 CG2R61, PENALTY= 28.5
CG2R61 CG321  OG301  CG2R61     0.5000  2     0.00 ! ZINCry00 , from CG2O2 CG321 OG301 CG2R61, PENALTY= 28.5
HGA2   CG321  OG301  CG2R61     0.0950  3     0.00 ! ETOB, Ethoxybenzene, cacha
CG2O3  CG3C51 CG3C52 CG3C51     0.1400  3     0.00 ! ZINCry00 , from CG2O3 CG3C51 CG3C52 CG3C52, PENALTY= 0.4
CG2O3  CG3C51 CG3C52 HGA2       0.1400  3     0.00 ! PROT AcProNH2, ProNH2, AcProNHCH3 RLD 4/23/93
CG2R51 CG3C51 CG3C52 CG3C51     0.3400  3   180.00 ! ZINCry00 , from CG2R51 CG3C51 CG3C52 CG3C52, PENALTY= 0.4
CG2R51 CG3C51 CG3C52 HGA2       0.1400  3     0.00 ! cpea, from CG2R51 CG3C52 CG3C52 HGA2, yxu, RNA
NG2S1  CG3C51 CG3C52 CG3C51     0.1400  3     0.00 ! ZINCry00 , from NG2S0 CG3C51 CG3C52 CG3C51, PENALTY= 2
NG2S1  CG3C51 CG3C52 HGA2       0.1400  3     0.00 ! from NG2S0 CG3C51 CG3C52 HGA2, penalty= 2 SUI
HGA1   CG3C51 CG3C52 CG3C51     0.1900  3     0.00 ! alkane, 4/98, yin and mackerell, thf, viv
HGA1   CG3C51 CG3C52 HGA2       0.1900  3     0.00 ! alkane, 4/98, yin and mackerell, thf, viv
CG2R51 CG3C51 NG2S1  CG2O1      0.8346  3     0.00 ! ZINCry00 , from CG2R53 CG3C51 NG2S1 CG2O1, PENALTY= 3
CG2R51 CG3C51 NG2S1  HGP1       0.8774  1     0.00 ! ZINCry00 , from CG2R53 CG3C51 NG2S1 HGP1, PENALTY= 3
CG3C52 CG3C51 NG2S1  CG2O1      1.6342  3     0.00 ! SUI, by ac_aa
CG3C52 CG3C51 NG2S1  HGP1       0.6160  1     0.00 ! SUI, by ac_aa
HGA1   CG3C51 NG2S1  CG2O1      2.0387  3   180.00 ! SUI, by ac_aa
HGA1   CG3C51 NG2S1  HGP1       0.2725  3     0.00 ! SUI, by ac_aa

IMPROPERS
CG2O1  CG2R61 NG2S1  OG2D1    120.0000  0     0.00 ! PROT NMA Vibrational Modes (LK) WILDCARD
CG2O3  OG2D2  OG2D2  CG3C51    96.0000  0     0.00 ! ZINCry00 , from CG2O3 OG2D2 OG2D2 CG321, PENALTY= 6.5

END
RETURN
```
