## Supplementary material for "Identifying Artifacts from Large Library Docking": Example cases for running cross-filtering: ZINCsD000004T3Lh.str

```
* Toppar stream file generated by
* CHARMM General Force Field (CGenFF) program version 2.5.1
* For use with CGenFF version 4.6
*

read rtf card append
* Topologies generated by
* CHARMM General Force Field (CGenFF) program version 2.5.1
*
36 1

! "penalty" is the highest penalty score of the associated parameters.
! Penalties lower than 10 indicate the analogy is fair; penalties between 10
! and 50 mean some basic validation is recommended; penalties higher than
! 50 indicate poor analogy and mandate extensive validation/optimization.

RESI ZINCsD00      -1.000 ! param penalty= 141.000 ; charge penalty= 107.664
!RING * 6 C15 C16 C17 C18 C19 C20
!RING * 6 C8 C9 C10 C11 C12 C13
!RING * 5 C7 N2 N3 C14 C21
GROUP            ! CHARGE   CH_PENALTY
ATOM C1     CG331  -0.272 !    3.828
ATOM C2     CG321  -0.202 !   63.126
ATOM C3     CG3C41  0.307 !  107.664
ATOM C4     CG2O3   0.291 !   69.500
ATOM O1     OG2D2  -0.753 !    6.399
ATOM O2     OG2D2  -0.753 !    6.399
ATOM C5     CG3C41 -0.013 !   75.952
ATOM N1     NG2S0  -0.407 !   79.789
ATOM C6     CG2O1   0.728 !   46.726
ATOM O3     OG2D1  -0.492 !   19.176
ATOM C7     CG2R52  0.010 !   55.091
ATOM N2     NG2R50 -0.318 !   92.761
ATOM N3     NG3C51 -0.021 !   99.159
ATOM C8     CG2R61  0.050 !   79.550
ATOM C9     CG2R61 -0.130 !    3.927
ATOM C10    CG2R61 -0.108 !    1.065
ATOM C11    CG2R61 -0.115 !    0.000
ATOM C12    CG2R61 -0.108 !    1.065
ATOM C13    CG2R61 -0.130 !    3.927
ATOM C14    CG3C51 -0.041 !   85.725
ATOM H1     HGA1    0.116 !    4.156
ATOM C15    CG2R61 -0.026 !   67.974
ATOM C16    CG2R61 -0.122 !    7.166
ATOM C17    CG2R61 -0.107 !    3.798
ATOM C18    CG2R61 -0.115 !    0.000
ATOM C19    CG2R61 -0.107 !    3.798
ATOM C20    CG2R61 -0.122 !    7.166
ATOM C21    CG3C52 -0.167 !   25.647
ATOM C22    CG3C41 -0.013 !   75.952
ATOM H2     HGA3    0.090 !    0.095
ATOM H3     HGA3    0.090 !    0.095
ATOM H4     HGA3    0.090 !    0.095
ATOM H5     HGA2    0.090 !    3.824
ATOM H6     HGA2    0.090 !    3.824
ATOM H7     HGA2    0.090 !    4.770
ATOM H8     HGA2    0.090 !    4.770
ATOM H9     HGR61   0.115 !    0.150
ATOM H10    HGR61   0.115 !    0.000
ATOM H11    HGR61   0.115 !    0.000
ATOM H12    HGR61   0.115 !    0.000
ATOM H13    HGR61   0.115 !    0.150
ATOM H14    HGR61   0.115 !    0.500
ATOM H15    HGR61   0.115 !    0.000
ATOM H16    HGR61   0.115 !    0.000
ATOM H17    HGR61   0.115 !    0.000
ATOM H18    HGR61   0.115 !    0.500
ATOM H19    HGA2    0.090 !    2.890
ATOM H20    HGA2    0.090 !    2.890
ATOM H21    HGA2    0.090 !    4.770
ATOM H22    HGA2    0.090 !    4.770

BOND C1   C2  
BOND C1   H2  
BOND C1   H3  
BOND C1   H4  
BOND C2   C3  
BOND C2   H5  
BOND C2   H6  
BOND C3   C22 
BOND C3   C4  
BOND C3   C5  
BOND C4   O1  
BOND C4   O2  
BOND C5   N1  
BOND C5   H7  
BOND C5   H8  
BOND N1   C6  
BOND N1   C22 
BOND C6   O3  
BOND C6   C7  
BOND C7   C21 
BOND C7   N2  
BOND N2   N3  
BOND N3   C8  
BOND N3   C14 
BOND C8   C13 
BOND C8   C9  
BOND C9   C10 
BOND C9   H9  
BOND C10  C11 
BOND C10  H10 
BOND C11  C12 
BOND C11  H11 
BOND C12  C13 
BOND C12  H12 
BOND C13  H13 
BOND C14  H1  
BOND C14  C15 
BOND C14  C21 
BOND C15  C20 
BOND C15  C16 
BOND C16  C17 
BOND C16  H14 
BOND C17  C18 
BOND C17  H15 
BOND C18  C19 
BOND C18  H16 
BOND C19  C20 
BOND C19  H17 
BOND C20  H18 
BOND C21  H19 
BOND C21  H20 
BOND C22  H21 
BOND C22  H22 
IMPR C4     O2     O1     C3    
IMPR C6     C7     N1     O3    

END

read param card flex append
* Parameters generated by analogy by
* CHARMM General Force Field (CGenFF) program version 2.5.1
*

! Penalties lower than 10 indicate the analogy is fair; penalties between 10
! and 50 mean some basic validation is recommended; penalties higher than
! 50 indicate poor analogy and mandate extensive validation/optimization.

BONDS
CG2O1  CG2R52  280.00     1.4750 ! ZINCsD00 , from CG2O1 CG2R51, PENALTY= 5
CG2O1  NG2S0   430.00     1.3500 ! DMA, Dimethylacetamide, xxwy
CG2O1  OG2D1   620.00     1.2300 ! PROT Peptide geometry, condensed phase (LK)
CG2O3  CG3C41  250.00     1.4900 ! ZINCsD00 , from CG2O3 CG3C51, PENALTY= 76
CG2O3  OG2D2   525.00     1.2600 ! PROT adm jr. 7/23/91, acetic acid
CG2R52 CG3C52  350.00     1.5050 ! 2PRZ, 2-pyrazoline, kevo
CG2R52 NG2R50  400.00     1.3150 ! PYRZ, pyrazole; 2PRZ, 2-pyrazoline, kevo
CG2R61 CG2R61  305.00     1.3750 ! PROT benzene, JES 8/25/89
CG2R61 CG3C51  230.00     1.4900 ! ZINCsD00 , from CG2R61 CG321, PENALTY= 65
CG2R61 NG3C51  330.00     1.4000 ! ZINCsD00 , from CG2R61 NG311, PENALTY= 20
CG2R61 HGR61   340.00     1.0800 ! PROT phe,tyr JES 8/25/89
CG321  CG331   222.50     1.5280 ! PROT alkane update, adm jr., 3/2/92
CG321  CG3C41  222.50     1.5240 ! ZINCsD00 , from CG321 CG3RC1, PENALTY= 48
CG321  HGA2    309.00     1.1110 ! PROT alkane update, adm jr., 3/2/92
CG331  HGA3    322.00     1.1110 ! PROT alkane update, adm jr., 3/2/92
CG3C41 CG3C41  270.00     1.5400 ! CBU, cyclobutane, AZDO, 2-azetidinone, lsk
CG3C41 NG2S0   320.00     1.4550 ! ZINCsD00 , from CG3C52 NG2S0, PENALTY= 72
CG3C41 HGA2    348.00     1.0930 ! CBU, cyclobutane, AZDO, 2-azetidinone, lsk
CG3C51 CG3C52  195.00     1.5180 ! THF, nucleotide CSD/NDB survey, 5/30/06,viv
CG3C51 NG3C51  400.00     1.4780 ! from CG3C52 NG3C51, penalty= 4 143 5CS  PR4  
CG3C51 HGA1    307.00     1.1000 ! THF, THF neutron diffr., 5/30/06, viv
CG3C52 HGA2    307.00     1.1000 ! THF, THF neutron diffr., 5/30/06, viv
NG2R50 NG3C51  420.00     1.4110 ! 2PRZ, 2-pyrazoline, kevo

ANGLES
CG2R52 CG2O1  NG2S0    52.00    115.50 ! ZINCsD00 , from CG2R51 CG2O1 NG2S1, PENALTY= 3
CG2R52 CG2O1  OG2D1    45.00    122.00 ! ZINCsD00 , from CG2R51 CG2O1 OG2D1, PENALTY= 2
NG2S0  CG2O1  OG2D1    80.00    124.00 ! DMF, Dimethylformamide, xxwy
CG3C41 CG2O3  OG2D2    40.00    116.00   50.00   2.35300 ! ZINCsD00 , from CG3C51 CG2O3 OG2D2, PENALTY= 6.9
OG2D2  CG2O3  OG2D2   100.00    128.00   70.00   2.25870 ! PROT adm jr. 7/23/91, correction, ACETATE (KK)
CG2O1  CG2R52 CG3C52   45.35    119.83 ! ZINCsD00 , from CG321 CG2R51 CG3C52, PENALTY= 76
CG2O1  CG2R52 NG2R50   35.00    124.00 ! ZINCsD00 , from CG2O1 CG2R51 NG2R51, PENALTY= 30
CG3C52 CG2R52 NG2R50  170.00    112.00 !x 2PRZ, 2-pyrazoline; 3HPR, 3H-pyrrole N2-C3-C4, kevo
CG2R61 CG2R61 CG2R61   40.00    120.00   35.00   2.41620 ! PROT JES 8/25/89
CG2R61 CG2R61 CG3C51   45.80    120.00 ! ZINCsD00 , from CG2R61 CG2R61 CG321, PENALTY= 10
CG2R61 CG2R61 NG3C51   40.00    120.00 ! ZINCsD00 , from CG2R61 CG2R61 NG311, PENALTY= 3
CG2R61 CG2R61 HGR61    30.00    120.00   22.00   2.15250 ! PROT JES 8/25/89 benzene
CG331  CG321  CG3C41   53.35    111.00 ! ZINCsD00 , from CG331 CG321 CG3C31, PENALTY= 1.9
CG331  CG321  HGA2     34.60    110.10   22.53   2.17900 ! PROT alkane update, adm jr., 3/2/92
CG3C41 CG321  HGA2     42.00    109.00 ! ZINCsD00 , from CG3C31 CG321 HGA2, PENALTY= 1.9
HGA2   CG321  HGA2     35.50    109.00    5.40   1.80200 ! PROT alkane update, adm jr., 3/2/92
CG321  CG331  HGA3     34.60    110.10   22.53   2.17900 ! PROT alkane update, adm jr., 3/2/92
HGA3   CG331  HGA3     35.50    108.40    5.40   1.80200 ! PROT alkane update, adm jr., 3/2/92
CG2O3  CG3C41 CG321    58.35    113.50   11.16   2.56100 ! ZINCsD00 , from CG321 CG3RC1 CG331, PENALTY= 123.9
CG2O3  CG3C41 CG3C41   95.00    101.00 ! ZINCsD00 , from CG2O4 CG3C41 CG3C41, PENALTY= 7
CG321  CG3C41 CG3C41   95.00    101.00 ! ZINCsD00 , from CG2O4 CG3C41 CG3C41, PENALTY= 81
CG3C41 CG3C41 CG3C41   70.00    106.00 ! CBU, cyclobutane; QM by Nikolay Simakov; lsk
CG3C41 CG3C41 NG2S0    95.00    101.00 ! ZINCsD00 , from CG2O4 CG3C41 CG3C41, PENALTY= 54.5
CG3C41 CG3C41 HGA2     46.00    110.50 ! CBU, cyclobutane; QM by Nikolay Simakov; lsk
NG2S0  CG3C41 HGA2     72.00    113.00 ! ZINCsD00 , from CG2O4 CG3C41 HGA2, PENALTY= 54.5
HGA2   CG3C41 HGA2     28.00    105.00    5.40   1.80670 ! CBU, cyclobutane; AZDO, 2-azetidinone; QM by Nikolay Simakov; lsk & kevo
CG2R61 CG3C51 CG3C52   52.00    112.30 ! ZINCsD00 , from CG2O1 CG3C51 CG3C52, PENALTY= 30
CG2R61 CG3C51 NG3C51   72.50    113.34 ! ZINCsD00 , from CG2O1 CG3C51 NG3C51, PENALTY= 30
CG2R61 CG3C51 HGA1     50.00    112.00 ! ZINCsD00 , from CG2O1 CG3C51 HGA1, PENALTY= 30
CG3C52 CG3C51 NG3C51   84.00    107.60 ! from CG3C52 CG3C52 NG3C51, PENALTY= 4 PR4 5CS        
CG3C52 CG3C51 HGA1     35.00    111.40   22.53   2.17900 ! TF2M, viv
NG3C51 CG3C51 HGA1     54.00    109.00 ! from NG3C51 CG3C52 HGA2, penalty= 4 143 5CS PR4       
CG2R52 CG3C52 CG3C51   80.00     99.00 ! ZINCsD00 , from CG2R52 CG3C52 CG3C52, PENALTY= 0.4
CG2R52 CG3C52 HGA2     58.00    112.20 !x 112.2 2PRZ, 2-pyrazoline; 3HPR, 3H-pyrrole C3-C4-H4x, kevo
CG3C51 CG3C52 HGA2     35.00    111.40   22.53   2.17900 ! TF2M, viv
HGA2   CG3C52 HGA2     38.50    106.80    5.40   1.80200 ! THF, 10/17/05 viv
CG2R52 NG2R50 NG3C51  160.00    105.50 !~ 107.5 2PRZ, 2-pyrazoline N1-N2-C3, kevo
CG2O1  NG2S0  CG3C41   60.00    117.00 ! ZINCsD00 , from CG2O1 NG2S0 CG3C52, PENALTY= 6.5
CG3C41 NG2S0  CG3C41  100.00    114.20 ! ZINCsD00 , from CG3C51 NG2S0 CG3C52, PENALTY= 13.4
CG2R61 NG3C51 CG3C51   45.46    110.01 ! ZINCsD00 , from CG321 NG3C51 CG3C51, PENALTY= 71
CG2R61 NG3C51 NG2R50   70.28    113.25 ! ZINCsD00 , from CG321 NG3C51 CG3C52, PENALTY= 141
CG3C51 NG3C51 NG2R50   47.00    109.00 ! ZINCsD00 , from CG3C52 NG3C51 NG2R50, PENALTY= 0.4

DIHEDRALS
NG2S0  CG2O1  CG2R52 CG3C52     1.1000  2   180.00 ! ZINCsD00 , from NG2S1 CG2O1 CG2R51 NG2R51, PENALTY= 99.5
NG2S0  CG2O1  CG2R52 CG3C52     0.3000  4     0.00 ! ZINCsD00 , from NG2S1 CG2O1 CG2R51 NG2R51, PENALTY= 99.5
NG2S0  CG2O1  CG2R52 NG2R50     1.1000  2   180.00 ! ZINCsD00 , from NG2S1 CG2O1 CG2R51 NG2R51, PENALTY= 31
NG2S0  CG2O1  CG2R52 NG2R50     0.3000  4     0.00 ! ZINCsD00 , from NG2S1 CG2O1 CG2R51 NG2R51, PENALTY= 31
OG2D1  CG2O1  CG2R52 CG3C52     1.1000  2   180.00 ! ZINCsD00 , from OG2D1 CG2O1 CG2R51 NG2R51, PENALTY= 98.5
OG2D1  CG2O1  CG2R52 CG3C52     0.3000  4     0.00 ! ZINCsD00 , from OG2D1 CG2O1 CG2R51 NG2R51, PENALTY= 98.5
OG2D1  CG2O1  CG2R52 NG2R50     1.1000  2   180.00 ! ZINCsD00 , from OG2D1 CG2O1 CG2R51 NG2R51, PENALTY= 30
OG2D1  CG2O1  CG2R52 NG2R50     0.3000  4     0.00 ! ZINCsD00 , from OG2D1 CG2O1 CG2R51 NG2R51, PENALTY= 30
CG2R52 CG2O1  NG2S0  CG3C41     1.6000  1     0.00 ! ZINCsD00 , from CG2R51 CG2O1 NG2S1 CG331, PENALTY= 21.4
CG2R52 CG2O1  NG2S0  CG3C41     4.0000  2   180.00 ! ZINCsD00 , from CG2R51 CG2O1 NG2S1 CG331, PENALTY= 21.4
OG2D1  CG2O1  NG2S0  CG3C41     2.7500  2   180.00 ! ZINCsD00 , from OG2D1 CG2O1 NG2S0 CG3C52, PENALTY= 6.5
OG2D1  CG2O1  NG2S0  CG3C41     0.3000  4     0.00 ! ZINCsD00 , from OG2D1 CG2O1 NG2S0 CG3C52, PENALTY= 6.5
OG2D2  CG2O3  CG3C41 CG321      0.1600  3     0.00 ! ZINCsD00 , from OG2D2 CG2O3 CG3C51 CG3C52, PENALTY= 107
OG2D2  CG2O3  CG3C41 CG3C41     0.1600  3     0.00 ! ZINCsD00 , from OG2D2 CG2O3 CG3C51 CG3C52, PENALTY= 102.5
CG2O1  CG2R52 CG3C52 CG3C51     0.0500  3   180.00 ! ZINCsD00 , from CG2R51 CG2R51 CG3C52 CG3C51, PENALTY= 71.5
CG2O1  CG2R52 CG3C52 HGA2       0.0000  3     0.00 ! ZINCsD00 , from CG2R51 CG2R51 CG3C52 HGA2, PENALTY= 71.5
NG2R50 CG2R52 CG3C52 CG3C51     2.8000  3   180.00 ! ZINCsD00 , from NG2R50 CG2R52 CG3C52 CG3C52, PENALTY= 0.4
NG2R50 CG2R52 CG3C52 HGA2       1.4000  3     0.00 ! 2PRZ, 2-pyrazoline, kevo
CG2O1  CG2R52 NG2R50 NG3C51    17.0000  2   180.00 ! ZINCsD00 , from CG3C52 CG2R52 NG2R50 NG3C51, PENALTY= 94
CG3C52 CG2R52 NG2R50 NG3C51    17.0000  2   180.00 ! 2PRZ, 2-pyrazoline, kevo
CG2R61 CG2R61 CG2R61 CG2R61     3.1000  2   180.00 ! PROT JES 8/25/89
CG2R61 CG2R61 CG2R61 CG3C51     3.1000  2   180.00 ! ZINCsD00 , from CG2R61 CG2R61 CG2R61 CG321, PENALTY= 10
CG2R61 CG2R61 CG2R61 NG3C51     3.1000  2   180.00 ! ZINCsD00 , from CG2R61 CG2R61 CG2R61 NG311, PENALTY= 3
CG2R61 CG2R61 CG2R61 HGR61      4.2000  2   180.00 ! PROT JES 8/25/89 benzene
CG3C51 CG2R61 CG2R61 HGR61      2.4000  2   180.00 ! ZINCsD00 , from CG321 CG2R61 CG2R61 HGR61, PENALTY= 10
NG3C51 CG2R61 CG2R61 HGR61      2.4000  2   180.00 ! ZINCsD00 , from NG311 CG2R61 CG2R61 HGR61, PENALTY= 3
HGR61  CG2R61 CG2R61 HGR61      2.4000  2   180.00 ! PROT JES 8/25/89 benzene
CG2R61 CG2R61 CG3C51 CG3C52     0.2300  2   180.00 ! ZINCsD00 , from CG2R61 CG2R61 CG321 CG321, PENALTY= 95
CG2R61 CG2R61 CG3C51 NG3C51     1.0000  2   180.00 ! ZINCsD00 , from CG2R61 CG2R61 CG321 NG311, PENALTY= 88
CG2R61 CG2R61 CG3C51 HGA1       0.0020  6     0.00 ! ZINCsD00 , from CG2R61 CG2R61 CG321 HGA2, PENALTY= 65
CG2R61 CG2R61 NG3C51 CG3C51     1.2000  2   180.00 ! ZINCsD00 , from CG2R61 CG2R61 NG311 CG321, PENALTY= 50
CG2R61 CG2R61 NG3C51 CG3C51     0.3000  4     0.00 ! ZINCsD00 , from CG2R61 CG2R61 NG311 CG321, PENALTY= 50
CG2R61 CG2R61 NG3C51 NG2R50     0.4400  2     0.00 ! ZINCsD00 , from CG2R61 CG2R61 NG311 CG2R61, PENALTY= 85
CG3C41 CG321  CG331  HGA3       0.1600  3     0.00 ! ZINCsD00 , from CG3C31 CG321 CG331 HGA3, PENALTY= 1.9
HGA2   CG321  CG331  HGA3       0.1600  3     0.00 ! PROT rotation barrier in Ethane (SF)
CG331  CG321  CG3C41 CG2O3      0.2000  3     0.00 ! ZINCsD00 , from CG321 CG321 CG3RC1 CG331, PENALTY= 124.8
CG331  CG321  CG3C41 CG3C41     0.2000  3     0.00 ! ZINCsD00 , from CG321 CG321 CG3RC1 CG3C52, PENALTY= 75.4
HGA2   CG321  CG3C41 CG2O3      0.1900  3     0.00 ! ZINCsD00 , from HGA2 CG321 CG3RC1 CG331, PENALTY= 123.9
HGA2   CG321  CG3C41 CG3C41     0.1950  3     0.00 ! ZINCsD00 , from HGA2 CG321 CG3RC1 CG3C31, PENALTY= 69.9
CG2O3  CG3C41 CG3C41 NG2S0      3.0000  3     0.00 ! ZINCsD00 , from CG2R53 CG3C41 CG3C41 NG2R43, PENALTY= 77
CG2O3  CG3C41 CG3C41 HGA2       0.1743  3   180.00 ! ZINCsD00 , from CG2O4 CG3C41 CG3C41 HGA2, PENALTY= 7
CG321  CG3C41 CG3C41 NG2S0      3.0000  3     0.00 ! ZINCsD00 , from CG2R53 CG3C41 CG3C41 NG2R43, PENALTY= 121.5
CG321  CG3C41 CG3C41 HGA2       0.5700  3     0.00 ! ZINCsD00 , from CG3C41 CG3C41 CG3C41 HGA2, PENALTY= 32.9
CG3C41 CG3C41 CG3C41 NG2S0      1.4300  3     0.00 ! ZINCsD00 , from CG3C41 CG3C41 CG3C41 CG3C41, PENALTY= 95.5
CG3C41 CG3C41 CG3C41 HGA2       0.5700  3     0.00 ! CBU, cyclobutane; QM by Nikolay Simakov; lsk
CG3C41 CG3C41 NG2S0  CG2O1      0.0000  3   180.00 ! ZINCsD00 , from CG3C52 CG3C52 NG2S0 CG2O1, PENALTY= 98.5
CG3C41 CG3C41 NG2S0  CG3C41     0.1000  3     0.00 ! ZINCsD00 , from CG3C52 CG3C52 NG2S0 CG3C51, PENALTY= 105.4
HGA2   CG3C41 NG2S0  CG2O1      0.0000  3   180.00 ! ZINCsD00 , from HGA2 CG3C52 NG2S0 CG2O1, PENALTY= 72
HGA2   CG3C41 NG2S0  CG3C41     0.1000  3     0.00 ! ZINCsD00 , from HGA2 CG3C52 NG2S0 CG3C51, PENALTY= 78.9
CG2R61 CG3C51 CG3C52 CG2R52     0.0075  3     0.00 ! ZINCsD00 , from CG2R53 CG3C51 CG3C52 CG2R53, PENALTY= 33
CG2R61 CG3C51 CG3C52 HGA2       0.1400  3     0.00 ! ZINCsD00 , from CG2R51 CG3C51 CG3C52 HGA2, PENALTY= 29
NG3C51 CG3C51 CG3C52 CG2R52     0.0000  3     0.00 ! ZINCsD00 , from CG2R52 CG3C52 CG3C52 NG3C51, PENALTY= 4
NG3C51 CG3C51 CG3C52 HGA2       0.0000  3     0.00 ! from NG3C51 CG3C52 CG3C52 HGA2, PENALTY= 4 PR4 5CS
HGA1   CG3C51 CG3C52 CG2R52     0.0000  3     0.00 ! ZINCsD00 , from HGA1 CG3C51 CG3C52 CG2R53, PENALTY= 1
HGA1   CG3C51 CG3C52 HGA2       0.1900  3     0.00 ! alkane, 4/98, yin and mackerell, thf, viv
CG2R61 CG3C51 NG3C51 CG2R61     0.0655  3   180.00 ! ZINCsD00 , from CG2O1 CG3C51 NG3C51 CG321, PENALTY= 101
CG2R61 CG3C51 NG3C51 NG2R50     2.8000  3   180.00 ! ZINCsD00 , from CG3C52 CG3C52 NG3C51 NG2R50, PENALTY= 98
CG3C52 CG3C51 NG3C51 CG2R61     1.4500  3   180.00 ! ZINCsD00 , from CG3C52 CG3C52 NG3C51 CG2RC0, PENALTY= 31.5
CG3C52 CG3C51 NG3C51 NG2R50     2.8000  3   180.00 ! ZINCsD00 , from CG3C52 CG3C52 NG3C51 NG2R50, PENALTY= 4
HGA1   CG3C51 NG3C51 CG2R61     0.0000  3     0.00 ! ZINCsD00 , from HGA2 CG3C52 NG3C51 CG2RC0, PENALTY= 31.5
HGA1   CG3C51 NG3C51 NG2R50     0.3000  3     0.00 ! ZINCsD00 , from HGA2 CG3C52 NG3C51 NG2R50, PENALTY= 4
CG2R52 NG2R50 NG3C51 CG2R61     0.5000  2   180.00 ! ZINCsD00 , from CG2R52 NG2R50 NG3C51 CG3C52, PENALTY= 94
CG2R52 NG2R50 NG3C51 CG3C51     0.5000  2   180.00 ! ZINCsD00 , from CG2R52 NG2R50 NG3C51 CG3C52, PENALTY= 0.4

IMPROPERS
CG2O1  CG2R52 NG2S0  OG2D1     70.0000  0     0.00 ! ZINCsD00 , from CG2O1 CG2R51 NG2S1 OG2D1, PENALTY= 1.5
CG2O3  OG2D2  OG2D2  CG3C41    96.0000  0     0.00 ! ZINCsD00 , from CG2O3 OG2D2 OG2D2 CG321, PENALTY= 17.5

END
RETURN
```
