## Supplementary material for "Identifying Artifacts from Large Library Docking": Example cases for running cross-filtering: ZINCsD000004TVhI.str

```
* Toppar stream file generated by
* CHARMM General Force Field (CGenFF) program version 2.5.1
* For use with CGenFF version 4.6
*

read rtf card append
* Topologies generated by
* CHARMM General Force Field (CGenFF) program version 2.5.1
*
36 1

! "penalty" is the highest penalty score of the associated parameters.
! Penalties lower than 10 indicate the analogy is fair; penalties between 10
! and 50 mean some basic validation is recommended; penalties higher than
! 50 indicate poor analogy and mandate extensive validation/optimization.

RESI ZINCsD00      -1.000 ! param penalty=  30.000 ; charge penalty=  15.137
!RING * 6 C16 C17 N2 C18 C19 N3
!RING * 6 C12 C13 C14 C15 C20 N4
!RING * 6 C5 C6 C7 C8 C9 C10
GROUP            ! CHARGE   CH_PENALTY
ATOM O1     OG2D2  -0.760 !    0.000
ATOM C1     CG2O3   0.552 !    4.190
ATOM O2     OG2D2  -0.760 !    0.000
ATOM C2     CG321  -0.193 !    3.975
ATOM C3     CG321   0.214 !   13.982
ATOM N1     NG2S0  -0.624 !   15.137
ATOM C4     CG321   0.172 !    6.555
ATOM C5     CG2R61  0.028 !    3.554
ATOM C6     CG2R61 -0.127 !    0.316
ATOM C7     CG2R61 -0.101 !    0.000
ATOM C8     CG2R61 -0.103 !    0.000
ATOM C9     CG2R61  0.063 !    0.000
ATOM Cl1    CLGR1  -0.201 !    0.000
ATOM C10    CG2R61 -0.129 !    0.316
ATOM C11    CG2O1   0.292 !    8.910
ATOM O3     OG2D1  -0.473 !    0.000
ATOM C12    CG2R61  0.043 !    7.067
ATOM C13    CG2R61 -0.036 !    0.609
ATOM C14    CG2R61 -0.101 !    0.000
ATOM C15    CG2R67  0.002 !    0.000
ATOM C16    CG2R67  0.305 !    0.050
ATOM C17    CG2R61  0.179 !    0.050
ATOM N2     NG2R60 -0.574 !    0.000
ATOM C18    CG2R61  0.163 !    0.000
ATOM C19    CG2R61  0.156 !    0.000
ATOM N3     NG2R60 -0.578 !    0.050
ATOM C20    CG2R61  0.165 !    0.000
ATOM N4     NG2R60 -0.390 !    0.050
ATOM H1     HGA2    0.090 !    0.000
ATOM H2     HGA2    0.090 !    0.000
ATOM H3     HGA2    0.090 !    0.000
ATOM H4     HGA2    0.090 !    0.000
ATOM H5     HGA2    0.090 !    0.000
ATOM H6     HGA2    0.090 !    0.000
ATOM H7     HGR61   0.115 !    0.000
ATOM H8     HGR61   0.115 !    0.000
ATOM H9     HGR62   0.150 !    0.000
ATOM H10    HGR62   0.147 !    0.000
ATOM H11    HGR61   0.115 !    0.000
ATOM H12    HGR61   0.115 !    0.000
ATOM H13    HGR62   0.116 !    0.050
ATOM H14    HGR62   0.118 !    0.000
ATOM H15    HGR62   0.115 !    0.000
ATOM H16    HGR62   0.120 !    0.000
ATOM LP1    LPH     0.050 ! on Cl1

BOND O1   C1  
BOND C1   O2  
BOND C1   C2  
BOND C2   C3  
BOND C2   H1  
BOND C2   H2  
BOND C3   N1  
BOND C3   H3  
BOND C3   H4  
BOND N1   C4  
BOND N1   C11 
BOND C4   C5  
BOND C4   H5  
BOND C4   H6  
BOND C5   C10 
BOND C5   C6  
BOND C6   C7  
BOND C6   H7  
BOND C7   C8  
BOND C7   H8  
BOND C8   C9  
BOND C8   H9  
BOND C9   Cl1 
BOND C9   C10 
BOND C10  H10 
BOND C11  O3  
BOND C11  C12 
BOND C12  N4  
BOND C12  C13 
BOND C13  C14 
BOND C13  H11 
BOND C14  C15 
BOND C14  H12 
BOND C15  C16 
BOND C15  C20 
BOND C16  N3  
BOND C16  C17 
BOND C17  N2  
BOND C17  H13 
BOND N2   C18 
BOND C18  C19 
BOND C18  H14 
BOND C19  N3  
BOND C19  H15 
BOND C20  N4  
BOND C20  H16 
IMPR C1     O1     O2     C2    
IMPR C11    C12    N1     O3    

LONEPAIR COLI LP1    Cl1    C9     DIST 1.6400 SCAL 0.0

END

read param card flex append
* Parameters generated by analogy by
* CHARMM General Force Field (CGenFF) program version 2.5.1
*

! Penalties lower than 10 indicate the analogy is fair; penalties between 10
! and 50 mean some basic validation is recommended; penalties higher than
! 50 indicate poor analogy and mandate extensive validation/optimization.

BONDS
CG2O1  CG2R61  300.00     1.4750 ! 3NAP, nicotamide. kevo: 1.45 -> 1.475
CG2O1  NG2S0   430.00     1.3500 ! DMA, Dimethylacetamide, xxwy
CG2O1  OG2D1   620.00     1.2300 ! PROT Peptide geometry, condensed phase (LK)
CG2O3  CG321   200.00     1.5220 ! PROT adm jr. 4/05/91, for asn,asp,gln,glu and cters
CG2O3  OG2D2   525.00     1.2600 ! PROT adm jr. 7/23/91, acetic acid
CG2R61 CG2R61  305.00     1.3750 ! PROT benzene, JES 8/25/89
CG2R61 CG2R67  305.00     1.3750 ! COMPDS peml
CG2R61 CG321   230.00     1.4900 ! PROT phe,tyr, JES 8/25/89
CG2R61 NG2R60  450.00     1.3050 ! PYR1, pyridine
CG2R61 CLGR1   350.00     1.7400 ! CHLB, chlorobenzene
CG2R61 HGR61   340.00     1.0800 ! PROT phe,tyr JES 8/25/89
CG2R61 HGR62   340.00     1.0800 ! NA, DFT
CG2R67 CG2R67  300.00     1.4900 ! COMPDS peml
CG2R67 NG2R60  450.00     1.3100 ! 22BPY, 2,2'-bipyridine, kevo
CG321  CG321   222.50     1.5300 ! PROT alkane update, adm jr., 3/2/92
CG321  NG2S0   340.00     1.4510 ! H2U, yxu, 21/2/14, RNA
CG321  HGA2    309.00     1.1110 ! PROT alkane update, adm jr., 3/2/92

ANGLES
CG2R61 CG2O1  NG2S0    80.00    116.50 ! ZINCsD00 , from CG2R61 CG2O1 NG2S1, PENALTY= 1
CG2R61 CG2O1  OG2D1    30.00    121.00 ! reverted to 3NAP, nicotamide. Kenno: compromise with NMA and HDZ2 ==> 124.5 --> 121.00
NG2S0  CG2O1  OG2D1    80.00    124.00 ! DMF, Dimethylformamide, xxwy
CG321  CG2O3  OG2D2    40.00    116.00   50.00   2.35300 ! PROT adm jr. 7/23/91, correction, ACETATE (KK)
OG2D2  CG2O3  OG2D2   100.00    128.00   70.00   2.25870 ! PROT adm jr. 7/23/91, correction, ACETATE (KK)
CG2O1  CG2R61 CG2R61   45.00    119.00 ! reverted to 3NAP, nicotinamide
CG2O1  CG2R61 NG2R60   69.75    115.90 ! flavin
CG2R61 CG2R61 CG2R61   40.00    120.00   35.00   2.41620 ! PROT JES 8/25/89
CG2R61 CG2R61 CG2R67   40.00    120.00 ! BIPHENYL ANALOGS, peml
CG2R61 CG2R61 CG321    45.80    120.00 ! EBEN, ethylbenzene, modified by kevo for improved transferability
CG2R61 CG2R61 NG2R60   20.00    124.00 ! PYRIDINE pyridine, yin
CG2R61 CG2R61 CLGR1    60.00    120.00 ! CHLB, chlorobenzene
CG2R61 CG2R61 HGR61    30.00    120.00   22.00   2.15250 ! PROT JES 8/25/89 benzene
CG2R61 CG2R61 HGR62    30.00    120.00   22.00   2.15250 ! BROB, bromobenzene
CG2R67 CG2R61 NG2R60   20.00    124.00 ! PYRIDINE pyridine, yin
CG2R67 CG2R61 HGR61    30.00    120.00 ! BIPHENYL ANALOGS, peml
CG2R67 CG2R61 HGR62    30.00    120.00 ! BIPHENYL ANALOGS, peml
NG2R60 CG2R61 HGR62    30.00    116.00   35.00   2.10000 ! PYR1, pyridine %%% Kenno: 112->116
CG2R61 CG2R67 CG2R61   40.00    120.00 ! BIPHENYL ANALOGS, peml
CG2R61 CG2R67 CG2R67   40.00    120.00 ! BIPHENYL ANALOGS, peml
CG2R61 CG2R67 NG2R60   58.00    126.80 ! 22BPY, 2,2'-bipyridine, kevo
CG2R67 CG2R67 NG2R60   44.00    113.20 ! 22BPY, 2,2'-bipyridine, kevo
CG2O3  CG321  CG321    52.00    108.00 ! PROT adm jr. 4/05/91, for asn,asp,gln,glu and cters
CG2O3  CG321  HGA2     33.00    109.50   30.00   2.16300 ! PROT adm jr. 4/05/91, for asn,asp,gln,glu and cters
CG2R61 CG321  NG2S0    53.00    115.20 ! ZINCsD00 , from CG2R61 CG321 NG2S1, PENALTY= 1
CG2R61 CG321  HGA2     49.30    107.50 ! PYRIDINE pyridines, yin
CG321  CG321  NG2S0    70.00    111.00 ! H2U, yxu, 21/2/14, RNA
CG321  CG321  HGA2     26.50    110.10   22.53   2.17900 ! PROT alkane update, adm jr., 3/2/92
NG2S0  CG321  HGA2     54.00    109.50 ! H2U, yxu, RNA
HGA2   CG321  HGA2     35.50    109.00    5.40   1.80200 ! PROT alkane update, adm jr., 3/2/92
CG2R61 NG2R60 CG2R61   20.00    112.00 ! PYRIDINE pyridine, yin
CG2R61 NG2R60 CG2R67   20.00    109.20 ! 22BPY, 2,2'-bipyridine, kevo
CG2O1  NG2S0  CG321    42.00    119.50 ! from CG2O1 NG2S0 CG331, PENALTY= 0.9 I4G FHO        
CG321  NG2S0  CG321    45.00    121.00 ! from CG331 NG2S0 CG331, PENALTY= 1.8 I4G        

DIHEDRALS
NG2S0  CG2O1  CG2R61 CG2R61     1.0000  2   180.00 ! ZINCsD00 , from NG2S1 CG2O1 CG2R61 CG2R61, PENALTY= 1
NG2S0  CG2O1  CG2R61 NG2R60     1.6200  2   180.00 ! ZINCsD00 , from NG2S1 CG2O1 CG2R61 NG2R60, PENALTY= 1
OG2D1  CG2O1  CG2R61 CG2R61     1.0000  2   180.00 ! 3NAP, nicotinamide (PYRIDINE pyr-CONH2), yin
OG2D1  CG2O1  CG2R61 NG2R60     1.9400  2   180.00 ! flavin
CG2R61 CG2O1  NG2S0  CG321      1.6000  1     0.00 ! ZINCsD00 , from CG2R61 CG2O1 NG2S1 CG321, PENALTY= 10
CG2R61 CG2O1  NG2S0  CG321      4.0000  2   180.00 ! ZINCsD00 , from CG2R61 CG2O1 NG2S1 CG321, PENALTY= 10
OG2D1  CG2O1  NG2S0  CG321      2.6000  2   180.00 ! from OG2D1 CG2O1 NG2S0 CG331, PENALTY= 0.9 I4G FHO
OG2D2  CG2O3  CG321  CG321      0.0500  6   180.00 ! PROT For side chains of asp,asn,glu,gln, (n=6) from KK(LK)
OG2D2  CG2O3  CG321  HGA2       0.0500  6   180.00 ! PROT For side chains of asp,asn,glu,gln, (n=6) from KK(LK)
CG2O1  CG2R61 CG2R61 CG2R61     3.1000  2   180.00 ! 3NAP, nicotinamide Kenno: 1.0 -> 3.1
CG2O1  CG2R61 CG2R61 HGR61      2.4000  2   180.00 ! 3NAP, nicotinamide Kenno: 4.2 -> 2.4
CG2R61 CG2R61 CG2R61 CG2R61     3.1000  2   180.00 ! PROT JES 8/25/89
CG2R61 CG2R61 CG2R61 CG2R67     3.1000  2   180.00 ! BIPHENYL ANALOGS, peml
CG2R61 CG2R61 CG2R61 CG321      3.1000  2   180.00 ! PROT JES 8/25/89 toluene and ethylbenzene
CG2R61 CG2R61 CG2R61 NG2R60     1.2000  2   180.00 ! PYR1, pyridine, yin
CG2R61 CG2R61 CG2R61 CLGR1      3.0000  2   180.00 ! CHLB, chlorobenzene
CG2R61 CG2R61 CG2R61 HGR61      4.2000  2   180.00 ! PROT JES 8/25/89 benzene
CG2R61 CG2R61 CG2R61 HGR62      4.2000  2   180.00 ! BROB, bromobenzene
CG2R67 CG2R61 CG2R61 HGR61      4.2000  2   180.00 ! BIPHENYL ANALOGS, peml
CG321  CG2R61 CG2R61 HGR61      2.4000  2   180.00 ! PROT JES 8/25/89 toluene and ethylbenzene Kenno: 4.2 -> 2.4
CG321  CG2R61 CG2R61 HGR62      2.4000  2   180.00 ! PROT JES 8/25/89 toluene and ethylbenzene Kenno: 4.2 -> 2.4
NG2R60 CG2R61 CG2R61 NG2R60     0.9000  2   180.00 ! PYZN, pyrazine
NG2R60 CG2R61 CG2R61 HGR61      2.8000  2   180.00 ! PYRIDINE pyridine, yin
NG2R60 CG2R61 CG2R61 HGR62      6.0000  2   180.00 ! PYZN, pyrazine
CLGR1  CG2R61 CG2R61 HGR62      3.0000  2   180.00 ! CHLB, chlorobenzene
HGR61  CG2R61 CG2R61 HGR61      2.4000  2   180.00 ! PROT JES 8/25/89 benzene
HGR61  CG2R61 CG2R61 HGR62      2.4000  2   180.00 ! BROB, bromobenzene
HGR62  CG2R61 CG2R61 HGR62      2.4000  2   180.00 ! TRIB, triazine124
CG2R61 CG2R61 CG2R67 CG2R61     3.1000  2   180.00 ! BIPHENYL ANALOGS, peml
CG2R61 CG2R61 CG2R67 CG2R67     3.1000  2   180.00 ! BIPHENYL ANALOGS, peml
NG2R60 CG2R61 CG2R67 CG2R61     1.2000  2   180.00 ! 3PHP, 3-phenyl-pyridine; Kenno: 3.1 -> 1.2 from PYRIDINE pyridine, yin
NG2R60 CG2R61 CG2R67 CG2R67     1.0000  2   180.00 ! 3PHP, 3-phenyl-pyridine, Kenno: 3.1 -> 1.0 from 3-methylpyridine, yin
NG2R60 CG2R61 CG2R67 NG2R60     0.9000  2   180.00 ! ZINCsD00 , from NG2R60 CG2R61 CG2R61 NG2R60, PENALTY= 30
HGR61  CG2R61 CG2R67 CG2R61     4.2000  2   180.00 ! BIPHENYL ANALOGS, peml
HGR61  CG2R61 CG2R67 CG2R67     4.2000  2   180.00 ! BIPHENYL ANALOGS, peml
HGR62  CG2R61 CG2R67 CG2R61     4.2000  2   180.00 ! BIPHENYL ANALOGS, peml
HGR62  CG2R61 CG2R67 CG2R67     4.2000  2   180.00 ! BIPHENYL ANALOGS, peml
HGR62  CG2R61 CG2R67 NG2R60     2.8000  2   180.00 ! ZINCsD00 , from HGR61 CG2R61 CG2R67 NG2R60, PENALTY= 1
CG2R61 CG2R61 CG321  NG2S0      0.1190  2     0.00 ! ZINCsD00 , from CG2R61 CG2R61 CG321 NG2S1, PENALTY= 1
CG2R61 CG2R61 CG321  NG2S0      0.1320  4   180.00 ! ZINCsD00 , from CG2R61 CG2R61 CG321 NG2S1, PENALTY= 1
CG2R61 CG2R61 CG321  NG2S0      0.0130  6   180.00 ! ZINCsD00 , from CG2R61 CG2R61 CG321 NG2S1, PENALTY= 1
CG2R61 CG2R61 CG321  HGA2       0.0020  6     0.00 ! PROT toluene, adm jr., 3/7/92
CG2O1  CG2R61 NG2R60 CG2R61     8.4400  2   180.00 ! flavin
CG2R61 CG2R61 NG2R60 CG2R61     1.2000  2   180.00 ! PYRIDINE pyridine, yin
CG2R61 CG2R61 NG2R60 CG2R67     1.2000  2   180.00 ! 22BPY, 2,2'-bipyridine, from CG2R61 CG2R61 NG2R60 CG2R61, kevo
CG2R67 CG2R61 NG2R60 CG2R61     1.2000  2   180.00 ! 3PHP, 3-phenyl-pyridine, yin
HGR62  CG2R61 NG2R60 CG2R61     5.8000  2   180.00 ! PYR1 pyridine, yin ! got overwritten with "slack parameter" during big renaming operation (par_cgenff_1e_unsorted). Restored to original from toppar_all22_prot_pyridines.
HGR62  CG2R61 NG2R60 CG2R67     5.2500  2   180.00 ! 22BPY, 2,2'-bipyridine, kevo
CG2R61 CG2R67 CG2R67 CG2R61     0.8900  2   180.00 ! BIPHENYL ANALOGS, peml
CG2R61 CG2R67 CG2R67 NG2R60     0.3750  1     0.00 ! 22BPY, 2,2'-bipyridine, kevo
CG2R61 CG2R67 CG2R67 NG2R60     0.9400  2   180.00 ! 22BPY, 2,2'-bipyridine, kevo
CG2R61 CG2R67 CG2R67 NG2R60     0.1900  3   180.00 ! 22BPY, 2,2'-bipyridine, kevo
CG2R61 CG2R67 CG2R67 NG2R60     0.1600  4     0.00 ! 22BPY, 2,2'-bipyridine, kevo
CG2R61 CG2R67 NG2R60 CG2R61     1.2000  2   180.00 ! 22BPY, 2,2'-bipyridine, from CG2R61 CG2R61 NG2R60 CG2R61, kevo
CG2R67 CG2R67 NG2R60 CG2R61     3.1000  2   180.00 ! 22BPY, 2,2'-bipyridine, kevo
CG2O3  CG321  CG321  NG2S0      0.2000  3     0.00 ! ZINCsD00 , from NG2S1 CG311 CG321 CG2O3, PENALTY= 5
CG2O3  CG321  CG321  HGA2       0.1950  3     0.00 ! PROT alkane update, adm jr., 3/2/92
NG2S0  CG321  CG321  HGA2       0.1950  3     0.00 ! H2U, yxu, RNA
HGA2   CG321  CG321  HGA2       0.2200  3     0.00 ! LIPID alkanes
CG2R61 CG321  NG2S0  CG2O1      0.0150  1     0.00 ! ZINCsD00 , from CG2R61 CG321 NG2S1 CG2O1, PENALTY= 10
CG2R61 CG321  NG2S0  CG2O1      0.2980  2     0.00 ! ZINCsD00 , from CG2R61 CG321 NG2S1 CG2O1, PENALTY= 10
CG2R61 CG321  NG2S0  CG2O1      0.0760  3   180.00 ! ZINCsD00 , from CG2R61 CG321 NG2S1 CG2O1, PENALTY= 10
CG2R61 CG321  NG2S0  CG2O1      0.6190  4     0.00 ! ZINCsD00 , from CG2R61 CG321 NG2S1 CG2O1, PENALTY= 10
CG2R61 CG321  NG2S0  CG2O1      0.1480  6     0.00 ! ZINCsD00 , from CG2R61 CG321 NG2S1 CG2O1, PENALTY= 10
CG2R61 CG321  NG2S0  CG321      3.1079  1     0.00 ! ZINCsD00 , from CG2O1 CG321 NG2S0 CG321, PENALTY= 30
CG321  CG321  NG2S0  CG2O1      1.8000  1     0.00 ! from CG321 CG321 NG2S1 CG2O1, PENALTY= 10 FHO
CG321  CG321  NG2S0  CG321      1.4134  1     0.00 ! ZINCsD00 , from CG311 CG321 NG2S0 CG321, PENALTY= 0.6
CG321  CG321  NG2S0  CG321      1.2812  2     0.00 ! ZINCsD00 , from CG311 CG321 NG2S0 CG321, PENALTY= 0.6
HGA2   CG321  NG2S0  CG2O1      0.0000  3     0.00 ! from HGA3 CG331 NG2S0 CG2O1, PENALTY= 6 I4G FHO
HGA2   CG321  NG2S0  CG321      0.4200  3     0.00 ! from HGA3 CG331 NG2S0 CG331, PENALTY= 6.9 I4G

IMPROPERS
CG2O1  CG2R61 NG2S0  OG2D1    120.0000  0     0.00 ! ZINCsD00 , from CG2O1 CG2R61 NG2S1 OG2D1, PENALTY= 1
CG2O3  OG2D2  OG2D2  CG321     96.0000  0     0.00 ! PROT 90.0->96.0 acetate, single impr (KK) correct conversion from wildcard CC X X CT2 which itself may or may not be correct

END
RETURN
```
