## Supplementary material for "Identifying Artifacts from Large Library Docking": Example cases for running cross-filtering: ZINCsE000004DCVo.str

```
* Toppar stream file generated by
* CHARMM General Force Field (CGenFF) program version 2.5.1
* For use with CGenFF version 4.6
*

read rtf card append
* Topologies generated by
* CHARMM General Force Field (CGenFF) program version 2.5.1
*
36 1

! "penalty" is the highest penalty score of the associated parameters.
! Penalties lower than 10 indicate the analogy is fair; penalties between 10
! and 50 mean some basic validation is recommended; penalties higher than
! 50 indicate poor analogy and mandate extensive validation/optimization.

RESI ZINCsE00      -1.000 ! param penalty= 249.100 ; charge penalty=  65.692
!RING * 6 C16 C17 C18 C19 C20 C21
!RING * 5 C4 C5 C15 N2 N3
!RING * 5 C7 C8 C11 C12 C13
!RING * 5 C7 C8 C9 C10 C13
!RING * 5 C8 C9 C10 C11 C12
GROUP            ! CHARGE   CH_PENALTY
ATOM C1     CG331  -0.263 !    2.391
ATOM C2     CG311  -0.106 !   20.164
ATOM C3     CG331  -0.263 !    2.391
ATOM C4     CG2R51  0.511 !   22.226
ATOM C5     CG2R51 -0.967 !   18.862
ATOM C6     CG2O1   0.669 !   15.155
ATOM O1     OG2D1  -0.488 !    4.548
ATOM N1     NG2S1  -0.452 !   21.815
ATOM C7     CG3C51  0.033 !   27.897
ATOM H1     HGA1    0.090 !    3.003
ATOM C8     CG3RC1 -0.068 !   13.570
ATOM C9     CG3C52 -0.184 !    6.275
ATOM C10    CG3RC1 -0.029 !   38.811
ATOM H2     HGA1    0.090 !    3.834
ATOM C11    CG3RC1 -0.029 !   38.811
ATOM H3     HGA1    0.090 !    3.834
ATOM C12    CG3C52 -0.184 !    6.275
ATOM C13    CG3RC1 -0.066 !   65.692
ATOM C14    CG2O3   0.450 !   62.111
ATOM O2     OG2D2  -0.753 !    8.790
ATOM O3     OG2D2  -0.753 !    8.790
ATOM C15    CG2R52  0.321 !   22.586
ATOM N2     NG2R50 -0.545 !    2.522
ATOM N3     NG2R51  0.198 !   18.796
ATOM C16    CG2R61  0.097 !   12.574
ATOM C17    CG2R61 -0.125 !    0.000
ATOM C18    CG2R61 -0.109 !    0.000
ATOM C19    CG2R61 -0.103 !    0.000
ATOM C20    CG2R61  0.055 !    0.000
ATOM Cl1    CLGR1  -0.201 !    0.000
ATOM C21    CG2R61 -0.116 !    0.355
ATOM H4     HGA3    0.090 !    0.000
ATOM H5     HGA3    0.090 !    0.000
ATOM H6     HGA3    0.090 !    0.000
ATOM H7     HGA1    0.090 !    0.300
ATOM H8     HGA3    0.090 !    0.000
ATOM H9     HGA3    0.090 !    0.000
ATOM H10    HGA3    0.090 !    0.000
ATOM H11    HGP1    0.299 !    6.807
ATOM H12    HGA1    0.090 !    0.256
ATOM H13    HGA2    0.090 !    0.000
ATOM H14    HGA2    0.090 !    0.000
ATOM H15    HGA2    0.090 !    0.000
ATOM H16    HGA2    0.090 !    0.000
ATOM H17    HGR52   0.241 !   21.567
ATOM H18    HGR61   0.115 !    0.000
ATOM H19    HGR61   0.115 !    0.000
ATOM H20    HGR62   0.150 !    0.000
ATOM H21    HGR62   0.150 !    0.050
ATOM LP1    LPH     0.050 ! on Cl1

BOND C1   C2  
BOND C1   H4  
BOND C1   H5  
BOND C1   H6  
BOND C2   C3  
BOND C2   C4  
BOND C2   H7  
BOND C3   H8  
BOND C3   H9  
BOND C3   H10 
BOND C4   N3  
BOND C4   C5  
BOND C5   C6  
BOND C5   C15 
BOND C6   O1  
BOND C6   N1  
BOND N1   C7  
BOND N1   H11 
BOND C7   H1  
BOND C7   C13 
BOND C7   C8  
BOND C8   C12 
BOND C8   C9  
BOND C8   H12 
BOND C9   C10 
BOND C9   H13 
BOND C9   H14 
BOND C10  H2  
BOND C10  C13 
BOND C10  C11 
BOND C11  H3  
BOND C11  C12 
BOND C11  C13 
BOND C12  H15 
BOND C12  H16 
BOND C13  C14 
BOND C14  O2  
BOND C14  O3  
BOND C15  N2  
BOND C15  H17 
BOND N2   N3  
BOND N3   C16 
BOND C16  C21 
BOND C16  C17 
BOND C17  C18 
BOND C17  H18 
BOND C18  C19 
BOND C18  H19 
BOND C19  C20 
BOND C19  H20 
BOND C20  Cl1 
BOND C20  C21 
BOND C21  H21 
IMPR C6     C5     N1     O1    
IMPR C14    O3     O2     C13   

LONEPAIR COLI LP1    Cl1    C20    DIST 1.6400 SCAL 0.0

END

read param card flex append
* Parameters generated by analogy by
* CHARMM General Force Field (CGenFF) program version 2.5.1
*

! Penalties lower than 10 indicate the analogy is fair; penalties between 10
! and 50 mean some basic validation is recommended; penalties higher than
! 50 indicate poor analogy and mandate extensive validation/optimization.

BONDS
CG2O1  CG2R51  280.00     1.4750 ! INCA model for D3R, xxwy
CG2O1  NG2S1   370.00     1.3450 ! PROT Alanine Dipeptide ab initio calc's (LK)
CG2O1  OG2D1   620.00     1.2300 ! PROT Peptide geometry, condensed phase (LK)
CG2O3  CG3RC1  250.00     1.4900 ! ZINCsE00 , from CG2O3 CG3C51, PENALTY= 16
CG2O3  OG2D2   525.00     1.2600 ! PROT adm jr. 7/23/91, acetic acid
CG2R51 CG2R51  410.00     1.3600 ! PROT histidine, adm jr., 6/27/90
CG2R51 CG2R52  360.00     1.4000 ! PYRZ, pyrazole
CG2R51 CG311   229.63     1.5000 ! from CG2R51 CG321, PENALTY= 4 HTR     
CG2R51 NG2R51  400.00     1.3800 ! PROT his, ADM JR., 7/20/89
CG2R52 NG2R50  400.00     1.3150 ! PYRZ, pyrazole; 2PRZ, 2-pyrazoline, kevo
CG2R52 HGR52   375.00     1.0830 ! PYRZ, pyrazole
CG2R61 CG2R61  305.00     1.3750 ! PROT benzene, JES 8/25/89
CG2R61 NG2R51  400.00     1.4200 ! D3R set1 scaffold 1, xxwy
CG2R61 CLGR1   350.00     1.7400 ! CHLB, chlorobenzene
CG2R61 HGR61   340.00     1.0800 ! PROT phe,tyr JES 8/25/89
CG2R61 HGR62   340.00     1.0800 ! NA, DFT
CG311  CG331   222.50     1.5380 ! PROT alkane update, adm jr., 3/2/92
CG311  HGA1    309.00     1.1110 ! PROT alkane update, adm jr., 3/2/92
CG331  HGA3    322.00     1.1110 ! PROT alkane update, adm jr., 3/2/92
CG3C51 CG3RC1  222.50     1.5240 ! CARBOCY carbocyclic sugars
CG3C51 NG2S1   345.02     1.4358 ! SUI, by ac_aa            
CG3C51 HGA1    307.00     1.1000 ! THF, THF neutron diffr., 5/30/06, viv
CG3C52 CG3RC1  222.50     1.5240 ! CARBOCY carbocyclic sugars
CG3C52 HGA2    307.00     1.1000 ! THF, THF neutron diffr., 5/30/06, viv
CG3RC1 CG3RC1  222.50     1.5230 ! CARBOCY carbocyclic sugars
CG3RC1 HGA1    309.00     1.1110 ! CARBOCY carbocyclic sugars
NG2R50 NG2R51  360.00     1.3550 ! PYRZ, pyrazole
NG2S1  HGP1    440.00     0.9970 ! PROT Alanine Dipeptide ab initio calc's (LK)

ANGLES
CG2R51 CG2O1  NG2S1    52.00    115.50 ! INCA model for D3R, xxwy
CG2R51 CG2O1  OG2D1    45.00    122.00 ! INCA model for D3R, xxwy
NG2S1  CG2O1  OG2D1    80.00    122.50 ! PROT NMA Vib Modes (LK)
CG3RC1 CG2O3  OG2D2    40.00    116.00   50.00   2.35300 ! ZINCsE00 , from CG3C51 CG2O3 OG2D2, PENALTY= 1.5
OG2D2  CG2O3  OG2D2   100.00    128.00   70.00   2.25870 ! PROT adm jr. 7/23/91, correction, ACETATE (KK)
CG2O1  CG2R51 CG2R51   35.00    130.00 ! INCA model for D3R, xxwy
CG2O1  CG2R51 CG2R52   35.00    130.00 ! ZINCsE00 , from CG2O1 CG2R51 CG2R51, PENALTY= 2
CG2R51 CG2R51 CG2R52   90.00    106.00 ! PYRZ, pyrazole
CG2R51 CG2R51 CG311    45.80    130.00 ! from CG2R51 CG2R51 CG321, PENALTY= 0.6 HTR        
CG2R51 CG2R51 NG2R51  130.00    106.00 !adm,dec06 110.6, PROT his, ADM JR., 7/20/89
CG311  CG2R51 NG2R51   45.80    124.00 ! ZINCsE00 , from CG321 CG2R51 NG2R51, PENALTY= 0.6
CG2R51 CG2R52 NG2R50  110.00    110.50 ! PYRZ, pyrazole
CG2R51 CG2R52 HGR52    32.00    126.50 ! PYRZ, pyrazole
NG2R50 CG2R52 HGR52    32.00    123.00 ! PYRZ, pyrazole
CG2R61 CG2R61 CG2R61   40.00    120.00   35.00   2.41620 ! PROT JES 8/25/89
CG2R61 CG2R61 NG2R51   60.00    121.00 ! D3R set1 scaffold 1, xxwy
CG2R61 CG2R61 CLGR1    60.00    120.00 ! CHLB, chlorobenzene
CG2R61 CG2R61 HGR61    30.00    120.00   22.00   2.15250 ! PROT JES 8/25/89 benzene
CG2R61 CG2R61 HGR62    30.00    120.00   22.00   2.15250 ! BROB, bromobenzene
CG2R51 CG311  CG331    58.35    114.00 ! from CG2R51 CG321 CG331, penalty= 4 HTR        
CG2R51 CG311  HGA1     55.00    109.50 ! from CG2R51 CG321 HGA2, PENALTY= 4 HTR        
CG331  CG311  CG331    53.35    114.00    8.00   2.56100 ! PROT alkane update, adm jr., 3/2/92
CG331  CG311  HGA1     34.50    110.10   22.53   2.17900 ! PROT alkane update, adm jr., 3/2/92
CG311  CG331  HGA3     33.43    110.10   22.53   2.17900 ! PROT alkanes
HGA3   CG331  HGA3     35.50    108.40    5.40   1.80200 ! PROT alkane update, adm jr., 3/2/92
CG3RC1 CG3C51 CG3RC1   53.35    103.70    8.00   2.56100 ! ZINCsE00 , from CG3C52 CG3C51 CG3RC1, PENALTY= 1.1
CG3RC1 CG3C51 NG2S1    70.00    110.80 ! ZINCsE00 , from CG3C52 CG3C51 NG2S1, PENALTY= 1.1
CG3RC1 CG3C51 HGA1     34.50    110.10   22.53   2.17900 ! CARBOCY carbocyclic sugars
NG2S1  CG3C51 HGA1     48.00    112.00 ! from NG2S0 CG3C51 HGA1, PENALTY= 2 SUI        
CG3RC1 CG3C52 CG3RC1   58.00    105.30 ! NORB, Norbornane, kevo
CG3RC1 CG3C52 HGA2     34.50    110.10   22.53   2.17900 ! CARBOCY carbocyclic sugars
HGA2   CG3C52 HGA2     38.50    106.80    5.40   1.80200 ! THF, 10/17/05 viv
CG2O3  CG3RC1 CG3C51   52.00    112.30 ! ZINCsE00 , from CG2O3 CG3C51 CG3C52, PENALTY= 16.4
CG2O3  CG3RC1 CG3RC1   70.00    113.70 ! ZINCsE00 , from CG3RC1 CG3RC1 NG2R61, PENALTY= 52
CG3C51 CG3RC1 CG3C52   70.00    109.00 ! RSRF, 4,6-dioxabicyclo[3.3.0]octan-8-ol, xxwy
CG3C51 CG3RC1 CG3RC1   53.35    108.00    8.00   2.56100 ! CARBOCY carbocyclic sugars
CG3C51 CG3RC1 HGA1     34.50    110.10   22.53   2.17900 ! CARBOCY carbocyclic sugars
CG3C52 CG3RC1 CG3C52   56.00    109.40 ! NORB, Norbornane, kevo
CG3C52 CG3RC1 CG3RC1   53.35    111.00    8.00   2.56100 ! CARBOCY carbocyclic sugars
CG3C52 CG3RC1 HGA1     34.50    110.10   22.53   2.17900 ! CARBOCY carbocyclic sugars
CG3RC1 CG3RC1 CG3RC1   50.00    109.00 ! ZINCsE00 , from CG3RC1 CG3RC1 OG3C51, PENALTY= 249.1
CG3RC1 CG3RC1 HGA1     34.50    110.10   22.53   2.17900 ! CARBOCY carbocyclic sugars
CG2R52 NG2R50 NG2R51  160.00    103.50 ! PYRZ, pyrazole
CG2R51 NG2R51 CG2R61   40.00    127.00 ! D3R set1 scaffold 1, xxwy
CG2R51 NG2R51 NG2R50  160.00    115.00 ! PYRZ, pyrazole
CG2R61 NG2R51 NG2R50   40.00    118.00 ! D3R set1 scaffold 1, xxwy
CG2O1  NG2S1  CG3C51   50.00    120.00 ! from CG2O1 NG2S1 CG321, penalty= 10 SUI        
CG2O1  NG2S1  HGP1     34.00    123.00 ! PROT NMA Vib Modes (LK)
CG3C51 NG2S1  HGP1     35.00    117.00 ! from CG321 NG2S1 HGP1, PENALTY= 10 SUI        

DIHEDRALS
NG2S1  CG2O1  CG2R51 CG2R51     1.1000  2   180.00 ! INCA model for D3R, xxwy; updated to match with other yxu par in na_rna_modified.prm
NG2S1  CG2O1  CG2R51 CG2R51     0.3000  4     0.00 ! INCA model for D3R, xxwy; updated to match with other yxu par in na_rna_modified.prm
NG2S1  CG2O1  CG2R51 CG2R52     1.1000  2   180.00 ! ZINCsE00 , from NG2S1 CG2O1 CG2R51 CG2R51, PENALTY= 2
NG2S1  CG2O1  CG2R51 CG2R52     0.3000  4     0.00 ! ZINCsE00 , from NG2S1 CG2O1 CG2R51 CG2R51, PENALTY= 2
OG2D1  CG2O1  CG2R51 CG2R51     1.1000  2   180.00 ! INCA model for D3R, xxwy; updated to match with other yxu par in na_rna_modified.prm
OG2D1  CG2O1  CG2R51 CG2R51     0.3000  4     0.00 ! INCA model for D3R, xxwy; updated to match with other yxu par in na_rna_modified.prm
OG2D1  CG2O1  CG2R51 CG2R52     1.1000  2   180.00 ! ZINCsE00 , from OG2D1 CG2O1 CG2R51 CG2R51, PENALTY= 2
OG2D1  CG2O1  CG2R51 CG2R52     0.3000  4     0.00 ! ZINCsE00 , from OG2D1 CG2O1 CG2R51 CG2R51, PENALTY= 2
CG2R51 CG2O1  NG2S1  CG3C51     1.6000  1     0.00 ! ZINCsE00 , from CG2R51 CG2O1 NG2S1 CG331, PENALTY= 10.9
CG2R51 CG2O1  NG2S1  CG3C51     4.0000  2   180.00 ! ZINCsE00 , from CG2R51 CG2O1 NG2S1 CG331, PENALTY= 10.9
CG2R51 CG2O1  NG2S1  HGP1       1.0000  2   180.00 ! INCA model for D3R, xxwy
OG2D1  CG2O1  NG2S1  CG3C51     2.5000  2   180.00 ! from OG2D1 CG2O1 NG2S1 CG321, penalty= 10 SUI
OG2D1  CG2O1  NG2S1  HGP1       2.5000  2   180.00 ! PROT Gives appropriate NMA cis/trans barrier. (LK)
OG2D2  CG2O3  CG3RC1 CG3C51     0.1600  3     0.00 ! ZINCsE00 , from OG2D2 CG2O3 CG3C51 CG3C52, PENALTY= 16.4
OG2D2  CG2O3  CG3RC1 CG3RC1     0.1600  3     0.00 ! ZINCsE00 , from OG2D2 CG2O3 CG3C51 CG3C52, PENALTY= 57.1
CG2O1  CG2R51 CG2R51 CG311      0.0000  2   180.00 ! ZINCsE00 , from CG2O1 CG2R51 CG2R51 CG321, PENALTY= 0.6
CG2O1  CG2R51 CG2R51 NG2R51     2.4000  2   180.00 ! ZINCsE00 , from CG2N2 CG2R51 CG2R51 NG2R51, PENALTY= 11.5
CG2R52 CG2R51 CG2R51 CG311      4.3000  2   180.00 ! ZINCsE00 , from CG2R51 CG2R51 CG2R51 CG321, PENALTY= 2.6
CG2R52 CG2R51 CG2R51 NG2R51    12.0000  2   180.00 ! PYRZ, pyrazole
CG2O1  CG2R51 CG2R52 NG2R50     2.4000  2   180.00 ! ZINCsE00 , from CG2N2 CG2R51 CG2R51 NG2R51, PENALTY= 41.5
CG2O1  CG2R51 CG2R52 HGR52      1.1000  2   180.00 ! ZINCsE00 , from CG2N2 CG2R51 CG2R51 HGR52, PENALTY= 16.5
CG2R51 CG2R51 CG2R52 NG2R50     8.5000  2   180.00 ! PYRZ, pyrazole
CG2R51 CG2R51 CG2R52 HGR52      3.8000  2   180.00 ! PYRZ, pyrazole
CG2R51 CG2R51 CG311  CG331      0.2000  1     0.00 ! from CG2R51 CG2R51 CG321 CG331, penalty= 4 HTR
CG2R51 CG2R51 CG311  CG331      0.2700  2     0.00 ! from CG2R51 CG2R51 CG321 CG331, penalty= 4 HTR
CG2R51 CG2R51 CG311  CG331      0.0000  3     0.00 ! from CG2R51 CG2R51 CG321 CG331, penalty= 4 HTR
CG2R51 CG2R51 CG311  HGA1       0.0000  3     0.00 ! from CG2R51 CG2R51 CG321 HGA2, PENALTY= 4 HTR
NG2R51 CG2R51 CG311  CG331      0.1900  3     0.00 ! ZINCsE00 , from NG2R51 CG2R51 CG321 CG331, PENALTY= 4
NG2R51 CG2R51 CG311  HGA1       0.1900  3     0.00 ! ZINCsE00 , from NG2R51 CG2R51 CG321 HGA2, PENALTY= 4
CG2R51 CG2R51 NG2R51 CG2R61     0.0000  1     0.00 ! D3R set1 scaffold 1, xxwy
CG2R51 CG2R51 NG2R51 NG2R50    10.0000  2   180.00 ! PYRZ, pyrazole
CG311  CG2R51 NG2R51 CG2R61     0.0000  2   180.00 ! ZINCsE00 , from CG321 CG2R51 NG2R51 CG2O6, PENALTY= 33.1
CG311  CG2R51 NG2R51 NG2R50     4.3062  2   180.00 ! ZINCsE00 , from CG321 CG2R51 NG2R51 NG2R50, PENALTY= 0.6
CG2R51 CG2R52 NG2R50 NG2R51    12.0000  2   180.00 ! PYRZ, pyrazole
HGR52  CG2R52 NG2R50 NG2R51     3.8000  2   180.00 ! PYRZ, pyrazole
CG2R61 CG2R61 CG2R61 CG2R61     3.1000  2   180.00 ! PROT JES 8/25/89
CG2R61 CG2R61 CG2R61 NG2R51     5.0000  2   180.00 ! D3R set1 scaffold 1, xxwy
CG2R61 CG2R61 CG2R61 CLGR1      3.0000  2   180.00 ! CHLB, chlorobenzene
CG2R61 CG2R61 CG2R61 HGR61      4.2000  2   180.00 ! PROT JES 8/25/89 benzene
CG2R61 CG2R61 CG2R61 HGR62      4.2000  2   180.00 ! BROB, bromobenzene
NG2R51 CG2R61 CG2R61 HGR61      2.4000  2   180.00 ! D3R set1 scaffold 1, xxwy
NG2R51 CG2R61 CG2R61 HGR62      2.4000  2   180.00 ! ZINCsE00 , from NG2R51 CG2R61 CG2R61 HGR61, PENALTY= 1
CLGR1  CG2R61 CG2R61 HGR62      3.0000  2   180.00 ! CHLB, chlorobenzene
HGR61  CG2R61 CG2R61 HGR61      2.4000  2   180.00 ! PROT JES 8/25/89 benzene
HGR61  CG2R61 CG2R61 HGR62      2.4000  2   180.00 ! BROB, bromobenzene
CG2R61 CG2R61 NG2R51 CG2R51     0.2000  1     0.00 ! D3R set1 scaffold 1, xxwy
CG2R61 CG2R61 NG2R51 CG2R51     1.1000  2   180.00 ! D3R set1 scaffold 1, xxwy
CG2R61 CG2R61 NG2R51 CG2R51     0.6000  3     0.00 ! D3R set1 scaffold 1, xxwy
CG2R61 CG2R61 NG2R51 NG2R50     1.0000  2   180.00 ! D3R set1 scaffold 1, xxwy
CG2R51 CG311  CG331  HGA3       0.1600  3     0.00 ! from CG2R51 CG321 CG331 HGA3, penalty= 4 HTR
CG331  CG311  CG331  HGA3       0.1950  3     0.00 ! PROTNA alkanes phospho-ser/thr
HGA1   CG311  CG331  HGA3       0.1950  3     0.00 ! NA, sugar
CG3RC1 CG3C51 CG3RC1 CG2O3      0.1400  3     0.00 ! ZINCsE00 , from CG2O3 CG3C51 CG3C52 CG3C52, PENALTY= 21.1
CG3RC1 CG3C51 CG3RC1 CG3C52     0.0000  3     0.00 ! ZINCsE00 , from CG3C52 CG3C51 CG3RC1 CG3C52, PENALTY= 1.1
CG3RC1 CG3C51 CG3RC1 CG3RC1     0.1500  3     0.00 ! ZINCsE00 , from CG3C52 CG3C51 CG3RC1 CG3RC1, PENALTY= 1.1
CG3RC1 CG3C51 CG3RC1 HGA1       0.1500  3     0.00 ! ZINCsE00 , from CG3C52 CG3C51 CG3RC1 HGA1, PENALTY= 1.1
NG2S1  CG3C51 CG3RC1 CG2O3      3.4478  3     0.00 ! ZINCsE00 , from NG2S1 CG3C51 CG3C52 CG2R53, PENALTY= 73.5
NG2S1  CG3C51 CG3RC1 CG3C52     0.0000  3     0.00 ! ZINCsE00 , from CG3C51 CG3C51 CG3C51 NG2R61, PENALTY= 21.4
NG2S1  CG3C51 CG3RC1 CG3RC1     0.1500  3     0.00 ! ZINCsE00 , from NG2R61 CG3C51 CG3RC1 CG3RC1, PENALTY= 5
NG2S1  CG3C51 CG3RC1 HGA1       0.1500  3     0.00 ! ZINCsE00 , from NG2R61 CG3C51 CG3RC1 HGA1, PENALTY= 5
HGA1   CG3C51 CG3RC1 CG2O3      0.1400  3     0.00 ! ZINCsE00 , from CG2O3 CG3C51 CG3C52 HGA2, PENALTY= 20
HGA1   CG3C51 CG3RC1 CG3C52     0.1500  3     0.00 ! RSRF, 4,6-dioxabicyclo[3.3.0]octan-8-ol; from CARBOCY; xxwy
HGA1   CG3C51 CG3RC1 CG3RC1     0.1500  3     0.00 ! CARBOCY carbocyclic sugars
HGA1   CG3C51 CG3RC1 HGA1       0.1500  3     0.00 ! CARBOCY carbocyclic sugars
CG3RC1 CG3C51 NG2S1  CG2O1      1.6342  3     0.00 ! ZINCsE00 , from CG3C52 CG3C51 NG2S1 CG2O1, PENALTY= 1.1
CG3RC1 CG3C51 NG2S1  HGP1       0.6160  1     0.00 ! ZINCsE00 , from CG3C52 CG3C51 NG2S1 HGP1, PENALTY= 1.1
HGA1   CG3C51 NG2S1  CG2O1      2.0387  3   180.00 ! SUI, by ac_aa
HGA1   CG3C51 NG2S1  HGP1       0.2725  3     0.00 ! SUI, by ac_aa
CG3RC1 CG3C52 CG3RC1 CG3C51     0.0000  3     0.00 ! ZINCsE00 , from CG3RC1 CG3C52 CG3RC1 CG3C52, PENALTY= 0.4
CG3RC1 CG3C52 CG3RC1 CG3C52     0.0000  3     0.00 ! NORB, Norbornane, kevo
CG3RC1 CG3C52 CG3RC1 CG3RC1     0.1500  3     0.00 ! ZINCsE00 , from CG3C52 CG3C52 CG3RC1 CG3RC1, PENALTY= 1.1
CG3RC1 CG3C52 CG3RC1 HGA1       0.0000  3     0.00 ! NORB, Norbornane, kevo
HGA2   CG3C52 CG3RC1 CG3C51     0.0000  3     0.00 ! RSRF, 4,6-dioxabicyclo[3.3.0]octan-8-ol; from NORB; xxwy
HGA2   CG3C52 CG3RC1 CG3C52     0.0000  3     0.00 ! NORB, Norbornane, kevo
HGA2   CG3C52 CG3RC1 CG3RC1     0.1500  3     0.00 ! CARBOCY carbocyclic sugars
HGA2   CG3C52 CG3RC1 HGA1       0.1500  3     0.00 ! CARBOCY carbocyclic sugars
CG2O3  CG3RC1 CG3RC1 CG3C52     0.1500  3     0.00 ! ZINCsE00 , from CG3C52 CG3RC1 CG3RC1 NG2R61, PENALTY= 52
CG2O3  CG3RC1 CG3RC1 CG3RC1     0.1500  3     0.00 ! ZINCsE00 , from CG3C52 CG3RC1 CG3RC1 NG2R61, PENALTY= 93.1
CG2O3  CG3RC1 CG3RC1 HGA1       0.1500  3     0.00 ! ZINCsE00 , from NG2R61 CG3RC1 CG3RC1 HGA1, PENALTY= 52
CG3C51 CG3RC1 CG3RC1 CG3C52     4.0000  3     0.00 ! CARBOCY carbocyclic sugars
CG3C51 CG3RC1 CG3RC1 CG3RC1     4.0000  3     0.00 ! ZINCsE00 , from CG3C51 CG3RC1 CG3RC1 CG3C52, PENALTY= 41.1
CG3C51 CG3RC1 CG3RC1 HGA1       0.1500  3     0.00 ! CARBOCY carbocyclic sugars
CG3C52 CG3RC1 CG3RC1 CG3C52     0.1500  3     0.00 ! CARBOCY carbocyclic sugars
CG3C52 CG3RC1 CG3RC1 CG3RC1     0.1500  3     0.00 ! ZINCsE00 , from CG3C52 CG3RC1 CG3RC1 CG3C52, PENALTY= 41.1
CG3C52 CG3RC1 CG3RC1 HGA1       0.1500  3     0.00 ! CARBOCY carbocyclic sugars
CG3RC1 CG3RC1 CG3RC1 HGA1       0.1500  3     0.00 ! ZINCsE00 , from CG3C52 CG3RC1 CG3RC1 HGA1, PENALTY= 41.1
HGA1   CG3RC1 CG3RC1 HGA1       0.1500  3     0.00 ! CARBOCY carbocyclic sugars
CG2R52 NG2R50 NG2R51 CG2R51    12.0000  2   180.00 ! PYRZ, pyrazole
CG2R52 NG2R50 NG2R51 CG2R61     1.4000  2   180.00 ! D3R set1 scaffold 1, xxwy

IMPROPERS
CG2O1  CG2R51 NG2S1  OG2D1     70.0000  0     0.00 ! INCA model for D3R, xxwy
CG2O3  OG2D2  OG2D2  CG3RC1    96.0000  0     0.00 ! ZINCsE00 , from CG2O3 OG2D2 OG2D2 CG321, PENALTY= 7.5

END
RETURN
```
