## Supplementary material for "Identifying Artifacts from Large Library Docking": Example cases for running cross-filtering: ZINCsE000004DFzn.str

```
* Toppar stream file generated by
* CHARMM General Force Field (CGenFF) program version 2.5.1
* For use with CGenFF version 4.6
*

read rtf card append
* Topologies generated by
* CHARMM General Force Field (CGenFF) program version 2.5.1
*
36 1

! "penalty" is the highest penalty score of the associated parameters.
! Penalties lower than 10 indicate the analogy is fair; penalties between 10
! and 50 mean some basic validation is recommended; penalties higher than
! 50 indicate poor analogy and mandate extensive validation/optimization.

RESI ZINCsE00      -1.000 ! param penalty=  66.500 ; charge penalty=  27.843
!RING * 6 C12 C13 C14 C15 C16 C17
!RING * 5 C6 N1 C7 C18 S1
!RING * 6 C2 C3 C4 C5 C19 C20
GROUP            ! CHARGE   CH_PENALTY
ATOM C1     CG331  -0.101 !    0.000
ATOM O1     OG301  -0.389 !    0.000
ATOM C2     CG2R61  0.222 !    0.000
ATOM C3     CG2R61 -0.119 !    0.000
ATOM C4     CG2R61 -0.118 !    0.000
ATOM C5     CG2R61  0.066 !    0.000
ATOM C6     CG2R53  0.568 !   19.481
ATOM N1     NG2R50 -0.724 !   26.215
ATOM C7     CG2R51 -0.212 !   27.843
ATOM C8     CG2O1   0.594 !   26.641
ATOM O2     OG2D1  -0.502 !   10.342
ATOM N2     NG2S0  -0.417 !   21.205
ATOM C9     CG331  -0.225 !   17.839
ATOM C10    CG311   0.359 !   13.236
ATOM H1     HGA1    0.090 !    0.427
ATOM C11    CG2O3   0.416 !    3.455
ATOM O3     OG2D2  -0.695 !    0.688
ATOM O4     OG2D2  -0.695 !    0.688
ATOM C12    CG2R61 -0.103 !    6.907
ATOM C13    CG2R61 -0.087 !    2.214
ATOM C14    CG2R61 -0.114 !    0.000
ATOM C15    CG2R61 -0.113 !    0.000
ATOM C16    CG2R61  0.107 !    0.000
ATOM O5     OG311  -0.533 !    0.000
ATOM C17    CG2R61 -0.085 !    2.214
ATOM C18    CG2R51  0.132 !    8.539
ATOM S1     SG2R50 -0.243 !    2.500
ATOM C19    CG2R61 -0.118 !    0.000
ATOM C20    CG2R61 -0.119 !    0.000
ATOM H2     HGA3    0.090 !    0.000
ATOM H3     HGA3    0.090 !    0.000
ATOM H4     HGA3    0.090 !    0.000
ATOM H5     HGR61   0.115 !    0.000
ATOM H6     HGR61   0.115 !    0.000
ATOM H7     HGA3    0.090 !    0.030
ATOM H8     HGA3    0.090 !    0.030
ATOM H9     HGA3    0.090 !    0.030
ATOM H10    HGR61   0.115 !    0.000
ATOM H11    HGR61   0.115 !    0.000
ATOM H12    HGR61   0.115 !    0.000
ATOM H13    HGP1    0.420 !    0.000
ATOM H14    HGR61   0.115 !    0.000
ATOM H15    HGR52   0.278 !    7.874
ATOM H16    HGR61   0.115 !    0.000
ATOM H17    HGR61   0.115 !    0.000

BOND C1   O1  
BOND C1   H2  
BOND C1   H3  
BOND C1   H4  
BOND O1   C2  
BOND C2   C20 
BOND C2   C3  
BOND C3   C4  
BOND C3   H5  
BOND C4   C5  
BOND C4   H6  
BOND C5   C6  
BOND C5   C19 
BOND C6   S1  
BOND C6   N1  
BOND N1   C7  
BOND C7   C8  
BOND C7   C18 
BOND C8   O2  
BOND C8   N2  
BOND N2   C9  
BOND N2   C10 
BOND C9   H7  
BOND C9   H8  
BOND C9   H9  
BOND C10  H1  
BOND C10  C11 
BOND C10  C12 
BOND C11  O3  
BOND C11  O4  
BOND C12  C17 
BOND C12  C13 
BOND C13  C14 
BOND C13  H10 
BOND C14  C15 
BOND C14  H11 
BOND C15  C16 
BOND C15  H12 
BOND C16  O5  
BOND C16  C17 
BOND O5   H13 
BOND C17  H14 
BOND C18  S1  
BOND C18  H15 
BOND C19  C20 
BOND C19  H16 
BOND C20  H17 
IMPR C8     C7     N2     O2    
IMPR C11    O4     O3     C10   

END

read param card flex append
* Parameters generated by analogy by
* CHARMM General Force Field (CGenFF) program version 2.5.1
*

! Penalties lower than 10 indicate the analogy is fair; penalties between 10
! and 50 mean some basic validation is recommended; penalties higher than
! 50 indicate poor analogy and mandate extensive validation/optimization.

BONDS
CG2O1  CG2R51  280.00     1.4750 ! INCA model for D3R, xxwy
CG2O1  NG2S0   430.00     1.3500 ! DMA, Dimethylacetamide, xxwy
CG2O1  OG2D1   620.00     1.2300 ! PROT Peptide geometry, condensed phase (LK)
CG2O3  CG311   200.00     1.5220 ! PROT adm jr. 4/05/91, for asn,asp,gln,glu and cters
CG2O3  OG2D2   525.00     1.2600 ! PROT adm jr. 7/23/91, acetic acid
CG2R51 CG2R51  410.00     1.3600 ! PROT histidine, adm jr., 6/27/90
CG2R51 NG2R50  400.00     1.3800 ! PROT his, ADM JR., 7/20/89
CG2R51 SG2R50  300.00     1.7300 ! THIP, thiophene
CG2R51 HGR52   375.00     1.0830 ! PROT his, adm jr., 6/27/90
CG2R53 CG2R61  300.00     1.4400 ! 2PTZ model for D3R, xxwy
CG2R53 NG2R50  400.00     1.3200 ! PROT his, ADM JR., 7/20/89
CG2R53 SG2R50  300.00     1.7300 ! THAZ, thiazole
CG2R61 CG2R61  305.00     1.3750 ! PROT benzene, JES 8/25/89
CG2R61 CG311   230.00     1.4900 ! NAMODEL difluorotoluene
CG2R61 OG301   230.00     1.3820 ! COMPDS peml
CG2R61 OG311   334.30     1.4110 ! PROT MeOH, EMB 10/10/89,
CG2R61 HGR61   340.00     1.0800 ! PROT phe,tyr JES 8/25/89
CG311  NG2S0   320.00     1.4300 ! fentanyl, Lesnik et al, 2020
CG311  HGA1    309.00     1.1110 ! PROT alkane update, adm jr., 3/2/92
CG331  NG2S0   315.00     1.4340 ! DMA, Dimethylacetamide, xxwy
CG331  OG301   360.00     1.4150 ! diethylether, alex
CG331  HGA3    322.00     1.1110 ! PROT alkane update, adm jr., 3/2/92
OG311  HGP1    545.00     0.9600 ! PROT EMB 11/21/89 methanol vib fit; og tested on MeOH EtOH,...

ANGLES
CG2R51 CG2O1  NG2S0    52.00    115.50 ! ZINCsE00 , from CG2R51 CG2O1 NG2S1, PENALTY= 1
CG2R51 CG2O1  OG2D1    45.00    122.00 ! INCA model for D3R, xxwy
NG2S0  CG2O1  OG2D1    80.00    124.00 ! DMF, Dimethylformamide, xxwy
CG311  CG2O3  OG2D2    40.00    116.00   50.00   2.35300 ! PROT adm jr. 7/23/91, correction, ACETATE (KK)
OG2D2  CG2O3  OG2D2   100.00    128.00   70.00   2.25870 ! PROT adm jr. 7/23/91, correction, ACETATE (KK)
CG2O1  CG2R51 CG2R51   35.00    130.00 ! INCA model for D3R, xxwy
CG2O1  CG2R51 NG2R50   35.00    124.00 ! ZINCsE00 , from CG2O1 CG2R51 NG2R51, PENALTY= 25
CG2R51 CG2R51 NG2R50  130.00    110.00 ! PROT his, ADM JR., 7/20/89
CG2R51 CG2R51 SG2R50  105.00    109.00 ! THIP, thiophene
CG2R51 CG2R51 HGR52    22.00    130.00   15.00   2.21500 ! PROT adm jr., 6/27/90, his
SG2R50 CG2R51 HGR52    45.00    121.00 ! THIP, thiophene
CG2R61 CG2R53 NG2R50   25.00    124.50 ! 2PTZ, xxwy, 5-methyl-3-phenyl-1,2,4-oxadiazole, JL, 2020
CG2R61 CG2R53 SG2R50   25.00    118.30 ! 2PTZ, xxwy, 2-phenylthiazole, JL, 2020
NG2R50 CG2R53 SG2R50  110.00    117.20 ! THAZ, thiazole @@@@@ Kenno: 112 --> 117.2 @@@@@
CG2R53 CG2R61 CG2R61   32.00    120.00 ! 2PTZ model for D3R, xxwy
CG2R61 CG2R61 CG2R61   40.00    120.00   35.00   2.41620 ! PROT JES 8/25/89
CG2R61 CG2R61 CG311    45.80    120.00 ! modified by kevo for improved transferability
CG2R61 CG2R61 OG301   110.00    120.00 ! BIPHENYL ANALOGS, peml
CG2R61 CG2R61 OG311    45.20    120.00 ! PYRIDINE phenol, yin
CG2R61 CG2R61 HGR61    30.00    120.00   22.00   2.15250 ! PROT JES 8/25/89 benzene
CG2O3  CG311  CG2R61   51.80    107.50 ! FBIF, Fatty acid Binding protein Inhibitor F, cacha
CG2O3  CG311  NG2S0    50.00    107.00 ! ZINCsE00 , from CG2O3 CG311 NG2S1, PENALTY= 1
CG2O3  CG311  HGA1     50.00    109.50 ! PROT adm jr. 4/05/91, for asn,asp,gln,glu and cters
CG2R61 CG311  NG2S0    53.00    115.20 ! ZINCsE00 , from CG2R61 CG321 NG2S1, PENALTY= 5
CG2R61 CG311  HGA1     43.00    111.00 ! NAMODEL difluorotoluene
NG2S0  CG311  HGA1     48.00    108.00 ! from NG2S1 CG311 HGA1, PENALTY= 1 MAA        
NG2S0  CG331  HGA3     50.00    105.00 ! DMF, Dimethylformamide, xxwy
OG301  CG331  HGA3     45.90    108.89 ! MEOB, Methoxybenzene, cacha
HGA3   CG331  HGA3     35.50    108.40    5.40   1.80200 ! PROT alkane update, adm jr., 3/2/92
CG2R51 NG2R50 CG2R53  130.00    103.50 ! PROT his, adm jr., 6/27/90 @@@@@ Kenno: 104 --> 103.5 @@@@@
CG2O1  NG2S0  CG311    42.00    119.50 ! MAA        
CG2O1  NG2S0  CG331    42.00    119.50 ! DMF, Dimethylformamide, xxwy
CG311  NG2S0  CG331    45.00    121.00 ! from CG331 NG2S0 CG331, PENALTY= 1.5 MAA        
CG2R61 OG301  CG331    65.00    108.00 ! MEOB, Methoxybenzene, cacha
CG2R61 OG311  HGP1     65.00    108.00 ! PROT JES 8/25/89 phenol
CG2R51 SG2R50 CG2R53  110.00     97.00 ! THAZ, thiazole @@@@@ Kenno: 95 --> 97 @@@@@

DIHEDRALS
NG2S0  CG2O1  CG2R51 CG2R51     1.1000  2   180.00 ! ZINCsE00 , from NG2S1 CG2O1 CG2R51 CG2R51, PENALTY= 1
NG2S0  CG2O1  CG2R51 CG2R51     0.3000  4     0.00 ! ZINCsE00 , from NG2S1 CG2O1 CG2R51 CG2R51, PENALTY= 1
NG2S0  CG2O1  CG2R51 NG2R50     1.1000  2   180.00 ! ZINCsE00 , from NG2S1 CG2O1 CG2R51 NG2R51, PENALTY= 26
NG2S0  CG2O1  CG2R51 NG2R50     0.3000  4     0.00 ! ZINCsE00 , from NG2S1 CG2O1 CG2R51 NG2R51, PENALTY= 26
OG2D1  CG2O1  CG2R51 CG2R51     1.1000  2   180.00 ! INCA model for D3R, xxwy; updated to match with other yxu par in na_rna_modified.prm
OG2D1  CG2O1  CG2R51 CG2R51     0.3000  4     0.00 ! INCA model for D3R, xxwy; updated to match with other yxu par in na_rna_modified.prm
OG2D1  CG2O1  CG2R51 NG2R50     1.1000  2   180.00 ! ZINCsE00 , from OG2D1 CG2O1 CG2R51 NG2R51, PENALTY= 25
OG2D1  CG2O1  CG2R51 NG2R50     0.3000  4     0.00 ! ZINCsE00 , from OG2D1 CG2O1 CG2R51 NG2R51, PENALTY= 25
CG2R51 CG2O1  NG2S0  CG311      1.6000  1     0.00 ! ZINCsE00 , from CG2R51 CG2O1 NG2S1 CG331, PENALTY= 11.5
CG2R51 CG2O1  NG2S0  CG311      4.0000  2   180.00 ! ZINCsE00 , from CG2R51 CG2O1 NG2S1 CG331, PENALTY= 11.5
CG2R51 CG2O1  NG2S0  CG331      1.6000  1     0.00 ! ZINCsE00 , from CG2R51 CG2O1 NG2S1 CG331, PENALTY= 10
CG2R51 CG2O1  NG2S0  CG331      4.0000  2   180.00 ! ZINCsE00 , from CG2R51 CG2O1 NG2S1 CG331, PENALTY= 10
OG2D1  CG2O1  NG2S0  CG311      2.6000  2   180.00 ! from OG2D1 CG2O1 NG2S0 CG331, PENALTY= 1.5 MAA, fentanyl, Lesnik et al, 2020
OG2D1  CG2O1  NG2S0  CG331      2.6000  2   180.00 ! DMF, Dimethylformamide, xxwy
OG2D2  CG2O3  CG311  CG2R61     0.0000  1     0.00 ! FBIF, Fatty acid Binding protein Inhibitor F, cacha. Was 3.1 2 180 ==> reset by kevo. re-optimize!!!
OG2D2  CG2O3  CG311  NG2S0      0.0000  6   180.00 ! ZINCsE00 , from OG2D2 CG2O3 CG311 NG2S1, PENALTY= 1
OG2D2  CG2O3  CG311  HGA1       0.0500  6   180.00 ! PROT For side chains of asp,asn,glu,gln, (n=6) from KK(LK)
CG2O1  CG2R51 CG2R51 SG2R50     8.5000  2   180.00 ! ZINCsE00 , from CG2R51 CG2R51 CG2R51 SG2R50, PENALTY= 66.5
CG2O1  CG2R51 CG2R51 HGR52      1.1000  2   180.00 ! ZINCsE00 , from CG2N2 CG2R51 CG2R51 HGR52, PENALTY= 11.5
NG2R50 CG2R51 CG2R51 SG2R50     7.0000  2   180.00 ! THAZ, thiazole
NG2R50 CG2R51 CG2R51 HGR52      3.0000  2   180.00 ! PROT adm jr., 3/24/92
CG2O1  CG2R51 NG2R50 CG2R53     0.9065  2   180.00 ! ZINCsE00 , from CG2DC1 CG2R51 NG2R50 CG2R53, PENALTY= 28.5
CG2R51 CG2R51 NG2R50 CG2R53    14.0000  2   180.00 ! PROT his, ADM JR., 7/20/89
CG2R51 CG2R51 SG2R50 CG2R53     8.5000  2   180.00 ! THAZ, thiazole @@@@@ Kenno: 8.0 --> 8.5 @@@@@
HGR52  CG2R51 SG2R50 CG2R53     5.5000  2   180.00 ! THAZ, thiazole
NG2R50 CG2R53 CG2R61 CG2R61     0.8900  2   180.00 ! 2PTZ model for D3R, xxwy
NG2R50 CG2R53 CG2R61 CG2R61     0.1000  4     0.00 ! 2PTZ model for D3R, xxwy
SG2R50 CG2R53 CG2R61 CG2R61     0.8900  2   180.00 ! 2PTZ model for D3R, xxwy
SG2R50 CG2R53 CG2R61 CG2R61     0.1000  4     0.00 ! 2PTZ model for D3R, xxwy
CG2R61 CG2R53 NG2R50 CG2R51     4.0000  2   180.00 ! 2PTZ model for D3R, xxwy
SG2R50 CG2R53 NG2R50 CG2R51     6.0000  2   180.00 ! THAZ, thiazole @@@@@ Kenno: 7.0 --> 6.0 @@@@@
CG2R61 CG2R53 SG2R50 CG2R51     4.0000  2   180.00 ! 2PTZ model for D3R, xxwy
NG2R50 CG2R53 SG2R50 CG2R51     8.5000  2   180.00 ! THAZ, thiazole @@@@@ Kenno: 8.0 --> 8.5 @@@@@
CG2R53 CG2R61 CG2R61 CG2R61     3.0000  2   180.00 ! 2PTZ model for D3R, xxwy
CG2R53 CG2R61 CG2R61 HGR61      2.0000  2   180.00 ! 2PTZ model for D3R, xxwy
CG2R61 CG2R61 CG2R61 CG2R61     3.1000  2   180.00 ! PROT JES 8/25/89
CG2R61 CG2R61 CG2R61 CG311      3.1000  2   180.00 ! NAMODEL difluorotoluene
CG2R61 CG2R61 CG2R61 OG301      3.1000  2   180.00 ! BIPHENYL ANALOGS, peml
CG2R61 CG2R61 CG2R61 OG311      3.1000  2   180.00 ! PYRIDINE phenol, yin
CG2R61 CG2R61 CG2R61 HGR61      4.2000  2   180.00 ! PROT JES 8/25/89 benzene
CG311  CG2R61 CG2R61 HGR61      2.4000  2   180.00 ! NAMODEL difluorotoluene Kenno: 4.2 -> 2.4
OG301  CG2R61 CG2R61 HGR61      2.4000  2   180.00 ! BIPHENYL ANALOGS, peml. Kenno: 4.2 -> 2.4
OG311  CG2R61 CG2R61 HGR61      2.4000  2   180.00 ! PROT JES 8/25/89 phenol Kenno: 4.2 -> 2.4
HGR61  CG2R61 CG2R61 HGR61      2.4000  2   180.00 ! PROT JES 8/25/89 benzene
CG2R61 CG2R61 CG311  CG2O3      0.2300  2   180.00 ! FBIF, Fatty acid Binding protein Inhibitor F, cacha
CG2R61 CG2R61 CG311  NG2S0      0.1190  2     0.00 ! ZINCsE00 , from CG2R61 CG2R61 CG321 NG2S1, PENALTY= 5
CG2R61 CG2R61 CG311  NG2S0      0.1320  4   180.00 ! ZINCsE00 , from CG2R61 CG2R61 CG321 NG2S1, PENALTY= 5
CG2R61 CG2R61 CG311  NG2S0      0.0130  6   180.00 ! ZINCsE00 , from CG2R61 CG2R61 CG321 NG2S1, PENALTY= 5
CG2R61 CG2R61 CG311  HGA1       0.1000  6   180.00 ! NAMODEL difluorotoluene
CG2R61 CG2R61 OG301  CG331      1.5800  2   180.00 ! MEOB, Methoxybenzene update, yxu
CG2R61 CG2R61 OG301  CG331      0.2000  4   180.00 ! MEOB, Methoxybenzene update, yxu
CG2R61 CG2R61 OG311  HGP1       0.9900  2   180.00 ! PROT phenol OH rot bar, 3.37 kcal/mole, adm jr. 3/7/92
CG2O3  CG311  NG2S0  CG2O1      0.2000  1   180.00 ! ZINCsE00 , from CG2O1 CG311 NG2S0 CG2O1, PENALTY= 7.5
CG2O3  CG311  NG2S0  CG331      1.5471  1     0.00 ! ZINCsE00 , from CG2O1 CG311 NG2S0 CG331, PENALTY= 7.5
CG2O3  CG311  NG2S0  CG331      1.1662  2   180.00 ! ZINCsE00 , from CG2O1 CG311 NG2S0 CG331, PENALTY= 7.5
CG2R61 CG311  NG2S0  CG2O1      0.0150  1     0.00 ! ZINCsE00 , from CG2R61 CG321 NG2S1 CG2O1, PENALTY= 14
CG2R61 CG311  NG2S0  CG2O1      0.2980  2     0.00 ! ZINCsE00 , from CG2R61 CG321 NG2S1 CG2O1, PENALTY= 14
CG2R61 CG311  NG2S0  CG2O1      0.0760  3   180.00 ! ZINCsE00 , from CG2R61 CG321 NG2S1 CG2O1, PENALTY= 14
CG2R61 CG311  NG2S0  CG2O1      0.6190  4     0.00 ! ZINCsE00 , from CG2R61 CG321 NG2S1 CG2O1, PENALTY= 14
CG2R61 CG311  NG2S0  CG2O1      0.1480  6     0.00 ! ZINCsE00 , from CG2R61 CG321 NG2S1 CG2O1, PENALTY= 14
CG2R61 CG311  NG2S0  CG331      1.5471  1     0.00 ! ZINCsE00 , from CG2O1 CG311 NG2S0 CG331, PENALTY= 30
CG2R61 CG311  NG2S0  CG331      1.1662  2   180.00 ! ZINCsE00 , from CG2O1 CG311 NG2S0 CG331, PENALTY= 30
HGA1   CG311  NG2S0  CG2O1      0.0000  1     0.00 ! fentanyl, Lesnik et al, 2020
HGA1   CG311  NG2S0  CG331      0.4200  3     0.00 ! from HGA3 CG331 NG2S0 CG331, PENALTY= 11, MAA
HGA3   CG331  NG2S0  CG2O1      0.0000  3     0.00 ! DMA, dimethylacetamide; from PROT, sp2-methyl, no torsion potential; xxwy & jhs
HGA3   CG331  NG2S0  CG311      0.4200  3     0.00 ! from HGA3 CG331 NG2S0 CG331, PENALTY= 1.5 MAA
HGA3   CG331  OG301  CG2R61     0.0850  3     0.00 ! MEOB, Methoxybenzene, cacha

IMPROPERS
CG2O1  CG2R51 NG2S0  OG2D1     70.0000  0     0.00 ! ZINCsE00 , from CG2O1 CG2R51 NG2S1 OG2D1, PENALTY= 1
CG2O3  OG2D2  OG2D2  CG311     96.0000  0     0.00 ! PROT 90.0->96.0 acetate, single impr (KK) correct conversion from wildcard CC X X CT1 which itself may or may not be correct

END
RETURN
```
