## Supplementary material for "Identifying Artifacts from Large Library Docking": Example cases for running cross-filtering: ZINCsf00000kGfCL.str

```
* Toppar stream file generated by
* CHARMM General Force Field (CGenFF) program version 2.5.1
* For use with CGenFF version 4.6
*

read rtf card append
* Topologies generated by
* CHARMM General Force Field (CGenFF) program version 2.5.1
*
36 1

! "penalty" is the highest penalty score of the associated parameters.
! Penalties lower than 10 indicate the analogy is fair; penalties between 10
! and 50 mean some basic validation is recommended; penalties higher than
! 50 indicate poor analogy and mandate extensive validation/optimization.

RESI ZINCsf00      -1.000 ! param penalty= 187.000 ; charge penalty= 127.927
!RING * 5 C12 C13 C15 C16 N2
!RING * 6 C9 C10 C11 C12 C13 C14
GROUP            ! CHARGE   CH_PENALTY
ATOM C1     CG331  -0.269 !    3.809
ATOM C2     CG301   0.217 !    3.856
ATOM C3     CG331  -0.269 !    3.809
ATOM C4     CG331  -0.269 !    3.809
ATOM O1     OG302  -0.456 !    9.384
ATOM C5     CG2O2   0.911 !    9.557
ATOM O2     OG2D1  -0.639 !    0.645
ATOM C6     CG321  -0.165 !    4.116
ATOM C7     CG311  -0.223 !    4.632
ATOM H1     HGA1    0.090 !    0.125
ATOM N1     NG2S1  -0.373 !    0.851
ATOM C8     CG2O1   0.340 !    0.789
ATOM O3     OG2D1  -0.458 !    0.000
ATOM C9     CG2R61 -0.173 !    0.768
ATOM C10    CG2R61 -0.087 !    0.000
ATOM C11    CG2R61 -0.263 !    2.500
ATOM C12    CG2RC0  0.336 !  109.398
ATOM C13    CG2RC0  0.197 !    2.545
ATOM C14    CG2R61 -0.333 !    0.532
ATOM C15    CG3C52 -0.096 !    2.500
ATOM C16    CG3C52  0.022 !   68.281
ATOM N2     NG3C51 -0.343 !  127.927
ATOM S1     SG3O2   0.545 !   89.821
ATOM C17    CG331  -0.020 !    4.519
ATOM O4     OG2P1  -0.406 !    3.899
ATOM O5     OG2P1  -0.406 !    3.899
ATOM C18    CG2O3   0.629 !    3.798
ATOM O6     OG2D2  -0.760 !    0.000
ATOM O7     OG2D2  -0.760 !    0.000
ATOM H2     HGA3    0.090 !    0.025
ATOM H3     HGA3    0.090 !    0.025
ATOM H4     HGA3    0.090 !    0.025
ATOM H5     HGA3    0.090 !    0.025
ATOM H6     HGA3    0.090 !    0.025
ATOM H7     HGA3    0.090 !    0.025
ATOM H8     HGA3    0.090 !    0.025
ATOM H9     HGA3    0.090 !    0.025
ATOM H10    HGA3    0.090 !    0.025
ATOM H11    HGA2    0.090 !    0.000
ATOM H12    HGA2    0.090 !    0.000
ATOM H13    HGP1    0.407 !    0.000
ATOM H14    HGR61   0.127 !    0.000
ATOM H15    HGR61   0.210 !    0.000
ATOM H16    HGR61   0.117 !    0.000
ATOM H17    HGA2    0.090 !    0.000
ATOM H18    HGA2    0.090 !    0.000
ATOM H19    HGA2    0.090 !    2.500
ATOM H20    HGA2    0.090 !    2.500
ATOM H21    HGA3    0.090 !    0.150
ATOM H22    HGA3    0.090 !    0.150
ATOM H23    HGA3    0.090 !    0.150

BOND C1   C2  
BOND C1   H2  
BOND C1   H3  
BOND C1   H4  
BOND C2   C3  
BOND C2   C4  
BOND C2   O1  
BOND C3   H5  
BOND C3   H6  
BOND C3   H7  
BOND C4   H8  
BOND C4   H9  
BOND C4   H10 
BOND O1   C5  
BOND C5   O2  
BOND C5   C6  
BOND C6   C7  
BOND C6   H11 
BOND C6   H12 
BOND C7   H1  
BOND C7   N1  
BOND C7   C18 
BOND N1   C8  
BOND N1   H13 
BOND C8   O3  
BOND C8   C9  
BOND C9   C14 
BOND C9   C10 
BOND C10  C11 
BOND C10  H14 
BOND C11  C12 
BOND C11  H15 
BOND C12  N2  
BOND C12  C13 
BOND C13  C14 
BOND C13  C15 
BOND C14  H16 
BOND C15  C16 
BOND C15  H17 
BOND C15  H18 
BOND C16  N2  
BOND C16  H19 
BOND C16  H20 
BOND N2   S1  
BOND S1   C17 
BOND S1   O4  
BOND S1   O5  
BOND C17  H21 
BOND C17  H22 
BOND C17  H23 
BOND C18  O6  
BOND C18  O7  
IMPR C5     C6     O2     O1    
IMPR C8     C9     N1     O3    
IMPR C18    O7     O6     C7    

END

read param card flex append
* Parameters generated by analogy by
* CHARMM General Force Field (CGenFF) program version 2.5.1
*

! Penalties lower than 10 indicate the analogy is fair; penalties between 10
! and 50 mean some basic validation is recommended; penalties higher than
! 50 indicate poor analogy and mandate extensive validation/optimization.

BONDS
CG2O1  CG2R61  300.00     1.4750 ! 3NAP, nicotamide. kevo: 1.45 -> 1.475
CG2O1  NG2S1   370.00     1.3450 ! PROT Alanine Dipeptide ab initio calc's (LK)
CG2O1  OG2D1   620.00     1.2300 ! PROT Peptide geometry, condensed phase (LK)
CG2O2  CG321   200.00     1.5220 ! PROT adm jr. 5/02/91, acetic acid pure solvent
CG2O2  OG2D1   750.00     1.2200 ! PROT adm jr. 5/02/91, acetic acid pure solvent; LIPID methyl acetate
CG2O2  OG302   150.00     1.3340 ! LIPID methyl acetate
CG2O3  CG311   200.00     1.5220 ! PROT adm jr. 4/05/91, for asn,asp,gln,glu and cters
CG2O3  OG2D2   525.00     1.2600 ! PROT adm jr. 7/23/91, acetic acid
CG2R61 CG2R61  305.00     1.3750 ! PROT benzene, JES 8/25/89
CG2R61 CG2RC0  300.00     1.3600 ! INDO/TRP
CG2R61 HGR61   340.00     1.0800 ! PROT phe,tyr JES 8/25/89
CG2RC0 CG2RC0  360.00     1.3850 ! INDO/TRP
CG2RC0 CG3C52  305.00     1.5200 ! 3HIN, 3H-indole, kevo
CG2RC0 NG3C51  330.00     1.4000 ! INDI, indoline, kevo
CG301  CG331   222.50     1.5380 ! RETINOL TMCH/MECH
CG301  OG302   340.00     1.4300 ! AMGT, Alpha Methyl Gamma Tert Butyl Glu Acid CDCA Amide
CG311  CG321   222.50     1.5380 ! PROT alkane update, adm jr., 3/2/92
CG311  NG2S1   320.00     1.4300 ! PROT NMA Gas & Liquid Phase IR Spectra (LK)
CG311  HGA1    309.00     1.1110 ! PROT alkane update, adm jr., 3/2/92
CG321  HGA2    309.00     1.1110 ! PROT alkane update, adm jr., 3/2/92
CG331  SG3O2   210.00     1.7900 ! DMSN, dimethyl sulfone; MSAM, methanesulfonamide and other sulfonamides; compromise between crystal and mp2; xxwy & xhe
CG331  HGA3    322.00     1.1110 ! PROT alkane update, adm jr., 3/2/92
CG3C52 CG3C52  195.00     1.5300 ! THF, nucleotide CSD/NDB survey, 5/30/06,viv; increased to 1.53 by kevo
CG3C52 NG3C51  400.00     1.4780 ! PRLD, pyrrolidine; 2PRL, 2-pyrroline, kevo
CG3C52 HGA2    307.00     1.1000 ! THF, THF neutron diffr., 5/30/06, viv
NG2S1  HGP1    440.00     0.9970 ! PROT Alanine Dipeptide ab initio calc's (LK)
NG3C51 SG3O2   235.00     1.6500 ! ZINCsf00 , from NG311 SG3O2, PENALTY= 20
OG2P1  SG3O2   630.00     1.4400 ! DMSN, dimethyl sulfone; MSAM, methanesulfonamide and other sulfonamides; compromise between crystal and mp2; xxwy & xhe

ANGLES
CG2R61 CG2O1  NG2S1    80.00    116.50 ! HDZ2, hydrazone model cmpd 2
CG2R61 CG2O1  OG2D1    30.00    121.00 ! reverted to 3NAP, nicotamide. Kenno: compromise with NMA and HDZ2 ==> 124.5 --> 121.00
NG2S1  CG2O1  OG2D1    80.00    122.50 ! PROT NMA Vib Modes (LK)
CG321  CG2O2  OG2D1    70.00    125.00   20.00   2.44200 ! PROT adm jr. 5/02/91, acetic acid pure solvent; LIPID methyl acetate
CG321  CG2O2  OG302    55.00    109.00   20.00   2.32600 ! LIPID methyl acetate
OG2D1  CG2O2  OG302    90.00    125.90  160.00   2.25760 ! LIPID acetic acid
CG311  CG2O3  OG2D2    40.00    116.00   50.00   2.35300 ! PROT adm jr. 7/23/91, correction, ACETATE (KK)
OG2D2  CG2O3  OG2D2   100.00    128.00   70.00   2.25870 ! PROT adm jr. 7/23/91, correction, ACETATE (KK)
CG2O1  CG2R61 CG2R61   45.00    119.00 ! reverted to 3NAP, nicotinamide
CG2R61 CG2R61 CG2R61   40.00    120.00   35.00   2.41620 ! PROT JES 8/25/89
CG2R61 CG2R61 CG2RC0   50.00    120.00 !adm,dec06 113.20 ! INDO/TRP
CG2R61 CG2R61 HGR61    30.00    120.00   22.00   2.15250 ! PROT JES 8/25/89 benzene
CG2RC0 CG2R61 HGR61    30.00    120.00   22.00   2.14600 ! 122 INDO/TRP
CG2R61 CG2RC0 CG2RC0   50.00    120.00 !adm,dec06 110.00 ! INDO/TRP
CG2R61 CG2RC0 CG3C52   60.00    130.00 ! 3HIN, 3H-indole, kevo
CG2R61 CG2RC0 NG3C51   35.00    130.70 ! INDI, indoline, kevo
CG2RC0 CG2RC0 CG3C52  110.00    110.00 ! 3HIN, 3H-indole, kevo
CG2RC0 CG2RC0 NG3C51  100.00    109.30 ! INDI, indoline, kevo
CG331  CG301  CG331    58.35    113.50   11.16   2.56100 ! RETINOL TMCH/MECH
CG331  CG301  OG302    75.70    110.10 ! AMGT, Alpha Methyl Gamma Tert Butyl Glu Acid CDCA Amide, cacha
CG2O3  CG311  CG321    52.00    108.00 ! PROT adm jr. 4/05/91, for asn,asp,gln,glu and cters
CG2O3  CG311  NG2S1    50.00    107.00 ! PROT adm jr. 4/05/91, for asn,asp,gln,glu and cters
CG2O3  CG311  HGA1     50.00    109.50 ! PROT adm jr. 4/05/91, for asn,asp,gln,glu and cters
CG321  CG311  NG2S1    70.00    113.50 ! PROT Alanine Dipeptide ab initio calc's (LK)
CG321  CG311  HGA1     34.50    110.10   22.53   2.17900 ! PROT alkane update, adm jr., 3/2/92
NG2S1  CG311  HGA1     48.00    108.00 ! PROT Alanine Dipeptide ab initio calc's (LK)
CG2O2  CG321  CG311    52.00    108.00 ! PROT adm jr. 5/02/91, acetic acid pure solvent
CG2O2  CG321  HGA2     33.00    109.50   30.00   2.16300 ! PROT adm jr. 5/02/91, acetic acid pure solvent
CG311  CG321  HGA2     33.43    110.10   22.53   2.17900 ! PROT alkanes
HGA2   CG321  HGA2     35.50    109.00    5.40   1.80200 ! PROT alkane update, adm jr., 3/2/92
CG301  CG331  HGA3     33.43    110.10   22.53   2.17900 ! RETINOL TMCH/MECH
SG3O2  CG331  HGA3     45.00    108.50 ! DMSN, dimethyl sulfone; MSAM, methanesulfonamide and other sulfonamides; xxwy & xhe
HGA3   CG331  HGA3     35.50    108.40    5.40   1.80200 ! PROT alkane update, adm jr., 3/2/92
CG2RC0 CG3C52 CG3C52   65.00    108.20 ! INDI, indoline, kevo
CG2RC0 CG3C52 HGA2     38.00    114.00 ! 3HIN, 3H-indole, kevo
CG3C52 CG3C52 NG3C51   84.00    107.60 !x 107 PRLD, pyrrolidine; 103.3 2PRL, 2-pyrroline; 100.4 2IMI, 2-imidazoline; 2PRZ, 2-pyrazoline, kevo
CG3C52 CG3C52 HGA2     35.00    111.40   22.53   2.17900 ! TF2M, viv
NG3C51 CG3C52 HGA2     54.00    109.00 !v 107.7 PRLD, pyrrolidine; 110.8 2PRL, 2-pyrroline; 110.4 3PRL, 3-pyrroline; 111.4 2IMI, 2-imidazoline; 111.7 2PRZ, 2-pyrazoline, kevo
HGA2   CG3C52 HGA2     38.50    106.80    5.40   1.80200 ! THF, 10/17/05 viv
CG2O1  NG2S1  CG311    50.00    120.00 ! PROT NMA Vib Modes (LK)
CG2O1  NG2S1  HGP1     34.00    123.00 ! PROT NMA Vib Modes (LK)
CG311  NG2S1  HGP1     35.00    117.00 ! PROT NMA Vibrational Modes (LK)
CG2RC0 NG3C51 CG3C52   60.00    106.90 ! INDI, indoline, kevo
CG2RC0 NG3C51 SG3O2    70.28    113.25 ! ZINCsf00 , from CG321 NG3C51 CG3C52, PENALTY= 187
CG3C52 NG3C51 SG3O2    70.28    113.25 ! ZINCsf00 , from CG321 NG3C51 CG3C52, PENALTY= 113
CG2O2  OG302  CG301    40.00    109.60   30.00   2.26510 ! AMGT, Alpha Methyl Gamma Tert Butyl Glu Acid CDCA Amide, cacha
CG331  SG3O2  NG3C51   73.00    103.00 ! ZINCsf00 , from CG331 SG3O2 NG311, PENALTY= 3
CG331  SG3O2  OG2P1    79.00    108.50 ! DMSN, dimethyl sulfone; MSAM, methanesulfonamide and other sulfonamides; xxwy & xhe
NG3C51 SG3O2  OG2P1    75.00    110.50 ! ZINCsf00 , from NG311 SG3O2 OG2P1, PENALTY= 3
OG2P1  SG3O2  OG2P1    85.00    121.00 ! DMSN, dimethyl sulfone; MSAM, methanesulfonamide and other sulfonamides; xxwy & xhe

DIHEDRALS
NG2S1  CG2O1  CG2R61 CG2R61     1.0000  2   180.00 ! HDZ2, hydrazone model cmpd 2
OG2D1  CG2O1  CG2R61 CG2R61     1.0000  2   180.00 ! 3NAP, nicotinamide (PYRIDINE pyr-CONH2), yin
CG2R61 CG2O1  NG2S1  CG311      1.6000  1     0.00 ! ZINCsf00 , from CG2R61 CG2O1 NG2S1 CG321, PENALTY= 0.6
CG2R61 CG2O1  NG2S1  CG311      4.0000  2   180.00 ! ZINCsf00 , from CG2R61 CG2O1 NG2S1 CG321, PENALTY= 0.6
CG2R61 CG2O1  NG2S1  HGP1       2.5000  2   180.00 ! HDZ2, hydrazone model cmpd 2
OG2D1  CG2O1  NG2S1  CG311      2.5000  2   180.00 ! PROT Gives appropriate NMA cis/trans barrier. (LK)
OG2D1  CG2O1  NG2S1  HGP1       2.5000  2   180.00 ! PROT Gives appropriate NMA cis/trans barrier. (LK)
OG2D1  CG2O2  CG321  CG311      0.0000  6   180.00 ! 576P, standard param [0.05 also acceptable]
OG2D1  CG2O2  CG321  HGA2       0.0000  6   180.00 ! PROT adm jr. 3/19/92, from lipid methyl acetate; LIPID acetic Acid
OG302  CG2O2  CG321  CG311      0.5300  2   180.00 ! ZINCsf00 , from OG302 CG2O2 CG321 CG321, PENALTY= 0.6
OG302  CG2O2  CG321  HGA2       0.0000  3     0.00 ! LIPID acetic Acid
CG321  CG2O2  OG302  CG301      2.0500  2   180.00 ! AMGT, Alpha Methyl Gamma Tert Butyl Glu Acid CDCA Amide, cacha
OG2D1  CG2O2  OG302  CG301      0.9650  1   180.00 ! AMGT, Alpha Methyl Gamma Tert Butyl Glu Acid CDCA Amide !cacha,corrected kevo, 01/08
OG2D1  CG2O2  OG302  CG301      3.8500  2   180.00 ! AMGT, Alpha Methyl Gamma Tert Butyl Glu Acid CDCA Amide !cacha,corrected kevo, 01/08
OG2D2  CG2O3  CG311  CG321      0.0500  6   180.00 ! PROT For side chains of asp,asn,glu,gln, (n=6) from KK(LK)
OG2D2  CG2O3  CG311  NG2S1      0.0000  6   180.00 ! GA, Glut Acid CDCA Amide, cacha
OG2D2  CG2O3  CG311  HGA1       0.0500  6   180.00 ! PROT For side chains of asp,asn,glu,gln, (n=6) from KK(LK)
CG2O1  CG2R61 CG2R61 CG2R61     3.1000  2   180.00 ! 3NAP, nicotinamide Kenno: 1.0 -> 3.1
CG2O1  CG2R61 CG2R61 CG2RC0     3.1000  2   180.00 ! ZINCsf00 , from CG2O1 CG2R61 CG2R61 CG2R61, PENALTY= 1.5
CG2O1  CG2R61 CG2R61 HGR61      2.4000  2   180.00 ! 3NAP, nicotinamide Kenno: 4.2 -> 2.4
CG2R61 CG2R61 CG2R61 CG2R61     3.1000  2   180.00 ! PROT JES 8/25/89
CG2R61 CG2R61 CG2R61 CG2RC0     3.0000  2   180.00 ! INDO/TRP
CG2R61 CG2R61 CG2R61 HGR61      4.2000  2   180.00 ! PROT JES 8/25/89 benzene
CG2RC0 CG2R61 CG2R61 HGR61      3.0000  2   180.00 ! INDO/TRP
HGR61  CG2R61 CG2R61 HGR61      2.4000  2   180.00 ! PROT JES 8/25/89 benzene
CG2R61 CG2R61 CG2RC0 CG2RC0     3.0000  2   180.00 ! INDO/TRP
CG2R61 CG2R61 CG2RC0 CG3C52     0.0000  2   180.00 ! 3HIN, 3H-indole, kevo
CG2R61 CG2R61 CG2RC0 NG3C51     6.0000  2   180.00 ! INDI, indoline, kevo
HGR61  CG2R61 CG2RC0 CG2RC0     3.0000  2   180.00 ! INDO/TRP
HGR61  CG2R61 CG2RC0 CG3C52     0.0000  2   180.00 ! 3HIN, 3H-indole, kevo
HGR61  CG2R61 CG2RC0 NG3C51     0.0000  2   180.00 ! INDI, indoline, kevo
CG2R61 CG2RC0 CG2RC0 CG2R61     3.0000  2   180.00 ! INDO/TRP
CG2R61 CG2RC0 CG2RC0 CG3C52     6.5000  2   180.00 ! 3HIN, 3H-indole, kevo
CG2R61 CG2RC0 CG2RC0 NG3C51     6.0000  2   180.00 ! INDI, indoline, kevo
CG3C52 CG2RC0 CG2RC0 NG3C51     6.0000  2   180.00 ! INDI, indoline, kevo
CG2R61 CG2RC0 CG3C52 CG3C52     3.0000  2   180.00 ! INDI, indoline, kevo
CG2R61 CG2RC0 CG3C52 HGA2       0.5000  3   180.00 ! 3HIN, 3H-indole, kevo
CG2RC0 CG2RC0 CG3C52 CG3C52     1.0300  3   180.00 ! INDI, indoline, kevo
CG2RC0 CG2RC0 CG3C52 HGA2       0.5000  3     0.00 ! 3HIN, 3H-indole, kevo
CG2R61 CG2RC0 NG3C51 CG3C52     4.0000  2   180.00 ! INDI, indoline, kevo
CG2R61 CG2RC0 NG3C51 SG3O2      4.0000  2   180.00 ! ZINCsf00 , from CG2R61 CG2RC0 NG3C51 CG3C52, PENALTY= 136
CG2RC0 CG2RC0 NG3C51 CG3C52     1.9600  3     0.00 ! INDI, indoline, kevo
CG2RC0 CG2RC0 NG3C51 SG3O2      1.9600  3     0.00 ! ZINCsf00 , from CG2RC0 CG2RC0 NG3C51 CG3C52, PENALTY= 136
CG331  CG301  CG331  HGA3       0.1600  3     0.00 ! RETINOL TMCH
OG302  CG301  CG331  HGA3       0.1600  3     0.00 ! AMGT, Alpha Methyl Gamma Tert Butyl Glu Acid CDCA Amide, cacha reset to default by kevo
CG331  CG301  OG302  CG2O2      0.0000  3     0.00 ! AMGT, Alpha Methyl Gamma Tert Butyl Glu Acid CDCA Amide, cacha
CG2O3  CG311  CG321  CG2O2      0.2000  3     0.00 ! ZINCsf00 , from CG2O3 CG311 CG321 CG2O1, PENALTY= 2.5
CG2O3  CG311  CG321  HGA2       0.2000  3     0.00 ! PROT alkane update, adm jr., 3/2/92
NG2S1  CG311  CG321  CG2O2      0.2000  3     0.00 ! ZINCsf00 , from NG2S1 CG311 CG321 CG2O1, PENALTY= 2.5
NG2S1  CG311  CG321  HGA2       0.2000  3     0.00 ! PROT alkane update, adm jr., 3/2/92
HGA1   CG311  CG321  CG2O2      0.2000  3     0.00 ! 576P, standard param
HGA1   CG311  CG321  HGA2       0.1950  3     0.00 ! NA, sugar
CG2O3  CG311  NG2S1  CG2O1      0.2000  1   180.00 ! PROT ala dipeptide, new C VDW Rmin, adm jr., 3/3/93c
CG2O3  CG311  NG2S1  HGP1       0.0000  1     0.00 ! PROT adm jr. 4/05/91, for asn,asp,gln,glu and cters
CG321  CG311  NG2S1  CG2O1      1.8000  1     0.00 ! PROT ala dipeptide, new C VDW Rmin, adm jr., 3/3/93c
CG321  CG311  NG2S1  HGP1       0.0000  1     0.00 ! PROT Alanine Dipeptide ab initio calc's (LK)
HGA1   CG311  NG2S1  CG2O1      0.0000  1     0.00 ! PROT Alanine Dipeptide ab initio calc's (LK)
HGA1   CG311  NG2S1  HGP1       0.0000  1     0.00 ! PROT Alanine Dipeptide ab initio calc's (LK)
HGA3   CG331  SG3O2  NG3C51     0.1000  3     0.00 ! ZINCsf00 , from HGA3 CG331 SG3O2 NG311, PENALTY= 3
HGA3   CG331  SG3O2  OG2P1      0.1800  3     0.00 ! DMSN, dimethyl sulfone; MSAM, methanesulfonamide and other sulfonamides; xxwy & xhe
CG2RC0 CG3C52 CG3C52 NG3C51     2.4800  3     0.00 ! INDI, indoline, kevo
CG2RC0 CG3C52 CG3C52 HGA2       0.0000  3     0.00 ! INDI, indoline, kevo
NG3C51 CG3C52 CG3C52 HGA2       0.0000  3     0.00 ! 2PRL, 2-pyrroline; 2IMI, 2-imidazoline, kevo
HGA2   CG3C52 CG3C52 HGA2       0.1900  3     0.00 ! alkane, 4/98, yin and mackerell, thf, viv
CG3C52 CG3C52 NG3C51 CG2RC0     1.4500  3   180.00 ! INDI, indoline, kevo
CG3C52 CG3C52 NG3C51 SG3O2      1.0194  3     0.00 ! ZINCsf00 , from CG3C52 CG3C52 NG3C51 CG321, PENALTY= 113
HGA2   CG3C52 NG3C51 CG2RC0     0.0000  3     0.00 ! INDI, indoline, kevo
HGA2   CG3C52 NG3C51 SG3O2      0.0963  3     0.00 ! ZINCsf00 , from HGA2 CG3C52 NG3C51 CG321, PENALTY= 113
CG2RC0 NG3C51 SG3O2  CG331      2.2000  2     0.00 ! ZINCsf00 , from CG2R61 NG311 SG3O2 CG331, PENALTY= 41.5
CG2RC0 NG3C51 SG3O2  CG331      0.2000  3     0.00 ! ZINCsf00 , from CG2R61 NG311 SG3O2 CG331, PENALTY= 41.5
CG2RC0 NG3C51 SG3O2  OG2P1      0.2000  3     0.00 ! ZINCsf00 , from CG2R61 NG311 SG3O2 OG2P1, PENALTY= 41.5
CG3C52 NG3C51 SG3O2  CG331      2.0000  2     0.00 ! ZINCsf00 , from CG321 NG311 SG3O2 CG331, PENALTY= 50
CG3C52 NG3C51 SG3O2  CG331      0.3000  3     0.00 ! ZINCsf00 , from CG321 NG311 SG3O2 CG331, PENALTY= 50
CG3C52 NG3C51 SG3O2  OG2P1      0.2000  3     0.00 ! ZINCsf00 , from CG321 NG311 SG3O2 OG2P1, PENALTY= 50

IMPROPERS
CG2O1  CG2R61 NG2S1  OG2D1    120.0000  0     0.00 ! PROT NMA Vibrational Modes (LK) WILDCARD
CG2O2  CG321  OG2D1  OG302     62.0000  0     0.00 ! PROT & LIPID WILDCARD; from MAS, methyl acetate; xxwy
CG2O3  OG2D2  OG2D2  CG311     96.0000  0     0.00 ! PROT 90.0->96.0 acetate, single impr (KK) correct conversion from wildcard CC X X CT1 which itself may or may not be correct

END
RETURN
```
