## Supplementary material for "Identifying Artifacts from Large Library Docking": Example cases for running cross-filtering: ZINCsg00000kJ12S.str

```
* Toppar stream file generated by
* CHARMM General Force Field (CGenFF) program version 2.5.1
* For use with CGenFF version 4.6
*

read rtf card append
* Topologies generated by
* CHARMM General Force Field (CGenFF) program version 2.5.1
*
36 1

! "penalty" is the highest penalty score of the associated parameters.
! Penalties lower than 10 indicate the analogy is fair; penalties between 10
! and 50 mean some basic validation is recommended; penalties higher than
! 50 indicate poor analogy and mandate extensive validation/optimization.

RESI ZINCsg00       0.000 ! param penalty= 215.000 ; charge penalty= 134.068
!RING * 5 C15 S2 C16 N5 C17
!RING * 5 C6 N2 C7 C8 N3
!RING * 6 C2 C3 N1 C10 C12 N4
GROUP            ! CHARGE   CH_PENALTY
ATOM C1     CG331  -0.271 !    2.952
ATOM C2     CG311  -0.029 !   19.762
ATOM H1     HGA1    0.090 !    0.427
ATOM C3     CG321   0.388 !    6.598
ATOM N1     NG2S0  -0.519 !   20.237
ATOM C4     CG2O1   0.366 !   18.147
ATOM O1     OG2D1  -0.512 !    0.295
ATOM C5     CG321   0.064 !   20.192
ATOM S1     SG311  -0.235 !   28.906
ATOM C6     CG2R53  0.770 !   32.351
ATOM N2     NG2R50 -0.866 !   20.835
ATOM C7     CG2R51  0.053 !   20.575
ATOM C8     CG2R51  0.018 !    2.500
ATOM N3     NG2R51 -0.173 !    7.410
ATOM C9     CG331  -0.174 !    2.500
ATOM C10    CG311  -0.029 !   19.762
ATOM H2     HGA1    0.090 !    0.427
ATOM C11    CG331  -0.271 !    2.952
ATOM C12    CG321   0.388 !    6.598
ATOM N4     NG2S0  -0.578 !   20.594
ATOM C13    CG2O1   0.475 !    9.898
ATOM O2     OG2D1  -0.537 !    4.570
ATOM C14    CG321  -0.044 !   51.220
ATOM C15    CG3C51 -0.008 !   42.324
ATOM S2     SG311  -0.162 !   57.532
ATOM C16    CG2R53  0.455 !   93.375
ATOM O3     OG2D1  -0.477 !   58.584
ATOM N5     NG2D1  -0.022 !  134.068
ATOM C17    CG2R53  0.447 !   93.173
ATOM O4     OG2D1  -0.447 !   58.532
ATOM H3     HGA3    0.090 !    0.050
ATOM H4     HGA3    0.090 !    0.050
ATOM H5     HGA3    0.090 !    0.050
ATOM H6     HGA2    0.090 !    0.058
ATOM H7     HGA2    0.090 !    0.058
ATOM H8     HGA2    0.090 !    0.625
ATOM H9     HGA2    0.090 !    0.625
ATOM H10    HGR52   0.100 !    0.000
ATOM H11    HGR52   0.030 !    0.000
ATOM H12    HGA3    0.090 !    0.000
ATOM H13    HGA3    0.090 !    0.000
ATOM H14    HGA3    0.090 !    0.000
ATOM H15    HGA3    0.090 !    0.050
ATOM H16    HGA3    0.090 !    0.050
ATOM H17    HGA3    0.090 !    0.050
ATOM H18    HGA2    0.090 !    0.058
ATOM H19    HGA2    0.090 !    0.058
ATOM H20    HGA2    0.090 !    2.532
ATOM H21    HGA2    0.090 !    2.532
ATOM H22    HGA1    0.090 !    3.306

BOND C1   C2  
BOND C1   H3  
BOND C1   H4  
BOND C1   H5  
BOND C2   H1  
BOND C2   N4  
BOND C2   C3  
BOND C3   N1  
BOND C3   H6  
BOND C3   H7  
BOND N1   C4  
BOND N1   C10 
BOND C4   O1  
BOND C4   C5  
BOND C5   S1  
BOND C5   H8  
BOND C5   H9  
BOND S1   C6  
BOND C6   N3  
BOND C6   N2  
BOND N2   C7  
BOND C7   C8  
BOND C7   H10 
BOND C8   N3  
BOND C8   H11 
BOND N3   C9  
BOND C9   H12 
BOND C9   H13 
BOND C9   H14 
BOND C10  H2  
BOND C10  C11 
BOND C10  C12 
BOND C11  H15 
BOND C11  H16 
BOND C11  H17 
BOND C12  N4  
BOND C12  H18 
BOND C12  H19 
BOND N4   C13 
BOND C13  O2  
BOND C13  C14 
BOND C14  C15 
BOND C14  H20 
BOND C14  H21 
BOND C15  C17 
BOND C15  S2  
BOND C15  H22 
BOND S2   C16 
BOND C16  O3  
BOND C16  N5  
BOND N5   C17 
BOND C17  O4  
IMPR C4     C5     N1     O1    
IMPR C13    C14    N4     O2    
IMPR C16    N5     O3     S2    
IMPR C17    C15    N5     O4    

END

read param card flex append
* Parameters generated by analogy by
* CHARMM General Force Field (CGenFF) program version 2.5.1
*

! Penalties lower than 10 indicate the analogy is fair; penalties between 10
! and 50 mean some basic validation is recommended; penalties higher than
! 50 indicate poor analogy and mandate extensive validation/optimization.

BONDS
CG2O1  CG321   250.00     1.4900 ! PROT Ala Dipeptide (5/91)
CG2O1  NG2S0   430.00     1.3500 ! DMA, Dimethylacetamide, xxwy
CG2O1  OG2D1   620.00     1.2300 ! PROT Peptide geometry, condensed phase (LK)
CG2R51 CG2R51  410.00     1.3600 ! PROT histidine, adm jr., 6/27/90
CG2R51 NG2R50  400.00     1.3800 ! PROT his, ADM JR., 7/20/89
CG2R51 NG2R51  400.00     1.3800 ! PROT his, ADM JR., 7/20/89
CG2R51 HGR52   375.00     1.0830 ! PROT his, adm jr., 6/27/90
CG2R53 CG3C51  300.00     1.5300 ! from CG2R53 CG3C52, penalty= 4 6V1 SUI     
CG2R53 NG2D1   625.00     1.3660 ! ZINCsg00 , from CG2R61 NG2D1, PENALTY= 45
CG2R53 NG2R50  400.00     1.3200 ! PROT his, ADM JR., 7/20/89
CG2R53 NG2R51  320.00     1.3740 ! NA A, adm jr. 11/97
CG2R53 OG2D1   570.00     1.2350 !560 620 *NEW* 2PDO, 2-pyrrolidinone, kevo
CG2R53 SG311   170.00     1.7700 ! MRDN, methylidene rhodanine, kevo & xxwy
CG311  CG321   222.50     1.5380 ! PROT alkane update, adm jr., 3/2/92
CG311  CG331   222.50     1.5380 ! PROT alkane update, adm jr., 3/2/92
CG311  NG2S0   320.00     1.4300 ! fentanyl, Lesnik et al, 2020
CG311  HGA1    309.00     1.1110 ! PROT alkane update, adm jr., 3/2/92
CG321  CG3C51  222.50     1.5280 ! TF2M, viv
CG321  NG2S0   340.00     1.4510 ! H2U, yxu, 21/2/14, RNA
CG321  SG311   198.00     1.8180 ! PROT fitted to C-S s   9/26/92 (FL)
CG321  HGA2    309.00     1.1110 ! PROT alkane update, adm jr., 3/2/92
CG331  NG2R51  400.00     1.4580 ! NA 9-M-G/T/U, adm jr.
CG331  HGA3    322.00     1.1110 ! PROT alkane update, adm jr., 3/2/92
CG3C51 SG311   200.19     1.8095 ! FZN 6V1 143, by ac_aa          
CG3C51 HGA1    307.00     1.1000 ! THF, THF neutron diffr., 5/30/06, viv

ANGLES
CG321  CG2O1  NG2S0    20.00    112.50 ! PROT AcProNH2, ProNH2, AcProNHCH3 RLD 4/23/93
CG321  CG2O1  OG2D1    80.00    121.00 ! PROT Alanine Dipeptide ab initio calc's (LK)
NG2S0  CG2O1  OG2D1    80.00    124.00 ! DMF, Dimethylformamide, xxwy
CG2R51 CG2R51 NG2R50  130.00    110.00 ! PROT his, ADM JR., 7/20/89
CG2R51 CG2R51 NG2R51  130.00    106.00 !adm,dec06 110.6, PROT his, ADM JR., 7/20/89
CG2R51 CG2R51 HGR52    22.00    130.00   15.00   2.21500 ! PROT adm jr., 6/27/90, his
NG2R50 CG2R51 HGR52    25.00    120.00   20.00   2.14000 ! PROT adm jr., 3/24/92
NG2R51 CG2R51 HGR52    25.00    124.00   20.00   2.14000 ! PROT adm jr., 3/24/92
CG3C51 CG2R53 NG2D1    65.00    126.70 ! ZINCsg00 , from CG3C51 CG2R53 OG2D1, PENALTY= 36
CG3C51 CG2R53 OG2D1    65.00    126.70 ! from CG3C52 CG2R53 OG2D1, penalty= 0.4 SUI 6V1        
NG2D1  CG2R53 OG2D1    80.00    125.00 ! ZINCsg00 , from NG2P1 CG2R63 OG2D4, PENALTY= 100
NG2D1  CG2R53 SG311    55.00    125.00 ! ZINCsg00 , from OG2D1 CG2R53 SG311, PENALTY= 36
NG2R50 CG2R53 NG2R51  100.00    113.00 ! NA Gua 5R)
NG2R50 CG2R53 SG311    70.00    109.00 ! ZINCsg00 , from NG2R53 CG2R53 SG311, PENALTY= 19
NG2R51 CG2R53 SG311    70.00    109.00 ! ZINCsg00 , from NG2R53 CG2R53 SG311, PENALTY= 9
OG2D1  CG2R53 SG311    55.00    125.00 ! MTDO, 5-methylene-2,4-thiazolidinedione, xxwy & oashi
CG321  CG311  CG331    53.35    114.00    8.00   2.56100 ! PROT alkane update, adm jr., 3/2/92
CG321  CG311  NG2S0    70.00    108.00 ! fentanyl, Lesnik et al, 2020
CG321  CG311  HGA1     34.50    110.10   22.53   2.17900 ! PROT alkane update, adm jr., 3/2/92
CG331  CG311  NG2S0    70.00    113.50 ! from CG331 CG311 NG2S1, PENALTY= 1 MAA        
CG331  CG311  HGA1     34.50    110.10   22.53   2.17900 ! PROT alkane update, adm jr., 3/2/92
NG2S0  CG311  HGA1     48.00    108.00 ! from NG2S1 CG311 HGA1, PENALTY= 1 MAA        
CG2O1  CG321  CG3C51   52.00    108.00 ! ZINCsg00 , from CG2O1 CG321 CG321, PENALTY= 10
CG2O1  CG321  SG311    49.50    110.05 ! CYF YCM, by ac_aa               
CG2O1  CG321  HGA2     33.00    109.50   30.00   2.16300 ! PROT alanine dipeptide, 5/09/91
CG311  CG321  NG2S0    85.00    111.50 ! MDU, yxu, RNA
CG311  CG321  HGA2     33.43    110.10   22.53   2.17900 ! PROT alkanes
CG3C51 CG321  HGA2     34.60    110.10   22.53   2.17900 ! TF2M viv
NG2S0  CG321  HGA2     54.00    109.50 ! H2U, yxu, RNA
SG311  CG321  HGA2     46.10    111.30 ! PROT vib. freq. and HF/geo. (DTN) 8/24/90
HGA2   CG321  HGA2     35.50    109.00    5.40   1.80200 ! PROT alkane update, adm jr., 3/2/92
CG311  CG331  HGA3     33.43    110.10   22.53   2.17900 ! PROT alkanes
NG2R51 CG331  HGA3     33.43    110.10 ! NA FOR 9-M-G(C), adm jr.
HGA3   CG331  HGA3     35.50    108.40    5.40   1.80200 ! PROT alkane update, adm jr., 3/2/92
CG2R53 CG3C51 CG321    45.00    103.00 ! ZINCsg00 , from CG2R53 CG3C50 CG321, PENALTY= 6
CG2R53 CG3C51 SG311    39.63    106.00 ! 6V1, by ac_aa                
CG2R53 CG3C51 HGA1     58.00    111.00 ! from CG2R53 CG3C52 HGA2, penalty= 4 6V1 SUI        
CG321  CG3C51 SG311    58.00    114.50 ! ZINCsg00 , from CG321 CG321 SG311, PENALTY= 65
CG321  CG3C51 HGA1     34.60    110.10   22.53   2.17900 ! TF2M viv
SG311  CG3C51 HGA1     42.84    107.95 ! 6V1 143 FZN, by ac_aa              
CG2R53 NG2D1  CG2R53   90.00    118.02 ! ZINCsg00 , from CG2O1 NG2D1 CG2R61, PENALTY= 38.5
CG2R51 NG2R50 CG2R53  130.00    103.50 ! PROT his, adm jr., 6/27/90 @@@@@ Kenno: 104 --> 103.5 @@@@@
CG2R51 NG2R51 CG2R53  130.00    107.50 ! PROT his, adm jr., 6/27/90
CG2R51 NG2R51 CG331    70.00    127.80 ! RCG, from G, cgenff_xyu, yxu
CG2R53 NG2R51 CG331    70.00    127.80 ! NA 9-M-A, adm jr.
CG2O1  NG2S0  CG311    42.00    119.50 ! MAA        
CG2O1  NG2S0  CG321    42.00    119.50 ! from CG2O1 NG2S0 CG331, PENALTY= 0.9 I4G FHO        
CG311  NG2S0  CG321    45.00    121.00 ! ZINCsg00 , from CG321 NG2S0 CG321, PENALTY= 0.6
CG2R53 SG311  CG321    46.00     97.00 ! ZINCsg00 , from CG2R64 SG311 CG321, PENALTY= 12.5
CG2R53 SG311  CG3C51   46.00     97.00 ! ZINCsg00 , from CG2R64 SG311 CG321, PENALTY= 22.5

DIHEDRALS
NG2S0  CG2O1  CG321  CG3C51     1.5000  1     0.00 ! ZINCsg00 , from NG2S0 CG2O1 CG321 CG331, PENALTY= 10.9
NG2S0  CG2O1  CG321  SG311      1.7278  1     0.00 ! ZINCsg00 , from NG2S1 CG2O1 CG321 SG311, PENALTY= 1
NG2S0  CG2O1  CG321  SG311      1.4577  2     0.00 ! ZINCsg00 , from NG2S1 CG2O1 CG321 SG311, PENALTY= 1
NG2S0  CG2O1  CG321  SG311      3.0295  3     0.00 ! ZINCsg00 , from NG2S1 CG2O1 CG321 SG311, PENALTY= 1
NG2S0  CG2O1  CG321  HGA2       0.0000  1     0.00 ! PROT AcProNH2, ProNH2, AcProNHCH3 RLD 4/23/93
OG2D1  CG2O1  CG321  CG3C51     0.0500  6   180.00 ! ZINCsg00 , from OG2D1 CG2O1 CG321 CG321, PENALTY= 10
OG2D1  CG2O1  CG321  SG311      1.4920  1     0.00 ! YCM, by ac_aa
OG2D1  CG2O1  CG321  SG311      1.9421  2   180.00 ! CYF, by ac_aa
OG2D1  CG2O1  CG321  SG311      0.6200  3     0.00 ! YCM, by ac_aa
OG2D1  CG2O1  CG321  SG311      0.2771  6   180.00 ! CYF, by ac_aa
OG2D1  CG2O1  CG321  HGA2       0.0000  3   180.00 ! PROT adm jr., 8/13/90  geometry and vibrations
CG321  CG2O1  NG2S0  CG311      2.6000  2   180.00 ! fentanyl, Lesnik et al, 2020
CG321  CG2O1  NG2S0  CG321      2.6000  2   180.00 ! ZINCsg00 , from CG321 CG2O1 NG2S0 CG311, PENALTY= 0.6
OG2D1  CG2O1  NG2S0  CG311      2.6000  2   180.00 ! from OG2D1 CG2O1 NG2S0 CG331, PENALTY= 1.5 MAA, fentanyl, Lesnik et al, 2020
OG2D1  CG2O1  NG2S0  CG321      2.6000  2   180.00 ! from OG2D1 CG2O1 NG2S0 CG331, PENALTY= 0.9 I4G FHO
NG2R50 CG2R51 CG2R51 NG2R51    14.0000  2   180.00 ! PROT his, ADM JR., 7/20/89
NG2R50 CG2R51 CG2R51 HGR52      3.0000  2   180.00 ! PROT adm jr., 3/24/92
NG2R51 CG2R51 CG2R51 HGR52      3.0000  2   180.00 ! PROT adm jr., 3/24/92
HGR52  CG2R51 CG2R51 HGR52      1.0000  2   180.00 ! PROT his, adm jr., 6/27/90, his
CG2R51 CG2R51 NG2R50 CG2R53    14.0000  2   180.00 ! PROT his, ADM JR., 7/20/89
HGR52  CG2R51 NG2R50 CG2R53     3.0000  2   180.00 ! PROT adm jr., 3/24/92
CG2R51 CG2R51 NG2R51 CG2R53    14.0000  2   180.00 ! PROT his, ADM JR., 7/20/89
CG2R51 CG2R51 NG2R51 CG331     11.0000  2   180.00 ! INCA model for D3R, xxwy; updated to match yxu par in na_rna_modified.prm : DCG
HGR52  CG2R51 NG2R51 CG2R53     3.0000  2   180.00 ! PROT adm jr., 3/24/92
HGR52  CG2R51 NG2R51 CG331      0.0000  2   180.00 ! DCG, from HGR52 CG2R51 NG2R51 CG321, yxu, RNA
NG2D1  CG2R53 CG3C51 CG321      0.0800  3     0.00 ! ZINCsg00 , from OG2D1 CG2R53 CG3C50 CG321, PENALTY= 42
NG2D1  CG2R53 CG3C51 SG311      0.0806  3     0.00 ! ZINCsg00 , from OG2D1 CG2R53 CG3C51 SG311, PENALTY= 36
NG2D1  CG2R53 CG3C51 HGA1       0.0000  3     0.00 ! ZINCsg00 , from OG2D1 CG2R53 CG3C51 HGA1, PENALTY= 36
OG2D1  CG2R53 CG3C51 CG321      0.0800  3     0.00 ! ZINCsg00 , from OG2D1 CG2R53 CG3C50 CG321, PENALTY= 6
OG2D1  CG2R53 CG3C51 SG311      0.0806  3     0.00 ! 6V1, by ac_aa
OG2D1  CG2R53 CG3C51 HGA1       0.0000  3     0.00 ! from OG2D1 CG2R53 CG3C52 HGA2, penalty= 4 6V1 SUI
CG3C51 CG2R53 NG2D1  CG2R53     3.7993  1     0.00 ! ZINCsg00 , from CG2R61 CG2R61 NG2D1 CG2O1, PENALTY= 168.5
CG3C51 CG2R53 NG2D1  CG2R53     3.2897  2   180.00 ! ZINCsg00 , from CG2R61 CG2R61 NG2D1 CG2O1, PENALTY= 168.5
CG3C51 CG2R53 NG2D1  CG2R53     1.3384  3     0.00 ! ZINCsg00 , from CG2R61 CG2R61 NG2D1 CG2O1, PENALTY= 168.5
CG3C51 CG2R53 NG2D1  CG2R53     0.2200  4     0.00 ! ZINCsg00 , from CG2R61 CG2R61 NG2D1 CG2O1, PENALTY= 168.5
CG3C51 CG2R53 NG2D1  CG2R53     0.5549  5   180.00 ! ZINCsg00 , from CG2R61 CG2R61 NG2D1 CG2O1, PENALTY= 168.5
CG3C51 CG2R53 NG2D1  CG2R53     0.3579  6   180.00 ! ZINCsg00 , from CG2R61 CG2R61 NG2D1 CG2O1, PENALTY= 168.5
OG2D1  CG2R53 NG2D1  CG2R53     3.7993  1     0.00 ! ZINCsg00 , from CG2R61 CG2R61 NG2D1 CG2O1, PENALTY= 153
OG2D1  CG2R53 NG2D1  CG2R53     3.2897  2   180.00 ! ZINCsg00 , from CG2R61 CG2R61 NG2D1 CG2O1, PENALTY= 153
OG2D1  CG2R53 NG2D1  CG2R53     1.3384  3     0.00 ! ZINCsg00 , from CG2R61 CG2R61 NG2D1 CG2O1, PENALTY= 153
OG2D1  CG2R53 NG2D1  CG2R53     0.2200  4     0.00 ! ZINCsg00 , from CG2R61 CG2R61 NG2D1 CG2O1, PENALTY= 153
OG2D1  CG2R53 NG2D1  CG2R53     0.5549  5   180.00 ! ZINCsg00 , from CG2R61 CG2R61 NG2D1 CG2O1, PENALTY= 153
OG2D1  CG2R53 NG2D1  CG2R53     0.3579  6   180.00 ! ZINCsg00 , from CG2R61 CG2R61 NG2D1 CG2O1, PENALTY= 153
SG311  CG2R53 NG2D1  CG2R53     5.5559  1     0.00 ! ZINCsg00 , from SG311 CG2N2 NG2D1 CG2O1, PENALTY= 215
SG311  CG2R53 NG2D1  CG2R53     5.1113  2   180.00 ! ZINCsg00 , from SG311 CG2N2 NG2D1 CG2O1, PENALTY= 215
SG311  CG2R53 NG2D1  CG2R53     3.9983  3     0.00 ! ZINCsg00 , from SG311 CG2N2 NG2D1 CG2O1, PENALTY= 215
SG311  CG2R53 NG2D1  CG2R53     1.0992  4   180.00 ! ZINCsg00 , from SG311 CG2N2 NG2D1 CG2O1, PENALTY= 215
SG311  CG2R53 NG2D1  CG2R53     2.6249  5   180.00 ! ZINCsg00 , from SG311 CG2N2 NG2D1 CG2O1, PENALTY= 215
SG311  CG2R53 NG2D1  CG2R53     1.9964  6   180.00 ! ZINCsg00 , from SG311 CG2N2 NG2D1 CG2O1, PENALTY= 215
NG2R51 CG2R53 NG2R50 CG2R51    14.0000  2   180.00 ! PROT his, ADM JR., 7/20/89
SG311  CG2R53 NG2R50 CG2R51     6.0000  2   180.00 ! ZINCsg00 , from SG2R50 CG2R53 NG2R50 CG2R51, PENALTY= 43
NG2R50 CG2R53 NG2R51 CG2R51    14.0000  2   180.00 ! PROT his, ADM JR., 7/20/89
NG2R50 CG2R53 NG2R51 CG331     11.0000  2   180.00 ! 9MAD, 9-Methyl-Adenine, kevo for gsk/ibm
SG311  CG2R53 NG2R51 CG2R51     1.5000  2   180.00 ! ZINCsg00 , from SG311 CG2R53 NG2R53 CG2R53, PENALTY= 63
SG311  CG2R53 NG2R51 CG331      1.5000  2   180.00 ! ZINCsg00 , from SG311 CG2R53 NG2R53 CG311, PENALTY= 61.5
NG2D1  CG2R53 SG311  CG3C51     2.1200  2   180.00 ! ZINCsg00 , from NG2R62 CG2R64 SG311 CG321, PENALTY= 99
NG2D1  CG2R53 SG311  CG3C51     0.1900  4   180.00 ! ZINCsg00 , from NG2R62 CG2R64 SG311 CG321, PENALTY= 99
NG2R50 CG2R53 SG311  CG321      0.2500  1     0.00 ! ZINCsg00 , from NG2R53 CG2R53 SG311 CG251O, PENALTY= 99.5
NG2R50 CG2R53 SG311  CG321      1.3000  2   180.00 ! ZINCsg00 , from NG2R53 CG2R53 SG311 CG251O, PENALTY= 99.5
NG2R51 CG2R53 SG311  CG321      0.2500  1     0.00 ! ZINCsg00 , from NG2R53 CG2R53 SG311 CG251O, PENALTY= 89.5
NG2R51 CG2R53 SG311  CG321      1.3000  2   180.00 ! ZINCsg00 , from NG2R53 CG2R53 SG311 CG251O, PENALTY= 89.5
OG2D1  CG2R53 SG311  CG3C51     0.2500  1     0.00 ! ZINCsg00 , from OG2D1 CG2R53 SG311 CG251O, PENALTY= 80.5
OG2D1  CG2R53 SG311  CG3C51     1.3000  2   180.00 ! ZINCsg00 , from OG2D1 CG2R53 SG311 CG251O, PENALTY= 80.5
CG331  CG311  CG321  NG2S0      0.3500  3     0.00 ! MDU, yxu, RNA
CG331  CG311  CG321  HGA2       0.2000  3     0.00 ! PROT alkane update, adm jr., 3/2/92
NG2S0  CG311  CG321  NG2S0      0.2000  3     0.00 ! ZINCsg00 , from NG2S1 CG311 CG321 CG2R61, PENALTY= 48
NG2S0  CG311  CG321  HGA2       0.2000  3     0.00 ! fentanyl, Lesnik et al, 2020
HGA1   CG311  CG321  NG2S0      0.3000  3     0.00 ! MDU, yxu, RNA
HGA1   CG311  CG321  HGA2       0.1950  3     0.00 ! NA, sugar
CG321  CG311  CG331  HGA3       0.2000  3     0.00 ! PROT alkane update, adm jr., 3/2/92
NG2S0  CG311  CG331  HGA3       0.2000  3     0.00 ! from NG2S1 CG311 CG331 HGA3, PENALTY= 1 MAA
HGA1   CG311  CG331  HGA3       0.1950  3     0.00 ! NA, sugar
CG321  CG311  NG2S0  CG2O1      1.8000  1     0.00 ! fentanyl, Lesnik et al, 2020
CG321  CG311  NG2S0  CG321      3.0612  1     0.00 ! ZINCsg00 , from CG331 CG311 NG2S0 CG331, PENALTY= 1.8
CG321  CG311  NG2S0  CG321      0.1118  2   180.00 ! ZINCsg00 , from CG331 CG311 NG2S0 CG331, PENALTY= 1.8
CG331  CG311  NG2S0  CG2O1      1.8000  1     0.00 ! from CG331 CG311 NG2S1 CG2O1, PENALTY= 10 MAA
CG331  CG311  NG2S0  CG321      3.0612  1     0.00 ! ZINCsg00 , from CG331 CG311 NG2S0 CG331, PENALTY= 0.9
CG331  CG311  NG2S0  CG321      0.1118  2   180.00 ! ZINCsg00 , from CG331 CG311 NG2S0 CG331, PENALTY= 0.9
HGA1   CG311  NG2S0  CG2O1      0.0000  1     0.00 ! fentanyl, Lesnik et al, 2020
HGA1   CG311  NG2S0  CG321      0.4200  3     0.00 ! ZINCsg00 , from HGA1 CG311 NG2S0 CG331, PENALTY= 0.9
CG2O1  CG321  CG3C51 CG2R53     0.8000  4   180.00 ! ZINCsg00 , from CG321 CG321 CG3C50 CG2R53, PENALTY= 77
CG2O1  CG321  CG3C51 SG311      0.2000  3     0.00 ! ZINCsg00 , from CG2O1 CG311 CG321 SG311, PENALTY= 69
CG2O1  CG321  CG3C51 HGA1       0.4063  3     0.00 ! ZINCsg00 , from CG2O3 CG314 CG3C51 HGA1, PENALTY= 18.5
HGA2   CG321  CG3C51 CG2R53     0.0000  3     0.00 ! ZINCsg00 , from HGA2 CG321 CG3C50 CG2R53, PENALTY= 6
HGA2   CG321  CG3C51 SG311      0.0100  3     0.00 ! ZINCsg00 , from SG311 CG321 CG321 HGA2, PENALTY= 65
HGA2   CG321  CG3C51 HGA1       0.1600  3     0.00 ! alkane, 4/98, yin and mackerell, tf2m viv
CG311  CG321  NG2S0  CG2O1      1.8000  1     0.00 ! ZINCsg00 , from CG321 CG321 NG2S0 CG2O1, PENALTY= 0.6
CG311  CG321  NG2S0  CG311      1.4134  1     0.00 ! ZINCsg00 , from CG311 CG321 NG2S0 CG321, PENALTY= 0.6
CG311  CG321  NG2S0  CG311      1.2812  2     0.00 ! ZINCsg00 , from CG311 CG321 NG2S0 CG321, PENALTY= 0.6
HGA2   CG321  NG2S0  CG2O1      0.0000  3     0.00 ! from HGA3 CG331 NG2S0 CG2O1, PENALTY= 6 I4G FHO
HGA2   CG321  NG2S0  CG311      0.4200  3     0.00 ! ZINCsg00 , from HGA2 CG321 NG2S0 CG321, PENALTY= 0.6
CG2O1  CG321  SG311  CG2R53     1.3000  1   180.00 ! ZINCsg00 , from CG2D1 CG321 SG311 CG2R64, PENALTY= 40.5
CG2O1  CG321  SG311  CG2R53     1.0000  2     0.00 ! ZINCsg00 , from CG2D1 CG321 SG311 CG2R64, PENALTY= 40.5
CG2O1  CG321  SG311  CG2R53     0.2000  3     0.00 ! ZINCsg00 , from CG2D1 CG321 SG311 CG2R64, PENALTY= 40.5
HGA2   CG321  SG311  CG2R53     0.2000  3     0.00 ! ZINCsg00 , from HGA2 CG321 SG311 CG2R64, PENALTY= 12.5
HGA3   CG331  NG2R51 CG2R51     0.0000  3     0.00 ! INCA model for D3R, xxwy
HGA3   CG331  NG2R51 CG2R53     0.0000  3     0.00 ! NA 9-M-A
CG2R53 CG3C51 SG311  CG2R53     0.4791  1   180.00 ! ZINCsg00 , from CG2R53 CG3C51 SG311 CG321, PENALTY= 71
CG2R53 CG3C51 SG311  CG2R53     0.3728  3     0.00 ! ZINCsg00 , from CG2R53 CG3C51 SG311 CG321, PENALTY= 71
CG321  CG3C51 SG311  CG2R53     0.5638  1   180.00 ! ZINCsg00 , from CG3C51 CG3C51 SG311 CG2D1O, PENALTY= 55.4
CG321  CG3C51 SG311  CG2R53     0.3488  3     0.00 ! ZINCsg00 , from CG3C51 CG3C51 SG311 CG2D1O, PENALTY= 55.4
HGA1   CG3C51 SG311  CG2R53     0.6188  3   180.00 ! ZINCsg00 , from HGA1 CG3C51 SG311 CG2D1O, PENALTY= 24

IMPROPERS
CG2O1  CG321  NG2S0  OG2D1    120.0000  0     0.00 ! PROT NMA Vibrational Modes (LK) WILDCARD
CG2R53 CG3C51 NG2D1  OG2D1     90.0000  0     0.00 ! ZINCsg00 , from CG2R53 CG3C51 NG2R53 OG2D1, PENALTY= 68
CG2R53 NG2D1  OG2D1  SG311     43.0000  0     0.00 ! ZINCsg00 , from CG2R53 NG2R53 OG2D1 SG311, PENALTY= 68

END
RETURN
```
