## Supplementary material for "Identifying Artifacts from Large Library Docking": Example cases for running cross-filtering: ZINCsj00000iL0Qi.str

```
* Toppar stream file generated by
* CHARMM General Force Field (CGenFF) program version 2.5.1
* For use with CGenFF version 4.6
*

read rtf card append
* Topologies generated by
* CHARMM General Force Field (CGenFF) program version 2.5.1
*
36 1

! "penalty" is the highest penalty score of the associated parameters.
! Penalties lower than 10 indicate the analogy is fair; penalties between 10
! and 50 mean some basic validation is recommended; penalties higher than
! 50 indicate poor analogy and mandate extensive validation/optimization.

RESI ZINCsj00      -1.000 ! param penalty=  79.900 ; charge penalty=  13.524
!RING * 6 N1 C6 C7 C8 C16 C17
!RING * 6 C2 C3 C4 C5 C18 C19
GROUP            ! CHARGE   CH_PENALTY
ATOM C1     CG331  -0.101 !    0.000
ATOM O1     OG301  -0.389 !    0.000
ATOM C2     CG2R61  0.222 !    0.000
ATOM C3     CG2R61 -0.116 !    0.000
ATOM C4     CG2R61 -0.112 !    0.000
ATOM C5     CG2R61  0.121 !    0.000
ATOM S1     SG3O2   0.550 !    0.000
ATOM O2     OG2P1  -0.360 !    0.000
ATOM O3     OG2P1  -0.360 !    0.000
ATOM N1     NG301  -0.491 !    0.301
ATOM C6     CG321   0.073 !    0.030
ATOM C7     CG321  -0.243 !    0.213
ATOM C8     CG311   0.130 !    0.217
ATOM C9     CG2O1   0.543 !    4.233
ATOM O4     OG2D1  -0.517 !    0.000
ATOM N2     NG2S1  -0.566 !    8.409
ATOM C10    CG311  -0.179 !   13.524
ATOM H1     HGA1    0.090 !    0.600
ATOM C11    CG2O3   0.620 !   11.147
ATOM O5     OG2D2  -0.760 !    5.884
ATOM O6     OG2D2  -0.760 !    5.884
ATOM C12    CG3C31 -0.044 !   12.837
ATOM H2     HGA1    0.090 !    3.549
ATOM C13    CG3C31 -0.180 !    4.172
ATOM C14    CG3C31 -0.089 !    5.774
ATOM H3     HGA1    0.090 !    0.781
ATOM C15    CG331  -0.271 !    4.318
ATOM C16    CG321  -0.243 !    0.213
ATOM C17    CG321   0.073 !    0.030
ATOM C18    CG2R61 -0.112 !    0.000
ATOM C19    CG2R61 -0.116 !    0.000
ATOM H4     HGA3    0.090 !    0.000
ATOM H5     HGA3    0.090 !    0.000
ATOM H6     HGA3    0.090 !    0.000
ATOM H7     HGR61   0.115 !    0.000
ATOM H8     HGR61   0.115 !    0.000
ATOM H9     HGA2    0.090 !    0.000
ATOM H10    HGA2    0.090 !    0.000
ATOM H11    HGA2    0.090 !    0.000
ATOM H12    HGA2    0.090 !    0.000
ATOM H13    HGA1    0.090 !    0.000
ATOM H14    HGP1    0.417 !    0.425
ATOM H15    HGA2    0.090 !    0.054
ATOM H16    HGA2    0.090 !    0.054
ATOM H17    HGA3    0.090 !    0.852
ATOM H18    HGA3    0.090 !    0.852
ATOM H19    HGA3    0.090 !    0.852
ATOM H20    HGA2    0.090 !    0.000
ATOM H21    HGA2    0.090 !    0.000
ATOM H22    HGA2    0.090 !    0.000
ATOM H23    HGA2    0.090 !    0.000
ATOM H24    HGR61   0.115 !    0.000
ATOM H25    HGR61   0.115 !    0.000

BOND C1   O1  
BOND C1   H4  
BOND C1   H5  
BOND C1   H6  
BOND O1   C2  
BOND C2   C19 
BOND C2   C3  
BOND C3   C4  
BOND C3   H7  
BOND C4   C5  
BOND C4   H8  
BOND C5   S1  
BOND C5   C18 
BOND S1   O2  
BOND S1   O3  
BOND S1   N1  
BOND N1   C17 
BOND N1   C6  
BOND C6   C7  
BOND C6   H9  
BOND C6   H10 
BOND C7   C8  
BOND C7   H11 
BOND C7   H12 
BOND C8   C9  
BOND C8   C16 
BOND C8   H13 
BOND C9   O4  
BOND C9   N2  
BOND N2   C10 
BOND N2   H14 
BOND C10  H1  
BOND C10  C11 
BOND C10  C12 
BOND C11  O5  
BOND C11  O6  
BOND C12  H2  
BOND C12  C14 
BOND C12  C13 
BOND C13  C14 
BOND C13  H15 
BOND C13  H16 
BOND C14  H3  
BOND C14  C15 
BOND C15  H17 
BOND C15  H18 
BOND C15  H19 
BOND C16  C17 
BOND C16  H20 
BOND C16  H21 
BOND C17  H22 
BOND C17  H23 
BOND C18  C19 
BOND C18  H24 
BOND C19  H25 
IMPR C9     C8     N2     O4    
IMPR C11    O6     O5     C10   

END

read param card flex append
* Parameters generated by analogy by
* CHARMM General Force Field (CGenFF) program version 2.5.1
*

! Penalties lower than 10 indicate the analogy is fair; penalties between 10
! and 50 mean some basic validation is recommended; penalties higher than
! 50 indicate poor analogy and mandate extensive validation/optimization.

BONDS
CG2O1  CG311   250.00     1.4900 ! PROT Ala Dipeptide (5/91)
CG2O1  NG2S1   370.00     1.3450 ! PROT Alanine Dipeptide ab initio calc's (LK)
CG2O1  OG2D1   620.00     1.2300 ! PROT Peptide geometry, condensed phase (LK)
CG2O3  CG311   200.00     1.5220 ! PROT adm jr. 4/05/91, for asn,asp,gln,glu and cters
CG2O3  OG2D2   525.00     1.2600 ! PROT adm jr. 7/23/91, acetic acid
CG2R61 CG2R61  305.00     1.3750 ! PROT benzene, JES 8/25/89
CG2R61 OG301   230.00     1.3820 ! COMPDS peml
CG2R61 SG3O2   190.00     1.7300 ! BSAM, benzenesulfonamide and other sulfonamides, xxwy
CG2R61 HGR61   340.00     1.0800 ! PROT phe,tyr JES 8/25/89
CG311  CG321   222.50     1.5380 ! PROT alkane update, adm jr., 3/2/92
CG311  CG3C31  275.00     1.5000 ! ZINCsj00 , from CG321 CG3C31, PENALTY= 4
CG311  NG2S1   320.00     1.4300 ! PROT NMA Gas & Liquid Phase IR Spectra (LK)
CG311  HGA1    309.00     1.1110 ! PROT alkane update, adm jr., 3/2/92
CG321  CG321   222.50     1.5300 ! PROT alkane update, adm jr., 3/2/92
CG321  NG301   200.00     1.4500 ! TSPD model for D3R, xxwy
CG321  HGA2    309.00     1.1110 ! PROT alkane update, adm jr., 3/2/92
CG331  CG3C31  275.00     1.5000 ! ZINCsj00 , from CG321 CG3C31, PENALTY= 6
CG331  OG301   360.00     1.4150 ! diethylether, alex
CG331  HGA3    322.00     1.1110 ! PROT alkane update, adm jr., 3/2/92
CG3C31 CG3C31  240.00     1.5010 ! PROTMOD cyclopropane
CG3C31 HGA1    340.00     1.0830 ! PROTMOD cyclopropane
CG3C31 HGA2    340.00     1.0830 ! PROTMOD cyclopropane
NG2S1  HGP1    440.00     0.9970 ! PROT Alanine Dipeptide ab initio calc's (LK)
NG301  SG3O2   215.00     1.6300 ! TSPD model for D3R, xxwy
OG2P1  SG3O2   630.00     1.4400 ! DMSN, dimethyl sulfone; MSAM, methanesulfonamide and other sulfonamides; compromise between crystal and mp2; xxwy & xhe

ANGLES
CG311  CG2O1  NG2S1    80.00    116.50 ! PROT NMA Vib Modes (LK)
CG311  CG2O1  OG2D1    80.00    121.00 ! PROT Alanine Dipeptide ab initio calc's (LK)
NG2S1  CG2O1  OG2D1    80.00    122.50 ! PROT NMA Vib Modes (LK)
CG311  CG2O3  OG2D2    40.00    116.00   50.00   2.35300 ! PROT adm jr. 7/23/91, correction, ACETATE (KK)
OG2D2  CG2O3  OG2D2   100.00    128.00   70.00   2.25870 ! PROT adm jr. 7/23/91, correction, ACETATE (KK)
CG2R61 CG2R61 CG2R61   40.00    120.00   35.00   2.41620 ! PROT JES 8/25/89
CG2R61 CG2R61 OG301   110.00    120.00 ! BIPHENYL ANALOGS, peml
CG2R61 CG2R61 SG3O2    35.00    119.00 ! BSAM, benzenesulfonamide; PBSM, N-phenylbenzenesulfonamide; xxwy
CG2R61 CG2R61 HGR61    30.00    120.00   22.00   2.15250 ! PROT JES 8/25/89 benzene
CG2O1  CG311  CG321    52.00    108.00 ! PROT Alanine Dipeptide ab initio calc's (LK)
CG2O1  CG311  HGA1     50.00    109.50 ! PROT Alanine Dipeptide ab initio calc's (LK)
CG2O3  CG311  CG3C31   52.00    108.00 ! ZINCsj00 , from CG2O3 CG314 CG3C51, PENALTY= 7.9
CG2O3  CG311  NG2S1    50.00    107.00 ! PROT adm jr. 4/05/91, for asn,asp,gln,glu and cters
CG2O3  CG311  HGA1     50.00    109.50 ! PROT adm jr. 4/05/91, for asn,asp,gln,glu and cters
CG321  CG311  CG321    58.35    113.50   11.16   2.56100 ! LIPID glycerol
CG321  CG311  HGA1     34.50    110.10   22.53   2.17900 ! PROT alkane update, adm jr., 3/2/92
CG3C31 CG311  NG2S1    70.00    113.50 ! ZINCsj00 , from CG321 CG311 NG2S1, PENALTY= 8.5
CG3C31 CG311  HGA1     42.00    109.00 ! ZINCsj00 , from CG3C31 CG321 HGA2, PENALTY= 4
NG2S1  CG311  HGA1     48.00    108.00 ! PROT Alanine Dipeptide ab initio calc's (LK)
CG311  CG321  CG321    58.35    113.50   11.16   2.56100 ! PROT alkanes
CG311  CG321  HGA2     33.43    110.10   22.53   2.17900 ! PROT alkanes
CG321  CG321  NG301    57.00    107.00 ! TSPD model for D3R, xxwy
CG321  CG321  HGA2     26.50    110.10   22.53   2.17900 ! PROT alkane update, adm jr., 3/2/92
NG301  CG321  HGA2     32.40    109.00 ! TSPD model for D3R, xxwy
HGA2   CG321  HGA2     35.50    109.00    5.40   1.80200 ! PROT alkane update, adm jr., 3/2/92
CG3C31 CG331  HGA3     42.00    109.00 ! ZINCsj00 , from CG3C31 CG321 HGA2, PENALTY= 6
OG301  CG331  HGA3     45.90    108.89 ! MEOB, Methoxybenzene, cacha
HGA3   CG331  HGA3     35.50    108.40    5.40   1.80200 ! PROT alkane update, adm jr., 3/2/92
CG311  CG3C31 CG3C31   67.35    116.70 ! ZINCsj00 , from CG321 CG3C31 CG3C31, PENALTY= 0.6
CG311  CG3C31 HGA1     30.00    115.40 ! ZINCsj00 , from CG321 CG3C31 HGA1, PENALTY= 0.6
CG331  CG3C31 CG3C31   67.35    116.70 ! ZINCsj00 , from CG321 CG3C31 CG3C31, PENALTY= 0.9
CG331  CG3C31 HGA1     30.00    115.40 ! ZINCsj00 , from CG321 CG3C31 HGA1, PENALTY= 0.9
CG3C31 CG3C31 CG3C31   77.35    111.00    8.00   2.56100 ! PROTMOD cyclopropane
CG3C31 CG3C31 HGA1     23.00    117.10   22.53   2.17900 ! PROTMOD cyclopropane
CG3C31 CG3C31 HGA2     23.00    117.10   22.53   2.17900 ! PROTMOD cyclopropane
HGA2   CG3C31 HGA2     23.00    117.00    5.40   1.80200 ! PROTMOD cyclopropane
CG2O1  NG2S1  CG311    50.00    120.00 ! PROT NMA Vib Modes (LK)
CG2O1  NG2S1  HGP1     34.00    123.00 ! PROT NMA Vib Modes (LK)
CG311  NG2S1  HGP1     35.00    117.00 ! PROT NMA Vibrational Modes (LK)
CG321  NG301  CG321    70.00    112.00 ! TSPD model for D3R, xxwy
CG321  NG301  SG3O2    35.00    111.00 ! TSPD model for D3R, xxwy
CG2R61 OG301  CG331    65.00    108.00 ! MEOB, Methoxybenzene, cacha
CG2R61 SG3O2  NG301    50.00     97.00 ! D3R set1 scaffold 2, xxwy
CG2R61 SG3O2  OG2P1    60.00    101.00 ! BSAM, benzenesulfonamide, xxwy
NG301  SG3O2  OG2P1    70.00    108.50 ! TSPD model for D3R, xxwy
OG2P1  SG3O2  OG2P1    85.00    121.00 ! DMSN, dimethyl sulfone; MSAM, methanesulfonamide and other sulfonamides; xxwy & xhe

DIHEDRALS
NG2S1  CG2O1  CG311  CG321      0.0000  1     0.00 ! PROT ala dipeptide, new C VDW Rmin, 4/10/93 (LK)
NG2S1  CG2O1  CG311  HGA1       0.0000  1     0.00 ! PROT Alanine Dipeptide ab initio calc's (LK)
OG2D1  CG2O1  CG311  CG321      1.4000  1     0.00 ! PROT ala dipeptide, new C VDW Rmin, adm jr., 3/3/93c
OG2D1  CG2O1  CG311  HGA1       0.0000  1     0.00 ! PROT Alanine Dipeptide ab initio calc's (LK)
CG311  CG2O1  NG2S1  CG311      1.6000  1     0.00 ! PROT NMA cis/trans energy difference. (LK)
CG311  CG2O1  NG2S1  CG311      2.5000  2   180.00 ! PROT Gives appropriate NMA cis/trans barrier. (LK)
CG311  CG2O1  NG2S1  HGP1       2.5000  2   180.00 ! PROT Gives appropriate NMA cis/trans barrier. (LK)
OG2D1  CG2O1  NG2S1  CG311      2.5000  2   180.00 ! PROT Gives appropriate NMA cis/trans barrier. (LK)
OG2D1  CG2O1  NG2S1  HGP1       2.5000  2   180.00 ! PROT Gives appropriate NMA cis/trans barrier. (LK)
OG2D2  CG2O3  CG311  CG3C31     0.0500  6   180.00 ! ZINCsj00 , from OG2D2 CG2O3 CG314 CG3C51, PENALTY= 7.9
OG2D2  CG2O3  CG311  NG2S1      0.0000  6   180.00 ! GA, Glut Acid CDCA Amide, cacha
OG2D2  CG2O3  CG311  HGA1       0.0500  6   180.00 ! PROT For side chains of asp,asn,glu,gln, (n=6) from KK(LK)
CG2R61 CG2R61 CG2R61 CG2R61     3.1000  2   180.00 ! PROT JES 8/25/89
CG2R61 CG2R61 CG2R61 OG301      3.1000  2   180.00 ! BIPHENYL ANALOGS, peml
CG2R61 CG2R61 CG2R61 SG3O2      3.0000  2   180.00 ! BSAM, benzenesulfonamide and other sulfonamides, xxwy
CG2R61 CG2R61 CG2R61 HGR61      4.2000  2   180.00 ! PROT JES 8/25/89 benzene
OG301  CG2R61 CG2R61 HGR61      2.4000  2   180.00 ! BIPHENYL ANALOGS, peml. Kenno: 4.2 -> 2.4
SG3O2  CG2R61 CG2R61 HGR61      2.1000  2   180.00 ! BSAM, benzenesulfonamide and other sulfonamides, xxwy
HGR61  CG2R61 CG2R61 HGR61      2.4000  2   180.00 ! PROT JES 8/25/89 benzene
CG2R61 CG2R61 OG301  CG331      1.5800  2   180.00 ! MEOB, Methoxybenzene update, yxu
CG2R61 CG2R61 OG301  CG331      0.2000  4   180.00 ! MEOB, Methoxybenzene update, yxu
CG2R61 CG2R61 SG3O2  NG301      0.2200  2     0.00 ! D3R set1 scaffold 2, xxwy
CG2R61 CG2R61 SG3O2  OG2P1      0.0000  6     0.00 ! BSAM, benzenesulfonamide and other sulfonamides, xxwy
CG2O1  CG311  CG321  CG321      0.2000  3     0.00 ! PROT alkane update, adm jr., 3/2/92
CG2O1  CG311  CG321  HGA2       0.2000  3     0.00 ! PROT alkane update, adm jr., 3/2/92
CG321  CG311  CG321  CG321      0.2000  3     0.00 ! PROT alkane update, adm jr., 3/2/92
CG321  CG311  CG321  HGA2       0.1950  1     0.00 ! NA, sugar
HGA1   CG311  CG321  CG321      0.1950  3     0.00 ! NA abasic nucleoside
HGA1   CG311  CG321  HGA2       0.1950  3     0.00 ! NA, sugar
CG2O3  CG311  CG3C31 CG3C31     0.0000  3     0.00 ! ZINCsj00 , from CG331 CG321 CG3C31 CG3C31, PENALTY= 79.9
CG2O3  CG311  CG3C31 HGA1       0.1800  1     0.00 ! ZINCsj00 , from CG331 CG321 CG3C31 HGA1, PENALTY= 79.9
CG2O3  CG311  CG3C31 HGA1       1.0700  3     0.00 ! ZINCsj00 , from CG331 CG321 CG3C31 HGA1, PENALTY= 79.9
NG2S1  CG311  CG3C31 CG3C31     0.0000  3     0.00 ! ZINCsj00 , from CG331 CG321 CG3C31 CG3C31, PENALTY= 73.9
NG2S1  CG311  CG3C31 HGA1       0.1800  1     0.00 ! ZINCsj00 , from CG331 CG321 CG3C31 HGA1, PENALTY= 73.9
NG2S1  CG311  CG3C31 HGA1       1.0700  3     0.00 ! ZINCsj00 , from CG331 CG321 CG3C31 HGA1, PENALTY= 73.9
HGA1   CG311  CG3C31 CG3C31     0.0100  1     0.00 ! ZINCsj00 , from HGA2 CG321 CG3C31 CG3C31, PENALTY= 4
HGA1   CG311  CG3C31 CG3C31     0.0200  3     0.00 ! ZINCsj00 , from HGA2 CG321 CG3C31 CG3C31, PENALTY= 4
HGA1   CG311  CG3C31 HGA1       0.0000  3     0.00 ! ZINCsj00 , from HGA2 CG321 CG3C31 HGA1, PENALTY= 4
CG2O3  CG311  NG2S1  CG2O1      0.2000  1   180.00 ! PROT ala dipeptide, new C VDW Rmin, adm jr., 3/3/93c
CG2O3  CG311  NG2S1  HGP1       0.0000  1     0.00 ! PROT adm jr. 4/05/91, for asn,asp,gln,glu and cters
CG3C31 CG311  NG2S1  CG2O1      1.8000  1     0.00 ! ZINCsj00 , from CG321 CG311 NG2S1 CG2O1, PENALTY= 8.5
CG3C31 CG311  NG2S1  HGP1       0.0000  1     0.00 ! ZINCsj00 , from CG321 CG311 NG2S1 HGP1, PENALTY= 8.5
HGA1   CG311  NG2S1  CG2O1      0.0000  1     0.00 ! PROT Alanine Dipeptide ab initio calc's (LK)
HGA1   CG311  NG2S1  HGP1       0.0000  1     0.00 ! PROT Alanine Dipeptide ab initio calc's (LK)
CG311  CG321  CG321  NG301      0.1600  1   180.00 ! ZINCsj00 , from CG321 CG321 CG321 NG301, PENALTY= 0.6
CG311  CG321  CG321  NG301      0.3900  2     0.00 ! ZINCsj00 , from CG321 CG321 CG321 NG301, PENALTY= 0.6
CG311  CG321  CG321  HGA2       0.1950  3     0.00 ! NA abasic nucleoside
NG301  CG321  CG321  HGA2       0.1600  3     0.00 ! TSPD model for D3R, xxwy
HGA2   CG321  CG321  HGA2       0.2200  3     0.00 ! LIPID alkanes
CG321  CG321  NG301  CG321      1.4200  1   180.00 ! TSPD model for D3R, xxwy
CG321  CG321  NG301  CG321      0.8200  2     0.00 ! TSPD model for D3R, xxwy
CG321  CG321  NG301  CG321      1.0200  3     0.00 ! TSPD model for D3R, xxwy
CG321  CG321  NG301  SG3O2      0.1000  1     0.00 ! TSPD model for D3R, xxwy
CG321  CG321  NG301  SG3O2      0.7000  2     0.00 ! TSPD model for D3R, xxwy
CG321  CG321  NG301  SG3O2      0.1000  3     0.00 ! TSPD model for D3R, xxwy
HGA2   CG321  NG301  CG321      0.1000  3     0.00 ! TSPD model for D3R, xxwy
HGA2   CG321  NG301  SG3O2      0.1000  3     0.00 ! TSPD model for D3R, xxwy
HGA3   CG331  CG3C31 CG3C31     0.0100  1     0.00 ! ZINCsj00 , from HGA2 CG321 CG3C31 CG3C31, PENALTY= 6
HGA3   CG331  CG3C31 CG3C31     0.0200  3     0.00 ! ZINCsj00 , from HGA2 CG321 CG3C31 CG3C31, PENALTY= 6
HGA3   CG331  CG3C31 HGA1       0.0000  3     0.00 ! ZINCsj00 , from HGA2 CG321 CG3C31 HGA1, PENALTY= 6
HGA3   CG331  OG301  CG2R61     0.0850  3     0.00 ! MEOB, Methoxybenzene, cacha
CG311  CG3C31 CG3C31 CG331      0.1000  6     0.00 ! ZINCsj00 , from CG324 CG3C31 CG3C31 CG3C31, PENALTY= 53.6
CG311  CG3C31 CG3C31 CG3C31     0.1000  6     0.00 ! ZINCsj00 , from CG324 CG3C31 CG3C31 CG3C31, PENALTY= 20.5
CG311  CG3C31 CG3C31 HGA1       0.2000  5   180.00 ! ZINCsj00 , from CG321 CG3C31 CG3C31 HGA2, PENALTY= 0.6
CG311  CG3C31 CG3C31 HGA2       0.2000  5   180.00 ! ZINCsj00 , from CG321 CG3C31 CG3C31 HGA2, PENALTY= 0.6
CG331  CG3C31 CG3C31 CG3C31     0.1000  6     0.00 ! ZINCsj00 , from CG324 CG3C31 CG3C31 CG3C31, PENALTY= 20.5
CG331  CG3C31 CG3C31 HGA1       0.2000  5   180.00 ! ZINCsj00 , from CG321 CG3C31 CG3C31 HGA2, PENALTY= 0.9
CG331  CG3C31 CG3C31 HGA2       0.2000  5   180.00 ! ZINCsj00 , from CG321 CG3C31 CG3C31 HGA2, PENALTY= 0.9
CG3C31 CG3C31 CG3C31 HGA1       0.1000  6     0.00 ! AMCP, aminomethyl cyclopropane; from PROTMOD hf/cyclopropane; jhs
CG3C31 CG3C31 CG3C31 HGA2       0.1000  6     0.00 ! PROTMOD hf/cyclopropane
HGA1   CG3C31 CG3C31 HGA1       0.2000  5   180.00 ! ZINCsj00 , from HGA1 CG3C31 CG3C31 HGA2, PENALTY= 0
HGA1   CG3C31 CG3C31 HGA2       0.2000  5   180.00 ! AMCP, aminomethyl cyclopropane; from PROTMOD hf/cyclopropane; jhs
CG321  NG301  SG3O2  CG2R61     1.1700  1   180.00 ! D3R set1 scaffold 2, xxwy
CG321  NG301  SG3O2  CG2R61     1.1600  2     0.00 ! D3R set1 scaffold 2, xxwy
CG321  NG301  SG3O2  CG2R61     1.0200  3     0.00 ! D3R set1 scaffold 2, xxwy
CG321  NG301  SG3O2  OG2P1      0.2000  3     0.00 ! TSPD model for D3R, xxwy

IMPROPERS
CG2O1  CG311  NG2S1  OG2D1    120.0000  0     0.00 ! PROT NMA Vibrational Modes (LK) WILDCARD
CG2O3  OG2D2  OG2D2  CG311     96.0000  0     0.00 ! PROT 90.0->96.0 acetate, single impr (KK) correct conversion from wildcard CC X X CT1 which itself may or may not be correct

END
RETURN
```
