## Supplementary material for "Identifying Artifacts from Large Library Docking": Example cases for running cross-filtering: ZINCsn00000gjZPQ.str

```
* Toppar stream file generated by
* CHARMM General Force Field (CGenFF) program version 2.5.1
* For use with CGenFF version 4.6
*

read rtf card append
* Topologies generated by
* CHARMM General Force Field (CGenFF) program version 2.5.1
*
36 1

! "penalty" is the highest penalty score of the associated parameters.
! Penalties lower than 10 indicate the analogy is fair; penalties between 10
! and 50 mean some basic validation is recommended; penalties higher than
! 50 indicate poor analogy and mandate extensive validation/optimization.

RESI ZINCsn00      -1.000 ! param penalty= 196.400 ; charge penalty= 119.078
!RING * 6 C14 C15 C16 C17 C18 C19
!RING * 5 N2 C5 C6 N3 N4
GROUP            ! CHARGE   CH_PENALTY
ATOM O1     OG2D1  -0.464 !    3.801
ATOM C1     CG2O1   0.330 !    8.685
ATOM N1     NG2S1  -0.394 !   73.234
ATOM C2     CG3C41  0.157 !   78.503
ATOM C3     CG3C41 -0.248 !   44.375
ATOM C4     CG3C41  0.222 !   72.119
ATOM N2     NG2R51  0.341 !   66.314
ATOM C5     CG2R51 -0.369 !    9.660
ATOM C6     CG2R51  0.333 !   11.824
ATOM C7     CG321  -0.196 !   70.875
ATOM C8     CG3C41  0.388 !  119.078
ATOM O2     OG311  -0.662 !   83.719
ATOM C9     CG3C41 -0.282 !   64.356
ATOM C10    CG3C41  0.172 !   53.100
ATOM H1     HGA1    0.090 !    3.553
ATOM C11    CG2O3   0.312 !   53.087
ATOM O3     OG2D2  -0.753 !    6.399
ATOM O4     OG2D2  -0.753 !    6.399
ATOM C12    CG3C41 -0.282 !   64.356
ATOM N3     NG2R50 -0.364 !   15.731
ATOM N4     NG2R50 -0.366 !   16.446
ATOM C13    CG3C41 -0.248 !   44.375
ATOM C14    CG2R61 -0.147 !    4.221
ATOM C15    CG2R61 -0.017 !    0.000
ATOM C16    CG2R61 -0.058 !    0.000
ATOM C17    CG2R61 -0.038 !    0.000
ATOM I1     IGR1   -0.170 !    0.000
ATOM C18    CG2R61 -0.058 !    0.000
ATOM C19    CG2R61 -0.017 !    0.000
ATOM H2     HGP1    0.292 !    6.220
ATOM H3     HGA1    0.090 !    4.464
ATOM H4     HGA2    0.090 !    1.886
ATOM H5     HGA2    0.090 !    1.886
ATOM H6     HGA1    0.090 !    4.464
ATOM H7     HGR52   0.187 !    4.565
ATOM H8     HGA2    0.090 !    3.824
ATOM H9     HGA2    0.090 !    3.824
ATOM H10    HGP1    0.420 !    5.186
ATOM H11    HGA2    0.090 !    2.240
ATOM H12    HGA2    0.090 !    2.240
ATOM H13    HGA2    0.090 !    2.240
ATOM H14    HGA2    0.090 !    2.240
ATOM H15    HGA2    0.090 !    1.886
ATOM H16    HGA2    0.090 !    1.886
ATOM H17    HGR61   0.115 !    0.000
ATOM H18    HGR62   0.141 !    0.000
ATOM H19    HGR62   0.141 !    0.000
ATOM H20    HGR61   0.115 !    0.000
ATOM LP1    LPH     0.050 ! on I1

BOND O1   C1  
BOND C1   N1  
BOND C1   C14 
BOND N1   C2  
BOND N1   H2  
BOND C2   C13 
BOND C2   C3  
BOND C2   H3  
BOND C3   C4  
BOND C3   H4  
BOND C3   H5  
BOND C4   N2  
BOND C4   C13 
BOND C4   H6  
BOND N2   N4  
BOND N2   C5  
BOND C5   C6  
BOND C5   H7  
BOND C6   C7  
BOND C6   N3  
BOND C7   C8  
BOND C7   H8  
BOND C7   H9  
BOND C8   C12 
BOND C8   O2  
BOND C8   C9  
BOND O2   H10 
BOND C9   C10 
BOND C9   H11 
BOND C9   H12 
BOND C10  H1  
BOND C10  C11 
BOND C10  C12 
BOND C11  O3  
BOND C11  O4  
BOND C12  H13 
BOND C12  H14 
BOND N3   N4  
BOND C13  H15 
BOND C13  H16 
BOND C14  C19 
BOND C14  C15 
BOND C15  C16 
BOND C15  H17 
BOND C16  C17 
BOND C16  H18 
BOND C17  I1  
BOND C17  C18 
BOND C18  C19 
BOND C18  H19 
BOND C19  H20 
IMPR C1     C14    N1     O1    
IMPR C11    O4     O3     C10   

LONEPAIR COLI LP1    I1     C17    DIST 2.2000 SCAL 0.0

END

read param card flex append
* Parameters generated by analogy by
* CHARMM General Force Field (CGenFF) program version 2.5.1
*

! Penalties lower than 10 indicate the analogy is fair; penalties between 10
! and 50 mean some basic validation is recommended; penalties higher than
! 50 indicate poor analogy and mandate extensive validation/optimization.

BONDS
CG2O1  CG2R61  300.00     1.4750 ! 3NAP, nicotamide. kevo: 1.45 -> 1.475
CG2O1  NG2S1   370.00     1.3450 ! PROT Alanine Dipeptide ab initio calc's (LK)
CG2O1  OG2D1   620.00     1.2300 ! PROT Peptide geometry, condensed phase (LK)
CG2O3  CG3C41  250.00     1.4900 ! ZINCsn00 , from CG2O3 CG3C51, PENALTY= 76
CG2O3  OG2D2   525.00     1.2600 ! PROT adm jr. 7/23/91, acetic acid
CG2R51 CG2R51  410.00     1.3600 ! PROT histidine, adm jr., 6/27/90
CG2R51 CG321   229.63     1.5000 ! PROT his, adm jr., 7/22/89, FC from CT2CT, BL from crystals
CG2R51 NG2R50  400.00     1.3800 ! PROT his, ADM JR., 7/20/89
CG2R51 NG2R51  400.00     1.3800 ! PROT his, ADM JR., 7/20/89
CG2R51 HGR52   375.00     1.0830 ! PROT his, adm jr., 6/27/90
CG2R61 CG2R61  305.00     1.3750 ! PROT benzene, JES 8/25/89
CG2R61 IGR1    190.00     2.1150 ! IODB, iodobenzene
CG2R61 HGR61   340.00     1.0800 ! PROT phe,tyr JES 8/25/89
CG2R61 HGR62   340.00     1.0800 ! NA, DFT
CG321  CG3C41  222.50     1.5240 ! ZINCsn00 , from CG321 CG3RC1, PENALTY= 48
CG321  HGA2    309.00     1.1110 ! PROT alkane update, adm jr., 3/2/92
CG3C41 CG3C41  270.00     1.5400 ! CBU, cyclobutane, AZDO, 2-azetidinone, lsk
CG3C41 NG2R51  220.00     1.4560 ! ZINCsn00 , from CG3RC1 NG2R61, PENALTY= 88
CG3C41 NG2S1   345.02     1.4358 ! ZINCsn00 , from CG3C51 NG2S1, PENALTY= 76
CG3C41 OG311   428.00     1.4200 ! ZINCsn00 , from CG3C51 OG311, PENALTY= 76
CG3C41 HGA1    348.00     1.0930 ! ZINCsn00 , from CG3C41 HGA2, PENALTY= 0.64
CG3C41 HGA2    348.00     1.0930 ! CBU, cyclobutane, AZDO, 2-azetidinone, lsk
NG2R50 NG2R50  340.00     1.2900 ! OXAD, oxadiazole123
NG2R50 NG2R51  360.00     1.3550 ! PYRZ, pyrazole
NG2S1  HGP1    440.00     0.9970 ! PROT Alanine Dipeptide ab initio calc's (LK)
OG311  HGP1    545.00     0.9600 ! PROT EMB 11/21/89 methanol vib fit; og tested on MeOH EtOH,...

ANGLES
CG2R61 CG2O1  NG2S1    80.00    116.50 ! HDZ2, hydrazone model cmpd 2
CG2R61 CG2O1  OG2D1    30.00    121.00 ! reverted to 3NAP, nicotamide. Kenno: compromise with NMA and HDZ2 ==> 124.5 --> 121.00
NG2S1  CG2O1  OG2D1    80.00    122.50 ! PROT NMA Vib Modes (LK)
CG3C41 CG2O3  OG2D2    40.00    116.00   50.00   2.35300 ! ZINCsn00 , from CG3C51 CG2O3 OG2D2, PENALTY= 6.9
OG2D2  CG2O3  OG2D2   100.00    128.00   70.00   2.25870 ! PROT adm jr. 7/23/91, correction, ACETATE (KK)
CG2R51 CG2R51 CG321    45.80    130.00 ! PROT his, ADM JR., 7/22/89, FC=>CT2CA CA,BA=> CRYSTALS
CG2R51 CG2R51 NG2R50  130.00    110.00 ! PROT his, ADM JR., 7/20/89
CG2R51 CG2R51 NG2R51  130.00    106.00 !adm,dec06 110.6, PROT his, ADM JR., 7/20/89
CG2R51 CG2R51 HGR52    22.00    130.00   15.00   2.21500 ! PROT adm jr., 6/27/90, his
CG321  CG2R51 NG2R50   45.80    120.00 ! PROT his, ADM JR., 7/22/89, FC FROM CA CT2CT
NG2R51 CG2R51 HGR52    25.00    124.00   20.00   2.14000 ! PROT adm jr., 3/24/92
CG2O1  CG2R61 CG2R61   45.00    119.00 ! reverted to 3NAP, nicotinamide
CG2R61 CG2R61 CG2R61   40.00    120.00   35.00   2.41620 ! PROT JES 8/25/89
CG2R61 CG2R61 IGR1     45.00    120.00 ! IODB, iodobenzene
CG2R61 CG2R61 HGR61    30.00    120.00   22.00   2.15250 ! PROT JES 8/25/89 benzene
CG2R61 CG2R61 HGR62    30.00    120.00   22.00   2.15250 ! BROB, bromobenzene
CG2R51 CG321  CG3C41   58.35    114.00 ! ZINCsn00 , from CG2R51 CG321 CG321, PENALTY= 8.5
CG2R51 CG321  HGA2     55.00    109.50 ! INDO/TRP
CG3C41 CG321  HGA2     42.00    109.00 ! ZINCsn00 , from CG3C31 CG321 HGA2, PENALTY= 1.9
HGA2   CG321  HGA2     35.50    109.00    5.40   1.80200 ! PROT alkane update, adm jr., 3/2/92
CG2O3  CG3C41 CG3C41   95.00    101.00 ! ZINCsn00 , from CG2O4 CG3C41 CG3C41, PENALTY= 7
CG2O3  CG3C41 HGA1     72.00    113.00 ! ZINCsn00 , from CG2O4 CG3C41 HGA2, PENALTY= 7
CG321  CG3C41 CG3C41   95.00    101.00 ! ZINCsn00 , from CG2O4 CG3C41 CG3C41, PENALTY= 81
CG321  CG3C41 OG311    58.35    113.50   11.16   2.56100 ! ZINCsn00 , from CG321 CG3RC1 CG331, PENALTY= 93.9
CG3C41 CG3C41 CG3C41   70.00    106.00 ! CBU, cyclobutane; QM by Nikolay Simakov; lsk
CG3C41 CG3C41 NG2R51   95.00    101.00 ! ZINCsn00 , from CG2O4 CG3C41 CG3C41, PENALTY= 54.5
CG3C41 CG3C41 NG2S1    95.00    101.00 ! ZINCsn00 , from CG2O4 CG3C41 CG3C41, PENALTY= 54.5
CG3C41 CG3C41 OG311    95.00    101.00 ! ZINCsn00 , from CG2O4 CG3C41 CG3C41, PENALTY= 77.5
CG3C41 CG3C41 HGA1     46.00    110.50 ! ZINCsn00 , from CG3C41 CG3C41 HGA2, PENALTY= 0
CG3C41 CG3C41 HGA2     46.00    110.50 ! CBU, cyclobutane; QM by Nikolay Simakov; lsk
NG2R51 CG3C41 HGA1     72.00    113.00 ! ZINCsn00 , from CG2O4 CG3C41 HGA2, PENALTY= 54.5
NG2S1  CG3C41 HGA1     72.00    113.00 ! ZINCsn00 , from CG2O4 CG3C41 HGA2, PENALTY= 54.5
HGA2   CG3C41 HGA2     28.00    105.00    5.40   1.80670 ! CBU, cyclobutane; AZDO, 2-azetidinone; QM by Nikolay Simakov; lsk & kevo
CG2R51 NG2R50 NG2R50  110.00    106.80 ! OXAD, oxadiazole123 @@@@@ Kenno: 107.1 --> 106.8 @@@@@
NG2R50 NG2R50 NG2R51  160.00    102.20 ! TRZ3, triazole123 @@@@@ Kenno: 101.9 --> 102.2 @@@@@
CG2R51 NG2R51 CG3C41   70.00    127.10 ! ZINCsn00 , from CG2R51 NG2R51 CG321, PENALTY= 8.5
CG2R51 NG2R51 NG2R50  160.00    115.00 ! PYRZ, pyrazole
CG3C41 NG2R51 NG2R50   70.00    117.90 ! ZINCsn00 , from CG321 NG2R51 NG2R50, PENALTY= 8.5
CG2O1  NG2S1  CG3C41   50.00    120.00 ! ZINCsn00 , from CG2O1 NG2S1 CG3C51, PENALTY= 6.9
CG2O1  NG2S1  HGP1     34.00    123.00 ! PROT NMA Vib Modes (LK)
CG3C41 NG2S1  HGP1     35.00    117.00 ! ZINCsn00 , from CG3C51 NG2S1 HGP1, PENALTY= 6.9
CG3C41 OG311  HGP1     50.00    109.00 ! ZINCsn00 , from CG3C51 OG311 HGP1, PENALTY= 6.9

DIHEDRALS
NG2S1  CG2O1  CG2R61 CG2R61     1.0000  2   180.00 ! HDZ2, hydrazone model cmpd 2
OG2D1  CG2O1  CG2R61 CG2R61     1.0000  2   180.00 ! 3NAP, nicotinamide (PYRIDINE pyr-CONH2), yin
CG2R61 CG2O1  NG2S1  CG3C41     1.6000  1     0.00 ! ZINCsn00 , from CG2R61 CG2O1 NG2S1 CG321, PENALTY= 8.5
CG2R61 CG2O1  NG2S1  CG3C41     4.0000  2   180.00 ! ZINCsn00 , from CG2R61 CG2O1 NG2S1 CG321, PENALTY= 8.5
CG2R61 CG2O1  NG2S1  HGP1       2.5000  2   180.00 ! HDZ2, hydrazone model cmpd 2
OG2D1  CG2O1  NG2S1  CG3C41     2.5000  2   180.00 ! ZINCsn00 , from OG2D1 CG2O1 NG2S1 CG3C51, PENALTY= 6.9
OG2D1  CG2O1  NG2S1  HGP1       2.5000  2   180.00 ! PROT Gives appropriate NMA cis/trans barrier. (LK)
OG2D2  CG2O3  CG3C41 CG3C41     0.1600  3     0.00 ! ZINCsn00 , from OG2D2 CG2O3 CG3C51 CG3C52, PENALTY= 102.5
OG2D2  CG2O3  CG3C41 HGA1       0.1600  3     0.00 ! ZINCsn00 , from OG2D2 CG2O3 CG3C51 HGA1, PENALTY= 76
CG321  CG2R51 CG2R51 NG2R51     3.0000  2   180.00 ! PROT his, ADM JR., 7/22/89
CG321  CG2R51 CG2R51 HGR52      1.0000  2   180.00 ! PROT his, adm jr., 6/27/90
NG2R50 CG2R51 CG2R51 NG2R51    14.0000  2   180.00 ! PROT his, ADM JR., 7/20/89
NG2R50 CG2R51 CG2R51 HGR52      3.0000  2   180.00 ! PROT adm jr., 3/24/92
CG2R51 CG2R51 CG321  CG3C41     0.2000  1     0.00 ! ZINCsn00 , from CG2R51 CG2R51 CG321 CG321, PENALTY= 8.5
CG2R51 CG2R51 CG321  CG3C41     0.2700  2     0.00 ! ZINCsn00 , from CG2R51 CG2R51 CG321 CG321, PENALTY= 8.5
CG2R51 CG2R51 CG321  HGA2       0.0000  3     0.00 ! PROT 4-methylimidazole 4-21G//rot bar. adm jr., 9/4/89
NG2R50 CG2R51 CG321  CG3C41     0.1900  3     0.00 ! ZINCsn00 , from NG2R50 CG2R51 CG321 CG311, PENALTY= 9.1
NG2R50 CG2R51 CG321  HGA2       0.1900  3     0.00 ! PROT 4-METHYLIMIDAZOLE 4-21G//ROT BAR. ADM JR., 9/4/89
CG2R51 CG2R51 NG2R50 NG2R50     8.5000  2   180.00 ! OXAD, oxadiazole123
CG321  CG2R51 NG2R50 NG2R50     7.0000  2   180.00 ! ZINCsn00 , from CG321 CG2R53 NG2R50 NG2R50, PENALTY= 28
CG2R51 CG2R51 NG2R51 CG3C41     0.0000  1     0.00 ! ZINCsn00 , from CG2R51 CG2R51 NG2R51 CG321, PENALTY= 8.5
CG2R51 CG2R51 NG2R51 NG2R50    10.0000  2   180.00 ! PYRZ, pyrazole
HGR52  CG2R51 NG2R51 CG3C41     0.0000  2   180.00 ! ZINCsn00 , from HGR52 CG2R51 NG2R51 CG321, PENALTY= 8.5
HGR52  CG2R51 NG2R51 NG2R50     3.0000  2   180.00 ! PYRZ, pyrazole
CG2O1  CG2R61 CG2R61 CG2R61     3.1000  2   180.00 ! 3NAP, nicotinamide Kenno: 1.0 -> 3.1
CG2O1  CG2R61 CG2R61 HGR61      2.4000  2   180.00 ! 3NAP, nicotinamide Kenno: 4.2 -> 2.4
CG2R61 CG2R61 CG2R61 CG2R61     3.1000  2   180.00 ! PROT JES 8/25/89
CG2R61 CG2R61 CG2R61 IGR1       2.1000  2   180.00 ! IODB, iodobenzene
CG2R61 CG2R61 CG2R61 HGR61      4.2000  2   180.00 ! PROT JES 8/25/89 benzene
CG2R61 CG2R61 CG2R61 HGR62      4.2000  2   180.00 ! BROB, bromobenzene
IGR1   CG2R61 CG2R61 HGR62      3.0000  2   180.00 ! IODB, iodobenzene
HGR61  CG2R61 CG2R61 HGR62      2.4000  2   180.00 ! BROB, bromobenzene
CG2R51 CG321  CG3C41 CG3C41     0.1547  4     0.00 ! ZINCsn00 , from CG2O3 CG314 CG3C51 CG3C52, PENALTY= 141.5
CG2R51 CG321  CG3C41 OG311      4.6027  1   180.00 ! ZINCsn00 , from CG2O3 CG314 CG3C51 OG3C51, PENALTY= 144.6
HGA2   CG321  CG3C41 CG3C41     0.1950  3     0.00 ! ZINCsn00 , from HGA2 CG321 CG3RC1 CG3C31, PENALTY= 69.9
HGA2   CG321  CG3C41 OG311      0.5000  1     0.00 ! ZINCsn00 , from HGA2 CG321 CG3C31 OG3C31, PENALTY= 91
HGA2   CG321  CG3C41 OG311      0.2700  3     0.00 ! ZINCsn00 , from HGA2 CG321 CG3C31 OG3C31, PENALTY= 91
CG2O3  CG3C41 CG3C41 CG3C41     0.1441  3   180.00 ! ZINCsn00 , from CG2O4 CG3C41 CG3C41 OG3C51, PENALTY= 53.6
CG2O3  CG3C41 CG3C41 HGA2       0.1743  3   180.00 ! ZINCsn00 , from CG2O4 CG3C41 CG3C41 HGA2, PENALTY= 7
CG321  CG3C41 CG3C41 CG3C41     1.4300  3     0.00 ! ZINCsn00 , from CG3C41 CG3C41 CG3C41 CG3C41, PENALTY= 32.9
CG321  CG3C41 CG3C41 HGA2       0.5700  3     0.00 ! ZINCsn00 , from CG3C41 CG3C41 CG3C41 HGA2, PENALTY= 32.9
CG3C41 CG3C41 CG3C41 CG3C41     1.4300  3     0.00 ! CBU, cyclobutane; QM by Nikolay Simakov; lsk
CG3C41 CG3C41 CG3C41 NG2R51     1.4300  3     0.00 ! ZINCsn00 , from CG3C41 CG3C41 CG3C41 CG3C41, PENALTY= 95.5
CG3C41 CG3C41 CG3C41 NG2S1      1.4300  3     0.00 ! ZINCsn00 , from CG3C41 CG3C41 CG3C41 CG3C41, PENALTY= 95.5
CG3C41 CG3C41 CG3C41 OG311      0.0000  3     0.00 ! ZINCsn00 , from CG3C41 CG3C41 CG3C41 OG3C51, PENALTY= 29.6
CG3C41 CG3C41 CG3C41 HGA1       0.5700  3     0.00 ! ZINCsn00 , from CG3C41 CG3C41 CG3C41 HGA2, PENALTY= 0
CG3C41 CG3C41 CG3C41 HGA2       0.5700  3     0.00 ! CBU, cyclobutane; QM by Nikolay Simakov; lsk
NG2R51 CG3C41 CG3C41 HGA2       0.5700  3     0.00 ! ZINCsn00 , from NG2R43 CG3C41 CG3C41 HGA2, PENALTY= 29.5
NG2S1  CG3C41 CG3C41 HGA2       0.5700  3     0.00 ! ZINCsn00 , from NG2R43 CG3C41 CG3C41 HGA2, PENALTY= 23.5
OG311  CG3C41 CG3C41 HGA2       0.1900  3     0.00 ! ZINCsn00 , from OG3C51 CG3C41 CG3C41 HGA2, PENALTY= 29.6
HGA1   CG3C41 CG3C41 HGA2       0.0000  3     0.00 ! ZINCsn00 , from HGA2 CG3C41 CG3C41 HGA2, PENALTY= 0
CG3C41 CG3C41 NG2R51 CG2R51     0.0000  3   180.00 ! ZINCsn00 , from CG3C31 CG3RC1 NG2R61 CG2R62, PENALTY= 159.9
CG3C41 CG3C41 NG2R51 NG2R50     0.0000  3   180.00 ! ZINCsn00 , from CG3C31 CG3RC1 NG2R61 CG2R62, PENALTY= 196.4
HGA1   CG3C41 NG2R51 CG2R51     0.1950  3     0.00 ! ZINCsn00 , from HGA1 CG3C51 NG2R61 CG2R62, PENALTY= 166
HGA1   CG3C41 NG2R51 NG2R50     0.0000  3     0.00 ! ZINCsn00 , from HGA2 CG321 NG2R51 NG2R50, PENALTY= 175
CG3C41 CG3C41 NG2S1  CG2O1      1.6342  3     0.00 ! ZINCsn00 , from CG3C52 CG3C51 NG2S1 CG2O1, PENALTY= 102.5
CG3C41 CG3C41 NG2S1  HGP1       0.6160  1     0.00 ! ZINCsn00 , from CG3C52 CG3C51 NG2S1 HGP1, PENALTY= 102.5
HGA1   CG3C41 NG2S1  CG2O1      2.0387  3   180.00 ! ZINCsn00 , from HGA1 CG3C51 NG2S1 CG2O1, PENALTY= 76
HGA1   CG3C41 NG2S1  HGP1       0.2725  3     0.00 ! ZINCsn00 , from HGA1 CG3C51 NG2S1 HGP1, PENALTY= 76
CG321  CG3C41 OG311  HGP1       0.2900  1     0.00 ! ZINCsn00 , from CG3C52 CG3C51 OG311 HGP1, PENALTY= 107
CG321  CG3C41 OG311  HGP1       0.6200  2     0.00 ! ZINCsn00 , from CG3C52 CG3C51 OG311 HGP1, PENALTY= 107
CG321  CG3C41 OG311  HGP1       0.0500  3     0.00 ! ZINCsn00 , from CG3C52 CG3C51 OG311 HGP1, PENALTY= 107
CG3C41 CG3C41 OG311  HGP1       0.2900  1     0.00 ! ZINCsn00 , from CG3C52 CG3C51 OG311 HGP1, PENALTY= 102.5
CG3C41 CG3C41 OG311  HGP1       0.6200  2     0.00 ! ZINCsn00 , from CG3C52 CG3C51 OG311 HGP1, PENALTY= 102.5
CG3C41 CG3C41 OG311  HGP1       0.0500  3     0.00 ! ZINCsn00 , from CG3C52 CG3C51 OG311 HGP1, PENALTY= 102.5
CG2R51 NG2R50 NG2R50 NG2R51    14.0000  2   180.00 ! TRZ3, triazole123
NG2R50 NG2R50 NG2R51 CG2R51     8.5000  2   180.00 ! TRZ3, triazole123
NG2R50 NG2R50 NG2R51 CG3C41     2.5000  2   180.00 ! ZINCsn00 , from NG2R50 NG2R50 NG2R51 CG321, PENALTY= 8.5

IMPROPERS
CG2O1  CG2R61 NG2S1  OG2D1    120.0000  0     0.00 ! PROT NMA Vibrational Modes (LK) WILDCARD
CG2O3  OG2D2  OG2D2  CG3C41    96.0000  0     0.00 ! ZINCsn00 , from CG2O3 OG2D2 OG2D2 CG321, PENALTY= 17.5

END
RETURN
```
