## Supplementary material for "Identifying Artifacts from Large Library Docking": Example cases for running cross-filtering: ZINCsr000005WLAv.str

```
* Toppar stream file generated by
* CHARMM General Force Field (CGenFF) program version 2.5.1
* For use with CGenFF version 4.6
*

read rtf card append
* Topologies generated by
* CHARMM General Force Field (CGenFF) program version 2.5.1
*
36 1

! "penalty" is the highest penalty score of the associated parameters.
! Penalties lower than 10 indicate the analogy is fair; penalties between 10
! and 50 mean some basic validation is recommended; penalties higher than
! 50 indicate poor analogy and mandate extensive validation/optimization.

RESI ZINCsr00      -1.000 ! param penalty= 254.400 ; charge penalty=  69.621
!RING * 6 C14 C15 C16 C17 C18 C19
!RING * 6 C3 C4 C5 C6 C7 C8
GROUP            ! CHARGE   CH_PENALTY
ATOM C1     CG331  -0.267 !   34.586
ATOM C2     CG3C31  0.073 !   60.054
ATOM C3     CG2R61  0.150 !   59.896
ATOM C4     CG2R66  0.099 !   10.529
ATOM F1     FGR1   -0.119 !    5.495
ATOM C5     CG2R61 -0.231 !    4.626
ATOM C6     CG2R61 -0.193 !    0.000
ATOM C7     CG2R61 -0.231 !    4.626
ATOM C8     CG2R66  0.099 !   10.529
ATOM F2     FGR1   -0.119 !    5.495
ATOM C9     CG3C31 -0.180 !   10.110
ATOM C10    CG3C31  0.069 !   66.127
ATOM H1     HGA1    0.090 !    5.475
ATOM N1     NG2S1  -0.384 !   69.621
ATOM C11    CG2O1   0.355 !   40.641
ATOM O1     OG2D1  -0.422 !   16.645
ATOM C12    CG2O1   0.352 !   39.661
ATOM O2     OG2D1  -0.422 !   16.205
ATOM N2     NG2S1  -0.426 !   24.481
ATOM C13    CG321  -0.019 !   18.915
ATOM C14    CG2R61  0.042 !   19.613
ATOM C15    CG2R61 -0.115 !    0.000
ATOM C16    CG2R61 -0.107 !    0.000
ATOM C17    CG2R61 -0.113 !    0.000
ATOM C18    CG2R61 -0.110 !    0.000
ATOM C19    CG2R61 -0.141 !   19.450
ATOM C20    CG2O3   0.626 !   14.238
ATOM O3     OG2D2  -0.760 !    0.000
ATOM O4     OG2D2  -0.760 !    0.000
ATOM H2     HGA3    0.090 !    2.603
ATOM H3     HGA3    0.090 !    2.603
ATOM H4     HGA3    0.090 !    2.603
ATOM H5     HGR62   0.177 !    0.000
ATOM H6     HGR61   0.115 !    0.000
ATOM H7     HGR62   0.177 !    0.000
ATOM H8     HGA2    0.090 !    3.536
ATOM H9     HGA2    0.090 !    3.536
ATOM H10    HGP1    0.292 !   14.334
ATOM H11    HGP1    0.313 !   12.914
ATOM H12    HGA2    0.090 !    0.000
ATOM H13    HGA2    0.090 !    0.000
ATOM H14    HGR61   0.115 !    0.000
ATOM H15    HGR61   0.115 !    0.000
ATOM H16    HGR61   0.115 !    0.000
ATOM H17    HGR61   0.115 !    0.000

BOND C1   C2  
BOND C1   H2  
BOND C1   H3  
BOND C1   H4  
BOND C2   C10 
BOND C2   C3  
BOND C2   C9  
BOND C3   C8  
BOND C3   C4  
BOND C4   F1  
BOND C4   C5  
BOND C5   C6  
BOND C5   H5  
BOND C6   C7  
BOND C6   H6  
BOND C7   C8  
BOND C7   H7  
BOND C8   F2  
BOND C9   C10 
BOND C9   H8  
BOND C9   H9  
BOND C10  H1  
BOND C10  N1  
BOND N1   C11 
BOND N1   H10 
BOND C11  O1  
BOND C11  C12 
BOND C12  O2  
BOND C12  N2  
BOND N2   C13 
BOND N2   H11 
BOND C13  C14 
BOND C13  H12 
BOND C13  H13 
BOND C14  C19 
BOND C14  C15 
BOND C15  C16 
BOND C15  H14 
BOND C16  C17 
BOND C16  H15 
BOND C17  C18 
BOND C17  H16 
BOND C18  C19 
BOND C18  H17 
BOND C19  C20 
BOND C20  O3  
BOND C20  O4  
IMPR C11    C12    N1     O1    
IMPR C12    C11    N2     O2    
IMPR C20    O4     O3     C19   

END

read param card flex append
* Parameters generated by analogy by
* CHARMM General Force Field (CGenFF) program version 2.5.1
*

! Penalties lower than 10 indicate the analogy is fair; penalties between 10
! and 50 mean some basic validation is recommended; penalties higher than
! 50 indicate poor analogy and mandate extensive validation/optimization.

BONDS
CG2O1  CG2O1   440.00     1.4890 ! ZINCsr00 , from CG2DC1 CG2O1, PENALTY= 90
CG2O1  NG2S1   370.00     1.3450 ! PROT Alanine Dipeptide ab initio calc's (LK)
CG2O1  OG2D1   620.00     1.2300 ! PROT Peptide geometry, condensed phase (LK)
CG2O3  CG2R61  200.00     1.5000 ! 3CPY, pyridine-3-carboxylate (PYRIDINE nicotinic acid), yin
CG2O3  OG2D2   525.00     1.2600 ! PROT adm jr. 7/23/91, acetic acid
CG2R61 CG2R61  305.00     1.3750 ! PROT benzene, JES 8/25/89
CG2R61 CG2R66  305.00     1.3700 ! NAMODEL difluorotoluene
CG2R61 CG321   230.00     1.4900 ! PROT phe,tyr, JES 8/25/89
CG2R61 CG3C31  230.00     1.4900 ! ZINCsr00 , from CG2R61 CG321, PENALTY= 225
CG2R61 HGR61   340.00     1.0800 ! PROT phe,tyr JES 8/25/89
CG2R61 HGR62   340.00     1.0800 ! NA, DFT
CG2R66 FGR1    400.00     1.3580 ! NAMODEL difluorotoluene
CG321  NG2S1   320.00     1.4300 ! PROT NMA Gas & Liquid Phase IR Spectra (LK)
CG321  HGA2    309.00     1.1110 ! PROT alkane update, adm jr., 3/2/92
CG331  CG3C31  275.00     1.5000 ! ZINCsr00 , from CG321 CG3C31, PENALTY= 6
CG331  HGA3    322.00     1.1110 ! PROT alkane update, adm jr., 3/2/92
CG3C31 CG3C31  240.00     1.5010 ! PROTMOD cyclopropane
CG3C31 NG2S1   345.02     1.4358 ! ZINCsr00 , from CG3C51 NG2S1, PENALTY= 88
CG3C31 HGA1    340.00     1.0830 ! PROTMOD cyclopropane
CG3C31 HGA2    340.00     1.0830 ! PROTMOD cyclopropane
NG2S1  HGP1    440.00     0.9970 ! PROT Alanine Dipeptide ab initio calc's (LK)

ANGLES
CG2O1  CG2O1  NG2S1    80.00    116.50 ! ZINCsr00 , from CG2R61 CG2O1 NG2S1, PENALTY= 25
CG2O1  CG2O1  OG2D1    30.00    121.00 ! ZINCsr00 , from CG2R61 CG2O1 OG2D1, PENALTY= 25
NG2S1  CG2O1  OG2D1    80.00    122.50 ! PROT NMA Vib Modes (LK)
CG2R61 CG2O3  OG2D2    40.00    116.00   50.00   2.35300 ! 3CPY, pyridine-3-carboxylate (PYRIDINE nicotinic acid), yin
OG2D2  CG2O3  OG2D2   100.00    128.00   70.00   2.25870 ! PROT adm jr. 7/23/91, correction, ACETATE (KK)
CG2O3  CG2R61 CG2R61   45.00    119.00 ! 3CB, Benzoate. Based on a slack parameter from 3ACP, 3-acetylpyridine ==> re-optimize
CG2R61 CG2R61 CG2R61   40.00    120.00   35.00   2.41620 ! PROT JES 8/25/89
CG2R61 CG2R61 CG2R66   40.00    119.00   35.00   2.41620 ! NAMODEL difluorotoluene
CG2R61 CG2R61 CG321    45.80    120.00 ! EBEN, ethylbenzene, modified by kevo for improved transferability
CG2R61 CG2R61 HGR61    30.00    120.00   22.00   2.15250 ! PROT JES 8/25/89 benzene
CG2R61 CG2R61 HGR62    30.00    120.00   22.00   2.15250 ! BROB, bromobenzene
CG2R66 CG2R61 CG2R66   40.00    117.00   35.00   2.41620 ! NAMODEL difluorotoluene
CG2R66 CG2R61 CG3C31   45.80    120.00 ! ZINCsr00 , from CG2R66 CG2R61 CG321, PENALTY= 8.5
CG2R66 CG2R61 HGR62    30.00    121.50   22.00   2.15250 ! NAMODEL difluorotoluene
CG2R61 CG2R66 CG2R61   40.00    122.50   35.00   2.41620 ! NAMODEL difluorotoluene
CG2R61 CG2R66 FGR1     60.00    118.75 ! NAMODEL difluorotoluene
CG2R61 CG321  NG2S1    53.00    115.20 ! NZAD, N-benzylacetamide; from CG2O2 CG321 NG2S1; isg
CG2R61 CG321  HGA2     49.30    107.50 ! PYRIDINE pyridines, yin
NG2S1  CG321  HGA2     51.50    109.50 ! PROT from NG2S1  CG331  HA, for lactams, adm jr.
HGA2   CG321  HGA2     35.50    109.00    5.40   1.80200 ! PROT alkane update, adm jr., 3/2/92
CG3C31 CG331  HGA3     42.00    109.00 ! ZINCsr00 , from CG3C31 CG321 HGA2, PENALTY= 6
HGA3   CG331  HGA3     35.50    108.40    5.40   1.80200 ! PROT alkane update, adm jr., 3/2/92
CG2R61 CG3C31 CG331    58.35    113.50   11.16   2.56100 ! ZINCsr00 , from CG321 CG3RC1 CG331, PENALTY= 119
CG2R61 CG3C31 CG3C31   67.35    116.70 ! ZINCsr00 , from CG321 CG3C31 CG3C31, PENALTY= 71
CG331  CG3C31 CG3C31   67.35    116.70 ! ZINCsr00 , from CG321 CG3C31 CG3C31, PENALTY= 0.9
CG3C31 CG3C31 CG3C31   77.35    111.00    8.00   2.56100 ! PROTMOD cyclopropane
CG3C31 CG3C31 NG2S1    70.00    113.70 ! ZINCsr00 , from CG3C31 CG3RC1 NG2R61, PENALTY= 53
CG3C31 CG3C31 HGA1     23.00    117.10   22.53   2.17900 ! PROTMOD cyclopropane
CG3C31 CG3C31 HGA2     23.00    117.10   22.53   2.17900 ! PROTMOD cyclopropane
NG2S1  CG3C31 HGA1     30.00    115.40 ! ZINCsr00 , from CG321 CG3C31 HGA1, PENALTY= 69
HGA2   CG3C31 HGA2     23.00    117.00    5.40   1.80200 ! PROTMOD cyclopropane
CG2O1  NG2S1  CG321    50.00    120.00 ! PROT NMA Vib Modes (LK)
CG2O1  NG2S1  CG3C31   50.00    120.00 ! ZINCsr00 , from CG2O1 NG2S1 CG3C51, PENALTY= 6.9
CG2O1  NG2S1  HGP1     34.00    123.00 ! PROT NMA Vib Modes (LK)
CG321  NG2S1  HGP1     35.00    117.00 ! PROT NMA Vibrational Modes (LK)
CG3C31 NG2S1  HGP1     35.00    117.00 ! ZINCsr00 , from CG3C51 NG2S1 HGP1, PENALTY= 6.9

DIHEDRALS
NG2S1  CG2O1  CG2O1  NG2S1      0.5000  2   180.00 ! ZINCsr00 , from CG321 CG2DC1 CG2O1 NG2S2, PENALTY= 160
NG2S1  CG2O1  CG2O1  NG2S1      0.3500  3   180.00 ! ZINCsr00 , from CG321 CG2DC1 CG2O1 NG2S2, PENALTY= 160
NG2S1  CG2O1  CG2O1  NG2S1      0.4000  6     0.00 ! ZINCsr00 , from CG321 CG2DC1 CG2O1 NG2S2, PENALTY= 160
NG2S1  CG2O1  CG2O1  OG2D1      0.5000  2   180.00 ! ZINCsr00 , from CG321 CG2DC1 CG2O1 NG2S2, PENALTY= 158
NG2S1  CG2O1  CG2O1  OG2D1      0.3500  3   180.00 ! ZINCsr00 , from CG321 CG2DC1 CG2O1 NG2S2, PENALTY= 158
NG2S1  CG2O1  CG2O1  OG2D1      0.4000  6     0.00 ! ZINCsr00 , from CG321 CG2DC1 CG2O1 NG2S2, PENALTY= 158
OG2D1  CG2O1  CG2O1  OG2D1      1.0000  2   180.00 ! ZINCsr00 , from CG321 CG2DC1 CG2O1 OG2D1, PENALTY= 157
OG2D1  CG2O1  CG2O1  OG2D1      1.0000  3     0.00 ! ZINCsr00 , from CG321 CG2DC1 CG2O1 OG2D1, PENALTY= 157
OG2D1  CG2O1  CG2O1  OG2D1      0.4000  6     0.00 ! ZINCsr00 , from CG321 CG2DC1 CG2O1 OG2D1, PENALTY= 157
CG2O1  CG2O1  NG2S1  CG321      1.6000  1     0.00 ! ZINCsr00 , from CG2R61 CG2O1 NG2S1 CG321, PENALTY= 25
CG2O1  CG2O1  NG2S1  CG321      4.0000  2   180.00 ! ZINCsr00 , from CG2R61 CG2O1 NG2S1 CG321, PENALTY= 25
CG2O1  CG2O1  NG2S1  CG3C31     1.6000  1     0.00 ! ZINCsr00 , from CG2R61 CG2O1 NG2S1 CG321, PENALTY= 33.5
CG2O1  CG2O1  NG2S1  CG3C31     4.0000  2   180.00 ! ZINCsr00 , from CG2R61 CG2O1 NG2S1 CG321, PENALTY= 33.5
CG2O1  CG2O1  NG2S1  HGP1       2.5000  2   180.00 ! ZINCsr00 , from CG2R61 CG2O1 NG2S1 HGP1, PENALTY= 25
OG2D1  CG2O1  NG2S1  CG321      2.5000  2   180.00 ! PROT Gives appropriate NMA cis/trans barrier. (LK)
OG2D1  CG2O1  NG2S1  CG3C31     2.5000  2   180.00 ! ZINCsr00 , from OG2D1 CG2O1 NG2S1 CG3C51, PENALTY= 6.9
OG2D1  CG2O1  NG2S1  HGP1       2.5000  2   180.00 ! PROT Gives appropriate NMA cis/trans barrier. (LK)
OG2D2  CG2O3  CG2R61 CG2R61     3.1000  2   180.00 ! BIPHENYL ANALOGS, peml
CG2O3  CG2R61 CG2R61 CG2R61     3.1000  2   180.00 ! BIPHENYL ANALOGS, peml
CG2O3  CG2R61 CG2R61 CG321      2.4000  2   180.00 ! ZINCsr00 , from CG2O3 CG2R61 CG2R61 CG311, PENALTY= 0.6
CG2O3  CG2R61 CG2R61 HGR61      2.4000  2   180.00 ! PYRIDINE aminopyridine Kenno: 4.2 -> 2.4
CG2R61 CG2R61 CG2R61 CG2R61     3.1000  2   180.00 ! PROT JES 8/25/89
CG2R61 CG2R61 CG2R61 CG2R66     3.1000  2   180.00 ! NAMODEL difluorotoluene
CG2R61 CG2R61 CG2R61 CG321      3.1000  2   180.00 ! PROT JES 8/25/89 toluene and ethylbenzene
CG2R61 CG2R61 CG2R61 HGR61      4.2000  2   180.00 ! PROT JES 8/25/89 benzene
CG2R61 CG2R61 CG2R61 HGR62      4.2000  2   180.00 ! BROB, bromobenzene
CG2R66 CG2R61 CG2R61 HGR61      4.2000  2   180.00 ! NAMODEL difluorotoluene
CG321  CG2R61 CG2R61 HGR61      2.4000  2   180.00 ! PROT JES 8/25/89 toluene and ethylbenzene Kenno: 4.2 -> 2.4
HGR61  CG2R61 CG2R61 HGR61      2.4000  2   180.00 ! PROT JES 8/25/89 benzene
HGR61  CG2R61 CG2R61 HGR62      2.4000  2   180.00 ! BROB, bromobenzene
CG2R61 CG2R61 CG2R66 CG2R61     3.1000  2   180.00 ! NAMODEL difluorotoluene
CG2R61 CG2R61 CG2R66 FGR1       4.5000  2   180.00 ! NAMODEL difluorotoluene
CG2R66 CG2R61 CG2R66 CG2R61     3.1000  2   180.00 ! NAMODEL difluorotoluene
CG2R66 CG2R61 CG2R66 FGR1       4.5000  2   180.00 ! NAMODEL difluorotoluene
CG3C31 CG2R61 CG2R66 CG2R61     3.1000  2   180.00 ! ZINCsr00 , from CG321 CG2R61 CG2R66 CG2R61, PENALTY= 8.5
CG3C31 CG2R61 CG2R66 FGR1       4.5000  2   180.00 ! ZINCsr00 , from CG321 CG2R61 CG2R66 FGR1, PENALTY= 8.5
HGR62  CG2R61 CG2R66 CG2R61     4.2000  2   180.00 ! NAMODEL difluorotoluene
HGR62  CG2R61 CG2R66 FGR1       2.4000  2   180.00 ! NAMODEL difluorotoluene
CG2R61 CG2R61 CG321  NG2S1      0.1190  2     0.00 ! NZAD, N-benzylacetamide, isg
CG2R61 CG2R61 CG321  NG2S1      0.1320  4   180.00 ! NZAD, N-benzylacetamide, isg
CG2R61 CG2R61 CG321  NG2S1      0.0130  6   180.00 ! NZAD, N-benzylacetamide, isg
CG2R61 CG2R61 CG321  HGA2       0.0020  6     0.00 ! PROT toluene, adm jr., 3/7/92
CG2R66 CG2R61 CG3C31 CG331      0.2300  2   180.00 ! ZINCsr00 , from CG2R66 CG2R61 CG321 CG331, PENALTY= 225
CG2R66 CG2R61 CG3C31 CG3C31     0.2300  2   180.00 ! ZINCsr00 , from CG2R66 CG2R61 CG321 CG331, PENALTY= 254.4
CG2R61 CG321  NG2S1  CG2O1      0.0150  1     0.00 ! NZAD, N-benzylacetamide, isg
CG2R61 CG321  NG2S1  CG2O1      0.2980  2     0.00 ! NZAD, N-benzylacetamide, isg
CG2R61 CG321  NG2S1  CG2O1      0.0760  3   180.00 ! NZAD, N-benzylacetamide, isg
CG2R61 CG321  NG2S1  CG2O1      0.6190  4     0.00 ! NZAD, N-benzylacetamide, isg
CG2R61 CG321  NG2S1  CG2O1      0.1480  6     0.00 ! NZAD, N-benzylacetamide, isg
CG2R61 CG321  NG2S1  HGP1       0.0000  1     0.00 ! NZAD, N-benzylacetamide; from CG2O2 CG321 NG2S1 HGP1; isg
HGA2   CG321  NG2S1  CG2O1      0.0000  3     0.00 ! PROT, sp2-methyl, no torsion potential
HGA2   CG321  NG2S1  HGP1       0.0000  3     0.00 ! PROT, sp2-methyl, no torsion potential
HGA3   CG331  CG3C31 CG2R61     0.0100  1     0.00 ! ZINCsr00 , from HGA2 CG321 CG3C31 CG3C31, PENALTY= 104.5
HGA3   CG331  CG3C31 CG2R61     0.0200  3     0.00 ! ZINCsr00 , from HGA2 CG321 CG3C31 CG3C31, PENALTY= 104.5
HGA3   CG331  CG3C31 CG3C31     0.0100  1     0.00 ! ZINCsr00 , from HGA2 CG321 CG3C31 CG3C31, PENALTY= 6
HGA3   CG331  CG3C31 CG3C31     0.0200  3     0.00 ! ZINCsr00 , from HGA2 CG321 CG3C31 CG3C31, PENALTY= 6
CG2R61 CG3C31 CG3C31 CG3C31     0.1000  6     0.00 ! ZINCsr00 , from CG324 CG3C31 CG3C31 CG3C31, PENALTY= 74
CG2R61 CG3C31 CG3C31 NG2S1      0.7000  3     0.00 ! ZINCsr00 , from CG3RC1 CG3C31 CG3RC1 NG2R61, PENALTY= 148.5
CG2R61 CG3C31 CG3C31 HGA1       0.2000  5   180.00 ! ZINCsr00 , from CG321 CG3C31 CG3C31 HGA2, PENALTY= 71
CG2R61 CG3C31 CG3C31 HGA2       0.2000  5   180.00 ! ZINCsr00 , from CG321 CG3C31 CG3C31 HGA2, PENALTY= 71
CG331  CG3C31 CG3C31 CG3C31     0.1000  6     0.00 ! ZINCsr00 , from CG324 CG3C31 CG3C31 CG3C31, PENALTY= 20.5
CG331  CG3C31 CG3C31 NG2S1      0.7000  3     0.00 ! ZINCsr00 , from CG3RC1 CG3C31 CG3RC1 NG2R61, PENALTY= 85.5
CG331  CG3C31 CG3C31 HGA1       0.2000  5   180.00 ! ZINCsr00 , from CG321 CG3C31 CG3C31 HGA2, PENALTY= 0.9
CG331  CG3C31 CG3C31 HGA2       0.2000  5   180.00 ! ZINCsr00 , from CG321 CG3C31 CG3C31 HGA2, PENALTY= 0.9
CG3C31 CG3C31 CG3C31 NG2S1      0.7000  3     0.00 ! ZINCsr00 , from CG3RC1 CG3C31 CG3RC1 NG2R61, PENALTY= 61
CG3C31 CG3C31 CG3C31 HGA1       0.1000  6     0.00 ! AMCP, aminomethyl cyclopropane; from PROTMOD hf/cyclopropane; jhs
CG3C31 CG3C31 CG3C31 HGA2       0.1000  6     0.00 ! PROTMOD hf/cyclopropane
NG2S1  CG3C31 CG3C31 HGA2       0.1500  3     0.00 ! ZINCsr00 , from HGA2 CG3C31 CG3RC1 NG2R61, PENALTY= 53
HGA1   CG3C31 CG3C31 HGA2       0.2000  5   180.00 ! AMCP, aminomethyl cyclopropane; from PROTMOD hf/cyclopropane; jhs
CG3C31 CG3C31 NG2S1  CG2O1      1.6342  3     0.00 ! ZINCsr00 , from CG3C52 CG3C51 NG2S1 CG2O1, PENALTY= 114.5
CG3C31 CG3C31 NG2S1  HGP1       0.6160  1     0.00 ! ZINCsr00 , from CG3C52 CG3C51 NG2S1 HGP1, PENALTY= 114.5
HGA1   CG3C31 NG2S1  CG2O1      2.0387  3   180.00 ! ZINCsr00 , from HGA1 CG3C51 NG2S1 CG2O1, PENALTY= 88
HGA1   CG3C31 NG2S1  HGP1       0.2725  3     0.00 ! ZINCsr00 , from HGA1 CG3C51 NG2S1 HGP1, PENALTY= 88

IMPROPERS
CG2O1  CG2O1  NG2S1  OG2D1    120.0000  0     0.00 ! ZINCsr00 , from CG2O1 CG2DC1 NG2S1 OG2D1, PENALTY= 9
CG2O3  OG2D2  OG2D2  CG2R61    96.0000  0     0.00 ! PROT 90.0->96.0 acetate, single impr (KK) WILDCARD

END
RETURN
```
