## Supplementary material for "Identifying Artifacts from Large Library Docking": Example cases for running cross-filtering: ZINCsr000005WTXG.str

```
* Toppar stream file generated by
* CHARMM General Force Field (CGenFF) program version 2.5.1
* For use with CGenFF version 4.6
*

read rtf card append
* Topologies generated by
* CHARMM General Force Field (CGenFF) program version 2.5.1
*
36 1

! "penalty" is the highest penalty score of the associated parameters.
! Penalties lower than 10 indicate the analogy is fair; penalties between 10
! and 50 mean some basic validation is recommended; penalties higher than
! 50 indicate poor analogy and mandate extensive validation/optimization.

RESI ZINCsr00      -1.000 ! param penalty= 141.000 ; charge penalty=  96.597
!RING * 6 C16 C17 C18 C19 C20 C21
!RING * 6 C8 C9 C10 C11 C12 C13
!RING * 5 C3 C4 C5 N2 N3
GROUP            ! CHARGE   CH_PENALTY
ATOM C1     CG331  -0.172 !    7.714
ATOM C2     CG2O5   0.363 !   29.912
ATOM O1     OG2D3  -0.444 !   17.117
ATOM C3     CG3C51 -0.088 !   57.202
ATOM H1     HGA1    0.116 !    3.335
ATOM C4     CG3C52 -0.156 !    8.199
ATOM C5     CG2R52  0.005 !   52.001
ATOM C6     CG2O1   0.742 !   44.284
ATOM O2     OG2D1  -0.493 !   18.796
ATOM N1     NG2S1  -0.556 !    3.943
ATOM C7     CG321   0.024 !    1.568
ATOM C8     CG2R61 -0.001 !    0.000
ATOM C9     CG2R61 -0.109 !    0.000
ATOM C10    CG2R61 -0.107 !    0.000
ATOM C11    CG2R61 -0.107 !    0.000
ATOM C12    CG2R61 -0.110 !    0.000
ATOM C13    CG2R61  0.038 !    0.000
ATOM C14    CG321  -0.326 !    0.000
ATOM C15    CG2O3   0.616 !    0.000
ATOM O3     OG2D2  -0.760 !    0.000
ATOM O4     OG2D2  -0.760 !    0.000
ATOM N2     NG2R50 -0.318 !   92.672
ATOM N3     NG3C51 -0.021 !   96.597
ATOM C16    CG2R61  0.050 !   79.550
ATOM C17    CG2R61 -0.130 !    3.927
ATOM C18    CG2R61 -0.108 !    1.065
ATOM C19    CG2R61 -0.115 !    0.000
ATOM C20    CG2R61 -0.108 !    1.065
ATOM C21    CG2R61 -0.130 !    3.927
ATOM H2     HGA3    0.090 !    0.500
ATOM H3     HGA3    0.090 !    0.500
ATOM H4     HGA3    0.090 !    0.500
ATOM H5     HGA2    0.090 !    2.504
ATOM H6     HGA2    0.090 !    2.504
ATOM H7     HGP1    0.320 !    0.957
ATOM H8     HGA2    0.090 !    0.000
ATOM H9     HGA2    0.090 !    0.000
ATOM H10    HGR61   0.115 !    0.000
ATOM H11    HGR61   0.115 !    0.000
ATOM H12    HGR61   0.115 !    0.000
ATOM H13    HGR61   0.115 !    0.000
ATOM H14    HGA2    0.090 !    0.000
ATOM H15    HGA2    0.090 !    0.000
ATOM H16    HGR61   0.115 !    0.150
ATOM H17    HGR61   0.115 !    0.000
ATOM H18    HGR61   0.115 !    0.000
ATOM H19    HGR61   0.115 !    0.000
ATOM H20    HGR61   0.115 !    0.150

BOND C1   C2  
BOND C1   H2  
BOND C1   H3  
BOND C1   H4  
BOND C2   O1  
BOND C2   C3  
BOND C3   H1  
BOND C3   N3  
BOND C3   C4  
BOND C4   C5  
BOND C4   H5  
BOND C4   H6  
BOND C5   C6  
BOND C5   N2  
BOND C6   O2  
BOND C6   N1  
BOND N1   C7  
BOND N1   H7  
BOND C7   C8  
BOND C7   H8  
BOND C7   H9  
BOND C8   C13 
BOND C8   C9  
BOND C9   C10 
BOND C9   H10 
BOND C10  C11 
BOND C10  H11 
BOND C11  C12 
BOND C11  H12 
BOND C12  C13 
BOND C12  H13 
BOND C13  C14 
BOND C14  C15 
BOND C14  H14 
BOND C14  H15 
BOND C15  O3  
BOND C15  O4  
BOND N2   N3  
BOND N3   C16 
BOND C16  C21 
BOND C16  C17 
BOND C17  C18 
BOND C17  H16 
BOND C18  C19 
BOND C18  H17 
BOND C19  C20 
BOND C19  H18 
BOND C20  C21 
BOND C20  H19 
BOND C21  H20 
IMPR C2     C1     C3     O1    
IMPR C6     C5     N1     O2    
IMPR C15    O4     O3     C14   

END

read param card flex append
* Parameters generated by analogy by
* CHARMM General Force Field (CGenFF) program version 2.5.1
*

! Penalties lower than 10 indicate the analogy is fair; penalties between 10
! and 50 mean some basic validation is recommended; penalties higher than
! 50 indicate poor analogy and mandate extensive validation/optimization.

BONDS
CG2O1  CG2R52  280.00     1.4750 ! ZINCsr00 , from CG2O1 CG2R51, PENALTY= 5
CG2O1  NG2S1   370.00     1.3450 ! PROT Alanine Dipeptide ab initio calc's (LK)
CG2O1  OG2D1   620.00     1.2300 ! PROT Peptide geometry, condensed phase (LK)
CG2O3  CG321   200.00     1.5220 ! PROT adm jr. 4/05/91, for asn,asp,gln,glu and cters
CG2O3  OG2D2   525.00     1.2600 ! PROT adm jr. 7/23/91, acetic acid
CG2O5  CG331   330.00     1.5000 ! ACO, acetone adm 11/08
CG2O5  CG3C51  330.00     1.5000 ! ZINCsr00 , from CG2O5 CG321, PENALTY= 65
CG2O5  OG2D3   700.00     1.2300 ! ACO, acetone adm 11/08
CG2R52 CG3C52  350.00     1.5050 ! 2PRZ, 2-pyrazoline, kevo
CG2R52 NG2R50  400.00     1.3150 ! PYRZ, pyrazole; 2PRZ, 2-pyrazoline, kevo
CG2R61 CG2R61  305.00     1.3750 ! PROT benzene, JES 8/25/89
CG2R61 CG321   230.00     1.4900 ! PROT phe,tyr, JES 8/25/89
CG2R61 NG3C51  330.00     1.4000 ! ZINCsr00 , from CG2R61 NG311, PENALTY= 20
CG2R61 HGR61   340.00     1.0800 ! PROT phe,tyr JES 8/25/89
CG321  NG2S1   320.00     1.4300 ! PROT NMA Gas & Liquid Phase IR Spectra (LK)
CG321  HGA2    309.00     1.1110 ! PROT alkane update, adm jr., 3/2/92
CG331  HGA3    322.00     1.1110 ! PROT alkane update, adm jr., 3/2/92
CG3C51 CG3C52  195.00     1.5180 ! THF, nucleotide CSD/NDB survey, 5/30/06,viv
CG3C51 NG3C51  400.00     1.4780 ! from CG3C52 NG3C51, penalty= 4 143 5CS  PR4  
CG3C51 HGA1    307.00     1.1000 ! THF, THF neutron diffr., 5/30/06, viv
CG3C52 HGA2    307.00     1.1000 ! THF, THF neutron diffr., 5/30/06, viv
NG2R50 NG3C51  420.00     1.4110 ! 2PRZ, 2-pyrazoline, kevo
NG2S1  HGP1    440.00     0.9970 ! PROT Alanine Dipeptide ab initio calc's (LK)

ANGLES
CG2R52 CG2O1  NG2S1    52.00    115.50 ! ZINCsr00 , from CG2R51 CG2O1 NG2S1, PENALTY= 2
CG2R52 CG2O1  OG2D1    45.00    122.00 ! ZINCsr00 , from CG2R51 CG2O1 OG2D1, PENALTY= 2
NG2S1  CG2O1  OG2D1    80.00    122.50 ! PROT NMA Vib Modes (LK)
CG321  CG2O3  OG2D2    40.00    116.00   50.00   2.35300 ! PROT adm jr. 7/23/91, correction, ACETATE (KK)
OG2D2  CG2O3  OG2D2   100.00    128.00   70.00   2.25870 ! PROT adm jr. 7/23/91, correction, ACETATE (KK)
CG331  CG2O5  CG3C51   35.00    115.60 ! ZINCsr00 , from CG321 CG2O5 CG331, PENALTY= 10
CG331  CG2O5  OG2D3    75.00    122.20 ! ACO, acetone adm 11/08
CG3C51 CG2O5  OG2D3    75.00    122.20 ! ZINCsr00 , from CG321 CG2O5 OG2D3, PENALTY= 10
CG2O1  CG2R52 CG3C52   45.35    119.83 ! ZINCsr00 , from CG321 CG2R51 CG3C52, PENALTY= 76
CG2O1  CG2R52 NG2R50   35.00    124.00 ! ZINCsr00 , from CG2O1 CG2R51 NG2R51, PENALTY= 30
CG3C52 CG2R52 NG2R50  170.00    112.00 !x 2PRZ, 2-pyrazoline; 3HPR, 3H-pyrrole N2-C3-C4, kevo
CG2R61 CG2R61 CG2R61   40.00    120.00   35.00   2.41620 ! PROT JES 8/25/89
CG2R61 CG2R61 CG321    45.80    120.00 ! EBEN, ethylbenzene, modified by kevo for improved transferability
CG2R61 CG2R61 NG3C51   40.00    120.00 ! ZINCsr00 , from CG2R61 CG2R61 NG311, PENALTY= 3
CG2R61 CG2R61 HGR61    30.00    120.00   22.00   2.15250 ! PROT JES 8/25/89 benzene
CG2O3  CG321  CG2R61   51.80    107.50 ! bzac, from mebz, yxu, RNA
CG2O3  CG321  HGA2     33.00    109.50   30.00   2.16300 ! PROT adm jr. 4/05/91, for asn,asp,gln,glu and cters
CG2R61 CG321  NG2S1    53.00    115.20 ! NZAD, N-benzylacetamide; from CG2O2 CG321 NG2S1; isg
CG2R61 CG321  HGA2     49.30    107.50 ! PYRIDINE pyridines, yin
NG2S1  CG321  HGA2     51.50    109.50 ! PROT from NG2S1  CG331  HA, for lactams, adm jr.
HGA2   CG321  HGA2     35.50    109.00    5.40   1.80200 ! PROT alkane update, adm jr., 3/2/92
CG2O5  CG331  HGA3     50.00    109.50 ! methylketones 3ACP, ACO; from PROT Alanine Dipeptide ab initio calc's (LK) consistent with adm 11/08
HGA3   CG331  HGA3     35.50    108.40    5.40   1.80200 ! PROT alkane update, adm jr., 3/2/92
CG2O5  CG3C51 CG3C52   52.00    112.30 ! ZINCsr00 , from CG2O1 CG3C51 CG3C52, PENALTY= 3
CG2O5  CG3C51 NG3C51   72.50    113.34 ! ZINCsr00 , from CG2O1 CG3C51 NG3C51, PENALTY= 3
CG2O5  CG3C51 HGA1     50.00    112.00 ! ZINCsr00 , from CG2O1 CG3C51 HGA1, PENALTY= 3
CG3C52 CG3C51 NG3C51   84.00    107.60 ! from CG3C52 CG3C52 NG3C51, PENALTY= 4 PR4 5CS        
CG3C52 CG3C51 HGA1     35.00    111.40   22.53   2.17900 ! TF2M, viv
NG3C51 CG3C51 HGA1     54.00    109.00 ! from NG3C51 CG3C52 HGA2, penalty= 4 143 5CS PR4       
CG2R52 CG3C52 CG3C51   80.00     99.00 ! ZINCsr00 , from CG2R52 CG3C52 CG3C52, PENALTY= 0.4
CG2R52 CG3C52 HGA2     58.00    112.20 !x 112.2 2PRZ, 2-pyrazoline; 3HPR, 3H-pyrrole C3-C4-H4x, kevo
CG3C51 CG3C52 HGA2     35.00    111.40   22.53   2.17900 ! TF2M, viv
HGA2   CG3C52 HGA2     38.50    106.80    5.40   1.80200 ! THF, 10/17/05 viv
CG2R52 NG2R50 NG3C51  160.00    105.50 !~ 107.5 2PRZ, 2-pyrazoline N1-N2-C3, kevo
CG2O1  NG2S1  CG321    50.00    120.00 ! PROT NMA Vib Modes (LK)
CG2O1  NG2S1  HGP1     34.00    123.00 ! PROT NMA Vib Modes (LK)
CG321  NG2S1  HGP1     35.00    117.00 ! PROT NMA Vibrational Modes (LK)
CG2R61 NG3C51 CG3C51   45.46    110.01 ! ZINCsr00 , from CG321 NG3C51 CG3C51, PENALTY= 71
CG2R61 NG3C51 NG2R50   70.28    113.25 ! ZINCsr00 , from CG321 NG3C51 CG3C52, PENALTY= 141
CG3C51 NG3C51 NG2R50   47.00    109.00 ! ZINCsr00 , from CG3C52 NG3C51 NG2R50, PENALTY= 0.4

DIHEDRALS
NG2S1  CG2O1  CG2R52 CG3C52     1.1000  2   180.00 ! ZINCsr00 , from NG2S1 CG2O1 CG2R51 NG2R51, PENALTY= 98.5
NG2S1  CG2O1  CG2R52 CG3C52     0.3000  4     0.00 ! ZINCsr00 , from NG2S1 CG2O1 CG2R51 NG2R51, PENALTY= 98.5
NG2S1  CG2O1  CG2R52 NG2R50     1.1000  2   180.00 ! ZINCsr00 , from NG2S1 CG2O1 CG2R51 NG2R51, PENALTY= 30
NG2S1  CG2O1  CG2R52 NG2R50     0.3000  4     0.00 ! ZINCsr00 , from NG2S1 CG2O1 CG2R51 NG2R51, PENALTY= 30
OG2D1  CG2O1  CG2R52 CG3C52     1.1000  2   180.00 ! ZINCsr00 , from OG2D1 CG2O1 CG2R51 NG2R51, PENALTY= 98.5
OG2D1  CG2O1  CG2R52 CG3C52     0.3000  4     0.00 ! ZINCsr00 , from OG2D1 CG2O1 CG2R51 NG2R51, PENALTY= 98.5
OG2D1  CG2O1  CG2R52 NG2R50     1.1000  2   180.00 ! ZINCsr00 , from OG2D1 CG2O1 CG2R51 NG2R51, PENALTY= 30
OG2D1  CG2O1  CG2R52 NG2R50     0.3000  4     0.00 ! ZINCsr00 , from OG2D1 CG2O1 CG2R51 NG2R51, PENALTY= 30
CG2R52 CG2O1  NG2S1  CG321      1.6000  1     0.00 ! ZINCsr00 , from CG2R51 CG2O1 NG2S1 CG331, PENALTY= 2.9
CG2R52 CG2O1  NG2S1  CG321      4.0000  2   180.00 ! ZINCsr00 , from CG2R51 CG2O1 NG2S1 CG331, PENALTY= 2.9
CG2R52 CG2O1  NG2S1  HGP1       1.0000  2   180.00 ! ZINCsr00 , from CG2R51 CG2O1 NG2S1 HGP1, PENALTY= 2
OG2D1  CG2O1  NG2S1  CG321      2.5000  2   180.00 ! PROT Gives appropriate NMA cis/trans barrier. (LK)
OG2D1  CG2O1  NG2S1  HGP1       2.5000  2   180.00 ! PROT Gives appropriate NMA cis/trans barrier. (LK)
OG2D2  CG2O3  CG321  CG2R61     0.6000  2   180.00 ! bzac, yxu, RNA
OG2D2  CG2O3  CG321  CG2R61     0.1000  4     0.00 ! bzac, yxu, RNA
OG2D2  CG2O3  CG321  HGA2       0.0500  6   180.00 ! PROT For side chains of asp,asn,glu,gln, (n=6) from KK(LK)
CG3C51 CG2O5  CG331  HGA3       0.1000  3     0.00 ! ZINCsr00 , from CG321 CG2O5 CG331 HGA3, PENALTY= 10
OG2D3  CG2O5  CG331  HGA3       0.0000  3     0.00 ! 3ACP, ACO; ketone, RIMP2/cc-pVTZ//MP2/6-31G(d), adm 11/08
CG331  CG2O5  CG3C51 CG3C52     0.7500  1     0.00 ! ZINCsr00 , from CG331 CG2O5 CG321 CG321, PENALTY= 95
CG331  CG2O5  CG3C51 CG3C52     0.1800  2   180.00 ! ZINCsr00 , from CG331 CG2O5 CG321 CG321, PENALTY= 95
CG331  CG2O5  CG3C51 CG3C52     0.0650  3     0.00 ! ZINCsr00 , from CG331 CG2O5 CG321 CG321, PENALTY= 95
CG331  CG2O5  CG3C51 CG3C52     0.0300  6     0.00 ! ZINCsr00 , from CG331 CG2O5 CG321 CG321, PENALTY= 95
CG331  CG2O5  CG3C51 NG3C51     0.7500  1     0.00 ! ZINCsr00 , from CG331 CG2O5 CG321 CG321, PENALTY= 124
CG331  CG2O5  CG3C51 NG3C51     0.1800  2   180.00 ! ZINCsr00 , from CG331 CG2O5 CG321 CG321, PENALTY= 124
CG331  CG2O5  CG3C51 NG3C51     0.0650  3     0.00 ! ZINCsr00 , from CG331 CG2O5 CG321 CG321, PENALTY= 124
CG331  CG2O5  CG3C51 NG3C51     0.0300  6     0.00 ! ZINCsr00 , from CG331 CG2O5 CG321 CG321, PENALTY= 124
CG331  CG2O5  CG3C51 HGA1       0.1000  3     0.00 ! ZINCsr00 , from CG331 CG2O5 CG321 HGA2, PENALTY= 65
OG2D3  CG2O5  CG3C51 CG3C52     0.7500  1   180.00 ! ZINCsr00 , from OG2D3 CG2O5 CG321 CG321, PENALTY= 95
OG2D3  CG2O5  CG3C51 CG3C52     0.1800  2   180.00 ! ZINCsr00 , from OG2D3 CG2O5 CG321 CG321, PENALTY= 95
OG2D3  CG2O5  CG3C51 CG3C52     0.0650  3   180.00 ! ZINCsr00 , from OG2D3 CG2O5 CG321 CG321, PENALTY= 95
OG2D3  CG2O5  CG3C51 CG3C52     0.0300  6     0.00 ! ZINCsr00 , from OG2D3 CG2O5 CG321 CG321, PENALTY= 95
OG2D3  CG2O5  CG3C51 NG3C51     0.0000  6   180.00 ! ZINCsr00 , from OG2D1 CG2O2 CG321 NG311, PENALTY= 98.5
OG2D3  CG2O5  CG3C51 HGA1       0.0000  3     0.00 ! ZINCsr00 , from OG2D3 CG2O5 CG321 HGA2, PENALTY= 65
CG2O1  CG2R52 CG3C52 CG3C51     0.0500  3   180.00 ! ZINCsr00 , from CG2R51 CG2R51 CG3C52 CG3C51, PENALTY= 71.5
CG2O1  CG2R52 CG3C52 HGA2       0.0000  3     0.00 ! ZINCsr00 , from CG2R51 CG2R51 CG3C52 HGA2, PENALTY= 71.5
NG2R50 CG2R52 CG3C52 CG3C51     2.8000  3   180.00 ! ZINCsr00 , from NG2R50 CG2R52 CG3C52 CG3C52, PENALTY= 0.4
NG2R50 CG2R52 CG3C52 HGA2       1.4000  3     0.00 ! 2PRZ, 2-pyrazoline, kevo
CG2O1  CG2R52 NG2R50 NG3C51    17.0000  2   180.00 ! ZINCsr00 , from CG3C52 CG2R52 NG2R50 NG3C51, PENALTY= 94
CG3C52 CG2R52 NG2R50 NG3C51    17.0000  2   180.00 ! 2PRZ, 2-pyrazoline, kevo
CG2R61 CG2R61 CG2R61 CG2R61     3.1000  2   180.00 ! PROT JES 8/25/89
CG2R61 CG2R61 CG2R61 CG321      3.1000  2   180.00 ! PROT JES 8/25/89 toluene and ethylbenzene
CG2R61 CG2R61 CG2R61 NG3C51     3.1000  2   180.00 ! ZINCsr00 , from CG2R61 CG2R61 CG2R61 NG311, PENALTY= 3
CG2R61 CG2R61 CG2R61 HGR61      4.2000  2   180.00 ! PROT JES 8/25/89 benzene
CG321  CG2R61 CG2R61 CG321      2.4000  2   180.00 ! ZINCsr00 , from CG321 CG2R61 CG2R61 CG331, PENALTY= 0.9
CG321  CG2R61 CG2R61 HGR61      2.4000  2   180.00 ! PROT JES 8/25/89 toluene and ethylbenzene Kenno: 4.2 -> 2.4
NG3C51 CG2R61 CG2R61 HGR61      2.4000  2   180.00 ! ZINCsr00 , from NG311 CG2R61 CG2R61 HGR61, PENALTY= 3
HGR61  CG2R61 CG2R61 HGR61      2.4000  2   180.00 ! PROT JES 8/25/89 benzene
CG2R61 CG2R61 CG321  CG2O3      0.1000  4     0.00 ! bzac, yxu, RNA
CG2R61 CG2R61 CG321  NG2S1      0.1190  2     0.00 ! NZAD, N-benzylacetamide, isg
CG2R61 CG2R61 CG321  NG2S1      0.1320  4   180.00 ! NZAD, N-benzylacetamide, isg
CG2R61 CG2R61 CG321  NG2S1      0.0130  6   180.00 ! NZAD, N-benzylacetamide, isg
CG2R61 CG2R61 CG321  HGA2       0.0020  6     0.00 ! PROT toluene, adm jr., 3/7/92
CG2R61 CG2R61 NG3C51 CG3C51     1.2000  2   180.00 ! ZINCsr00 , from CG2R61 CG2R61 NG311 CG321, PENALTY= 50
CG2R61 CG2R61 NG3C51 CG3C51     0.3000  4     0.00 ! ZINCsr00 , from CG2R61 CG2R61 NG311 CG321, PENALTY= 50
CG2R61 CG2R61 NG3C51 NG2R50     0.4400  2     0.00 ! ZINCsr00 , from CG2R61 CG2R61 NG311 CG2R61, PENALTY= 85
CG2R61 CG321  NG2S1  CG2O1      0.0150  1     0.00 ! NZAD, N-benzylacetamide, isg
CG2R61 CG321  NG2S1  CG2O1      0.2980  2     0.00 ! NZAD, N-benzylacetamide, isg
CG2R61 CG321  NG2S1  CG2O1      0.0760  3   180.00 ! NZAD, N-benzylacetamide, isg
CG2R61 CG321  NG2S1  CG2O1      0.6190  4     0.00 ! NZAD, N-benzylacetamide, isg
CG2R61 CG321  NG2S1  CG2O1      0.1480  6     0.00 ! NZAD, N-benzylacetamide, isg
CG2R61 CG321  NG2S1  HGP1       0.0000  1     0.00 ! NZAD, N-benzylacetamide; from CG2O2 CG321 NG2S1 HGP1; isg
HGA2   CG321  NG2S1  CG2O1      0.0000  3     0.00 ! PROT, sp2-methyl, no torsion potential
HGA2   CG321  NG2S1  HGP1       0.0000  3     0.00 ! PROT, sp2-methyl, no torsion potential
CG2O5  CG3C51 CG3C52 CG2R52     3.4478  3     0.00 ! ZINCsr00 , from NG2S1 CG3C51 CG3C52 CG2R53, PENALTY= 44
CG2O5  CG3C51 CG3C52 HGA2       0.1400  3     0.00 ! ZINCsr00 , from CG2O1 CG3C51 CG3C52 HGA2, PENALTY= 3
NG3C51 CG3C51 CG3C52 CG2R52     0.0000  3     0.00 ! ZINCsr00 , from CG2R52 CG3C52 CG3C52 NG3C51, PENALTY= 4
NG3C51 CG3C51 CG3C52 HGA2       0.0000  3     0.00 ! from NG3C51 CG3C52 CG3C52 HGA2, PENALTY= 4 PR4 5CS
HGA1   CG3C51 CG3C52 CG2R52     0.0000  3     0.00 ! ZINCsr00 , from HGA1 CG3C51 CG3C52 CG2R53, PENALTY= 1
HGA1   CG3C51 CG3C52 HGA2       0.1900  3     0.00 ! alkane, 4/98, yin and mackerell, thf, viv
CG2O5  CG3C51 NG3C51 CG2R61     0.0655  3   180.00 ! ZINCsr00 , from CG2O1 CG3C51 NG3C51 CG321, PENALTY= 74
CG2O5  CG3C51 NG3C51 NG2R50     0.3742  3   180.00 ! ZINCsr00 , from CG2O1 CG3C51 NG3C51 CG3C52, PENALTY= 73
CG3C52 CG3C51 NG3C51 CG2R61     1.4500  3   180.00 ! ZINCsr00 , from CG3C52 CG3C52 NG3C51 CG2RC0, PENALTY= 31.5
CG3C52 CG3C51 NG3C51 NG2R50     2.8000  3   180.00 ! ZINCsr00 , from CG3C52 CG3C52 NG3C51 NG2R50, PENALTY= 4
HGA1   CG3C51 NG3C51 CG2R61     0.0000  3     0.00 ! ZINCsr00 , from HGA2 CG3C52 NG3C51 CG2RC0, PENALTY= 31.5
HGA1   CG3C51 NG3C51 NG2R50     0.3000  3     0.00 ! ZINCsr00 , from HGA2 CG3C52 NG3C51 NG2R50, PENALTY= 4
CG2R52 NG2R50 NG3C51 CG2R61     0.5000  2   180.00 ! ZINCsr00 , from CG2R52 NG2R50 NG3C51 CG3C52, PENALTY= 94
CG2R52 NG2R50 NG3C51 CG3C51     0.5000  2   180.00 ! ZINCsr00 , from CG2R52 NG2R50 NG3C51 CG3C52, PENALTY= 0.4

IMPROPERS
CG2O1  CG2R52 NG2S1  OG2D1     70.0000  0     0.00 ! ZINCsr00 , from CG2O1 CG2R51 NG2S1 OG2D1, PENALTY= 0.5
CG2O3  OG2D2  OG2D2  CG321     96.0000  0     0.00 ! PROT 90.0->96.0 acetate, single impr (KK) correct conversion from wildcard CC X X CT2 which itself may or may not be correct
CG2O5  CG331  CG3C51 OG2D3     70.0000  0     0.00 ! ZINCsr00 , from CG2O5 CG321 CG331 OG2D3, PENALTY= 6.5

END
RETURN
```
