## Supplementary material for "Identifying Artifacts from Large Library Docking": Example cases for running cross-filtering: ZINCsr000005Y89F.str

```
* Toppar stream file generated by
* CHARMM General Force Field (CGenFF) program version 2.5.1
* For use with CGenFF version 4.6
*

read rtf card append
* Topologies generated by
* CHARMM General Force Field (CGenFF) program version 2.5.1
*
36 1

! "penalty" is the highest penalty score of the associated parameters.
! Penalties lower than 10 indicate the analogy is fair; penalties between 10
! and 50 mean some basic validation is recommended; penalties higher than
! 50 indicate poor analogy and mandate extensive validation/optimization.

RESI ZINCsr00       0.000 ! param penalty= 266.300 ; charge penalty= 163.668
!RING * 6 C11 C12 C13 C14 C15 C16
!RING * 5 C9 C10 N3 N4 N5
!RING * 6 N2 C5 C6 C7 C8 C17
!RING * 5 C1 N1 C2 N6 N7
GROUP            ! CHARGE   CH_PENALTY
ATOM O1     OG2D1  -0.465 !   58.580
ATOM C1     CG2R53  0.445 !   96.525
ATOM N1     NG2D1  -0.048 !  112.960
ATOM C2     CG2R53  0.492 !   66.762
ATOM S1     SG311  -0.185 !   28.362
ATOM C3     CG321   0.064 !   20.186
ATOM C4     CG2O1   0.371 !   17.742
ATOM O2     OG2D1  -0.512 !    0.000
ATOM N2     NG2S0  -0.677 !    4.790
ATOM C5     CG321   0.203 !    0.858
ATOM C6     CG321  -0.155 !    2.470
ATOM C7     CG321  -0.178 !    3.851
ATOM C8     CG311  -0.062 !    9.535
ATOM H1     HGA1    0.090 !    0.300
ATOM C9     CG2R51  0.037 !   10.303
ATOM C10    CG2R51 -0.252 !   21.473
ATOM N3     NG2R51  0.539 !   37.823
ATOM C11    CG311   0.127 !   53.053
ATOM H2     HGA1    0.090 !    2.553
ATOM C12    CG321  -0.217 !    8.844
ATOM C13    CG321  -0.191 !    3.915
ATOM C14    CG321  -0.156 !    2.500
ATOM C15    CG2D1  -0.215 !   60.322! typer WARNING: more "ne" statements than neighbors
ATOM C16    CG2D1   0.062 !  163.668! typer WARNING: more "ne" statements than neighbors
ATOM Br1    BRGA1  -0.153 !  155.851
ATOM N4     NG2R50 -0.366 !   14.868
ATOM N5     NG2R50 -0.341 !   15.603
ATOM C17    CG321   0.307 !    6.540
ATOM N6     NG2R50 -0.810 !   88.434
ATOM N7     NG2R53  0.011 !   80.001
ATOM H3     HGA2    0.090 !    0.625
ATOM H4     HGA2    0.090 !    0.625
ATOM H5     HGA2    0.090 !    0.000
ATOM H6     HGA2    0.090 !    0.000
ATOM H7     HGA2    0.090 !    0.000
ATOM H8     HGA2    0.090 !    0.000
ATOM H9     HGA2    0.090 !    0.300
ATOM H10    HGA2    0.090 !    0.300
ATOM H11    HGR52   0.152 !    0.322
ATOM H12    HGA2    0.090 !    0.550
ATOM H13    HGA2    0.090 !    0.550
ATOM H14    HGA2    0.090 !    0.000
ATOM H15    HGA2    0.090 !    0.000
ATOM H16    HGA2    0.090 !    0.000
ATOM H17    HGA2    0.090 !    0.000
ATOM H18    HGA4    0.150 !    2.500
ATOM H19    HGA2    0.090 !    0.300
ATOM H20    HGA2    0.090 !    0.300
ATOM H21    HGP1    0.353 !   21.324
ATOM LP1    LPH     0.050 ! on Br1

BOND O1   C1  
BOND C1   N7  
BOND C1   N1  
BOND N1   C2  
BOND C2   S1  
BOND C2   N6  
BOND S1   C3  
BOND C3   C4  
BOND C3   H3  
BOND C3   H4  
BOND C4   O2  
BOND C4   N2  
BOND N2   C17 
BOND N2   C5  
BOND C5   C6  
BOND C5   H5  
BOND C5   H6  
BOND C6   C7  
BOND C6   H7  
BOND C6   H8  
BOND C7   C8  
BOND C7   H9  
BOND C7   H10 
BOND C8   H1  
BOND C8   C9  
BOND C8   C17 
BOND C9   N5  
BOND C9   C10 
BOND C10  N3  
BOND C10  H11 
BOND N3   C11 
BOND N3   N4  
BOND C11  H2  
BOND C11  C16 
BOND C11  C12 
BOND C12  C13 
BOND C12  H12 
BOND C12  H13 
BOND C13  C14 
BOND C13  H14 
BOND C13  H15 
BOND C14  C15 
BOND C14  H16 
BOND C14  H17 
BOND C15  C16 
BOND C15  H18 
BOND C16  Br1 
BOND N4   N5  
BOND C17  H19 
BOND C17  H20 
BOND N6   N7  
BOND N7   H21 
IMPR C1     N1     N7     O1    
IMPR C4     C3     N2     O2    

LONEPAIR COLI LP1    Br1    C16    DIST 1.8900 SCAL 0.0

END

read param card flex append
* Parameters generated by analogy by
* CHARMM General Force Field (CGenFF) program version 2.5.1
*

! Penalties lower than 10 indicate the analogy is fair; penalties between 10
! and 50 mean some basic validation is recommended; penalties higher than
! 50 indicate poor analogy and mandate extensive validation/optimization.

BONDS
CG2D1  CG2D1   440.00     1.3400 ! LIPID butene, yin,adm jr., 12/95
CG2D1  CG311   365.00     1.5020 ! from CG2D1 CG321, PENALTY= 4 ACZ     
CG2D1  CG321   365.00     1.5020 ! LIPID butene; from propene, yin,adm jr., 12/95
CG2D1  BRGA1   230.00     1.9030 ! ZINCsr00 , from CG2R61 BRGR1, PENALTY= 266.3
CG2D1  HGA4    360.50     1.1000 ! LIPID propene, yin,adm jr., 12/95
CG2O1  CG321   250.00     1.4900 ! PROT Ala Dipeptide (5/91)
CG2O1  NG2S0   430.00     1.3500 ! DMA, Dimethylacetamide, xxwy
CG2O1  OG2D1   620.00     1.2300 ! PROT Peptide geometry, condensed phase (LK)
CG2R51 CG2R51  410.00     1.3600 ! PROT histidine, adm jr., 6/27/90
CG2R51 CG311   229.63     1.5000 ! from CG2R51 CG321, PENALTY= 4 HTR     
CG2R51 NG2R50  400.00     1.3800 ! PROT his, ADM JR., 7/20/89
CG2R51 NG2R51  400.00     1.3800 ! PROT his, ADM JR., 7/20/89
CG2R51 HGR52   375.00     1.0830 ! PROT his, adm jr., 6/27/90
CG2R53 NG2D1   625.00     1.3660 ! ZINCsr00 , from CG2R61 NG2D1, PENALTY= 45
CG2R53 NG2R50  400.00     1.3200 ! PROT his, ADM JR., 7/20/89
CG2R53 NG2R53  460.00     1.3800 !460 370 *NEW* 2PDO, 2-pyrrolidinone, kevo
CG2R53 OG2D1   570.00     1.2350 !560 620 *NEW* 2PDO, 2-pyrrolidinone, kevo
CG2R53 SG311   170.00     1.7700 ! MRDN, methylidene rhodanine, kevo & xxwy
CG311  CG321   222.50     1.5380 ! PROT alkane update, adm jr., 3/2/92
CG311  NG2R51  400.00     1.4580 ! ZINCsr00 , from CG321 NG2R51, PENALTY= 4
CG311  HGA1    309.00     1.1110 ! PROT alkane update, adm jr., 3/2/92
CG321  CG321   222.50     1.5300 ! PROT alkane update, adm jr., 3/2/92
CG321  NG2S0   340.00     1.4510 ! H2U, yxu, 21/2/14, RNA
CG321  SG311   198.00     1.8180 ! PROT fitted to C-S s   9/26/92 (FL)
CG321  HGA2    309.00     1.1110 ! PROT alkane update, adm jr., 3/2/92
NG2R50 NG2R50  340.00     1.2900 ! OXAD, oxadiazole123
NG2R50 NG2R51  360.00     1.3550 ! PYRZ, pyrazole
NG2R50 NG2R53  360.00     1.3550 ! ZINCsr00 , from NG2R50 NG2R51, PENALTY= 60
NG2R53 HGP1    470.00     1.0150 !470 440 *NEW* 2PDO, 2-pyrrolidinone, kevo

ANGLES
CG2D1  CG2D1  CG311    48.00    123.50 ! from CG2D1 CG2D1 CG321, PENALTY= 0.6 ACZ        
CG2D1  CG2D1  CG321    48.00    123.50 ! LIPID  2-butene, yin,adm jr., 12/95
CG2D1  CG2D1  BRGA1    48.00    123.50 ! ZINCsr00 , from CG2D1 CG2D1 CG321, PENALTY= 133
CG2D1  CG2D1  HGA4     52.00    119.50 ! LIPID 2-butene, yin,adm jr., 12/95
CG311  CG2D1  BRGA1    50.00    113.00 ! ZINCsr00 , from CG301 CG2D1 CG321, PENALTY= 134.2
CG321  CG2D1  HGA4     40.00    116.00 ! LIPID 1-butene; propene, yin,adm jr., 12/95
CG321  CG2O1  NG2S0    20.00    112.50 ! PROT AcProNH2, ProNH2, AcProNHCH3 RLD 4/23/93
CG321  CG2O1  OG2D1    80.00    121.00 ! PROT Alanine Dipeptide ab initio calc's (LK)
NG2S0  CG2O1  OG2D1    80.00    124.00 ! DMF, Dimethylformamide, xxwy
CG2R51 CG2R51 CG311    45.80    130.00 ! from CG2R51 CG2R51 CG321, PENALTY= 0.6 HTR        
CG2R51 CG2R51 NG2R50  130.00    110.00 ! PROT his, ADM JR., 7/20/89
CG2R51 CG2R51 NG2R51  130.00    106.00 !adm,dec06 110.6, PROT his, ADM JR., 7/20/89
CG2R51 CG2R51 HGR52    22.00    130.00   15.00   2.21500 ! PROT adm jr., 6/27/90, his
CG311  CG2R51 NG2R50   45.80    120.00 ! ZINCsr00 , from CG321 CG2R51 NG2R50, PENALTY= 0.6
NG2R51 CG2R51 HGR52    25.00    124.00   20.00   2.14000 ! PROT adm jr., 3/24/92
NG2D1  CG2R53 NG2R50   36.13    135.82 ! ZINCsr00 , from CG2DC1 CG2R53 NG2R50, PENALTY= 39.5
NG2D1  CG2R53 NG2R53   65.00    127.80 ! ZINCsr00 , from NG2R53 CG2R53 OG2D1, PENALTY= 36
NG2D1  CG2R53 OG2D1    80.00    125.00 ! ZINCsr00 , from NG2P1 CG2R63 OG2D4, PENALTY= 100
NG2D1  CG2R53 SG311    55.00    125.00 ! ZINCsr00 , from OG2D1 CG2R53 SG311, PENALTY= 36
NG2R50 CG2R53 SG311    70.00    109.00 ! ZINCsr00 , from NG2R53 CG2R53 SG311, PENALTY= 19
NG2R53 CG2R53 OG2D1    65.00    127.80 ! 2PDO, 2-pyrrolidinone, kevo
CG2D1  CG311  CG321    32.00    112.20 ! from CG2D1 CG321 CG321, PENALTY= 4 ACZ        
CG2D1  CG311  NG2R51   50.00    111.05 ! ZINCsr00 , from CG2O4 CG321 NG2R51, PENALTY= 32.5
CG2D1  CG311  HGA1     45.00    111.50 ! from CG2D1 CG321 HGA2, PENALTY= 4 ACZ        
CG2R51 CG311  CG321    58.35    114.00 ! ZINCsr00 , from CG2R51 CG311 CG331, PENALTY= 0.9
CG2R51 CG311  HGA1     55.00    109.50 ! from CG2R51 CG321 HGA2, PENALTY= 4 HTR        
CG321  CG311  CG321    58.35    113.50   11.16   2.56100 ! LIPID glycerol
CG321  CG311  NG2R51   70.00    120.00 ! ZINCsr00 , from CG331 CG321 NG2R51, PENALTY= 4.9
CG321  CG311  HGA1     34.50    110.10   22.53   2.17900 ! PROT alkane update, adm jr., 3/2/92
NG2R51 CG311  HGA1     33.43    110.10 ! ZINCsr00 , from NG2R51 CG321 HGA2, PENALTY= 4
CG2D1  CG321  CG321    32.00    112.20 ! LIPID 1-butene; propene, yin,adm jr., 12/95
CG2D1  CG321  HGA2     45.00    111.50 ! LIPID 1-butene; propene, yin,adm jr., 12/95
CG2O1  CG321  SG311    49.50    110.05 ! CYF YCM, by ac_aa               
CG2O1  CG321  HGA2     33.00    109.50   30.00   2.16300 ! PROT alanine dipeptide, 5/09/91
CG311  CG321  CG321    58.35    113.50   11.16   2.56100 ! PROT alkanes
CG311  CG321  NG2S0    85.00    111.50 ! MDU, yxu, RNA
CG311  CG321  HGA2     33.43    110.10   22.53   2.17900 ! PROT alkanes
CG321  CG321  CG321    58.35    113.60   11.16   2.56100 ! PROT alkane update, adm jr., 3/2/92
CG321  CG321  NG2S0    70.00    111.00 ! H2U, yxu, 21/2/14, RNA
CG321  CG321  HGA2     26.50    110.10   22.53   2.17900 ! PROT alkane update, adm jr., 3/2/92
NG2S0  CG321  HGA2     54.00    109.50 ! H2U, yxu, RNA
SG311  CG321  HGA2     46.10    111.30 ! PROT vib. freq. and HF/geo. (DTN) 8/24/90
HGA2   CG321  HGA2     35.50    109.00    5.40   1.80200 ! PROT alkane update, adm jr., 3/2/92
CG2R53 NG2D1  CG2R53   90.00    118.02 ! ZINCsr00 , from CG2O1 NG2D1 CG2R61, PENALTY= 38.5
CG2R51 NG2R50 NG2R50  110.00    106.80 ! OXAD, oxadiazole123 @@@@@ Kenno: 107.1 --> 106.8 @@@@@
CG2R53 NG2R50 NG2R53  100.00    101.00 ! ZINCsr00 , from CG2R53 NG2R50 NG2R51, PENALTY= 9
NG2R50 NG2R50 NG2R51  160.00    102.20 ! TRZ3, triazole123 @@@@@ Kenno: 101.9 --> 102.2 @@@@@
CG2R51 NG2R51 CG311    70.00    127.10 ! ZINCsr00 , from CG2R51 NG2R51 CG321, PENALTY= 0.6
CG2R51 NG2R51 NG2R50  160.00    115.00 ! PYRZ, pyrazole
CG311  NG2R51 NG2R50   70.00    117.90 ! ZINCsr00 , from CG321 NG2R51 NG2R50, PENALTY= 0.6
CG2R53 NG2R53 NG2R50   35.00    111.00 ! ZINCsr00 , from CG2R53 NG2R53 CG2RC0, PENALTY= 48
CG2R53 NG2R53 HGP1     38.00    119.50 ! 2PDO, 2-pyrrolidinone (H1-N1-C2), kevo
NG2R50 NG2R53 HGP1     38.00    119.50 ! ZINCsr00 , from CG2R53 NG2R53 HGP1, PENALTY= 49.5
CG2O1  NG2S0  CG321    42.00    119.50 ! from CG2O1 NG2S0 CG331, PENALTY= 0.9 I4G FHO        
CG321  NG2S0  CG321    45.00    121.00 ! from CG331 NG2S0 CG331, PENALTY= 1.8 I4G        
CG2R53 SG311  CG321    46.00     97.00 ! ZINCsr00 , from CG2R64 SG311 CG321, PENALTY= 12.5

DIHEDRALS
CG311  CG2D1  CG2D1  CG321      0.4500  1   180.00 ! ZINCsr00 , from CG321 CG2D1 CG2D1 CG321, PENALTY= 0.6
CG311  CG2D1  CG2D1  CG321      8.5000  2   180.00 ! ZINCsr00 , from CG321 CG2D1 CG2D1 CG321, PENALTY= 0.6
CG311  CG2D1  CG2D1  HGA4       1.0000  2   180.00 ! from CG321 CG2D1 CG2D1 HGA4, PENALTY= 0.6 ACZ
CG321  CG2D1  CG2D1  BRGA1      0.4500  1   180.00 ! ZINCsr00 , from CG321 CG2D1 CG2D1 CG321, PENALTY= 133
CG321  CG2D1  CG2D1  BRGA1      8.5000  2   180.00 ! ZINCsr00 , from CG321 CG2D1 CG2D1 CG321, PENALTY= 133
BRGA1  CG2D1  CG2D1  HGA4       1.0000  2   180.00 ! ZINCsr00 , from CG321 CG2D1 CG2D1 HGA4, PENALTY= 133
CG2D1  CG2D1  CG311  CG321      0.6000  1   180.00 ! from CG2D1 CG2D1 CG321 CG321, PENALTY= 4 ACZ
CG2D1  CG2D1  CG311  NG2R51     1.0000  1   180.00 ! ZINCsr00 , from CG2D1 CG2D1 CG311 CG2D1, PENALTY= 41
CG2D1  CG2D1  CG311  NG2R51     0.1000  2     0.00 ! ZINCsr00 , from CG2D1 CG2D1 CG311 CG2D1, PENALTY= 41
CG2D1  CG2D1  CG311  NG2R51     0.3000  3   180.00 ! ZINCsr00 , from CG2D1 CG2D1 CG311 CG2D1, PENALTY= 41
CG2D1  CG2D1  CG311  HGA1       0.3000  3   180.00 ! from CG2D1 CG2D1 CG321 HGA2, PENALTY= 4 ACZ
BRGA1  CG2D1  CG311  CG321      0.1900  3     0.00 ! ZINCsr00 , from CG331 CG2D1 CG321 CG321, PENALTY= 137.9
BRGA1  CG2D1  CG311  NG2R51     0.0000  3     0.00 ! ZINCsr00 , from HGA4 CG2D1 CG311 CG2D1, PENALTY= 204
BRGA1  CG2D1  CG311  HGA1       0.1900  3     0.00 ! ZINCsr00 , from CG331 CG2D1 CG321 HGA2, PENALTY= 137.9
CG2D1  CG2D1  CG321  CG321      0.6000  1   180.00 ! LIPID alkenes
CG2D1  CG2D1  CG321  HGA2       0.3000  3   180.00 ! LIPID alkenes
HGA4   CG2D1  CG321  CG321      0.1200  3     0.00 ! LIPID butene, yin,adm jr., 12/95
HGA4   CG2D1  CG321  HGA2       0.0000  3     0.00 ! LIPID butene, adm jr., 2/00 update
NG2S0  CG2O1  CG321  SG311      1.7278  1     0.00 ! ZINCsr00 , from NG2S1 CG2O1 CG321 SG311, PENALTY= 1
NG2S0  CG2O1  CG321  SG311      1.4577  2     0.00 ! ZINCsr00 , from NG2S1 CG2O1 CG321 SG311, PENALTY= 1
NG2S0  CG2O1  CG321  SG311      3.0295  3     0.00 ! ZINCsr00 , from NG2S1 CG2O1 CG321 SG311, PENALTY= 1
NG2S0  CG2O1  CG321  HGA2       0.0000  1     0.00 ! PROT AcProNH2, ProNH2, AcProNHCH3 RLD 4/23/93
OG2D1  CG2O1  CG321  SG311      1.4920  1     0.00 ! YCM, by ac_aa
OG2D1  CG2O1  CG321  SG311      1.9421  2   180.00 ! CYF, by ac_aa
OG2D1  CG2O1  CG321  SG311      0.6200  3     0.00 ! YCM, by ac_aa
OG2D1  CG2O1  CG321  SG311      0.2771  6   180.00 ! CYF, by ac_aa
OG2D1  CG2O1  CG321  HGA2       0.0000  3   180.00 ! PROT adm jr., 8/13/90  geometry and vibrations
CG321  CG2O1  NG2S0  CG321      2.6000  2   180.00 ! ZINCsr00 , from CG321 CG2O1 NG2S0 CG311, PENALTY= 0.6
OG2D1  CG2O1  NG2S0  CG321      2.6000  2   180.00 ! from OG2D1 CG2O1 NG2S0 CG331, PENALTY= 0.9 I4G FHO
CG311  CG2R51 CG2R51 NG2R51     3.0000  2   180.00 ! from CG321 CG2R51 CG2R51 NG2R51, PENALTY= 0.6 HTR
CG311  CG2R51 CG2R51 HGR52      1.0000  2   180.00 ! from CG321 CG2R51 CG2R51 HGR52, PENALTY= 0.6 HTR
NG2R50 CG2R51 CG2R51 NG2R51    14.0000  2   180.00 ! PROT his, ADM JR., 7/20/89
NG2R50 CG2R51 CG2R51 HGR52      3.0000  2   180.00 ! PROT adm jr., 3/24/92
CG2R51 CG2R51 CG311  CG321      0.2000  1     0.00 ! ZINCsr00 , from CG2R51 CG2R51 CG311 CG331, PENALTY= 0.9
CG2R51 CG2R51 CG311  CG321      0.2700  2     0.00 ! ZINCsr00 , from CG2R51 CG2R51 CG311 CG331, PENALTY= 0.9
CG2R51 CG2R51 CG311  CG321      0.0000  3     0.00 ! ZINCsr00 , from CG2R51 CG2R51 CG311 CG331, PENALTY= 0.9
CG2R51 CG2R51 CG311  HGA1       0.0000  3     0.00 ! from CG2R51 CG2R51 CG321 HGA2, PENALTY= 4 HTR
NG2R50 CG2R51 CG311  CG321      0.1900  3     0.00 ! ZINCsr00 , from NG2R50 CG2R51 CG321 CG311, PENALTY= 4.6
NG2R50 CG2R51 CG311  HGA1       0.1900  3     0.00 ! ZINCsr00 , from NG2R50 CG2R51 CG321 HGA2, PENALTY= 4
CG2R51 CG2R51 NG2R50 NG2R50     8.5000  2   180.00 ! OXAD, oxadiazole123
CG311  CG2R51 NG2R50 NG2R50     7.0000  2   180.00 ! ZINCsr00 , from CG321 CG2R53 NG2R50 NG2R50, PENALTY= 28.6
CG2R51 CG2R51 NG2R51 CG311      0.0000  1     0.00 ! ZINCsr00 , from CG2R51 CG2R51 NG2R51 CG321, PENALTY= 0.6
CG2R51 CG2R51 NG2R51 NG2R50    10.0000  2   180.00 ! PYRZ, pyrazole
HGR52  CG2R51 NG2R51 CG311      0.0000  2   180.00 ! ZINCsr00 , from HGR52 CG2R51 NG2R51 CG321, PENALTY= 0.6
HGR52  CG2R51 NG2R51 NG2R50     3.0000  2   180.00 ! PYRZ, pyrazole
NG2R50 CG2R53 NG2D1  CG2R53     0.8000  1   180.00 ! ZINCsr00 , from NG2R61 CG2R64 NG2D1 CG2O6, PENALTY= 153.5
NG2R50 CG2R53 NG2D1  CG2R53     4.8200  2   180.00 ! ZINCsr00 , from NG2R61 CG2R64 NG2D1 CG2O6, PENALTY= 153.5
NG2R50 CG2R53 NG2D1  CG2R53     0.0200  3   180.00 ! ZINCsr00 , from NG2R61 CG2R64 NG2D1 CG2O6, PENALTY= 153.5
NG2R53 CG2R53 NG2D1  CG2R53     0.8000  1   180.00 ! ZINCsr00 , from NG2R61 CG2R64 NG2D1 CG2O6, PENALTY= 137.5
NG2R53 CG2R53 NG2D1  CG2R53     4.8200  2   180.00 ! ZINCsr00 , from NG2R61 CG2R64 NG2D1 CG2O6, PENALTY= 137.5
NG2R53 CG2R53 NG2D1  CG2R53     0.0200  3   180.00 ! ZINCsr00 , from NG2R61 CG2R64 NG2D1 CG2O6, PENALTY= 137.5
OG2D1  CG2R53 NG2D1  CG2R53     3.7993  1     0.00 ! ZINCsr00 , from CG2R61 CG2R61 NG2D1 CG2O1, PENALTY= 153
OG2D1  CG2R53 NG2D1  CG2R53     3.2897  2   180.00 ! ZINCsr00 , from CG2R61 CG2R61 NG2D1 CG2O1, PENALTY= 153
OG2D1  CG2R53 NG2D1  CG2R53     1.3384  3     0.00 ! ZINCsr00 , from CG2R61 CG2R61 NG2D1 CG2O1, PENALTY= 153
OG2D1  CG2R53 NG2D1  CG2R53     0.2200  4     0.00 ! ZINCsr00 , from CG2R61 CG2R61 NG2D1 CG2O1, PENALTY= 153
OG2D1  CG2R53 NG2D1  CG2R53     0.5549  5   180.00 ! ZINCsr00 , from CG2R61 CG2R61 NG2D1 CG2O1, PENALTY= 153
OG2D1  CG2R53 NG2D1  CG2R53     0.3579  6   180.00 ! ZINCsr00 , from CG2R61 CG2R61 NG2D1 CG2O1, PENALTY= 153
SG311  CG2R53 NG2D1  CG2R53     5.5559  1     0.00 ! ZINCsr00 , from SG311 CG2N2 NG2D1 CG2O1, PENALTY= 215
SG311  CG2R53 NG2D1  CG2R53     5.1113  2   180.00 ! ZINCsr00 , from SG311 CG2N2 NG2D1 CG2O1, PENALTY= 215
SG311  CG2R53 NG2D1  CG2R53     3.9983  3     0.00 ! ZINCsr00 , from SG311 CG2N2 NG2D1 CG2O1, PENALTY= 215
SG311  CG2R53 NG2D1  CG2R53     1.0992  4   180.00 ! ZINCsr00 , from SG311 CG2N2 NG2D1 CG2O1, PENALTY= 215
SG311  CG2R53 NG2D1  CG2R53     2.6249  5   180.00 ! ZINCsr00 , from SG311 CG2N2 NG2D1 CG2O1, PENALTY= 215
SG311  CG2R53 NG2D1  CG2R53     1.9964  6   180.00 ! ZINCsr00 , from SG311 CG2N2 NG2D1 CG2O1, PENALTY= 215
NG2D1  CG2R53 NG2R50 NG2R53    12.0000  2   180.00 ! ZINCsr00 , from NG2R50 CG2R53 NG2R50 NG2R51, PENALTY= 54
SG311  CG2R53 NG2R50 NG2R53     6.0000  2   180.00 ! ZINCsr00 , from SG2R50 CG2R53 NG2R50 CG2R51, PENALTY= 91.5
NG2D1  CG2R53 NG2R53 NG2R50     0.2000  2   180.00 ! ZINCsr00 , from OG2D1 CG2R53 NG2R53 CG2RC0, PENALTY= 84
NG2D1  CG2R53 NG2R53 HGP1       0.8600  2   180.00 ! ZINCsr00 , from OG2D1 CG2R53 NG2R53 HGP1, PENALTY= 36
OG2D1  CG2R53 NG2R53 NG2R50     0.2000  2   180.00 ! ZINCsr00 , from OG2D1 CG2R53 NG2R53 CG2RC0, PENALTY= 48
OG2D1  CG2R53 NG2R53 HGP1       0.8600  2   180.00 ! 2PDO, 2-pyrrolidinone, kevo
NG2D1  CG2R53 SG311  CG321      2.1200  2   180.00 ! ZINCsr00 , from NG2R62 CG2R64 SG311 CG321, PENALTY= 89
NG2D1  CG2R53 SG311  CG321      0.1900  4   180.00 ! ZINCsr00 , from NG2R62 CG2R64 SG311 CG321, PENALTY= 89
NG2R50 CG2R53 SG311  CG321      0.2500  1     0.00 ! ZINCsr00 , from NG2R53 CG2R53 SG311 CG251O, PENALTY= 99.5
NG2R50 CG2R53 SG311  CG321      1.3000  2   180.00 ! ZINCsr00 , from NG2R53 CG2R53 SG311 CG251O, PENALTY= 99.5
CG2D1  CG311  CG321  CG321      0.1400  1   180.00 ! from CG2D1 CG321 CG321 CG321, PENALTY= 4 ACZ
CG2D1  CG311  CG321  CG321      0.1700  2     0.00 ! from CG2D1 CG321 CG321 CG321, PENALTY= 4 ACZ
CG2D1  CG311  CG321  CG321      0.0500  3   180.00 ! from CG2D1 CG321 CG321 CG321, PENALTY= 4 ACZ
CG2D1  CG311  CG321  HGA2       0.1950  3     0.00 ! from CG2D1 CG321 CG321 HGA2, PENALTY= 4 ACZ
CG2R51 CG311  CG321  CG321      0.0400  3     0.00 ! ZINCsr00 , from CG2R53 CG311 CG321 CG321, PENALTY= 3
CG2R51 CG311  CG321  NG2S0      0.2000  3     0.00 ! ZINCsr00 , from NG2S1 CG311 CG321 CG2R51, PENALTY= 9
CG2R51 CG311  CG321  HGA2       0.2000  3     0.00 ! ZINCsr00 , from CG2R53 CG311 CG321 HGA2, PENALTY= 3
CG321  CG311  CG321  CG321      0.2000  3     0.00 ! PROT alkane update, adm jr., 3/2/92
CG321  CG311  CG321  NG2S0      0.3500  3     0.00 ! ZINCsr00 , from CG331 CG311 CG321 NG2S0, PENALTY= 0.9
CG321  CG311  CG321  HGA2       0.1950  1     0.00 ! NA, sugar
NG2R51 CG311  CG321  CG321      0.2000  3     0.00 ! ZINCsr00 , from CG321 CG321 CG321 NG2S3, PENALTY= 9
NG2R51 CG311  CG321  HGA2       0.2000  3     0.00 ! ZINCsr00 , from NG2R53 CG311 CG321 HGA2, PENALTY= 9
HGA1   CG311  CG321  CG321      0.1950  3     0.00 ! NA abasic nucleoside
HGA1   CG311  CG321  NG2S0      0.3000  3     0.00 ! MDU, yxu, RNA
HGA1   CG311  CG321  HGA2       0.1950  3     0.00 ! NA, sugar
CG2D1  CG311  NG2R51 CG2R51     0.6645  1     0.00 ! ZINCsr00 , from CG2O4 CG321 NG2R51 CG2R51, PENALTY= 32.5
CG2D1  CG311  NG2R51 CG2R51     3.6173  2     0.00 ! ZINCsr00 , from CG2O4 CG321 NG2R51 CG2R51, PENALTY= 32.5
CG2D1  CG311  NG2R51 CG2R51     1.3081  3     0.00 ! ZINCsr00 , from CG2O4 CG321 NG2R51 CG2R51, PENALTY= 32.5
CG2D1  CG311  NG2R51 NG2R50     0.3850  1   180.00 ! ZINCsr00 , from CG331 CG321 NG2R51 NG2R50, PENALTY= 74.9
CG2D1  CG311  NG2R51 NG2R50     0.4200  2     0.00 ! ZINCsr00 , from CG331 CG321 NG2R51 NG2R50, PENALTY= 74.9
CG2D1  CG311  NG2R51 NG2R50     0.0800  3   180.00 ! ZINCsr00 , from CG331 CG321 NG2R51 NG2R50, PENALTY= 74.9
CG2D1  CG311  NG2R51 NG2R50     0.0550  4     0.00 ! ZINCsr00 , from CG331 CG321 NG2R51 NG2R50, PENALTY= 74.9
CG321  CG311  NG2R51 CG2R51     0.3850  1     0.00 ! ZINCsr00 , from CG331 CG321 NG2R51 CG2R51, PENALTY= 4.9
CG321  CG311  NG2R51 CG2R51     0.4200  2     0.00 ! ZINCsr00 , from CG331 CG321 NG2R51 CG2R51, PENALTY= 4.9
CG321  CG311  NG2R51 CG2R51     0.0800  3     0.00 ! ZINCsr00 , from CG331 CG321 NG2R51 CG2R51, PENALTY= 4.9
CG321  CG311  NG2R51 CG2R51     0.0550  4     0.00 ! ZINCsr00 , from CG331 CG321 NG2R51 CG2R51, PENALTY= 4.9
CG321  CG311  NG2R51 NG2R50     0.3850  1   180.00 ! ZINCsr00 , from CG331 CG321 NG2R51 NG2R50, PENALTY= 4.9
CG321  CG311  NG2R51 NG2R50     0.4200  2     0.00 ! ZINCsr00 , from CG331 CG321 NG2R51 NG2R50, PENALTY= 4.9
CG321  CG311  NG2R51 NG2R50     0.0800  3   180.00 ! ZINCsr00 , from CG331 CG321 NG2R51 NG2R50, PENALTY= 4.9
CG321  CG311  NG2R51 NG2R50     0.0550  4     0.00 ! ZINCsr00 , from CG331 CG321 NG2R51 NG2R50, PENALTY= 4.9
HGA1   CG311  NG2R51 CG2R51     0.0000  3     0.00 ! ZINCsr00 , from HGA2 CG321 NG2R51 CG2R51, PENALTY= 4
HGA1   CG311  NG2R51 NG2R50     0.0000  3     0.00 ! ZINCsr00 , from HGA2 CG321 NG2R51 NG2R50, PENALTY= 4
CG2D1  CG321  CG321  CG321      0.1400  1   180.00 ! 2-hexene, adm jr., 11/09
CG2D1  CG321  CG321  CG321      0.1700  2     0.00 ! 2-hexene, adm jr., 11/09
CG2D1  CG321  CG321  CG321      0.0500  3   180.00 ! 2-hexene, adm jr., 11/09
CG2D1  CG321  CG321  HGA2       0.1950  3     0.00 ! PROT alkane update, adm jr., 3/2/92
CG311  CG321  CG321  CG321      0.5000  3     0.00 ! CARBOCY carbocyclic sugars
CG311  CG321  CG321  CG321      0.5000  6   180.00 ! CARBOCY carbocyclic sugars
CG311  CG321  CG321  HGA2       0.1950  3     0.00 ! NA abasic nucleoside
CG321  CG321  CG321  NG2S0      0.2000  3     0.00 ! from CG321 CG321 CG321 NG2S1, PENALTY= 1 FHO
CG321  CG321  CG321  HGA2       0.1950  3     0.00 ! LIPID alkanes
NG2S0  CG321  CG321  HGA2       0.1950  3     0.00 ! H2U, yxu, RNA
HGA2   CG321  CG321  HGA2       0.2200  3     0.00 ! LIPID alkanes
CG311  CG321  NG2S0  CG2O1      1.8000  1     0.00 ! ZINCsr00 , from CG321 CG321 NG2S0 CG2O1, PENALTY= 0.6
CG311  CG321  NG2S0  CG321      1.4134  1     0.00 ! from CG331 CG321 NG2S0 CG321, I4G
CG311  CG321  NG2S0  CG321      1.2812  2     0.00 ! from CG331 CG321 NG2S0 CG321, I4G
CG321  CG321  NG2S0  CG2O1      1.8000  1     0.00 ! from CG321 CG321 NG2S1 CG2O1, PENALTY= 10 FHO
CG321  CG321  NG2S0  CG321      1.4134  1     0.00 ! ZINCsr00 , from CG311 CG321 NG2S0 CG321, PENALTY= 0.6
CG321  CG321  NG2S0  CG321      1.2812  2     0.00 ! ZINCsr00 , from CG311 CG321 NG2S0 CG321, PENALTY= 0.6
HGA2   CG321  NG2S0  CG2O1      0.0000  3     0.00 ! from HGA3 CG331 NG2S0 CG2O1, PENALTY= 6 I4G FHO
HGA2   CG321  NG2S0  CG321      0.4200  3     0.00 ! from HGA3 CG331 NG2S0 CG331, PENALTY= 6.9 I4G
CG2O1  CG321  SG311  CG2R53     1.3000  1   180.00 ! ZINCsr00 , from CG2D1 CG321 SG311 CG2R64, PENALTY= 40.5
CG2O1  CG321  SG311  CG2R53     1.0000  2     0.00 ! ZINCsr00 , from CG2D1 CG321 SG311 CG2R64, PENALTY= 40.5
CG2O1  CG321  SG311  CG2R53     0.2000  3     0.00 ! ZINCsr00 , from CG2D1 CG321 SG311 CG2R64, PENALTY= 40.5
HGA2   CG321  SG311  CG2R53     0.2000  3     0.00 ! ZINCsr00 , from HGA2 CG321 SG311 CG2R64, PENALTY= 12.5
CG2R51 NG2R50 NG2R50 NG2R51    14.0000  2   180.00 ! TRZ3, triazole123
NG2R50 NG2R50 NG2R51 CG2R51     8.5000  2   180.00 ! TRZ3, triazole123
NG2R50 NG2R50 NG2R51 CG311      2.5000  2   180.00 ! ZINCsr00 , from NG2R50 NG2R50 NG2R51 CG321, PENALTY= 0.6
CG2R53 NG2R50 NG2R53 CG2R53    10.0000  2   180.00 ! ZINCsr00 , from CG2R53 NG2R50 NG2R51 CG2R53, PENALTY= 60
CG2R53 NG2R50 NG2R53 HGP1       2.3000  2   180.00 ! ZINCsr00 , from CG2R53 NG2R50 NG2R51 HGP1, PENALTY= 60

IMPROPERS
CG2O1  CG321  NG2S0  OG2D1    120.0000  0     0.00 ! PROT NMA Vibrational Modes (LK) WILDCARD
CG2R53 NG2D1  NG2R53 OG2D1     90.0000  0     0.00 ! ZINCsr00 , from CG2R53 NG2R53 NG2R53 OG2D1, PENALTY= 68

END
RETURN
```
