## Supplementary material for "Identifying Artifacts from Large Library Docking": Example cases for running cross-filtering: ZINCsr000005YipU.str

```
* Toppar stream file generated by
* CHARMM General Force Field (CGenFF) program version 2.5.1
* For use with CGenFF version 4.6
*

read rtf card append
* Topologies generated by
* CHARMM General Force Field (CGenFF) program version 2.5.1
*
36 1

! "penalty" is the highest penalty score of the associated parameters.
! Penalties lower than 10 indicate the analogy is fair; penalties between 10
! and 50 mean some basic validation is recommended; penalties higher than
! 50 indicate poor analogy and mandate extensive validation/optimization.

RESI ZINCsr00      -1.000 ! param penalty= 114.500 ; charge penalty=  65.853
!RING * 5 C6 C7 N2 N4 N5
!RING * 6 C2 C3 N1 C4 C5 C18
GROUP            ! CHARGE   CH_PENALTY
ATOM O1     OG2D2  -0.760 !    0.000
ATOM C1     CG2O3   0.620 !    0.000
ATOM O2     OG2D2  -0.760 !    0.000
ATOM C2     CG2R61 -0.103 !    1.312
ATOM C3     CG2R61  0.179 !    0.000
ATOM N1     NG2R60 -0.600 !   14.198
ATOM C4     CG2R61  0.166 !   18.011
ATOM C5     CG2R61  0.058 !   34.111
ATOM C6     CG2R51  0.378 !   41.791
ATOM C7     CG2R51 -0.339 !   23.041
ATOM N2     NG2R51  0.095 !   20.185
ATOM C8     CG321   0.186 !   13.110
ATOM C9     CG321   0.004 !   16.848
ATOM C10    CG312   0.324 !   63.671
ATOM F1     FGA2   -0.209 !   13.278
ATOM F2     FGA2   -0.209 !   13.278
ATOM C11    CG2O1   0.542 !   61.035
ATOM O3     OG2D1  -0.517 !    8.710
ATOM N3     NG2S1  -0.503 !   65.853
ATOM C12    CG3C31  0.168 !   64.408
ATOM C13    CG3C31 -0.090 !    6.569
ATOM C14    CG3C31 -0.180 !    2.500
ATOM C15    CG3C31 -0.180 !    2.500
ATOM C16    CG3C31 -0.180 !    7.029
ATOM C17    CG3C31 -0.180 !    7.029
ATOM N4     NG2R50 -0.358 !   19.523
ATOM N5     NG2R50 -0.503 !   35.492
ATOM C18    CG2R61 -0.118 !   11.111
ATOM H1     HGR62   0.122 !    0.000
ATOM H2     HGR62   0.122 !    0.200
ATOM H3     HGR52   0.224 !   13.611
ATOM H4     HGA2    0.090 !    0.450
ATOM H5     HGA2    0.090 !    0.450
ATOM H6     HGA2    0.090 !    1.336
ATOM H7     HGA2    0.090 !    1.336
ATOM H8     HGP1    0.316 !    7.957
ATOM H9     HGA1    0.090 !    2.500
ATOM H10    HGA2    0.090 !    0.000
ATOM H11    HGA2    0.090 !    0.000
ATOM H12    HGA2    0.090 !    0.000
ATOM H13    HGA2    0.090 !    0.000
ATOM H14    HGA2    0.090 !    2.500
ATOM H15    HGA2    0.090 !    2.500
ATOM H16    HGA2    0.090 !    2.500
ATOM H17    HGA2    0.090 !    2.500
ATOM H18    HGR61   0.115 !    0.150

BOND O1   C1  
BOND C1   O2  
BOND C1   C2  
BOND C2   C18 
BOND C2   C3  
BOND C3   N1  
BOND C3   H1  
BOND N1   C4  
BOND C4   C5  
BOND C4   H2  
BOND C5   C6  
BOND C5   C18 
BOND C6   N5  
BOND C6   C7  
BOND C7   N2  
BOND C7   H3  
BOND N2   C8  
BOND N2   N4  
BOND C8   C9  
BOND C8   H4  
BOND C8   H5  
BOND C9   C10 
BOND C9   H6  
BOND C9   H7  
BOND C10  F1  
BOND C10  F2  
BOND C10  C11 
BOND C11  O3  
BOND C11  N3  
BOND N3   C12 
BOND N3   H8  
BOND C12  C17 
BOND C12  C13 
BOND C12  C16 
BOND C13  C15 
BOND C13  C14 
BOND C13  H9  
BOND C14  C15 
BOND C14  H10 
BOND C14  H11 
BOND C15  H12 
BOND C15  H13 
BOND C16  C17 
BOND C16  H14 
BOND C16  H15 
BOND C17  H16 
BOND C17  H17 
BOND N4   N5  
BOND C18  H18 
IMPR C1     O1     O2     C2    
IMPR C11    C10    N3     O3    

END

read param card flex append
* Parameters generated by analogy by
* CHARMM General Force Field (CGenFF) program version 2.5.1
*

! Penalties lower than 10 indicate the analogy is fair; penalties between 10
! and 50 mean some basic validation is recommended; penalties higher than
! 50 indicate poor analogy and mandate extensive validation/optimization.

BONDS
CG2O1  CG312   160.95     1.4556 ! ZINCsr00 , from CG2O3 CG322, PENALTY= 29
CG2O1  NG2S1   370.00     1.3450 ! PROT Alanine Dipeptide ab initio calc's (LK)
CG2O1  OG2D1   620.00     1.2300 ! PROT Peptide geometry, condensed phase (LK)
CG2O3  CG2R61  200.00     1.5000 ! 3CPY, pyridine-3-carboxylate (PYRIDINE nicotinic acid), yin
CG2O3  OG2D2   525.00     1.2600 ! PROT adm jr. 7/23/91, acetic acid
CG2R51 CG2R51  410.00     1.3600 ! PROT histidine, adm jr., 6/27/90
CG2R51 CG2R61  300.00     1.4400 ! ZINCsr00 , from CG2R53 CG2R61, PENALTY= 28
CG2R51 NG2R50  400.00     1.3800 ! PROT his, ADM JR., 7/20/89
CG2R51 NG2R51  400.00     1.3800 ! PROT his, ADM JR., 7/20/89
CG2R51 HGR52   375.00     1.0830 ! PROT his, adm jr., 6/27/90
CG2R61 CG2R61  305.00     1.3750 ! PROT benzene, JES 8/25/89
CG2R61 NG2R60  450.00     1.3050 ! PYR1, pyridine
CG2R61 HGR61   340.00     1.0800 ! PROT phe,tyr JES 8/25/89
CG2R61 HGR62   340.00     1.0800 ! NA, DFT
CG312  CG321   198.00     1.5200 ! from CG312 CG331, PENALTY= 6 OBF     
CG312  FGA2    349.00     1.3530 ! FLUROALK fluoroalkanes
CG321  CG321   222.50     1.5300 ! PROT alkane update, adm jr., 3/2/92
CG321  NG2R51  400.00     1.4580 ! ETRZ, 1-Ethyl-1,2,3-triazole, from CG331 NG2R51, kevo
CG321  HGA2    309.00     1.1110 ! PROT alkane update, adm jr., 3/2/92
CG3C31 CG3C31  240.00     1.5010 ! PROTMOD cyclopropane
CG3C31 NG2S1   345.02     1.4358 ! ZINCsr00 , from CG3C51 NG2S1, PENALTY= 88
CG3C31 HGA1    340.00     1.0830 ! PROTMOD cyclopropane
CG3C31 HGA2    340.00     1.0830 ! PROTMOD cyclopropane
NG2R50 NG2R50  340.00     1.2900 ! OXAD, oxadiazole123
NG2R50 NG2R51  360.00     1.3550 ! PYRZ, pyrazole
NG2S1  HGP1    440.00     0.9970 ! PROT Alanine Dipeptide ab initio calc's (LK)

ANGLES
CG312  CG2O1  NG2S1    80.00    116.50 ! ZINCsr00 , from CG321 CG2O1 NG2S1, PENALTY= 12
CG312  CG2O1  OG2D1    80.00    121.00 ! ZINCsr00 , from CG321 CG2O1 OG2D1, PENALTY= 12
NG2S1  CG2O1  OG2D1    80.00    122.50 ! PROT NMA Vib Modes (LK)
CG2R61 CG2O3  OG2D2    40.00    116.00   50.00   2.35300 ! 3CPY, pyridine-3-carboxylate (PYRIDINE nicotinic acid), yin
OG2D2  CG2O3  OG2D2   100.00    128.00   70.00   2.25870 ! PROT adm jr. 7/23/91, correction, ACETATE (KK)
CG2R51 CG2R51 CG2R61   34.88    154.35 ! ZINCsr00 , from CG2DC1 CG2R51 CG2R51, PENALTY= 22.5
CG2R51 CG2R51 NG2R50  130.00    110.00 ! PROT his, ADM JR., 7/20/89
CG2R51 CG2R51 NG2R51  130.00    106.00 !adm,dec06 110.6, PROT his, ADM JR., 7/20/89
CG2R51 CG2R51 HGR52    22.00    130.00   15.00   2.21500 ! PROT adm jr., 6/27/90, his
CG2R61 CG2R51 NG2R50   35.00    153.48   19.53   2.51910 ! ZINCsr00 , from CG2DC1 CG2R51 NG2R50, PENALTY= 22.5
NG2R51 CG2R51 HGR52    25.00    124.00   20.00   2.14000 ! PROT adm jr., 3/24/92
CG2O3  CG2R61 CG2R61   45.00    119.00 ! 3CB, Benzoate. Based on a slack parameter from 3ACP, 3-acetylpyridine ==> re-optimize
CG2R51 CG2R61 CG2R61   32.00    120.00 ! ZINCsr00 , from CG2R53 CG2R61 CG2R61, PENALTY= 3
CG2R61 CG2R61 CG2R61   40.00    120.00   35.00   2.41620 ! PROT JES 8/25/89
CG2R61 CG2R61 NG2R60   20.00    124.00 ! PYRIDINE pyridine, yin
CG2R61 CG2R61 HGR61    30.00    120.00   22.00   2.15250 ! PROT JES 8/25/89 benzene
CG2R61 CG2R61 HGR62    30.00    120.00   22.00   2.15250 ! BROB, bromobenzene
NG2R60 CG2R61 HGR62    30.00    116.00   35.00   2.10000 ! PYR1, pyridine %%% Kenno: 112->116
CG2O1  CG312  CG321    44.32    111.32 ! ZINCsr00 , from CG2O3 CG322 CG321, PENALTY= 17.5
CG2O1  CG312  FGA2     47.24    106.59   30.03   2.49990 ! ZINCsr00 , from CG2O3 CG322 FGA1, PENALTY= 17.6
CG321  CG312  FGA2     50.00    112.00   30.00   2.35700 ! from CG331 CG312 FGA2, PENALTY= 0.9 OBF      
FGA2   CG312  FGA2    150.00    107.00   10.00   2.17000 ! FLUROALK fluoroalkanes
CG312  CG321  CG321    53.02    111.63    8.00   2.51050 ! ZINCsr00 , from CG312 CG321 CG331, PENALTY= 0.9
CG312  CG321  HGA2     34.60    110.10   22.53   2.17900 ! from CG302 CG321 HGA2, PENALTY= 2 OBF      
CG321  CG321  NG2R51   70.00    120.00 ! ZINCsr00 , from CG331 CG321 NG2R51, PENALTY= 0.9
CG321  CG321  HGA2     26.50    110.10   22.53   2.17900 ! PROT alkane update, adm jr., 3/2/92
NG2R51 CG321  HGA2     33.43    110.10 ! ETRZ, 1-Ethyl-1,2,3-triazole, from NG2R51 CG331 HGA3, kevo
HGA2   CG321  HGA2     35.50    109.00    5.40   1.80200 ! PROT alkane update, adm jr., 3/2/92
CG3C31 CG3C31 CG3C31   77.35    111.00    8.00   2.56100 ! PROTMOD cyclopropane
CG3C31 CG3C31 NG2S1    70.00    113.70 ! ZINCsr00 , from CG3C31 CG3RC1 NG2R61, PENALTY= 53
CG3C31 CG3C31 HGA1     23.00    117.10   22.53   2.17900 ! PROTMOD cyclopropane
CG3C31 CG3C31 HGA2     23.00    117.10   22.53   2.17900 ! PROTMOD cyclopropane
HGA2   CG3C31 HGA2     23.00    117.00    5.40   1.80200 ! PROTMOD cyclopropane
CG2R51 NG2R50 NG2R50  110.00    106.80 ! OXAD, oxadiazole123 @@@@@ Kenno: 107.1 --> 106.8 @@@@@
NG2R50 NG2R50 NG2R51  160.00    102.20 ! TRZ3, triazole123 @@@@@ Kenno: 101.9 --> 102.2 @@@@@
CG2R51 NG2R51 CG321    70.00    127.10 ! ETRZ, 1-Ethyl-1,2,3-triazole, kevo
CG2R51 NG2R51 NG2R50  160.00    115.00 ! PYRZ, pyrazole
CG321  NG2R51 NG2R50   70.00    117.90 ! ETRZ, 1-Ethyl-1,2,3-triazole, kevo
CG2R61 NG2R60 CG2R61   20.00    112.00 ! PYRIDINE pyridine, yin
CG2O1  NG2S1  CG3C31   50.00    120.00 ! ZINCsr00 , from CG2O1 NG2S1 CG3C51, PENALTY= 6.9
CG2O1  NG2S1  HGP1     34.00    123.00 ! PROT NMA Vib Modes (LK)
CG3C31 NG2S1  HGP1     35.00    117.00 ! ZINCsr00 , from CG3C51 NG2S1 HGP1, PENALTY= 6.9

DIHEDRALS
NG2S1  CG2O1  CG312  CG321      0.0000  1     0.00 ! ZINCsr00 , from NG2S1 CG2O1 CG321 CG321, PENALTY= 55
NG2S1  CG2O1  CG312  FGA2       0.8107  2   180.00 ! ZINCsr00 , from OG2D2 CG2O3 CG322 FGA1, PENALTY= 72.1
OG2D1  CG2O1  CG312  CG321      0.1951  2     0.00 ! ZINCsr00 , from OG2D2 CG2O3 CG322 CG321, PENALTY= 35
OG2D1  CG2O1  CG312  FGA2       0.8107  2   180.00 ! ZINCsr00 , from OG2D2 CG2O3 CG322 FGA1, PENALTY= 35.1
CG312  CG2O1  NG2S1  CG3C31     1.6000  1     0.00 ! ZINCsr00 , from CG331 CG2O1 NG2S1 CG3C51, PENALTY= 19.8
CG312  CG2O1  NG2S1  CG3C31     2.5000  2   180.00 ! ZINCsr00 , from CG331 CG2O1 NG2S1 CG3C51, PENALTY= 19.8
CG312  CG2O1  NG2S1  HGP1       2.5000  2   180.00 ! ZINCsr00 , from CG321 CG2O1 NG2S1 HGP1, PENALTY= 12
OG2D1  CG2O1  NG2S1  CG3C31     2.5000  2   180.00 ! ZINCsr00 , from OG2D1 CG2O1 NG2S1 CG3C51, PENALTY= 6.9
OG2D1  CG2O1  NG2S1  HGP1       2.5000  2   180.00 ! PROT Gives appropriate NMA cis/trans barrier. (LK)
OG2D2  CG2O3  CG2R61 CG2R61     3.1000  2   180.00 ! BIPHENYL ANALOGS, peml
CG2R61 CG2R51 CG2R51 NG2R51     0.0033  2   180.00 ! ZINCsr00 , from CG2DC1 CG2R51 CG2R51 NG2R51, PENALTY= 22.5
CG2R61 CG2R51 CG2R51 HGR52      0.3739  2   180.00 ! ZINCsr00 , from CG2DC1 CG2R51 CG2R51 HGR52, PENALTY= 22.5
NG2R50 CG2R51 CG2R51 NG2R51    14.0000  2   180.00 ! PROT his, ADM JR., 7/20/89
NG2R50 CG2R51 CG2R51 HGR52      3.0000  2   180.00 ! PROT adm jr., 3/24/92
CG2R51 CG2R51 CG2R61 CG2R61     0.8900  2   180.00 ! ZINCsr00 , from NG2R50 CG2R53 CG2R61 CG2R61, PENALTY= 81
CG2R51 CG2R51 CG2R61 CG2R61     0.1000  4     0.00 ! ZINCsr00 , from NG2R50 CG2R53 CG2R61 CG2R61, PENALTY= 81
NG2R50 CG2R51 CG2R61 CG2R61     0.8900  2   180.00 ! ZINCsr00 , from NG2R50 CG2R53 CG2R61 CG2R61, PENALTY= 28
NG2R50 CG2R51 CG2R61 CG2R61     0.1000  4     0.00 ! ZINCsr00 , from NG2R50 CG2R53 CG2R61 CG2R61, PENALTY= 28
CG2R51 CG2R51 NG2R50 NG2R50     8.5000  2   180.00 ! OXAD, oxadiazole123
CG2R61 CG2R51 NG2R50 NG2R50     8.5000  2   180.00 ! ZINCsr00 , from CG2R51 CG2R51 NG2R50 NG2R50, PENALTY= 49
CG2R51 CG2R51 NG2R51 CG321      0.0000  1     0.00 ! ETRZ, 1-Ethyl-1,2,3-triazole, from CG2R51 CG2R51 NG2R51 CG3C51, kevo
CG2R51 CG2R51 NG2R51 NG2R50    10.0000  2   180.00 ! PYRZ, pyrazole
HGR52  CG2R51 NG2R51 CG321      0.0000  2   180.00 ! ETRZ, 1-Ethyl-1,2,3-triazole, from HGR52 CG2R53 NG2R51 CG331, kevo
HGR52  CG2R51 NG2R51 NG2R50     3.0000  2   180.00 ! PYRZ, pyrazole
CG2O3  CG2R61 CG2R61 CG2R61     3.1000  2   180.00 ! BIPHENYL ANALOGS, peml
CG2O3  CG2R61 CG2R61 NG2R60     1.0000  2   180.00 ! PYRIDINE pyridine, yin
CG2O3  CG2R61 CG2R61 HGR61      2.4000  2   180.00 ! PYRIDINE aminopyridine Kenno: 4.2 -> 2.4
CG2O3  CG2R61 CG2R61 HGR62      2.4000  2   180.00 ! PYRIDINE aminopyridine Kenno: 4.2 -> 2.4
CG2R51 CG2R61 CG2R61 CG2R61     3.0000  2   180.00 ! ZINCsr00 , from CG2R53 CG2R61 CG2R61 CG2R61, PENALTY= 3
CG2R51 CG2R61 CG2R61 NG2R60     5.0000  2   180.00 ! ZINCsr00 , from CG2O5 CG2R61 CG2R61 NG2R60, PENALTY= 28
CG2R51 CG2R61 CG2R61 HGR61      2.0000  2   180.00 ! ZINCsr00 , from CG2R53 CG2R61 CG2R61 HGR61, PENALTY= 3
CG2R51 CG2R61 CG2R61 HGR62      2.0000  2   180.00 ! ZINCsr00 , from CG2R53 CG2R61 CG2R61 HGR61, PENALTY= 4
CG2R61 CG2R61 CG2R61 CG2R61     3.1000  2   180.00 ! PROT JES 8/25/89
CG2R61 CG2R61 CG2R61 NG2R60     1.2000  2   180.00 ! PYR1, pyridine, yin
CG2R61 CG2R61 CG2R61 HGR61      4.2000  2   180.00 ! PROT JES 8/25/89 benzene
CG2R61 CG2R61 CG2R61 HGR62      4.2000  2   180.00 ! BROB, bromobenzene
CG2R61 CG2R61 NG2R60 CG2R61     1.2000  2   180.00 ! PYRIDINE pyridine, yin
HGR62  CG2R61 NG2R60 CG2R61     5.8000  2   180.00 ! PYR1 pyridine, yin ! got overwritten with "slack parameter" during big renaming operation (par_cgenff_1e_unsorted). Restored to original from toppar_all22_prot_pyridines.
CG2O1  CG312  CG321  CG321      0.9514  3     0.00 ! ZINCsr00 , from CG331 CG321 CG322 CG2O3, PENALTY= 18.4
CG2O1  CG312  CG321  HGA2       0.1651  3     0.00 ! ZINCsr00 , from HGA2 CG321 CG322 CG2O3, PENALTY= 17.5
FGA2   CG312  CG321  CG321      0.7640  1   180.00 ! ZINCsr00 , from FGA2 CG312 CG321 CG331, PENALTY= 0.9
FGA2   CG312  CG321  CG321      0.3243  3     0.00 ! ZINCsr00 , from FGA2 CG312 CG321 CG331, PENALTY= 0.9
FGA2   CG312  CG321  HGA2       0.1780  3     0.00 ! from FGA2 CG312 CG331 HGA3, PENALTY= 6 OBF
CG312  CG321  CG321  NG2R51     0.2000  3     0.00 ! ZINCsr00 , from CG321 CG321 CG321 NG2S3, PENALTY= 17
CG312  CG321  CG321  HGA2       0.0477  3     0.00 ! ZINCsr00 , from CG322 CG311 CG321 HGA2, PENALTY= 5.2
NG2R51 CG321  CG321  HGA2       0.1950  3     0.00 ! ZINCsr00 , from NG2S3 CG321 CG321 HGA2, PENALTY= 5
HGA2   CG321  CG321  HGA2       0.2200  3     0.00 ! LIPID alkanes
CG321  CG321  NG2R51 CG2R51     0.3850  1     0.00 ! ZINCsr00 , from CG331 CG321 NG2R51 CG2R51, PENALTY= 0.9
CG321  CG321  NG2R51 CG2R51     0.4200  2     0.00 ! ZINCsr00 , from CG331 CG321 NG2R51 CG2R51, PENALTY= 0.9
CG321  CG321  NG2R51 CG2R51     0.0800  3     0.00 ! ZINCsr00 , from CG331 CG321 NG2R51 CG2R51, PENALTY= 0.9
CG321  CG321  NG2R51 CG2R51     0.0550  4     0.00 ! ZINCsr00 , from CG331 CG321 NG2R51 CG2R51, PENALTY= 0.9
CG321  CG321  NG2R51 NG2R50     0.3850  1   180.00 ! ZINCsr00 , from CG331 CG321 NG2R51 NG2R50, PENALTY= 0.9
CG321  CG321  NG2R51 NG2R50     0.4200  2     0.00 ! ZINCsr00 , from CG331 CG321 NG2R51 NG2R50, PENALTY= 0.9
CG321  CG321  NG2R51 NG2R50     0.0800  3   180.00 ! ZINCsr00 , from CG331 CG321 NG2R51 NG2R50, PENALTY= 0.9
CG321  CG321  NG2R51 NG2R50     0.0550  4     0.00 ! ZINCsr00 , from CG331 CG321 NG2R51 NG2R50, PENALTY= 0.9
HGA2   CG321  NG2R51 CG2R51     0.0000  3     0.00 ! ETRZ, 1-Ethyl-1,2,3-triazole, from HGA3 CG331 NG2R51 CG2R53, kevo
HGA2   CG321  NG2R51 NG2R50     0.0000  3     0.00 ! ETRZ, 1-Ethyl-1,2,3-triazole, from HGA3 CG331 NG2R51 CG2R53, kevo
CG3C31 CG3C31 CG3C31 CG3C31     0.1000  6     0.00 ! ZINCsr00 , from CG324 CG3C31 CG3C31 CG3C31, PENALTY= 37
CG3C31 CG3C31 CG3C31 NG2S1      0.7000  3     0.00 ! ZINCsr00 , from CG3RC1 CG3C31 CG3RC1 NG2R61, PENALTY= 61
CG3C31 CG3C31 CG3C31 HGA1       0.1000  6     0.00 ! AMCP, aminomethyl cyclopropane; from PROTMOD hf/cyclopropane; jhs
CG3C31 CG3C31 CG3C31 HGA2       0.1000  6     0.00 ! PROTMOD hf/cyclopropane
NG2S1  CG3C31 CG3C31 HGA1       0.1500  3     0.00 ! ZINCsr00 , from HGA2 CG3C31 CG3RC1 NG2R61, PENALTY= 53
NG2S1  CG3C31 CG3C31 HGA2       0.1500  3     0.00 ! ZINCsr00 , from HGA2 CG3C31 CG3RC1 NG2R61, PENALTY= 53
HGA1   CG3C31 CG3C31 HGA2       0.2000  5   180.00 ! AMCP, aminomethyl cyclopropane; from PROTMOD hf/cyclopropane; jhs
HGA2   CG3C31 CG3C31 HGA2       0.2000  5   180.00 ! PROTMOD hf/cyclopropane
CG3C31 CG3C31 NG2S1  CG2O1      1.6342  3     0.00 ! ZINCsr00 , from CG3C52 CG3C51 NG2S1 CG2O1, PENALTY= 114.5
CG3C31 CG3C31 NG2S1  HGP1       0.6160  1     0.00 ! ZINCsr00 , from CG3C52 CG3C51 NG2S1 HGP1, PENALTY= 114.5
CG2R51 NG2R50 NG2R50 NG2R51    14.0000  2   180.00 ! TRZ3, triazole123
NG2R50 NG2R50 NG2R51 CG2R51     8.5000  2   180.00 ! TRZ3, triazole123
NG2R50 NG2R50 NG2R51 CG321      2.5000  2   180.00 ! ETRZ, 1-Ethyl-1,2,3-triazole, from NG2R50 NG2R50 NG2R51 HGP1, kevo

IMPROPERS
CG2O1  CG312  NG2S1  OG2D1    120.0000  0     0.00 ! ZINCsr00 , from CG2O1 CG321 NG2S1 OG2D1, PENALTY= 5.5
CG2O3  OG2D2  OG2D2  CG2R61    96.0000  0     0.00 ! PROT 90.0->96.0 acetate, single impr (KK) WILDCARD

END
RETURN
```
