## Supplementary material for "Identifying Artifacts from Large Library Docking": Example cases for running cross-filtering: ZINCst0000066r9C.str

```
* Toppar stream file generated by
* CHARMM General Force Field (CGenFF) program version 2.5.1
* For use with CGenFF version 4.6
*

read rtf card append
* Topologies generated by
* CHARMM General Force Field (CGenFF) program version 2.5.1
*
36 1

! "penalty" is the highest penalty score of the associated parameters.
! Penalties lower than 10 indicate the analogy is fair; penalties between 10
! and 50 mean some basic validation is recommended; penalties higher than
! 50 indicate poor analogy and mandate extensive validation/optimization.

RESI ZINCst00      -1.000 ! param penalty=  69.900 ; charge penalty=  54.194
!RING * 5 C14 C15 N5 C17 O4
!RING * 6 C3 C4 C5 C6 C7 C8
!RING * 5 C2 N1 N2 C9 C19
!RING * 6 C9 N3 C10 C11 C18 C19
GROUP            ! CHARGE   CH_PENALTY
ATOM C1     CG331  -0.300 !   11.661
ATOM C2     CG2R52  0.407 !   13.857
ATOM N1     NG2R50 -0.580 !   22.036
ATOM N2     NG2R51  0.384 !   20.309
ATOM C3     CG2R61  0.081 !   10.142
ATOM C4     CG2R61 -0.115 !    0.355
ATOM C5     CG2R61 -0.115 !    0.000
ATOM C6     CG2R61 -0.115 !    0.000
ATOM C7     CG2R61 -0.115 !    0.000
ATOM C8     CG2R61 -0.115 !    0.355
ATOM C9     CG2RC0  0.571 !   34.220
ATOM N3     NG2R60 -0.595 !   27.152
ATOM C10    CG2R61  0.343 !   13.353
ATOM C11    CG2R61 -0.425 !    0.926
ATOM C12    CG2O1   0.307 !    3.786
ATOM O1     OG2D1  -0.464 !    0.000
ATOM N4     NG2S1  -0.388 !    7.002
ATOM C13    CG321   0.007 !    7.753
ATOM C14    CG2R51  0.138 !    8.591
ATOM C15    CG2R51 -0.165 !   54.194
ATOM C16    CG2O3   0.716 !   46.778
ATOM O2     OG2D2  -0.760 !    6.030
ATOM O3     OG2D2  -0.760 !    6.030
ATOM N5     NG2R50 -0.477 !   30.763
ATOM C17    CG2R53  0.354 !   22.260
ATOM O4     OG2R50 -0.268 !    3.794
ATOM C18    CG2R61 -0.339 !   10.079
ATOM C19    CG2RC0 -0.162 !   26.458
ATOM H1     HGA3    0.090 !    0.675
ATOM H2     HGA3    0.090 !    0.675
ATOM H3     HGA3    0.090 !    0.675
ATOM H4     HGR61   0.115 !    0.000
ATOM H5     HGR61   0.115 !    0.000
ATOM H6     HGR61   0.115 !    0.000
ATOM H7     HGR61   0.115 !    0.000
ATOM H8     HGR61   0.115 !    0.000
ATOM H9     HGR62   0.122 !    0.671
ATOM H10    HGP1    0.313 !    4.009
ATOM H11    HGA2    0.090 !    0.000
ATOM H12    HGA2    0.090 !    0.000
ATOM H13    HGR52   0.190 !    0.000
ATOM H14    HGR61   0.300 !    0.000

BOND C1   C2  
BOND C1   H1  
BOND C1   H2  
BOND C1   H3  
BOND C2   C19 
BOND C2   N1  
BOND N1   N2  
BOND N2   C3  
BOND N2   C9  
BOND C3   C8  
BOND C3   C4  
BOND C4   C5  
BOND C4   H4  
BOND C5   C6  
BOND C5   H5  
BOND C6   C7  
BOND C6   H6  
BOND C7   C8  
BOND C7   H7  
BOND C8   H8  
BOND C9   C19 
BOND C9   N3  
BOND N3   C10 
BOND C10  C11 
BOND C10  H9  
BOND C11  C12 
BOND C11  C18 
BOND C12  O1  
BOND C12  N4  
BOND N4   C13 
BOND N4   H10 
BOND C13  C14 
BOND C13  H11 
BOND C13  H12 
BOND C14  O4  
BOND C14  C15 
BOND C15  C16 
BOND C15  N5  
BOND C16  O2  
BOND C16  O3  
BOND N5   C17 
BOND C17  O4  
BOND C17  H13 
BOND C18  C19 
BOND C18  H14 
IMPR C12    C11    N4     O1    
IMPR C16    O3     O2     C15   

END

read param card flex append
* Parameters generated by analogy by
* CHARMM General Force Field (CGenFF) program version 2.5.1
*

! Penalties lower than 10 indicate the analogy is fair; penalties between 10
! and 50 mean some basic validation is recommended; penalties higher than
! 50 indicate poor analogy and mandate extensive validation/optimization.

BONDS
CG2O1  CG2R61  300.00     1.4750 ! 3NAP, nicotamide. kevo: 1.45 -> 1.475
CG2O1  NG2S1   370.00     1.3450 ! PROT Alanine Dipeptide ab initio calc's (LK)
CG2O1  OG2D1   620.00     1.2300 ! PROT Peptide geometry, condensed phase (LK)
CG2O3  CG2R51  280.00     1.4750 ! ZINCst00 , from CG2O1 CG2R51, PENALTY= 10
CG2O3  OG2D2   525.00     1.2600 ! PROT adm jr. 7/23/91, acetic acid
CG2R51 CG2R51  410.00     1.3600 ! PROT histidine, adm jr., 6/27/90
CG2R51 CG321   229.63     1.5000 ! PROT his, adm jr., 7/22/89, FC from CT2CT, BL from crystals
CG2R51 NG2R50  400.00     1.3800 ! PROT his, ADM JR., 7/20/89
CG2R51 OG2R50  450.00     1.3710 ! FURA, furan
CG2R52 CG2RC0  360.00     1.4200 ! INDA, 1H-indazole, kevo
CG2R52 CG331   229.63     1.5000 ! ZINCst00 , from CG2R51 CG331, PENALTY= 5
CG2R52 NG2R50  400.00     1.3150 ! PYRZ, pyrazole; 2PRZ, 2-pyrazoline, kevo
CG2R53 NG2R50  400.00     1.3200 ! PROT his, ADM JR., 7/20/89
CG2R53 OG2R50  450.00     1.3710 ! OXAZ, oxazole
CG2R53 HGR52   340.00     1.0900 ! PROT his, adm jr., 6/28/29
CG2R61 CG2R61  305.00     1.3750 ! PROT benzene, JES 8/25/89
CG2R61 CG2RC0  300.00     1.3600 ! INDO/TRP
CG2R61 NG2R51  400.00     1.4200 ! D3R set1 scaffold 1, xxwy
CG2R61 NG2R60  450.00     1.3050 ! PYR1, pyridine
CG2R61 HGR61   340.00     1.0800 ! PROT phe,tyr JES 8/25/89
CG2R61 HGR62   340.00     1.0800 ! NA, DFT
CG2RC0 CG2RC0  360.00     1.3850 ! INDO/TRP
CG2RC0 NG2R51  300.00     1.3750 ! NA A, adm jr. 11/97
CG2RC0 NG2R60  350.00     1.3150 ! ZINCst00 , from CG2RC0 NG2R62, PENALTY= 20
CG321  NG2S1   320.00     1.4300 ! PROT NMA Gas & Liquid Phase IR Spectra (LK)
CG321  HGA2    309.00     1.1110 ! PROT alkane update, adm jr., 3/2/92
CG331  HGA3    322.00     1.1110 ! PROT alkane update, adm jr., 3/2/92
NG2R50 NG2R51  360.00     1.3550 ! PYRZ, pyrazole
NG2S1  HGP1    440.00     0.9970 ! PROT Alanine Dipeptide ab initio calc's (LK)

ANGLES
CG2R61 CG2O1  NG2S1    80.00    116.50 ! HDZ2, hydrazone model cmpd 2
CG2R61 CG2O1  OG2D1    30.00    121.00 ! reverted to 3NAP, nicotamide. Kenno: compromise with NMA and HDZ2 ==> 124.5 --> 121.00
NG2S1  CG2O1  OG2D1    80.00    122.50 ! PROT NMA Vib Modes (LK)
CG2R51 CG2O3  OG2D2    40.00    116.00   50.00   2.35300 ! ZINCst00 , from CG2R61 CG2O3 OG2D2, PENALTY= 8.5
OG2D2  CG2O3  OG2D2   100.00    128.00   70.00   2.25870 ! PROT adm jr. 7/23/91, correction, ACETATE (KK)
CG2O3  CG2R51 CG2R51   35.00    130.00 ! ZINCst00 , from CG2O5 CG2R51 CG2R51, PENALTY= 5.5
CG2O3  CG2R51 NG2R50   35.00    124.00 ! ZINCst00 , from CG2O5 CG2R51 NG2R51, PENALTY= 30.5
CG2R51 CG2R51 CG321    45.80    130.00 ! PROT his, ADM JR., 7/22/89, FC=>CT2CA CA,BA=> CRYSTALS
CG2R51 CG2R51 NG2R50  130.00    110.00 ! PROT his, ADM JR., 7/20/89
CG2R51 CG2R51 OG2R50  130.00    111.70 ! FURA, furan @@@@@ Kenno: 108-->112 @@@@@
CG321  CG2R51 OG2R50   45.78    114.16 ! FUA2, by ac_aa                
CG2RC0 CG2R52 CG331    32.00    130.00 ! ZINCst00 , from CG2R51 CG2R52 CG321, PENALTY= 1.9
CG2RC0 CG2R52 NG2R50  150.00    110.40 ! INDA, 1H-indazole, kevo
CG331  CG2R52 NG2R50   45.00    120.00 ! ZINCst00 , from CG321 CG2R52 NG2R50, PENALTY= 0.9
NG2R50 CG2R53 OG2R50  120.00    115.70 ! OXAZ, oxazole @@@@@ Kenno: 108 --> 115.7 @@@@@
NG2R50 CG2R53 HGR52    39.00    124.80 ! NA Ade h8, G,A
OG2R50 CG2R53 HGR52    25.00    119.50   20.00   2.14000 ! OXAZ, oxazole @@@@@ Kenno: 120 -->119.5 @@@@@
CG2O1  CG2R61 CG2R61   45.00    119.00 ! reverted to 3NAP, nicotinamide
CG2R61 CG2R61 CG2R61   40.00    120.00   35.00   2.41620 ! PROT JES 8/25/89
CG2R61 CG2R61 CG2RC0   50.00    120.00 !adm,dec06 113.20 ! INDO/TRP
CG2R61 CG2R61 NG2R51   60.00    121.00 ! D3R set1 scaffold 1, xxwy
CG2R61 CG2R61 NG2R60   20.00    124.00 ! PYRIDINE pyridine, yin
CG2R61 CG2R61 HGR61    30.00    120.00   22.00   2.15250 ! PROT JES 8/25/89 benzene
CG2R61 CG2R61 HGR62    30.00    120.00   22.00   2.15250 ! BROB, bromobenzene
CG2RC0 CG2R61 HGR61    30.00    120.00   22.00   2.14600 ! 122 INDO/TRP
NG2R60 CG2R61 HGR62    30.00    116.00   35.00   2.10000 ! PYR1, pyridine %%% Kenno: 112->116
CG2R52 CG2RC0 CG2R61   60.00    134.10 ! INDA, 1H-indazole, kevo
CG2R52 CG2RC0 CG2RC0   90.00    105.90 ! INDA, 1H-indazole, kevo
CG2R61 CG2RC0 CG2RC0   50.00    120.00 !adm,dec06 110.00 ! INDO/TRP
CG2RC0 CG2RC0 NG2R51  100.00    105.70 ! NA Ade 5R) bridgeC4
CG2RC0 CG2RC0 NG2R60   60.00    127.40 ! ZINCst00 , from CG2RC0 CG2RC0 NG2R62, PENALTY= 2
NG2R51 CG2RC0 NG2R60  100.00    126.90 ! ZINCst00 , from NG2R51 CG2RC0 NG2R62, PENALTY= 2
CG2R51 CG321  NG2S1    53.00    115.20 ! ZINCst00 , from CG2R53 CG321 NG2S1, PENALTY= 3
CG2R51 CG321  HGA2     55.00    109.50 ! INDO/TRP
NG2S1  CG321  HGA2     51.50    109.50 ! PROT from NG2S1  CG331  HA, for lactams, adm jr.
HGA2   CG321  HGA2     35.50    109.00    5.40   1.80200 ! PROT alkane update, adm jr., 3/2/92
CG2R52 CG331  HGA3     55.00    109.50 ! ZINCst00 , from CG2R53 CG331 HGA3, PENALTY= 1
HGA3   CG331  HGA3     35.50    108.40    5.40   1.80200 ! PROT alkane update, adm jr., 3/2/92
CG2R51 NG2R50 CG2R53  130.00    103.50 ! PROT his, adm jr., 6/27/90 @@@@@ Kenno: 104 --> 103.5 @@@@@
CG2R52 NG2R50 NG2R51  160.00    103.50 ! PYRZ, pyrazole
CG2R61 NG2R51 CG2RC0   40.00    127.00 ! ZINCst00 , from CG2R51 NG2R51 CG2R61, PENALTY= 1
CG2R61 NG2R51 NG2R50   40.00    118.00 ! D3R set1 scaffold 1, xxwy
CG2RC0 NG2R51 NG2R50  190.00    114.50 ! INDA, 1H-indazole, kevo
CG2R61 NG2R60 CG2RC0   20.00    112.00 ! ZINCst00 , from CG2R61 NG2R60 CG2R61, PENALTY= 1.5
CG2O1  NG2S1  CG321    50.00    120.00 ! PROT NMA Vib Modes (LK)
CG2O1  NG2S1  HGP1     34.00    123.00 ! PROT NMA Vib Modes (LK)
CG321  NG2S1  HGP1     35.00    117.00 ! PROT NMA Vibrational Modes (LK)
CG2R51 OG2R50 CG2R53  140.00    104.00 ! OXAZ, oxazole

DIHEDRALS
NG2S1  CG2O1  CG2R61 CG2R61     1.0000  2   180.00 ! HDZ2, hydrazone model cmpd 2
OG2D1  CG2O1  CG2R61 CG2R61     1.0000  2   180.00 ! 3NAP, nicotinamide (PYRIDINE pyr-CONH2), yin
CG2R61 CG2O1  NG2S1  CG321      1.6000  1     0.00 ! 3CPD, Gamma-3-Amide Pyridine Lysine CDCA Amide; from HDZ2, hydrazone model cmpd 2; cacha
CG2R61 CG2O1  NG2S1  CG321      4.0000  2   180.00 ! 3CPD, Gamma-3-Amide Pyridine Lysine CDCA Amide; from HDZ2, hydrazone model cmpd 2; cacha
CG2R61 CG2O1  NG2S1  HGP1       2.5000  2   180.00 ! HDZ2, hydrazone model cmpd 2
OG2D1  CG2O1  NG2S1  CG321      2.5000  2   180.00 ! PROT Gives appropriate NMA cis/trans barrier. (LK)
OG2D1  CG2O1  NG2S1  HGP1       2.5000  2   180.00 ! PROT Gives appropriate NMA cis/trans barrier. (LK)
OG2D2  CG2O3  CG2R51 CG2R51     1.1000  2   180.00 ! ZINCst00 , from OG2D1 CG2O1 CG2R51 CG2R51, PENALTY= 15
OG2D2  CG2O3  CG2R51 CG2R51     0.3000  4     0.00 ! ZINCst00 , from OG2D1 CG2O1 CG2R51 CG2R51, PENALTY= 15
OG2D2  CG2O3  CG2R51 NG2R50     1.1000  2   180.00 ! ZINCst00 , from OG2D1 CG2O1 CG2R51 NG2R51, PENALTY= 40
OG2D2  CG2O3  CG2R51 NG2R50     0.3000  4     0.00 ! ZINCst00 , from OG2D1 CG2O1 CG2R51 NG2R51, PENALTY= 40
CG2O3  CG2R51 CG2R51 CG321      0.0000  2   180.00 ! ZINCst00 , from CG2O1 CG2R51 CG2R51 CG321, PENALTY= 7.5
CG2O3  CG2R51 CG2R51 OG2R50     2.4000  2   180.00 ! ZINCst00 , from CG2N2 CG2R51 CG2R51 NG2R51, PENALTY= 60.5
CG321  CG2R51 CG2R51 NG2R50     3.0000  2   180.00 ! PROT his, ADM JR., 7/22/89
NG2R50 CG2R51 CG2R51 OG2R50    14.0000  2   180.00 ! OXAZ, oxazole
CG2R51 CG2R51 CG321  NG2S1      0.0300  1     0.00 ! ZINCst00 , from CG2R51 CG2R51 CG321 CG2R51, PENALTY= 48.5
CG2R51 CG2R51 CG321  NG2S1      0.5500  2     0.00 ! ZINCst00 , from CG2R51 CG2R51 CG321 CG2R51, PENALTY= 48.5
CG2R51 CG2R51 CG321  NG2S1      0.3900  3   180.00 ! ZINCst00 , from CG2R51 CG2R51 CG321 CG2R51, PENALTY= 48.5
CG2R51 CG2R51 CG321  HGA2       0.0000  3     0.00 ! PROT 4-methylimidazole 4-21G//rot bar. adm jr., 9/4/89
OG2R50 CG2R51 CG321  NG2S1      0.2166  3     0.00 ! ZINCst00 , from OG2R50 CG2R51 CG321 CG331, PENALTY= 69.9
OG2R50 CG2R51 CG321  HGA2       0.1839  3     0.00 ! FUA2, by ac_aa
CG2O3  CG2R51 NG2R50 CG2R53     0.9065  2   180.00 ! ZINCst00 , from CG2DC1 CG2R51 NG2R50 CG2R53, PENALTY= 32.5
CG2R51 CG2R51 NG2R50 CG2R53    14.0000  2   180.00 ! PROT his, ADM JR., 7/20/89
CG2R51 CG2R51 OG2R50 CG2R53     8.5000  2   180.00 ! OXAZ, oxazole
CG321  CG2R51 OG2R50 CG2R53     3.1637  2   180.00 ! ZINCst00 , from CG321 CG2R51 OG2R50 CG2R51, PENALTY= 2.5
CG331  CG2R52 CG2RC0 CG2R61     2.5000  2   180.00 ! ZINCst00 , from CG331 CG2R51 CG2RC0 CG2R61, PENALTY= 5
CG331  CG2R52 CG2RC0 CG2RC0     2.5000  2   180.00 ! ZINCst00 , from CG331 CG2R51 CG2RC0 CG2RC0, PENALTY= 5
NG2R50 CG2R52 CG2RC0 CG2R61     2.0000  2   180.00 ! INDA, 1H-indazole, kevo
NG2R50 CG2R52 CG2RC0 CG2RC0     8.0000  2   180.00 ! INDA, 1H-indazole, kevo
CG2RC0 CG2R52 CG331  HGA3       0.2000  3     0.00 ! ZINCst00 , from CG2RC0 CG2R51 CG331 HGA3, PENALTY= 5
NG2R50 CG2R52 CG331  HGA3       0.1900  3     0.00 ! ZINCst00 , from NG2R50 CG2R51 CG331 HGA3, PENALTY= 5
CG2RC0 CG2R52 NG2R50 NG2R51    13.5000  2   180.00 ! INDA, 1H-indazole, kevo
CG331  CG2R52 NG2R50 NG2R51     3.8000  2   180.00 ! ZINCst00 , from CG321 CG2R52 NG2R50 NG2R51, PENALTY= 0.9
OG2R50 CG2R53 NG2R50 CG2R51    14.0000  2   180.00 ! OXAZ, oxazole
HGR52  CG2R53 NG2R50 CG2R51     2.0000  2   180.00 ! NA bases
NG2R50 CG2R53 OG2R50 CG2R51     8.5000  2   180.00 ! OXAZ, oxazole
HGR52  CG2R53 OG2R50 CG2R51     3.8000  2   180.00 ! OXAZ, oxazole
CG2O1  CG2R61 CG2R61 CG2RC0     3.1000  2   180.00 ! ZINCst00 , from CG2O1 CG2R61 CG2R61 CG2R61, PENALTY= 1.5
CG2O1  CG2R61 CG2R61 NG2R60     5.0000  2   180.00 ! 3NAP, nicotinamide
CG2O1  CG2R61 CG2R61 HGR61      2.4000  2   180.00 ! 3NAP, nicotinamide Kenno: 4.2 -> 2.4
CG2O1  CG2R61 CG2R61 HGR62      2.4000  2   180.00 ! 3NAP, nicotinamide Kenno: 4.2 -> 2.4
CG2R61 CG2R61 CG2R61 CG2R61     3.1000  2   180.00 ! PROT JES 8/25/89
CG2R61 CG2R61 CG2R61 CG2RC0     3.0000  2   180.00 ! INDO/TRP
CG2R61 CG2R61 CG2R61 NG2R51     5.0000  2   180.00 ! D3R set1 scaffold 1, xxwy
CG2R61 CG2R61 CG2R61 NG2R60     1.2000  2   180.00 ! PYR1, pyridine, yin
CG2R61 CG2R61 CG2R61 HGR61      4.2000  2   180.00 ! PROT JES 8/25/89 benzene
CG2R61 CG2R61 CG2R61 HGR62      4.2000  2   180.00 ! BROB, bromobenzene
NG2R51 CG2R61 CG2R61 HGR61      2.4000  2   180.00 ! D3R set1 scaffold 1, xxwy
HGR61  CG2R61 CG2R61 HGR61      2.4000  2   180.00 ! PROT JES 8/25/89 benzene
CG2R61 CG2R61 CG2RC0 CG2R52     1.5000  2   180.00 ! INDA, 1H-indazole, kevo
CG2R61 CG2R61 CG2RC0 CG2RC0     3.0000  2   180.00 ! INDO/TRP
HGR61  CG2R61 CG2RC0 CG2R52     0.0000  2   180.00 ! INDA, 1H-indazole, kevo
HGR61  CG2R61 CG2RC0 CG2RC0     3.0000  2   180.00 ! INDO/TRP
CG2R61 CG2R61 NG2R51 CG2RC0     0.2000  1     0.00 ! ZINCst00 , from CG2R61 CG2R61 NG2R51 CG2R51, PENALTY= 1
CG2R61 CG2R61 NG2R51 CG2RC0     1.1000  2   180.00 ! ZINCst00 , from CG2R61 CG2R61 NG2R51 CG2R51, PENALTY= 1
CG2R61 CG2R61 NG2R51 CG2RC0     0.6000  3     0.00 ! ZINCst00 , from CG2R61 CG2R61 NG2R51 CG2R51, PENALTY= 1
CG2R61 CG2R61 NG2R51 NG2R50     1.0000  2   180.00 ! D3R set1 scaffold 1, xxwy
CG2R61 CG2R61 NG2R60 CG2RC0     1.2000  2   180.00 ! ZINCst00 , from CG2R61 CG2R61 NG2R60 CG2R61, PENALTY= 1.5
HGR62  CG2R61 NG2R60 CG2RC0     5.8000  2   180.00 ! ZINCst00 , from HGR62 CG2R61 NG2R60 CG2R61, PENALTY= 1.5
CG2R52 CG2RC0 CG2RC0 NG2R51    12.0000  2   180.00 ! INDA, 1H-indazole, kevo
CG2R52 CG2RC0 CG2RC0 NG2R60     3.5000  2   180.00 ! ZINCst00 , from CG2R51 CG2RC0 CG2RC0 NG2R62, PENALTY= 4
CG2R61 CG2RC0 CG2RC0 NG2R51     1.5000  2   180.00 ! INDO/TRP (Kenno: 4.0 --> 1.5)
CG2R61 CG2RC0 CG2RC0 NG2R60     0.0000  2   180.00 ! ZINCst00 , from CG2R61 CG2RC0 CG2RC0 NG2R62, PENALTY= 2
CG2RC0 CG2RC0 NG2R51 CG2R61     1.5000  2   180.00 ! ZINCst00 , from CG2RC0 CG2RC0 NG2R51 CG2R51, PENALTY= 49
CG2RC0 CG2RC0 NG2R51 NG2R50     6.5000  2   180.00 ! INDA, 1H-indazole, kevo
NG2R60 CG2RC0 NG2R51 CG2R61     2.0000  2   180.00 ! ZINCst00 , from NG2R62 CG2RC0 NG2R51 CG2R51, PENALTY= 51
NG2R60 CG2RC0 NG2R51 NG2R50     3.0000  2   180.00 ! ZINCst00 , from CG2R61 CG2RC0 NG2R51 NG2R50, PENALTY= 45
CG2RC0 CG2RC0 NG2R60 CG2R61     0.2000  2   180.00 ! ZINCst00 , from CG2RC0 CG2RC0 NG2R62 CG2R64, PENALTY= 24
NG2R51 CG2RC0 NG2R60 CG2R61     2.0000  2   180.00 ! ZINCst00 , from NG2R51 CG2RC0 NG2R62 CG2R64, PENALTY= 24
CG2R51 CG321  NG2S1  CG2O1      0.4691  1     0.00 ! ZINCst00 , from CG2R53 CG311 NG2S1 CG2O1, PENALTY= 7
CG2R51 CG321  NG2S1  CG2O1      0.0138  2     0.00 ! ZINCst00 , from CG2R53 CG311 NG2S1 CG2O1, PENALTY= 7
CG2R51 CG321  NG2S1  CG2O1      0.0015  3   180.00 ! ZINCst00 , from CG2R53 CG311 NG2S1 CG2O1, PENALTY= 7
CG2R51 CG321  NG2S1  CG2O1      0.0070  4     0.00 ! ZINCst00 , from CG2R53 CG311 NG2S1 CG2O1, PENALTY= 7
CG2R51 CG321  NG2S1  CG2O1      0.2860  6     0.00 ! ZINCst00 , from CG2R53 CG311 NG2S1 CG2O1, PENALTY= 7
CG2R51 CG321  NG2S1  HGP1       0.0000  1     0.00 ! ZINCst00 , from CG2R53 CG321 NG2S1 HGP1, PENALTY= 3
HGA2   CG321  NG2S1  CG2O1      0.0000  3     0.00 ! PROT, sp2-methyl, no torsion potential
HGA2   CG321  NG2S1  HGP1       0.0000  3     0.00 ! PROT, sp2-methyl, no torsion potential
CG2R52 NG2R50 NG2R51 CG2R61     1.4000  2   180.00 ! D3R set1 scaffold 1, xxwy
CG2R52 NG2R50 NG2R51 CG2RC0     8.5000  2   180.00 ! INDA, 1H-indazole, kevo

IMPROPERS
CG2O1  CG2R61 NG2S1  OG2D1    120.0000  0     0.00 ! PROT NMA Vibrational Modes (LK) WILDCARD
CG2O3  OG2D2  OG2D2  CG2R51    96.0000  0     0.00 ! ZINCst00 , from CG2O3 OG2D2 OG2D2 CG2R61, PENALTY= 4.5

END
RETURN
```
