## Supplementary material for "Identifying Artifacts from Large Library Docking": Example cases for running cross-filtering: ZINCsu000006aRBT.str

```
* Toppar stream file generated by
* CHARMM General Force Field (CGenFF) program version 2.5.1
* For use with CGenFF version 4.6
*

read rtf card append
* Topologies generated by
* CHARMM General Force Field (CGenFF) program version 2.5.1
*
36 1

! "penalty" is the highest penalty score of the associated parameters.
! Penalties lower than 10 indicate the analogy is fair; penalties between 10
! and 50 mean some basic validation is recommended; penalties higher than
! 50 indicate poor analogy and mandate extensive validation/optimization.

RESI ZINCsu00      -1.000 ! param penalty=  50.500 ; charge penalty=  44.418
!RING * 5 C9 C10 N2 N3 C13
!RING * 6 C2 C3 C4 C14 C15 C16
GROUP            ! CHARGE   CH_PENALTY
ATOM C1     CG331  -0.101 !    0.000
ATOM O1     OG301  -0.389 !    0.000
ATOM C2     CG2R61  0.221 !    0.000
ATOM C3     CG2R61 -0.119 !    0.000
ATOM C4     CG2R61 -0.034 !    4.259
ATOM C5     CG2DC1 -0.187 !    5.115
ATOM C6     CG2DC1  0.157 !    0.600
ATOM C7     CG2O1   0.362 !    6.056
ATOM O2     OG2D1  -0.531 !    0.000
ATOM N1     NG2S1  -0.450 !    7.002
ATOM C8     CG321   0.127 !   12.352
ATOM C9     CG2R51 -0.398 !   14.135
ATOM C10    CG2R51 -0.448 !   44.418
ATOM C11    CG2O3   0.739 !   44.074
ATOM O3     OG2D2  -0.760 !    6.030
ATOM O4     OG2D2  -0.760 !    6.030
ATOM N2     NG2R51  0.625 !    7.578
ATOM C12    CG331  -0.192 !    3.537
ATOM N3     NG2R50 -0.572 !    2.372
ATOM C13    CG2R52  0.202 !   11.656
ATOM C14    CG2R61 -0.117 !    0.000
ATOM C15    CG2R61 -0.115 !    0.000
ATOM C16    CG2R61  0.220 !    0.295
ATOM O5     OG301  -0.392 !    0.439
ATOM C17    CG321   0.004 !    0.446
ATOM C18    CG311  -0.088 !    0.478
ATOM C19    CG331  -0.278 !    0.239
ATOM C20    CG331  -0.278 !    0.239
ATOM H1     HGA3    0.090 !    0.000
ATOM H2     HGA3    0.090 !    0.000
ATOM H3     HGA3    0.090 !    0.000
ATOM H4     HGR61   0.115 !    0.000
ATOM H5     HGA4    0.107 !    0.000
ATOM H6     HGA4    0.132 !    0.000
ATOM H7     HGP1    0.288 !    4.009
ATOM H8     HGA2    0.090 !    0.000
ATOM H9     HGA2    0.090 !    0.000
ATOM H10    HGA3    0.090 !    0.000
ATOM H11    HGA3    0.090 !    0.000
ATOM H12    HGA3    0.090 !    0.000
ATOM H13    HGR52   0.150 !    9.570
ATOM H14    HGR61   0.115 !    0.000
ATOM H15    HGR61   0.115 !    0.000
ATOM H16    HGA2    0.090 !    0.000
ATOM H17    HGA2    0.090 !    0.000
ATOM H18    HGA1    0.090 !    0.025
ATOM H19    HGA3    0.090 !    0.000
ATOM H20    HGA3    0.090 !    0.000
ATOM H21    HGA3    0.090 !    0.000
ATOM H22    HGA3    0.090 !    0.000
ATOM H23    HGA3    0.090 !    0.000
ATOM H24    HGA3    0.090 !    0.000

BOND C1   O1  
BOND C1   H1  
BOND C1   H2  
BOND C1   H3  
BOND O1   C2  
BOND C2   C16 
BOND C2   C3  
BOND C3   C4  
BOND C3   H4  
BOND C4   C5  
BOND C4   C14 
BOND C5   C6  
BOND C5   H5  
BOND C6   C7  
BOND C6   H6  
BOND C7   O2  
BOND C7   N1  
BOND N1   C8  
BOND N1   H7  
BOND C8   C9  
BOND C8   H8  
BOND C8   H9  
BOND C9   C13 
BOND C9   C10 
BOND C10  C11 
BOND C10  N2  
BOND C11  O3  
BOND C11  O4  
BOND N2   C12 
BOND N2   N3  
BOND C12  H10 
BOND C12  H11 
BOND C12  H12 
BOND N3   C13 
BOND C13  H13 
BOND C14  C15 
BOND C14  H14 
BOND C15  C16 
BOND C15  H15 
BOND C16  O5  
BOND O5   C17 
BOND C17  C18 
BOND C17  H16 
BOND C17  H17 
BOND C18  C19 
BOND C18  C20 
BOND C18  H18 
BOND C19  H19 
BOND C19  H20 
BOND C19  H21 
BOND C20  H22 
BOND C20  H23 
BOND C20  H24 
IMPR C7     C6     N1     O2    
IMPR C11    O4     O3     C10   

END

read param card flex append
* Parameters generated by analogy by
* CHARMM General Force Field (CGenFF) program version 2.5.1
*

! Penalties lower than 10 indicate the analogy is fair; penalties between 10
! and 50 mean some basic validation is recommended; penalties higher than
! 50 indicate poor analogy and mandate extensive validation/optimization.

BONDS
CG2DC1 CG2DC1  440.00     1.3400 ! RETINOL BTE2, 2-butene
CG2DC1 CG2O1   440.00     1.4890 ! RETINOL CROT
CG2DC1 CG2R61  365.00     1.4500 ! compromise between HDZ1B and STYR by kevo
CG2DC1 HGA4    360.50     1.1000 ! RETINOL BTE2, 2-butene
CG2O1  NG2S1   370.00     1.3450 ! PROT Alanine Dipeptide ab initio calc's (LK)
CG2O1  OG2D1   620.00     1.2300 ! PROT Peptide geometry, condensed phase (LK)
CG2O3  CG2R51  280.00     1.4750 ! ZINCsu00 , from CG2O1 CG2R51, PENALTY= 10
CG2O3  OG2D2   525.00     1.2600 ! PROT adm jr. 7/23/91, acetic acid
CG2R51 CG2R51  410.00     1.3600 ! PROT histidine, adm jr., 6/27/90
CG2R51 CG2R52  360.00     1.4000 ! PYRZ, pyrazole
CG2R51 CG321   229.63     1.5000 ! PROT his, adm jr., 7/22/89, FC from CT2CT, BL from crystals
CG2R51 NG2R51  400.00     1.3800 ! PROT his, ADM JR., 7/20/89
CG2R52 NG2R50  400.00     1.3150 ! PYRZ, pyrazole; 2PRZ, 2-pyrazoline, kevo
CG2R52 HGR52   375.00     1.0830 ! PYRZ, pyrazole
CG2R61 CG2R61  305.00     1.3750 ! PROT benzene, JES 8/25/89
CG2R61 OG301   230.00     1.3820 ! COMPDS peml
CG2R61 HGR61   340.00     1.0800 ! PROT phe,tyr JES 8/25/89
CG311  CG321   222.50     1.5380 ! PROT alkane update, adm jr., 3/2/92
CG311  CG331   222.50     1.5380 ! PROT alkane update, adm jr., 3/2/92
CG311  HGA1    309.00     1.1110 ! PROT alkane update, adm jr., 3/2/92
CG321  NG2S1   320.00     1.4300 ! PROT NMA Gas & Liquid Phase IR Spectra (LK)
CG321  OG301   360.00     1.4150 ! diethylether, alex
CG321  HGA2    309.00     1.1110 ! PROT alkane update, adm jr., 3/2/92
CG331  NG2R51  400.00     1.4580 ! NA 9-M-G/T/U, adm jr.
CG331  OG301   360.00     1.4150 ! diethylether, alex
CG331  HGA3    322.00     1.1110 ! PROT alkane update, adm jr., 3/2/92
NG2R50 NG2R51  360.00     1.3550 ! PYRZ, pyrazole
NG2S1  HGP1    440.00     0.9970 ! PROT Alanine Dipeptide ab initio calc's (LK)

ANGLES
CG2DC1 CG2DC1 CG2O1    48.00    123.50 ! RETINOL CROT
CG2DC1 CG2DC1 CG2R61   29.00    122.00 ! from CG2DC3 CG2DC1 CG2R61, PENALTY= 3.5 STYA        
CG2DC1 CG2DC1 HGA4     42.00    119.00 ! RETINOL BTE2, 2-butene
CG2O1  CG2DC1 HGA4     52.00    119.50 ! RETINOL CROT
CG2R61 CG2DC1 HGA4     32.00    120.00 ! HDZ1b, hydrazone model cmpd 1b; STYR, styrene; kevo, xxwy, oashi
CG2DC1 CG2O1  NG2S1    80.00    116.50 ! RETINOL CROT
CG2DC1 CG2O1  OG2D1    80.00    122.50 ! RETINOL CROT
NG2S1  CG2O1  OG2D1    80.00    122.50 ! PROT NMA Vib Modes (LK)
CG2R51 CG2O3  OG2D2    40.00    116.00   50.00   2.35300 ! ZINCsu00 , from CG2R61 CG2O3 OG2D2, PENALTY= 8.5
OG2D2  CG2O3  OG2D2   100.00    128.00   70.00   2.25870 ! PROT adm jr. 7/23/91, correction, ACETATE (KK)
CG2O3  CG2R51 CG2R51   35.00    130.00 ! ZINCsu00 , from CG2O5 CG2R51 CG2R51, PENALTY= 5.5
CG2O3  CG2R51 NG2R51   35.00    124.00 ! ZINCsu00 , from CG2O5 CG2R51 NG2R51, PENALTY= 5.5
CG2R51 CG2R51 CG2R52   90.00    106.00 ! PYRZ, pyrazole
CG2R51 CG2R51 CG321    45.80    130.00 ! PROT his, ADM JR., 7/22/89, FC=>CT2CA CA,BA=> CRYSTALS
CG2R51 CG2R51 NG2R51  130.00    106.00 !adm,dec06 110.6, PROT his, ADM JR., 7/20/89
CG2R52 CG2R51 CG321    20.00    130.00 ! INCA model for D3R, xxwy
CG2R51 CG2R52 NG2R50  110.00    110.50 ! PYRZ, pyrazole
CG2R51 CG2R52 HGR52    32.00    126.50 ! PYRZ, pyrazole
NG2R50 CG2R52 HGR52    32.00    123.00 ! PYRZ, pyrazole
CG2DC1 CG2R61 CG2R61   36.00    120.00 ! STYR, styrene & HDZ2, hydrazone model cmpd 2; xxwy & oashi; verified by kevo
CG2R61 CG2R61 CG2R61   40.00    120.00   35.00   2.41620 ! PROT JES 8/25/89
CG2R61 CG2R61 OG301   110.00    120.00 ! BIPHENYL ANALOGS, peml
CG2R61 CG2R61 HGR61    30.00    120.00   22.00   2.15250 ! PROT JES 8/25/89 benzene
CG321  CG311  CG331    53.35    114.00    8.00   2.56100 ! PROT alkane update, adm jr., 3/2/92
CG321  CG311  HGA1     34.50    110.10   22.53   2.17900 ! PROT alkane update, adm jr., 3/2/92
CG331  CG311  CG331    53.35    114.00    8.00   2.56100 ! PROT alkane update, adm jr., 3/2/92
CG331  CG311  HGA1     34.50    110.10   22.53   2.17900 ! PROT alkane update, adm jr., 3/2/92
CG2R51 CG321  NG2S1    53.00    115.20 ! ZINCsu00 , from CG2R53 CG321 NG2S1, PENALTY= 3
CG2R51 CG321  HGA2     55.00    109.50 ! INDO/TRP
CG311  CG321  OG301    75.70    110.10 ! ZINCsu00 , from CG311 CG321 OG302, PENALTY= 0.5
CG311  CG321  HGA2     33.43    110.10   22.53   2.17900 ! PROT alkanes
NG2S1  CG321  HGA2     51.50    109.50 ! PROT from NG2S1  CG331  HA, for lactams, adm jr.
OG301  CG321  HGA2     45.90    108.89 ! ETOB, Ethoxybenzene, cacha
HGA2   CG321  HGA2     35.50    109.00    5.40   1.80200 ! PROT alkane update, adm jr., 3/2/92
CG311  CG331  HGA3     33.43    110.10   22.53   2.17900 ! PROT alkanes
NG2R51 CG331  HGA3     33.43    110.10 ! NA FOR 9-M-G(C), adm jr.
OG301  CG331  HGA3     45.90    108.89 ! MEOB, Methoxybenzene, cacha
HGA3   CG331  HGA3     35.50    108.40    5.40   1.80200 ! PROT alkane update, adm jr., 3/2/92
CG2R52 NG2R50 NG2R51  160.00    103.50 ! PYRZ, pyrazole
CG2R51 NG2R51 CG331    70.00    127.80 ! RCG, from G, cgenff_xyu, yxu
CG2R51 NG2R51 NG2R50  160.00    115.00 ! PYRZ, pyrazole
CG331  NG2R51 NG2R50   40.00    118.00 ! INCA model for D3R, xxwy
CG2O1  NG2S1  CG321    50.00    120.00 ! PROT NMA Vib Modes (LK)
CG2O1  NG2S1  HGP1     34.00    123.00 ! PROT NMA Vib Modes (LK)
CG321  NG2S1  HGP1     35.00    117.00 ! PROT NMA Vibrational Modes (LK)
CG2R61 OG301  CG321    65.00    108.00 ! ETOB, Ethoxybenzene, cacha
CG2R61 OG301  CG331    65.00    108.00 ! MEOB, Methoxybenzene, cacha

DIHEDRALS
CG2O1  CG2DC1 CG2DC1 CG2R61     1.6848  2   180.00 ! ZINCsu00 , from CG2O5 CG2DC1 CG2DC1 CG2R51, PENALTY= 12
CG2O1  CG2DC1 CG2DC1 HGA4       5.1963  2   180.00 ! KCR, by ac_aa
CG2R61 CG2DC1 CG2DC1 HGA4       5.1988  2   180.00 ! STYA, by ac_aa
HGA4   CG2DC1 CG2DC1 HGA4       5.2000  2   180.00 ! RETINOL BTE2, 2-butene
CG2DC1 CG2DC1 CG2O1  NG2S1      0.7000  1     0.00 ! RETINOL CROT
CG2DC1 CG2DC1 CG2O1  NG2S1      1.2000  2   180.00 ! RETINOL CROT
CG2DC1 CG2DC1 CG2O1  NG2S1      0.1000  3     0.00 ! RETINOL CROT
CG2DC1 CG2DC1 CG2O1  NG2S1      0.1500  4     0.00 ! RETINOL CROT
CG2DC1 CG2DC1 CG2O1  OG2D1      0.7000  1   180.00 ! RETINOL CROT
CG2DC1 CG2DC1 CG2O1  OG2D1      1.2000  2   180.00 ! RETINOL CROT
CG2DC1 CG2DC1 CG2O1  OG2D1      0.1000  3   180.00 ! RETINOL CROT
CG2DC1 CG2DC1 CG2O1  OG2D1      0.2000  4     0.00 ! RETINOL CROT
HGA4   CG2DC1 CG2O1  NG2S1      0.3000  3   180.00 ! RETINOL CROT
HGA4   CG2DC1 CG2O1  OG2D1      0.3000  3   180.00 ! RETINOL CROT
CG2DC1 CG2DC1 CG2R61 CG2R61     0.7500  2   180.00 ! from CG2DC3 CG2DC1 CG2R61 CG2R61, PENALTY= 3.5 STYA
CG2DC1 CG2DC1 CG2R61 CG2R61     0.1900  4     0.00 ! from CG2DC3 CG2DC1 CG2R61 CG2R61, PENALTY= 3.5 STYA
HGA4   CG2DC1 CG2R61 CG2R61     0.6000  2   180.00 ! HDZ1b, hydrazone model cmpd 1b, kevo
CG2DC1 CG2O1  NG2S1  CG321      1.6000  1     0.00 ! from CG2DC1 CG2O1 NG2S1 CG331, penalty= 0.9 KCR
CG2DC1 CG2O1  NG2S1  CG321      2.5000  2   180.00 ! from CG2DC1 CG2O1 NG2S1 CG331, penalty= 0.9 KCR
CG2DC1 CG2O1  NG2S1  HGP1       2.5000  2   180.00 ! RETINOL CROT
OG2D1  CG2O1  NG2S1  CG321      2.5000  2   180.00 ! PROT Gives appropriate NMA cis/trans barrier. (LK)
OG2D1  CG2O1  NG2S1  HGP1       2.5000  2   180.00 ! PROT Gives appropriate NMA cis/trans barrier. (LK)
OG2D2  CG2O3  CG2R51 CG2R51     1.1000  2   180.00 ! ZINCsu00 , from OG2D1 CG2O1 CG2R51 CG2R51, PENALTY= 15
OG2D2  CG2O3  CG2R51 CG2R51     0.3000  4     0.00 ! ZINCsu00 , from OG2D1 CG2O1 CG2R51 CG2R51, PENALTY= 15
OG2D2  CG2O3  CG2R51 NG2R51     1.1000  2   180.00 ! ZINCsu00 , from OG2D1 CG2O1 CG2R51 NG2R51, PENALTY= 15
OG2D2  CG2O3  CG2R51 NG2R51     0.3000  4     0.00 ! ZINCsu00 , from OG2D1 CG2O1 CG2R51 NG2R51, PENALTY= 15
CG2O3  CG2R51 CG2R51 CG2R52     0.0000  2   180.00 ! ZINCsu00 , from CG2O5 CG2R51 CG2R51 CG2R51, PENALTY= 7.5
CG2O3  CG2R51 CG2R51 CG321      0.0000  2   180.00 ! ZINCsu00 , from CG2O1 CG2R51 CG2R51 CG321, PENALTY= 7.5
CG2R52 CG2R51 CG2R51 NG2R51    12.0000  2   180.00 ! PYRZ, pyrazole
CG321  CG2R51 CG2R51 NG2R51     3.0000  2   180.00 ! PROT his, ADM JR., 7/22/89
CG2R51 CG2R51 CG2R52 NG2R50     8.5000  2   180.00 ! PYRZ, pyrazole
CG2R51 CG2R51 CG2R52 HGR52      3.8000  2   180.00 ! PYRZ, pyrazole
CG321  CG2R51 CG2R52 NG2R50     3.0000  2   180.00 ! INCA model for D3R, xxwy
CG321  CG2R51 CG2R52 HGR52      1.0000  2   180.00 ! ZINCsu00 , from CG321 CG2R51 CG2R51 HGR52, PENALTY= 5
CG2R51 CG2R51 CG321  NG2S1      0.0300  1     0.00 ! ZINCsu00 , from CG2R51 CG2R51 CG321 CG2R51, PENALTY= 48.5
CG2R51 CG2R51 CG321  NG2S1      0.5500  2     0.00 ! ZINCsu00 , from CG2R51 CG2R51 CG321 CG2R51, PENALTY= 48.5
CG2R51 CG2R51 CG321  NG2S1      0.3900  3   180.00 ! ZINCsu00 , from CG2R51 CG2R51 CG321 CG2R51, PENALTY= 48.5
CG2R51 CG2R51 CG321  HGA2       0.0000  3     0.00 ! PROT 4-methylimidazole 4-21G//rot bar. adm jr., 9/4/89
CG2R52 CG2R51 CG321  NG2S1      0.0300  1     0.00 ! ZINCsu00 , from CG2R51 CG2R51 CG321 CG2R51, PENALTY= 50.5
CG2R52 CG2R51 CG321  NG2S1      0.5500  2     0.00 ! ZINCsu00 , from CG2R51 CG2R51 CG321 CG2R51, PENALTY= 50.5
CG2R52 CG2R51 CG321  NG2S1      0.3900  3   180.00 ! ZINCsu00 , from CG2R51 CG2R51 CG321 CG2R51, PENALTY= 50.5
CG2R52 CG2R51 CG321  HGA2       0.0000  3     0.00 ! INCA model for D3R, xxwy
CG2O3  CG2R51 NG2R51 CG331      3.0000  2   180.00 ! ZINCsu00 , from CG2O1 CG2R51 NG2R51 CG331, PENALTY= 7.5
CG2O3  CG2R51 NG2R51 NG2R50     0.0000  2   180.00 ! ZINCsu00 , from CG2O1 CG2R51 NG2R51 NG2R50, PENALTY= 7.5
CG2R51 CG2R51 NG2R51 CG331     11.0000  2   180.00 ! INCA model for D3R, xxwy; updated to match yxu par in na_rna_modified.prm : DCG
CG2R51 CG2R51 NG2R51 NG2R50    10.0000  2   180.00 ! PYRZ, pyrazole
CG2R51 CG2R52 NG2R50 NG2R51    12.0000  2   180.00 ! PYRZ, pyrazole
HGR52  CG2R52 NG2R50 NG2R51     3.8000  2   180.00 ! PYRZ, pyrazole
CG2DC1 CG2R61 CG2R61 CG2R61     3.1000  2   180.00 ! HDZ2, hydrazone model cmpd 2
CG2DC1 CG2R61 CG2R61 HGR61      2.4000  2   180.00 ! HDZ2, hydrazone model cmpd 2 Kenno: 4.2 -> 2.4
CG2R61 CG2R61 CG2R61 CG2R61     3.1000  2   180.00 ! PROT JES 8/25/89
CG2R61 CG2R61 CG2R61 OG301      3.1000  2   180.00 ! BIPHENYL ANALOGS, peml
CG2R61 CG2R61 CG2R61 HGR61      4.2000  2   180.00 ! PROT JES 8/25/89 benzene
OG301  CG2R61 CG2R61 OG301      3.3808  2   180.00 ! ZINCsu00 , from OG311 CG2R61 CG2R61 OG311, PENALTY= 30
OG301  CG2R61 CG2R61 HGR61      2.4000  2   180.00 ! BIPHENYL ANALOGS, peml. Kenno: 4.2 -> 2.4
HGR61  CG2R61 CG2R61 HGR61      2.4000  2   180.00 ! PROT JES 8/25/89 benzene
CG2R61 CG2R61 OG301  CG321      1.6200  2   180.00 ! ETOB, Ethoxybenzene, cacha
CG2R61 CG2R61 OG301  CG321      0.1900  4   180.00 ! ETOB, Ethoxybenzene, cacha
CG2R61 CG2R61 OG301  CG331      1.5800  2   180.00 ! MEOB, Methoxybenzene update, yxu
CG2R61 CG2R61 OG301  CG331      0.2000  4   180.00 ! MEOB, Methoxybenzene update, yxu
CG331  CG311  CG321  OG301      0.2000  3     0.00 ! ZINCsu00 , from CG331 CG311 CG321 OG302, PENALTY= 0.5
CG331  CG311  CG321  HGA2       0.2000  3     0.00 ! PROT alkane update, adm jr., 3/2/92
HGA1   CG311  CG321  OG301      0.1950  3     0.00 ! ZINCsu00 , from HGA1 CG311 CG321 OG302, PENALTY= 0.5
HGA1   CG311  CG321  HGA2       0.1950  3     0.00 ! NA, sugar
CG321  CG311  CG331  HGA3       0.2000  3     0.00 ! PROT alkane update, adm jr., 3/2/92
CG331  CG311  CG331  HGA3       0.1950  3     0.00 ! PROTNA alkanes phospho-ser/thr
HGA1   CG311  CG331  HGA3       0.1950  3     0.00 ! NA, sugar
CG2R51 CG321  NG2S1  CG2O1      0.4691  1     0.00 ! ZINCsu00 , from CG2R53 CG311 NG2S1 CG2O1, PENALTY= 7
CG2R51 CG321  NG2S1  CG2O1      0.0138  2     0.00 ! ZINCsu00 , from CG2R53 CG311 NG2S1 CG2O1, PENALTY= 7
CG2R51 CG321  NG2S1  CG2O1      0.0015  3   180.00 ! ZINCsu00 , from CG2R53 CG311 NG2S1 CG2O1, PENALTY= 7
CG2R51 CG321  NG2S1  CG2O1      0.0070  4     0.00 ! ZINCsu00 , from CG2R53 CG311 NG2S1 CG2O1, PENALTY= 7
CG2R51 CG321  NG2S1  CG2O1      0.2860  6     0.00 ! ZINCsu00 , from CG2R53 CG311 NG2S1 CG2O1, PENALTY= 7
CG2R51 CG321  NG2S1  HGP1       0.0000  1     0.00 ! ZINCsu00 , from CG2R53 CG321 NG2S1 HGP1, PENALTY= 3
HGA2   CG321  NG2S1  CG2O1      0.0000  3     0.00 ! PROT, sp2-methyl, no torsion potential
HGA2   CG321  NG2S1  HGP1       0.0000  3     0.00 ! PROT, sp2-methyl, no torsion potential
CG311  CG321  OG301  CG2R61     0.2400  1     0.00 ! ZINCsu00 , from CG321 CG321 OG301 CG2R61, PENALTY= 0.6
CG311  CG321  OG301  CG2R61     0.2900  2     0.00 ! ZINCsu00 , from CG321 CG321 OG301 CG2R61, PENALTY= 0.6
CG311  CG321  OG301  CG2R61     0.0200  3     0.00 ! ZINCsu00 , from CG321 CG321 OG301 CG2R61, PENALTY= 0.6
HGA2   CG321  OG301  CG2R61     0.0950  3     0.00 ! ETOB, Ethoxybenzene, cacha
HGA3   CG331  NG2R51 CG2R51     0.0000  3     0.00 ! INCA model for D3R, xxwy
HGA3   CG331  NG2R51 NG2R50     0.0000  3     0.00 ! INCA model for D3R, xxwy
HGA3   CG331  OG301  CG2R61     0.0850  3     0.00 ! MEOB, Methoxybenzene, cacha
CG2R52 NG2R50 NG2R51 CG2R51    12.0000  2   180.00 ! PYRZ, pyrazole
CG2R52 NG2R50 NG2R51 CG331      1.4000  2   180.00 ! INCA model for D3R, xxwy

IMPROPERS
CG2O1  CG2DC1 NG2S1  OG2D1    120.0000  0     0.00 ! PROT NMA Vibrational Modes (LK) WILDCARD
CG2O3  OG2D2  OG2D2  CG2R51    96.0000  0     0.00 ! ZINCsu00 , from CG2O3 OG2D2 OG2D2 CG2R61, PENALTY= 4.5

END
RETURN
```
