## Supplementary material for "Identifying Artifacts from Large Library Docking": Example cases for running cross-filtering: ZINCsu000006av6t.str

```
* Toppar stream file generated by
* CHARMM General Force Field (CGenFF) program version 2.5.1
* For use with CGenFF version 4.6
*

read rtf card append
* Topologies generated by
* CHARMM General Force Field (CGenFF) program version 2.5.1
*
36 1

! "penalty" is the highest penalty score of the associated parameters.
! Penalties lower than 10 indicate the analogy is fair; penalties between 10
! and 50 mean some basic validation is recommended; penalties higher than
! 50 indicate poor analogy and mandate extensive validation/optimization.

RESI ZINCsu00      -1.000 ! param penalty= 253.500 ; charge penalty=  51.828
!RING * 5 C14 N4 C15 C16 N5
!RING * 5 C4 N1 O1 C5 C19
!RING * 6 C5 N2 C6 C10 C11 C19
GROUP            ! CHARGE   CH_PENALTY
ATOM C1     CG331  -0.287 !    0.906
ATOM C2     CG311  -0.145 !   12.034
ATOM C3     CG331  -0.287 !    0.906
ATOM C4     CG2R52  0.695 !   26.065
ATOM N1     NG2R50 -0.368 !   23.310
ATOM O1     OG2R50 -0.220 !   32.612
ATOM C5     CG2RC0  0.594 !   40.034
ATOM N2     NG2R60 -0.439 !   30.514
ATOM C6     CG2R61  0.436 !   51.828
ATOM C7     CG3C31 -0.108 !   51.093
ATOM C8     CG3C31 -0.180 !    7.078
ATOM C9     CG3C31 -0.180 !    7.078
ATOM C10    CG2R61 -0.358 !    6.531
ATOM C11    CG2R61 -0.114 !   11.821
ATOM C12    CG2O1   0.421 !    9.214
ATOM O2     OG2D1  -0.516 !    0.000
ATOM N3     NG2S1  -0.354 !    5.047
ATOM C13    CG321   0.013 !    2.812
ATOM C14    CG2R53  0.385 !    7.171
ATOM N4     NG2R50 -0.650 !    0.553
ATOM C15    CG2R51 -0.011 !    0.635
ATOM C16    CG2R51  0.032 !    4.284
ATOM N5     NG2R51  0.048 !   11.446
ATOM C17    CG321  -0.324 !    8.885
ATOM C18    CG2O3   0.633 !    7.224
ATOM O3     OG2D2  -0.760 !    4.177
ATOM O4     OG2D2  -0.760 !    4.177
ATOM C19    CG2RC0 -0.234 !   30.772
ATOM H1     HGA3    0.090 !    0.050
ATOM H2     HGA3    0.090 !    0.050
ATOM H3     HGA3    0.090 !    0.050
ATOM H4     HGA1    0.090 !    0.464
ATOM H5     HGA3    0.090 !    0.050
ATOM H6     HGA3    0.090 !    0.050
ATOM H7     HGA3    0.090 !    0.050
ATOM H8     HGA1    0.090 !    4.287
ATOM H9     HGA2    0.090 !    2.500
ATOM H10    HGA2    0.090 !    2.500
ATOM H11    HGA2    0.090 !    2.500
ATOM H12    HGA2    0.090 !    2.500
ATOM H13    HGR61   0.127 !    0.425
ATOM H14    HGP1    0.302 !    0.300
ATOM H15    HGA2    0.090 !    0.000
ATOM H16    HGA2    0.090 !    0.000
ATOM H17    HGR52   0.100 !    0.000
ATOM H18    HGR52   0.069 !    0.000
ATOM H19    HGA2    0.090 !    0.000
ATOM H20    HGA2    0.090 !    0.000

BOND C1   C2  
BOND C1   H1  
BOND C1   H2  
BOND C1   H3  
BOND C2   C3  
BOND C2   C4  
BOND C2   H4  
BOND C3   H5  
BOND C3   H6  
BOND C3   H7  
BOND C4   C19 
BOND C4   N1  
BOND N1   O1  
BOND O1   C5  
BOND C5   C19 
BOND C5   N2  
BOND N2   C6  
BOND C6   C7  
BOND C6   C10 
BOND C7   C9  
BOND C7   C8  
BOND C7   H8  
BOND C8   C9  
BOND C8   H9  
BOND C8   H10 
BOND C9   H11 
BOND C9   H12 
BOND C10  C11 
BOND C10  H13 
BOND C11  C12 
BOND C11  C19 
BOND C12  O2  
BOND C12  N3  
BOND N3   C13 
BOND N3   H14 
BOND C13  C14 
BOND C13  H15 
BOND C13  H16 
BOND C14  N5  
BOND C14  N4  
BOND N4   C15 
BOND C15  C16 
BOND C15  H17 
BOND C16  N5  
BOND C16  H18 
BOND N5   C17 
BOND C17  C18 
BOND C17  H19 
BOND C17  H20 
BOND C18  O3  
BOND C18  O4  
IMPR C12    C11    N3     O2    
IMPR C18    O4     O3     C17   

END

read param card flex append
* Parameters generated by analogy by
* CHARMM General Force Field (CGenFF) program version 2.5.1
*

! Penalties lower than 10 indicate the analogy is fair; penalties between 10
! and 50 mean some basic validation is recommended; penalties higher than
! 50 indicate poor analogy and mandate extensive validation/optimization.

BONDS
CG2O1  CG2R61  300.00     1.4750 ! 3NAP, nicotamide. kevo: 1.45 -> 1.475
CG2O1  NG2S1   370.00     1.3450 ! PROT Alanine Dipeptide ab initio calc's (LK)
CG2O1  OG2D1   620.00     1.2300 ! PROT Peptide geometry, condensed phase (LK)
CG2O3  CG321   200.00     1.5220 ! PROT adm jr. 4/05/91, for asn,asp,gln,glu and cters
CG2O3  OG2D2   525.00     1.2600 ! PROT adm jr. 7/23/91, acetic acid
CG2R51 CG2R51  410.00     1.3600 ! PROT histidine, adm jr., 6/27/90
CG2R51 NG2R50  400.00     1.3800 ! PROT his, ADM JR., 7/20/89
CG2R51 NG2R51  400.00     1.3800 ! PROT his, ADM JR., 7/20/89
CG2R51 HGR52   375.00     1.0830 ! PROT his, adm jr., 6/27/90
CG2R52 CG2RC0  360.00     1.4200 ! INDA, 1H-indazole, kevo
CG2R52 CG311   295.00     1.5000 ! ZINCsu00 , from CG2R52 CG321, PENALTY= 4
CG2R52 NG2R50  400.00     1.3150 ! PYRZ, pyrazole; 2PRZ, 2-pyrazoline, kevo
CG2R53 CG321   425.00     1.5000 ! etea , 5-Ethyl-1H-tetrazole , pchat
CG2R53 NG2R50  400.00     1.3200 ! PROT his, ADM JR., 7/20/89
CG2R53 NG2R51  320.00     1.3740 ! NA A, adm jr. 11/97
CG2R61 CG2R61  305.00     1.3750 ! PROT benzene, JES 8/25/89
CG2R61 CG2RC0  300.00     1.3600 ! INDO/TRP
CG2R61 CG3C31  230.00     1.4900 ! ZINCsu00 , from CG2R61 CG321, PENALTY= 225
CG2R61 NG2R60  450.00     1.3050 ! PYR1, pyridine
CG2R61 HGR61   340.00     1.0800 ! PROT phe,tyr JES 8/25/89
CG2RC0 CG2RC0  360.00     1.3850 ! INDO/TRP
CG2RC0 NG2R60  350.00     1.3150 ! ZINCsu00 , from CG2RC0 NG2R62, PENALTY= 20
CG2RC0 OG2R50  450.00     1.3700 ! ZFUR, benzofuran, kevo
CG311  CG331   222.50     1.5380 ! PROT alkane update, adm jr., 3/2/92
CG311  HGA1    309.00     1.1110 ! PROT alkane update, adm jr., 3/2/92
CG321  NG2R51  400.00     1.4580 ! ETRZ, 1-Ethyl-1,2,3-triazole, from CG331 NG2R51, kevo
CG321  NG2S1   320.00     1.4300 ! PROT NMA Gas & Liquid Phase IR Spectra (LK)
CG321  HGA2    309.00     1.1110 ! PROT alkane update, adm jr., 3/2/92
CG331  HGA3    322.00     1.1110 ! PROT alkane update, adm jr., 3/2/92
CG3C31 CG3C31  240.00     1.5010 ! PROTMOD cyclopropane
CG3C31 HGA1    340.00     1.0830 ! PROTMOD cyclopropane
CG3C31 HGA2    340.00     1.0830 ! PROTMOD cyclopropane
NG2R50 OG2R50  280.00     1.3950 ! ISOX, isoxazole
NG2S1  HGP1    440.00     0.9970 ! PROT Alanine Dipeptide ab initio calc's (LK)

ANGLES
CG2R61 CG2O1  NG2S1    80.00    116.50 ! HDZ2, hydrazone model cmpd 2
CG2R61 CG2O1  OG2D1    30.00    121.00 ! reverted to 3NAP, nicotamide. Kenno: compromise with NMA and HDZ2 ==> 124.5 --> 121.00
NG2S1  CG2O1  OG2D1    80.00    122.50 ! PROT NMA Vib Modes (LK)
CG321  CG2O3  OG2D2    40.00    116.00   50.00   2.35300 ! PROT adm jr. 7/23/91, correction, ACETATE (KK)
OG2D2  CG2O3  OG2D2   100.00    128.00   70.00   2.25870 ! PROT adm jr. 7/23/91, correction, ACETATE (KK)
CG2R51 CG2R51 NG2R50  130.00    110.00 ! PROT his, ADM JR., 7/20/89
CG2R51 CG2R51 NG2R51  130.00    106.00 !adm,dec06 110.6, PROT his, ADM JR., 7/20/89
CG2R51 CG2R51 HGR52    22.00    130.00   15.00   2.21500 ! PROT adm jr., 6/27/90, his
NG2R50 CG2R51 HGR52    25.00    120.00   20.00   2.14000 ! PROT adm jr., 3/24/92
NG2R51 CG2R51 HGR52    25.00    124.00   20.00   2.14000 ! PROT adm jr., 3/24/92
CG2RC0 CG2R52 CG311    32.00    130.00 ! ZINCsu00 , from CG2R51 CG2R52 CG321, PENALTY= 1.6
CG2RC0 CG2R52 NG2R50  150.00    110.40 ! INDA, 1H-indazole, kevo
CG311  CG2R52 NG2R50   45.00    120.00 ! ZINCsu00 , from CG321 CG2R52 NG2R50, PENALTY= 0.6
CG321  CG2R53 NG2R50   45.80    123.00 ! etea, 5-Ethyl-1H-tetrazole, pchat
CG321  CG2R53 NG2R51   45.80    120.00 ! etea, 5-Ethyl-1H-tetrazole, pchat
NG2R50 CG2R53 NG2R51  100.00    113.00 ! NA Gua 5R)
CG2O1  CG2R61 CG2R61   45.00    119.00 ! reverted to 3NAP, nicotinamide
CG2O1  CG2R61 CG2RC0   60.00    120.00 ! HDZ2, hydrazone model cmpd 2
CG2R61 CG2R61 CG2R61   40.00    120.00   35.00   2.41620 ! PROT JES 8/25/89
CG2R61 CG2R61 CG2RC0   50.00    120.00 !adm,dec06 113.20 ! INDO/TRP
CG2R61 CG2R61 CG3C31   45.80    120.00 ! ZINCsu00 , from CG2R61 CG2R61 CG321, PENALTY= 8.5
CG2R61 CG2R61 NG2R60   20.00    124.00 ! PYRIDINE pyridine, yin
CG2R61 CG2R61 HGR61    30.00    120.00   22.00   2.15250 ! PROT JES 8/25/89 benzene
CG3C31 CG2R61 NG2R60   45.80    122.30 ! ZINCsu00 , from CG321 CG2R61 NG2R60, PENALTY= 8.5
CG2R52 CG2RC0 CG2R61   60.00    134.10 ! INDA, 1H-indazole, kevo
CG2R52 CG2RC0 CG2RC0   90.00    105.90 ! INDA, 1H-indazole, kevo
CG2R61 CG2RC0 CG2RC0   50.00    120.00 !adm,dec06 110.00 ! INDO/TRP
CG2RC0 CG2RC0 NG2R60   60.00    127.40 ! ZINCsu00 , from CG2RC0 CG2RC0 NG2R62, PENALTY= 2
CG2RC0 CG2RC0 OG2R50  110.00    110.60 ! ZFUR, benzofuran, kevo
NG2R60 CG2RC0 OG2R50  100.00    129.40 ! ZINCsu00 , from CG2R61 CG2RC0 OG2R50, PENALTY= 45
CG2R52 CG311  CG331    59.00    111.00 ! ZINCsu00 , from CG2R53 CG311 CG331, PENALTY= 1
CG2R52 CG311  HGA1     55.00    109.50 ! ZINCsu00 , from CG2R53 CG311 HGA1, PENALTY= 1
CG331  CG311  CG331    53.35    114.00    8.00   2.56100 ! PROT alkane update, adm jr., 3/2/92
CG331  CG311  HGA1     34.50    110.10   22.53   2.17900 ! PROT alkane update, adm jr., 3/2/92
CG2O3  CG321  NG2R51   50.00    111.05 ! ZINCsu00 , from CG2O4 CG321 NG2R51, PENALTY= 7
CG2O3  CG321  HGA2     33.00    109.50   30.00   2.16300 ! PROT adm jr. 4/05/91, for asn,asp,gln,glu and cters
CG2R53 CG321  NG2S1    53.00    115.20 ! from CG2R61 CG321 NG2S1, PENALTY= 8.5 CR2        
CG2R53 CG321  HGA2     55.00    109.50 ! etea, 5-Ethyl-1H-tetrazole, pchat
NG2R51 CG321  HGA2     33.43    110.10 ! ETRZ, 1-Ethyl-1,2,3-triazole, from NG2R51 CG331 HGA3, kevo
NG2S1  CG321  HGA2     51.50    109.50 ! PROT from NG2S1  CG331  HA, for lactams, adm jr.
HGA2   CG321  HGA2     35.50    109.00    5.40   1.80200 ! PROT alkane update, adm jr., 3/2/92
CG311  CG331  HGA3     33.43    110.10   22.53   2.17900 ! PROT alkanes
HGA3   CG331  HGA3     35.50    108.40    5.40   1.80200 ! PROT alkane update, adm jr., 3/2/92
CG2R61 CG3C31 CG3C31   67.35    116.70 ! ZINCsu00 , from CG321 CG3C31 CG3C31, PENALTY= 71
CG2R61 CG3C31 HGA1     30.00    115.40 ! ZINCsu00 , from CG321 CG3C31 HGA1, PENALTY= 71
CG3C31 CG3C31 CG3C31   77.35    111.00    8.00   2.56100 ! PROTMOD cyclopropane
CG3C31 CG3C31 HGA1     23.00    117.10   22.53   2.17900 ! PROTMOD cyclopropane
CG3C31 CG3C31 HGA2     23.00    117.10   22.53   2.17900 ! PROTMOD cyclopropane
HGA2   CG3C31 HGA2     23.00    117.00    5.40   1.80200 ! PROTMOD cyclopropane
CG2R51 NG2R50 CG2R53  130.00    103.50 ! PROT his, adm jr., 6/27/90 @@@@@ Kenno: 104 --> 103.5 @@@@@
CG2R52 NG2R50 OG2R50  150.00    103.30 ! ISOX, isoxazole @@@@@ Kenno: 105.6 --> 103.3 @@@@@
CG2R51 NG2R51 CG2R53  130.00    107.50 ! PROT his, adm jr., 6/27/90
CG2R51 NG2R51 CG321    70.00    127.10 ! ETRZ, 1-Ethyl-1,2,3-triazole, kevo
CG2R53 NG2R51 CG321    70.00    127.80 ! from CG2R53 NG2R51 CG331, PENALTY= 0.9 CRQ SWG CRF B2H CRO MDO PIA GYS CH6 C12 TRZ4
CG2R61 NG2R60 CG2RC0   20.00    112.00 ! ZINCsu00 , from CG2R61 NG2R60 CG2R61, PENALTY= 1.5
CG2O1  NG2S1  CG321    50.00    120.00 ! PROT NMA Vib Modes (LK)
CG2O1  NG2S1  HGP1     34.00    123.00 ! PROT NMA Vib Modes (LK)
CG321  NG2S1  HGP1     35.00    117.00 ! PROT NMA Vibrational Modes (LK)
CG2RC0 OG2R50 NG2R50  150.00    108.50 ! ZINCsu00 , from CG2R51 OG2R50 NG2R50, PENALTY= 1

DIHEDRALS
NG2S1  CG2O1  CG2R61 CG2R61     1.0000  2   180.00 ! HDZ2, hydrazone model cmpd 2
NG2S1  CG2O1  CG2R61 CG2RC0     1.0000  2   180.00 ! HDZ2, hydrazone model cmpd 2
OG2D1  CG2O1  CG2R61 CG2R61     1.0000  2   180.00 ! 3NAP, nicotinamide (PYRIDINE pyr-CONH2), yin
OG2D1  CG2O1  CG2R61 CG2RC0     1.0000  2   180.00 ! HDZ2, hydrazone model cmpd 2
CG2R61 CG2O1  NG2S1  CG321      1.6000  1     0.00 ! 3CPD, Gamma-3-Amide Pyridine Lysine CDCA Amide; from HDZ2, hydrazone model cmpd 2; cacha
CG2R61 CG2O1  NG2S1  CG321      4.0000  2   180.00 ! 3CPD, Gamma-3-Amide Pyridine Lysine CDCA Amide; from HDZ2, hydrazone model cmpd 2; cacha
CG2R61 CG2O1  NG2S1  HGP1       2.5000  2   180.00 ! HDZ2, hydrazone model cmpd 2
OG2D1  CG2O1  NG2S1  CG321      2.5000  2   180.00 ! PROT Gives appropriate NMA cis/trans barrier. (LK)
OG2D1  CG2O1  NG2S1  HGP1       2.5000  2   180.00 ! PROT Gives appropriate NMA cis/trans barrier. (LK)
OG2D2  CG2O3  CG321  NG2R51     0.0500  6   180.00 ! ZINCsu00 , from OG2D2 CG2O3 CG321 NG2S1, PENALTY= 11
OG2D2  CG2O3  CG321  HGA2       0.0500  6   180.00 ! PROT For side chains of asp,asn,glu,gln, (n=6) from KK(LK)
NG2R50 CG2R51 CG2R51 NG2R51    14.0000  2   180.00 ! PROT his, ADM JR., 7/20/89
NG2R50 CG2R51 CG2R51 HGR52      3.0000  2   180.00 ! PROT adm jr., 3/24/92
NG2R51 CG2R51 CG2R51 HGR52      3.0000  2   180.00 ! PROT adm jr., 3/24/92
HGR52  CG2R51 CG2R51 HGR52      1.0000  2   180.00 ! PROT his, adm jr., 6/27/90, his
CG2R51 CG2R51 NG2R50 CG2R53    14.0000  2   180.00 ! PROT his, ADM JR., 7/20/89
HGR52  CG2R51 NG2R50 CG2R53     3.0000  2   180.00 ! PROT adm jr., 3/24/92
CG2R51 CG2R51 NG2R51 CG2R53    14.0000  2   180.00 ! PROT his, ADM JR., 7/20/89
CG2R51 CG2R51 NG2R51 CG321      0.0000  1     0.00 ! ETRZ, 1-Ethyl-1,2,3-triazole, from CG2R51 CG2R51 NG2R51 CG3C51, kevo
HGR52  CG2R51 NG2R51 CG2R53     3.0000  2   180.00 ! PROT adm jr., 3/24/92
HGR52  CG2R51 NG2R51 CG321      0.0000  2   180.00 ! ETRZ, 1-Ethyl-1,2,3-triazole, from HGR52 CG2R53 NG2R51 CG331, kevo
CG311  CG2R52 CG2RC0 CG2R61     2.5000  2   180.00 ! ZINCsu00 , from CG311 CG2R51 CG2RC0 CG2R61, PENALTY= 5
CG311  CG2R52 CG2RC0 CG2RC0     3.0000  2   180.00 ! ZINCsu00 , from CG311 CG2R51 CG2RC0 CG2RC0, PENALTY= 5
NG2R50 CG2R52 CG2RC0 CG2R61     2.0000  2   180.00 ! INDA, 1H-indazole, kevo
NG2R50 CG2R52 CG2RC0 CG2RC0     8.0000  2   180.00 ! INDA, 1H-indazole, kevo
CG2RC0 CG2R52 CG311  CG331      0.2500  2   180.00 ! ZINCsu00 , from CG2RC0 CG2R51 CG311 CG331, PENALTY= 5
CG2RC0 CG2R52 CG311  HGA1       0.2000  3     0.00 ! ZINCsu00 , from CG2RC0 CG2R51 CG311 HGA1, PENALTY= 5
NG2R50 CG2R52 CG311  CG331      0.1900  3     0.00 ! ZINCsu00 , from NG2R50 CG2R52 CG321 CG321, PENALTY= 4.9
NG2R50 CG2R52 CG311  HGA1       0.1900  3     0.00 ! ZINCsu00 , from NG2R50 CG2R52 CG321 HGA2, PENALTY= 4
CG2RC0 CG2R52 NG2R50 OG2R50    12.0000  2   180.00 ! ZINCsu00 , from CG2R51 CG2R52 NG2R50 OG2R50, PENALTY= 1
CG311  CG2R52 NG2R50 OG2R50     3.8000  2   180.00 ! ZINCsu00 , from CG321 CG2R52 NG2R50 NG2R51, PENALTY= 45.6
NG2R50 CG2R53 CG321  NG2S1      0.0045  1   180.00 ! from NG2R50 CG2R53 CG311 NG2S1, CR2
NG2R50 CG2R53 CG321  NG2S1      0.0085  2     0.00 ! from NG2R50 CG2R53 CG311 NG2S1, CR2
NG2R50 CG2R53 CG321  NG2S1      1.4995  3   180.00 ! from NG2R50 CG2R53 CG311 NG2S1, CR2
NG2R50 CG2R53 CG321  NG2S1      0.0984  6     0.00 ! from NG2R50 CG2R53 CG311 NG2S1, CR2
NG2R50 CG2R53 CG321  HGA2       0.1900  3     0.00 ! ETEA, 5-Ethyl-1H-tetrazole, pchat
NG2R51 CG2R53 CG321  NG2S1      0.0890  1     0.00 ! from NG2R51 CG2R53 CG311 NG2S1, CR2
NG2R51 CG2R53 CG321  NG2S1      0.0142  2     0.00 ! from NG2R51 CG2R53 CG311 NG2S1, CR2
NG2R51 CG2R53 CG321  NG2S1      0.2636  3   180.00 ! from NG2R51 CG2R53 CG311 NG2S1, CR2
NG2R51 CG2R53 CG321  NG2S1      0.1012  6   180.00 ! from NG2R51 CG2R53 CG311 NG2S1, CR2
NG2R51 CG2R53 CG321  HGA2       0.1900  3     0.00 ! ETEA, 5-Ethyl-1H-tetrazole, pchat
CG321  CG2R53 NG2R50 CG2R51     4.9178  2   180.00 ! from CG331 CG2R53 NG2R50 CG2R51, DDE
NG2R51 CG2R53 NG2R50 CG2R51    14.0000  2   180.00 ! PROT his, ADM JR., 7/20/89
CG321  CG2R53 NG2R51 CG2R51     3.2950  2   180.00 ! from CG331 CG2R53 NG2R51 CG2R51, DDE
CG321  CG2R53 NG2R51 CG321      0.0483  2   180.00 ! from CG331 NG2R51 CG2R53 CG311 CR2
NG2R50 CG2R53 NG2R51 CG2R51    14.0000  2   180.00 ! PROT his, ADM JR., 7/20/89
NG2R50 CG2R53 NG2R51 CG321     11.0000  2   180.00 ! from NG2R50 CG2R53 NG2R51 CG331, PENALTY= 0.9 CRQ SWG CRF B2H CRO MDO C12 TRZ4
CG2O1  CG2R61 CG2R61 CG2R61     3.1000  2   180.00 ! 3NAP, nicotinamide Kenno: 1.0 -> 3.1
CG2O1  CG2R61 CG2R61 HGR61      2.4000  2   180.00 ! 3NAP, nicotinamide Kenno: 4.2 -> 2.4
CG2R61 CG2R61 CG2R61 CG2RC0     3.0000  2   180.00 ! INDO/TRP
CG2R61 CG2R61 CG2R61 CG3C31     3.1000  2   180.00 ! ZINCsu00 , from CG2R61 CG2R61 CG2R61 CG321, PENALTY= 8.5
CG2R61 CG2R61 CG2R61 NG2R60     1.2000  2   180.00 ! PYR1, pyridine, yin
CG2RC0 CG2R61 CG2R61 HGR61      3.0000  2   180.00 ! INDO/TRP
CG3C31 CG2R61 CG2R61 HGR61      2.4000  2   180.00 ! ZINCsu00 , from CG321 CG2R61 CG2R61 HGR61, PENALTY= 8.5
NG2R60 CG2R61 CG2R61 HGR61      2.8000  2   180.00 ! PYRIDINE pyridine, yin
CG2O1  CG2R61 CG2RC0 CG2R52     3.1000  2   180.00 ! ZINCsu00 , from CG2O1 CG2R61 CG2RC0 CG2RC0, PENALTY= 27
CG2O1  CG2R61 CG2RC0 CG2RC0     3.1000  2   180.00 ! HDZ2, hydrazone model cmpd 2
CG2R61 CG2R61 CG2RC0 CG2R52     1.5000  2   180.00 ! INDA, 1H-indazole, kevo
CG2R61 CG2R61 CG2RC0 CG2RC0     3.0000  2   180.00 ! INDO/TRP
CG2R61 CG2R61 CG3C31 CG3C31     0.2300  2   180.00 ! ZINCsu00 , from CG2R61 CG2R61 CG321 CG321, PENALTY= 253.5
CG2R61 CG2R61 CG3C31 HGA1       0.0020  6     0.00 ! ZINCsu00 , from CG2R61 CG2R61 CG321 HGA2, PENALTY= 225
NG2R60 CG2R61 CG3C31 CG3C31     0.2300  2   180.00 ! ZINCsu00 , from NG2R60 CG2R61 CG321 CG321, PENALTY= 253.5
NG2R60 CG2R61 CG3C31 HGA1       0.0020  6     0.00 ! ZINCsu00 , from NG2R60 CG2R61 CG321 HGA2, PENALTY= 225
CG2R61 CG2R61 NG2R60 CG2RC0     1.2000  2   180.00 ! ZINCsu00 , from CG2R61 CG2R61 NG2R60 CG2R61, PENALTY= 1.5
CG3C31 CG2R61 NG2R60 CG2RC0     3.1000  2   180.00 ! ZINCsu00 , from CG321 CG2R61 NG2R60 CG2R61, PENALTY= 10
CG2R52 CG2RC0 CG2RC0 NG2R60     3.5000  2   180.00 ! ZINCsu00 , from CG2R51 CG2RC0 CG2RC0 NG2R62, PENALTY= 4
CG2R52 CG2RC0 CG2RC0 OG2R50     8.5000  2   180.00 ! ZINCsu00 , from CG2R51 CG2RC0 CG2RC0 OG2R50, PENALTY= 2
CG2R61 CG2RC0 CG2RC0 NG2R60     0.0000  2   180.00 ! ZINCsu00 , from CG2R61 CG2RC0 CG2RC0 NG2R62, PENALTY= 2
CG2R61 CG2RC0 CG2RC0 OG2R50     0.0000  2   180.00 ! ZFUR, benzofuran, kevo
CG2RC0 CG2RC0 NG2R60 CG2R61     0.2000  2   180.00 ! ZINCsu00 , from CG2RC0 CG2RC0 NG2R62 CG2R64, PENALTY= 24
OG2R50 CG2RC0 NG2R60 CG2R61     2.0000  2   180.00 ! ZINCsu00 , from NG2R51 CG2RC0 NG2R62 CG2R64, PENALTY= 69
CG2RC0 CG2RC0 OG2R50 NG2R50     8.5000  2   180.00 ! ZINCsu00 , from CG2RC0 CG2RC0 OG2R50 CG2R51, PENALTY= 46.5
NG2R60 CG2RC0 OG2R50 NG2R50     8.5000  2   180.00 ! ZINCsu00 , from CG2R61 CG2RC0 OG2R50 CG2R51, PENALTY= 91.5
CG2R52 CG311  CG331  HGA3       0.1600  3     0.00 ! ZINCsu00 , from CG2R53 CG311 CG331 HGA3, PENALTY= 1
CG331  CG311  CG331  HGA3       0.1950  3     0.00 ! PROTNA alkanes phospho-ser/thr
HGA1   CG311  CG331  HGA3       0.1950  3     0.00 ! NA, sugar
CG2O3  CG321  NG2R51 CG2R51     0.6645  1     0.00 ! ZINCsu00 , from CG2O4 CG321 NG2R51 CG2R51, PENALTY= 7
CG2O3  CG321  NG2R51 CG2R51     3.6173  2     0.00 ! ZINCsu00 , from CG2O4 CG321 NG2R51 CG2R51, PENALTY= 7
CG2O3  CG321  NG2R51 CG2R51     1.3081  3     0.00 ! ZINCsu00 , from CG2O4 CG321 NG2R51 CG2R51, PENALTY= 7
CG2O3  CG321  NG2R51 CG2R53     1.0027  1   180.00 ! ZINCsu00 , from CG2O4 CG321 NG2R51 CG2R53, PENALTY= 7
CG2O3  CG321  NG2R51 CG2R53     3.2956  2   180.00 ! ZINCsu00 , from CG2O4 CG321 NG2R51 CG2R53, PENALTY= 7
CG2O3  CG321  NG2R51 CG2R53     1.6093  3     0.00 ! ZINCsu00 , from CG2O4 CG321 NG2R51 CG2R53, PENALTY= 7
HGA2   CG321  NG2R51 CG2R51     0.0000  3     0.00 ! ETRZ, 1-Ethyl-1,2,3-triazole, from HGA3 CG331 NG2R51 CG2R53, kevo
HGA2   CG321  NG2R51 CG2R53     0.0000  3     0.00 ! from HGA2 CG321 NG2R51 CG2R51, PENALTY= 2.5 CRQ SWG CRF B2H CRO MDO C12 TRZ4
CG2R53 CG321  NG2S1  CG2O1      0.4691  1     0.00 ! ZINCsu00 , from CG2R53 CG311 NG2S1 CG2O1, PENALTY= 4
CG2R53 CG321  NG2S1  CG2O1      0.0138  2     0.00 ! ZINCsu00 , from CG2R53 CG311 NG2S1 CG2O1, PENALTY= 4
CG2R53 CG321  NG2S1  CG2O1      0.0015  3   180.00 ! ZINCsu00 , from CG2R53 CG311 NG2S1 CG2O1, PENALTY= 4
CG2R53 CG321  NG2S1  CG2O1      0.0070  4     0.00 ! ZINCsu00 , from CG2R53 CG311 NG2S1 CG2O1, PENALTY= 4
CG2R53 CG321  NG2S1  CG2O1      0.2860  6     0.00 ! ZINCsu00 , from CG2R53 CG311 NG2S1 CG2O1, PENALTY= 4
CG2R53 CG321  NG2S1  HGP1       0.0000  1     0.00 ! from CG2R61 CG321 NG2S1 HGP1, PENALTY= 8.5 CR2
HGA2   CG321  NG2S1  CG2O1      0.0000  3     0.00 ! PROT, sp2-methyl, no torsion potential
HGA2   CG321  NG2S1  HGP1       0.0000  3     0.00 ! PROT, sp2-methyl, no torsion potential
CG2R61 CG3C31 CG3C31 CG3C31     0.1000  6     0.00 ! ZINCsu00 , from CG324 CG3C31 CG3C31 CG3C31, PENALTY= 74
CG2R61 CG3C31 CG3C31 HGA2       0.2000  5   180.00 ! ZINCsu00 , from CG321 CG3C31 CG3C31 HGA2, PENALTY= 71
CG3C31 CG3C31 CG3C31 HGA1       0.1000  6     0.00 ! AMCP, aminomethyl cyclopropane; from PROTMOD hf/cyclopropane; jhs
CG3C31 CG3C31 CG3C31 HGA2       0.1000  6     0.00 ! PROTMOD hf/cyclopropane
HGA1   CG3C31 CG3C31 HGA2       0.2000  5   180.00 ! AMCP, aminomethyl cyclopropane; from PROTMOD hf/cyclopropane; jhs
HGA2   CG3C31 CG3C31 HGA2       0.2000  5   180.00 ! PROTMOD hf/cyclopropane
CG2R52 NG2R50 OG2R50 CG2RC0    12.0000  2   180.00 ! ZINCsu00 , from CG2R52 NG2R50 OG2R50 CG2R51, PENALTY= 1

IMPROPERS
CG2O1  CG2R61 NG2S1  OG2D1    120.0000  0     0.00 ! PROT NMA Vibrational Modes (LK) WILDCARD
CG2O3  OG2D2  OG2D2  CG321     96.0000  0     0.00 ! PROT 90.0->96.0 acetate, single impr (KK) correct conversion from wildcard CC X X CT2 which itself may or may not be correct

END
RETURN
```
