## Supplementary material for "Identifying Artifacts from Large Library Docking": Example cases for running cross-filtering: ZINCsv0000066w7L.str

```
* Toppar stream file generated by
* CHARMM General Force Field (CGenFF) program version 2.5.1
* For use with CGenFF version 4.6
*

read rtf card append
* Topologies generated by
* CHARMM General Force Field (CGenFF) program version 2.5.1
*
36 1

! "penalty" is the highest penalty score of the associated parameters.
! Penalties lower than 10 indicate the analogy is fair; penalties between 10
! and 50 mean some basic validation is recommended; penalties higher than
! 50 indicate poor analogy and mandate extensive validation/optimization.

RESI ZINCsv00      -1.000 ! param penalty= 138.000 ; charge penalty= 100.493
!RING * 6 C10 C11 C12 C13 C14 C15
!RING * 6 C6 C7 C8 C9 C16 C17
!RING * 5 C3 C4 C5 N3 C18
!RING * 5 N1 N2 C2 C3 C4
GROUP            ! CHARGE   CH_PENALTY
ATOM C1     CG331  -0.061 !   21.069
ATOM N1     NG2R51  0.173 !   50.542
ATOM N2     NG2R50 -0.546 !   16.463
ATOM C2     CG2R52  0.103 !   11.366
ATOM C3     CG2R51 -0.242 !   18.656
ATOM C4     CG2R51 -0.130 !   53.340
ATOM C5     CG3C52  0.320 !   84.168
ATOM N3     NG3C51 -0.557 !  100.493
ATOM S1     SG3O2   0.565 !   68.510
ATOM O1     OG2P1  -0.399 !    3.899
ATOM O2     OG2P1  -0.399 !    3.899
ATOM C6     CG2R61  0.223 !    4.224
ATOM C7     CG2R61 -0.118 !    0.949
ATOM C8     CG2R61 -0.116 !    0.000
ATOM C9     CG2R61  0.217 !    0.000
ATOM O3     OG301  -0.430 !    0.000
ATOM C10    CG2R61  0.217 !    0.000
ATOM C11    CG2R61 -0.117 !    0.000
ATOM C12    CG2R61 -0.114 !    0.000
ATOM C13    CG2R61 -0.115 !    0.000
ATOM C14    CG2R61 -0.114 !    0.000
ATOM C15    CG2R61 -0.117 !    0.000
ATOM C16    CG2R61 -0.116 !    0.000
ATOM C17    CG2R61 -0.118 !    0.949
ATOM C18    CG3C51  0.258 !   82.738
ATOM H1     HGA1    0.116 !    4.352
ATOM C19    CG2O3   0.500 !   42.450
ATOM O4     OG2D2  -0.753 !    7.034
ATOM O5     OG2D2  -0.753 !    7.034
ATOM H2     HGA3    0.090 !    0.000
ATOM H3     HGA3    0.090 !    0.000
ATOM H4     HGA3    0.090 !    0.000
ATOM H5     HGR52   0.138 !    1.020
ATOM H6     HGA2    0.090 !    3.171
ATOM H7     HGA2    0.090 !    3.171
ATOM H8     HGR61   0.115 !    0.000
ATOM H9     HGR61   0.115 !    0.000
ATOM H10    HGR61   0.115 !    0.000
ATOM H11    HGR61   0.115 !    0.000
ATOM H12    HGR61   0.115 !    0.000
ATOM H13    HGR61   0.115 !    0.000
ATOM H14    HGR61   0.115 !    0.000
ATOM H15    HGR61   0.115 !    0.000
ATOM H16    HGR61   0.115 !    0.000

BOND C1   N1  
BOND C1   H2  
BOND C1   H3  
BOND C1   H4  
BOND N1   C4  
BOND N1   N2  
BOND N2   C2  
BOND C2   C3  
BOND C2   H5  
BOND C3   C18 
BOND C3   C4  
BOND C4   C5  
BOND C5   N3  
BOND C5   H6  
BOND C5   H7  
BOND N3   S1  
BOND N3   C18 
BOND S1   O1  
BOND S1   O2  
BOND S1   C6  
BOND C6   C17 
BOND C6   C7  
BOND C7   C8  
BOND C7   H8  
BOND C8   C9  
BOND C8   H9  
BOND C9   O3  
BOND C9   C16 
BOND O3   C10 
BOND C10  C15 
BOND C10  C11 
BOND C11  C12 
BOND C11  H10 
BOND C12  C13 
BOND C12  H11 
BOND C13  C14 
BOND C13  H12 
BOND C14  C15 
BOND C14  H13 
BOND C15  H14 
BOND C16  C17 
BOND C16  H15 
BOND C17  H16 
BOND C18  H1  
BOND C18  C19 
BOND C19  O4  
BOND C19  O5  
IMPR C19    O5     O4     C18   

END

read param card flex append
* Parameters generated by analogy by
* CHARMM General Force Field (CGenFF) program version 2.5.1
*

! Penalties lower than 10 indicate the analogy is fair; penalties between 10
! and 50 mean some basic validation is recommended; penalties higher than
! 50 indicate poor analogy and mandate extensive validation/optimization.

BONDS
CG2O3  CG3C51  250.00     1.4900 ! PROT 6-31g* AcProNH2, ProNH2, AcProNHCH3 RLD 4/23/93
CG2O3  OG2D2   525.00     1.2600 ! PROT adm jr. 7/23/91, acetic acid
CG2R51 CG2R51  410.00     1.3600 ! PROT histidine, adm jr., 6/27/90
CG2R51 CG2R52  360.00     1.4000 ! PYRZ, pyrazole
CG2R51 CG3C51  350.00     1.5100 ! from CG2R51 CG3C52, PENALTY= 4 8LJ     
CG2R51 CG3C52  350.00     1.5100 ! 2PRP, 2-pyrroline.H+; 2PRL, 2-pyrroline; 3PRL, 3-pyrroline, kevo
CG2R51 NG2R51  400.00     1.3800 ! PROT his, ADM JR., 7/20/89
CG2R52 NG2R50  400.00     1.3150 ! PYRZ, pyrazole; 2PRZ, 2-pyrazoline, kevo
CG2R52 HGR52   375.00     1.0830 ! PYRZ, pyrazole
CG2R61 CG2R61  305.00     1.3750 ! PROT benzene, JES 8/25/89
CG2R61 OG301   230.00     1.3820 ! COMPDS peml
CG2R61 SG3O2   190.00     1.7300 ! BSAM, benzenesulfonamide and other sulfonamides, xxwy
CG2R61 HGR61   340.00     1.0800 ! PROT phe,tyr JES 8/25/89
CG331  NG2R51  400.00     1.4580 ! NA 9-M-G/T/U, adm jr.
CG331  HGA3    322.00     1.1110 ! PROT alkane update, adm jr., 3/2/92
CG3C51 NG3C51  400.00     1.4780 ! from CG3C52 NG3C51, penalty= 4 143 5CS  PR4  
CG3C51 HGA1    307.00     1.1000 ! THF, THF neutron diffr., 5/30/06, viv
CG3C52 NG3C51  400.00     1.4780 ! PRLD, pyrrolidine; 2PRL, 2-pyrroline, kevo
CG3C52 HGA2    307.00     1.1000 ! THF, THF neutron diffr., 5/30/06, viv
NG2R50 NG2R51  360.00     1.3550 ! PYRZ, pyrazole
NG3C51 SG3O2   235.00     1.6500 ! ZINCsv00 , from NG311 SG3O2, PENALTY= 20
OG2P1  SG3O2   630.00     1.4400 ! DMSN, dimethyl sulfone; MSAM, methanesulfonamide and other sulfonamides; compromise between crystal and mp2; xxwy & xhe

ANGLES
CG3C51 CG2O3  OG2D2    40.00    116.00   50.00   2.35300 ! PROT AcProNH2, ProNH2, AcProNHCH3 RLD 4/23/93
OG2D2  CG2O3  OG2D2   100.00    128.00   70.00   2.25870 ! PROT adm jr. 7/23/91, correction, ACETATE (KK)
CG2R51 CG2R51 CG2R52   90.00    106.00 ! PYRZ, pyrazole
CG2R51 CG2R51 CG3C51  115.00    109.00 ! QUG, from CG2R51 CG2R51 CG3C52, yxu, RNA
CG2R51 CG2R51 CG3C52  115.00    109.00 ! 2PRP, 2-pyrroline.H+; 2PRL, 2-pyrroline, kevo
CG2R51 CG2R51 NG2R51  130.00    106.00 !adm,dec06 110.6, PROT his, ADM JR., 7/20/89
CG2R52 CG2R51 CG3C51  115.00    109.00 ! ZINCsv00 , from CG2R51 CG2R51 CG3C51, PENALTY= 2
CG3C52 CG2R51 NG2R51  170.00    112.00 ! ZINCsv00 , from CG3C52 CG2R52 NG2R50, PENALTY= 29
CG2R51 CG2R52 NG2R50  110.00    110.50 ! PYRZ, pyrazole
CG2R51 CG2R52 HGR52    32.00    126.50 ! PYRZ, pyrazole
NG2R50 CG2R52 HGR52    32.00    123.00 ! PYRZ, pyrazole
CG2R61 CG2R61 CG2R61   40.00    120.00   35.00   2.41620 ! PROT JES 8/25/89
CG2R61 CG2R61 OG301   110.00    120.00 ! BIPHENYL ANALOGS, peml
CG2R61 CG2R61 SG3O2    35.00    119.00 ! BSAM, benzenesulfonamide; PBSM, N-phenylbenzenesulfonamide; xxwy
CG2R61 CG2R61 HGR61    30.00    120.00   22.00   2.15250 ! PROT JES 8/25/89 benzene
NG2R51 CG331  HGA3     33.43    110.10 ! NA FOR 9-M-G(C), adm jr.
HGA3   CG331  HGA3     35.50    108.40    5.40   1.80200 ! PROT alkane update, adm jr., 3/2/92
CG2O3  CG3C51 CG2R51   63.41    106.41 ! ZINCsv00 , from CG2O1 CG3C51 CG2R51, PENALTY= 7.5
CG2O3  CG3C51 NG3C51   72.50    113.34 ! ZINCsv00 , from CG2O1 CG3C51 NG3C51, PENALTY= 7.5
CG2O3  CG3C51 HGA1     50.00    112.00 ! PROT AcProNH2, ProNH2, AcProNHCH3 RLD 4/23/93
CG2R51 CG3C51 NG3C51   70.00    105.10 ! from CG2R51 CG3C52 NG3C51, PENALTY= 4 143        
CG2R51 CG3C51 HGA1     48.00    110.10 ! QUG, yxu, RNA
NG3C51 CG3C51 HGA1     54.00    109.00 ! from NG3C51 CG3C52 HGA2, penalty= 4 143 5CS PR4       
CG2R51 CG3C52 NG3C51   70.00    105.10 ! 3PRL, 3-pyrroline, kevo
CG2R51 CG3C52 HGA2     52.00    112.60 ! 2PRP, 2-pyrroline.H+; 2PRL, 2-pyrroline, kevo
NG3C51 CG3C52 HGA2     54.00    109.00 !v 107.7 PRLD, pyrrolidine; 110.8 2PRL, 2-pyrroline; 110.4 3PRL, 3-pyrroline; 111.4 2IMI, 2-imidazoline; 111.7 2PRZ, 2-pyrazoline, kevo
HGA2   CG3C52 HGA2     38.50    106.80    5.40   1.80200 ! THF, 10/17/05 viv
CG2R52 NG2R50 NG2R51  160.00    103.50 ! PYRZ, pyrazole
CG2R51 NG2R51 CG331    70.00    127.80 ! RCG, from G, cgenff_xyu, yxu
CG2R51 NG2R51 NG2R50  160.00    115.00 ! PYRZ, pyrazole
CG331  NG2R51 NG2R50   40.00    118.00 ! INCA model for D3R, xxwy
CG3C51 NG3C51 CG3C52  140.00    103.70 ! from CG3C52 NG3C51 CG3C52, PENALTY= 0.4 PR4        
CG3C51 NG3C51 SG3O2    45.46    110.01 ! ZINCsv00 , from CG321 NG3C51 CG3C51, PENALTY= 113
CG3C52 NG3C51 SG3O2    70.28    113.25 ! ZINCsv00 , from CG321 NG3C51 CG3C52, PENALTY= 113
CG2R61 OG301  CG2R61  185.00    120.00 ! BIPHENYL ANALOGS, peml
CG2R61 SG3O2  NG3C51   70.00     97.00 ! ZINCsv00 , from CG2R61 SG3O2 NG311, PENALTY= 3
CG2R61 SG3O2  OG2P1    60.00    101.00 ! BSAM, benzenesulfonamide, xxwy
NG3C51 SG3O2  OG2P1    75.00    110.50 ! ZINCsv00 , from NG311 SG3O2 OG2P1, PENALTY= 3
OG2P1  SG3O2  OG2P1    85.00    121.00 ! DMSN, dimethyl sulfone; MSAM, methanesulfonamide and other sulfonamides; xxwy & xhe

DIHEDRALS
OG2D2  CG2O3  CG3C51 CG2R51     0.6374  1   180.00 ! ZINCsv00 , from OG2D1 CG2O1 CG3C51 CG2R51, PENALTY= 15
OG2D2  CG2O3  CG3C51 CG2R51     0.4331  2     0.00 ! ZINCsv00 , from OG2D1 CG2O1 CG3C51 CG2R51, PENALTY= 15
OG2D2  CG2O3  CG3C51 NG3C51     0.7669  1   180.00 ! ZINCsv00 , from OG2D1 CG2O1 CG3C51 NG3C51, PENALTY= 15
OG2D2  CG2O3  CG3C51 HGA1       0.1600  3     0.00 ! PROT AcProNH2, ProNH2, AcProNHCH3 RLD 4/23/93
CG2R52 CG2R51 CG2R51 CG3C52     6.6000  2   180.00 ! 2HPR, 2H-pyrrole !1,(1a), kevo
CG2R52 CG2R51 CG2R51 NG2R51    12.0000  2   180.00 ! PYRZ, pyrazole
CG3C51 CG2R51 CG2R51 CG3C52    12.0000  2   180.00 ! cena, from CG3C52 CG2R51 CG2R51 CG3C52, yxu, RNA
CG3C51 CG2R51 CG2R51 NG2R51     7.5000  2   180.00 ! ZINCsv00 , from CG3C52 CG2R51 CG2R51 NG2R50, PENALTY= 24.4
CG2R51 CG2R51 CG2R52 NG2R50     8.5000  2   180.00 ! PYRZ, pyrazole
CG2R51 CG2R51 CG2R52 HGR52      3.8000  2   180.00 ! PYRZ, pyrazole
CG3C51 CG2R51 CG2R52 NG2R50     7.5000  2   180.00 ! ZINCsv00 , from CG3C52 CG2R51 CG2R51 NG2R50, PENALTY= 5.4
CG3C51 CG2R51 CG2R52 HGR52      5.8000  2   180.00 ! ZINCsv00 , from CG3C52 CG2R51 CG2R51 HGR52, PENALTY= 5.4
CG2R51 CG2R51 CG3C51 CG2O3      1.7982  3   180.00 ! ZINCsv00 , from CG2R51 CG2R51 CG3C51 CG2O1, PENALTY= 7.5
CG2R51 CG2R51 CG3C51 NG3C51     0.7000  3   180.00 ! from CG2R51 CG2R51 CG3C52 NG3C51, PENALTY= 4 143
CG2R51 CG2R51 CG3C51 HGA1       0.0000  3     0.00 ! QUG, yxu, RNA
CG2R52 CG2R51 CG3C51 CG2O3      1.7982  3   180.00 ! ZINCsv00 , from CG2R51 CG2R51 CG3C51 CG2O1, PENALTY= 9.5
CG2R52 CG2R51 CG3C51 NG3C51     0.7000  3   180.00 ! ZINCsv00 , from CG2R51 CG2R51 CG3C51 NG3C51, PENALTY= 2
CG2R52 CG2R51 CG3C51 HGA1       0.0000  3     0.00 ! ZINCsv00 , from CG2R51 CG2R51 CG3C51 HGA1, PENALTY= 2
CG2R51 CG2R51 CG3C52 NG3C51     0.7000  3   180.00 ! 0.70 0.50 3PRL, 3-pyrroline, kevo
CG2R51 CG2R51 CG3C52 HGA2       0.0000  3     0.00 ! 2PRP, 2-pyrroline.H+; 2PRL, 2-pyrroline, kevo
NG2R51 CG2R51 CG3C52 NG3C51     0.7000  3   180.00 ! ZINCsv00 , from CG2R51 CG2R51 CG3C52 NG3C51, PENALTY= 48.5
NG2R51 CG2R51 CG3C52 HGA2       1.4000  3     0.00 ! ZINCsv00 , from NG2R50 CG2R52 CG3C52 HGA2, PENALTY= 29
CG2R51 CG2R51 NG2R51 CG331     11.0000  2   180.00 ! INCA model for D3R, xxwy; updated to match yxu par in na_rna_modified.prm : DCG
CG2R51 CG2R51 NG2R51 NG2R50    10.0000  2   180.00 ! PYRZ, pyrazole
CG3C52 CG2R51 NG2R51 CG331      3.0673  2     0.00 ! ZINCsv00 , from CG321 CG2R51 NG2R51 CG331, PENALTY= 30
CG3C52 CG2R51 NG2R51 NG2R50     4.3062  2   180.00 ! ZINCsv00 , from CG321 CG2R51 NG2R51 NG2R50, PENALTY= 30
CG2R51 CG2R52 NG2R50 NG2R51    12.0000  2   180.00 ! PYRZ, pyrazole
HGR52  CG2R52 NG2R50 NG2R51     3.8000  2   180.00 ! PYRZ, pyrazole
CG2R61 CG2R61 CG2R61 CG2R61     3.1000  2   180.00 ! PROT JES 8/25/89
CG2R61 CG2R61 CG2R61 OG301      3.1000  2   180.00 ! BIPHENYL ANALOGS, peml
CG2R61 CG2R61 CG2R61 SG3O2      3.0000  2   180.00 ! BSAM, benzenesulfonamide and other sulfonamides, xxwy
CG2R61 CG2R61 CG2R61 HGR61      4.2000  2   180.00 ! PROT JES 8/25/89 benzene
OG301  CG2R61 CG2R61 HGR61      2.4000  2   180.00 ! BIPHENYL ANALOGS, peml. Kenno: 4.2 -> 2.4
SG3O2  CG2R61 CG2R61 HGR61      2.1000  2   180.00 ! BSAM, benzenesulfonamide and other sulfonamides, xxwy
HGR61  CG2R61 CG2R61 HGR61      2.4000  2   180.00 ! PROT JES 8/25/89 benzene
CG2R61 CG2R61 OG301  CG2R61     1.2000  2   180.00 ! BIPHENYL ANALOGS, peml
CG2R61 CG2R61 SG3O2  NG3C51     0.2200  2     0.00 ! ZINCsv00 , from CG2R61 CG2R61 SG3O2 NG311, PENALTY= 3
CG2R61 CG2R61 SG3O2  OG2P1      0.0000  6     0.00 ! BSAM, benzenesulfonamide and other sulfonamides, xxwy
HGA3   CG331  NG2R51 CG2R51     0.0000  3     0.00 ! INCA model for D3R, xxwy
HGA3   CG331  NG2R51 NG2R50     0.0000  3     0.00 ! INCA model for D3R, xxwy
CG2O3  CG3C51 NG3C51 CG3C52     0.3742  3   180.00 ! ZINCsv00 , from CG2O1 CG3C51 NG3C51 CG3C52, PENALTY= 7.5
CG2O3  CG3C51 NG3C51 SG3O2      0.0655  3   180.00 ! ZINCsv00 , from CG2O1 CG3C51 NG3C51 CG321, PENALTY= 120.5
CG2R51 CG3C51 NG3C51 CG3C52     2.0500  3   180.00 ! ZINCsv00 , from CG2R51 CG3C52 NG3C51 CG3C52, PENALTY= 4
CG2R51 CG3C51 NG3C51 SG3O2      3.6216  3   180.00 ! ZINCsv00 , from CG2R51 CG3C52 NG3C51 OG312, PENALTY= 138
HGA1   CG3C51 NG3C51 CG3C52     0.0000  3     0.00 ! from HGA2 CG3C52 NG3C51 CG3C52, PENALTY= 4 PR4
HGA1   CG3C51 NG3C51 SG3O2      0.2602  3   180.00 ! ZINCsv00 , from HGA1 CG3C51 NG3C51 CG321, PENALTY= 113
CG2R51 CG3C52 NG3C51 CG3C51     2.0500  3   180.00 ! ZINCsv00 , from CG2R51 CG3C52 NG3C51 CG3C52, PENALTY= 0.4
CG2R51 CG3C52 NG3C51 SG3O2      3.6216  3   180.00 ! ZINCsv00 , from CG2R51 CG3C52 NG3C51 OG312, PENALTY= 134
HGA2   CG3C52 NG3C51 CG3C51     0.0000  3     0.00 ! from HGA2 CG3C52 NG3C51 CG3C52, PENALTY= 0.4 PR4
HGA2   CG3C52 NG3C51 SG3O2      0.0963  3     0.00 ! ZINCsv00 , from HGA2 CG3C52 NG3C51 CG321, PENALTY= 113
CG2R52 NG2R50 NG2R51 CG2R51    12.0000  2   180.00 ! PYRZ, pyrazole
CG2R52 NG2R50 NG2R51 CG331      1.4000  2   180.00 ! INCA model for D3R, xxwy
CG3C51 NG3C51 SG3O2  CG2R61     1.5000  2     0.00 ! ZINCsv00 , from CG321 NG311 SG3O2 CG2R61, PENALTY= 50
CG3C51 NG3C51 SG3O2  CG2R61     0.5000  3     0.00 ! ZINCsv00 , from CG321 NG311 SG3O2 CG2R61, PENALTY= 50
CG3C51 NG3C51 SG3O2  OG2P1      0.2000  3     0.00 ! ZINCsv00 , from CG321 NG311 SG3O2 OG2P1, PENALTY= 50
CG3C52 NG3C51 SG3O2  CG2R61     1.5000  2     0.00 ! ZINCsv00 , from CG321 NG311 SG3O2 CG2R61, PENALTY= 50
CG3C52 NG3C51 SG3O2  CG2R61     0.5000  3     0.00 ! ZINCsv00 , from CG321 NG311 SG3O2 CG2R61, PENALTY= 50
CG3C52 NG3C51 SG3O2  OG2P1      0.2000  3     0.00 ! ZINCsv00 , from CG321 NG311 SG3O2 OG2P1, PENALTY= 50

IMPROPERS
CG2O3  OG2D2  OG2D2  CG3C51    96.0000  0     0.00 ! ZINCsv00 , from CG2O3 OG2D2 OG2D2 CG321, PENALTY= 6.5

END
RETURN
```
