## Supplementary material for "Identifying Artifacts from Large Library Docking": Example cases for running cross-filtering: ZINCsv0000066zfl.str

```
* Toppar stream file generated by
* CHARMM General Force Field (CGenFF) program version 2.5.1
* For use with CGenFF version 4.6
*

read rtf card append
* Topologies generated by
* CHARMM General Force Field (CGenFF) program version 2.5.1
*
36 1

! "penalty" is the highest penalty score of the associated parameters.
! Penalties lower than 10 indicate the analogy is fair; penalties between 10
! and 50 mean some basic validation is recommended; penalties higher than
! 50 indicate poor analogy and mandate extensive validation/optimization.

RESI ZINCsv00      -1.000 ! param penalty=  76.000 ; charge penalty=  38.632
!RING * 6 C7 C8 C9 N2 C18 C19
!RING * 5 C11 C12 S1 C14 C16
!RING * 6 C10 C11 C12 N3 C13 N4
GROUP            ! CHARGE   CH_PENALTY
ATOM C1     CG1T2  -0.410 !    0.000
ATOM C2     CG1T1  -0.072 !    0.327
ATOM C3     CG321   0.028 !    0.345
ATOM C4     CG321  -0.184 !    0.278
ATOM C5     CG311  -0.182 !    0.192
ATOM H1     HGA1    0.090 !    0.000
ATOM N1     NG2S1  -0.542 !    0.313
ATOM C6     CG2O1   0.543 !    0.320
ATOM O1     OG2D1  -0.517 !    0.000
ATOM C7     CG311   0.130 !    0.217
ATOM C8     CG321  -0.242 !    0.285
ATOM C9     CG321   0.041 !    0.474
ATOM N2     NG301  -0.678 !    8.567
ATOM C10    CG2R64  0.464 !   18.071
ATOM C11    CG2RC0  0.190 !   21.525
ATOM C12    CG2RC0  0.267 !   35.404
ATOM N3     NG2R62 -0.649 !   38.632
ATOM C13    CG2R64  0.544 !    2.500
ATOM N4     NG2R62 -0.755 !   15.081
ATOM S1     SG2R50  0.086 !   33.567
ATOM C14    CG2R51 -0.110 !   14.247
ATOM C15    CG331  -0.254 !    0.534
ATOM C16    CG2R51  0.024 !   20.190
ATOM C17    CG331  -0.269 !    0.760
ATOM C18    CG321   0.041 !    0.474
ATOM C19    CG321  -0.242 !    0.285
ATOM C20    CG2O3   0.633 !    0.000
ATOM O2     OG2D2  -0.760 !    0.000
ATOM O3     OG2D2  -0.760 !    0.000
ATOM H2     HGPAM1  0.290 !    0.000
ATOM H3     HGA2    0.090 !    0.000
ATOM H4     HGA2    0.090 !    0.000
ATOM H5     HGA2    0.090 !    0.000
ATOM H6     HGA2    0.090 !    0.000
ATOM H7     HGP1    0.417 !    0.000
ATOM H8     HGA1    0.090 !    0.000
ATOM H9     HGA2    0.090 !    0.000
ATOM H10    HGA2    0.090 !    0.000
ATOM H11    HGA2    0.090 !    0.000
ATOM H12    HGA2    0.090 !    0.000
ATOM H13    HGR62   0.128 !    0.000
ATOM H14    HGA3    0.090 !    0.000
ATOM H15    HGA3    0.090 !    0.000
ATOM H16    HGA3    0.090 !    0.000
ATOM H17    HGA3    0.090 !    0.000
ATOM H18    HGA3    0.090 !    0.000
ATOM H19    HGA3    0.090 !    0.000
ATOM H20    HGA2    0.090 !    0.000
ATOM H21    HGA2    0.090 !    0.000
ATOM H22    HGA2    0.090 !    0.000
ATOM H23    HGA2    0.090 !    0.000

BOND C1   C2  
BOND C1   H2  
BOND C2   C3  
BOND C3   C4  
BOND C3   H3  
BOND C3   H4  
BOND C4   C5  
BOND C4   H5  
BOND C4   H6  
BOND C5   H1  
BOND C5   N1  
BOND C5   C20 
BOND N1   C6  
BOND N1   H7  
BOND C6   O1  
BOND C6   C7  
BOND C7   C19 
BOND C7   C8  
BOND C7   H8  
BOND C8   C9  
BOND C8   H9  
BOND C8   H10 
BOND C9   N2  
BOND C9   H11 
BOND C9   H12 
BOND N2   C10 
BOND N2   C18 
BOND C10  N4  
BOND C10  C11 
BOND C11  C16 
BOND C11  C12 
BOND C12  N3  
BOND C12  S1  
BOND N3   C13 
BOND C13  N4  
BOND C13  H13 
BOND S1   C14 
BOND C14  C15 
BOND C14  C16 
BOND C15  H14 
BOND C15  H15 
BOND C15  H16 
BOND C16  C17 
BOND C17  H17 
BOND C17  H18 
BOND C17  H19 
BOND C18  C19 
BOND C18  H20 
BOND C18  H21 
BOND C19  H22 
BOND C19  H23 
BOND C20  O2  
BOND C20  O3  
IMPR C6     C7     N1     O1    
IMPR C10    C11    N4     N2    
IMPR C20    O3     O2     C5    

END

read param card flex append
* Parameters generated by analogy by
* CHARMM General Force Field (CGenFF) program version 2.5.1
*

! Penalties lower than 10 indicate the analogy is fair; penalties between 10
! and 50 mean some basic validation is recommended; penalties higher than
! 50 indicate poor analogy and mandate extensive validation/optimization.

BONDS
CG1T1  CG1T2   980.00     1.2200 ! PRPY, propyne, kevo
CG1T1  CG321   410.00     1.4650 ! BUTY, PNTY, HXYN, HPTY, OCTY pchat
CG1T2  HGPAM1  426.00     1.0700 ! PRPY, propyne, xxwy & kevo
CG2O1  CG311   250.00     1.4900 ! PROT Ala Dipeptide (5/91)
CG2O1  NG2S1   370.00     1.3450 ! PROT Alanine Dipeptide ab initio calc's (LK)
CG2O1  OG2D1   620.00     1.2300 ! PROT Peptide geometry, condensed phase (LK)
CG2O3  CG311   200.00     1.5220 ! PROT adm jr. 4/05/91, for asn,asp,gln,glu and cters
CG2O3  OG2D2   525.00     1.2600 ! PROT adm jr. 7/23/91, acetic acid
CG2R51 CG2R51  410.00     1.3600 ! PROT histidine, adm jr., 6/27/90
CG2R51 CG2RC0  350.00     1.4300 ! INDO/TRP
CG2R51 CG331   229.63     1.5000 ! PROT his, adm jr., 7/22/89, FC from CT2CT, BL from crystals
CG2R51 SG2R50  300.00     1.7300 ! THIP, thiophene
CG2R64 CG2RC0  360.00     1.3580 ! NA A, adm jr. 11/97
CG2R64 NG2R62  400.00     1.3420 ! NA A, adm jr. 11/97
CG2R64 NG301   390.00     1.3550 ! TMC, yxu
CG2R64 HGR62   380.00     1.0900 ! NA G,A, JWK par_a7 9/30/91
CG2RC0 CG2RC0  360.00     1.3850 ! INDO/TRP
CG2RC0 NG2R62  350.00     1.3150 ! NA G, adm jr. 11/97
CG2RC0 SG2R50  300.00     1.7600 ! ZTHP, benzothiophene, kevo
CG311  CG321   222.50     1.5380 ! PROT alkane update, adm jr., 3/2/92
CG311  NG2S1   320.00     1.4300 ! PROT NMA Gas & Liquid Phase IR Spectra (LK)
CG311  HGA1    309.00     1.1110 ! PROT alkane update, adm jr., 3/2/92
CG321  CG321   222.50     1.5300 ! PROT alkane update, adm jr., 3/2/92
CG321  NG301   200.00     1.4500 ! TSPD model for D3R, xxwy
CG321  HGA2    309.00     1.1110 ! PROT alkane update, adm jr., 3/2/92
CG331  HGA3    322.00     1.1110 ! PROT alkane update, adm jr., 3/2/92
NG2S1  HGP1    440.00     0.9970 ! PROT Alanine Dipeptide ab initio calc's (LK)

ANGLES
CG1T2  CG1T1  CG321    11.00    180.00 ! BUTY , PNTY, HPTY, HXYN,OCTY , pchat
CG1T1  CG1T2  HGPAM1    8.00    180.00 ! PRPY, propyne, xxwy & kevo
CG311  CG2O1  NG2S1    80.00    116.50 ! PROT NMA Vib Modes (LK)
CG311  CG2O1  OG2D1    80.00    121.00 ! PROT Alanine Dipeptide ab initio calc's (LK)
NG2S1  CG2O1  OG2D1    80.00    122.50 ! PROT NMA Vib Modes (LK)
CG311  CG2O3  OG2D2    40.00    116.00   50.00   2.35300 ! PROT adm jr. 7/23/91, correction, ACETATE (KK)
OG2D2  CG2O3  OG2D2   100.00    128.00   70.00   2.25870 ! PROT adm jr. 7/23/91, correction, ACETATE (KK)
CG2R51 CG2R51 CG2RC0   85.00    105.70   25.00   2.26100 !adm,dec06(106.4) INDO/TRP
CG2R51 CG2R51 CG331    45.80    130.00 ! PROT his, ADM JR., 7/22/89, FC=>CT2CA CA,BA=> CRYSTALS
CG2R51 CG2R51 SG2R50  105.00    109.00 ! THIP, thiophene
CG2RC0 CG2R51 CG331    30.00    126.70 ! INDO/TRP
CG331  CG2R51 SG2R50   37.45    123.70 ! TIH, by ac_aa                
CG2RC0 CG2R64 NG2R62   60.00    110.70 ! NA Ade 6R)
CG2RC0 CG2R64 NG301    40.00    120.00 ! M6A, yxu
NG2R62 CG2R64 NG2R62   60.00    128.00 ! NA Ade 6R) %%% TEST 133.0 -> 122.2 %%%
NG2R62 CG2R64 NG301    78.00    120.00 ! TMC, yxu
NG2R62 CG2R64 HGR62    38.00    116.00 ! NA Ade h2 %%% TEST 113.5 -> 118.9 %%%
CG2R51 CG2RC0 CG2R64  130.00    132.00 ! ZINCsv00 , from CG2R51 CG2RC0 CG2R63, PENALTY= 0.5
CG2R51 CG2RC0 CG2RC0   85.00    108.00 ! INDO/TRP
CG2R64 CG2RC0 CG2RC0   60.00    121.00 ! NA Ade 6R) bridgeC5
CG2RC0 CG2RC0 NG2R62   60.00    127.40 ! NA Ade 6R) bridgeC4
CG2RC0 CG2RC0 SG2R50   70.00    116.30 ! ZTHP, benzothiophene, kevo
NG2R62 CG2RC0 SG2R50   45.00    123.70 ! ZINCsv00 , from CG2R61 CG2RC0 SG2R50, PENALTY= 45
CG2O1  CG311  CG321    52.00    108.00 ! PROT Alanine Dipeptide ab initio calc's (LK)
CG2O1  CG311  HGA1     50.00    109.50 ! PROT Alanine Dipeptide ab initio calc's (LK)
CG2O3  CG311  CG321    52.00    108.00 ! PROT adm jr. 4/05/91, for asn,asp,gln,glu and cters
CG2O3  CG311  NG2S1    50.00    107.00 ! PROT adm jr. 4/05/91, for asn,asp,gln,glu and cters
CG2O3  CG311  HGA1     50.00    109.50 ! PROT adm jr. 4/05/91, for asn,asp,gln,glu and cters
CG321  CG311  CG321    58.35    113.50   11.16   2.56100 ! LIPID glycerol
CG321  CG311  NG2S1    70.00    113.50 ! PROT Alanine Dipeptide ab initio calc's (LK)
CG321  CG311  HGA1     34.50    110.10   22.53   2.17900 ! PROT alkane update, adm jr., 3/2/92
NG2S1  CG311  HGA1     48.00    108.00 ! PROT Alanine Dipeptide ab initio calc's (LK)
CG1T1  CG321  CG321    70.00    113.50 ! PENTY, HPTY, HXYN, OCTY, pchat
CG1T1  CG321  HGA2     47.00    111.50 ! BUTY , PENTY, HXYN, HPTY, OCTY , pchat
CG311  CG321  CG321    58.35    113.50   11.16   2.56100 ! PROT alkanes
CG311  CG321  HGA2     33.43    110.10   22.53   2.17900 ! PROT alkanes
CG321  CG321  NG301    57.00    107.00 ! TSPD model for D3R, xxwy
CG321  CG321  HGA2     26.50    110.10   22.53   2.17900 ! PROT alkane update, adm jr., 3/2/92
NG301  CG321  HGA2     32.40    109.00 ! TSPD model for D3R, xxwy
HGA2   CG321  HGA2     35.50    109.00    5.40   1.80200 ! PROT alkane update, adm jr., 3/2/92
CG2R51 CG331  HGA3     55.00    109.50 ! INDO/TRP
HGA3   CG331  HGA3     35.50    108.40    5.40   1.80200 ! PROT alkane update, adm jr., 3/2/92
CG2R64 NG2R62 CG2R64   90.00    117.80 ! NA Ade 6R) adm jr. 11/97
CG2R64 NG2R62 CG2RC0   90.00    115.10 ! NA Ade 6R) %%% TEST 110.1 -> 120.9 %%%
CG2O1  NG2S1  CG311    50.00    120.00 ! PROT NMA Vib Modes (LK)
CG2O1  NG2S1  HGP1     34.00    123.00 ! PROT NMA Vib Modes (LK)
CG311  NG2S1  HGP1     35.00    117.00 ! PROT NMA Vibrational Modes (LK)
CG2R64 NG301  CG321    35.26    111.39 ! flavin
CG321  NG301  CG321    70.00    112.00 ! TSPD model for D3R, xxwy
CG2R51 SG2R50 CG2RC0   70.00     99.50 ! ZTHP, benzothiophene, kevo

DIHEDRALS
NG2S1  CG2O1  CG311  CG321      0.0000  1     0.00 ! PROT ala dipeptide, new C VDW Rmin, 4/10/93 (LK)
NG2S1  CG2O1  CG311  HGA1       0.0000  1     0.00 ! PROT Alanine Dipeptide ab initio calc's (LK)
OG2D1  CG2O1  CG311  CG321      1.4000  1     0.00 ! PROT ala dipeptide, new C VDW Rmin, adm jr., 3/3/93c
OG2D1  CG2O1  CG311  HGA1       0.0000  1     0.00 ! PROT Alanine Dipeptide ab initio calc's (LK)
CG311  CG2O1  NG2S1  CG311      1.6000  1     0.00 ! PROT NMA cis/trans energy difference. (LK)
CG311  CG2O1  NG2S1  CG311      2.5000  2   180.00 ! PROT Gives appropriate NMA cis/trans barrier. (LK)
CG311  CG2O1  NG2S1  HGP1       2.5000  2   180.00 ! PROT Gives appropriate NMA cis/trans barrier. (LK)
OG2D1  CG2O1  NG2S1  CG311      2.5000  2   180.00 ! PROT Gives appropriate NMA cis/trans barrier. (LK)
OG2D1  CG2O1  NG2S1  HGP1       2.5000  2   180.00 ! PROT Gives appropriate NMA cis/trans barrier. (LK)
OG2D2  CG2O3  CG311  CG321      0.0500  6   180.00 ! PROT For side chains of asp,asn,glu,gln, (n=6) from KK(LK)
OG2D2  CG2O3  CG311  NG2S1      0.0000  6   180.00 ! GA, Glut Acid CDCA Amide, cacha
OG2D2  CG2O3  CG311  HGA1       0.0500  6   180.00 ! PROT For side chains of asp,asn,glu,gln, (n=6) from KK(LK)
CG2RC0 CG2R51 CG2R51 CG331      4.3000  2   180.00 ! ZINCsv00 , from CG2R51 CG2R51 CG2R51 CG331, PENALTY= 1
CG2RC0 CG2R51 CG2R51 SG2R50     8.5000  2   180.00 ! ZTHP, benzothiophene, kevo
CG331  CG2R51 CG2R51 CG331      0.5000  2   180.00 ! MWG, yxu, RNA
CG331  CG2R51 CG2R51 SG2R50     6.7517  2   180.00 ! TZA4, by ac_aa
CG2R51 CG2R51 CG2RC0 CG2R64     3.0000  2   180.00 ! ZINCsv00 , from CG2R51 CG2R51 CG2RC0 CG2R63, PENALTY= 0.5
CG2R51 CG2R51 CG2RC0 CG2RC0     4.0000  2   180.00 ! PROT JWK 05/14/91 fit to indole
CG331  CG2R51 CG2RC0 CG2R64     2.5000  2   180.00 ! ZINCsv00 , from CG321 CG2R51 CG2RC0 CG2R63, PENALTY= 1.4
CG331  CG2R51 CG2RC0 CG2RC0     2.5000  2   180.00 ! INDO/TRP
CG2R51 CG2R51 CG331  HGA3       0.0000  3     0.00 ! PROT 4-methylimidazole 4-21G//rot bar. adm jr., 9/4/89
CG2RC0 CG2R51 CG331  HGA3       0.2000  3     0.00 ! INDO/TRP
SG2R50 CG2R51 CG331  HGA3       0.0897  3     0.00 ! TIH, by ac_aa
CG2R51 CG2R51 SG2R50 CG2RC0     8.5000  2   180.00 ! ZTHP, benzothiophene, kevo
CG331  CG2R51 SG2R50 CG2RC0     2.5418  2   180.00 ! ZINCsv00 , from CG331 CG2R51 SG2R50 CG2R51, PENALTY= 1
NG2R62 CG2R64 CG2RC0 CG2R51     2.2000  2   180.00 ! ZINCsv00 , from NG2R62 CG2R61 CG2RC0 CG2R51, PENALTY= 15
NG2R62 CG2R64 CG2RC0 CG2RC0     1.8000  2   180.00 ! NA A
NG301  CG2R64 CG2RC0 CG2R51     4.0000  2   180.00 ! ZINCsv00 , from NG301 CG2R64 CG2RC0 CG2RC0, PENALTY= 27
NG301  CG2R64 CG2RC0 CG2RC0     4.0000  2   180.00 ! M6A, yxu
CG2RC0 CG2R64 NG2R62 CG2R64     1.8000  2   180.00 ! NA A
NG2R62 CG2R64 NG2R62 CG2R64     1.8000  2   180.00 ! NA A
NG2R62 CG2R64 NG2R62 CG2RC0     2.0000  2   180.00 ! NAMODEL guanine tautomer
NG301  CG2R64 NG2R62 CG2R64     3.8000  2   180.00 ! M6A, yxu
HGR62  CG2R64 NG2R62 CG2R64     8.5000  2   180.00 ! NA A
HGR62  CG2R64 NG2R62 CG2RC0     8.5000  2   180.00 ! NA A
CG2RC0 CG2R64 NG301  CG321      2.8500  2   180.00 ! ZINCsv00 , from CG2RC0 CG2R64 NG301 CG331, PENALTY= 0.9
CG2RC0 CG2R64 NG301  CG321      0.9000  4     0.00 ! ZINCsv00 , from CG2RC0 CG2R64 NG301 CG331, PENALTY= 0.9
NG2R62 CG2R64 NG301  CG321      0.4200  2     0.00 ! flavin
CG2R51 CG2RC0 CG2RC0 NG2R62     3.5000  2   180.00 ! prf, ashalini
CG2R51 CG2RC0 CG2RC0 SG2R50     8.5000  2   180.00 ! ZTHP, benzothiophene, kevo
CG2R64 CG2RC0 CG2RC0 NG2R62     2.0000  2   180.00 ! NA A
CG2R64 CG2RC0 CG2RC0 SG2R50     0.0000  2   180.00 ! ZINCsv00 , from CG2R61 CG2RC0 CG2RC0 SG2R50, PENALTY= 3
CG2RC0 CG2RC0 NG2R62 CG2R64     0.2000  2   180.00 ! NA G
SG2R50 CG2RC0 NG2R62 CG2R64    10.0000  2   180.00 ! ZINCsv00 , from SG311 CG2R64 NG2R62 CG2R64, PENALTY= 76
CG2RC0 CG2RC0 SG2R50 CG2R51     8.5000  2   180.00 ! ZTHP, benzothiophene, kevo
NG2R62 CG2RC0 SG2R50 CG2R51     8.5000  2   180.00 ! ZINCsv00 , from CG2R61 CG2RC0 SG2R50 CG2R51, PENALTY= 45
CG2O1  CG311  CG321  CG321      0.2000  3     0.00 ! PROT alkane update, adm jr., 3/2/92
CG2O1  CG311  CG321  HGA2       0.2000  3     0.00 ! PROT alkane update, adm jr., 3/2/92
CG2O3  CG311  CG321  CG321      0.2000  3     0.00 ! PROT alkane update, adm jr., 3/2/92
CG2O3  CG311  CG321  HGA2       0.2000  3     0.00 ! PROT alkane update, adm jr., 3/2/92
CG321  CG311  CG321  CG321      0.2000  3     0.00 ! PROT alkane update, adm jr., 3/2/92
CG321  CG311  CG321  HGA2       0.1950  1     0.00 ! NA, sugar
NG2S1  CG311  CG321  CG321      0.2000  3     0.00 ! PROT alkane update, adm jr., 3/2/92
NG2S1  CG311  CG321  HGA2       0.2000  3     0.00 ! PROT alkane update, adm jr., 3/2/92
HGA1   CG311  CG321  CG321      0.1950  3     0.00 ! NA abasic nucleoside
HGA1   CG311  CG321  HGA2       0.1950  3     0.00 ! NA, sugar
CG2O3  CG311  NG2S1  CG2O1      0.2000  1   180.00 ! PROT ala dipeptide, new C VDW Rmin, adm jr., 3/3/93c
CG2O3  CG311  NG2S1  HGP1       0.0000  1     0.00 ! PROT adm jr. 4/05/91, for asn,asp,gln,glu and cters
CG321  CG311  NG2S1  CG2O1      1.8000  1     0.00 ! PROT ala dipeptide, new C VDW Rmin, adm jr., 3/3/93c
CG321  CG311  NG2S1  HGP1       0.0000  1     0.00 ! PROT Alanine Dipeptide ab initio calc's (LK)
HGA1   CG311  NG2S1  CG2O1      0.0000  1     0.00 ! PROT Alanine Dipeptide ab initio calc's (LK)
HGA1   CG311  NG2S1  HGP1       0.0000  1     0.00 ! PROT Alanine Dipeptide ab initio calc's (LK)
CG1T1  CG321  CG321  CG311      0.2000  3     0.00 ! ZINCsv00 , from CG1T1 CG321 CG321 CG321, PENALTY= 0.6
CG1T1  CG321  CG321  HGA2       0.1950  3     0.00 ! HXYN , OCTY
CG311  CG321  CG321  NG301      0.1600  1   180.00 ! ZINCsv00 , from CG321 CG321 CG321 NG301, PENALTY= 0.6
CG311  CG321  CG321  NG301      0.3900  2     0.00 ! ZINCsv00 , from CG321 CG321 CG321 NG301, PENALTY= 0.6
CG311  CG321  CG321  HGA2       0.1950  3     0.00 ! NA abasic nucleoside
NG301  CG321  CG321  HGA2       0.1600  3     0.00 ! TSPD model for D3R, xxwy
HGA2   CG321  CG321  HGA2       0.2200  3     0.00 ! LIPID alkanes
CG321  CG321  NG301  CG2R64     0.0600  2     0.00 ! ZINCsv00 , from CG311 CG321 NG301 CG2R64, PENALTY= 0.6
CG321  CG321  NG301  CG2R64     0.4700  3     0.00 ! ZINCsv00 , from CG311 CG321 NG301 CG2R64, PENALTY= 0.6
CG321  CG321  NG301  CG321      1.4200  1   180.00 ! TSPD model for D3R, xxwy
CG321  CG321  NG301  CG321      0.8200  2     0.00 ! TSPD model for D3R, xxwy
CG321  CG321  NG301  CG321      1.0200  3     0.00 ! TSPD model for D3R, xxwy
HGA2   CG321  NG301  CG2R64     0.0000  3   180.00 ! flavin
HGA2   CG321  NG301  CG321      0.1000  3     0.00 ! TSPD model for D3R, xxwy

IMPROPERS
CG2O1  CG311  NG2S1  OG2D1    120.0000  0     0.00 ! PROT NMA Vibrational Modes (LK) WILDCARD
CG2O3  OG2D2  OG2D2  CG311     96.0000  0     0.00 ! PROT 90.0->96.0 acetate, single impr (KK) correct conversion from wildcard CC X X CT1 which itself may or may not be correct
CG2R64 CG2RC0 NG2R62 NG301     40.0000  0     0.00 ! M6A, yxu

END
RETURN
```
