## Supplementary material for "Identifying Artifacts from Large Library Docking": Example cases for running cross-filtering: ZINCsv0000067Cct.str

```
* Toppar stream file generated by
* CHARMM General Force Field (CGenFF) program version 2.5.1
* For use with CGenFF version 4.6
*

read rtf card append
* Topologies generated by
* CHARMM General Force Field (CGenFF) program version 2.5.1
*
36 1

! "penalty" is the highest penalty score of the associated parameters.
! Penalties lower than 10 indicate the analogy is fair; penalties between 10
! and 50 mean some basic validation is recommended; penalties higher than
! 50 indicate poor analogy and mandate extensive validation/optimization.

RESI ZINCsv00      -1.000 ! param penalty=  71.900 ; charge penalty=  44.418
!RING * 5 C15 C16 N4 N5 C19
!RING * 6 C4 C5 C6 C7 C8 C9
!RING * 5 C2 N1 N2 C10 C12
GROUP            ! CHARGE   CH_PENALTY
ATOM C1     CG331  -0.298 !    8.914
ATOM C2     CG2R52  0.578 !   14.570
ATOM N1     NG2R50 -0.536 !    6.927
ATOM N2     NG2R51  0.127 !   21.606
ATOM C3     CG321   0.038 !    9.913
ATOM C4     CG2R61  0.045 !    7.390
ATOM C5     CG2R61 -0.117 !    3.479
ATOM C6     CG2R61 -0.112 !    0.000
ATOM C7     CG2R61 -0.109 !    0.000
ATOM C8     CG2R61 -0.090 !    0.000
ATOM C9     CG2R61  0.023 !    3.479
ATOM Cl1    CLGR1  -0.167 !    0.000
ATOM C10    CG2R51  0.088 !   19.135
ATOM C11    CG331  -0.049 !    1.439
ATOM C12    CG2R51 -0.854 !   13.869
ATOM C13    CG2O1   0.674 !    9.277
ATOM O1     OG2D1  -0.488 !    0.827
ATOM N3     NG2S1  -0.528 !    7.020
ATOM C14    CG321   0.154 !   12.361
ATOM C15    CG2R51 -0.398 !   14.135
ATOM C16    CG2R51 -0.448 !   44.418
ATOM C17    CG2O3   0.739 !   44.074
ATOM O2     OG2D2  -0.760 !    6.030
ATOM O3     OG2D2  -0.760 !    6.030
ATOM N4     NG2R51  0.625 !    7.578
ATOM C18    CG331  -0.192 !    3.537
ATOM N5     NG2R50 -0.572 !    2.372
ATOM C19    CG2R52  0.202 !   11.656
ATOM H1     HGA3    0.090 !    0.638
ATOM H2     HGA3    0.090 !    0.638
ATOM H3     HGA3    0.090 !    0.638
ATOM H4     HGA2    0.090 !    0.000
ATOM H5     HGA2    0.090 !    0.000
ATOM H6     HGR61   0.115 !    0.000
ATOM H7     HGR61   0.115 !    0.000
ATOM H8     HGR61   0.115 !    0.000
ATOM H9     HGR62   0.150 !    0.000
ATOM H10    HGA3    0.090 !    0.000
ATOM H11    HGA3    0.090 !    0.000
ATOM H12    HGA3    0.090 !    0.000
ATOM H13    HGP1    0.320 !    4.009
ATOM H14    HGA2    0.090 !    0.000
ATOM H15    HGA2    0.090 !    0.000
ATOM H16    HGA3    0.090 !    0.000
ATOM H17    HGA3    0.090 !    0.000
ATOM H18    HGA3    0.090 !    0.000
ATOM H19    HGR52   0.150 !    9.570
ATOM LP1    LPH     0.050 ! on Cl1

BOND C1   C2  
BOND C1   H1  
BOND C1   H2  
BOND C1   H3  
BOND C2   C12 
BOND C2   N1  
BOND N1   N2  
BOND N2   C3  
BOND N2   C10 
BOND C3   C4  
BOND C3   H4  
BOND C3   H5  
BOND C4   C9  
BOND C4   C5  
BOND C5   C6  
BOND C5   H6  
BOND C6   C7  
BOND C6   H7  
BOND C7   C8  
BOND C7   H8  
BOND C8   C9  
BOND C8   H9  
BOND C9   Cl1 
BOND C10  C11 
BOND C10  C12 
BOND C11  H10 
BOND C11  H11 
BOND C11  H12 
BOND C12  C13 
BOND C13  O1  
BOND C13  N3  
BOND N3   C14 
BOND N3   H13 
BOND C14  C15 
BOND C14  H14 
BOND C14  H15 
BOND C15  C19 
BOND C15  C16 
BOND C16  C17 
BOND C16  N4  
BOND C17  O2  
BOND C17  O3  
BOND N4   C18 
BOND N4   N5  
BOND C18  H16 
BOND C18  H17 
BOND C18  H18 
BOND N5   C19 
BOND C19  H19 
IMPR C13    C12    N3     O1    
IMPR C17    O3     O2     C16   

LONEPAIR COLI LP1    Cl1    C9     DIST 1.6400 SCAL 0.0

END

read param card flex append
* Parameters generated by analogy by
* CHARMM General Force Field (CGenFF) program version 2.5.1
*

! Penalties lower than 10 indicate the analogy is fair; penalties between 10
! and 50 mean some basic validation is recommended; penalties higher than
! 50 indicate poor analogy and mandate extensive validation/optimization.

BONDS
CG2O1  CG2R51  280.00     1.4750 ! INCA model for D3R, xxwy
CG2O1  NG2S1   370.00     1.3450 ! PROT Alanine Dipeptide ab initio calc's (LK)
CG2O1  OG2D1   620.00     1.2300 ! PROT Peptide geometry, condensed phase (LK)
CG2O3  CG2R51  280.00     1.4750 ! ZINCsv00 , from CG2O1 CG2R51, PENALTY= 10
CG2O3  OG2D2   525.00     1.2600 ! PROT adm jr. 7/23/91, acetic acid
CG2R51 CG2R51  410.00     1.3600 ! PROT histidine, adm jr., 6/27/90
CG2R51 CG2R52  360.00     1.4000 ! PYRZ, pyrazole
CG2R51 CG321   229.63     1.5000 ! PROT his, adm jr., 7/22/89, FC from CT2CT, BL from crystals
CG2R51 CG331   229.63     1.5000 ! PROT his, adm jr., 7/22/89, FC from CT2CT, BL from crystals
CG2R51 NG2R51  400.00     1.3800 ! PROT his, ADM JR., 7/20/89
CG2R52 CG331   229.63     1.5000 ! ZINCsv00 , from CG2R51 CG331, PENALTY= 5
CG2R52 NG2R50  400.00     1.3150 ! PYRZ, pyrazole; 2PRZ, 2-pyrazoline, kevo
CG2R52 HGR52   375.00     1.0830 ! PYRZ, pyrazole
CG2R61 CG2R61  305.00     1.3750 ! PROT benzene, JES 8/25/89
CG2R61 CG321   230.00     1.4900 ! PROT phe,tyr, JES 8/25/89
CG2R61 CLGR1   350.00     1.7400 ! CHLB, chlorobenzene
CG2R61 HGR61   340.00     1.0800 ! PROT phe,tyr JES 8/25/89
CG2R61 HGR62   340.00     1.0800 ! NA, DFT
CG321  NG2R51  400.00     1.4580 ! ETRZ, 1-Ethyl-1,2,3-triazole, from CG331 NG2R51, kevo
CG321  NG2S1   320.00     1.4300 ! PROT NMA Gas & Liquid Phase IR Spectra (LK)
CG321  HGA2    309.00     1.1110 ! PROT alkane update, adm jr., 3/2/92
CG331  NG2R51  400.00     1.4580 ! NA 9-M-G/T/U, adm jr.
CG331  HGA3    322.00     1.1110 ! PROT alkane update, adm jr., 3/2/92
NG2R50 NG2R51  360.00     1.3550 ! PYRZ, pyrazole
NG2S1  HGP1    440.00     0.9970 ! PROT Alanine Dipeptide ab initio calc's (LK)

ANGLES
CG2R51 CG2O1  NG2S1    52.00    115.50 ! INCA model for D3R, xxwy
CG2R51 CG2O1  OG2D1    45.00    122.00 ! INCA model for D3R, xxwy
NG2S1  CG2O1  OG2D1    80.00    122.50 ! PROT NMA Vib Modes (LK)
CG2R51 CG2O3  OG2D2    40.00    116.00   50.00   2.35300 ! ZINCsv00 , from CG2R61 CG2O3 OG2D2, PENALTY= 8.5
OG2D2  CG2O3  OG2D2   100.00    128.00   70.00   2.25870 ! PROT adm jr. 7/23/91, correction, ACETATE (KK)
CG2O1  CG2R51 CG2R51   35.00    130.00 ! INCA model for D3R, xxwy
CG2O1  CG2R51 CG2R52   35.00    130.00 ! ZINCsv00 , from CG2O1 CG2R51 CG2R51, PENALTY= 2
CG2O3  CG2R51 CG2R51   35.00    130.00 ! ZINCsv00 , from CG2O5 CG2R51 CG2R51, PENALTY= 5.5
CG2O3  CG2R51 NG2R51   35.00    124.00 ! ZINCsv00 , from CG2O5 CG2R51 NG2R51, PENALTY= 5.5
CG2R51 CG2R51 CG2R52   90.00    106.00 ! PYRZ, pyrazole
CG2R51 CG2R51 CG321    45.80    130.00 ! PROT his, ADM JR., 7/22/89, FC=>CT2CA CA,BA=> CRYSTALS
CG2R51 CG2R51 CG331    45.80    130.00 ! PROT his, ADM JR., 7/22/89, FC=>CT2CA CA,BA=> CRYSTALS
CG2R51 CG2R51 NG2R51  130.00    106.00 !adm,dec06 110.6, PROT his, ADM JR., 7/20/89
CG2R52 CG2R51 CG321    20.00    130.00 ! INCA model for D3R, xxwy
CG331  CG2R51 NG2R51   45.80    124.00 ! PROT his, ADM JR., 7/22/89, FC FROM CA CT2CT
CG2R51 CG2R52 CG331    32.00    130.00 ! ZINCsv00 , from CG2R51 CG2R52 CG321, PENALTY= 0.9
CG2R51 CG2R52 NG2R50  110.00    110.50 ! PYRZ, pyrazole
CG2R51 CG2R52 HGR52    32.00    126.50 ! PYRZ, pyrazole
CG331  CG2R52 NG2R50   45.00    120.00 ! ZINCsv00 , from CG321 CG2R52 NG2R50, PENALTY= 0.9
NG2R50 CG2R52 HGR52    32.00    123.00 ! PYRZ, pyrazole
CG2R61 CG2R61 CG2R61   40.00    120.00   35.00   2.41620 ! PROT JES 8/25/89
CG2R61 CG2R61 CG321    45.80    120.00 ! EBEN, ethylbenzene, modified by kevo for improved transferability
CG2R61 CG2R61 CLGR1    60.00    120.00 ! CHLB, chlorobenzene
CG2R61 CG2R61 HGR61    30.00    120.00   22.00   2.15250 ! PROT JES 8/25/89 benzene
CG2R61 CG2R61 HGR62    30.00    120.00   22.00   2.15250 ! BROB, bromobenzene
CG2R51 CG321  NG2S1    53.00    115.20 ! ZINCsv00 , from CG2R53 CG321 NG2S1, PENALTY= 3
CG2R51 CG321  HGA2     55.00    109.50 ! INDO/TRP
CG2R61 CG321  NG2R51   53.00    115.20 ! ZINCsv00 , from CG2R61 CG321 NG2S1, PENALTY= 11
CG2R61 CG321  HGA2     49.30    107.50 ! PYRIDINE pyridines, yin
NG2R51 CG321  HGA2     33.43    110.10 ! ETRZ, 1-Ethyl-1,2,3-triazole, from NG2R51 CG331 HGA3, kevo
NG2S1  CG321  HGA2     51.50    109.50 ! PROT from NG2S1  CG331  HA, for lactams, adm jr.
HGA2   CG321  HGA2     35.50    109.00    5.40   1.80200 ! PROT alkane update, adm jr., 3/2/92
CG2R51 CG331  HGA3     55.00    109.50 ! INDO/TRP
CG2R52 CG331  HGA3     55.00    109.50 ! ZINCsv00 , from CG2R53 CG331 HGA3, PENALTY= 1
NG2R51 CG331  HGA3     33.43    110.10 ! NA FOR 9-M-G(C), adm jr.
HGA3   CG331  HGA3     35.50    108.40    5.40   1.80200 ! PROT alkane update, adm jr., 3/2/92
CG2R52 NG2R50 NG2R51  160.00    103.50 ! PYRZ, pyrazole
CG2R51 NG2R51 CG321    70.00    127.10 ! ETRZ, 1-Ethyl-1,2,3-triazole, kevo
CG2R51 NG2R51 CG331    70.00    127.80 ! RCG, from G, cgenff_xyu, yxu
CG2R51 NG2R51 NG2R50  160.00    115.00 ! PYRZ, pyrazole
CG321  NG2R51 NG2R50   70.00    117.90 ! ETRZ, 1-Ethyl-1,2,3-triazole, kevo
CG331  NG2R51 NG2R50   40.00    118.00 ! INCA model for D3R, xxwy
CG2O1  NG2S1  CG321    50.00    120.00 ! PROT NMA Vib Modes (LK)
CG2O1  NG2S1  HGP1     34.00    123.00 ! PROT NMA Vib Modes (LK)
CG321  NG2S1  HGP1     35.00    117.00 ! PROT NMA Vibrational Modes (LK)

DIHEDRALS
NG2S1  CG2O1  CG2R51 CG2R51     1.1000  2   180.00 ! INCA model for D3R, xxwy; updated to match with other yxu par in na_rna_modified.prm
NG2S1  CG2O1  CG2R51 CG2R51     0.3000  4     0.00 ! INCA model for D3R, xxwy; updated to match with other yxu par in na_rna_modified.prm
NG2S1  CG2O1  CG2R51 CG2R52     1.1000  2   180.00 ! ZINCsv00 , from NG2S1 CG2O1 CG2R51 CG2R51, PENALTY= 2
NG2S1  CG2O1  CG2R51 CG2R52     0.3000  4     0.00 ! ZINCsv00 , from NG2S1 CG2O1 CG2R51 CG2R51, PENALTY= 2
OG2D1  CG2O1  CG2R51 CG2R51     1.1000  2   180.00 ! INCA model for D3R, xxwy; updated to match with other yxu par in na_rna_modified.prm
OG2D1  CG2O1  CG2R51 CG2R51     0.3000  4     0.00 ! INCA model for D3R, xxwy; updated to match with other yxu par in na_rna_modified.prm
OG2D1  CG2O1  CG2R51 CG2R52     1.1000  2   180.00 ! ZINCsv00 , from OG2D1 CG2O1 CG2R51 CG2R51, PENALTY= 2
OG2D1  CG2O1  CG2R51 CG2R52     0.3000  4     0.00 ! ZINCsv00 , from OG2D1 CG2O1 CG2R51 CG2R51, PENALTY= 2
CG2R51 CG2O1  NG2S1  CG321      1.6000  1     0.00 ! ZINCsv00 , from CG2R51 CG2O1 NG2S1 CG331, PENALTY= 0.9
CG2R51 CG2O1  NG2S1  CG321      4.0000  2   180.00 ! ZINCsv00 , from CG2R51 CG2O1 NG2S1 CG331, PENALTY= 0.9
CG2R51 CG2O1  NG2S1  HGP1       1.0000  2   180.00 ! INCA model for D3R, xxwy
OG2D1  CG2O1  NG2S1  CG321      2.5000  2   180.00 ! PROT Gives appropriate NMA cis/trans barrier. (LK)
OG2D1  CG2O1  NG2S1  HGP1       2.5000  2   180.00 ! PROT Gives appropriate NMA cis/trans barrier. (LK)
OG2D2  CG2O3  CG2R51 CG2R51     1.1000  2   180.00 ! ZINCsv00 , from OG2D1 CG2O1 CG2R51 CG2R51, PENALTY= 15
OG2D2  CG2O3  CG2R51 CG2R51     0.3000  4     0.00 ! ZINCsv00 , from OG2D1 CG2O1 CG2R51 CG2R51, PENALTY= 15
OG2D2  CG2O3  CG2R51 NG2R51     1.1000  2   180.00 ! ZINCsv00 , from OG2D1 CG2O1 CG2R51 NG2R51, PENALTY= 15
OG2D2  CG2O3  CG2R51 NG2R51     0.3000  4     0.00 ! ZINCsv00 , from OG2D1 CG2O1 CG2R51 NG2R51, PENALTY= 15
CG2O1  CG2R51 CG2R51 CG331      0.0000  2   180.00 ! ZINCsv00 , from CG2O1 CG2R51 CG2R51 CG321, PENALTY= 0.9
CG2O1  CG2R51 CG2R51 NG2R51     2.4000  2   180.00 ! ZINCsv00 , from CG2N2 CG2R51 CG2R51 NG2R51, PENALTY= 11.5
CG2O3  CG2R51 CG2R51 CG2R52     0.0000  2   180.00 ! ZINCsv00 , from CG2O5 CG2R51 CG2R51 CG2R51, PENALTY= 7.5
CG2O3  CG2R51 CG2R51 CG321      0.0000  2   180.00 ! ZINCsv00 , from CG2O1 CG2R51 CG2R51 CG321, PENALTY= 7.5
CG2R52 CG2R51 CG2R51 CG331      4.3000  2   180.00 ! ZINCsv00 , from CG2R51 CG2R51 CG2R51 CG331, PENALTY= 2
CG2R52 CG2R51 CG2R51 NG2R51    12.0000  2   180.00 ! PYRZ, pyrazole
CG321  CG2R51 CG2R51 NG2R51     3.0000  2   180.00 ! PROT his, ADM JR., 7/22/89
CG2O1  CG2R51 CG2R52 CG331      0.0000  2   180.00 ! ZINCsv00 , from CG2O1 CG2R51 CG2R51 CG321, PENALTY= 5.9
CG2O1  CG2R51 CG2R52 NG2R50     2.4000  2   180.00 ! ZINCsv00 , from CG2N2 CG2R51 CG2R51 NG2R51, PENALTY= 41.5
CG2R51 CG2R51 CG2R52 CG331      3.0000  2   180.00 ! ZINCsv00 , from CG2R51 CG2R51 CG2R52 CG321, PENALTY= 0.9
CG2R51 CG2R51 CG2R52 NG2R50     8.5000  2   180.00 ! PYRZ, pyrazole
CG2R51 CG2R51 CG2R52 HGR52      3.8000  2   180.00 ! PYRZ, pyrazole
CG321  CG2R51 CG2R52 NG2R50     3.0000  2   180.00 ! INCA model for D3R, xxwy
CG321  CG2R51 CG2R52 HGR52      1.0000  2   180.00 ! ZINCsv00 , from CG321 CG2R51 CG2R51 HGR52, PENALTY= 5
CG2R51 CG2R51 CG321  NG2S1      0.0300  1     0.00 ! ZINCsv00 , from CG2R51 CG2R51 CG321 CG2R51, PENALTY= 48.5
CG2R51 CG2R51 CG321  NG2S1      0.5500  2     0.00 ! ZINCsv00 , from CG2R51 CG2R51 CG321 CG2R51, PENALTY= 48.5
CG2R51 CG2R51 CG321  NG2S1      0.3900  3   180.00 ! ZINCsv00 , from CG2R51 CG2R51 CG321 CG2R51, PENALTY= 48.5
CG2R51 CG2R51 CG321  HGA2       0.0000  3     0.00 ! PROT 4-methylimidazole 4-21G//rot bar. adm jr., 9/4/89
CG2R52 CG2R51 CG321  NG2S1      0.0300  1     0.00 ! ZINCsv00 , from CG2R51 CG2R51 CG321 CG2R51, PENALTY= 50.5
CG2R52 CG2R51 CG321  NG2S1      0.5500  2     0.00 ! ZINCsv00 , from CG2R51 CG2R51 CG321 CG2R51, PENALTY= 50.5
CG2R52 CG2R51 CG321  NG2S1      0.3900  3   180.00 ! ZINCsv00 , from CG2R51 CG2R51 CG321 CG2R51, PENALTY= 50.5
CG2R52 CG2R51 CG321  HGA2       0.0000  3     0.00 ! INCA model for D3R, xxwy
CG2R51 CG2R51 CG331  HGA3       0.0000  3     0.00 ! PROT 4-methylimidazole 4-21G//rot bar. adm jr., 9/4/89
NG2R51 CG2R51 CG331  HGA3       0.1900  3     0.00 ! PROT 4-METHYLIMIDAZOLE 4-21G//ROT BAR. ADM JR., 9/4/89
CG2O3  CG2R51 NG2R51 CG331      3.0000  2   180.00 ! ZINCsv00 , from CG2O1 CG2R51 NG2R51 CG331, PENALTY= 7.5
CG2O3  CG2R51 NG2R51 NG2R50     0.0000  2   180.00 ! ZINCsv00 , from CG2O1 CG2R51 NG2R51 NG2R50, PENALTY= 7.5
CG2R51 CG2R51 NG2R51 CG321      0.0000  1     0.00 ! ETRZ, 1-Ethyl-1,2,3-triazole, from CG2R51 CG2R51 NG2R51 CG3C51, kevo
CG2R51 CG2R51 NG2R51 CG331     11.0000  2   180.00 ! INCA model for D3R, xxwy; updated to match yxu par in na_rna_modified.prm : DCG
CG2R51 CG2R51 NG2R51 NG2R50    10.0000  2   180.00 ! PYRZ, pyrazole
CG331  CG2R51 NG2R51 CG321      3.0673  2     0.00 ! ZINCsv00 , from CG321 CG2R51 NG2R51 CG331, PENALTY= 1.8
CG331  CG2R51 NG2R51 NG2R50     4.3062  2   180.00 ! ZINCsv00 , from CG321 CG2R51 NG2R51 NG2R50, PENALTY= 0.9
CG2R51 CG2R52 CG331  HGA3       0.0000  3     0.00 ! ZINCsv00 , from CG2R51 CG2R51 CG331 HGA3, PENALTY= 5
NG2R50 CG2R52 CG331  HGA3       0.1900  3     0.00 ! ZINCsv00 , from NG2R50 CG2R51 CG331 HGA3, PENALTY= 5
CG2R51 CG2R52 NG2R50 NG2R51    12.0000  2   180.00 ! PYRZ, pyrazole
CG331  CG2R52 NG2R50 NG2R51     3.8000  2   180.00 ! ZINCsv00 , from CG321 CG2R52 NG2R50 NG2R51, PENALTY= 0.9
HGR52  CG2R52 NG2R50 NG2R51     3.8000  2   180.00 ! PYRZ, pyrazole
CG2R61 CG2R61 CG2R61 CG2R61     3.1000  2   180.00 ! PROT JES 8/25/89
CG2R61 CG2R61 CG2R61 CG321      3.1000  2   180.00 ! PROT JES 8/25/89 toluene and ethylbenzene
CG2R61 CG2R61 CG2R61 CLGR1      3.0000  2   180.00 ! CHLB, chlorobenzene
CG2R61 CG2R61 CG2R61 HGR61      4.2000  2   180.00 ! PROT JES 8/25/89 benzene
CG2R61 CG2R61 CG2R61 HGR62      4.2000  2   180.00 ! BROB, bromobenzene
CG321  CG2R61 CG2R61 CLGR1      3.5661  2   180.00 ! CP24, by ac_aa
CG321  CG2R61 CG2R61 HGR61      2.4000  2   180.00 ! PROT JES 8/25/89 toluene and ethylbenzene Kenno: 4.2 -> 2.4
CLGR1  CG2R61 CG2R61 HGR62      3.0000  2   180.00 ! CHLB, chlorobenzene
HGR61  CG2R61 CG2R61 HGR61      2.4000  2   180.00 ! PROT JES 8/25/89 benzene
HGR61  CG2R61 CG2R61 HGR62      2.4000  2   180.00 ! BROB, bromobenzene
CG2R61 CG2R61 CG321  NG2R51     0.1190  2     0.00 ! ZINCsv00 , from CG2R61 CG2R61 CG321 NG2S1, PENALTY= 11
CG2R61 CG2R61 CG321  NG2R51     0.1320  4   180.00 ! ZINCsv00 , from CG2R61 CG2R61 CG321 NG2S1, PENALTY= 11
CG2R61 CG2R61 CG321  NG2R51     0.0130  6   180.00 ! ZINCsv00 , from CG2R61 CG2R61 CG321 NG2S1, PENALTY= 11
CG2R61 CG2R61 CG321  HGA2       0.0020  6     0.00 ! PROT toluene, adm jr., 3/7/92
CG2R61 CG321  NG2R51 CG2R51     0.6645  1     0.00 ! ZINCsv00 , from CG2O4 CG321 NG2R51 CG2R51, PENALTY= 29.5
CG2R61 CG321  NG2R51 CG2R51     3.6173  2     0.00 ! ZINCsv00 , from CG2O4 CG321 NG2R51 CG2R51, PENALTY= 29.5
CG2R61 CG321  NG2R51 CG2R51     1.3081  3     0.00 ! ZINCsv00 , from CG2O4 CG321 NG2R51 CG2R51, PENALTY= 29.5
CG2R61 CG321  NG2R51 NG2R50     0.3850  1   180.00 ! ZINCsv00 , from CG331 CG321 NG2R51 NG2R50, PENALTY= 71.9
CG2R61 CG321  NG2R51 NG2R50     0.4200  2     0.00 ! ZINCsv00 , from CG331 CG321 NG2R51 NG2R50, PENALTY= 71.9
CG2R61 CG321  NG2R51 NG2R50     0.0800  3   180.00 ! ZINCsv00 , from CG331 CG321 NG2R51 NG2R50, PENALTY= 71.9
CG2R61 CG321  NG2R51 NG2R50     0.0550  4     0.00 ! ZINCsv00 , from CG331 CG321 NG2R51 NG2R50, PENALTY= 71.9
HGA2   CG321  NG2R51 CG2R51     0.0000  3     0.00 ! ETRZ, 1-Ethyl-1,2,3-triazole, from HGA3 CG331 NG2R51 CG2R53, kevo
HGA2   CG321  NG2R51 NG2R50     0.0000  3     0.00 ! ETRZ, 1-Ethyl-1,2,3-triazole, from HGA3 CG331 NG2R51 CG2R53, kevo
CG2R51 CG321  NG2S1  CG2O1      0.4691  1     0.00 ! ZINCsv00 , from CG2R53 CG311 NG2S1 CG2O1, PENALTY= 7
CG2R51 CG321  NG2S1  CG2O1      0.0138  2     0.00 ! ZINCsv00 , from CG2R53 CG311 NG2S1 CG2O1, PENALTY= 7
CG2R51 CG321  NG2S1  CG2O1      0.0015  3   180.00 ! ZINCsv00 , from CG2R53 CG311 NG2S1 CG2O1, PENALTY= 7
CG2R51 CG321  NG2S1  CG2O1      0.0070  4     0.00 ! ZINCsv00 , from CG2R53 CG311 NG2S1 CG2O1, PENALTY= 7
CG2R51 CG321  NG2S1  CG2O1      0.2860  6     0.00 ! ZINCsv00 , from CG2R53 CG311 NG2S1 CG2O1, PENALTY= 7
CG2R51 CG321  NG2S1  HGP1       0.0000  1     0.00 ! ZINCsv00 , from CG2R53 CG321 NG2S1 HGP1, PENALTY= 3
HGA2   CG321  NG2S1  CG2O1      0.0000  3     0.00 ! PROT, sp2-methyl, no torsion potential
HGA2   CG321  NG2S1  HGP1       0.0000  3     0.00 ! PROT, sp2-methyl, no torsion potential
HGA3   CG331  NG2R51 CG2R51     0.0000  3     0.00 ! INCA model for D3R, xxwy
HGA3   CG331  NG2R51 NG2R50     0.0000  3     0.00 ! INCA model for D3R, xxwy
CG2R52 NG2R50 NG2R51 CG2R51    12.0000  2   180.00 ! PYRZ, pyrazole
CG2R52 NG2R50 NG2R51 CG321      1.4000  2   180.00 ! from CG2R52 NG2R50 NG2R51 CG331, PENALTY= 0.9 PYZ1
CG2R52 NG2R50 NG2R51 CG331      1.4000  2   180.00 ! INCA model for D3R, xxwy

IMPROPERS
CG2O1  CG2R51 NG2S1  OG2D1     70.0000  0     0.00 ! INCA model for D3R, xxwy
CG2O3  OG2D2  OG2D2  CG2R51    96.0000  0     0.00 ! ZINCsv00 , from CG2O3 OG2D2 OG2D2 CG2R61, PENALTY= 4.5

END
RETURN
```
