## Supplementary material for "Identifying Artifacts from Large Library Docking": Example cases for running cross-filtering: ZINCsw00000672h1.str

```
* Toppar stream file generated by
* CHARMM General Force Field (CGenFF) program version 2.5.1
* For use with CGenFF version 4.6
*

read rtf card append
* Topologies generated by
* CHARMM General Force Field (CGenFF) program version 2.5.1
*
36 1

! "penalty" is the highest penalty score of the associated parameters.
! Penalties lower than 10 indicate the analogy is fair; penalties between 10
! and 50 mean some basic validation is recommended; penalties higher than
! 50 indicate poor analogy and mandate extensive validation/optimization.

RESI ZINCsw00      -1.000 ! param penalty= 121.900 ; charge penalty=  58.034
!RING * 6 C11 C12 C13 C14 C15 C16
!RING * 6 C2 C3 C4 C18 N2 C21
!RING * 5 N2 N3 C19 N4 C21
GROUP            ! CHARGE   CH_PENALTY
ATOM C1     CG331  -0.271 !    3.682
ATOM C2     CG2R61 -0.003 !   21.898
ATOM C3     CG2R61 -0.038 !    0.609
ATOM C4     CG2R61 -0.155 !   27.867
ATOM C5     CG2O1   0.287 !   16.544
ATOM O1     OG2D1  -0.472 !    2.704
ATOM N1     NG2S0  -0.211 !   53.317
ATOM C6     CG3C31  0.017 !   51.990
ATOM C7     CG3C31 -0.180 !    7.029
ATOM C8     CG3C31 -0.180 !    7.029
ATOM C9     CG311  -0.025 !   13.412
ATOM H1     HGA1    0.090 !    0.786
ATOM C10    CG321  -0.124 !    7.202
ATOM C11    CG2R61 -0.005 !    0.304
ATOM C12    CG2R61 -0.118 !    0.000
ATOM C13    CG2R61 -0.107 !    0.000
ATOM C14    CG2R61 -0.115 !    0.000
ATOM C15    CG2R61 -0.107 !    0.000
ATOM C16    CG2R61 -0.118 !    0.000
ATOM C17    CG2O3   0.648 !    4.733
ATOM O2     OG2D2  -0.760 !    0.688
ATOM O3     OG2D2  -0.760 !    0.688
ATOM C18    CG2R61  0.013 !   36.868
ATOM N2     NG2RC0 -0.189 !   49.801
ATOM N3     NG2R50 -0.361 !   58.034
ATOM C19    CG2R53  0.639 !    6.659
ATOM C20    CG331  -0.197 !    0.695
ATOM N4     NG2R50 -0.620 !   15.120
ATOM C21    CG2RC0  0.311 !   25.253
ATOM H2     HGA3    0.090 !    0.075
ATOM H3     HGA3    0.090 !    0.075
ATOM H4     HGA3    0.090 !    0.075
ATOM H5     HGR61   0.127 !    0.000
ATOM H6     HGA1    0.090 !    4.802
ATOM H7     HGA2    0.090 !    2.500
ATOM H8     HGA2    0.090 !    2.500
ATOM H9     HGA2    0.090 !    2.500
ATOM H10    HGA2    0.090 !    2.500
ATOM H11    HGA2    0.090 !    0.050
ATOM H12    HGA2    0.090 !    0.050
ATOM H13    HGR61   0.115 !    0.000
ATOM H14    HGR61   0.115 !    0.000
ATOM H15    HGR61   0.115 !    0.000
ATOM H16    HGR61   0.115 !    0.000
ATOM H17    HGR61   0.115 !    0.000
ATOM H18    HGR62   0.239 !   19.822
ATOM H19    HGA3    0.090 !    0.000
ATOM H20    HGA3    0.090 !    0.000
ATOM H21    HGA3    0.090 !    0.000

BOND C1   C2  
BOND C1   H2  
BOND C1   H3  
BOND C1   H4  
BOND C2   C21 
BOND C2   C3  
BOND C3   C4  
BOND C3   H5  
BOND C4   C5  
BOND C4   C18 
BOND C5   O1  
BOND C5   N1  
BOND N1   C6  
BOND N1   C9  
BOND C6   C8  
BOND C6   C7  
BOND C6   H6  
BOND C7   C8  
BOND C7   H7  
BOND C7   H8  
BOND C8   H9  
BOND C8   H10 
BOND C9   H1  
BOND C9   C10 
BOND C9   C17 
BOND C10  C11 
BOND C10  H11 
BOND C10  H12 
BOND C11  C16 
BOND C11  C12 
BOND C12  C13 
BOND C12  H13 
BOND C13  C14 
BOND C13  H14 
BOND C14  C15 
BOND C14  H15 
BOND C15  C16 
BOND C15  H16 
BOND C16  H17 
BOND C17  O2  
BOND C17  O3  
BOND C18  N2  
BOND C18  H18 
BOND N2   C21 
BOND N2   N3  
BOND N3   C19 
BOND C19  C20 
BOND C19  N4  
BOND C20  H19 
BOND C20  H20 
BOND C20  H21 
BOND N4   C21 
IMPR C5     C4     N1     O1    
IMPR C17    O3     O2     C9    

END

read param card flex append
* Parameters generated by analogy by
* CHARMM General Force Field (CGenFF) program version 2.5.1
*

! Penalties lower than 10 indicate the analogy is fair; penalties between 10
! and 50 mean some basic validation is recommended; penalties higher than
! 50 indicate poor analogy and mandate extensive validation/optimization.

BONDS
CG2O1  CG2R61  300.00     1.4750 ! 3NAP, nicotamide. kevo: 1.45 -> 1.475
CG2O1  NG2S0   430.00     1.3500 ! DMA, Dimethylacetamide, xxwy
CG2O1  OG2D1   620.00     1.2300 ! PROT Peptide geometry, condensed phase (LK)
CG2O3  CG311   200.00     1.5220 ! PROT adm jr. 4/05/91, for asn,asp,gln,glu and cters
CG2O3  OG2D2   525.00     1.2600 ! PROT adm jr. 7/23/91, acetic acid
CG2R53 CG331   425.00     1.5000 ! MTEA , 5-Methyl-1H-tetrazole, pchat
CG2R53 NG2R50  400.00     1.3200 ! PROT his, ADM JR., 7/20/89
CG2R61 CG2R61  305.00     1.3750 ! PROT benzene, JES 8/25/89
CG2R61 CG2RC0  300.00     1.3600 ! INDO/TRP
CG2R61 CG321   230.00     1.4900 ! PROT phe,tyr, JES 8/25/89
CG2R61 CG331   230.00     1.4900 ! PROT toluene, adm jr. 3/7/92
CG2R61 NG2RC0  370.00     1.3790 ! INDZ, indolizine, kevo
CG2R61 HGR61   340.00     1.0800 ! PROT phe,tyr JES 8/25/89
CG2R61 HGR62   340.00     1.0800 ! NA, DFT
CG2RC0 NG2R50  310.00     1.3650 ! NA G, adm jr. 11/97
CG2RC0 NG2RC0  245.00     1.4170 ! INDZ, indolizine, kevo
CG311  CG321   222.50     1.5380 ! PROT alkane update, adm jr., 3/2/92
CG311  NG2S0   320.00     1.4300 ! fentanyl, Lesnik et al, 2020
CG311  HGA1    309.00     1.1110 ! PROT alkane update, adm jr., 3/2/92
CG321  HGA2    309.00     1.1110 ! PROT alkane update, adm jr., 3/2/92
CG331  HGA3    322.00     1.1110 ! PROT alkane update, adm jr., 3/2/92
CG3C31 CG3C31  240.00     1.5010 ! PROTMOD cyclopropane
CG3C31 NG2S0   320.00     1.4550 ! ZINCsw00 , from CG3C52 NG2S0, PENALTY= 84
CG3C31 HGA1    340.00     1.0830 ! PROTMOD cyclopropane
CG3C31 HGA2    340.00     1.0830 ! PROTMOD cyclopropane
NG2R50 NG2RC0  360.00     1.3550 ! ZINCsw00 , from NG2R50 NG2R51, PENALTY= 30

ANGLES
CG2R61 CG2O1  NG2S0    80.00    116.50 ! ZINCsw00 , from CG2R61 CG2O1 NG2S1, PENALTY= 1
CG2R61 CG2O1  OG2D1    30.00    121.00 ! reverted to 3NAP, nicotamide. Kenno: compromise with NMA and HDZ2 ==> 124.5 --> 121.00
NG2S0  CG2O1  OG2D1    80.00    124.00 ! DMF, Dimethylformamide, xxwy
CG311  CG2O3  OG2D2    40.00    116.00   50.00   2.35300 ! PROT adm jr. 7/23/91, correction, ACETATE (KK)
OG2D2  CG2O3  OG2D2   100.00    128.00   70.00   2.25870 ! PROT adm jr. 7/23/91, correction, ACETATE (KK)
CG331  CG2R53 NG2R50   45.80    123.00 ! MTEA , 5-Methyl-1H-tetrazole, pchat
NG2R50 CG2R53 NG2R50  100.00    111.00 ! TRZ4, triazole124, xxwy
CG2O1  CG2R61 CG2R61   45.00    119.00 ! reverted to 3NAP, nicotinamide
CG2R61 CG2R61 CG2R61   40.00    120.00   35.00   2.41620 ! PROT JES 8/25/89
CG2R61 CG2R61 CG2RC0   50.00    120.00 !adm,dec06 113.20 ! INDO/TRP
CG2R61 CG2R61 CG321    45.80    120.00 ! EBEN, ethylbenzene, modified by kevo for improved transferability
CG2R61 CG2R61 CG331    45.80    120.00 ! TOLU, toluene, modified by kevo for improved transferability
CG2R61 CG2R61 NG2RC0  100.00    121.40 ! INDZ, indolizine, kevo
CG2R61 CG2R61 HGR61    30.00    120.00   22.00   2.15250 ! PROT JES 8/25/89 benzene
CG2R61 CG2R61 HGR62    30.00    120.00   22.00   2.15250 ! BROB, bromobenzene
CG2RC0 CG2R61 CG331    45.80    120.00 ! ZINCsw00 , from CG2R61 CG2R61 CG331, PENALTY= 1.5
NG2RC0 CG2R61 HGR62    30.00    118.60 ! INDZ, indolizine, kevo
CG2R61 CG2RC0 NG2R50  130.00    130.00 ! ZIMI, benzimidazole, kevo
CG2R61 CG2RC0 NG2RC0   80.00    118.80 ! INDZ, indolizine, kevo
NG2R50 CG2RC0 NG2RC0  140.00    112.60 ! DWG, yxu, RNA
CG2O3  CG311  CG321    52.00    108.00 ! PROT adm jr. 4/05/91, for asn,asp,gln,glu and cters
CG2O3  CG311  NG2S0    50.00    107.00 ! ZINCsw00 , from CG2O3 CG311 NG2S1, PENALTY= 1
CG2O3  CG311  HGA1     50.00    109.50 ! PROT adm jr. 4/05/91, for asn,asp,gln,glu and cters
CG321  CG311  NG2S0    70.00    108.00 ! fentanyl, Lesnik et al, 2020
CG321  CG311  HGA1     34.50    110.10   22.53   2.17900 ! PROT alkane update, adm jr., 3/2/92
NG2S0  CG311  HGA1     48.00    108.00 ! from NG2S1 CG311 HGA1, PENALTY= 1 MAA        
CG2R61 CG321  CG311    51.80    107.50 ! PROT PARALLH19 (JES)
CG2R61 CG321  HGA2     49.30    107.50 ! PYRIDINE pyridines, yin
CG311  CG321  HGA2     33.43    110.10   22.53   2.17900 ! PROT alkanes
HGA2   CG321  HGA2     35.50    109.00    5.40   1.80200 ! PROT alkane update, adm jr., 3/2/92
CG2R53 CG331  HGA3     55.00    109.50 ! MTEA , 5-Methyl-1H-tetrazole, pchat
CG2R61 CG331  HGA3     49.30    107.50 ! PROT toluene, adm jr. 3/7/92
HGA3   CG331  HGA3     35.50    108.40    5.40   1.80200 ! PROT alkane update, adm jr., 3/2/92
CG3C31 CG3C31 CG3C31   77.35    111.00    8.00   2.56100 ! PROTMOD cyclopropane
CG3C31 CG3C31 NG2S0    70.00    113.70 ! ZINCsw00 , from CG3C31 CG3RC1 NG2R61, PENALTY= 53
CG3C31 CG3C31 HGA1     23.00    117.10   22.53   2.17900 ! PROTMOD cyclopropane
CG3C31 CG3C31 HGA2     23.00    117.10   22.53   2.17900 ! PROTMOD cyclopropane
NG2S0  CG3C31 HGA1     30.00    115.40 ! ZINCsw00 , from CG321 CG3C31 HGA1, PENALTY= 69
HGA2   CG3C31 HGA2     23.00    117.00    5.40   1.80200 ! PROTMOD cyclopropane
CG2R53 NG2R50 CG2RC0  120.00    103.80 ! NA Gua 5R)
CG2R53 NG2R50 NG2RC0  100.00    101.00 ! ZINCsw00 , from CG2R53 NG2R50 NG2R51, PENALTY= 3
CG2R61 NG2RC0 CG2RC0   15.00    119.80 ! INDZ, indolizine, kevo
CG2R61 NG2RC0 NG2R50   15.00    130.50 ! ZINCsw00 , from CG2R51 NG2RC0 CG2R61, PENALTY= 46.5
CG2RC0 NG2RC0 NG2R50  100.00    109.70 ! ZINCsw00 , from CG2R51 NG2RC0 CG2RC0, PENALTY= 46.5
CG2O1  NG2S0  CG311    42.00    119.50 ! MAA        
CG2O1  NG2S0  CG3C31   60.00    117.00 ! ZINCsw00 , from CG2O1 NG2S0 CG3C52, PENALTY= 6.5
CG311  NG2S0  CG3C31   45.00    121.00 ! ZINCsw00 , from CG321 NG2S0 CG321, PENALTY= 9.1

DIHEDRALS
NG2S0  CG2O1  CG2R61 CG2R61     1.0000  2   180.00 ! ZINCsw00 , from NG2S1 CG2O1 CG2R61 CG2R61, PENALTY= 1
OG2D1  CG2O1  CG2R61 CG2R61     1.0000  2   180.00 ! 3NAP, nicotinamide (PYRIDINE pyr-CONH2), yin
CG2R61 CG2O1  NG2S0  CG311      1.6000  1     0.00 ! ZINCsw00 , from CG2R61 CG2O1 NG2S1 CG321, PENALTY= 10.6
CG2R61 CG2O1  NG2S0  CG311      4.0000  2   180.00 ! ZINCsw00 , from CG2R61 CG2O1 NG2S1 CG321, PENALTY= 10.6
CG2R61 CG2O1  NG2S0  CG3C31     1.6000  1     0.00 ! ZINCsw00 , from CG2R61 CG2O1 NG2S1 CG321, PENALTY= 18.5
CG2R61 CG2O1  NG2S0  CG3C31     4.0000  2   180.00 ! ZINCsw00 , from CG2R61 CG2O1 NG2S1 CG321, PENALTY= 18.5
OG2D1  CG2O1  NG2S0  CG311      2.6000  2   180.00 ! from OG2D1 CG2O1 NG2S0 CG331, PENALTY= 1.5 MAA, fentanyl, Lesnik et al, 2020
OG2D1  CG2O1  NG2S0  CG3C31     2.7500  2   180.00 ! ZINCsw00 , from OG2D1 CG2O1 NG2S0 CG3C52, PENALTY= 6.5
OG2D1  CG2O1  NG2S0  CG3C31     0.3000  4     0.00 ! ZINCsw00 , from OG2D1 CG2O1 NG2S0 CG3C52, PENALTY= 6.5
OG2D2  CG2O3  CG311  CG321      0.0500  6   180.00 ! PROT For side chains of asp,asn,glu,gln, (n=6) from KK(LK)
OG2D2  CG2O3  CG311  NG2S0      0.0000  6   180.00 ! ZINCsw00 , from OG2D2 CG2O3 CG311 NG2S1, PENALTY= 1
OG2D2  CG2O3  CG311  HGA1       0.0500  6   180.00 ! PROT For side chains of asp,asn,glu,gln, (n=6) from KK(LK)
NG2R50 CG2R53 CG331  HGA3       0.1900  3     0.00 ! MTEA, 5-Methyl-1H-tetrazole , pchat
CG331  CG2R53 NG2R50 CG2RC0     5.5000  2   180.00 ! 8MA, yxu, RNA
CG331  CG2R53 NG2R50 NG2RC0     3.8000  2   180.00 ! ZINCsw00 , from CG321 CG2R52 NG2R50 NG2R51, PENALTY= 21.9
NG2R50 CG2R53 NG2R50 CG2RC0    10.0000  2   180.00 ! ZINCsw00 , from NG2R50 CG2R53 NG2R50 CG2R53, PENALTY= 4
NG2R50 CG2R53 NG2R50 NG2RC0    12.0000  2   180.00 ! ZINCsw00 , from NG2R50 CG2R53 NG2R50 NG2R51, PENALTY= 3
CG2O1  CG2R61 CG2R61 CG2R61     3.1000  2   180.00 ! 3NAP, nicotinamide Kenno: 1.0 -> 3.1
CG2O1  CG2R61 CG2R61 NG2RC0     5.0000  2   180.00 ! ZINCsw00 , from CG2O1 CG2R61 CG2R61 NG2R60, PENALTY= 22
CG2O1  CG2R61 CG2R61 HGR61      2.4000  2   180.00 ! 3NAP, nicotinamide Kenno: 4.2 -> 2.4
CG2O1  CG2R61 CG2R61 HGR62      2.4000  2   180.00 ! 3NAP, nicotinamide Kenno: 4.2 -> 2.4
CG2R61 CG2R61 CG2R61 CG2R61     3.1000  2   180.00 ! PROT JES 8/25/89
CG2R61 CG2R61 CG2R61 CG2RC0     3.0000  2   180.00 ! INDO/TRP
CG2R61 CG2R61 CG2R61 CG321      3.1000  2   180.00 ! PROT JES 8/25/89 toluene and ethylbenzene
CG2R61 CG2R61 CG2R61 CG331      3.1000  2   180.00 ! PROT toluene, adm jr., 3/7/92
CG2R61 CG2R61 CG2R61 NG2RC0     1.5000  2   180.00 ! INDZ, indolizine, kevo
CG2R61 CG2R61 CG2R61 HGR61      4.2000  2   180.00 ! PROT JES 8/25/89 benzene
CG2R61 CG2R61 CG2R61 HGR62      4.2000  2   180.00 ! BROB, bromobenzene
CG2RC0 CG2R61 CG2R61 HGR61      3.0000  2   180.00 ! INDO/TRP
CG321  CG2R61 CG2R61 HGR61      2.4000  2   180.00 ! PROT JES 8/25/89 toluene and ethylbenzene Kenno: 4.2 -> 2.4
CG331  CG2R61 CG2R61 HGR61      2.4000  2   180.00 ! PROT toluene, adm jr., 3/7/92 Kenno: 4.2 -> 2.4
HGR61  CG2R61 CG2R61 HGR61      2.4000  2   180.00 ! PROT JES 8/25/89 benzene
CG2R61 CG2R61 CG2RC0 NG2R50     1.5000  2   180.00 ! ZIMI, benzimidazole, kevo
CG2R61 CG2R61 CG2RC0 NG2RC0     3.5000  2   180.00 ! INDZ, indolizine, kevo
CG331  CG2R61 CG2RC0 NG2R50     1.0000  2   180.00 ! ZINCsw00 , from OG311 CG2R61 CG2RC0 NG2R50, PENALTY= 50.5
CG331  CG2R61 CG2RC0 NG2RC0     1.9094  2   180.00 ! ZINCsw00 , from OG311 CG2R61 CG2RC0 NG2R51, PENALTY= 73.5
CG2R61 CG2R61 CG321  CG311      0.2300  2   180.00 ! PROT ethylbenzene ethyl rotation, adm jr. 3/7/92
CG2R61 CG2R61 CG321  HGA2       0.0020  6     0.00 ! PROT toluene, adm jr., 3/7/92
CG2R61 CG2R61 CG331  HGA3       0.0020  6     0.00 ! PYRIDINE toluene Kenno: 180 -> 0
CG2RC0 CG2R61 CG331  HGA3       0.0020  6     0.00 ! ZINCsw00 , from CG2R61 CG2R61 CG331 HGA3, PENALTY= 1.5
CG2R61 CG2R61 NG2RC0 CG2RC0     0.5000  2   180.00 ! INDZ, indolizine, kevo
CG2R61 CG2R61 NG2RC0 NG2R50     0.0000  2   180.00 ! ZINCsw00 , from CG2R61 CG2R61 NG2RC0 CG2R51, PENALTY= 46.5
HGR62  CG2R61 NG2RC0 CG2RC0     1.9000  2   180.00 ! INDZ, indolizine, kevo
HGR62  CG2R61 NG2RC0 NG2R50     0.0000  2   180.00 ! ZINCsw00 , from HGR62 CG2R61 NG2RC0 CG2R51, PENALTY= 46.5
CG2R61 CG2RC0 NG2R50 CG2R53    15.0000  2   180.00 ! ZIMI, benzimidazole, kevo
NG2RC0 CG2RC0 NG2R50 CG2R53     5.0000  2   180.00 ! ZINCsw00 , from NG2RC0 CG2RC0 NG2R50 CG2R51, PENALTY= 2.5
CG2R61 CG2RC0 NG2RC0 CG2R61     0.8000  2   180.00 ! INDZ, indolizine, kevo
CG2R61 CG2RC0 NG2RC0 NG2R50     1.0000  2   180.00 ! ZINCsw00 , from CG2R61 CG2RC0 NG2RC0 CG2R51, PENALTY= 46.5
NG2R50 CG2RC0 NG2RC0 CG2R61     3.0000  2   180.00 ! ZINCsw00 , from NG2R50 CG2RC0 NG2RC0 CG2R63, PENALTY= 3.5
NG2R50 CG2RC0 NG2RC0 NG2R50     7.0000  2   180.00 ! ZINCsw00 , from NG2R50 CG2RC0 NG2RC0 CG2R51, PENALTY= 46.5
CG2O3  CG311  CG321  CG2R61     0.0400  3     0.00 ! PROT 2.7 kcal/mole CH3 rot in ethylbenzene, adm jr, 3/7/92
CG2O3  CG311  CG321  HGA2       0.2000  3     0.00 ! PROT alkane update, adm jr., 3/2/92
NG2S0  CG311  CG321  CG2R61     0.2000  3     0.00 ! ZINCsw00 , from NG2S1 CG311 CG321 CG2R61, PENALTY= 1
NG2S0  CG311  CG321  HGA2       0.2000  3     0.00 ! fentanyl, Lesnik et al, 2020
HGA1   CG311  CG321  CG2R61     0.0400  3     0.00 ! PROT 2.7 kcal/mole CH3 rot in ethylbenzene, adm jr, 3/7/92
HGA1   CG311  CG321  HGA2       0.1950  3     0.00 ! NA, sugar
CG2O3  CG311  NG2S0  CG2O1      0.2000  1   180.00 ! ZINCsw00 , from CG2O1 CG311 NG2S0 CG2O1, PENALTY= 7.5
CG2O3  CG311  NG2S0  CG3C31     1.5471  1     0.00 ! ZINCsw00 , from CG2O1 CG311 NG2S0 CG331, PENALTY= 16.9
CG2O3  CG311  NG2S0  CG3C31     1.1662  2   180.00 ! ZINCsw00 , from CG2O1 CG311 NG2S0 CG331, PENALTY= 16.9
CG321  CG311  NG2S0  CG2O1      1.8000  1     0.00 ! fentanyl, Lesnik et al, 2020
CG321  CG311  NG2S0  CG3C31     3.0612  1     0.00 ! ZINCsw00 , from CG331 CG311 NG2S0 CG331, PENALTY= 10.3
CG321  CG311  NG2S0  CG3C31     0.1118  2   180.00 ! ZINCsw00 , from CG331 CG311 NG2S0 CG331, PENALTY= 10.3
HGA1   CG311  NG2S0  CG2O1      0.0000  1     0.00 ! fentanyl, Lesnik et al, 2020
HGA1   CG311  NG2S0  CG3C31     0.4200  3     0.00 ! ZINCsw00 , from HGA1 CG311 NG2S0 CG331, PENALTY= 9.4
CG3C31 CG3C31 CG3C31 NG2S0      0.7000  3     0.00 ! ZINCsw00 , from CG3RC1 CG3C31 CG3RC1 NG2R61, PENALTY= 61
CG3C31 CG3C31 CG3C31 HGA1       0.1000  6     0.00 ! AMCP, aminomethyl cyclopropane; from PROTMOD hf/cyclopropane; jhs
CG3C31 CG3C31 CG3C31 HGA2       0.1000  6     0.00 ! PROTMOD hf/cyclopropane
NG2S0  CG3C31 CG3C31 HGA2       0.1500  3     0.00 ! ZINCsw00 , from HGA2 CG3C31 CG3RC1 NG2R61, PENALTY= 53
HGA1   CG3C31 CG3C31 HGA2       0.2000  5   180.00 ! AMCP, aminomethyl cyclopropane; from PROTMOD hf/cyclopropane; jhs
HGA2   CG3C31 CG3C31 HGA2       0.2000  5   180.00 ! PROTMOD hf/cyclopropane
CG3C31 CG3C31 NG2S0  CG2O1      0.0000  3   180.00 ! ZINCsw00 , from CG3C52 CG3C52 NG2S0 CG2O1, PENALTY= 110.5
CG3C31 CG3C31 NG2S0  CG311      0.1000  3     0.00 ! ZINCsw00 , from CG3C52 CG3C52 NG2S0 CG3C51, PENALTY= 121.9
HGA1   CG3C31 NG2S0  CG2O1      0.0000  3   180.00 ! ZINCsw00 , from HGA2 CG3C52 NG2S0 CG2O1, PENALTY= 84
HGA1   CG3C31 NG2S0  CG311      0.1000  3     0.00 ! ZINCsw00 , from HGA2 CG3C52 NG2S0 CG3C51, PENALTY= 95.4
CG2R53 NG2R50 NG2RC0 CG2R61     1.4000  2   180.00 ! ZINCsw00 , from CG2R52 NG2R50 NG2R51 CG2R61, PENALTY= 51
CG2R53 NG2R50 NG2RC0 CG2RC0     8.5000  2   180.00 ! ZINCsw00 , from CG2R52 NG2R50 NG2R51 CG2RC0, PENALTY= 51

IMPROPERS
CG2O1  CG2R61 NG2S0  OG2D1    120.0000  0     0.00 ! ZINCsw00 , from CG2O1 CG2R61 NG2S1 OG2D1, PENALTY= 1
CG2O3  OG2D2  OG2D2  CG311     96.0000  0     0.00 ! PROT 90.0->96.0 acetate, single impr (KK) correct conversion from wildcard CC X X CT1 which itself may or may not be correct

END
RETURN
```
