## Supplementary material for "Identifying Artifacts from Large Library Docking": Example cases for running cross-filtering: ZINCsx000005ZSyQ.str

```
* Toppar stream file generated by
* CHARMM General Force Field (CGenFF) program version 2.5.1
* For use with CGenFF version 4.6
*

read rtf card append
* Topologies generated by
* CHARMM General Force Field (CGenFF) program version 2.5.1
*
36 1

! "penalty" is the highest penalty score of the associated parameters.
! Penalties lower than 10 indicate the analogy is fair; penalties between 10
! and 50 mean some basic validation is recommended; penalties higher than
! 50 indicate poor analogy and mandate extensive validation/optimization.

RESI ZINCsx00      -1.000 ! param penalty=  81.000 ; charge penalty=  65.867
!RING * 6 C14 C15 C16 C17 C18 C19
!RING * 5 C11 N3 C12 C13 O5
!RING * 6 C5 C7 C8 C9 O4 C10
GROUP            ! CHARGE   CH_PENALTY
ATOM C1     CG331  -0.291 !    9.808
ATOM C2     CG311   0.181 !   29.630
ATOM H1     HGA1    0.090 !    1.550
ATOM N1     NG2S1  -0.532 !   16.103
ATOM C3     CG2O6   0.343 !    2.212
ATOM O1     OG2D1  -0.380 !    0.000
ATOM N2     NG2S1  -0.351 !    1.984
ATOM C4     CG321  -0.036 !   14.733
ATOM C5     CG301   0.051 !   22.425
ATOM C6     CG2O3   0.299 !   11.754
ATOM O2     OG2D2  -0.656 !    0.078
ATOM O3     OG2D2  -0.656 !    0.078
ATOM C7     CG321  -0.189 !    8.162
ATOM C8     CG321  -0.203 !    5.659
ATOM C9     CG321   0.020 !    0.090
ATOM O4     OG3C61 -0.418 !   11.117
ATOM C10    CG321   0.045 !   16.121
ATOM C11    CG2R53  0.523 !   41.592
ATOM N3     NG2R50 -0.636 !   26.340
ATOM C12    CG2R51 -0.053 !   29.695
ATOM C13    CG2R51  0.114 !   65.867
ATOM C14    CG2R61  0.080 !   57.534
ATOM C15    CG2R61 -0.154 !    4.038
ATOM C16    CG2R61 -0.095 !    1.312
ATOM C17    CG2R66  0.114 !    0.000
ATOM F1     FGR1   -0.214 !    0.000
ATOM C18    CG2R61 -0.095 !    1.312
ATOM C19    CG2R61 -0.154 !    4.038
ATOM O5     OG2R50 -0.210 !   54.503
ATOM H2     HGA3    0.090 !    0.000
ATOM H3     HGA3    0.090 !    0.000
ATOM H4     HGA3    0.090 !    0.000
ATOM H5     HGP1    0.283 !    0.000
ATOM H6     HGP1    0.269 !    0.684
ATOM H7     HGA2    0.090 !    0.450
ATOM H8     HGA2    0.090 !    0.450
ATOM H9     HGA2    0.090 !    0.450
ATOM H10    HGA2    0.090 !    0.450
ATOM H11    HGA2    0.090 !    0.000
ATOM H12    HGA2    0.090 !    0.000
ATOM H13    HGA2    0.090 !    0.000
ATOM H14    HGA2    0.090 !    0.000
ATOM H15    HGA2    0.090 !    0.450
ATOM H16    HGA2    0.090 !    0.450
ATOM H17    HGR52   0.157 !   13.611
ATOM H18    HGR61   0.115 !    0.150
ATOM H19    HGR62   0.177 !    0.000
ATOM H20    HGR62   0.177 !    0.000
ATOM H21    HGR61   0.115 !    0.150

BOND C1   C2  
BOND C1   H2  
BOND C1   H3  
BOND C1   H4  
BOND C2   H1  
BOND C2   N1  
BOND C2   C11 
BOND N1   C3  
BOND N1   H5  
BOND C3   O1  
BOND C3   N2  
BOND N2   C4  
BOND N2   H6  
BOND C4   C5  
BOND C4   H7  
BOND C4   H8  
BOND C5   C10 
BOND C5   C6  
BOND C5   C7  
BOND C6   O2  
BOND C6   O3  
BOND C7   C8  
BOND C7   H9  
BOND C7   H10 
BOND C8   C9  
BOND C8   H11 
BOND C8   H12 
BOND C9   O4  
BOND C9   H13 
BOND C9   H14 
BOND O4   C10 
BOND C10  H15 
BOND C10  H16 
BOND C11  O5  
BOND C11  N3  
BOND N3   C12 
BOND C12  C13 
BOND C12  H17 
BOND C13  C14 
BOND C13  O5  
BOND C14  C19 
BOND C14  C15 
BOND C15  C16 
BOND C15  H18 
BOND C16  C17 
BOND C16  H19 
BOND C17  F1  
BOND C17  C18 
BOND C18  C19 
BOND C18  H20 
BOND C19  H21 
IMPR C3     N1     N2     O1    
IMPR C6     O3     O2     C5    

END

read param card flex append
* Parameters generated by analogy by
* CHARMM General Force Field (CGenFF) program version 2.5.1
*

! Penalties lower than 10 indicate the analogy is fair; penalties between 10
! and 50 mean some basic validation is recommended; penalties higher than
! 50 indicate poor analogy and mandate extensive validation/optimization.

BONDS
CG2O3  CG301   200.00     1.5220 ! AMOL, alpha-methoxy-lactic acid, og par22 CT1  CC
CG2O3  OG2D2   525.00     1.2600 ! PROT adm jr. 7/23/91, acetic acid
CG2O6  NG2S1   510.00     1.3700 ! DMCB & DECB, dimethyl & diehtyl carbamate, cacha & kevo
CG2O6  OG2D1   650.00     1.2300 ! UREA, Urea. Uses a slack parameter from PROT adm jr. 4/10/91, acetamide ==> re-optimize
CG2R51 CG2R51  410.00     1.3600 ! PROT histidine, adm jr., 6/27/90
CG2R51 CG2R61  300.00     1.4400 ! ZINCsx00 , from CG2R53 CG2R61, PENALTY= 28
CG2R51 NG2R50  400.00     1.3800 ! PROT his, ADM JR., 7/20/89
CG2R51 OG2R50  450.00     1.3710 ! FURA, furan
CG2R51 HGR52   375.00     1.0830 ! PROT his, adm jr., 6/27/90
CG2R53 CG311   425.00     1.5000 ! from CG2R53 CG321, PENALTY= 4 SWG CRF B2H CRO MDO PIA
CG2R53 NG2R50  400.00     1.3200 ! PROT his, ADM JR., 7/20/89
CG2R53 OG2R50  450.00     1.3710 ! OXAZ, oxazole
CG2R61 CG2R61  305.00     1.3750 ! PROT benzene, JES 8/25/89
CG2R61 CG2R66  305.00     1.3700 ! NAMODEL difluorotoluene
CG2R61 HGR61   340.00     1.0800 ! PROT phe,tyr JES 8/25/89
CG2R61 HGR62   340.00     1.0800 ! NA, DFT
CG2R66 FGR1    400.00     1.3580 ! NAMODEL difluorotoluene
CG301  CG321   222.50     1.5380 ! RETINOL TMCH/MECH
CG311  CG331   222.50     1.5380 ! PROT alkane update, adm jr., 3/2/92
CG311  NG2S1   320.00     1.4300 ! PROT NMA Gas & Liquid Phase IR Spectra (LK)
CG311  HGA1    309.00     1.1110 ! PROT alkane update, adm jr., 3/2/92
CG321  CG321   222.50     1.5300 ! PROT alkane update, adm jr., 3/2/92
CG321  NG2S1   320.00     1.4300 ! PROT NMA Gas & Liquid Phase IR Spectra (LK)
CG321  OG3C61  360.00     1.4150 ! DIOX, dioxane
CG321  HGA2    309.00     1.1110 ! PROT alkane update, adm jr., 3/2/92
CG331  HGA3    322.00     1.1110 ! PROT alkane update, adm jr., 3/2/92
NG2S1  HGP1    440.00     0.9970 ! PROT Alanine Dipeptide ab initio calc's (LK)

ANGLES
CG301  CG2O3  OG2D2    40.00    116.00   50.00   2.35300 ! AMOL, alpha-methoxy-lactic acid, og
OG2D2  CG2O3  OG2D2   100.00    128.00   70.00   2.25870 ! PROT adm jr. 7/23/91, correction, ACETATE (KK)
NG2S1  CG2O6  NG2S1    70.00    115.00 ! HNA, from NG2S2 CG2O6 NG2S2, cgenff_xyu, yxu, RNA
NG2S1  CG2O6  OG2D1    60.00    125.70 ! DMCB & DECB, dimethyl & diehtyl carbamate, cacha & kevo
CG2R51 CG2R51 CG2R61   34.88    154.35 ! ZINCsx00 , from CG2DC1 CG2R51 CG2R51, PENALTY= 22.5
CG2R51 CG2R51 NG2R50  130.00    110.00 ! PROT his, ADM JR., 7/20/89
CG2R51 CG2R51 OG2R50  130.00    111.70 ! FURA, furan @@@@@ Kenno: 108-->112 @@@@@
CG2R51 CG2R51 HGR52    22.00    130.00   15.00   2.21500 ! PROT adm jr., 6/27/90, his
CG2R61 CG2R51 OG2R50   35.00    153.48   19.53   2.51910 ! ZINCsx00 , from CG2DC1 CG2R51 NG2R50, PENALTY= 68.5
NG2R50 CG2R51 HGR52    25.00    120.00   20.00   2.14000 ! PROT adm jr., 3/24/92
CG311  CG2R53 NG2R50   45.80    123.00 ! from CG321 CG2R53 NG2R50, PENALTY= 0.6 SWG CRF B2H CRO MDO PIA GYS CH6 CR8D
CG311  CG2R53 OG2R50   45.78    114.16 ! ZINCsx00 , from CG321 CG2R51 OG2R50, PENALTY= 28.6
NG2R50 CG2R53 OG2R50  120.00    115.70 ! OXAZ, oxazole @@@@@ Kenno: 108 --> 115.7 @@@@@
CG2R51 CG2R61 CG2R61   32.00    120.00 ! ZINCsx00 , from CG2R53 CG2R61 CG2R61, PENALTY= 3
CG2R61 CG2R61 CG2R61   40.00    120.00   35.00   2.41620 ! PROT JES 8/25/89
CG2R61 CG2R61 CG2R66   40.00    119.00   35.00   2.41620 ! NAMODEL difluorotoluene
CG2R61 CG2R61 HGR61    30.00    120.00   22.00   2.15250 ! PROT JES 8/25/89 benzene
CG2R61 CG2R61 HGR62    30.00    120.00   22.00   2.15250 ! BROB, bromobenzene
CG2R66 CG2R61 HGR62    30.00    121.50   22.00   2.15250 ! NAMODEL difluorotoluene
CG2R61 CG2R66 CG2R61   40.00    122.50   35.00   2.41620 ! NAMODEL difluorotoluene
CG2R61 CG2R66 FGR1     60.00    118.75 ! NAMODEL difluorotoluene
CG2O3  CG301  CG321    52.00    108.00 ! ZINCsx00 , from CG2O3 CG301 CG331, PENALTY= 0.9
CG321  CG301  CG321    58.35    113.50   11.16   2.56100 ! CHOLEST cholesterol
CG2R53 CG311  CG331    59.00    111.00 ! from CG2R53 CG321 CG331, PENALTY= 4 MDO PIA       
CG2R53 CG311  NG2S1    54.56    107.92 ! MDO, by ac_aa                
CG2R53 CG311  HGA1     55.00    109.50 ! from CG2R53 CG321 HGA2, PENALTY= 4 SWG CRF B2H CRO MDO PIA GYS CH6 CR8D
CG331  CG311  NG2S1    70.00    113.50 ! PROT Alanine Dipeptide ab initio calc's (LK)
CG331  CG311  HGA1     34.50    110.10   22.53   2.17900 ! PROT alkane update, adm jr., 3/2/92
NG2S1  CG311  HGA1     48.00    108.00 ! PROT Alanine Dipeptide ab initio calc's (LK)
CG301  CG321  CG321    58.35    113.50   11.16   2.56100 ! RETINOL TMCH/MECH
CG301  CG321  NG2S1    70.00    113.50 ! ZINCsx00 , from CG311 CG321 NG2S1, PENALTY= 1.2
CG301  CG321  OG3C61   45.00    111.50 ! ZINCsx00 , from CG321 CG321 OG3C61, PENALTY= 1.8
CG301  CG321  HGA2     26.50    110.10   22.53   2.17900 ! RETINOL TMCH/MECH
CG321  CG321  CG321    58.35    113.60   11.16   2.56100 ! PROT alkane update, adm jr., 3/2/92
CG321  CG321  OG3C61   45.00    111.50 ! DIOX, dioxane
CG321  CG321  HGA2     26.50    110.10   22.53   2.17900 ! PROT alkane update, adm jr., 3/2/92
NG2S1  CG321  HGA2     51.50    109.50 ! PROT from NG2S1  CG331  HA, for lactams, adm jr.
OG3C61 CG321  HGA2     45.00    109.50 ! DIOX, dioxane
HGA2   CG321  HGA2     35.50    109.00    5.40   1.80200 ! PROT alkane update, adm jr., 3/2/92
CG311  CG331  HGA3     33.43    110.10   22.53   2.17900 ! PROT alkanes
HGA3   CG331  HGA3     35.50    108.40    5.40   1.80200 ! PROT alkane update, adm jr., 3/2/92
CG2R51 NG2R50 CG2R53  130.00    103.50 ! PROT his, adm jr., 6/27/90 @@@@@ Kenno: 104 --> 103.5 @@@@@
CG2O6  NG2S1  CG311    60.00    120.00 ! HNA, from CG2O6 NG2S1 CG321, yxu, RNA
CG2O6  NG2S1  CG321    60.00    120.00 ! DECB, diehtyl carbamate, from DMCB, cacha & kevo & xxwy
CG2O6  NG2S1  HGP1     40.00    121.50 ! DMCB & DECB, dimethyl & diehtyl carbamate, cacha & kevo & xxwy
CG311  NG2S1  HGP1     35.00    117.00 ! PROT NMA Vibrational Modes (LK)
CG321  NG2S1  HGP1     35.00    117.00 ! PROT NMA Vibrational Modes (LK)
CG2R51 OG2R50 CG2R53  140.00    104.00 ! OXAZ, oxazole
CG321  OG3C61 CG321    95.00    109.70 ! DIOX, dioxane

DIHEDRALS
OG2D2  CG2O3  CG301  CG321      0.0500  6   180.00 ! ZINCsx00 , from OG2D2 CG2O3 CG301 CG331, PENALTY= 0.9
NG2S1  CG2O6  NG2S1  CG311      0.8000  1     0.00 ! HNA, from 12mu, yxu, RNA
NG2S1  CG2O6  NG2S1  CG321      0.8000  1     0.00 ! 6GA, from 12mu, yxu, RNA
NG2S1  CG2O6  NG2S1  HGP1       1.5000  2   180.00 ! HNA, from pymu, cgenff_xyu, yxu, 12/2015, RNA
OG2D1  CG2O6  NG2S1  CG311      4.0000  2   180.00 ! HNA, from OG2D1 CG2O6 NG2S1 CG321, yxu, RNA
OG2D1  CG2O6  NG2S1  CG311      0.9500  4     0.00 ! HNA, from OG2D1 CG2O6 NG2S1 CG321, yxu, RNA
OG2D1  CG2O6  NG2S1  CG321      4.0000  2   180.00 ! DECB, diethyl carbamate, from DMCB, cacha & xxwy
OG2D1  CG2O6  NG2S1  CG321      0.9500  4     0.00 ! DECB, diethyl carbamate, from DMCB, cacha & xxwy
OG2D1  CG2O6  NG2S1  HGP1       0.0000  2   180.00 ! DMCB & DECB, dimethyl & diehtyl carbamate, cacha & kevo
CG2R61 CG2R51 CG2R51 NG2R50     0.0033  2   180.00 ! ZINCsx00 , from CG2DC1 CG2R51 CG2R51 NG2R51, PENALTY= 47.5
CG2R61 CG2R51 CG2R51 HGR52      0.3739  2   180.00 ! ZINCsx00 , from CG2DC1 CG2R51 CG2R51 HGR52, PENALTY= 22.5
NG2R50 CG2R51 CG2R51 OG2R50    14.0000  2   180.00 ! OXAZ, oxazole
OG2R50 CG2R51 CG2R51 HGR52      3.0000  2   180.00 ! OXAZ, oxazole
CG2R51 CG2R51 CG2R61 CG2R61     0.8900  2   180.00 ! ZINCsx00 , from NG2R50 CG2R53 CG2R61 CG2R61, PENALTY= 81
CG2R51 CG2R51 CG2R61 CG2R61     0.1000  4     0.00 ! ZINCsx00 , from NG2R50 CG2R53 CG2R61 CG2R61, PENALTY= 81
OG2R50 CG2R51 CG2R61 CG2R61     0.8900  2   180.00 ! ZINCsx00 , from NG2R50 CG2R53 CG2R61 CG2R61, PENALTY= 74
OG2R50 CG2R51 CG2R61 CG2R61     0.1000  4     0.00 ! ZINCsx00 , from NG2R50 CG2R53 CG2R61 CG2R61, PENALTY= 74
CG2R51 CG2R51 NG2R50 CG2R53    14.0000  2   180.00 ! PROT his, ADM JR., 7/20/89
HGR52  CG2R51 NG2R50 CG2R53     3.0000  2   180.00 ! PROT adm jr., 3/24/92
CG2R51 CG2R51 OG2R50 CG2R53     8.5000  2   180.00 ! OXAZ, oxazole
CG2R61 CG2R51 OG2R50 CG2R53     8.5000  2   180.00 ! ZINCsx00 , from CG2R51 CG2R51 OG2R50 CG2R53, PENALTY= 49
NG2R50 CG2R53 CG311  CG331      0.3638  1   180.00 ! from NG2R50 CG2R53 CG321 CG331, PENALTY= 4 MDO PIA
NG2R50 CG2R53 CG311  CG331      0.0149  2     0.00 ! from NG2R50 CG2R53 CG321 CG331, PENALTY= 4 MDO PIA
NG2R50 CG2R53 CG311  CG331      0.2841  3   180.00 ! from NG2R50 CG2R53 CG321 CG331, PENALTY= 4 MDO PIA
NG2R50 CG2R53 CG311  CG331      0.0295  6     0.00 ! from NG2R50 CG2R53 CG321 CG331, PENALTY= 4 MDO PIA
NG2R50 CG2R53 CG311  NG2S1      0.0045  1   180.00 ! MDO, by ac_aa
NG2R50 CG2R53 CG311  NG2S1      0.0085  2     0.00 ! MDO, by ac_aa
NG2R50 CG2R53 CG311  NG2S1      1.4995  3   180.00 ! MDO, by ac_aa
NG2R50 CG2R53 CG311  NG2S1      0.0984  6     0.00 ! MDO, by ac_aa
NG2R50 CG2R53 CG311  HGA1       0.1900  3     0.00 ! from NG2R50 CG2R53 CG321 HGA2, PENALTY= 4 SWG CRF B2H CRO MDO PIA
OG2R50 CG2R53 CG311  CG331      0.2166  3     0.00 ! ZINCsx00 , from OG2R50 CG2R51 CG321 CG331, PENALTY= 32
OG2R50 CG2R53 CG311  NG2S1      0.0890  1     0.00 ! ZINCsx00 , from NG2R51 CG2R53 CG311 NG2S1, PENALTY= 45
OG2R50 CG2R53 CG311  NG2S1      0.0142  2     0.00 ! ZINCsx00 , from NG2R51 CG2R53 CG311 NG2S1, PENALTY= 45
OG2R50 CG2R53 CG311  NG2S1      0.2636  3   180.00 ! ZINCsx00 , from NG2R51 CG2R53 CG311 NG2S1, PENALTY= 45
OG2R50 CG2R53 CG311  NG2S1      0.1012  6   180.00 ! ZINCsx00 , from NG2R51 CG2R53 CG311 NG2S1, PENALTY= 45
OG2R50 CG2R53 CG311  HGA1       0.1839  3     0.00 ! ZINCsx00 , from OG2R50 CG2R51 CG321 HGA2, PENALTY= 32
CG311  CG2R53 NG2R50 CG2R51     4.9178  2   180.00 ! from CG331 CG2R53 NG2R50 CG2R51, B2H
OG2R50 CG2R53 NG2R50 CG2R51    14.0000  2   180.00 ! OXAZ, oxazole
CG311  CG2R53 OG2R50 CG2R51     3.1637  2   180.00 ! ZINCsx00 , from CG321 CG2R51 OG2R50 CG2R51, PENALTY= 28.6
NG2R50 CG2R53 OG2R50 CG2R51     8.5000  2   180.00 ! OXAZ, oxazole
CG2R51 CG2R61 CG2R61 CG2R61     3.0000  2   180.00 ! ZINCsx00 , from CG2R53 CG2R61 CG2R61 CG2R61, PENALTY= 3
CG2R51 CG2R61 CG2R61 HGR61      2.0000  2   180.00 ! ZINCsx00 , from CG2R53 CG2R61 CG2R61 HGR61, PENALTY= 3
CG2R61 CG2R61 CG2R61 CG2R61     3.1000  2   180.00 ! PROT JES 8/25/89
CG2R61 CG2R61 CG2R61 CG2R66     3.1000  2   180.00 ! NAMODEL difluorotoluene
CG2R61 CG2R61 CG2R61 HGR61      4.2000  2   180.00 ! PROT JES 8/25/89 benzene
CG2R61 CG2R61 CG2R61 HGR62      4.2000  2   180.00 ! BROB, bromobenzene
CG2R66 CG2R61 CG2R61 HGR61      4.2000  2   180.00 ! NAMODEL difluorotoluene
HGR61  CG2R61 CG2R61 HGR62      2.4000  2   180.00 ! BROB, bromobenzene
CG2R61 CG2R61 CG2R66 CG2R61     3.1000  2   180.00 ! NAMODEL difluorotoluene
CG2R61 CG2R61 CG2R66 FGR1       4.5000  2   180.00 ! NAMODEL difluorotoluene
HGR62  CG2R61 CG2R66 CG2R61     4.2000  2   180.00 ! NAMODEL difluorotoluene
HGR62  CG2R61 CG2R66 FGR1       2.4000  2   180.00 ! NAMODEL difluorotoluene
CG2O3  CG301  CG321  CG321      0.2000  3     0.00 ! ZINCsx00 , from CG2O3 CG311 CG321 CG321, PENALTY= 8
CG2O3  CG301  CG321  NG2S1      0.2000  3     0.00 ! ZINCsx00 , from NG2S1 CG311 CG321 CG2O3, PENALTY= 16
CG2O3  CG301  CG321  OG3C61     0.2000  3     0.00 ! ZINCsx00 , from CG2O3 CG311 CG321 OG311, PENALTY= 23
CG2O3  CG301  CG321  HGA2       0.2000  3     0.00 ! ZINCsx00 , from CG2O3 CG301 CG331 HGA3, PENALTY= 6
CG321  CG301  CG321  CG321      0.2000  3     0.00 ! PROT alkane update, adm jr., 3/2/92
CG321  CG301  CG321  NG2S1      0.2000  3     0.00 ! ZINCsx00 , from CG321 CG311 CG321 NG2S1, PENALTY= 8
CG321  CG301  CG321  OG3C61     0.2000  3   180.00 ! ZINCsx00 , from CG311 CG301 CG321 OG303, PENALTY= 8.6
CG321  CG301  CG321  HGA2       0.1950  3     0.00 ! CHOLEST cholesterol reset to default by kevo
CG2R53 CG311  CG331  HGA3       0.1600  3     0.00 ! from CG2R53 CG321 CG331 HGA3, PENALTY= 4 MDO PIA
NG2S1  CG311  CG331  HGA3       0.2000  3     0.00 ! PROT alkane update, adm jr., 3/2/92
HGA1   CG311  CG331  HGA3       0.1950  3     0.00 ! NA, sugar
CG2R53 CG311  NG2S1  CG2O6      0.4691  1     0.00 ! ZINCsx00 , from CG2R53 CG311 NG2S1 CG2O1, PENALTY= 3.5
CG2R53 CG311  NG2S1  CG2O6      0.0138  2     0.00 ! ZINCsx00 , from CG2R53 CG311 NG2S1 CG2O1, PENALTY= 3.5
CG2R53 CG311  NG2S1  CG2O6      0.0015  3   180.00 ! ZINCsx00 , from CG2R53 CG311 NG2S1 CG2O1, PENALTY= 3.5
CG2R53 CG311  NG2S1  CG2O6      0.0070  4     0.00 ! ZINCsx00 , from CG2R53 CG311 NG2S1 CG2O1, PENALTY= 3.5
CG2R53 CG311  NG2S1  CG2O6      0.2860  6     0.00 ! ZINCsx00 , from CG2R53 CG311 NG2S1 CG2O1, PENALTY= 3.5
CG2R53 CG311  NG2S1  HGP1       1.5413  1     0.00 ! MDO, by ac_aa
CG331  CG311  NG2S1  CG2O6      1.8000  1     0.00 ! ZINCsx00 , from CG321 CG311 NG2S1 CG2O6, PENALTY= 0.9
CG331  CG311  NG2S1  HGP1       0.0000  1     0.00 ! PROT Alanine Dipeptide ab initio calc's (LK)
HGA1   CG311  NG2S1  CG2O6      0.0000  1     0.00 ! HNA, from HGA1 CG311 NG2S1 CG2O1, yxu, RNA
HGA1   CG311  NG2S1  HGP1       0.0000  1     0.00 ! PROT Alanine Dipeptide ab initio calc's (LK)
CG301  CG321  CG321  CG321      0.1950  3     0.00 ! PROT alkane update, adm jr., 3/2/92
CG301  CG321  CG321  HGA2       0.1950  3     0.00 ! PROT alkane update, adm jr., 3/2/92
CG321  CG321  CG321  OG3C61     0.1900  1   180.00 ! THP, tetrahydropyran
CG321  CG321  CG321  OG3C61     1.0000  2   180.00 ! THP, tetrahydropyran
CG321  CG321  CG321  OG3C61     0.6000  3     0.00 ! THP, tetrahydropyran
CG321  CG321  CG321  OG3C61     0.0800  4   180.00 ! THP, tetrahydropyran
CG321  CG321  CG321  HGA2       0.1950  3     0.00 ! LIPID alkanes
OG3C61 CG321  CG321  HGA2       0.1950  3     0.00 ! DIOX, dioxane
HGA2   CG321  CG321  HGA2       0.2200  3     0.00 ! LIPID alkanes
CG301  CG321  NG2S1  CG2O6      0.3500  1   180.00 ! ZINCsx00 , from CG321 CG321 NG2S1 CG2O6, PENALTY= 1.8
CG301  CG321  NG2S1  CG2O6      0.7500  2     0.00 ! ZINCsx00 , from CG321 CG321 NG2S1 CG2O6, PENALTY= 1.8
CG301  CG321  NG2S1  CG2O6      0.1500  4     0.00 ! ZINCsx00 , from CG321 CG321 NG2S1 CG2O6, PENALTY= 1.8
CG301  CG321  NG2S1  HGP1       0.0000  1     0.00 ! ZINCsx00 , from CG311 CG321 NG2S1 HGP1, PENALTY= 1.2
HGA2   CG321  NG2S1  CG2O6      0.0000  3     0.00 ! DECB, diethyl carbamate, from DMCB, kevo
HGA2   CG321  NG2S1  HGP1       0.0000  3     0.00 ! PROT, sp2-methyl, no torsion potential
CG301  CG321  OG3C61 CG321      0.5300  1   180.00 ! ZINCsx00 , from CG321 CG321 OG3C61 CG321, PENALTY= 1.8
CG301  CG321  OG3C61 CG321      0.6800  2     0.00 ! ZINCsx00 , from CG321 CG321 OG3C61 CG321, PENALTY= 1.8
CG301  CG321  OG3C61 CG321      0.2100  3   180.00 ! ZINCsx00 , from CG321 CG321 OG3C61 CG321, PENALTY= 1.8
CG301  CG321  OG3C61 CG321      0.1500  4     0.00 ! ZINCsx00 , from CG321 CG321 OG3C61 CG321, PENALTY= 1.8
CG321  CG321  OG3C61 CG321      0.5300  1   180.00 ! DIOX, dioxane
CG321  CG321  OG3C61 CG321      0.6800  2     0.00 ! DIOX, dioxane
CG321  CG321  OG3C61 CG321      0.2100  3   180.00 ! DIOX, dioxane
CG321  CG321  OG3C61 CG321      0.1500  4     0.00 ! DIOX, dioxane
HGA2   CG321  OG3C61 CG321      0.1950  3     0.00 ! DIOX, dioxane

IMPROPERS
CG2O3  OG2D2  OG2D2  CG301     96.0000  0     0.00 ! PROT 90.0->96.0 acetate, single impr (KK) WILDCARD
CG2O6  NG2S1  NG2S1  OG2D1     80.0000  0     0.00 ! H2U, yxu, RNA

END
RETURN
```
