## Supplementary material for "Identifying Artifacts from Large Library Docking": Example cases for running cross-filtering: ZINCt500000rA6UQ.str

```
* Toppar stream file generated by
* CHARMM General Force Field (CGenFF) program version 2.5.1
* For use with CGenFF version 4.6
*

read rtf card append
* Topologies generated by
* CHARMM General Force Field (CGenFF) program version 2.5.1
*
36 1

! "penalty" is the highest penalty score of the associated parameters.
! Penalties lower than 10 indicate the analogy is fair; penalties between 10
! and 50 mean some basic validation is recommended; penalties higher than
! 50 indicate poor analogy and mandate extensive validation/optimization.

RESI ZINCt500       0.000 ! param penalty= 315.000 ; charge penalty= 216.872
!RING * 5 N3 N4 N5 N6 C13
!RING * 6 C9 C10 C11 C12 C14 C15
!RING * 6 N1 C5 C6 C7 C16 C17
GROUP            ! CHARGE   CH_PENALTY
ATOM C1     CG331  -0.079 !    6.516
ATOM O1     OG301  -0.480 !   14.704
ATOM C2     CG311   0.558 !   20.200
ATOM O2     OG301  -0.480 !   14.704
ATOM C3     CG331  -0.079 !    6.516
ATOM C4     CG2O1   0.392 !   19.308
ATOM O3     OG2D1  -0.450 !   12.698
ATOM N1     NG2S0  -0.804 !   17.319
ATOM C5     CG321   0.193 !    7.594
ATOM C6     CG321  -0.077 !    5.783
ATOM C7     CG311  -0.132 !   13.400
ATOM H1     HGA1    0.090 !    0.845
ATOM N2     NG2S1  -0.310 !   11.056
ATOM C8     CG2O1   0.376 !    5.968
ATOM O4     OG2D1  -0.458 !    0.000
ATOM C9     CG2R61 -0.137 !    0.298
ATOM C10    CG2R61 -0.026 !    0.437
ATOM C11    CG2R61 -0.110 !    3.599
ATOM C12    CG2R61  0.175 !   61.847
ATOM N3     NG2R53  0.379 !   95.972
ATOM N4     NG2R50 -0.379 !  162.939
ATOM N5     NG2R50  0.344 !  187.547
ATOM N6     NG2D1  -0.476 !  216.872
ATOM C13    CG2R53  0.422 !  106.788
ATOM O5     OG2D1  -0.459 !   58.628
ATOM C14    CG2R61 -0.110 !    3.599
ATOM C15    CG2R61 -0.026 !    0.437
ATOM C16    CG322   0.145 !   16.405
ATOM H2     HGA6    0.109 !    3.536
ATOM F1     FGA1   -0.220 !    3.536
ATOM C17    CG321   0.166 !   11.470
ATOM H3     HGA3    0.090 !    0.000
ATOM H4     HGA3    0.090 !    0.000
ATOM H5     HGA3    0.090 !    0.000
ATOM H6     HGA1    0.090 !    0.050
ATOM H7     HGA3    0.090 !    0.000
ATOM H8     HGA3    0.090 !    0.000
ATOM H9     HGA3    0.090 !    0.000
ATOM H10    HGA2    0.090 !    0.000
ATOM H11    HGA2    0.090 !    0.000
ATOM H12    HGA2    0.090 !    0.450
ATOM H13    HGA2    0.090 !    0.450
ATOM H14    HGP1    0.313 !    0.600
ATOM H15    HGR61   0.115 !    0.000
ATOM H16    HGR61   0.115 !    0.050
ATOM H17    HGR61   0.115 !    0.050
ATOM H18    HGR61   0.115 !    0.000
ATOM H19    HGA2    0.090 !    0.525
ATOM H20    HGA2    0.090 !    0.525

BOND C1   O1  
BOND C1   H3  
BOND C1   H4  
BOND C1   H5  
BOND O1   C2  
BOND C2   O2  
BOND C2   C4  
BOND C2   H6  
BOND O2   C3  
BOND C3   H7  
BOND C3   H8  
BOND C3   H9  
BOND C4   O3  
BOND C4   N1  
BOND N1   C17 
BOND N1   C5  
BOND C5   C6  
BOND C5   H10 
BOND C5   H11 
BOND C6   C7  
BOND C6   H12 
BOND C6   H13 
BOND C7   H1  
BOND C7   N2  
BOND C7   C16 
BOND N2   C8  
BOND N2   H14 
BOND C8   O4  
BOND C8   C9  
BOND C9   C15 
BOND C9   C10 
BOND C10  C11 
BOND C10  H15 
BOND C11  C12 
BOND C11  H16 
BOND C12  N3  
BOND C12  C14 
BOND N3   C13 
BOND N3   N4  
BOND N4   N5  
BOND N5   N6  
BOND N6   C13 
BOND C13  O5  
BOND C14  C15 
BOND C14  H17 
BOND C15  H18 
BOND C16  H2  
BOND C16  F1  
BOND C16  C17 
BOND C17  H19 
BOND C17  H20 
IMPR C4     C2     N1     O3    
IMPR C8     C9     N2     O4    
IMPR C13    N6     N3     O5    

END

read param card flex append
* Parameters generated by analogy by
* CHARMM General Force Field (CGenFF) program version 2.5.1
*

! Penalties lower than 10 indicate the analogy is fair; penalties between 10
! and 50 mean some basic validation is recommended; penalties higher than
! 50 indicate poor analogy and mandate extensive validation/optimization.

BONDS
CG2O1  CG2R61  300.00     1.4750 ! 3NAP, nicotamide. kevo: 1.45 -> 1.475
CG2O1  CG311   250.00     1.4900 ! PROT Ala Dipeptide (5/91)
CG2O1  NG2S0   430.00     1.3500 ! DMA, Dimethylacetamide, xxwy
CG2O1  NG2S1   370.00     1.3450 ! PROT Alanine Dipeptide ab initio calc's (LK)
CG2O1  OG2D1   620.00     1.2300 ! PROT Peptide geometry, condensed phase (LK)
CG2R53 NG2D1   625.00     1.3660 ! ZINCt500 , from CG2R61 NG2D1, PENALTY= 45
CG2R53 NG2R53  460.00     1.3800 !460 370 *NEW* 2PDO, 2-pyrrolidinone, kevo
CG2R53 OG2D1   570.00     1.2350 !560 620 *NEW* 2PDO, 2-pyrrolidinone, kevo
CG2R61 CG2R61  305.00     1.3750 ! PROT benzene, JES 8/25/89
CG2R61 NG2R53  305.00     1.4140 ! ZINCt500 , from CG2R61 NG2S1, PENALTY= 30
CG2R61 HGR61   340.00     1.0800 ! PROT phe,tyr JES 8/25/89
CG311  CG321   222.50     1.5380 ! PROT alkane update, adm jr., 3/2/92
CG311  CG322   170.00     1.5200 ! from CG322 CG331, PENALTY= 10 LEF     
CG311  NG2S1   320.00     1.4300 ! PROT NMA Gas & Liquid Phase IR Spectra (LK)
CG311  OG301   360.00     1.4150 ! all34_ethers_1a CG32A OG30A, gk or og
CG311  HGA1    309.00     1.1110 ! PROT alkane update, adm jr., 3/2/92
CG321  CG321   222.50     1.5300 ! PROT alkane update, adm jr., 3/2/92
CG321  CG322   170.00     1.5200 ! from CG322 CG331, PENALTY= 6 FGA4     
CG321  NG2S0   340.00     1.4510 ! H2U, yxu, 21/2/14, RNA
CG321  HGA2    309.00     1.1110 ! PROT alkane update, adm jr., 3/2/92
CG322  FGA1    420.00     1.3740 ! FLUROALK fluoroalkanes
CG322  HGA6    342.00     1.0828 ! FLUROALK fluoroalkanes
CG331  OG301   360.00     1.4150 ! diethylether, alex
CG331  HGA3    322.00     1.1110 ! PROT alkane update, adm jr., 3/2/92
NG2D1  NG2R50  550.00     1.3600 ! ZINCt500 , from NG2D1 NG2S1, PENALTY= 160
NG2R50 NG2R50  340.00     1.2900 ! OXAD, oxadiazole123
NG2R50 NG2R53  360.00     1.3550 ! ZINCt500 , from NG2R50 NG2R51, PENALTY= 60
NG2S1  HGP1    440.00     0.9970 ! PROT Alanine Dipeptide ab initio calc's (LK)

ANGLES
CG2R61 CG2O1  NG2S1    80.00    116.50 ! HDZ2, hydrazone model cmpd 2
CG2R61 CG2O1  OG2D1    30.00    121.00 ! reverted to 3NAP, nicotamide. Kenno: compromise with NMA and HDZ2 ==> 124.5 --> 121.00
CG311  CG2O1  NG2S0    20.00    112.50 ! PROT AcProNH2, ProNH2, AcProNHCH3 RLD 4/23/93
CG311  CG2O1  OG2D1    80.00    121.00 ! PROT Alanine Dipeptide ab initio calc's (LK)
NG2S0  CG2O1  OG2D1    80.00    124.00 ! DMF, Dimethylformamide, xxwy
NG2S1  CG2O1  OG2D1    80.00    122.50 ! PROT NMA Vib Modes (LK)
NG2D1  CG2R53 NG2R53   65.00    127.80 ! ZINCt500 , from NG2R53 CG2R53 OG2D1, PENALTY= 36
NG2D1  CG2R53 OG2D1    80.00    125.00 ! ZINCt500 , from NG2P1 CG2R63 OG2D4, PENALTY= 100
NG2R53 CG2R53 OG2D1    65.00    127.80 ! 2PDO, 2-pyrrolidinone, kevo
CG2O1  CG2R61 CG2R61   45.00    119.00 ! reverted to 3NAP, nicotinamide
CG2R61 CG2R61 CG2R61   40.00    120.00   35.00   2.41620 ! PROT JES 8/25/89
CG2R61 CG2R61 NG2R53   40.00    120.00   35.00   2.41620 ! ZINCt500 , from CG2R61 CG2R61 NG2S1, PENALTY= 1
CG2R61 CG2R61 HGR61    30.00    120.00   22.00   2.15250 ! PROT JES 8/25/89 benzene
CG2O1  CG311  OG301    70.00    109.00 ! ZINCt500 , from CG2O2 CG321 OG301, PENALTY= 5.5
CG2O1  CG311  HGA1     50.00    109.50 ! PROT Alanine Dipeptide ab initio calc's (LK)
CG321  CG311  CG322    53.10    111.98    8.00   2.50150 ! from CG331 CG311 CG322, LEF          
CG321  CG311  NG2S1    70.00    113.50 ! PROT Alanine Dipeptide ab initio calc's (LK)
CG321  CG311  HGA1     34.50    110.10   22.53   2.17900 ! PROT alkane update, adm jr., 3/2/92
CG322  CG311  NG2S1    70.00    113.50 ! ZINCt500 , from CG321 CG311 NG2S1, PENALTY= 12
CG322  CG311  HGA1     34.60    110.10   22.53   2.17900 ! from CG302 CG321 HGA2, PENALTY= 7.2 LEF      
NG2S1  CG311  HGA1     48.00    108.00 ! PROT Alanine Dipeptide ab initio calc's (LK)
OG301  CG311  OG301    90.00    112.00 ! ZINCt500 , from OG301 CG311 OG3C61, PENALTY= 6.5
OG301  CG311  HGA1     60.00    109.50 ! all34_ethers_1a HCA2 CC32A OC30A, gk or og (not affected by mistake)
CG311  CG321  CG321    58.35    113.50   11.16   2.56100 ! PROT alkanes
CG311  CG321  HGA2     33.43    110.10   22.53   2.17900 ! PROT alkanes
CG321  CG321  NG2S0    70.00    111.00 ! H2U, yxu, 21/2/14, RNA
CG321  CG321  HGA2     26.50    110.10   22.53   2.17900 ! PROT alkane update, adm jr., 3/2/92
CG322  CG321  NG2S0    70.00    111.00 ! ZINCt500 , from CG321 CG321 NG2S0, PENALTY= 12
CG322  CG321  HGA2     34.60    110.10   22.53   2.17900 ! from CG302 CG321 HGA2, PENALTY= 3.2 FGA4      
NG2S0  CG321  HGA2     54.00    109.50 ! H2U, yxu, RNA
HGA2   CG321  HGA2     35.50    109.00    5.40   1.80200 ! PROT alkane update, adm jr., 3/2/92
CG311  CG322  CG321    45.77    122.04   30.00   2.52280 ! ZINCt500 , from CG331 CG322 CG331, PENALTY= 2.4
CG311  CG322  FGA1     44.00    112.00   30.00   2.36900 ! from CG331 CG322 FGA1, PENALTY= 1.5 LEF      
CG311  CG322  HGA6     31.00    112.00    3.00   2.16800 ! from CG331 CG322 HGA6, PENALTY= 1.5 LEF      
CG321  CG322  FGA1     44.00    112.00   30.00   2.36900 ! from CG331 CG322 FGA1, PENALTY= 0.9 FGA4      
CG321  CG322  HGA6     31.00    112.00    3.00   2.16800 ! from CG331 CG322 HGA6, PENALTY= 0.9 FGA4      
FGA1   CG322  HGA6     57.50    108.89    5.00   1.99700 ! FLUROALK fluoroalkanes
OG301  CG331  HGA3     45.90    108.89 ! MEOB, Methoxybenzene, cacha
HGA3   CG331  HGA3     35.50    108.40    5.40   1.80200 ! PROT alkane update, adm jr., 3/2/92
CG2R53 NG2D1  NG2R50   90.00    118.02 ! ZINCt500 , from CG2O1 NG2D1 CG2R61, PENALTY= 61.5
NG2D1  NG2R50 NG2R50   30.00    127.00   20.00   2.14000 ! ZINCt500 , from NG2R50 NG2R50 HGP1, PENALTY= 139
NG2R50 NG2R50 NG2R53  160.00    102.20 ! ZINCt500 , from NG2R50 NG2R50 NG2R51, PENALTY= 9
CG2R53 NG2R53 CG2R61   40.00    127.00 ! ZINCt500 , from CG2R51 NG2R51 CG2R61, PENALTY= 62.5
CG2R53 NG2R53 NG2R50   35.00    111.00 ! ZINCt500 , from CG2R53 NG2R53 CG2RC0, PENALTY= 48
CG2R61 NG2R53 NG2R50   40.00    118.00 ! ZINCt500 , from CG2R61 NG2R51 NG2R50, PENALTY= 60
CG2O1  NG2S0  CG321    42.00    119.50 ! from CG2O1 NG2S0 CG331, PENALTY= 0.9 I4G FHO        
CG321  NG2S0  CG321    45.00    121.00 ! from CG331 NG2S0 CG331, PENALTY= 1.8 I4G        
CG2O1  NG2S1  CG311    50.00    120.00 ! PROT NMA Vib Modes (LK)
CG2O1  NG2S1  HGP1     34.00    123.00 ! PROT NMA Vib Modes (LK)
CG311  NG2S1  HGP1     35.00    117.00 ! PROT NMA Vibrational Modes (LK)
CG311  OG301  CG331    95.00    109.70 ! all34_ethers_1a CC33A OC30A CC32A, gk or og (not affected by mistake)

DIHEDRALS
NG2S1  CG2O1  CG2R61 CG2R61     1.0000  2   180.00 ! HDZ2, hydrazone model cmpd 2
OG2D1  CG2O1  CG2R61 CG2R61     1.0000  2   180.00 ! 3NAP, nicotinamide (PYRIDINE pyr-CONH2), yin
NG2S0  CG2O1  CG311  OG301      2.5684  1     0.00 ! ZINCt500 , from NG2S1 CG2O1 CG311 OG311, PENALTY= 16
NG2S0  CG2O1  CG311  OG301      0.4562  3     0.00 ! ZINCt500 , from NG2S1 CG2O1 CG311 OG311, PENALTY= 16
NG2S0  CG2O1  CG311  HGA1       0.0000  1     0.00 ! PROT AcProNH2, ProNH2, AcProNHCH3 RLD 4/23/93
OG2D1  CG2O1  CG311  OG301      1.6799  2   180.00 ! ZINCt500 , from OG2D1 CG2O1 CG311 OG311, PENALTY= 15
OG2D1  CG2O1  CG311  HGA1       0.0000  1     0.00 ! PROT Alanine Dipeptide ab initio calc's (LK)
CG311  CG2O1  NG2S0  CG321      2.6000  2   180.00 ! ZINCt500 , from CG321 CG2O1 NG2S0 CG311, PENALTY= 1.2
OG2D1  CG2O1  NG2S0  CG321      2.6000  2   180.00 ! from OG2D1 CG2O1 NG2S0 CG331, PENALTY= 0.9 I4G FHO
CG2R61 CG2O1  NG2S1  CG311      1.6000  1     0.00 ! ZINCt500 , from CG2R61 CG2O1 NG2S1 CG321, PENALTY= 0.6
CG2R61 CG2O1  NG2S1  CG311      4.0000  2   180.00 ! ZINCt500 , from CG2R61 CG2O1 NG2S1 CG321, PENALTY= 0.6
CG2R61 CG2O1  NG2S1  HGP1       2.5000  2   180.00 ! HDZ2, hydrazone model cmpd 2
OG2D1  CG2O1  NG2S1  CG311      2.5000  2   180.00 ! PROT Gives appropriate NMA cis/trans barrier. (LK)
OG2D1  CG2O1  NG2S1  HGP1       2.5000  2   180.00 ! PROT Gives appropriate NMA cis/trans barrier. (LK)
NG2R53 CG2R53 NG2D1  NG2R50     0.8000  1   180.00 ! ZINCt500 , from NG2R61 CG2R64 NG2D1 CG2O6, PENALTY= 160.5
NG2R53 CG2R53 NG2D1  NG2R50     4.8200  2   180.00 ! ZINCt500 , from NG2R61 CG2R64 NG2D1 CG2O6, PENALTY= 160.5
NG2R53 CG2R53 NG2D1  NG2R50     0.0200  3   180.00 ! ZINCt500 , from NG2R61 CG2R64 NG2D1 CG2O6, PENALTY= 160.5
OG2D1  CG2R53 NG2D1  NG2R50     2.7000  2   180.00 ! ZINCt500 , from CG2R61 CG2R61 NG2D1 NG2D1, PENALTY= 172
OG2D1  CG2R53 NG2D1  NG2R50     0.2500  4     0.00 ! ZINCt500 , from CG2R61 CG2R61 NG2D1 NG2D1, PENALTY= 172
NG2D1  CG2R53 NG2R53 CG2R61     0.2000  2   180.00 ! ZINCt500 , from OG2D1 CG2R53 NG2R53 CG2RC0, PENALTY= 83.5
NG2D1  CG2R53 NG2R53 NG2R50     0.2000  2   180.00 ! ZINCt500 , from OG2D1 CG2R53 NG2R53 CG2RC0, PENALTY= 84
OG2D1  CG2R53 NG2R53 CG2R61     0.2000  2   180.00 ! ZINCt500 , from OG2D1 CG2R53 NG2R53 CG2RC0, PENALTY= 47.5
OG2D1  CG2R53 NG2R53 NG2R50     0.2000  2   180.00 ! ZINCt500 , from OG2D1 CG2R53 NG2R53 CG2RC0, PENALTY= 48
CG2O1  CG2R61 CG2R61 CG2R61     3.1000  2   180.00 ! 3NAP, nicotinamide Kenno: 1.0 -> 3.1
CG2O1  CG2R61 CG2R61 HGR61      2.4000  2   180.00 ! 3NAP, nicotinamide Kenno: 4.2 -> 2.4
CG2R61 CG2R61 CG2R61 CG2R61     3.1000  2   180.00 ! PROT JES 8/25/89
CG2R61 CG2R61 CG2R61 NG2R53     3.1000  2   180.00 ! ZINCt500 , from CG2R61 CG2R61 CG2R61 NG2S1, PENALTY= 1
CG2R61 CG2R61 CG2R61 HGR61      4.2000  2   180.00 ! PROT JES 8/25/89 benzene
NG2R53 CG2R61 CG2R61 HGR61      2.4000  2   180.00 ! ZINCt500 , from NG2S1 CG2R61 CG2R61 HGR61, PENALTY= 1
HGR61  CG2R61 CG2R61 HGR61      2.4000  2   180.00 ! PROT JES 8/25/89 benzene
CG2R61 CG2R61 NG2R53 CG2R53     0.2000  1     0.00 ! ZINCt500 , from CG2R61 CG2R61 NG2R51 CG2R51, PENALTY= 62.5
CG2R61 CG2R61 NG2R53 CG2R53     1.1000  2   180.00 ! ZINCt500 , from CG2R61 CG2R61 NG2R51 CG2R51, PENALTY= 62.5
CG2R61 CG2R61 NG2R53 CG2R53     0.6000  3     0.00 ! ZINCt500 , from CG2R61 CG2R61 NG2R51 CG2R51, PENALTY= 62.5
CG2R61 CG2R61 NG2R53 NG2R50     1.0000  2   180.00 ! ZINCt500 , from CG2R61 CG2R61 NG2R51 NG2R50, PENALTY= 60
CG322  CG311  CG321  CG321      0.2000  3     0.00 ! ZINCt500 , from CG321 CG311 CG321 CG321, PENALTY= 12
CG322  CG311  CG321  HGA2       0.0477  3     0.00 ! from CG322 CG311 CG331 HGA3, LEF
NG2S1  CG311  CG321  CG321      0.2000  3     0.00 ! PROT alkane update, adm jr., 3/2/92
NG2S1  CG311  CG321  HGA2       0.2000  3     0.00 ! PROT alkane update, adm jr., 3/2/92
HGA1   CG311  CG321  CG321      0.1950  3     0.00 ! NA abasic nucleoside
HGA1   CG311  CG321  HGA2       0.1950  3     0.00 ! NA, sugar
CG321  CG311  CG322  CG321      0.2499  3     0.00 ! ZINCt500 , from CG321 CG311 CG322 FGA1, PENALTY= 51.5
CG321  CG311  CG322  FGA1       0.2499  3     0.00 ! from CG331 CG311 CG322 FGA1, LEF
CG321  CG311  CG322  HGA6       0.2549  3     0.00 ! from CG331 CG311 CG322 HGA6, LEF
NG2S1  CG311  CG322  CG321      0.2000  3     0.00 ! ZINCt500 , from NG2S1 CG311 CG321 CG321, PENALTY= 55
NG2S1  CG311  CG322  FGA1       0.2499  3     0.00 ! ZINCt500 , from CG321 CG311 CG322 FGA1, PENALTY= 69
NG2S1  CG311  CG322  HGA6       0.2000  3     0.00 ! ZINCt500 , from NG2S1 CG311 CG321 HGA2, PENALTY= 60.1
HGA1   CG311  CG322  CG321      0.1837  3     0.00 ! ZINCt500 , from CG331 CG322 CG331 HGA3, PENALTY= 11.9
HGA1   CG311  CG322  FGA1       0.1850  3     0.00 ! LEF, by ac_aa
HGA1   CG311  CG322  HGA6       0.1850  3     0.00 ! LEF, by ac_aa
CG321  CG311  NG2S1  CG2O1      1.8000  1     0.00 ! PROT ala dipeptide, new C VDW Rmin, adm jr., 3/3/93c
CG321  CG311  NG2S1  HGP1       0.0000  1     0.00 ! PROT Alanine Dipeptide ab initio calc's (LK)
CG322  CG311  NG2S1  CG2O1      1.8000  1     0.00 ! ZINCt500 , from CG321 CG311 NG2S1 CG2O1, PENALTY= 12
CG322  CG311  NG2S1  HGP1       0.0000  1     0.00 ! ZINCt500 , from CG321 CG311 NG2S1 HGP1, PENALTY= 12
HGA1   CG311  NG2S1  CG2O1      0.0000  1     0.00 ! PROT Alanine Dipeptide ab initio calc's (LK)
HGA1   CG311  NG2S1  HGP1       0.0000  1     0.00 ! PROT Alanine Dipeptide ab initio calc's (LK)
CG2O1  CG311  OG301  CG331      0.1000  1   180.00 ! ZINCt500 , from CG2O2 CG321 OG301 CG331, PENALTY= 5.5
CG2O1  CG311  OG301  CG331      0.8000  2     0.00 ! ZINCt500 , from CG2O2 CG321 OG301 CG331, PENALTY= 5.5
CG2O1  CG311  OG301  CG331      0.5900  3     0.00 ! ZINCt500 , from CG2O2 CG321 OG301 CG331, PENALTY= 5.5
OG301  CG311  OG301  CG331      0.5100  1     0.00 ! ZINCt500 , from OG301 CG301 OG301 CG331, PENALTY= 8
OG301  CG311  OG301  CG331      0.6700  2     0.00 ! ZINCt500 , from OG301 CG301 OG301 CG331, PENALTY= 8
OG301  CG311  OG301  CG331      0.2600  3     0.00 ! ZINCt500 , from OG301 CG301 OG301 CG331, PENALTY= 8
HGA1   CG311  OG301  CG331      0.2840  3     0.00 ! all34_ethers_1a og/gk (not affected by mistake)
CG311  CG321  CG321  NG2S0      0.2000  3     0.00 ! ZINCt500 , from CG321 CG321 CG321 NG2S0, PENALTY= 0.6
CG311  CG321  CG321  HGA2       0.1950  3     0.00 ! NA abasic nucleoside
NG2S0  CG321  CG321  HGA2       0.1950  3     0.00 ! H2U, yxu, RNA
HGA2   CG321  CG321  HGA2       0.2200  3     0.00 ! LIPID alkanes
NG2S0  CG321  CG322  CG311      0.2000  3     0.00 ! ZINCt500 , from CG321 CG321 CG321 NG2S0, PENALTY= 55.6
NG2S0  CG321  CG322  FGA1       0.3448  3   180.00 ! ZINCt500 , from CG331 CG321 CG322 FGA1, PENALTY= 69.9
NG2S0  CG321  CG322  HGA6       0.1950  3     0.00 ! ZINCt500 , from NG2S0 CG321 CG321 HGA2, PENALTY= 60.1
HGA2   CG321  CG322  CG311      0.1837  3     0.00 ! ZINCt500 , from CG331 CG322 CG331 HGA3, PENALTY= 7.5
HGA2   CG321  CG322  FGA1       0.1850  3     0.00 ! from FGA1 CG322 CG331 HGA3, PENALTY= 6 FGA4
HGA2   CG321  CG322  HGA6       0.1850  3     0.00 ! from HGA6 CG322 CG331 HGA3, PENALTY= 6 FGA4
CG321  CG321  NG2S0  CG2O1      1.8000  1     0.00 ! from CG321 CG321 NG2S1 CG2O1, PENALTY= 10 FHO
CG321  CG321  NG2S0  CG321      1.4134  1     0.00 ! ZINCt500 , from CG311 CG321 NG2S0 CG321, PENALTY= 0.6
CG321  CG321  NG2S0  CG321      1.2812  2     0.00 ! ZINCt500 , from CG311 CG321 NG2S0 CG321, PENALTY= 0.6
CG322  CG321  NG2S0  CG2O1      1.8000  1     0.00 ! ZINCt500 , from CG321 CG321 NG2S0 CG2O1, PENALTY= 12
CG322  CG321  NG2S0  CG321      1.4134  1     0.00 ! ZINCt500 , from CG311 CG321 NG2S0 CG321, PENALTY= 12.6
CG322  CG321  NG2S0  CG321      1.2812  2     0.00 ! ZINCt500 , from CG311 CG321 NG2S0 CG321, PENALTY= 12.6
HGA2   CG321  NG2S0  CG2O1      0.0000  3     0.00 ! from HGA3 CG331 NG2S0 CG2O1, PENALTY= 6 I4G FHO
HGA2   CG321  NG2S0  CG321      0.4200  3     0.00 ! from HGA3 CG331 NG2S0 CG331, PENALTY= 6.9 I4G
HGA3   CG331  OG301  CG311      0.2840  3     0.00 ! all34_ethers_1a og/gk (not affected by mistake)
CG2R53 NG2D1  NG2R50 NG2R50     3.4000  1   180.00 ! ZINCt500 , from CG2D1 NG2D1 NG2S1 CG2O1, PENALTY= 315
CG2R53 NG2D1  NG2R50 NG2R50     1.3000  2   180.00 ! ZINCt500 , from CG2D1 NG2D1 NG2S1 CG2O1, PENALTY= 315
NG2D1  NG2R50 NG2R50 NG2R53    15.3000  2   180.00 ! ZINCt500 , from NG2R50 NG2R50 NG2R50 NG2R51, PENALTY= 54
NG2R50 NG2R50 NG2R53 CG2R53     8.5000  2   180.00 ! ZINCt500 , from NG2R50 NG2R50 NG2R51 CG2R53, PENALTY= 60
NG2R50 NG2R50 NG2R53 CG2R61     1.4000  2   180.00 ! ZINCt500 , from CG2R52 NG2R50 NG2R51 CG2R61, PENALTY= 108.5

IMPROPERS
CG2O1  CG2R61 NG2S1  OG2D1    120.0000  0     0.00 ! PROT NMA Vibrational Modes (LK) WILDCARD
CG2O1  CG311  NG2S0  OG2D1    120.0000  0     0.00 ! PROT NMA Vibrational Modes (LK) WILDCARD
CG2R53 NG2D1  NG2R53 OG2D1     90.0000  0     0.00 ! ZINCt500 , from CG2R53 NG2R53 NG2R53 OG2D1, PENALTY= 68

END
RETURN
```
