## Supplementary material for "Identifying Artifacts from Large Library Docking": Example cases for running cross-filtering: ZINCt500000rKAsE.str

```
* Toppar stream file generated by
* CHARMM General Force Field (CGenFF) program version 2.5.1
* For use with CGenFF version 4.6
*

read rtf card append
* Topologies generated by
* CHARMM General Force Field (CGenFF) program version 2.5.1
*
36 1

! "penalty" is the highest penalty score of the associated parameters.
! Penalties lower than 10 indicate the analogy is fair; penalties between 10
! and 50 mean some basic validation is recommended; penalties higher than
! 50 indicate poor analogy and mandate extensive validation/optimization.

RESI ZINCt500       0.000 ! param penalty= 315.000 ; charge penalty= 216.872
!RING * 5 C11 O4 C12 C13 O5
!RING * 5 C1 N1 N2 N3 N4
!RING * 6 C2 C3 C4 C5 C17 C18
!RING * 6 N5 C7 C8 N6 C14 C16
GROUP            ! CHARGE   CH_PENALTY
ATOM O1     OG2D1  -0.459 !   58.628
ATOM C1     CG2R53  0.422 !  106.788
ATOM N1     NG2D1  -0.476 !  216.872
ATOM N2     NG2R50  0.344 !  187.547
ATOM N3     NG2R50 -0.379 !  162.939
ATOM N4     NG2R53  0.379 !   95.972
ATOM C2     CG2R61  0.175 !   61.847
ATOM C3     CG2R61 -0.110 !    3.599
ATOM C4     CG2R61 -0.026 !    0.750
ATOM C5     CG2R61 -0.179 !   12.847
ATOM C6     CG2O1   0.326 !   19.150
ATOM O2     OG2D1  -0.472 !    0.455
ATOM N5     NG2S0  -0.458 !   27.739
ATOM C7     CG321   0.264 !   23.421
ATOM C8     CG321   0.276 !   22.959
ATOM N6     NG2S0  -0.584 !   24.501
ATOM C9     CG2O1   0.501 !   15.873
ATOM O3     OG2D1  -0.528 !    4.583
ATOM C10    CG321  -0.190 !    8.174
ATOM C11    CG3C51  0.366 !    5.930
ATOM O4     OG3C51 -0.448 !    3.421
ATOM C12    CG3C52  0.044 !    1.986
ATOM C13    CG3C52  0.044 !    1.986
ATOM O5     OG3C51 -0.448 !    3.421
ATOM C14    CG3RC1  0.059 !   30.199
ATOM H1     HGA1    0.090 !    1.386
ATOM C15    CG3C31 -0.164 !   22.841
ATOM C16    CG3RC1  0.047 !   32.148
ATOM H2     HGA1    0.090 !    1.386
ATOM C17    CG2R61 -0.026 !    0.750
ATOM C18    CG2R61 -0.110 !    3.599
ATOM H3     HGR61   0.115 !    0.050
ATOM H4     HGR61   0.115 !    0.000
ATOM H5     HGA2    0.090 !    0.690
ATOM H6     HGA2    0.090 !    0.690
ATOM H7     HGA2    0.090 !    0.690
ATOM H8     HGA2    0.090 !    0.690
ATOM H9     HGA2    0.090 !    0.000
ATOM H10    HGA2    0.090 !    0.000
ATOM H11    HGA1    0.090 !    2.500
ATOM H12    HGA2    0.090 !    0.000
ATOM H13    HGA2    0.090 !    0.000
ATOM H14    HGA2    0.090 !    0.000
ATOM H15    HGA2    0.090 !    0.000
ATOM H16    HGA2    0.090 !    0.354
ATOM H17    HGA2    0.090 !    0.354
ATOM H18    HGR61   0.115 !    0.000
ATOM H19    HGR61   0.115 !    0.050

BOND O1   C1  
BOND C1   N4  
BOND C1   N1  
BOND N1   N2  
BOND N2   N3  
BOND N3   N4  
BOND N4   C2  
BOND C2   C18 
BOND C2   C3  
BOND C3   C4  
BOND C3   H3  
BOND C4   C5  
BOND C4   H4  
BOND C5   C6  
BOND C5   C17 
BOND C6   O2  
BOND C6   N5  
BOND N5   C16 
BOND N5   C7  
BOND C7   C8  
BOND C7   H5  
BOND C7   H6  
BOND C8   N6  
BOND C8   H7  
BOND C8   H8  
BOND N6   C9  
BOND N6   C14 
BOND C9   O3  
BOND C9   C10 
BOND C10  C11 
BOND C10  H9  
BOND C10  H10 
BOND C11  O5  
BOND C11  O4  
BOND C11  H11 
BOND O4   C12 
BOND C12  C13 
BOND C12  H12 
BOND C12  H13 
BOND C13  O5  
BOND C13  H14 
BOND C13  H15 
BOND C14  H1  
BOND C14  C16 
BOND C14  C15 
BOND C15  C16 
BOND C15  H16 
BOND C15  H17 
BOND C16  H2  
BOND C17  C18 
BOND C17  H18 
BOND C18  H19 
IMPR C1     N1     N4     O1    
IMPR C6     C5     N5     O2    
IMPR C9     C10    N6     O3    

END

read param card flex append
* Parameters generated by analogy by
* CHARMM General Force Field (CGenFF) program version 2.5.1
*

! Penalties lower than 10 indicate the analogy is fair; penalties between 10
! and 50 mean some basic validation is recommended; penalties higher than
! 50 indicate poor analogy and mandate extensive validation/optimization.

BONDS
CG2O1  CG2R61  300.00     1.4750 ! 3NAP, nicotamide. kevo: 1.45 -> 1.475
CG2O1  CG321   250.00     1.4900 ! PROT Ala Dipeptide (5/91)
CG2O1  NG2S0   430.00     1.3500 ! DMA, Dimethylacetamide, xxwy
CG2O1  OG2D1   620.00     1.2300 ! PROT Peptide geometry, condensed phase (LK)
CG2R53 NG2D1   625.00     1.3660 ! ZINCt500 , from CG2R61 NG2D1, PENALTY= 45
CG2R53 NG2R53  460.00     1.3800 !460 370 *NEW* 2PDO, 2-pyrrolidinone, kevo
CG2R53 OG2D1   570.00     1.2350 !560 620 *NEW* 2PDO, 2-pyrrolidinone, kevo
CG2R61 CG2R61  305.00     1.3750 ! PROT benzene, JES 8/25/89
CG2R61 NG2R53  305.00     1.4140 ! ZINCt500 , from CG2R61 NG2S1, PENALTY= 30
CG2R61 HGR61   340.00     1.0800 ! PROT phe,tyr JES 8/25/89
CG321  CG321   222.50     1.5300 ! PROT alkane update, adm jr., 3/2/92
CG321  CG3C51  222.50     1.5280 ! TF2M, viv
CG321  NG2S0   340.00     1.4510 ! H2U, yxu, 21/2/14, RNA
CG321  HGA2    309.00     1.1110 ! PROT alkane update, adm jr., 3/2/92
CG3C31 CG3RC1  222.50     1.5240 ! CARBOCY carbocyclic sugars
CG3C31 HGA2    340.00     1.0830 ! PROTMOD cyclopropane
CG3C51 OG3C51  350.00     1.4250 ! THF, nucleotide CSD/NDB survey, 5/30/06,viv
CG3C51 HGA1    307.00     1.1000 ! THF, THF neutron diffr., 5/30/06, viv
CG3C52 CG3C52  195.00     1.5300 ! THF, nucleotide CSD/NDB survey, 5/30/06,viv; increased to 1.53 by kevo
CG3C52 OG3C51  350.00     1.4250 ! THF, nucleotide CSD/NDB survey, 5/30/06,viv
CG3C52 HGA2    307.00     1.1000 ! THF, THF neutron diffr., 5/30/06, viv
CG3RC1 CG3RC1  222.50     1.5230 ! CARBOCY carbocyclic sugars
CG3RC1 NG2S0   320.00     1.4340 ! ZINCt500 , from CG3C51 NG2S0, PENALTY= 16
CG3RC1 HGA1    309.00     1.1110 ! CARBOCY carbocyclic sugars
NG2D1  NG2R50  550.00     1.3600 ! ZINCt500 , from NG2D1 NG2S1, PENALTY= 160
NG2R50 NG2R50  340.00     1.2900 ! OXAD, oxadiazole123
NG2R50 NG2R53  360.00     1.3550 ! ZINCt500 , from NG2R50 NG2R51, PENALTY= 60

ANGLES
CG2R61 CG2O1  NG2S0    80.00    116.50 ! ZINCt500 , from CG2R61 CG2O1 NG2S1, PENALTY= 1
CG2R61 CG2O1  OG2D1    30.00    121.00 ! reverted to 3NAP, nicotamide. Kenno: compromise with NMA and HDZ2 ==> 124.5 --> 121.00
CG321  CG2O1  NG2S0    20.00    112.50 ! PROT AcProNH2, ProNH2, AcProNHCH3 RLD 4/23/93
CG321  CG2O1  OG2D1    80.00    121.00 ! PROT Alanine Dipeptide ab initio calc's (LK)
NG2S0  CG2O1  OG2D1    80.00    124.00 ! DMF, Dimethylformamide, xxwy
NG2D1  CG2R53 NG2R53   65.00    127.80 ! ZINCt500 , from NG2R53 CG2R53 OG2D1, PENALTY= 36
NG2D1  CG2R53 OG2D1    80.00    125.00 ! ZINCt500 , from NG2P1 CG2R63 OG2D4, PENALTY= 100
NG2R53 CG2R53 OG2D1    65.00    127.80 ! 2PDO, 2-pyrrolidinone, kevo
CG2O1  CG2R61 CG2R61   45.00    119.00 ! reverted to 3NAP, nicotinamide
CG2R61 CG2R61 CG2R61   40.00    120.00   35.00   2.41620 ! PROT JES 8/25/89
CG2R61 CG2R61 NG2R53   40.00    120.00   35.00   2.41620 ! ZINCt500 , from CG2R61 CG2R61 NG2S1, PENALTY= 1
CG2R61 CG2R61 HGR61    30.00    120.00   22.00   2.15250 ! PROT JES 8/25/89 benzene
CG2O1  CG321  CG3C51   52.00    108.00 ! ZINCt500 , from CG2O1 CG321 CG321, PENALTY= 10
CG2O1  CG321  HGA2     33.00    109.50   30.00   2.16300 ! PROT alanine dipeptide, 5/09/91
CG321  CG321  NG2S0    70.00    111.00 ! H2U, yxu, 21/2/14, RNA
CG321  CG321  HGA2     26.50    110.10   22.53   2.17900 ! PROT alkane update, adm jr., 3/2/92
CG3C51 CG321  HGA2     34.60    110.10   22.53   2.17900 ! TF2M viv
NG2S0  CG321  HGA2     54.00    109.50 ! H2U, yxu, RNA
HGA2   CG321  HGA2     35.50    109.00    5.40   1.80200 ! PROT alkane update, adm jr., 3/2/92
CG3RC1 CG3C31 CG3RC1   53.35     58.50 ! CARBOCY carbocyclic sugars
CG3RC1 CG3C31 HGA2     34.50    110.10   22.53   2.17900 ! CARBOCY carbocyclic sugars
HGA2   CG3C31 HGA2     23.00    117.00    5.40   1.80200 ! PROTMOD cyclopropane
CG321  CG3C51 OG3C51   45.00    111.50 ! TF2M, viv
CG321  CG3C51 HGA1     34.60    110.10   22.53   2.17900 ! TF2M viv
OG3C51 CG3C51 OG3C51   85.00    108.10 ! ZINCt500 , from OG3C51 CG3C52 OG3C51, PENALTY= 4
OG3C51 CG3C51 HGA1     70.00    107.30 ! THF 10/21/05, viv
CG3C52 CG3C52 OG3C51   45.00    111.10 ! THF 10/21/05, viv
CG3C52 CG3C52 HGA2     35.00    111.40   22.53   2.17900 ! TF2M, viv
OG3C51 CG3C52 HGA2     70.00    107.30 ! THF 10/21/05, viv
HGA2   CG3C52 HGA2     38.50    106.80    5.40   1.80200 ! THF, 10/17/05 viv
CG3C31 CG3RC1 CG3RC1   53.35     62.50 ! CARBOCY carbocyclic sugars
CG3C31 CG3RC1 NG2S0    70.00    113.70 ! ZINCt500 , from CG3C31 CG3RC1 NG2R61, PENALTY= 5
CG3C31 CG3RC1 HGA1     34.50    110.10   22.53   2.17900 ! CARBOCY carbocyclic sugars
CG3RC1 CG3RC1 NG2S0    70.00    113.70 ! ZINCt500 , from CG3RC1 CG3RC1 NG2R61, PENALTY= 5
CG3RC1 CG3RC1 HGA1     34.50    110.10   22.53   2.17900 ! CARBOCY carbocyclic sugars
NG2S0  CG3RC1 HGA1     48.00    112.00 ! ZINCt500 , from NG2S0 CG3C51 HGA1, PENALTY= 16
CG2R53 NG2D1  NG2R50   90.00    118.02 ! ZINCt500 , from CG2O1 NG2D1 CG2R61, PENALTY= 61.5
NG2D1  NG2R50 NG2R50   30.00    127.00   20.00   2.14000 ! ZINCt500 , from NG2R50 NG2R50 HGP1, PENALTY= 139
NG2R50 NG2R50 NG2R53  160.00    102.20 ! ZINCt500 , from NG2R50 NG2R50 NG2R51, PENALTY= 9
CG2R53 NG2R53 CG2R61   40.00    127.00 ! ZINCt500 , from CG2R51 NG2R51 CG2R61, PENALTY= 62.5
CG2R53 NG2R53 NG2R50   35.00    111.00 ! ZINCt500 , from CG2R53 NG2R53 CG2RC0, PENALTY= 48
CG2R61 NG2R53 NG2R50   40.00    118.00 ! ZINCt500 , from CG2R61 NG2R51 NG2R50, PENALTY= 60
CG2O1  NG2S0  CG321    42.00    119.50 ! from CG2O1 NG2S0 CG331, PENALTY= 0.9 I4G FHO        
CG2O1  NG2S0  CG3RC1   60.00    117.00 ! ZINCt500 , from CG2O1 NG2S0 CG3C52, PENALTY= 1.1
CG321  NG2S0  CG3RC1  100.00    114.20 ! ZINCt500 , from CG3C51 NG2S0 CG3C52, PENALTY= 12.5
CG3C51 OG3C51 CG3C52   95.00    111.00 ! THF 10/21/05, viv

DIHEDRALS
NG2S0  CG2O1  CG2R61 CG2R61     1.0000  2   180.00 ! ZINCt500 , from NG2S1 CG2O1 CG2R61 CG2R61, PENALTY= 1
OG2D1  CG2O1  CG2R61 CG2R61     1.0000  2   180.00 ! 3NAP, nicotinamide (PYRIDINE pyr-CONH2), yin
NG2S0  CG2O1  CG321  CG3C51     1.5000  1     0.00 ! ZINCt500 , from NG2S0 CG2O1 CG321 CG331, PENALTY= 10.9
NG2S0  CG2O1  CG321  HGA2       0.0000  1     0.00 ! PROT AcProNH2, ProNH2, AcProNHCH3 RLD 4/23/93
OG2D1  CG2O1  CG321  CG3C51     0.0500  6   180.00 ! ZINCt500 , from OG2D1 CG2O1 CG321 CG321, PENALTY= 10
OG2D1  CG2O1  CG321  HGA2       0.0000  3   180.00 ! PROT adm jr., 8/13/90  geometry and vibrations
CG2R61 CG2O1  NG2S0  CG321      1.6000  1     0.00 ! ZINCt500 , from CG2R61 CG2O1 NG2S1 CG321, PENALTY= 10
CG2R61 CG2O1  NG2S0  CG321      4.0000  2   180.00 ! ZINCt500 , from CG2R61 CG2O1 NG2S1 CG321, PENALTY= 10
CG2R61 CG2O1  NG2S0  CG3RC1     1.6000  1     0.00 ! ZINCt500 , from CG2R61 CG2O1 NG2S1 CG321, PENALTY= 23.8
CG2R61 CG2O1  NG2S0  CG3RC1     4.0000  2   180.00 ! ZINCt500 , from CG2R61 CG2O1 NG2S1 CG321, PENALTY= 23.8
CG321  CG2O1  NG2S0  CG321      2.6000  2   180.00 ! ZINCt500 , from CG321 CG2O1 NG2S0 CG311, PENALTY= 0.6
CG321  CG2O1  NG2S0  CG3RC1     2.7500  2   180.00 ! ZINCt500 , from CG321 CG2O1 NG2S0 CG3C52, PENALTY= 1.1
CG321  CG2O1  NG2S0  CG3RC1     0.3000  4     0.00 ! ZINCt500 , from CG321 CG2O1 NG2S0 CG3C52, PENALTY= 1.1
OG2D1  CG2O1  NG2S0  CG321      2.6000  2   180.00 ! from OG2D1 CG2O1 NG2S0 CG331, PENALTY= 0.9 I4G FHO
OG2D1  CG2O1  NG2S0  CG3RC1     2.7500  2   180.00 ! ZINCt500 , from OG2D1 CG2O1 NG2S0 CG3C52, PENALTY= 1.1
OG2D1  CG2O1  NG2S0  CG3RC1     0.3000  4     0.00 ! ZINCt500 , from OG2D1 CG2O1 NG2S0 CG3C52, PENALTY= 1.1
NG2R53 CG2R53 NG2D1  NG2R50     0.8000  1   180.00 ! ZINCt500 , from NG2R61 CG2R64 NG2D1 CG2O6, PENALTY= 160.5
NG2R53 CG2R53 NG2D1  NG2R50     4.8200  2   180.00 ! ZINCt500 , from NG2R61 CG2R64 NG2D1 CG2O6, PENALTY= 160.5
NG2R53 CG2R53 NG2D1  NG2R50     0.0200  3   180.00 ! ZINCt500 , from NG2R61 CG2R64 NG2D1 CG2O6, PENALTY= 160.5
OG2D1  CG2R53 NG2D1  NG2R50     2.7000  2   180.00 ! ZINCt500 , from CG2R61 CG2R61 NG2D1 NG2D1, PENALTY= 172
OG2D1  CG2R53 NG2D1  NG2R50     0.2500  4     0.00 ! ZINCt500 , from CG2R61 CG2R61 NG2D1 NG2D1, PENALTY= 172
NG2D1  CG2R53 NG2R53 CG2R61     0.2000  2   180.00 ! ZINCt500 , from OG2D1 CG2R53 NG2R53 CG2RC0, PENALTY= 83.5
NG2D1  CG2R53 NG2R53 NG2R50     0.2000  2   180.00 ! ZINCt500 , from OG2D1 CG2R53 NG2R53 CG2RC0, PENALTY= 84
OG2D1  CG2R53 NG2R53 CG2R61     0.2000  2   180.00 ! ZINCt500 , from OG2D1 CG2R53 NG2R53 CG2RC0, PENALTY= 47.5
OG2D1  CG2R53 NG2R53 NG2R50     0.2000  2   180.00 ! ZINCt500 , from OG2D1 CG2R53 NG2R53 CG2RC0, PENALTY= 48
CG2O1  CG2R61 CG2R61 CG2R61     3.1000  2   180.00 ! 3NAP, nicotinamide Kenno: 1.0 -> 3.1
CG2O1  CG2R61 CG2R61 HGR61      2.4000  2   180.00 ! 3NAP, nicotinamide Kenno: 4.2 -> 2.4
CG2R61 CG2R61 CG2R61 CG2R61     3.1000  2   180.00 ! PROT JES 8/25/89
CG2R61 CG2R61 CG2R61 NG2R53     3.1000  2   180.00 ! ZINCt500 , from CG2R61 CG2R61 CG2R61 NG2S1, PENALTY= 1
CG2R61 CG2R61 CG2R61 HGR61      4.2000  2   180.00 ! PROT JES 8/25/89 benzene
NG2R53 CG2R61 CG2R61 HGR61      2.4000  2   180.00 ! ZINCt500 , from NG2S1 CG2R61 CG2R61 HGR61, PENALTY= 1
HGR61  CG2R61 CG2R61 HGR61      2.4000  2   180.00 ! PROT JES 8/25/89 benzene
CG2R61 CG2R61 NG2R53 CG2R53     0.2000  1     0.00 ! ZINCt500 , from CG2R61 CG2R61 NG2R51 CG2R51, PENALTY= 62.5
CG2R61 CG2R61 NG2R53 CG2R53     1.1000  2   180.00 ! ZINCt500 , from CG2R61 CG2R61 NG2R51 CG2R51, PENALTY= 62.5
CG2R61 CG2R61 NG2R53 CG2R53     0.6000  3     0.00 ! ZINCt500 , from CG2R61 CG2R61 NG2R51 CG2R51, PENALTY= 62.5
CG2R61 CG2R61 NG2R53 NG2R50     1.0000  2   180.00 ! ZINCt500 , from CG2R61 CG2R61 NG2R51 NG2R50, PENALTY= 60
NG2S0  CG321  CG321  NG2S0      0.1900  3     0.00 ! ZINCt500 , from CG2R61 CG321 CG321 NG2S1, PENALTY= 48
NG2S0  CG321  CG321  HGA2       0.1950  3     0.00 ! H2U, yxu, RNA
HGA2   CG321  CG321  HGA2       0.2200  3     0.00 ! LIPID alkanes
CG2O1  CG321  CG3C51 OG3C51     4.6027  1   180.00 ! ZINCt500 , from CG2O3 CG314 CG3C51 OG3C51, PENALTY= 18.5
CG2O1  CG321  CG3C51 HGA1       0.4063  3     0.00 ! ZINCt500 , from CG2O3 CG314 CG3C51 HGA1, PENALTY= 18.5
HGA2   CG321  CG3C51 OG3C51     0.1600  3     0.00 ! alkane, 4/98, yin and mackerell, tf2m viv
HGA2   CG321  CG3C51 HGA1       0.1600  3     0.00 ! alkane, 4/98, yin and mackerell, tf2m viv
CG321  CG321  NG2S0  CG2O1      1.8000  1     0.00 ! from CG321 CG321 NG2S1 CG2O1, PENALTY= 10 FHO
CG321  CG321  NG2S0  CG3RC1     1.4134  1     0.00 ! ZINCt500 , from CG311 CG321 NG2S0 CG321, PENALTY= 14.4
CG321  CG321  NG2S0  CG3RC1     1.2812  2     0.00 ! ZINCt500 , from CG311 CG321 NG2S0 CG321, PENALTY= 14.4
HGA2   CG321  NG2S0  CG2O1      0.0000  3     0.00 ! from HGA3 CG331 NG2S0 CG2O1, PENALTY= 6 I4G FHO
HGA2   CG321  NG2S0  CG3RC1     0.4200  3     0.00 ! ZINCt500 , from HGA2 CG321 NG2S0 CG321, PENALTY= 13.8
CG3RC1 CG3C31 CG3RC1 NG2S0      0.7000  3     0.00 ! ZINCt500 , from CG3RC1 CG3C31 CG3RC1 NG2R61, PENALTY= 5
CG3RC1 CG3C31 CG3RC1 HGA1       0.1500  3     0.00 ! CARBOCY carbocyclic sugars
HGA2   CG3C31 CG3RC1 CG3RC1     0.1500  3     0.00 ! CARBOCY carbocyclic sugars
HGA2   CG3C31 CG3RC1 NG2S0      0.1500  3     0.00 ! ZINCt500 , from HGA2 CG3C31 CG3RC1 NG2R61, PENALTY= 5
HGA2   CG3C31 CG3RC1 HGA1       0.1500  3     0.00 ! CARBOCY carbocyclic sugars
CG321  CG3C51 OG3C51 CG3C52     0.3000  3     0.00 ! THF, 05/30/06, viv
OG3C51 CG3C51 OG3C51 CG3C52     1.6500  3   180.00 ! ZINCt500 , from OG3C51 CG3C52 OG3C51 CG3C52, PENALTY= 4
HGA1   CG3C51 OG3C51 CG3C52     0.3000  3     0.00 ! THF, 05/30/06, viv
OG3C51 CG3C52 CG3C52 OG3C51     0.2600  3     0.00 ! DIOL, 1,3-Dioxolane fit_dihedral, erh
OG3C51 CG3C52 CG3C52 HGA2       0.1900  3     0.00 ! alkane, 4/98, yin and mackerell, thf viv
HGA2   CG3C52 CG3C52 HGA2       0.1900  3     0.00 ! alkane, 4/98, yin and mackerell, thf, viv
CG3C52 CG3C52 OG3C51 CG3C51     0.5000  3     0.00 ! THF, 05/30/06, viv
HGA2   CG3C52 OG3C51 CG3C51     0.3000  3     0.00 ! THF, 05/30/06, viv
CG3C31 CG3RC1 CG3RC1 NG2S0      0.1500  3     0.00 ! ZINCt500 , from CG3C31 CG3RC1 CG3RC1 NG2R61, PENALTY= 5
CG3C31 CG3RC1 CG3RC1 HGA1       0.1500  3     0.00 ! CARBOCY carbocyclic sugars
NG2S0  CG3RC1 CG3RC1 NG2S0      0.1500  3     0.00 ! ZINCt500 , from NG2R53 CG3RC1 CG3RC1 NG2R53, PENALTY= 46
NG2S0  CG3RC1 CG3RC1 HGA1       0.1500  3     0.00 ! ZINCt500 , from NG2R61 CG3RC1 CG3RC1 HGA1, PENALTY= 5
HGA1   CG3RC1 CG3RC1 HGA1       0.1500  3     0.00 ! CARBOCY carbocyclic sugars
CG3C31 CG3RC1 NG2S0  CG2O1      0.8000  3     0.00 ! ZINCt500 , from CG3C52 CG3C51 NG2S0 CG2O1, PENALTY= 42.5
CG3C31 CG3RC1 NG2S0  CG321      0.1000  3     0.00 ! ZINCt500 , from CG3C52 CG3C51 NG2S0 CG3C52, PENALTY= 53.5
CG3RC1 CG3RC1 NG2S0  CG2O1      0.8000  3     0.00 ! ZINCt500 , from CG3C52 CG3C51 NG2S0 CG2O1, PENALTY= 57.1
CG3RC1 CG3RC1 NG2S0  CG321      0.1000  3     0.00 ! ZINCt500 , from CG3C52 CG3C51 NG2S0 CG3C52, PENALTY= 68.1
HGA1   CG3RC1 NG2S0  CG2O1      0.8000  3     0.00 ! ZINCt500 , from HGA1 CG3C51 NG2S0 CG2O1, PENALTY= 16
HGA1   CG3RC1 NG2S0  CG321      0.1000  3     0.00 ! ZINCt500 , from HGA1 CG3C51 NG2S0 CG3C52, PENALTY= 27
CG2R53 NG2D1  NG2R50 NG2R50     3.4000  1   180.00 ! ZINCt500 , from CG2D1 NG2D1 NG2S1 CG2O1, PENALTY= 315
CG2R53 NG2D1  NG2R50 NG2R50     1.3000  2   180.00 ! ZINCt500 , from CG2D1 NG2D1 NG2S1 CG2O1, PENALTY= 315
NG2D1  NG2R50 NG2R50 NG2R53    15.3000  2   180.00 ! ZINCt500 , from NG2R50 NG2R50 NG2R50 NG2R51, PENALTY= 54
NG2R50 NG2R50 NG2R53 CG2R53     8.5000  2   180.00 ! ZINCt500 , from NG2R50 NG2R50 NG2R51 CG2R53, PENALTY= 60
NG2R50 NG2R50 NG2R53 CG2R61     1.4000  2   180.00 ! ZINCt500 , from CG2R52 NG2R50 NG2R51 CG2R61, PENALTY= 108.5

IMPROPERS
CG2O1  CG2R61 NG2S0  OG2D1    120.0000  0     0.00 ! ZINCt500 , from CG2O1 CG2R61 NG2S1 OG2D1, PENALTY= 1
CG2O1  CG321  NG2S0  OG2D1    120.0000  0     0.00 ! PROT NMA Vibrational Modes (LK) WILDCARD
CG2R53 NG2D1  NG2R53 OG2D1     90.0000  0     0.00 ! ZINCt500 , from CG2R53 NG2R53 NG2R53 OG2D1, PENALTY= 68

END
RETURN
```
