## Supplementary material for "Identifying Artifacts from Large Library Docking": Example cases for running cross-filtering: ZINCtA000007wIuA.str

```
* Toppar stream file generated by
* CHARMM General Force Field (CGenFF) program version 2.5.1
* For use with CGenFF version 4.6
*

read rtf card append
* Topologies generated by
* CHARMM General Force Field (CGenFF) program version 2.5.1
*
36 1

! "penalty" is the highest penalty score of the associated parameters.
! Penalties lower than 10 indicate the analogy is fair; penalties between 10
! and 50 mean some basic validation is recommended; penalties higher than
! 50 indicate poor analogy and mandate extensive validation/optimization.

RESI ZINCtA00      -1.000 ! param penalty= 254.500 ; charge penalty=  58.518
!RING * 6 C9 C10 C11 C12 C13 C14
!RING * 6 C6 C7 N4 C8 N5 C15
!RING * 5 N1 N2 C2 C3 C19
GROUP            ! CHARGE   CH_PENALTY
ATOM C1     CG331  -0.192 !    3.537
ATOM N1     NG2R51  0.625 !    7.578
ATOM N2     NG2R50 -0.572 !    2.372
ATOM C2     CG2R52  0.202 !   11.656
ATOM C3     CG2R51 -0.398 !   14.135
ATOM C4     CG321   0.119 !   12.352
ATOM N3     NG2S1  -0.388 !    7.002
ATOM C5     CG2O1   0.291 !   16.586
ATOM O1     OG2D1  -0.464 !    0.000
ATOM C6     CG2R61 -0.111 !   22.928
ATOM C7     CG2R61  0.492 !   17.576
ATOM N4     NG2R62 -0.861 !   27.256
ATOM C8     CG2R67  0.642 !   35.551
ATOM C9     CG2R67  0.060 !    3.300
ATOM C10    CG2R61 -0.120 !    2.069
ATOM C11    CG2R61 -0.120 !    0.000
ATOM C12    CG2R61 -0.109 !    0.000
ATOM C13    CG2R61 -0.094 !    0.236
ATOM C14    CG2R61  0.027 !    2.544
ATOM Cl1    CLGR1  -0.189 !    2.958
ATOM N5     NG2R62 -0.809 !   30.288
ATOM C15    CG2R61  0.663 !   58.518
ATOM C16    CG3C31 -0.120 !   54.088
ATOM C17    CG3C31 -0.180 !    7.078
ATOM C18    CG3C31 -0.180 !    7.078
ATOM C19    CG2R51 -0.448 !   44.418
ATOM C20    CG2O3   0.739 !   44.074
ATOM O2     OG2D2  -0.760 !    6.030
ATOM O3     OG2D2  -0.760 !    6.030
ATOM H1     HGA3    0.090 !    0.000
ATOM H2     HGA3    0.090 !    0.000
ATOM H3     HGA3    0.090 !    0.000
ATOM H4     HGR52   0.150 !    9.570
ATOM H5     HGA2    0.090 !    0.000
ATOM H6     HGA2    0.090 !    0.000
ATOM H7     HGP1    0.313 !    4.009
ATOM H8     HGR62   0.107 !    2.066
ATOM H9     HGR61   0.115 !    0.000
ATOM H10    HGR61   0.115 !    0.000
ATOM H11    HGR61   0.115 !    0.000
ATOM H12    HGR62   0.150 !    0.236
ATOM H13    HGA1    0.090 !    4.287
ATOM H14    HGA2    0.090 !    2.500
ATOM H15    HGA2    0.090 !    2.500
ATOM H16    HGA2    0.090 !    2.500
ATOM H17    HGA2    0.090 !    2.500
ATOM LP1    LPH     0.050 ! on Cl1

BOND C1   N1  
BOND C1   H1  
BOND C1   H2  
BOND C1   H3  
BOND N1   C19 
BOND N1   N2  
BOND N2   C2  
BOND C2   C3  
BOND C2   H4  
BOND C3   C4  
BOND C3   C19 
BOND C4   N3  
BOND C4   H5  
BOND C4   H6  
BOND N3   C5  
BOND N3   H7  
BOND C5   O1  
BOND C5   C6  
BOND C6   C15 
BOND C6   C7  
BOND C7   N4  
BOND C7   H8  
BOND N4   C8  
BOND C8   C9  
BOND C8   N5  
BOND C9   C14 
BOND C9   C10 
BOND C10  C11 
BOND C10  H9  
BOND C11  C12 
BOND C11  H10 
BOND C12  C13 
BOND C12  H11 
BOND C13  C14 
BOND C13  H12 
BOND C14  Cl1 
BOND N5   C15 
BOND C15  C16 
BOND C16  C18 
BOND C16  C17 
BOND C16  H13 
BOND C17  C18 
BOND C17  H14 
BOND C17  H15 
BOND C18  H16 
BOND C18  H17 
BOND C19  C20 
BOND C20  O2  
BOND C20  O3  
IMPR C5     C6     N3     O1    
IMPR C20    O3     O2     C19   

LONEPAIR COLI LP1    Cl1    C14    DIST 1.6400 SCAL 0.0

END

read param card flex append
* Parameters generated by analogy by
* CHARMM General Force Field (CGenFF) program version 2.5.1
*

! Penalties lower than 10 indicate the analogy is fair; penalties between 10
! and 50 mean some basic validation is recommended; penalties higher than
! 50 indicate poor analogy and mandate extensive validation/optimization.

BONDS
CG2O1  CG2R61  300.00     1.4750 ! 3NAP, nicotamide. kevo: 1.45 -> 1.475
CG2O1  NG2S1   370.00     1.3450 ! PROT Alanine Dipeptide ab initio calc's (LK)
CG2O1  OG2D1   620.00     1.2300 ! PROT Peptide geometry, condensed phase (LK)
CG2O3  CG2R51  280.00     1.4750 ! ZINCtA00 , from CG2O1 CG2R51, PENALTY= 10
CG2O3  OG2D2   525.00     1.2600 ! PROT adm jr. 7/23/91, acetic acid
CG2R51 CG2R51  410.00     1.3600 ! PROT histidine, adm jr., 6/27/90
CG2R51 CG2R52  360.00     1.4000 ! PYRZ, pyrazole
CG2R51 CG321   229.63     1.5000 ! PROT his, adm jr., 7/22/89, FC from CT2CT, BL from crystals
CG2R51 NG2R51  400.00     1.3800 ! PROT his, ADM JR., 7/20/89
CG2R52 NG2R50  400.00     1.3150 ! PYRZ, pyrazole; 2PRZ, 2-pyrazoline, kevo
CG2R52 HGR52   375.00     1.0830 ! PYRZ, pyrazole
CG2R61 CG2R61  305.00     1.3750 ! PROT benzene, JES 8/25/89
CG2R61 CG2R67  305.00     1.3750 ! COMPDS peml
CG2R61 CG3C31  230.00     1.4900 ! ZINCtA00 , from CG2R61 CG321, PENALTY= 225
CG2R61 NG2R62  450.00     1.3050 ! PYRD, pyridazine
CG2R61 CLGR1   350.00     1.7400 ! CHLB, chlorobenzene
CG2R61 HGR61   340.00     1.0800 ! PROT phe,tyr JES 8/25/89
CG2R61 HGR62   340.00     1.0800 ! NA, DFT
CG2R67 CG2R67  300.00     1.4900 ! COMPDS peml
CG2R67 NG2R62  450.00     1.3100 ! ZINCtA00 , from CG2R67 NG2R60, PENALTY= 10
CG321  NG2S1   320.00     1.4300 ! PROT NMA Gas & Liquid Phase IR Spectra (LK)
CG321  HGA2    309.00     1.1110 ! PROT alkane update, adm jr., 3/2/92
CG331  NG2R51  400.00     1.4580 ! NA 9-M-G/T/U, adm jr.
CG331  HGA3    322.00     1.1110 ! PROT alkane update, adm jr., 3/2/92
CG3C31 CG3C31  240.00     1.5010 ! PROTMOD cyclopropane
CG3C31 HGA1    340.00     1.0830 ! PROTMOD cyclopropane
CG3C31 HGA2    340.00     1.0830 ! PROTMOD cyclopropane
NG2R50 NG2R51  360.00     1.3550 ! PYRZ, pyrazole
NG2S1  HGP1    440.00     0.9970 ! PROT Alanine Dipeptide ab initio calc's (LK)

ANGLES
CG2R61 CG2O1  NG2S1    80.00    116.50 ! HDZ2, hydrazone model cmpd 2
CG2R61 CG2O1  OG2D1    30.00    121.00 ! reverted to 3NAP, nicotamide. Kenno: compromise with NMA and HDZ2 ==> 124.5 --> 121.00
NG2S1  CG2O1  OG2D1    80.00    122.50 ! PROT NMA Vib Modes (LK)
CG2R51 CG2O3  OG2D2    40.00    116.00   50.00   2.35300 ! ZINCtA00 , from CG2R61 CG2O3 OG2D2, PENALTY= 8.5
OG2D2  CG2O3  OG2D2   100.00    128.00   70.00   2.25870 ! PROT adm jr. 7/23/91, correction, ACETATE (KK)
CG2O3  CG2R51 CG2R51   35.00    130.00 ! ZINCtA00 , from CG2O5 CG2R51 CG2R51, PENALTY= 5.5
CG2O3  CG2R51 NG2R51   35.00    124.00 ! ZINCtA00 , from CG2O5 CG2R51 NG2R51, PENALTY= 5.5
CG2R51 CG2R51 CG2R52   90.00    106.00 ! PYRZ, pyrazole
CG2R51 CG2R51 CG321    45.80    130.00 ! PROT his, ADM JR., 7/22/89, FC=>CT2CA CA,BA=> CRYSTALS
CG2R51 CG2R51 NG2R51  130.00    106.00 !adm,dec06 110.6, PROT his, ADM JR., 7/20/89
CG2R52 CG2R51 CG321    20.00    130.00 ! INCA model for D3R, xxwy
CG2R51 CG2R52 NG2R50  110.00    110.50 ! PYRZ, pyrazole
CG2R51 CG2R52 HGR52    32.00    126.50 ! PYRZ, pyrazole
NG2R50 CG2R52 HGR52    32.00    123.00 ! PYRZ, pyrazole
CG2O1  CG2R61 CG2R61   45.00    119.00 ! reverted to 3NAP, nicotinamide
CG2R61 CG2R61 CG2R61   40.00    120.00   35.00   2.41620 ! PROT JES 8/25/89
CG2R61 CG2R61 CG2R67   40.00    120.00 ! BIPHENYL ANALOGS, peml
CG2R61 CG2R61 CG3C31   45.80    120.00 ! ZINCtA00 , from CG2R61 CG2R61 CG321, PENALTY= 8.5
CG2R61 CG2R61 NG2R62   20.00    124.00 ! PYRD, pyridazine
CG2R61 CG2R61 CLGR1    60.00    120.00 ! CHLB, chlorobenzene
CG2R61 CG2R61 HGR61    30.00    120.00   22.00   2.15250 ! PROT JES 8/25/89 benzene
CG2R61 CG2R61 HGR62    30.00    120.00   22.00   2.15250 ! BROB, bromobenzene
CG2R67 CG2R61 CLGR1    60.00    120.00 ! ZINCtA00 , from CG2R61 CG2R61 CLGR1, PENALTY= 0.5
CG2R67 CG2R61 HGR61    30.00    120.00 ! BIPHENYL ANALOGS, peml
CG3C31 CG2R61 NG2R62   45.80    122.30 ! ZINCtA00 , from CG321 CG2R61 NG2R60, PENALTY= 9.5
NG2R62 CG2R61 HGR62    30.00    116.00   35.00   2.10000 ! PYRD, pyridazine %%% Kenno: 112->116
CG2R61 CG2R67 CG2R61   40.00    120.00 ! BIPHENYL ANALOGS, peml
CG2R61 CG2R67 CG2R67   40.00    120.00 ! BIPHENYL ANALOGS, peml
CG2R67 CG2R67 NG2R62   44.00    113.20 ! ZINCtA00 , from CG2R67 CG2R67 NG2R60, PENALTY= 1
NG2R62 CG2R67 NG2R62   60.00    128.00 ! ZINCtA00 , from NG2R62 CG2R64 NG2R62, PENALTY= 45
CG2R51 CG321  NG2S1    53.00    115.20 ! ZINCtA00 , from CG2R53 CG321 NG2S1, PENALTY= 3
CG2R51 CG321  HGA2     55.00    109.50 ! INDO/TRP
NG2S1  CG321  HGA2     51.50    109.50 ! PROT from NG2S1  CG331  HA, for lactams, adm jr.
HGA2   CG321  HGA2     35.50    109.00    5.40   1.80200 ! PROT alkane update, adm jr., 3/2/92
NG2R51 CG331  HGA3     33.43    110.10 ! NA FOR 9-M-G(C), adm jr.
HGA3   CG331  HGA3     35.50    108.40    5.40   1.80200 ! PROT alkane update, adm jr., 3/2/92
CG2R61 CG3C31 CG3C31   67.35    116.70 ! ZINCtA00 , from CG321 CG3C31 CG3C31, PENALTY= 71
CG2R61 CG3C31 HGA1     30.00    115.40 ! ZINCtA00 , from CG321 CG3C31 HGA1, PENALTY= 71
CG3C31 CG3C31 CG3C31   77.35    111.00    8.00   2.56100 ! PROTMOD cyclopropane
CG3C31 CG3C31 HGA1     23.00    117.10   22.53   2.17900 ! PROTMOD cyclopropane
CG3C31 CG3C31 HGA2     23.00    117.10   22.53   2.17900 ! PROTMOD cyclopropane
HGA2   CG3C31 HGA2     23.00    117.00    5.40   1.80200 ! PROTMOD cyclopropane
CG2R52 NG2R50 NG2R51  160.00    103.50 ! PYRZ, pyrazole
CG2R51 NG2R51 CG331    70.00    127.80 ! RCG, from G, cgenff_xyu, yxu
CG2R51 NG2R51 NG2R50  160.00    115.00 ! PYRZ, pyrazole
CG331  NG2R51 NG2R50   40.00    118.00 ! INCA model for D3R, xxwy
CG2R61 NG2R62 CG2R67   25.00    114.10 ! ZINCtA00 , from CG2R62 NG2R62 CG2R62, PENALTY= 3
CG2O1  NG2S1  CG321    50.00    120.00 ! PROT NMA Vib Modes (LK)
CG2O1  NG2S1  HGP1     34.00    123.00 ! PROT NMA Vib Modes (LK)
CG321  NG2S1  HGP1     35.00    117.00 ! PROT NMA Vibrational Modes (LK)

DIHEDRALS
NG2S1  CG2O1  CG2R61 CG2R61     1.0000  2   180.00 ! HDZ2, hydrazone model cmpd 2
OG2D1  CG2O1  CG2R61 CG2R61     1.0000  2   180.00 ! 3NAP, nicotinamide (PYRIDINE pyr-CONH2), yin
CG2R61 CG2O1  NG2S1  CG321      1.6000  1     0.00 ! 3CPD, Gamma-3-Amide Pyridine Lysine CDCA Amide; from HDZ2, hydrazone model cmpd 2; cacha
CG2R61 CG2O1  NG2S1  CG321      4.0000  2   180.00 ! 3CPD, Gamma-3-Amide Pyridine Lysine CDCA Amide; from HDZ2, hydrazone model cmpd 2; cacha
CG2R61 CG2O1  NG2S1  HGP1       2.5000  2   180.00 ! HDZ2, hydrazone model cmpd 2
OG2D1  CG2O1  NG2S1  CG321      2.5000  2   180.00 ! PROT Gives appropriate NMA cis/trans barrier. (LK)
OG2D1  CG2O1  NG2S1  HGP1       2.5000  2   180.00 ! PROT Gives appropriate NMA cis/trans barrier. (LK)
OG2D2  CG2O3  CG2R51 CG2R51     1.1000  2   180.00 ! ZINCtA00 , from OG2D1 CG2O1 CG2R51 CG2R51, PENALTY= 15
OG2D2  CG2O3  CG2R51 CG2R51     0.3000  4     0.00 ! ZINCtA00 , from OG2D1 CG2O1 CG2R51 CG2R51, PENALTY= 15
OG2D2  CG2O3  CG2R51 NG2R51     1.1000  2   180.00 ! ZINCtA00 , from OG2D1 CG2O1 CG2R51 NG2R51, PENALTY= 15
OG2D2  CG2O3  CG2R51 NG2R51     0.3000  4     0.00 ! ZINCtA00 , from OG2D1 CG2O1 CG2R51 NG2R51, PENALTY= 15
CG2O3  CG2R51 CG2R51 CG2R52     0.0000  2   180.00 ! ZINCtA00 , from CG2O5 CG2R51 CG2R51 CG2R51, PENALTY= 7.5
CG2O3  CG2R51 CG2R51 CG321      0.0000  2   180.00 ! ZINCtA00 , from CG2O1 CG2R51 CG2R51 CG321, PENALTY= 7.5
CG2R52 CG2R51 CG2R51 NG2R51    12.0000  2   180.00 ! PYRZ, pyrazole
CG321  CG2R51 CG2R51 NG2R51     3.0000  2   180.00 ! PROT his, ADM JR., 7/22/89
CG2R51 CG2R51 CG2R52 NG2R50     8.5000  2   180.00 ! PYRZ, pyrazole
CG2R51 CG2R51 CG2R52 HGR52      3.8000  2   180.00 ! PYRZ, pyrazole
CG321  CG2R51 CG2R52 NG2R50     3.0000  2   180.00 ! INCA model for D3R, xxwy
CG321  CG2R51 CG2R52 HGR52      1.0000  2   180.00 ! ZINCtA00 , from CG321 CG2R51 CG2R51 HGR52, PENALTY= 5
CG2R51 CG2R51 CG321  NG2S1      0.0300  1     0.00 ! ZINCtA00 , from CG2R51 CG2R51 CG321 CG2R51, PENALTY= 48.5
CG2R51 CG2R51 CG321  NG2S1      0.5500  2     0.00 ! ZINCtA00 , from CG2R51 CG2R51 CG321 CG2R51, PENALTY= 48.5
CG2R51 CG2R51 CG321  NG2S1      0.3900  3   180.00 ! ZINCtA00 , from CG2R51 CG2R51 CG321 CG2R51, PENALTY= 48.5
CG2R51 CG2R51 CG321  HGA2       0.0000  3     0.00 ! PROT 4-methylimidazole 4-21G//rot bar. adm jr., 9/4/89
CG2R52 CG2R51 CG321  NG2S1      0.0300  1     0.00 ! ZINCtA00 , from CG2R51 CG2R51 CG321 CG2R51, PENALTY= 50.5
CG2R52 CG2R51 CG321  NG2S1      0.5500  2     0.00 ! ZINCtA00 , from CG2R51 CG2R51 CG321 CG2R51, PENALTY= 50.5
CG2R52 CG2R51 CG321  NG2S1      0.3900  3   180.00 ! ZINCtA00 , from CG2R51 CG2R51 CG321 CG2R51, PENALTY= 50.5
CG2R52 CG2R51 CG321  HGA2       0.0000  3     0.00 ! INCA model for D3R, xxwy
CG2O3  CG2R51 NG2R51 CG331      3.0000  2   180.00 ! ZINCtA00 , from CG2O1 CG2R51 NG2R51 CG331, PENALTY= 7.5
CG2O3  CG2R51 NG2R51 NG2R50     0.0000  2   180.00 ! ZINCtA00 , from CG2O1 CG2R51 NG2R51 NG2R50, PENALTY= 7.5
CG2R51 CG2R51 NG2R51 CG331     11.0000  2   180.00 ! INCA model for D3R, xxwy; updated to match yxu par in na_rna_modified.prm : DCG
CG2R51 CG2R51 NG2R51 NG2R50    10.0000  2   180.00 ! PYRZ, pyrazole
CG2R51 CG2R52 NG2R50 NG2R51    12.0000  2   180.00 ! PYRZ, pyrazole
HGR52  CG2R52 NG2R50 NG2R51     3.8000  2   180.00 ! PYRZ, pyrazole
CG2O1  CG2R61 CG2R61 CG3C31     2.4000  2   180.00 ! ZINCtA00 , from CG2O3 CG2R61 CG2R61 CG311, PENALTY= 22.6
CG2O1  CG2R61 CG2R61 NG2R62     5.0000  2   180.00 ! ZINCtA00 , from CG2O1 CG2R61 CG2R61 NG2R60, PENALTY= 1
CG2O1  CG2R61 CG2R61 HGR62      2.4000  2   180.00 ! 3NAP, nicotinamide Kenno: 4.2 -> 2.4
CG2R61 CG2R61 CG2R61 CG2R61     3.1000  2   180.00 ! PROT JES 8/25/89
CG2R61 CG2R61 CG2R61 CG2R67     3.1000  2   180.00 ! BIPHENYL ANALOGS, peml
CG2R61 CG2R61 CG2R61 CG3C31     3.1000  2   180.00 ! ZINCtA00 , from CG2R61 CG2R61 CG2R61 CG321, PENALTY= 8.5
CG2R61 CG2R61 CG2R61 NG2R62     1.2000  2   180.00 ! PYRD, pyridazine (also applies to PYRM, pyrimidine); from PYR1, pyridine, yin; adm
CG2R61 CG2R61 CG2R61 CLGR1      3.0000  2   180.00 ! CHLB, chlorobenzene
CG2R61 CG2R61 CG2R61 HGR61      4.2000  2   180.00 ! PROT JES 8/25/89 benzene
CG2R61 CG2R61 CG2R61 HGR62      4.2000  2   180.00 ! BROB, bromobenzene
CG2R67 CG2R61 CG2R61 HGR61      4.2000  2   180.00 ! BIPHENYL ANALOGS, peml
CG2R67 CG2R61 CG2R61 HGR62      4.2000  2   180.00 ! ZINCtA00 , from CG2R61 CG2R61 CG2R61 HGR62, PENALTY= 0.5
CLGR1  CG2R61 CG2R61 HGR62      3.0000  2   180.00 ! CHLB, chlorobenzene
HGR61  CG2R61 CG2R61 HGR61      2.4000  2   180.00 ! PROT JES 8/25/89 benzene
HGR61  CG2R61 CG2R61 HGR62      2.4000  2   180.00 ! BROB, bromobenzene
CG2R61 CG2R61 CG2R67 CG2R61     3.1000  2   180.00 ! BIPHENYL ANALOGS, peml
CG2R61 CG2R61 CG2R67 CG2R67     3.1000  2   180.00 ! BIPHENYL ANALOGS, peml
CLGR1  CG2R61 CG2R67 CG2R61     3.0000  2   180.00 ! ZINCtA00 , from CG2R61 CG2R61 CG2R61 CLGR1, PENALTY= 30
CLGR1  CG2R61 CG2R67 CG2R67     3.0000  2   180.00 ! ZINCtA00 , from CG2R61 CG2R61 CG2R61 CLGR1, PENALTY= 97.5
HGR61  CG2R61 CG2R67 CG2R61     4.2000  2   180.00 ! BIPHENYL ANALOGS, peml
HGR61  CG2R61 CG2R67 CG2R67     4.2000  2   180.00 ! BIPHENYL ANALOGS, peml
CG2R61 CG2R61 CG3C31 CG3C31     0.2300  2   180.00 ! ZINCtA00 , from CG2R61 CG2R61 CG321 CG321, PENALTY= 253.5
CG2R61 CG2R61 CG3C31 HGA1       0.0020  6     0.00 ! ZINCtA00 , from CG2R61 CG2R61 CG321 HGA2, PENALTY= 225
NG2R62 CG2R61 CG3C31 CG3C31     0.2300  2   180.00 ! ZINCtA00 , from NG2R60 CG2R61 CG321 CG321, PENALTY= 254.5
NG2R62 CG2R61 CG3C31 HGA1       0.0020  6     0.00 ! ZINCtA00 , from NG2R60 CG2R61 CG321 HGA2, PENALTY= 226
CG2R61 CG2R61 NG2R62 CG2R67     2.0000  2   180.00 ! ZINCtA00 , from CG2R61 CG2R61 NG2R62 CG2R64, PENALTY= 4
CG3C31 CG2R61 NG2R62 CG2R67     3.1000  2   180.00 ! ZINCtA00 , from CG321 CG2R61 NG2R60 CG2R61, PENALTY= 19
HGR62  CG2R61 NG2R62 CG2R67     7.3000  2   180.00 ! ZINCtA00 , from HGR62 CG2R61 NG2R62 CG2R64, PENALTY= 4
CG2R61 CG2R67 CG2R67 NG2R62     0.3750  1     0.00 ! ZINCtA00 , from CG2R61 CG2R67 CG2R67 NG2R60, PENALTY= 1
CG2R61 CG2R67 CG2R67 NG2R62     0.9400  2   180.00 ! ZINCtA00 , from CG2R61 CG2R67 CG2R67 NG2R60, PENALTY= 1
CG2R61 CG2R67 CG2R67 NG2R62     0.1900  3   180.00 ! ZINCtA00 , from CG2R61 CG2R67 CG2R67 NG2R60, PENALTY= 1
CG2R61 CG2R67 CG2R67 NG2R62     0.1600  4     0.00 ! ZINCtA00 , from CG2R61 CG2R67 CG2R67 NG2R60, PENALTY= 1
CG2R67 CG2R67 NG2R62 CG2R61     3.1000  2   180.00 ! ZINCtA00 , from CG2R67 CG2R67 NG2R60 CG2R61, PENALTY= 10
NG2R62 CG2R67 NG2R62 CG2R61     2.0000  2   180.00 ! ZINCtA00 , from NG2R62 CG2R64 NG2R62 CG2R61, PENALTY= 45
CG2R51 CG321  NG2S1  CG2O1      0.4691  1     0.00 ! ZINCtA00 , from CG2R53 CG311 NG2S1 CG2O1, PENALTY= 7
CG2R51 CG321  NG2S1  CG2O1      0.0138  2     0.00 ! ZINCtA00 , from CG2R53 CG311 NG2S1 CG2O1, PENALTY= 7
CG2R51 CG321  NG2S1  CG2O1      0.0015  3   180.00 ! ZINCtA00 , from CG2R53 CG311 NG2S1 CG2O1, PENALTY= 7
CG2R51 CG321  NG2S1  CG2O1      0.0070  4     0.00 ! ZINCtA00 , from CG2R53 CG311 NG2S1 CG2O1, PENALTY= 7
CG2R51 CG321  NG2S1  CG2O1      0.2860  6     0.00 ! ZINCtA00 , from CG2R53 CG311 NG2S1 CG2O1, PENALTY= 7
CG2R51 CG321  NG2S1  HGP1       0.0000  1     0.00 ! ZINCtA00 , from CG2R53 CG321 NG2S1 HGP1, PENALTY= 3
HGA2   CG321  NG2S1  CG2O1      0.0000  3     0.00 ! PROT, sp2-methyl, no torsion potential
HGA2   CG321  NG2S1  HGP1       0.0000  3     0.00 ! PROT, sp2-methyl, no torsion potential
HGA3   CG331  NG2R51 CG2R51     0.0000  3     0.00 ! INCA model for D3R, xxwy
HGA3   CG331  NG2R51 NG2R50     0.0000  3     0.00 ! INCA model for D3R, xxwy
CG2R61 CG3C31 CG3C31 CG3C31     0.1000  6     0.00 ! ZINCtA00 , from CG324 CG3C31 CG3C31 CG3C31, PENALTY= 74
CG2R61 CG3C31 CG3C31 HGA2       0.2000  5   180.00 ! ZINCtA00 , from CG321 CG3C31 CG3C31 HGA2, PENALTY= 71
CG3C31 CG3C31 CG3C31 HGA1       0.1000  6     0.00 ! AMCP, aminomethyl cyclopropane; from PROTMOD hf/cyclopropane; jhs
CG3C31 CG3C31 CG3C31 HGA2       0.1000  6     0.00 ! PROTMOD hf/cyclopropane
HGA1   CG3C31 CG3C31 HGA2       0.2000  5   180.00 ! AMCP, aminomethyl cyclopropane; from PROTMOD hf/cyclopropane; jhs
HGA2   CG3C31 CG3C31 HGA2       0.2000  5   180.00 ! PROTMOD hf/cyclopropane
CG2R52 NG2R50 NG2R51 CG2R51    12.0000  2   180.00 ! PYRZ, pyrazole
CG2R52 NG2R50 NG2R51 CG331      1.4000  2   180.00 ! INCA model for D3R, xxwy

IMPROPERS
CG2O1  CG2R61 NG2S1  OG2D1    120.0000  0     0.00 ! PROT NMA Vibrational Modes (LK) WILDCARD
CG2O3  OG2D2  OG2D2  CG2R51    96.0000  0     0.00 ! ZINCtA00 , from CG2O3 OG2D2 OG2D2 CG2R61, PENALTY= 4.5

END
RETURN
```
