## Supplementary material for "Identifying Artifacts from Large Library Docking": Example cases for running cross-filtering: ZINCtC0000075jGB.str

```
* Toppar stream file generated by
* CHARMM General Force Field (CGenFF) program version 2.5.1
* For use with CGenFF version 4.6
*

read rtf card append
* Topologies generated by
* CHARMM General Force Field (CGenFF) program version 2.5.1
*
36 1

! "penalty" is the highest penalty score of the associated parameters.
! Penalties lower than 10 indicate the analogy is fair; penalties between 10
! and 50 mean some basic validation is recommended; penalties higher than
! 50 indicate poor analogy and mandate extensive validation/optimization.

RESI ZINCtC00      -1.000 ! param penalty=  59.500 ; charge penalty=  58.488
!RING * 6 C16 C17 C18 C19 C20 C21
!RING * 5 C9 C11 C12 C13 C14
!RING * 6 C3 C4 C5 C6 C7 C22
GROUP            ! CHARGE   CH_PENALTY
ATOM C1     CG331  -0.118 !    0.418
ATOM N1     NG2S1  -0.328 !    0.473
ATOM C2     CG2O1   0.281 !    0.490
ATOM O1     OG2D1  -0.466 !    0.000
ATOM C3     CG2R61 -0.131 !    0.447
ATOM C4     CG2R61 -0.024 !    0.000
ATOM C5     CG2R61 -0.103 !    0.000
ATOM C6     CG2R61 -0.024 !    0.000
ATOM C7     CG2R61 -0.131 !    4.966
ATOM C8     CG2O1   0.327 !   15.352
ATOM O2     OG2D1  -0.464 !    4.472
ATOM N2     NG2S1  -0.240 !   13.975
ATOM C9     CG3C50  0.133 !   58.488
ATOM C10    CG2O3   0.381 !   56.014
ATOM O3     OG2D2  -0.753 !    7.034
ATOM O4     OG2D2  -0.753 !    7.034
ATOM C11    CG3C52 -0.174 !    8.224
ATOM C12    CG3C52 -0.168 !    0.559
ATOM C13    CG3C52 -0.177 !    2.676
ATOM C14    CG3C51 -0.095 !   13.451
ATOM H1     HGA1    0.090 !    2.614
ATOM C15    CG321  -0.183 !   10.643
ATOM C16    CG2R61 -0.013 !    6.982
ATOM C17    CG2R61 -0.112 !    0.500
ATOM C18    CG2R61 -0.095 !    0.000
ATOM C19    CG2R61  0.055 !    0.000
ATOM Cl1    CLGR1  -0.201 !    0.000
ATOM C20    CG2R61 -0.095 !    0.000
ATOM C21    CG2R61 -0.112 !    0.500
ATOM C22    CG2R61  0.067 !    0.000
ATOM H2     HGA3    0.090 !    0.000
ATOM H3     HGA3    0.090 !    0.000
ATOM H4     HGA3    0.090 !    0.000
ATOM H5     HGP1    0.304 !    0.000
ATOM H6     HGR61   0.115 !    0.000
ATOM H7     HGR61   0.115 !    0.000
ATOM H8     HGR61   0.115 !    0.000
ATOM H9     HGP1    0.292 !    6.807
ATOM H10    HGA2    0.090 !    0.557
ATOM H11    HGA2    0.090 !    0.557
ATOM H12    HGA2    0.090 !    0.000
ATOM H13    HGA2    0.090 !    0.000
ATOM H14    HGA2    0.090 !    0.040
ATOM H15    HGA2    0.090 !    0.040
ATOM H16    HGA2    0.090 !    0.040
ATOM H17    HGA2    0.090 !    0.040
ATOM H18    HGR61   0.115 !    0.000
ATOM H19    HGR62   0.150 !    0.000
ATOM H20    HGR62   0.150 !    0.000
ATOM H21    HGR61   0.115 !    0.000
ATOM H22    HGR61   0.115 !    0.000
ATOM LP1    LPH     0.050 ! on Cl1

BOND C1   N1  
BOND C1   H2  
BOND C1   H3  
BOND C1   H4  
BOND N1   C2  
BOND N1   H5  
BOND C2   O1  
BOND C2   C3  
BOND C3   C22 
BOND C3   C4  
BOND C4   C5  
BOND C4   H6  
BOND C5   C6  
BOND C5   H7  
BOND C6   C7  
BOND C6   H8  
BOND C7   C8  
BOND C7   C22 
BOND C8   O2  
BOND C8   N2  
BOND N2   C9  
BOND N2   H9  
BOND C9   C14 
BOND C9   C10 
BOND C9   C11 
BOND C10  O3  
BOND C10  O4  
BOND C11  C12 
BOND C11  H10 
BOND C11  H11 
BOND C12  C13 
BOND C12  H12 
BOND C12  H13 
BOND C13  C14 
BOND C13  H14 
BOND C13  H15 
BOND C14  H1  
BOND C14  C15 
BOND C15  C16 
BOND C15  H16 
BOND C15  H17 
BOND C16  C21 
BOND C16  C17 
BOND C17  C18 
BOND C17  H18 
BOND C18  C19 
BOND C18  H19 
BOND C19  Cl1 
BOND C19  C20 
BOND C20  C21 
BOND C20  H20 
BOND C21  H21 
BOND C22  H22 
IMPR C2     C3     N1     O1    
IMPR C8     C7     N2     O2    
IMPR C10    O4     O3     C9    

LONEPAIR COLI LP1    Cl1    C19    DIST 1.6400 SCAL 0.0

END

read param card flex append
* Parameters generated by analogy by
* CHARMM General Force Field (CGenFF) program version 2.5.1
*

! Penalties lower than 10 indicate the analogy is fair; penalties between 10
! and 50 mean some basic validation is recommended; penalties higher than
! 50 indicate poor analogy and mandate extensive validation/optimization.

BONDS
CG2O1  CG2R61  300.00     1.4750 ! 3NAP, nicotamide. kevo: 1.45 -> 1.475
CG2O1  NG2S1   370.00     1.3450 ! PROT Alanine Dipeptide ab initio calc's (LK)
CG2O1  OG2D1   620.00     1.2300 ! PROT Peptide geometry, condensed phase (LK)
CG2O3  CG3C50  250.00     1.4900 ! ZINCtC00 , from CG2O3 CG3C51, PENALTY= 6
CG2O3  OG2D2   525.00     1.2600 ! PROT adm jr. 7/23/91, acetic acid
CG2R61 CG2R61  305.00     1.3750 ! PROT benzene, JES 8/25/89
CG2R61 CG321   230.00     1.4900 ! PROT phe,tyr, JES 8/25/89
CG2R61 CLGR1   350.00     1.7400 ! CHLB, chlorobenzene
CG2R61 HGR61   340.00     1.0800 ! PROT phe,tyr JES 8/25/89
CG2R61 HGR62   340.00     1.0800 ! NA, DFT
CG321  CG3C51  222.50     1.5280 ! TF2M, viv
CG321  HGA2    309.00     1.1110 ! PROT alkane update, adm jr., 3/2/92
CG331  NG2S1   320.00     1.4300 ! PROT NMA Gas & Liquid Phase IR Spectra (LK)
CG331  HGA3    322.00     1.1110 ! PROT alkane update, adm jr., 3/2/92
CG3C50 CG3C51  195.00     1.5180 ! ZINCtC00 , from CG3C50 CG3C52, PENALTY= 4
CG3C50 CG3C52  195.00     1.5180 ! from CG3C51 CG3C52, PENALTY= 6 PXU     
CG3C50 NG2S1   345.02     1.4358 ! ZINCtC00 , from CG3C51 NG2S1, PENALTY= 6
CG3C51 CG3C52  195.00     1.5180 ! THF, nucleotide CSD/NDB survey, 5/30/06,viv
CG3C51 HGA1    307.00     1.1000 ! THF, THF neutron diffr., 5/30/06, viv
CG3C52 CG3C52  195.00     1.5300 ! THF, nucleotide CSD/NDB survey, 5/30/06,viv; increased to 1.53 by kevo
CG3C52 HGA2    307.00     1.1000 ! THF, THF neutron diffr., 5/30/06, viv
NG2S1  HGP1    440.00     0.9970 ! PROT Alanine Dipeptide ab initio calc's (LK)

ANGLES
CG2R61 CG2O1  NG2S1    80.00    116.50 ! HDZ2, hydrazone model cmpd 2
CG2R61 CG2O1  OG2D1    30.00    121.00 ! reverted to 3NAP, nicotamide. Kenno: compromise with NMA and HDZ2 ==> 124.5 --> 121.00
NG2S1  CG2O1  OG2D1    80.00    122.50 ! PROT NMA Vib Modes (LK)
CG3C50 CG2O3  OG2D2    40.00    116.00   50.00   2.35300 ! ZINCtC00 , from CG3C51 CG2O3 OG2D2, PENALTY= 0.8
OG2D2  CG2O3  OG2D2   100.00    128.00   70.00   2.25870 ! PROT adm jr. 7/23/91, correction, ACETATE (KK)
CG2O1  CG2R61 CG2R61   45.00    119.00 ! reverted to 3NAP, nicotinamide
CG2R61 CG2R61 CG2R61   40.00    120.00   35.00   2.41620 ! PROT JES 8/25/89
CG2R61 CG2R61 CG321    45.80    120.00 ! EBEN, ethylbenzene, modified by kevo for improved transferability
CG2R61 CG2R61 CLGR1    60.00    120.00 ! CHLB, chlorobenzene
CG2R61 CG2R61 HGR61    30.00    120.00   22.00   2.15250 ! PROT JES 8/25/89 benzene
CG2R61 CG2R61 HGR62    30.00    120.00   22.00   2.15250 ! BROB, bromobenzene
CG2R61 CG321  CG3C51   51.80    107.50 ! ZINCtC00 , from CG2R61 CG321 CG321, PENALTY= 10
CG2R61 CG321  HGA2     49.30    107.50 ! PYRIDINE pyridines, yin
CG3C51 CG321  HGA2     34.60    110.10   22.53   2.17900 ! TF2M viv
HGA2   CG321  HGA2     35.50    109.00    5.40   1.80200 ! PROT alkane update, adm jr., 3/2/92
NG2S1  CG331  HGA3     51.50    109.50 ! PROT NMA crystal (JCS)
HGA3   CG331  HGA3     35.50    108.40    5.40   1.80200 ! PROT alkane update, adm jr., 3/2/92
CG2O3  CG3C50 CG3C51   52.00    112.30 ! ZINCtC00 , from CG2O3 CG3C51 CG3C52, PENALTY= 6.4
CG2O3  CG3C50 CG3C52   52.00    112.30 ! ZINCtC00 , from CG2O3 CG3C51 CG3C52, PENALTY= 6
CG2O3  CG3C50 NG2S1    50.00    108.20 ! ZINCtC00 , from CG2O3 CG3C51 NG2S0, PENALTY= 8
CG3C51 CG3C50 CG3C52   58.00    109.50   11.16   2.56100 ! ZINCtC00 , from CG3C51 CG3C51 CG3C52, PENALTY= 6
CG3C51 CG3C50 NG2S1    70.00    110.80 ! ZINCtC00 , from CG3C52 CG3C50 NG2S0, PENALTY= 2.4
CG3C52 CG3C50 NG2S1    70.00    110.80 ! ZINCtC00 , from CG3C52 CG3C50 NG2S0, PENALTY= 2
CG321  CG3C51 CG3C50   58.00    115.00    8.00   2.56100 ! ZINCtC00 , from CG321 CG3C51 CG3C51, PENALTY= 0.8
CG321  CG3C51 CG3C52   58.00    115.00    8.00   2.56100 ! TF2M viv
CG321  CG3C51 HGA1     34.60    110.10   22.53   2.17900 ! TF2M viv
CG3C50 CG3C51 CG3C52   58.00    109.50   11.16   2.56100 ! ZINCtC00 , from CG3C51 CG3C51 CG3C52, PENALTY= 0.8
CG3C50 CG3C51 HGA1     35.00    111.40   22.53   2.17900 ! ZINCtC00 , from CG3C51 CG3C51 HGA1, PENALTY= 0.8
CG3C52 CG3C51 HGA1     35.00    111.40   22.53   2.17900 ! TF2M, viv
CG3C50 CG3C52 CG3C52   58.00    109.50   11.16   2.56100 ! from CG3C51 CG3C52 CG3C52, PENALTY= 0.8 PXU      
CG3C50 CG3C52 HGA2     35.00    111.40   22.53   2.17900 ! from CG3C51 CG3C52 HGA2, PENALTY= 0.8 PXU      
CG3C51 CG3C52 CG3C52   58.00    109.50   11.16   2.56100 ! THF, nucleotide CSD/NDB survey, 05/30/06, viv
CG3C51 CG3C52 HGA2     35.00    111.40   22.53   2.17900 ! TF2M, viv
CG3C52 CG3C52 CG3C52   58.00    109.50   11.16   2.56100 ! THF, nucleotide CSD/NDB survey, 05/30/06, viv
CG3C52 CG3C52 HGA2     35.00    111.40   22.53   2.17900 ! TF2M, viv
HGA2   CG3C52 HGA2     38.50    106.80    5.40   1.80200 ! THF, 10/17/05 viv
CG2O1  NG2S1  CG331    50.00    120.00 ! PROT NMA Vib Modes (LK)
CG2O1  NG2S1  CG3C50   50.00    120.00 ! ZINCtC00 , from CG2O1 NG2S1 CG3C51, PENALTY= 0.8
CG2O1  NG2S1  HGP1     34.00    123.00 ! PROT NMA Vib Modes (LK)
CG331  NG2S1  HGP1     35.00    117.00 ! PROT NMA Vibrational Modes (LK)
CG3C50 NG2S1  HGP1     35.00    117.00 ! ZINCtC00 , from CG3C51 NG2S1 HGP1, PENALTY= 0.8

DIHEDRALS
NG2S1  CG2O1  CG2R61 CG2R61     1.0000  2   180.00 ! HDZ2, hydrazone model cmpd 2
OG2D1  CG2O1  CG2R61 CG2R61     1.0000  2   180.00 ! 3NAP, nicotinamide (PYRIDINE pyr-CONH2), yin
CG2R61 CG2O1  NG2S1  CG331      1.6000  1     0.00 ! ZINCtC00 , from CG2R61 CG2O1 NG2S1 CG321, PENALTY= 0.9
CG2R61 CG2O1  NG2S1  CG331      4.0000  2   180.00 ! ZINCtC00 , from CG2R61 CG2O1 NG2S1 CG321, PENALTY= 0.9
CG2R61 CG2O1  NG2S1  CG3C50     1.6000  1     0.00 ! ZINCtC00 , from CG2R61 CG2O1 NG2S1 CG321, PENALTY= 10
CG2R61 CG2O1  NG2S1  CG3C50     4.0000  2   180.00 ! ZINCtC00 , from CG2R61 CG2O1 NG2S1 CG321, PENALTY= 10
CG2R61 CG2O1  NG2S1  HGP1       2.5000  2   180.00 ! HDZ2, hydrazone model cmpd 2
OG2D1  CG2O1  NG2S1  CG331      2.5000  2   180.00 ! PROT Gives appropriate NMA cis/trans barrier. (LK)
OG2D1  CG2O1  NG2S1  CG3C50     2.5000  2   180.00 ! ZINCtC00 , from OG2D1 CG2O1 NG2S1 CG3C51, PENALTY= 0.8
OG2D1  CG2O1  NG2S1  HGP1       2.5000  2   180.00 ! PROT Gives appropriate NMA cis/trans barrier. (LK)
OG2D2  CG2O3  CG3C50 CG3C51     0.1600  3     0.00 ! ZINCtC00 , from OG2D2 CG2O3 CG3C51 CG3C52, PENALTY= 6.4
OG2D2  CG2O3  CG3C50 CG3C52     0.1600  3     0.00 ! ZINCtC00 , from OG2D2 CG2O3 CG3C51 CG3C52, PENALTY= 6
OG2D2  CG2O3  CG3C50 NG2S1      0.1600  3     0.00 ! ZINCtC00 , from OG2D2 CG2O3 CG3C51 NG2S0, PENALTY= 8
CG2O1  CG2R61 CG2R61 CG2R61     3.1000  2   180.00 ! 3NAP, nicotinamide Kenno: 1.0 -> 3.1
CG2O1  CG2R61 CG2R61 HGR61      2.4000  2   180.00 ! 3NAP, nicotinamide Kenno: 4.2 -> 2.4
CG2R61 CG2R61 CG2R61 CG2R61     3.1000  2   180.00 ! PROT JES 8/25/89
CG2R61 CG2R61 CG2R61 CG321      3.1000  2   180.00 ! PROT JES 8/25/89 toluene and ethylbenzene
CG2R61 CG2R61 CG2R61 CLGR1      3.0000  2   180.00 ! CHLB, chlorobenzene
CG2R61 CG2R61 CG2R61 HGR61      4.2000  2   180.00 ! PROT JES 8/25/89 benzene
CG2R61 CG2R61 CG2R61 HGR62      4.2000  2   180.00 ! BROB, bromobenzene
CG321  CG2R61 CG2R61 HGR61      2.4000  2   180.00 ! PROT JES 8/25/89 toluene and ethylbenzene Kenno: 4.2 -> 2.4
CLGR1  CG2R61 CG2R61 HGR62      3.0000  2   180.00 ! CHLB, chlorobenzene
HGR61  CG2R61 CG2R61 HGR61      2.4000  2   180.00 ! PROT JES 8/25/89 benzene
HGR61  CG2R61 CG2R61 HGR62      2.4000  2   180.00 ! BROB, bromobenzene
CG2R61 CG2R61 CG321  CG3C51     0.2300  2   180.00 ! ZINCtC00 , from CG2R61 CG2R61 CG321 CG321, PENALTY= 10
CG2R61 CG2R61 CG321  HGA2       0.0020  6     0.00 ! PROT toluene, adm jr., 3/7/92
CG2R61 CG321  CG3C51 CG3C50     0.1547  4     0.00 ! ZINCtC00 , from CG2O3 CG314 CG3C51 CG3C52, PENALTY= 40.2
CG2R61 CG321  CG3C51 CG3C52     0.1547  4     0.00 ! ZINCtC00 , from CG2O3 CG314 CG3C51 CG3C52, PENALTY= 39
CG2R61 CG321  CG3C51 HGA1       0.4063  3     0.00 ! ZINCtC00 , from CG2O3 CG314 CG3C51 HGA1, PENALTY= 39
HGA2   CG321  CG3C51 CG3C50     0.1600  3     0.00 ! ZINCtC00 , from HGA2 CG321 CG3C51 CG3C51, PENALTY= 0.8
HGA2   CG321  CG3C51 CG3C52     0.1600  3     0.00 ! alkane, 4/98, yin and mackerell, tf2m viv
HGA2   CG321  CG3C51 HGA1       0.1600  3     0.00 ! alkane, 4/98, yin and mackerell, tf2m viv
HGA3   CG331  NG2S1  CG2O1      0.0000  3     0.00 ! PROT, sp2-methyl, no torsion potential
HGA3   CG331  NG2S1  HGP1       0.0000  3     0.00 ! PROT, sp2-methyl, no torsion potential
CG2O3  CG3C50 CG3C51 CG321      0.1400  3     0.00 ! ZINCtC00 , from CG2O3 CG3C51 CG3C52 CG3C52, PENALTY= 41
CG2O3  CG3C50 CG3C51 CG3C52     0.1400  3     0.00 ! ZINCtC00 , from CG2O3 CG3C51 CG3C52 CG3C52, PENALTY= 10
CG2O3  CG3C50 CG3C51 HGA1       0.1400  3     0.00 ! ZINCtC00 , from CG2O3 CG3C51 CG3C52 HGA2, PENALTY= 10
CG3C52 CG3C50 CG3C51 CG321      0.1900  3     0.00 ! ZINCtC00 , from CG321 CG3C51 CG3C51 CG3C52, PENALTY= 6
CG3C52 CG3C50 CG3C51 CG3C52     0.4100  3   180.00 ! ZINCtC00 , from CG3C52 CG3C51 CG3C51 CG3C52, PENALTY= 6
CG3C52 CG3C50 CG3C51 HGA1       0.1900  3     0.00 ! ZINCtC00 , from CG3C52 CG3C51 CG3C51 HGA1, PENALTY= 6
NG2S1  CG3C50 CG3C51 CG321      0.5000  2   180.00 ! ZINCtC00 , from CG331 CG3C51 CG3C52 NG2S0, PENALTY= 12.9
NG2S1  CG3C50 CG3C51 CG3C52     0.1400  3     0.00 ! ZINCtC00 , from NG2S0 CG3C50 CG3C52 CG3C52, PENALTY= 6
NG2S1  CG3C50 CG3C51 HGA1       0.1400  3     0.00 ! ZINCtC00 , from NG2S0 CG3C50 CG3C52 HGA2, PENALTY= 6
CG2O3  CG3C50 CG3C52 CG3C52     0.1400  3     0.00 ! ZINCtC00 , from CG2O3 CG3C51 CG3C52 CG3C52, PENALTY= 6
CG2O3  CG3C50 CG3C52 HGA2       0.1400  3     0.00 ! ZINCtC00 , from CG2O3 CG3C51 CG3C52 HGA2, PENALTY= 6
CG3C51 CG3C50 CG3C52 CG3C52     0.4100  3   180.00 ! ZINCtC00 , from CG3C51 CG3C51 CG3C52 CG3C52, PENALTY= 6
CG3C51 CG3C50 CG3C52 HGA2       0.1900  3     0.00 ! ZINCtC00 , from CG3C51 CG3C51 CG3C52 HGA2, PENALTY= 6
NG2S1  CG3C50 CG3C52 CG3C52     0.1400  3     0.00 ! ZINCtC00 , from NG2S0 CG3C50 CG3C52 CG3C52, PENALTY= 2
NG2S1  CG3C50 CG3C52 HGA2       0.1400  3     0.00 ! ZINCtC00 , from NG2S0 CG3C50 CG3C52 HGA2, PENALTY= 2
CG2O3  CG3C50 NG2S1  CG2O1      0.8000  3     0.00 ! ZINCtC00 , from CG2O3 CG3C51 NG2S0 CG2O1, PENALTY= 26
CG2O3  CG3C50 NG2S1  HGP1       0.8774  1     0.00 ! ZINCtC00 , from CG2R53 CG3C51 NG2S1 HGP1, PENALTY= 59.5
CG3C51 CG3C50 NG2S1  CG2O1      1.6342  3     0.00 ! ZINCtC00 , from CG3C52 CG3C51 NG2S1 CG2O1, PENALTY= 6.4
CG3C51 CG3C50 NG2S1  HGP1       0.6160  1     0.00 ! ZINCtC00 , from CG3C52 CG3C51 NG2S1 HGP1, PENALTY= 6.4
CG3C52 CG3C50 NG2S1  CG2O1      1.6342  3     0.00 ! ZINCtC00 , from CG3C52 CG3C51 NG2S1 CG2O1, PENALTY= 6
CG3C52 CG3C50 NG2S1  HGP1       0.6160  1     0.00 ! ZINCtC00 , from CG3C52 CG3C51 NG2S1 HGP1, PENALTY= 6
CG321  CG3C51 CG3C52 CG3C52     0.1900  3     0.00 ! alkane, 4/98, yin and mackerell, thf, viv
CG321  CG3C51 CG3C52 HGA2       0.1900  3     0.00 ! alkane, 4/98, yin and mackerell, thf, viv
CG3C50 CG3C51 CG3C52 CG3C52     0.4100  3   180.00 ! ZINCtC00 , from CG3C51 CG3C51 CG3C52 CG3C52, PENALTY= 0.8
CG3C50 CG3C51 CG3C52 HGA2       0.1900  3     0.00 ! ZINCtC00 , from CG3C51 CG3C51 CG3C52 HGA2, PENALTY= 0.8
HGA1   CG3C51 CG3C52 CG3C52     0.1900  3     0.00 ! alkane, 4/98, yin and mackerell, thf, viv
HGA1   CG3C51 CG3C52 HGA2       0.1900  3     0.00 ! alkane, 4/98, yin and mackerell, thf, viv
CG3C50 CG3C52 CG3C52 CG3C52     0.4100  3   180.00 ! from CG3C51 CG3C52 CG3C52 CG3C52, PENALTY= 0.8 PXU
CG3C50 CG3C52 CG3C52 HGA2       0.1900  3     0.00 ! from CG3C51 CG3C52 CG3C52 HGA2, PENALTY= 0.8 PXU
CG3C51 CG3C52 CG3C52 CG3C52     0.4100  3   180.00 ! cpen, cyclopentane, viv 10/4/05
CG3C51 CG3C52 CG3C52 HGA2       0.1900  3     0.00 ! alkane, 4/98, yin and mackerell, thf, viv
CG3C52 CG3C52 CG3C52 HGA2       0.1900  3     0.00 ! alkane, 4/98, yin and mackerell, thf, viv
HGA2   CG3C52 CG3C52 HGA2       0.1900  3     0.00 ! alkane, 4/98, yin and mackerell, thf, viv

IMPROPERS
CG2O1  CG2R61 NG2S1  OG2D1    120.0000  0     0.00 ! PROT NMA Vibrational Modes (LK) WILDCARD
CG2O3  OG2D2  OG2D2  CG3C50    96.0000  0     0.00 ! ZINCtC00 , from CG2O3 OG2D2 OG2D2 CG321, PENALTY= 6.5

END
RETURN
```
