## Supplementary material for "Identifying Artifacts from Large Library Docking": Example cases for running cross-filtering: ZINCtC0000075k1x.str

```
* Toppar stream file generated by
* CHARMM General Force Field (CGenFF) program version 2.5.1
* For use with CGenFF version 4.6
*

read rtf card append
* Topologies generated by
* CHARMM General Force Field (CGenFF) program version 2.5.1
*
36 1

! "penalty" is the highest penalty score of the associated parameters.
! Penalties lower than 10 indicate the analogy is fair; penalties between 10
! and 50 mean some basic validation is recommended; penalties higher than
! 50 indicate poor analogy and mandate extensive validation/optimization.

RESI ZINCtC00      -1.000 ! param penalty=  50.000 ; charge penalty=  16.736
!RING * 6 C10 C11 C12 C13 C14 C15
!RING * 6 C3 C4 C5 C6 C18 C20
GROUP            ! CHARGE   CH_PENALTY
ATOM C1     CG331   0.070 !    0.000
ATOM O1     OG302  -0.313 !    2.500
ATOM C2     CG2O6   0.445 !    2.500
ATOM O2     OG2D1  -0.493 !    0.000
ATOM N1     NG2S1  -0.398 !    2.500
ATOM C3     CG2R61  0.061 !    2.500
ATOM C4     CG2R61 -0.108 !    0.000
ATOM C5     CG2R61 -0.044 !    0.000
ATOM C6     CG2R61 -0.159 !   16.599
ATOM C7     CG2O1   0.334 !   12.153
ATOM O3     OG2D1  -0.458 !    0.000
ATOM N2     NG2S1  -0.375 !    0.315
ATOM C8     CG311  -0.244 !    3.084
ATOM H1     HGA1    0.090 !    0.000
ATOM C9     CG321  -0.136 !    3.493
ATOM C10    CG2R61 -0.038 !    4.309
ATOM C11    CG2R61 -0.111 !    0.000
ATOM C12    CG2R61 -0.095 !    0.000
ATOM C13    CG2R61  0.056 !    0.000
ATOM Cl1    CLGR1  -0.201 !    0.000
ATOM C14    CG2R61 -0.110 !    0.355
ATOM C15    CG2R61  0.256 !    4.112
ATOM O4     OG301  -0.384 !    3.226
ATOM C16    CG331  -0.101 !    0.000
ATOM C17    CG2O3   0.652 !    3.126
ATOM O5     OG2D2  -0.760 !    0.000
ATOM O6     OG2D2  -0.760 !    0.000
ATOM C18    CG2R61  0.155 !   16.736
ATOM C19    CG331  -0.273 !   12.746
ATOM C20    CG2R61 -0.107 !    0.000
ATOM H2     HGA3    0.090 !    0.000
ATOM H3     HGA3    0.090 !    0.000
ATOM H4     HGA3    0.090 !    0.000
ATOM H5     HGP1    0.342 !    0.000
ATOM H6     HGR61   0.115 !    0.000
ATOM H7     HGR61   0.115 !    0.000
ATOM H8     HGP1    0.407 !    0.000
ATOM H9     HGA2    0.090 !    0.000
ATOM H10    HGA2    0.090 !    0.000
ATOM H11    HGR61   0.115 !    0.000
ATOM H12    HGR62   0.150 !    0.000
ATOM H13    HGR62   0.150 !    0.050
ATOM H14    HGA3    0.090 !    0.000
ATOM H15    HGA3    0.090 !    0.000
ATOM H16    HGA3    0.090 !    0.000
ATOM H17    HGA3    0.090 !    0.000
ATOM H18    HGA3    0.090 !    0.000
ATOM H19    HGA3    0.090 !    0.000
ATOM H20    HGR61   0.115 !    0.000
ATOM LP1    LPH     0.050 ! on Cl1

BOND C1   O1  
BOND C1   H2  
BOND C1   H3  
BOND C1   H4  
BOND O1   C2  
BOND C2   O2  
BOND C2   N1  
BOND N1   C3  
BOND N1   H5  
BOND C3   C20 
BOND C3   C4  
BOND C4   C5  
BOND C4   H6  
BOND C5   C6  
BOND C5   H7  
BOND C6   C7  
BOND C6   C18 
BOND C7   O3  
BOND C7   N2  
BOND N2   C8  
BOND N2   H8  
BOND C8   H1  
BOND C8   C9  
BOND C8   C17 
BOND C9   C10 
BOND C9   H9  
BOND C9   H10 
BOND C10  C15 
BOND C10  C11 
BOND C11  C12 
BOND C11  H11 
BOND C12  C13 
BOND C12  H12 
BOND C13  Cl1 
BOND C13  C14 
BOND C14  C15 
BOND C14  H13 
BOND C15  O4  
BOND O4   C16 
BOND C16  H14 
BOND C16  H15 
BOND C16  H16 
BOND C17  O5  
BOND C17  O6  
BOND C18  C19 
BOND C18  C20 
BOND C19  H17 
BOND C19  H18 
BOND C19  H19 
BOND C20  H20 
IMPR C2     N1     O2     O1    
IMPR C7     C6     N2     O3    
IMPR C17    O6     O5     C8    

LONEPAIR COLI LP1    Cl1    C13    DIST 1.6400 SCAL 0.0

END

read param card flex append
* Parameters generated by analogy by
* CHARMM General Force Field (CGenFF) program version 2.5.1
*

! Penalties lower than 10 indicate the analogy is fair; penalties between 10
! and 50 mean some basic validation is recommended; penalties higher than
! 50 indicate poor analogy and mandate extensive validation/optimization.

BONDS
CG2O1  CG2R61  300.00     1.4750 ! 3NAP, nicotamide. kevo: 1.45 -> 1.475
CG2O1  NG2S1   370.00     1.3450 ! PROT Alanine Dipeptide ab initio calc's (LK)
CG2O1  OG2D1   620.00     1.2300 ! PROT Peptide geometry, condensed phase (LK)
CG2O3  CG311   200.00     1.5220 ! PROT adm jr. 4/05/91, for asn,asp,gln,glu and cters
CG2O3  OG2D2   525.00     1.2600 ! PROT adm jr. 7/23/91, acetic acid
CG2O6  NG2S1   510.00     1.3700 ! DMCB & DECB, dimethyl & diehtyl carbamate, cacha & kevo
CG2O6  OG2D1   650.00     1.2300 ! UREA, Urea. Uses a slack parameter from PROT adm jr. 4/10/91, acetamide ==> re-optimize
CG2O6  OG302   350.00     1.3500 ! DMCB & DECB & DMCA, dimethyl & diehtyl carbamate and dimethyl carbonate, cacha & kevo & xxwy
CG2R61 CG2R61  305.00     1.3750 ! PROT benzene, JES 8/25/89
CG2R61 CG321   230.00     1.4900 ! PROT phe,tyr, JES 8/25/89
CG2R61 CG331   230.00     1.4900 ! PROT toluene, adm jr. 3/7/92
CG2R61 NG2S1   305.00     1.4140 ! RETINOL PACP
CG2R61 OG301   230.00     1.3820 ! COMPDS peml
CG2R61 CLGR1   350.00     1.7400 ! CHLB, chlorobenzene
CG2R61 HGR61   340.00     1.0800 ! PROT phe,tyr JES 8/25/89
CG2R61 HGR62   340.00     1.0800 ! NA, DFT
CG311  CG321   222.50     1.5380 ! PROT alkane update, adm jr., 3/2/92
CG311  NG2S1   320.00     1.4300 ! PROT NMA Gas & Liquid Phase IR Spectra (LK)
CG311  HGA1    309.00     1.1110 ! PROT alkane update, adm jr., 3/2/92
CG321  HGA2    309.00     1.1110 ! PROT alkane update, adm jr., 3/2/92
CG331  OG301   360.00     1.4150 ! diethylether, alex
CG331  OG302   340.00     1.4300 ! PROT adm jr., 4/05/91, for PRES CG311 from methylacetate
CG331  HGA3    322.00     1.1110 ! PROT alkane update, adm jr., 3/2/92
NG2S1  HGP1    440.00     0.9970 ! PROT Alanine Dipeptide ab initio calc's (LK)

ANGLES
CG2R61 CG2O1  NG2S1    80.00    116.50 ! HDZ2, hydrazone model cmpd 2
CG2R61 CG2O1  OG2D1    30.00    121.00 ! reverted to 3NAP, nicotamide. Kenno: compromise with NMA and HDZ2 ==> 124.5 --> 121.00
NG2S1  CG2O1  OG2D1    80.00    122.50 ! PROT NMA Vib Modes (LK)
CG311  CG2O3  OG2D2    40.00    116.00   50.00   2.35300 ! PROT adm jr. 7/23/91, correction, ACETATE (KK)
OG2D2  CG2O3  OG2D2   100.00    128.00   70.00   2.25870 ! PROT adm jr. 7/23/91, correction, ACETATE (KK)
NG2S1  CG2O6  OG2D1    60.00    125.70 ! DMCB & DECB, dimethyl & diehtyl carbamate, cacha & kevo
NG2S1  CG2O6  OG302    90.00    110.30 ! DMCB & DECB, dimethyl & diehtyl carbamate, cacha & kevo
OG2D1  CG2O6  OG302    70.00    123.50 ! DMCB & DECB & DMCA, dimethyl & diehtyl carbamate and dimethyl carbonate, cacha & kevo
CG2O1  CG2R61 CG2R61   45.00    119.00 ! reverted to 3NAP, nicotinamide
CG2R61 CG2R61 CG2R61   40.00    120.00   35.00   2.41620 ! PROT JES 8/25/89
CG2R61 CG2R61 CG321    45.80    120.00 ! EBEN, ethylbenzene, modified by kevo for improved transferability
CG2R61 CG2R61 CG331    45.80    120.00 ! TOLU, toluene, modified by kevo for improved transferability
CG2R61 CG2R61 NG2S1    40.00    120.00   35.00   2.41620 ! RESI PACP, FRET AND OTHERS
CG2R61 CG2R61 OG301   110.00    120.00 ! BIPHENYL ANALOGS, peml
CG2R61 CG2R61 CLGR1    60.00    120.00 ! CHLB, chlorobenzene
CG2R61 CG2R61 HGR61    30.00    120.00   22.00   2.15250 ! PROT JES 8/25/89 benzene
CG2R61 CG2R61 HGR62    30.00    120.00   22.00   2.15250 ! BROB, bromobenzene
CG2O3  CG311  CG321    52.00    108.00 ! PROT adm jr. 4/05/91, for asn,asp,gln,glu and cters
CG2O3  CG311  NG2S1    50.00    107.00 ! PROT adm jr. 4/05/91, for asn,asp,gln,glu and cters
CG2O3  CG311  HGA1     50.00    109.50 ! PROT adm jr. 4/05/91, for asn,asp,gln,glu and cters
CG321  CG311  NG2S1    70.00    113.50 ! PROT Alanine Dipeptide ab initio calc's (LK)
CG321  CG311  HGA1     34.50    110.10   22.53   2.17900 ! PROT alkane update, adm jr., 3/2/92
NG2S1  CG311  HGA1     48.00    108.00 ! PROT Alanine Dipeptide ab initio calc's (LK)
CG2R61 CG321  CG311    51.80    107.50 ! PROT PARALLH19 (JES)
CG2R61 CG321  HGA2     49.30    107.50 ! PYRIDINE pyridines, yin
CG311  CG321  HGA2     33.43    110.10   22.53   2.17900 ! PROT alkanes
HGA2   CG321  HGA2     35.50    109.00    5.40   1.80200 ! PROT alkane update, adm jr., 3/2/92
CG2R61 CG331  HGA3     49.30    107.50 ! PROT toluene, adm jr. 3/7/92
OG301  CG331  HGA3     45.90    108.89 ! MEOB, Methoxybenzene, cacha
OG302  CG331  HGA3     60.00    109.50 ! PROT adm jr. 4/05/91, methyl acetate
HGA3   CG331  HGA3     35.50    108.40    5.40   1.80200 ! PROT alkane update, adm jr., 3/2/92
CG2O1  NG2S1  CG311    50.00    120.00 ! PROT NMA Vib Modes (LK)
CG2O1  NG2S1  HGP1     34.00    123.00 ! PROT NMA Vib Modes (LK)
CG2O6  NG2S1  CG2R61   50.00    119.00 ! mpyu, yxu, RNA
CG2O6  NG2S1  HGP1     40.00    121.50 ! DMCB & DECB, dimethyl & diehtyl carbamate, cacha & kevo & xxwy
CG2R61 NG2S1  HGP1     34.00    117.00 ! RESI PACP, FRET AND OTHERS
CG311  NG2S1  HGP1     35.00    117.00 ! PROT NMA Vibrational Modes (LK)
CG2R61 OG301  CG331    65.00    108.00 ! MEOB, Methoxybenzene, cacha
CG2O6  OG302  CG331    40.00    111.00 ! DMCB & DMCA, dimethyl carbamate & carbonate, cacha & kevo & xxwy

DIHEDRALS
NG2S1  CG2O1  CG2R61 CG2R61     1.0000  2   180.00 ! HDZ2, hydrazone model cmpd 2
OG2D1  CG2O1  CG2R61 CG2R61     1.0000  2   180.00 ! 3NAP, nicotinamide (PYRIDINE pyr-CONH2), yin
CG2R61 CG2O1  NG2S1  CG311      1.6000  1     0.00 ! ZINCtC00 , from CG2R61 CG2O1 NG2S1 CG321, PENALTY= 0.6
CG2R61 CG2O1  NG2S1  CG311      4.0000  2   180.00 ! ZINCtC00 , from CG2R61 CG2O1 NG2S1 CG321, PENALTY= 0.6
CG2R61 CG2O1  NG2S1  HGP1       2.5000  2   180.00 ! HDZ2, hydrazone model cmpd 2
OG2D1  CG2O1  NG2S1  CG311      2.5000  2   180.00 ! PROT Gives appropriate NMA cis/trans barrier. (LK)
OG2D1  CG2O1  NG2S1  HGP1       2.5000  2   180.00 ! PROT Gives appropriate NMA cis/trans barrier. (LK)
OG2D2  CG2O3  CG311  CG321      0.0500  6   180.00 ! PROT For side chains of asp,asn,glu,gln, (n=6) from KK(LK)
OG2D2  CG2O3  CG311  NG2S1      0.0000  6   180.00 ! GA, Glut Acid CDCA Amide, cacha
OG2D2  CG2O3  CG311  HGA1       0.0500  6   180.00 ! PROT For side chains of asp,asn,glu,gln, (n=6) from KK(LK)
OG2D1  CG2O6  NG2S1  CG2R61     2.0000  2   180.00 ! mpyu, yxu, RNA
OG2D1  CG2O6  NG2S1  HGP1       0.0000  2   180.00 ! DMCB & DECB, dimethyl & diehtyl carbamate, cacha & kevo
OG302  CG2O6  NG2S1  CG2R61     1.6000  1     0.00 ! ZINCtC00 , from CG321 CG2O1 NG2S1 CG2R61, PENALTY= 50
OG302  CG2O6  NG2S1  CG2R61     2.5000  2   180.00 ! ZINCtC00 , from CG321 CG2O1 NG2S1 CG2R61, PENALTY= 50
OG302  CG2O6  NG2S1  HGP1       0.0000  2   180.00 ! DMCB & DECB, dimethyl & diehtyl carbamate, cacha & kevo
NG2S1  CG2O6  OG302  CG331      0.2500  1     0.00 ! DMCB, dimethyl carbamate, cacha & xxwy
NG2S1  CG2O6  OG302  CG331      1.8500  2   180.00 ! DMCB, dimethyl carbamate, cacha & xxwy
NG2S1  CG2O6  OG302  CG331      0.1200  3   180.00 ! DMCB, dimethyl carbamate, cacha & xxwy
OG2D1  CG2O6  OG302  CG331      0.2500  1   180.00 ! DMCB, dimethyl carbamate, cacha & xxwy
OG2D1  CG2O6  OG302  CG331      1.8500  2   180.00 ! DMCB, dimethyl carbamate, cacha & xxwy
OG2D1  CG2O6  OG302  CG331      0.1200  3     0.00 ! DMCB, dimethyl carbamate, cacha & xxwy
CG2O1  CG2R61 CG2R61 CG2R61     3.1000  2   180.00 ! 3NAP, nicotinamide Kenno: 1.0 -> 3.1
CG2O1  CG2R61 CG2R61 CG331      2.4000  2   180.00 ! ZINCtC00 , from CG2O3 CG2R61 CG2R61 CG311, PENALTY= 15
CG2O1  CG2R61 CG2R61 HGR61      2.4000  2   180.00 ! 3NAP, nicotinamide Kenno: 4.2 -> 2.4
CG2R61 CG2R61 CG2R61 CG2R61     3.1000  2   180.00 ! PROT JES 8/25/89
CG2R61 CG2R61 CG2R61 CG321      3.1000  2   180.00 ! PROT JES 8/25/89 toluene and ethylbenzene
CG2R61 CG2R61 CG2R61 CG331      3.1000  2   180.00 ! PROT toluene, adm jr., 3/7/92
CG2R61 CG2R61 CG2R61 NG2S1      3.1000  2   180.00 ! RETINOL PACP
CG2R61 CG2R61 CG2R61 OG301      3.1000  2   180.00 ! BIPHENYL ANALOGS, peml
CG2R61 CG2R61 CG2R61 CLGR1      3.0000  2   180.00 ! CHLB, chlorobenzene
CG2R61 CG2R61 CG2R61 HGR61      4.2000  2   180.00 ! PROT JES 8/25/89 benzene
CG2R61 CG2R61 CG2R61 HGR62      4.2000  2   180.00 ! BROB, bromobenzene
CG321  CG2R61 CG2R61 OG301      2.4000  2   180.00 ! ZINCtC00 , from CG331 CG2R61 CG2R61 OG301, PENALTY= 0.9
CG321  CG2R61 CG2R61 HGR61      2.4000  2   180.00 ! PROT JES 8/25/89 toluene and ethylbenzene Kenno: 4.2 -> 2.4
CG331  CG2R61 CG2R61 HGR61      2.4000  2   180.00 ! PROT toluene, adm jr., 3/7/92 Kenno: 4.2 -> 2.4
NG2S1  CG2R61 CG2R61 HGR61      2.4000  2   180.00 ! RETINOL PACP Kenno: 4.2 -> 2.4
OG301  CG2R61 CG2R61 HGR62      2.4000  2   180.00 ! ZINCtC00 , from OG301 CG2R61 CG2R61 HGR61, PENALTY= 1
CLGR1  CG2R61 CG2R61 HGR62      3.0000  2   180.00 ! CHLB, chlorobenzene
HGR61  CG2R61 CG2R61 HGR61      2.4000  2   180.00 ! PROT JES 8/25/89 benzene
HGR61  CG2R61 CG2R61 HGR62      2.4000  2   180.00 ! BROB, bromobenzene
CG2R61 CG2R61 CG321  CG311      0.2300  2   180.00 ! PROT ethylbenzene ethyl rotation, adm jr. 3/7/92
CG2R61 CG2R61 CG321  HGA2       0.0020  6     0.00 ! PROT toluene, adm jr., 3/7/92
CG2R61 CG2R61 CG331  HGA3       0.0020  6     0.00 ! PYRIDINE toluene Kenno: 180 -> 0
CG2R61 CG2R61 NG2S1  CG2O6      1.2000  2   180.00 ! mpyu, yxu, 12/2015, RNA
CG2R61 CG2R61 NG2S1  HGP1       0.5000  2   180.00 ! RETINOL PACP
CG2R61 CG2R61 OG301  CG331      1.5800  2   180.00 ! MEOB, Methoxybenzene update, yxu
CG2R61 CG2R61 OG301  CG331      0.2000  4   180.00 ! MEOB, Methoxybenzene update, yxu
CG2O3  CG311  CG321  CG2R61     0.0400  3     0.00 ! PROT 2.7 kcal/mole CH3 rot in ethylbenzene, adm jr, 3/7/92
CG2O3  CG311  CG321  HGA2       0.2000  3     0.00 ! PROT alkane update, adm jr., 3/2/92
NG2S1  CG311  CG321  CG2R61     0.2000  3     0.00 ! PROT alkane update, adm jr., 3/2/92
NG2S1  CG311  CG321  HGA2       0.2000  3     0.00 ! PROT alkane update, adm jr., 3/2/92
HGA1   CG311  CG321  CG2R61     0.0400  3     0.00 ! PROT 2.7 kcal/mole CH3 rot in ethylbenzene, adm jr, 3/7/92
HGA1   CG311  CG321  HGA2       0.1950  3     0.00 ! NA, sugar
CG2O3  CG311  NG2S1  CG2O1      0.2000  1   180.00 ! PROT ala dipeptide, new C VDW Rmin, adm jr., 3/3/93c
CG2O3  CG311  NG2S1  HGP1       0.0000  1     0.00 ! PROT adm jr. 4/05/91, for asn,asp,gln,glu and cters
CG321  CG311  NG2S1  CG2O1      1.8000  1     0.00 ! PROT ala dipeptide, new C VDW Rmin, adm jr., 3/3/93c
CG321  CG311  NG2S1  HGP1       0.0000  1     0.00 ! PROT Alanine Dipeptide ab initio calc's (LK)
HGA1   CG311  NG2S1  CG2O1      0.0000  1     0.00 ! PROT Alanine Dipeptide ab initio calc's (LK)
HGA1   CG311  NG2S1  HGP1       0.0000  1     0.00 ! PROT Alanine Dipeptide ab initio calc's (LK)
HGA3   CG331  OG301  CG2R61     0.0850  3     0.00 ! MEOB, Methoxybenzene, cacha
HGA3   CG331  OG302  CG2O6      0.0000  3     0.00 ! DMCB & DMCA, dimethyl carbamate & carbonate, kevo

IMPROPERS
CG2O1  CG2R61 NG2S1  OG2D1    120.0000  0     0.00 ! PROT NMA Vibrational Modes (LK) WILDCARD
CG2O3  OG2D2  OG2D2  CG311     96.0000  0     0.00 ! PROT 90.0->96.0 acetate, single impr (KK) correct conversion from wildcard CC X X CT1 which itself may or may not be correct
CG2O6  NG2S1  OG2D1  OG302     62.0000  0     0.00 ! DMCB, dimehtyl carbamate, xxwy

END
RETURN
```
