## Supplementary material for "Identifying Artifacts from Large Library Docking": Example cases for running cross-filtering: ZINCtC0000076i0m.str

```
* Toppar stream file generated by
* CHARMM General Force Field (CGenFF) program version 2.5.1
* For use with CGenFF version 4.6
*

read rtf card append
* Topologies generated by
* CHARMM General Force Field (CGenFF) program version 2.5.1
*
36 1

! "penalty" is the highest penalty score of the associated parameters.
! Penalties lower than 10 indicate the analogy is fair; penalties between 10
! and 50 mean some basic validation is recommended; penalties higher than
! 50 indicate poor analogy and mandate extensive validation/optimization.

RESI ZINCtC00      -1.000 ! param penalty= 249.100 ; charge penalty=  65.692
!RING * 6 C14 C15 C16 C17 C18 C19
!RING * 6 C10 C11 C12 C13 C20 C21
!RING * 5 C2 C3 C6 C7 C8
!RING * 5 C2 C3 C4 C5 C8
!RING * 5 C3 C4 C5 C6 C7
GROUP            ! CHARGE   CH_PENALTY
ATOM O1     OG2D1  -0.464 !    4.472
ATOM C1     CG2O1   0.325 !   15.187
ATOM N1     NG2S1  -0.312 !   21.650
ATOM C2     CG3C51 -0.002 !   27.659
ATOM H1     HGA1    0.090 !    3.003
ATOM C3     CG3RC1 -0.068 !   13.570
ATOM C4     CG3C52 -0.184 !    6.275
ATOM C5     CG3RC1 -0.029 !   38.811
ATOM H2     HGA1    0.090 !    3.834
ATOM C6     CG3RC1 -0.029 !   38.811
ATOM H3     HGA1    0.090 !    3.834
ATOM C7     CG3C52 -0.184 !    6.275
ATOM C8     CG3RC1 -0.066 !   65.692
ATOM C9     CG2O3   0.450 !   62.111
ATOM O2     OG2D2  -0.753 !    8.790
ATOM O3     OG2D2  -0.753 !    8.790
ATOM C10    CG2R61 -0.137 !    4.966
ATOM C11    CG2R61 -0.023 !    0.000
ATOM C12    CG2R61 -0.111 !    0.000
ATOM C13    CG2R61  0.217 !    0.000
ATOM O4     OG301  -0.380 !    9.104
ATOM C14    CG2R61  0.254 !    9.966
ATOM C15    CG2R61 -0.099 !    0.000
ATOM C16    CG2R61 -0.114 !    0.000
ATOM C17    CG2R61 -0.097 !    0.000
ATOM C18    CG2R61 -0.214 !    0.000
ATOM C19    CG2R61  0.310 !    4.743
ATOM N2     NG2O1   0.236 !   10.744
ATOM O5     OG2N1  -0.311 !    0.000
ATOM O6     OG2N1  -0.311 !    0.000
ATOM C20    CG2R61 -0.111 !    0.000
ATOM C21    CG2R61 -0.023 !    0.000
ATOM H4     HGP1    0.292 !    6.807
ATOM H5     HGA1    0.090 !    0.256
ATOM H6     HGA2    0.090 !    0.000
ATOM H7     HGA2    0.090 !    0.000
ATOM H8     HGA2    0.090 !    0.000
ATOM H9     HGA2    0.090 !    0.000
ATOM H10    HGR61   0.115 !    0.000
ATOM H11    HGR61   0.115 !    0.000
ATOM H12    HGR61   0.115 !    0.000
ATOM H13    HGR61   0.115 !    0.000
ATOM H14    HGR61   0.115 !    0.000
ATOM H15    HGR61   0.166 !    0.000
ATOM H16    HGR61   0.115 !    0.000
ATOM H17    HGR61   0.115 !    0.000

BOND O1   C1  
BOND C1   N1  
BOND C1   C10 
BOND N1   C2  
BOND N1   H4  
BOND C2   H1  
BOND C2   C8  
BOND C2   C3  
BOND C3   C7  
BOND C3   C4  
BOND C3   H5  
BOND C4   C5  
BOND C4   H6  
BOND C4   H7  
BOND C5   H2  
BOND C5   C8  
BOND C5   C6  
BOND C6   H3  
BOND C6   C7  
BOND C6   C8  
BOND C7   H8  
BOND C7   H9  
BOND C8   C9  
BOND C9   O2  
BOND C9   O3  
BOND C10  C21 
BOND C10  C11 
BOND C11  C12 
BOND C11  H10 
BOND C12  C13 
BOND C12  H11 
BOND C13  O4  
BOND C13  C20 
BOND O4   C14 
BOND C14  C19 
BOND C14  C15 
BOND C15  C16 
BOND C15  H12 
BOND C16  C17 
BOND C16  H13 
BOND C17  C18 
BOND C17  H14 
BOND C18  C19 
BOND C18  H15 
BOND C19  N2  
BOND N2   O5  
BOND N2   O6  
BOND C20  C21 
BOND C20  H16 
BOND C21  H17 
IMPR C1     C10    N1     O1    
IMPR C9     O3     O2     C8    

END

read param card flex append
* Parameters generated by analogy by
* CHARMM General Force Field (CGenFF) program version 2.5.1
*

! Penalties lower than 10 indicate the analogy is fair; penalties between 10
! and 50 mean some basic validation is recommended; penalties higher than
! 50 indicate poor analogy and mandate extensive validation/optimization.

BONDS
CG2O1  CG2R61  300.00     1.4750 ! 3NAP, nicotamide. kevo: 1.45 -> 1.475
CG2O1  NG2S1   370.00     1.3450 ! PROT Alanine Dipeptide ab initio calc's (LK)
CG2O1  OG2D1   620.00     1.2300 ! PROT Peptide geometry, condensed phase (LK)
CG2O3  CG3RC1  250.00     1.4900 ! ZINCtC00 , from CG2O3 CG3C51, PENALTY= 16
CG2O3  OG2D2   525.00     1.2600 ! PROT adm jr. 7/23/91, acetic acid
CG2R61 CG2R61  305.00     1.3750 ! PROT benzene, JES 8/25/89
CG2R61 NG2O1   230.00     1.4020 ! NITB, nitrobenzene
CG2R61 OG301   230.00     1.3820 ! COMPDS peml
CG2R61 HGR61   340.00     1.0800 ! PROT phe,tyr JES 8/25/89
CG3C51 CG3RC1  222.50     1.5240 ! CARBOCY carbocyclic sugars
CG3C51 NG2S1   345.02     1.4358 ! SUI, by ac_aa            
CG3C51 HGA1    307.00     1.1000 ! THF, THF neutron diffr., 5/30/06, viv
CG3C52 CG3RC1  222.50     1.5240 ! CARBOCY carbocyclic sugars
CG3C52 HGA2    307.00     1.1000 ! THF, THF neutron diffr., 5/30/06, viv
CG3RC1 CG3RC1  222.50     1.5230 ! CARBOCY carbocyclic sugars
CG3RC1 HGA1    309.00     1.1110 ! CARBOCY carbocyclic sugars
NG2O1  OG2N1   580.00     1.2250 ! NITB, nitrobenzene
NG2S1  HGP1    440.00     0.9970 ! PROT Alanine Dipeptide ab initio calc's (LK)

ANGLES
CG2R61 CG2O1  NG2S1    80.00    116.50 ! HDZ2, hydrazone model cmpd 2
CG2R61 CG2O1  OG2D1    30.00    121.00 ! reverted to 3NAP, nicotamide. Kenno: compromise with NMA and HDZ2 ==> 124.5 --> 121.00
NG2S1  CG2O1  OG2D1    80.00    122.50 ! PROT NMA Vib Modes (LK)
CG3RC1 CG2O3  OG2D2    40.00    116.00   50.00   2.35300 ! ZINCtC00 , from CG3C51 CG2O3 OG2D2, PENALTY= 1.5
OG2D2  CG2O3  OG2D2   100.00    128.00   70.00   2.25870 ! PROT adm jr. 7/23/91, correction, ACETATE (KK)
CG2O1  CG2R61 CG2R61   45.00    119.00 ! reverted to 3NAP, nicotinamide
CG2R61 CG2R61 CG2R61   40.00    120.00   35.00   2.41620 ! PROT JES 8/25/89
CG2R61 CG2R61 NG2O1    20.00    120.00 ! NITB, nitrobenzene
CG2R61 CG2R61 OG301   110.00    120.00 ! BIPHENYL ANALOGS, peml
CG2R61 CG2R61 HGR61    30.00    120.00   22.00   2.15250 ! PROT JES 8/25/89 benzene
CG3RC1 CG3C51 CG3RC1   53.35    103.70    8.00   2.56100 ! ZINCtC00 , from CG3C52 CG3C51 CG3RC1, PENALTY= 1.1
CG3RC1 CG3C51 NG2S1    70.00    110.80 ! ZINCtC00 , from CG3C52 CG3C51 NG2S1, PENALTY= 1.1
CG3RC1 CG3C51 HGA1     34.50    110.10   22.53   2.17900 ! CARBOCY carbocyclic sugars
NG2S1  CG3C51 HGA1     48.00    112.00 ! from NG2S0 CG3C51 HGA1, PENALTY= 2 SUI        
CG3RC1 CG3C52 CG3RC1   58.00    105.30 ! NORB, Norbornane, kevo
CG3RC1 CG3C52 HGA2     34.50    110.10   22.53   2.17900 ! CARBOCY carbocyclic sugars
HGA2   CG3C52 HGA2     38.50    106.80    5.40   1.80200 ! THF, 10/17/05 viv
CG2O3  CG3RC1 CG3C51   52.00    112.30 ! ZINCtC00 , from CG2O3 CG3C51 CG3C52, PENALTY= 16.4
CG2O3  CG3RC1 CG3RC1   70.00    113.70 ! ZINCtC00 , from CG3RC1 CG3RC1 NG2R61, PENALTY= 52
CG3C51 CG3RC1 CG3C52   70.00    109.00 ! RSRF, 4,6-dioxabicyclo[3.3.0]octan-8-ol, xxwy
CG3C51 CG3RC1 CG3RC1   53.35    108.00    8.00   2.56100 ! CARBOCY carbocyclic sugars
CG3C51 CG3RC1 HGA1     34.50    110.10   22.53   2.17900 ! CARBOCY carbocyclic sugars
CG3C52 CG3RC1 CG3C52   56.00    109.40 ! NORB, Norbornane, kevo
CG3C52 CG3RC1 CG3RC1   53.35    111.00    8.00   2.56100 ! CARBOCY carbocyclic sugars
CG3C52 CG3RC1 HGA1     34.50    110.10   22.53   2.17900 ! CARBOCY carbocyclic sugars
CG3RC1 CG3RC1 CG3RC1   50.00    109.00 ! ZINCtC00 , from CG3RC1 CG3RC1 OG3C51, PENALTY= 249.1
CG3RC1 CG3RC1 HGA1     34.50    110.10   22.53   2.17900 ! CARBOCY carbocyclic sugars
CG2R61 NG2O1  OG2N1    65.00    116.00 ! NITB, nitrobenzene
OG2N1  NG2O1  OG2N1   105.00    128.00 ! NITB, nitrobenzene
CG2O1  NG2S1  CG3C51   50.00    120.00 ! from CG2O1 NG2S1 CG321, penalty= 10 SUI        
CG2O1  NG2S1  HGP1     34.00    123.00 ! PROT NMA Vib Modes (LK)
CG3C51 NG2S1  HGP1     35.00    117.00 ! from CG321 NG2S1 HGP1, PENALTY= 10 SUI        
CG2R61 OG301  CG2R61  185.00    120.00 ! BIPHENYL ANALOGS, peml

DIHEDRALS
NG2S1  CG2O1  CG2R61 CG2R61     1.0000  2   180.00 ! HDZ2, hydrazone model cmpd 2
OG2D1  CG2O1  CG2R61 CG2R61     1.0000  2   180.00 ! 3NAP, nicotinamide (PYRIDINE pyr-CONH2), yin
CG2R61 CG2O1  NG2S1  CG3C51     1.6000  1     0.00 ! ZINCtC00 , from CG2R61 CG2O1 NG2S1 CG321, PENALTY= 10
CG2R61 CG2O1  NG2S1  CG3C51     4.0000  2   180.00 ! ZINCtC00 , from CG2R61 CG2O1 NG2S1 CG321, PENALTY= 10
CG2R61 CG2O1  NG2S1  HGP1       2.5000  2   180.00 ! HDZ2, hydrazone model cmpd 2
OG2D1  CG2O1  NG2S1  CG3C51     2.5000  2   180.00 ! from OG2D1 CG2O1 NG2S1 CG321, penalty= 10 SUI
OG2D1  CG2O1  NG2S1  HGP1       2.5000  2   180.00 ! PROT Gives appropriate NMA cis/trans barrier. (LK)
OG2D2  CG2O3  CG3RC1 CG3C51     0.1600  3     0.00 ! ZINCtC00 , from OG2D2 CG2O3 CG3C51 CG3C52, PENALTY= 16.4
OG2D2  CG2O3  CG3RC1 CG3RC1     0.1600  3     0.00 ! ZINCtC00 , from OG2D2 CG2O3 CG3C51 CG3C52, PENALTY= 57.1
CG2O1  CG2R61 CG2R61 CG2R61     3.1000  2   180.00 ! 3NAP, nicotinamide Kenno: 1.0 -> 3.1
CG2O1  CG2R61 CG2R61 HGR61      2.4000  2   180.00 ! 3NAP, nicotinamide Kenno: 4.2 -> 2.4
CG2R61 CG2R61 CG2R61 CG2R61     3.1000  2   180.00 ! PROT JES 8/25/89
CG2R61 CG2R61 CG2R61 NG2O1      2.0000  2   180.00 ! NITB, nitrobenzene
CG2R61 CG2R61 CG2R61 OG301      3.1000  2   180.00 ! BIPHENYL ANALOGS, peml
CG2R61 CG2R61 CG2R61 HGR61      4.2000  2   180.00 ! PROT JES 8/25/89 benzene
NG2O1  CG2R61 CG2R61 OG301      1.5846  2   180.00 ! ZINCtC00 , from NG2O1 CG2R61 CG2R61 OG311, PENALTY= 15
NG2O1  CG2R61 CG2R61 HGR61      1.0000  2   180.00 ! NITB, nitrobenzene
OG301  CG2R61 CG2R61 HGR61      2.4000  2   180.00 ! BIPHENYL ANALOGS, peml. Kenno: 4.2 -> 2.4
HGR61  CG2R61 CG2R61 HGR61      2.4000  2   180.00 ! PROT JES 8/25/89 benzene
CG2R61 CG2R61 NG2O1  OG2N1      0.9000  2   180.00 ! NITB, nitrobenzene
CG2R61 CG2R61 OG301  CG2R61     1.2000  2   180.00 ! BIPHENYL ANALOGS, peml
CG3RC1 CG3C51 CG3RC1 CG2O3      0.1400  3     0.00 ! ZINCtC00 , from CG2O3 CG3C51 CG3C52 CG3C52, PENALTY= 21.1
CG3RC1 CG3C51 CG3RC1 CG3C52     0.0000  3     0.00 ! ZINCtC00 , from CG3C52 CG3C51 CG3RC1 CG3C52, PENALTY= 1.1
CG3RC1 CG3C51 CG3RC1 CG3RC1     0.1500  3     0.00 ! ZINCtC00 , from CG3C52 CG3C51 CG3RC1 CG3RC1, PENALTY= 1.1
CG3RC1 CG3C51 CG3RC1 HGA1       0.1500  3     0.00 ! ZINCtC00 , from CG3C52 CG3C51 CG3RC1 HGA1, PENALTY= 1.1
NG2S1  CG3C51 CG3RC1 CG2O3      3.4478  3     0.00 ! ZINCtC00 , from NG2S1 CG3C51 CG3C52 CG2R53, PENALTY= 73.5
NG2S1  CG3C51 CG3RC1 CG3C52     0.0000  3     0.00 ! ZINCtC00 , from CG3C51 CG3C51 CG3C51 NG2R61, PENALTY= 21.4
NG2S1  CG3C51 CG3RC1 CG3RC1     0.1500  3     0.00 ! ZINCtC00 , from NG2R61 CG3C51 CG3RC1 CG3RC1, PENALTY= 5
NG2S1  CG3C51 CG3RC1 HGA1       0.1500  3     0.00 ! ZINCtC00 , from NG2R61 CG3C51 CG3RC1 HGA1, PENALTY= 5
HGA1   CG3C51 CG3RC1 CG2O3      0.1400  3     0.00 ! ZINCtC00 , from CG2O3 CG3C51 CG3C52 HGA2, PENALTY= 20
HGA1   CG3C51 CG3RC1 CG3C52     0.1500  3     0.00 ! RSRF, 4,6-dioxabicyclo[3.3.0]octan-8-ol; from CARBOCY; xxwy
HGA1   CG3C51 CG3RC1 CG3RC1     0.1500  3     0.00 ! CARBOCY carbocyclic sugars
HGA1   CG3C51 CG3RC1 HGA1       0.1500  3     0.00 ! CARBOCY carbocyclic sugars
CG3RC1 CG3C51 NG2S1  CG2O1      1.6342  3     0.00 ! ZINCtC00 , from CG3C52 CG3C51 NG2S1 CG2O1, PENALTY= 1.1
CG3RC1 CG3C51 NG2S1  HGP1       0.6160  1     0.00 ! ZINCtC00 , from CG3C52 CG3C51 NG2S1 HGP1, PENALTY= 1.1
HGA1   CG3C51 NG2S1  CG2O1      2.0387  3   180.00 ! SUI, by ac_aa
HGA1   CG3C51 NG2S1  HGP1       0.2725  3     0.00 ! SUI, by ac_aa
CG3RC1 CG3C52 CG3RC1 CG3C51     0.0000  3     0.00 ! ZINCtC00 , from CG3RC1 CG3C52 CG3RC1 CG3C52, PENALTY= 0.4
CG3RC1 CG3C52 CG3RC1 CG3C52     0.0000  3     0.00 ! NORB, Norbornane, kevo
CG3RC1 CG3C52 CG3RC1 CG3RC1     0.1500  3     0.00 ! ZINCtC00 , from CG3C52 CG3C52 CG3RC1 CG3RC1, PENALTY= 1.1
CG3RC1 CG3C52 CG3RC1 HGA1       0.0000  3     0.00 ! NORB, Norbornane, kevo
HGA2   CG3C52 CG3RC1 CG3C51     0.0000  3     0.00 ! RSRF, 4,6-dioxabicyclo[3.3.0]octan-8-ol; from NORB; xxwy
HGA2   CG3C52 CG3RC1 CG3C52     0.0000  3     0.00 ! NORB, Norbornane, kevo
HGA2   CG3C52 CG3RC1 CG3RC1     0.1500  3     0.00 ! CARBOCY carbocyclic sugars
HGA2   CG3C52 CG3RC1 HGA1       0.1500  3     0.00 ! CARBOCY carbocyclic sugars
CG2O3  CG3RC1 CG3RC1 CG3C52     0.1500  3     0.00 ! ZINCtC00 , from CG3C52 CG3RC1 CG3RC1 NG2R61, PENALTY= 52
CG2O3  CG3RC1 CG3RC1 CG3RC1     0.1500  3     0.00 ! ZINCtC00 , from CG3C52 CG3RC1 CG3RC1 NG2R61, PENALTY= 93.1
CG2O3  CG3RC1 CG3RC1 HGA1       0.1500  3     0.00 ! ZINCtC00 , from NG2R61 CG3RC1 CG3RC1 HGA1, PENALTY= 52
CG3C51 CG3RC1 CG3RC1 CG3C52     4.0000  3     0.00 ! CARBOCY carbocyclic sugars
CG3C51 CG3RC1 CG3RC1 CG3RC1     4.0000  3     0.00 ! ZINCtC00 , from CG3C51 CG3RC1 CG3RC1 CG3C52, PENALTY= 41.1
CG3C51 CG3RC1 CG3RC1 HGA1       0.1500  3     0.00 ! CARBOCY carbocyclic sugars
CG3C52 CG3RC1 CG3RC1 CG3C52     0.1500  3     0.00 ! CARBOCY carbocyclic sugars
CG3C52 CG3RC1 CG3RC1 CG3RC1     0.1500  3     0.00 ! ZINCtC00 , from CG3C52 CG3RC1 CG3RC1 CG3C52, PENALTY= 41.1
CG3C52 CG3RC1 CG3RC1 HGA1       0.1500  3     0.00 ! CARBOCY carbocyclic sugars
CG3RC1 CG3RC1 CG3RC1 HGA1       0.1500  3     0.00 ! ZINCtC00 , from CG3C52 CG3RC1 CG3RC1 HGA1, PENALTY= 41.1
HGA1   CG3RC1 CG3RC1 HGA1       0.1500  3     0.00 ! CARBOCY carbocyclic sugars

IMPROPERS
CG2O1  CG2R61 NG2S1  OG2D1    120.0000  0     0.00 ! PROT NMA Vibrational Modes (LK) WILDCARD
CG2O3  OG2D2  OG2D2  CG3RC1    96.0000  0     0.00 ! ZINCtC00 , from CG2O3 OG2D2 OG2D2 CG321, PENALTY= 7.5

END
RETURN
```
