## Supplementary material for "Identifying Artifacts from Large Library Docking": Example cases for running cross-filtering: ZINCtD000006KydA.str

```
* Toppar stream file generated by
* CHARMM General Force Field (CGenFF) program version 2.5.1
* For use with CGenFF version 4.6
*

read rtf card append
* Topologies generated by
* CHARMM General Force Field (CGenFF) program version 2.5.1
*
36 1

! "penalty" is the highest penalty score of the associated parameters.
! Penalties lower than 10 indicate the analogy is fair; penalties between 10
! and 50 mean some basic validation is recommended; penalties higher than
! 50 indicate poor analogy and mandate extensive validation/optimization.

RESI ZINCtD00       0.000 ! param penalty= 215.000 ; charge penalty= 134.068
!RING * 5 C17 S2 C18 N3 C19
!RING * 5 C2 C3 N1 C13 C14
!RING * 5 C5 C6 C7 C12 S1
!RING * 6 C7 C8 C9 C10 C11 C12
GROUP            ! CHARGE   CH_PENALTY
ATOM C1     CG331  -0.267 !    6.244
ATOM C2     CG3C51 -0.139 !    8.304
ATOM H1     HGA1    0.090 !    0.320
ATOM C3     CG3C52  0.038 !   12.514
ATOM N1     NG2S0  -0.361 !   17.303
ATOM C4     CG2O1   0.677 !   27.045
ATOM O1     OG2D1  -0.492 !    2.500
ATOM C5     CG2R51 -0.329 !   65.059
ATOM C6     CG2R51  0.305 !   97.285
ATOM Br1    BRGR1  -0.147 !   76.943! typer WARNING: bromine bound to a 5-membered aromatic carbon atom not explicitly supported
ATOM C7     CG2RC0  0.330 !   54.675
ATOM C8     CG2R61 -0.277 !    2.500
ATOM C9     CG2R61 -0.226 !    0.000
ATOM C10    CG2R61 -0.262 !    0.000
ATOM C11    CG2R61 -0.225 !    0.000
ATOM C12    CG2RC0  0.014 !    3.536
ATOM S1     SG2R50 -0.115 !   35.143
ATOM C13    CG3C52  0.014 !   12.056
ATOM C14    CG3C51  0.039 !   19.295
ATOM H2     HGA1    0.090 !    2.702
ATOM N2     NG2S1  -0.412 !   21.280
ATOM C15    CG2O1   0.516 !   17.002
ATOM O2     OG2D1  -0.520 !    6.388
ATOM C16    CG321  -0.083 !   51.598
ATOM C17    CG3C51  0.004 !   42.461
ATOM S2     SG311  -0.162 !   57.532
ATOM C18    CG2R53  0.455 !   93.375
ATOM O3     OG2D1  -0.477 !   58.584
ATOM N3     NG2D1  -0.022 !  134.068
ATOM C19    CG2R53  0.447 !   93.173
ATOM O4     OG2D1  -0.447 !   58.532
ATOM H3     HGA3    0.090 !    0.000
ATOM H4     HGA3    0.090 !    0.000
ATOM H5     HGA3    0.090 !    0.000
ATOM H6     HGA2    0.090 !    0.020
ATOM H7     HGA2    0.090 !    0.020
ATOM H8     HGR61   0.195 !    0.000
ATOM H9     HGR61   0.127 !    0.000
ATOM H10    HGR61   0.127 !    0.000
ATOM H11    HGR61   0.229 !    0.000
ATOM H12    HGA2    0.090 !    0.102
ATOM H13    HGA2    0.090 !    0.102
ATOM H14    HGP1    0.316 !    6.807
ATOM H15    HGA2    0.090 !    2.532
ATOM H16    HGA2    0.090 !    2.532
ATOM H17    HGA1    0.090 !    3.306
ATOM LP1    LPH     0.050 ! on Br1

BOND C1   C2  
BOND C1   H3  
BOND C1   H4  
BOND C1   H5  
BOND C2   H1  
BOND C2   C14 
BOND C2   C3  
BOND C3   N1  
BOND C3   H6  
BOND C3   H7  
BOND N1   C4  
BOND N1   C13 
BOND C4   O1  
BOND C4   C5  
BOND C5   S1  
BOND C5   C6  
BOND C6   Br1 
BOND C6   C7  
BOND C7   C12 
BOND C7   C8  
BOND C8   C9  
BOND C8   H8  
BOND C9   C10 
BOND C9   H9  
BOND C10  C11 
BOND C10  H10 
BOND C11  C12 
BOND C11  H11 
BOND C12  S1  
BOND C13  C14 
BOND C13  H12 
BOND C13  H13 
BOND C14  H2  
BOND C14  N2  
BOND N2   C15 
BOND N2   H14 
BOND C15  O2  
BOND C15  C16 
BOND C16  C17 
BOND C16  H15 
BOND C16  H16 
BOND C17  C19 
BOND C17  S2  
BOND C17  H17 
BOND S2   C18 
BOND C18  O3  
BOND C18  N3  
BOND N3   C19 
BOND C19  O4  
IMPR C4     C5     N1     O1    
IMPR C15    C16    N2     O2    
IMPR C18    N3     O3     S2    
IMPR C19    C17    N3     O4    

LONEPAIR COLI LP1    Br1    C6     DIST 1.8900 SCAL 0.0

END

read param card flex append
* Parameters generated by analogy by
* CHARMM General Force Field (CGenFF) program version 2.5.1
*

! Penalties lower than 10 indicate the analogy is fair; penalties between 10
! and 50 mean some basic validation is recommended; penalties higher than
! 50 indicate poor analogy and mandate extensive validation/optimization.

BONDS
CG2O1  CG2R51  280.00     1.4750 ! INCA model for D3R, xxwy
CG2O1  CG321   250.00     1.4900 ! PROT Ala Dipeptide (5/91)
CG2O1  NG2S0   430.00     1.3500 ! DMA, Dimethylacetamide, xxwy
CG2O1  NG2S1   370.00     1.3450 ! PROT Alanine Dipeptide ab initio calc's (LK)
CG2O1  OG2D1   620.00     1.2300 ! PROT Peptide geometry, condensed phase (LK)
CG2R51 CG2R51  410.00     1.3600 ! PROT histidine, adm jr., 6/27/90
CG2R51 CG2RC0  350.00     1.4300 ! INDO/TRP
CG2R51 SG2R50  300.00     1.7300 ! THIP, thiophene
CG2R51 BRGR1   230.00     1.9030 ! ZINCtD00 , from CG2R61 BRGR1, PENALTY= 45
CG2R53 CG3C51  300.00     1.5300 ! from CG2R53 CG3C52, penalty= 4 6V1 SUI     
CG2R53 NG2D1   625.00     1.3660 ! ZINCtD00 , from CG2R61 NG2D1, PENALTY= 45
CG2R53 OG2D1   570.00     1.2350 !560 620 *NEW* 2PDO, 2-pyrrolidinone, kevo
CG2R53 SG311   170.00     1.7700 ! MRDN, methylidene rhodanine, kevo & xxwy
CG2R61 CG2R61  305.00     1.3750 ! PROT benzene, JES 8/25/89
CG2R61 CG2RC0  300.00     1.3600 ! INDO/TRP
CG2R61 HGR61   340.00     1.0800 ! PROT phe,tyr JES 8/25/89
CG2RC0 CG2RC0  360.00     1.3850 ! INDO/TRP
CG2RC0 SG2R50  300.00     1.7600 ! ZTHP, benzothiophene, kevo
CG321  CG3C51  222.50     1.5280 ! TF2M, viv
CG321  HGA2    309.00     1.1110 ! PROT alkane update, adm jr., 3/2/92
CG331  CG3C51  222.50     1.5280 ! TF2M, viv
CG331  HGA3    322.00     1.1110 ! PROT alkane update, adm jr., 3/2/92
CG3C51 CG3C51  195.00     1.5180 ! THF, nucleotide CSD/NDB survey, 5/30/06,viv
CG3C51 CG3C52  195.00     1.5180 ! THF, nucleotide CSD/NDB survey, 5/30/06,viv
CG3C51 NG2S1   345.02     1.4358 ! SUI, by ac_aa            
CG3C51 SG311   200.19     1.8095 ! FZN 6V1 143, by ac_aa          
CG3C51 HGA1    307.00     1.1000 ! THF, THF neutron diffr., 5/30/06, viv
CG3C52 NG2S0   320.00     1.4550 ! PROT AcProNH2, ProNH2, AcProNHCH3 RLD 4/23/93
CG3C52 HGA2    307.00     1.1000 ! THF, THF neutron diffr., 5/30/06, viv
NG2S1  HGP1    440.00     0.9970 ! PROT Alanine Dipeptide ab initio calc's (LK)

ANGLES
CG2R51 CG2O1  NG2S0    52.00    115.50 ! ZINCtD00 , from CG2R51 CG2O1 NG2S1, PENALTY= 1
CG2R51 CG2O1  OG2D1    45.00    122.00 ! INCA model for D3R, xxwy
CG321  CG2O1  NG2S1    80.00    116.50 ! PROT NMA Vib Modes (LK)
CG321  CG2O1  OG2D1    80.00    121.00 ! PROT Alanine Dipeptide ab initio calc's (LK)
NG2S0  CG2O1  OG2D1    80.00    124.00 ! DMF, Dimethylformamide, xxwy
NG2S1  CG2O1  OG2D1    80.00    122.50 ! PROT NMA Vib Modes (LK)
CG2O1  CG2R51 CG2R51   35.00    130.00 ! INCA model for D3R, xxwy
CG2O1  CG2R51 SG2R50   25.00    118.30 ! ZINCtD00 , from CG2R61 CG2R53 SG2R50, PENALTY= 53
CG2R51 CG2R51 CG2RC0   85.00    105.70   25.00   2.26100 !adm,dec06(106.4) INDO/TRP
CG2R51 CG2R51 SG2R50  105.00    109.00 ! THIP, thiophene
CG2R51 CG2R51 BRGR1    27.00    129.00 ! ZINCtD00 , from CG2R51 CG2R51 SG3O2, PENALTY= 88
CG2RC0 CG2R51 BRGR1    27.00    129.00 ! ZINCtD00 , from CG2R51 CG2R51 SG3O2, PENALTY= 89
CG3C51 CG2R53 NG2D1    65.00    126.70 ! ZINCtD00 , from CG3C51 CG2R53 OG2D1, PENALTY= 36
CG3C51 CG2R53 OG2D1    65.00    126.70 ! from CG3C52 CG2R53 OG2D1, penalty= 0.4 SUI 6V1        
NG2D1  CG2R53 OG2D1    80.00    125.00 ! ZINCtD00 , from NG2P1 CG2R63 OG2D4, PENALTY= 100
NG2D1  CG2R53 SG311    55.00    125.00 ! ZINCtD00 , from OG2D1 CG2R53 SG311, PENALTY= 36
OG2D1  CG2R53 SG311    55.00    125.00 ! MTDO, 5-methylene-2,4-thiazolidinedione, xxwy & oashi
CG2R61 CG2R61 CG2R61   40.00    120.00   35.00   2.41620 ! PROT JES 8/25/89
CG2R61 CG2R61 CG2RC0   50.00    120.00 !adm,dec06 113.20 ! INDO/TRP
CG2R61 CG2R61 HGR61    30.00    120.00   22.00   2.15250 ! PROT JES 8/25/89 benzene
CG2RC0 CG2R61 HGR61    30.00    120.00   22.00   2.14600 ! 122 INDO/TRP
CG2R51 CG2RC0 CG2R61  130.00    132.00 !adm,dec06 133.50 ! INDO/TRP
CG2R51 CG2RC0 CG2RC0   85.00    108.00 ! INDO/TRP
CG2R61 CG2RC0 CG2RC0   50.00    120.00 !adm,dec06 110.00 ! INDO/TRP
CG2R61 CG2RC0 SG2R50   45.00    123.70 ! ZTHP, benzothiophene, kevo
CG2RC0 CG2RC0 SG2R50   70.00    116.30 ! ZTHP, benzothiophene, kevo
CG2O1  CG321  CG3C51   52.00    108.00 ! ZINCtD00 , from CG2O1 CG321 CG321, PENALTY= 10
CG2O1  CG321  HGA2     33.00    109.50   30.00   2.16300 ! PROT alanine dipeptide, 5/09/91
CG3C51 CG321  HGA2     34.60    110.10   22.53   2.17900 ! TF2M viv
HGA2   CG321  HGA2     35.50    109.00    5.40   1.80200 ! PROT alkane update, adm jr., 3/2/92
CG3C51 CG331  HGA3     34.60    110.10   22.53   2.17900 ! TF2M viv
HGA3   CG331  HGA3     35.50    108.40    5.40   1.80200 ! PROT alkane update, adm jr., 3/2/92
CG2R53 CG3C51 CG321    45.00    103.00 ! ZINCtD00 , from CG2R53 CG3C50 CG321, PENALTY= 6
CG2R53 CG3C51 SG311    39.63    106.00 ! 6V1, by ac_aa                
CG2R53 CG3C51 HGA1     58.00    111.00 ! from CG2R53 CG3C52 HGA2, penalty= 4 6V1 SUI        
CG321  CG3C51 SG311    58.00    114.50 ! ZINCtD00 , from CG321 CG321 SG311, PENALTY= 65
CG321  CG3C51 HGA1     34.60    110.10   22.53   2.17900 ! TF2M viv
CG331  CG3C51 CG3C51   58.00    115.00    8.00   2.56100 ! TF2M viv
CG331  CG3C51 CG3C52   58.00    115.00    8.00   2.56100 ! TF2M viv
CG331  CG3C51 HGA1     34.60    110.10   22.53   2.17900 ! TF2M viv
CG3C51 CG3C51 CG3C52   58.00    109.50   11.16   2.56100 ! THF, nucleotide CSD/NDB survey, 05/30/06, viv
CG3C51 CG3C51 NG2S1    70.00    110.80 ! ZINCtD00 , from CG3C52 CG3C51 NG2S1, PENALTY= 0.4
CG3C51 CG3C51 HGA1     35.00    111.40   22.53   2.17900 ! TF2M, viv
CG3C52 CG3C51 NG2S1    70.00    110.80 ! from CG3C52 CG3C51 NG2S0, penalty= 2 SUI        
CG3C52 CG3C51 HGA1     35.00    111.40   22.53   2.17900 ! TF2M, viv
NG2S1  CG3C51 HGA1     48.00    112.00 ! from NG2S0 CG3C51 HGA1, PENALTY= 2 SUI        
SG311  CG3C51 HGA1     42.84    107.95 ! 6V1 143 FZN, by ac_aa              
CG3C51 CG3C52 NG2S0    70.00    110.50 ! from CG3C52 CG3C52 NG2S0, PENALTY= 0.4 MP8 4FB HZP HYP FP9    
CG3C51 CG3C52 HGA2     35.00    111.40   22.53   2.17900 ! TF2M, viv
NG2S0  CG3C52 HGA2     48.00    108.00 ! PROT AcProNH2, ProNH2, AcProNHCH3 RLD 4/23/93
HGA2   CG3C52 HGA2     38.50    106.80    5.40   1.80200 ! THF, 10/17/05 viv
CG2R53 NG2D1  CG2R53   90.00    118.02 ! ZINCtD00 , from CG2O1 NG2D1 CG2R61, PENALTY= 38.5
CG2O1  NG2S0  CG3C52   60.00    117.00 ! PROT AcProNH2, ProNH2, AcProNHCH3 RLD 4/23/93
CG3C52 NG2S0  CG3C52  100.00    114.20 ! ZINCtD00 , from CG3C51 NG2S0 CG3C52, PENALTY= 0.4
CG2O1  NG2S1  CG3C51   50.00    120.00 ! from CG2O1 NG2S1 CG321, penalty= 10 SUI        
CG2O1  NG2S1  HGP1     34.00    123.00 ! PROT NMA Vib Modes (LK)
CG3C51 NG2S1  HGP1     35.00    117.00 ! from CG321 NG2S1 HGP1, PENALTY= 10 SUI        
CG2R51 SG2R50 CG2RC0   70.00     99.50 ! ZTHP, benzothiophene, kevo
CG2R53 SG311  CG3C51   46.00     97.00 ! ZINCtD00 , from CG2R64 SG311 CG321, PENALTY= 22.5

DIHEDRALS
NG2S0  CG2O1  CG2R51 CG2R51     1.1000  2   180.00 ! ZINCtD00 , from NG2S1 CG2O1 CG2R51 CG2R51, PENALTY= 1
NG2S0  CG2O1  CG2R51 CG2R51     0.3000  4     0.00 ! ZINCtD00 , from NG2S1 CG2O1 CG2R51 CG2R51, PENALTY= 1
NG2S0  CG2O1  CG2R51 SG2R50     1.1000  2   180.00 ! ZINCtD00 , from NG2S1 CG2O1 CG2R51 NG2R51, PENALTY= 130
NG2S0  CG2O1  CG2R51 SG2R50     0.3000  4     0.00 ! ZINCtD00 , from NG2S1 CG2O1 CG2R51 NG2R51, PENALTY= 130
OG2D1  CG2O1  CG2R51 CG2R51     1.1000  2   180.00 ! INCA model for D3R, xxwy; updated to match with other yxu par in na_rna_modified.prm
OG2D1  CG2O1  CG2R51 CG2R51     0.3000  4     0.00 ! INCA model for D3R, xxwy; updated to match with other yxu par in na_rna_modified.prm
OG2D1  CG2O1  CG2R51 SG2R50     1.1000  2   180.00 ! ZINCtD00 , from OG2D1 CG2O1 CG2R51 NG2R51, PENALTY= 129
OG2D1  CG2O1  CG2R51 SG2R50     0.3000  4     0.00 ! ZINCtD00 , from OG2D1 CG2O1 CG2R51 NG2R51, PENALTY= 129
NG2S1  CG2O1  CG321  CG3C51     0.0000  1     0.00 ! ZINCtD00 , from NG2S1 CG2O1 CG321 CG321, PENALTY= 10
NG2S1  CG2O1  CG321  HGA2       0.0000  3     0.00 ! PROT, sp2-methyl, no torsion potential
OG2D1  CG2O1  CG321  CG3C51     0.0500  6   180.00 ! ZINCtD00 , from OG2D1 CG2O1 CG321 CG321, PENALTY= 10
OG2D1  CG2O1  CG321  HGA2       0.0000  3   180.00 ! PROT adm jr., 8/13/90  geometry and vibrations
CG2R51 CG2O1  NG2S0  CG3C52     1.6000  1     0.00 ! ZINCtD00 , from CG2R51 CG2O1 NG2S1 CG331, PENALTY= 20.9
CG2R51 CG2O1  NG2S0  CG3C52     4.0000  2   180.00 ! ZINCtD00 , from CG2R51 CG2O1 NG2S1 CG331, PENALTY= 20.9
OG2D1  CG2O1  NG2S0  CG3C52     2.7500  2   180.00 ! PROT AcProNH2, ProNH2, AcProNHCH3 RLD 4/23/93
OG2D1  CG2O1  NG2S0  CG3C52     0.3000  4     0.00 ! PROT AcProNH2, ProNH2, AcProNHCH3 RLD 4/23/93
CG321  CG2O1  NG2S1  CG3C51     1.6000  1     0.00 ! ZINCtD00 , from CG331 CG2O1 NG2S1 CG3C51, PENALTY= 0.9
CG321  CG2O1  NG2S1  CG3C51     2.5000  2   180.00 ! ZINCtD00 , from CG331 CG2O1 NG2S1 CG3C51, PENALTY= 0.9
CG321  CG2O1  NG2S1  HGP1       2.5000  2   180.00 ! PROT Gives appropriate NMA cis/trans barrier. (LK)
OG2D1  CG2O1  NG2S1  CG3C51     2.5000  2   180.00 ! from OG2D1 CG2O1 NG2S1 CG321, penalty= 10 SUI
OG2D1  CG2O1  NG2S1  HGP1       2.5000  2   180.00 ! PROT Gives appropriate NMA cis/trans barrier. (LK)
CG2O1  CG2R51 CG2R51 CG2RC0     0.0000  2   180.00 ! ZINCtD00 , from CG2O1 CG2R51 CG2R51 CG2R52, PENALTY= 3
CG2O1  CG2R51 CG2R51 BRGR1      0.0000  2   180.00 ! ZINCtD00 , from CG2O1 CG2R51 CG2R51 CG321, PENALTY= 133
CG2RC0 CG2R51 CG2R51 SG2R50     8.5000  2   180.00 ! ZTHP, benzothiophene, kevo
SG2R50 CG2R51 CG2R51 BRGR1      6.7517  2   180.00 ! ZINCtD00 , from CG321 CG2R51 CG2R51 SG2R50, PENALTY= 133
CG2R51 CG2R51 CG2RC0 CG2R61     3.0000  2   180.00 ! PROT JWK 09/05/89
CG2R51 CG2R51 CG2RC0 CG2RC0     4.0000  2   180.00 ! PROT JWK 05/14/91 fit to indole
BRGR1  CG2R51 CG2RC0 CG2R61     2.5000  2   180.00 ! ZINCtD00 , from CG321 CG2R51 CG2RC0 CG2R61, PENALTY= 133
BRGR1  CG2R51 CG2RC0 CG2RC0     3.0000  2   180.00 ! ZINCtD00 , from CG321 CG2R51 CG2RC0 CG2RC0, PENALTY= 133
CG2O1  CG2R51 SG2R50 CG2RC0     4.0000  2   180.00 ! ZINCtD00 , from CG2R61 CG2R53 SG2R50 CG2R51, PENALTY= 54
CG2R51 CG2R51 SG2R50 CG2RC0     8.5000  2   180.00 ! ZTHP, benzothiophene, kevo
NG2D1  CG2R53 CG3C51 CG321      0.0800  3     0.00 ! ZINCtD00 , from OG2D1 CG2R53 CG3C50 CG321, PENALTY= 42
NG2D1  CG2R53 CG3C51 SG311      0.0806  3     0.00 ! ZINCtD00 , from OG2D1 CG2R53 CG3C51 SG311, PENALTY= 36
NG2D1  CG2R53 CG3C51 HGA1       0.0000  3     0.00 ! ZINCtD00 , from OG2D1 CG2R53 CG3C51 HGA1, PENALTY= 36
OG2D1  CG2R53 CG3C51 CG321      0.0800  3     0.00 ! ZINCtD00 , from OG2D1 CG2R53 CG3C50 CG321, PENALTY= 6
OG2D1  CG2R53 CG3C51 SG311      0.0806  3     0.00 ! 6V1, by ac_aa
OG2D1  CG2R53 CG3C51 HGA1       0.0000  3     0.00 ! from OG2D1 CG2R53 CG3C52 HGA2, penalty= 4 6V1 SUI
CG3C51 CG2R53 NG2D1  CG2R53     3.7993  1     0.00 ! ZINCtD00 , from CG2R61 CG2R61 NG2D1 CG2O1, PENALTY= 168.5
CG3C51 CG2R53 NG2D1  CG2R53     3.2897  2   180.00 ! ZINCtD00 , from CG2R61 CG2R61 NG2D1 CG2O1, PENALTY= 168.5
CG3C51 CG2R53 NG2D1  CG2R53     1.3384  3     0.00 ! ZINCtD00 , from CG2R61 CG2R61 NG2D1 CG2O1, PENALTY= 168.5
CG3C51 CG2R53 NG2D1  CG2R53     0.2200  4     0.00 ! ZINCtD00 , from CG2R61 CG2R61 NG2D1 CG2O1, PENALTY= 168.5
CG3C51 CG2R53 NG2D1  CG2R53     0.5549  5   180.00 ! ZINCtD00 , from CG2R61 CG2R61 NG2D1 CG2O1, PENALTY= 168.5
CG3C51 CG2R53 NG2D1  CG2R53     0.3579  6   180.00 ! ZINCtD00 , from CG2R61 CG2R61 NG2D1 CG2O1, PENALTY= 168.5
OG2D1  CG2R53 NG2D1  CG2R53     3.7993  1     0.00 ! ZINCtD00 , from CG2R61 CG2R61 NG2D1 CG2O1, PENALTY= 153
OG2D1  CG2R53 NG2D1  CG2R53     3.2897  2   180.00 ! ZINCtD00 , from CG2R61 CG2R61 NG2D1 CG2O1, PENALTY= 153
OG2D1  CG2R53 NG2D1  CG2R53     1.3384  3     0.00 ! ZINCtD00 , from CG2R61 CG2R61 NG2D1 CG2O1, PENALTY= 153
OG2D1  CG2R53 NG2D1  CG2R53     0.2200  4     0.00 ! ZINCtD00 , from CG2R61 CG2R61 NG2D1 CG2O1, PENALTY= 153
OG2D1  CG2R53 NG2D1  CG2R53     0.5549  5   180.00 ! ZINCtD00 , from CG2R61 CG2R61 NG2D1 CG2O1, PENALTY= 153
OG2D1  CG2R53 NG2D1  CG2R53     0.3579  6   180.00 ! ZINCtD00 , from CG2R61 CG2R61 NG2D1 CG2O1, PENALTY= 153
SG311  CG2R53 NG2D1  CG2R53     5.5559  1     0.00 ! ZINCtD00 , from SG311 CG2N2 NG2D1 CG2O1, PENALTY= 215
SG311  CG2R53 NG2D1  CG2R53     5.1113  2   180.00 ! ZINCtD00 , from SG311 CG2N2 NG2D1 CG2O1, PENALTY= 215
SG311  CG2R53 NG2D1  CG2R53     3.9983  3     0.00 ! ZINCtD00 , from SG311 CG2N2 NG2D1 CG2O1, PENALTY= 215
SG311  CG2R53 NG2D1  CG2R53     1.0992  4   180.00 ! ZINCtD00 , from SG311 CG2N2 NG2D1 CG2O1, PENALTY= 215
SG311  CG2R53 NG2D1  CG2R53     2.6249  5   180.00 ! ZINCtD00 , from SG311 CG2N2 NG2D1 CG2O1, PENALTY= 215
SG311  CG2R53 NG2D1  CG2R53     1.9964  6   180.00 ! ZINCtD00 , from SG311 CG2N2 NG2D1 CG2O1, PENALTY= 215
NG2D1  CG2R53 SG311  CG3C51     2.1200  2   180.00 ! ZINCtD00 , from NG2R62 CG2R64 SG311 CG321, PENALTY= 99
NG2D1  CG2R53 SG311  CG3C51     0.1900  4   180.00 ! ZINCtD00 , from NG2R62 CG2R64 SG311 CG321, PENALTY= 99
OG2D1  CG2R53 SG311  CG3C51     0.2500  1     0.00 ! ZINCtD00 , from OG2D1 CG2R53 SG311 CG251O, PENALTY= 80.5
OG2D1  CG2R53 SG311  CG3C51     1.3000  2   180.00 ! ZINCtD00 , from OG2D1 CG2R53 SG311 CG251O, PENALTY= 80.5
CG2R61 CG2R61 CG2R61 CG2R61     3.1000  2   180.00 ! PROT JES 8/25/89
CG2R61 CG2R61 CG2R61 CG2RC0     3.0000  2   180.00 ! INDO/TRP
CG2R61 CG2R61 CG2R61 HGR61      4.2000  2   180.00 ! PROT JES 8/25/89 benzene
CG2RC0 CG2R61 CG2R61 HGR61      3.0000  2   180.00 ! INDO/TRP
HGR61  CG2R61 CG2R61 HGR61      2.4000  2   180.00 ! PROT JES 8/25/89 benzene
CG2R61 CG2R61 CG2RC0 CG2R51     4.0000  2   180.00 ! INDO/TRP
CG2R61 CG2R61 CG2RC0 CG2RC0     3.0000  2   180.00 ! INDO/TRP
CG2R61 CG2R61 CG2RC0 SG2R50     0.0000  2   180.00 ! ZTHP, benzothiophene, kevo
HGR61  CG2R61 CG2RC0 CG2R51     4.0000  2   180.00 ! INDO/TRP
HGR61  CG2R61 CG2RC0 CG2RC0     3.0000  2   180.00 ! INDO/TRP
HGR61  CG2R61 CG2RC0 SG2R50     0.0000  2   180.00 ! ZTHP, benzothiophene, kevo
CG2R51 CG2RC0 CG2RC0 CG2R61     1.5000  2   180.00 ! INDO/TRP (Kenno: 4.0 --> 1.5)
CG2R51 CG2RC0 CG2RC0 SG2R50     8.5000  2   180.00 ! ZTHP, benzothiophene, kevo
CG2R61 CG2RC0 CG2RC0 CG2R61     3.0000  2   180.00 ! INDO/TRP
CG2R61 CG2RC0 CG2RC0 SG2R50     0.0000  2   180.00 ! ZTHP, benzothiophene, kevo
CG2R61 CG2RC0 SG2R50 CG2R51     8.5000  2   180.00 ! ZTHP, benzothiophene, kevo
CG2RC0 CG2RC0 SG2R50 CG2R51     8.5000  2   180.00 ! ZTHP, benzothiophene, kevo
CG2O1  CG321  CG3C51 CG2R53     0.8000  4   180.00 ! ZINCtD00 , from CG321 CG321 CG3C50 CG2R53, PENALTY= 77
CG2O1  CG321  CG3C51 SG311      0.2000  3     0.00 ! ZINCtD00 , from CG2O1 CG311 CG321 SG311, PENALTY= 69
CG2O1  CG321  CG3C51 HGA1       0.4063  3     0.00 ! ZINCtD00 , from CG2O3 CG314 CG3C51 HGA1, PENALTY= 18.5
HGA2   CG321  CG3C51 CG2R53     0.0000  3     0.00 ! ZINCtD00 , from HGA2 CG321 CG3C50 CG2R53, PENALTY= 6
HGA2   CG321  CG3C51 SG311      0.0100  3     0.00 ! ZINCtD00 , from SG311 CG321 CG321 HGA2, PENALTY= 65
HGA2   CG321  CG3C51 HGA1       0.1600  3     0.00 ! alkane, 4/98, yin and mackerell, tf2m viv
HGA3   CG331  CG3C51 CG3C51     0.1600  3     0.00 ! alkane, 4/98, yin and mackerell, tf2m viv
HGA3   CG331  CG3C51 CG3C52     0.1600  3     0.00 ! alkane, 4/98, yin and mackerell, tf2m viv
HGA3   CG331  CG3C51 HGA1       0.1600  3     0.00 ! alkane, 4/98, yin and mackerell, tf2m viv
CG331  CG3C51 CG3C51 CG3C52     0.1900  3     0.00 ! alkane, 4/98, yin and mackerell, thf, viv
CG331  CG3C51 CG3C51 NG2S1      0.5000  2   180.00 ! ZINCtD00 , from CG331 CG3C51 CG3C52 NG2S0, PENALTY= 6
CG331  CG3C51 CG3C51 HGA1       0.1900  3     0.00 ! alkane, 4/98, yin and mackerell, thf, viv
CG3C52 CG3C51 CG3C51 CG3C52     0.4100  3   180.00 ! cpen, cyclopentane, viv 10/4/05
CG3C52 CG3C51 CG3C51 NG2S1      0.0000  3     0.00 ! ZINCtD00 , from CG3C51 CG3C51 CG3C51 NG2R61, PENALTY= 5.4
CG3C52 CG3C51 CG3C51 HGA1       0.1900  3     0.00 ! alkane, 4/98, yin and mackerell, thf, viv
NG2S1  CG3C51 CG3C51 HGA1       0.1400  3     0.00 ! ZINCtD00 , from NG2S1 CG3C51 CG3C52 HGA2, PENALTY= 4
HGA1   CG3C51 CG3C51 HGA1       0.1900  3     0.00 ! alkane, 4/98, yin and mackerell, thf, viv
CG331  CG3C51 CG3C52 NG2S0      0.5000  2   180.00 ! from CG321 CG3C51 CG3C51 NG2S3, MP8
CG331  CG3C51 CG3C52 HGA2       0.1900  3     0.00 ! alkane, 4/98, yin and mackerell, thf, viv
CG3C51 CG3C51 CG3C52 NG2S0      0.1400  3     0.00 ! ZINCtD00 , from CG3C52 CG3C51 CG3C52 NG2S0, PENALTY= 0.4
CG3C51 CG3C51 CG3C52 HGA2       0.1900  3     0.00 ! alkane, 4/98, yin and mackerell, thf, viv
NG2S1  CG3C51 CG3C52 NG2S0      0.5000  2   180.00 ! ZINCtD00 , from CG331 CG3C51 CG3C52 NG2S0, PENALTY= 69.9
NG2S1  CG3C51 CG3C52 HGA2       0.1400  3     0.00 ! from NG2S0 CG3C51 CG3C52 HGA2, penalty= 2 SUI
HGA1   CG3C51 CG3C52 NG2S0      0.1400  3     0.00 ! from NG2S0 CG3C52 CG3C52 HGA2, PENALTY= 4 MP8 HZP HYP
HGA1   CG3C51 CG3C52 HGA2       0.1900  3     0.00 ! alkane, 4/98, yin and mackerell, thf, viv
CG3C51 CG3C51 NG2S1  CG2O1      1.6342  3     0.00 ! ZINCtD00 , from CG3C52 CG3C51 NG2S1 CG2O1, PENALTY= 0.4
CG3C51 CG3C51 NG2S1  HGP1       0.6160  1     0.00 ! ZINCtD00 , from CG3C52 CG3C51 NG2S1 HGP1, PENALTY= 0.4
CG3C52 CG3C51 NG2S1  CG2O1      1.6342  3     0.00 ! SUI, by ac_aa
CG3C52 CG3C51 NG2S1  HGP1       0.6160  1     0.00 ! SUI, by ac_aa
HGA1   CG3C51 NG2S1  CG2O1      2.0387  3   180.00 ! SUI, by ac_aa
HGA1   CG3C51 NG2S1  HGP1       0.2725  3     0.00 ! SUI, by ac_aa
CG2R53 CG3C51 SG311  CG2R53     0.4791  1   180.00 ! ZINCtD00 , from CG2R53 CG3C51 SG311 CG321, PENALTY= 71
CG2R53 CG3C51 SG311  CG2R53     0.3728  3     0.00 ! ZINCtD00 , from CG2R53 CG3C51 SG311 CG321, PENALTY= 71
CG321  CG3C51 SG311  CG2R53     0.5638  1   180.00 ! ZINCtD00 , from CG3C51 CG3C51 SG311 CG2D1O, PENALTY= 55.4
CG321  CG3C51 SG311  CG2R53     0.3488  3     0.00 ! ZINCtD00 , from CG3C51 CG3C51 SG311 CG2D1O, PENALTY= 55.4
HGA1   CG3C51 SG311  CG2R53     0.6188  3   180.00 ! ZINCtD00 , from HGA1 CG3C51 SG311 CG2D1O, PENALTY= 24
CG3C51 CG3C52 NG2S0  CG2O1      0.2653  3   180.00 ! 4FB, by ac_aa
CG3C51 CG3C52 NG2S0  CG3C52     0.1000  3     0.00 ! ZINCtD00 , from CG3C51 CG3C52 NG2S0 CG3C51, PENALTY= 0.4
HGA2   CG3C52 NG2S0  CG2O1      0.0000  3   180.00 ! PROT AcProNH2, ProNH2, AcProNHCH3 RLD 4/23/93
HGA2   CG3C52 NG2S0  CG3C52     0.1000  3     0.00 ! ZINCtD00 , from HGA2 CG3C52 NG2S0 CG3C51, PENALTY= 0.4

IMPROPERS
CG2O1  CG2R51 NG2S0  OG2D1     70.0000  0     0.00 ! ZINCtD00 , from CG2O1 CG2R51 NG2S1 OG2D1, PENALTY= 1
CG2O1  CG321  NG2S1  OG2D1    120.0000  0     0.00 ! PROT NMA Vibrational Modes (LK) WILDCARD
CG2R53 CG3C51 NG2D1  OG2D1     90.0000  0     0.00 ! ZINCtD00 , from CG2R53 CG3C51 NG2R53 OG2D1, PENALTY= 68
CG2R53 NG2D1  OG2D1  SG311     43.0000  0     0.00 ! ZINCtD00 , from CG2R53 NG2R53 OG2D1 SG311, PENALTY= 68

END
RETURN
```
