## Supplementary material for "Identifying Artifacts from Large Library Docking": Example cases for running cross-filtering: ZINCtD000006Kzvk.str

```
* Toppar stream file generated by
* CHARMM General Force Field (CGenFF) program version 2.5.1
* For use with CGenFF version 4.6
*

read rtf card append
* Topologies generated by
* CHARMM General Force Field (CGenFF) program version 2.5.1
*
36 1

! "penalty" is the highest penalty score of the associated parameters.
! Penalties lower than 10 indicate the analogy is fair; penalties between 10
! and 50 mean some basic validation is recommended; penalties higher than
! 50 indicate poor analogy and mandate extensive validation/optimization.

RESI ZINCtD00      -1.000 ! param penalty=  41.500 ; charge penalty=  28.084
!RING * 6 C17 C18 C19 N4 C20 C21
!RING * 6 C10 C11 C12 C13 C14 C15
!RING * 5 C2 C3 C16 N2 N3
GROUP            ! CHARGE   CH_PENALTY
ATOM C1     CG331  -0.062 !   19.790
ATOM C2     CG2R51  0.126 !   21.640
ATOM C3     CG2R51 -0.783 !   18.348
ATOM C4     CG2O1   0.676 !    3.483
ATOM O1     OG2D1  -0.488 !    0.827
ATOM N1     NG2S1  -0.487 !    9.280
ATOM C5     CG321  -0.010 !   18.352
ATOM C6     CG301  -0.040 !   28.084
ATOM C7     CG331  -0.259 !   11.405
ATOM C8     CG321  -0.420 !   17.495
ATOM C9     CG2O3   0.730 !   11.771
ATOM O2     OG2D2  -0.776 !    0.620
ATOM O3     OG2D2  -0.776 !    0.620
ATOM C10    CG2R61  0.091 !   24.449
ATOM C11    CG2R61 -0.120 !    9.804
ATOM C12    CG2R61 -0.103 !    0.496
ATOM C13    CG2R61  0.055 !    0.000
ATOM Cl1    CLGR1  -0.201 !    0.000
ATOM C14    CG2R61 -0.103 !    0.496
ATOM C15    CG2R61 -0.120 !    9.804
ATOM C16    CG2R52  0.268 !   22.596
ATOM N2     NG2R50 -0.545 !    2.548
ATOM N3     NG2R51  0.242 !   18.186
ATOM C17    CG2R61  0.080 !   12.684
ATOM C18    CG2R61 -0.121 !    0.000
ATOM C19    CG2R61  0.182 !    0.000
ATOM N4     NG2R60 -0.598 !    0.000
ATOM C20    CG2R61  0.182 !    0.000
ATOM C21    CG2R61 -0.121 !    0.000
ATOM H1     HGA3    0.090 !    0.000
ATOM H2     HGA3    0.090 !    0.000
ATOM H3     HGA3    0.090 !    0.000
ATOM H4     HGP1    0.306 !    0.684
ATOM H5     HGA2    0.090 !    0.900
ATOM H6     HGA2    0.090 !    0.900
ATOM H7     HGA3    0.090 !    0.600
ATOM H8     HGA3    0.090 !    0.600
ATOM H9     HGA3    0.090 !    0.600
ATOM H10    HGA2    0.090 !    0.900
ATOM H11    HGA2    0.090 !    0.900
ATOM H12    HGR61   0.115 !    0.060
ATOM H13    HGR62   0.150 !    0.000
ATOM H14    HGR62   0.150 !    0.000
ATOM H15    HGR61   0.115 !    0.060
ATOM H16    HGR52   0.241 !   21.567
ATOM H17    HGR61   0.115 !    0.000
ATOM H18    HGR62   0.122 !    0.000
ATOM H19    HGR62   0.122 !    0.000
ATOM H20    HGR61   0.115 !    0.000
ATOM LP1    LPH     0.050 ! on Cl1

BOND C1   C2  
BOND C1   H1  
BOND C1   H2  
BOND C1   H3  
BOND C2   N3  
BOND C2   C3  
BOND C3   C4  
BOND C3   C16 
BOND C4   O1  
BOND C4   N1  
BOND N1   C5  
BOND N1   H4  
BOND C5   C6  
BOND C5   H5  
BOND C5   H6  
BOND C6   C7  
BOND C6   C8  
BOND C6   C10 
BOND C7   H7  
BOND C7   H8  
BOND C7   H9  
BOND C8   C9  
BOND C8   H10 
BOND C8   H11 
BOND C9   O2  
BOND C9   O3  
BOND C10  C15 
BOND C10  C11 
BOND C11  C12 
BOND C11  H12 
BOND C12  C13 
BOND C12  H13 
BOND C13  Cl1 
BOND C13  C14 
BOND C14  C15 
BOND C14  H14 
BOND C15  H15 
BOND C16  N2  
BOND C16  H16 
BOND N2   N3  
BOND N3   C17 
BOND C17  C21 
BOND C17  C18 
BOND C18  C19 
BOND C18  H17 
BOND C19  N4  
BOND C19  H18 
BOND N4   C20 
BOND C20  C21 
BOND C20  H19 
BOND C21  H20 
IMPR C4     C3     N1     O1    
IMPR C9     O3     O2     C8    

LONEPAIR COLI LP1    Cl1    C13    DIST 1.6400 SCAL 0.0

END

read param card flex append
* Parameters generated by analogy by
* CHARMM General Force Field (CGenFF) program version 2.5.1
*

! Penalties lower than 10 indicate the analogy is fair; penalties between 10
! and 50 mean some basic validation is recommended; penalties higher than
! 50 indicate poor analogy and mandate extensive validation/optimization.

BONDS
CG2O1  CG2R51  280.00     1.4750 ! INCA model for D3R, xxwy
CG2O1  NG2S1   370.00     1.3450 ! PROT Alanine Dipeptide ab initio calc's (LK)
CG2O1  OG2D1   620.00     1.2300 ! PROT Peptide geometry, condensed phase (LK)
CG2O3  CG321   200.00     1.5220 ! PROT adm jr. 4/05/91, for asn,asp,gln,glu and cters
CG2O3  OG2D2   525.00     1.2600 ! PROT adm jr. 7/23/91, acetic acid
CG2R51 CG2R51  410.00     1.3600 ! PROT histidine, adm jr., 6/27/90
CG2R51 CG2R52  360.00     1.4000 ! PYRZ, pyrazole
CG2R51 CG331   229.63     1.5000 ! PROT his, adm jr., 7/22/89, FC from CT2CT, BL from crystals
CG2R51 NG2R51  400.00     1.3800 ! PROT his, ADM JR., 7/20/89
CG2R52 NG2R50  400.00     1.3150 ! PYRZ, pyrazole; 2PRZ, 2-pyrazoline, kevo
CG2R52 HGR52   375.00     1.0830 ! PYRZ, pyrazole
CG2R61 CG2R61  305.00     1.3750 ! PROT benzene, JES 8/25/89
CG2R61 CG301   230.00     1.4900 ! from CG2R61 CG311, PENALTY= 8 TBP4     
CG2R61 NG2R51  400.00     1.4200 ! D3R set1 scaffold 1, xxwy
CG2R61 NG2R60  450.00     1.3050 ! PYR1, pyridine
CG2R61 CLGR1   350.00     1.7400 ! CHLB, chlorobenzene
CG2R61 HGR61   340.00     1.0800 ! PROT phe,tyr JES 8/25/89
CG2R61 HGR62   340.00     1.0800 ! NA, DFT
CG301  CG321   222.50     1.5380 ! RETINOL TMCH/MECH
CG301  CG331   222.50     1.5380 ! RETINOL TMCH/MECH
CG321  NG2S1   320.00     1.4300 ! PROT NMA Gas & Liquid Phase IR Spectra (LK)
CG321  HGA2    309.00     1.1110 ! PROT alkane update, adm jr., 3/2/92
CG331  HGA3    322.00     1.1110 ! PROT alkane update, adm jr., 3/2/92
NG2R50 NG2R51  360.00     1.3550 ! PYRZ, pyrazole
NG2S1  HGP1    440.00     0.9970 ! PROT Alanine Dipeptide ab initio calc's (LK)

ANGLES
CG2R51 CG2O1  NG2S1    52.00    115.50 ! INCA model for D3R, xxwy
CG2R51 CG2O1  OG2D1    45.00    122.00 ! INCA model for D3R, xxwy
NG2S1  CG2O1  OG2D1    80.00    122.50 ! PROT NMA Vib Modes (LK)
CG321  CG2O3  OG2D2    40.00    116.00   50.00   2.35300 ! PROT adm jr. 7/23/91, correction, ACETATE (KK)
OG2D2  CG2O3  OG2D2   100.00    128.00   70.00   2.25870 ! PROT adm jr. 7/23/91, correction, ACETATE (KK)
CG2O1  CG2R51 CG2R51   35.00    130.00 ! INCA model for D3R, xxwy
CG2O1  CG2R51 CG2R52   35.00    130.00 ! ZINCtD00 , from CG2O1 CG2R51 CG2R51, PENALTY= 2
CG2R51 CG2R51 CG2R52   90.00    106.00 ! PYRZ, pyrazole
CG2R51 CG2R51 CG331    45.80    130.00 ! PROT his, ADM JR., 7/22/89, FC=>CT2CA CA,BA=> CRYSTALS
CG2R51 CG2R51 NG2R51  130.00    106.00 !adm,dec06 110.6, PROT his, ADM JR., 7/20/89
CG331  CG2R51 NG2R51   45.80    124.00 ! PROT his, ADM JR., 7/22/89, FC FROM CA CT2CT
CG2R51 CG2R52 NG2R50  110.00    110.50 ! PYRZ, pyrazole
CG2R51 CG2R52 HGR52    32.00    126.50 ! PYRZ, pyrazole
NG2R50 CG2R52 HGR52    32.00    123.00 ! PYRZ, pyrazole
CG2R61 CG2R61 CG2R61   40.00    120.00   35.00   2.41620 ! PROT JES 8/25/89
CG2R61 CG2R61 CG301    45.80    120.00 ! from CG2R61 CG2R61 CG311, PENALTY= 1.2 TBP4        
CG2R61 CG2R61 NG2R51   60.00    121.00 ! D3R set1 scaffold 1, xxwy
CG2R61 CG2R61 NG2R60   20.00    124.00 ! PYRIDINE pyridine, yin
CG2R61 CG2R61 CLGR1    60.00    120.00 ! CHLB, chlorobenzene
CG2R61 CG2R61 HGR61    30.00    120.00   22.00   2.15250 ! PROT JES 8/25/89 benzene
CG2R61 CG2R61 HGR62    30.00    120.00   22.00   2.15250 ! BROB, bromobenzene
NG2R60 CG2R61 HGR62    30.00    116.00   35.00   2.10000 ! PYR1, pyridine %%% Kenno: 112->116
CG2R61 CG301  CG321    51.80    107.50 ! ZINCtD00 , from CG2R61 CG301 CG331, PENALTY= 0.9
CG2R61 CG301  CG331    51.80    107.50 ! from CG2R61 CG311 CG331, PENALTY= 8 TBP4        
CG321  CG301  CG321    58.35    113.50   11.16   2.56100 ! CHOLEST cholesterol
CG321  CG301  CG331    58.35    113.50   11.16   2.56100 ! RETINOL TMCH/MECH
CG2O3  CG321  CG301    52.00    108.00 ! ZINCtD00 , from CG2O3 CG321 CG311, PENALTY= 1.2
CG2O3  CG321  HGA2     33.00    109.50   30.00   2.16300 ! PROT adm jr. 4/05/91, for asn,asp,gln,glu and cters
CG301  CG321  NG2S1    70.00    113.50 ! ZINCtD00 , from CG311 CG321 NG2S1, PENALTY= 1.2
CG301  CG321  HGA2     26.50    110.10   22.53   2.17900 ! RETINOL TMCH/MECH
NG2S1  CG321  HGA2     51.50    109.50 ! PROT from NG2S1  CG331  HA, for lactams, adm jr.
HGA2   CG321  HGA2     35.50    109.00    5.40   1.80200 ! PROT alkane update, adm jr., 3/2/92
CG2R51 CG331  HGA3     55.00    109.50 ! INDO/TRP
CG301  CG331  HGA3     33.43    110.10   22.53   2.17900 ! RETINOL TMCH/MECH
HGA3   CG331  HGA3     35.50    108.40    5.40   1.80200 ! PROT alkane update, adm jr., 3/2/92
CG2R52 NG2R50 NG2R51  160.00    103.50 ! PYRZ, pyrazole
CG2R51 NG2R51 CG2R61   40.00    127.00 ! D3R set1 scaffold 1, xxwy
CG2R51 NG2R51 NG2R50  160.00    115.00 ! PYRZ, pyrazole
CG2R61 NG2R51 NG2R50   40.00    118.00 ! D3R set1 scaffold 1, xxwy
CG2R61 NG2R60 CG2R61   20.00    112.00 ! PYRIDINE pyridine, yin
CG2O1  NG2S1  CG321    50.00    120.00 ! PROT NMA Vib Modes (LK)
CG2O1  NG2S1  HGP1     34.00    123.00 ! PROT NMA Vib Modes (LK)
CG321  NG2S1  HGP1     35.00    117.00 ! PROT NMA Vibrational Modes (LK)

DIHEDRALS
NG2S1  CG2O1  CG2R51 CG2R51     1.1000  2   180.00 ! INCA model for D3R, xxwy; updated to match with other yxu par in na_rna_modified.prm
NG2S1  CG2O1  CG2R51 CG2R51     0.3000  4     0.00 ! INCA model for D3R, xxwy; updated to match with other yxu par in na_rna_modified.prm
NG2S1  CG2O1  CG2R51 CG2R52     1.1000  2   180.00 ! ZINCtD00 , from NG2S1 CG2O1 CG2R51 CG2R51, PENALTY= 2
NG2S1  CG2O1  CG2R51 CG2R52     0.3000  4     0.00 ! ZINCtD00 , from NG2S1 CG2O1 CG2R51 CG2R51, PENALTY= 2
OG2D1  CG2O1  CG2R51 CG2R51     1.1000  2   180.00 ! INCA model for D3R, xxwy; updated to match with other yxu par in na_rna_modified.prm
OG2D1  CG2O1  CG2R51 CG2R51     0.3000  4     0.00 ! INCA model for D3R, xxwy; updated to match with other yxu par in na_rna_modified.prm
OG2D1  CG2O1  CG2R51 CG2R52     1.1000  2   180.00 ! ZINCtD00 , from OG2D1 CG2O1 CG2R51 CG2R51, PENALTY= 2
OG2D1  CG2O1  CG2R51 CG2R52     0.3000  4     0.00 ! ZINCtD00 , from OG2D1 CG2O1 CG2R51 CG2R51, PENALTY= 2
CG2R51 CG2O1  NG2S1  CG321      1.6000  1     0.00 ! ZINCtD00 , from CG2R51 CG2O1 NG2S1 CG331, PENALTY= 0.9
CG2R51 CG2O1  NG2S1  CG321      4.0000  2   180.00 ! ZINCtD00 , from CG2R51 CG2O1 NG2S1 CG331, PENALTY= 0.9
CG2R51 CG2O1  NG2S1  HGP1       1.0000  2   180.00 ! INCA model for D3R, xxwy
OG2D1  CG2O1  NG2S1  CG321      2.5000  2   180.00 ! PROT Gives appropriate NMA cis/trans barrier. (LK)
OG2D1  CG2O1  NG2S1  HGP1       2.5000  2   180.00 ! PROT Gives appropriate NMA cis/trans barrier. (LK)
OG2D2  CG2O3  CG321  CG301      0.0500  6   180.00 ! ZINCtD00 , from OG2D2 CG2O3 CG321 CG311, PENALTY= 1.2
OG2D2  CG2O3  CG321  HGA2       0.0500  6   180.00 ! PROT For side chains of asp,asn,glu,gln, (n=6) from KK(LK)
CG2O1  CG2R51 CG2R51 CG331      0.0000  2   180.00 ! ZINCtD00 , from CG2O1 CG2R51 CG2R51 CG321, PENALTY= 0.9
CG2O1  CG2R51 CG2R51 NG2R51     2.4000  2   180.00 ! ZINCtD00 , from CG2N2 CG2R51 CG2R51 NG2R51, PENALTY= 11.5
CG2R52 CG2R51 CG2R51 CG331      4.3000  2   180.00 ! ZINCtD00 , from CG2R51 CG2R51 CG2R51 CG331, PENALTY= 2
CG2R52 CG2R51 CG2R51 NG2R51    12.0000  2   180.00 ! PYRZ, pyrazole
CG2O1  CG2R51 CG2R52 NG2R50     2.4000  2   180.00 ! ZINCtD00 , from CG2N2 CG2R51 CG2R51 NG2R51, PENALTY= 41.5
CG2O1  CG2R51 CG2R52 HGR52      1.1000  2   180.00 ! ZINCtD00 , from CG2N2 CG2R51 CG2R51 HGR52, PENALTY= 16.5
CG2R51 CG2R51 CG2R52 NG2R50     8.5000  2   180.00 ! PYRZ, pyrazole
CG2R51 CG2R51 CG2R52 HGR52      3.8000  2   180.00 ! PYRZ, pyrazole
CG2R51 CG2R51 CG331  HGA3       0.0000  3     0.00 ! PROT 4-methylimidazole 4-21G//rot bar. adm jr., 9/4/89
NG2R51 CG2R51 CG331  HGA3       0.1900  3     0.00 ! PROT 4-METHYLIMIDAZOLE 4-21G//ROT BAR. ADM JR., 9/4/89
CG2R51 CG2R51 NG2R51 CG2R61     0.0000  1     0.00 ! D3R set1 scaffold 1, xxwy
CG2R51 CG2R51 NG2R51 NG2R50    10.0000  2   180.00 ! PYRZ, pyrazole
CG331  CG2R51 NG2R51 CG2R61     0.0000  2   180.00 ! ZINCtD00 , from CG321 CG2R51 NG2R51 CG2O6, PENALTY= 33.4
CG331  CG2R51 NG2R51 NG2R50     4.3062  2   180.00 ! ZINCtD00 , from CG321 CG2R51 NG2R51 NG2R50, PENALTY= 0.9
CG2R51 CG2R52 NG2R50 NG2R51    12.0000  2   180.00 ! PYRZ, pyrazole
HGR52  CG2R52 NG2R50 NG2R51     3.8000  2   180.00 ! PYRZ, pyrazole
CG2R61 CG2R61 CG2R61 CG2R61     3.1000  2   180.00 ! PROT JES 8/25/89
CG2R61 CG2R61 CG2R61 CG301      3.1000  2   180.00 ! from CG2R61 CG2R61 CG2R61 CG311, PENALTY= 1.2 TBP4
CG2R61 CG2R61 CG2R61 NG2R51     5.0000  2   180.00 ! D3R set1 scaffold 1, xxwy
CG2R61 CG2R61 CG2R61 NG2R60     1.2000  2   180.00 ! PYR1, pyridine, yin
CG2R61 CG2R61 CG2R61 CLGR1      3.0000  2   180.00 ! CHLB, chlorobenzene
CG2R61 CG2R61 CG2R61 HGR61      4.2000  2   180.00 ! PROT JES 8/25/89 benzene
CG2R61 CG2R61 CG2R61 HGR62      4.2000  2   180.00 ! BROB, bromobenzene
CG301  CG2R61 CG2R61 HGR61      2.4000  2   180.00 ! from CG311 CG2R61 CG2R61 HGR61, PENALTY= 1.2 TBP4
NG2R51 CG2R61 CG2R61 HGR61      2.4000  2   180.00 ! D3R set1 scaffold 1, xxwy
NG2R60 CG2R61 CG2R61 HGR61      2.8000  2   180.00 ! PYRIDINE pyridine, yin
CLGR1  CG2R61 CG2R61 HGR62      3.0000  2   180.00 ! CHLB, chlorobenzene
HGR61  CG2R61 CG2R61 HGR62      2.4000  2   180.00 ! BROB, bromobenzene
CG2R61 CG2R61 CG301  CG321      0.2300  2   180.00 ! ZINCtD00 , from CG2R61 CG2R61 CG301 CG331, PENALTY= 0.9
CG2R61 CG2R61 CG301  CG331      0.2300  2   180.00 ! from CG2R61 CG2R61 CG311 CG331, PENALTY= 8 TBP4
CG2R61 CG2R61 NG2R51 CG2R51     0.2000  1     0.00 ! D3R set1 scaffold 1, xxwy
CG2R61 CG2R61 NG2R51 CG2R51     1.1000  2   180.00 ! D3R set1 scaffold 1, xxwy
CG2R61 CG2R61 NG2R51 CG2R51     0.6000  3     0.00 ! D3R set1 scaffold 1, xxwy
CG2R61 CG2R61 NG2R51 NG2R50     1.0000  2   180.00 ! D3R set1 scaffold 1, xxwy
CG2R61 CG2R61 NG2R60 CG2R61     1.2000  2   180.00 ! PYRIDINE pyridine, yin
HGR62  CG2R61 NG2R60 CG2R61     5.8000  2   180.00 ! PYR1 pyridine, yin ! got overwritten with "slack parameter" during big renaming operation (par_cgenff_1e_unsorted). Restored to original from toppar_all22_prot_pyridines.
CG2R61 CG301  CG321  CG2O3      0.0400  3     0.00 ! ZINCtD00 , from CG2R61 CG311 CG321 CG2O3, PENALTY= 8
CG2R61 CG301  CG321  NG2S1      0.1900  3     0.00 ! ZINCtD00 , from CG2R61 CG321 CG321 NG2S1, PENALTY= 12
CG2R61 CG301  CG321  HGA2       0.0400  3     0.00 ! ZINCtD00 , from CG2R61 CG301 CG331 HGA3, PENALTY= 6
CG321  CG301  CG321  CG2O3      0.2000  3     0.00 ! ZINCtD00 , from CG331 CG311 CG321 CG2O3, PENALTY= 8.9
CG321  CG301  CG321  NG2S1      0.2000  3     0.00 ! ZINCtD00 , from CG321 CG311 CG321 NG2S1, PENALTY= 8
CG321  CG301  CG321  HGA2       0.1950  3     0.00 ! CHOLEST cholesterol reset to default by kevo
CG331  CG301  CG321  CG2O3      0.2000  3     0.00 ! ZINCtD00 , from CG331 CG311 CG321 CG2O3, PENALTY= 8
CG331  CG301  CG321  NG2S1      0.2000  3     0.00 ! ZINCtD00 , from CG321 CG311 CG321 NG2S1, PENALTY= 8.9
CG331  CG301  CG321  HGA2       0.1950  3     0.00 ! RETINOL TMCH kevo: reset to default
CG2R61 CG301  CG331  HGA3       0.0400  3     0.00 ! from CG2R61 CG311 CG331 HGA3, PENALTY= 8 TBP4
CG321  CG301  CG331  HGA3       0.1600  3     0.00 ! RETINOL TMCH
CG301  CG321  NG2S1  CG2O1      1.8000  1     0.00 ! ZINCtD00 , from CG311 CG321 NG2S1 CG2O1, PENALTY= 1.2
CG301  CG321  NG2S1  HGP1       0.0000  1     0.00 ! ZINCtD00 , from CG311 CG321 NG2S1 HGP1, PENALTY= 1.2
HGA2   CG321  NG2S1  CG2O1      0.0000  3     0.00 ! PROT, sp2-methyl, no torsion potential
HGA2   CG321  NG2S1  HGP1       0.0000  3     0.00 ! PROT, sp2-methyl, no torsion potential
CG2R52 NG2R50 NG2R51 CG2R51    12.0000  2   180.00 ! PYRZ, pyrazole
CG2R52 NG2R50 NG2R51 CG2R61     1.4000  2   180.00 ! D3R set1 scaffold 1, xxwy

IMPROPERS
CG2O1  CG2R51 NG2S1  OG2D1     70.0000  0     0.00 ! INCA model for D3R, xxwy
CG2O3  OG2D2  OG2D2  CG321     96.0000  0     0.00 ! PROT 90.0->96.0 acetate, single impr (KK) correct conversion from wildcard CC X X CT2 which itself may or may not be correct

END
RETURN
```
