## Supplementary material for "Identifying Artifacts from Large Library Docking": Example cases for running cross-filtering: ZINCtE000006tFvs.str

```
* Toppar stream file generated by
* CHARMM General Force Field (CGenFF) program version 2.5.1
* For use with CGenFF version 4.6
*

read rtf card append
* Topologies generated by
* CHARMM General Force Field (CGenFF) program version 2.5.1
*
36 1

! "penalty" is the highest penalty score of the associated parameters.
! Penalties lower than 10 indicate the analogy is fair; penalties between 10
! and 50 mean some basic validation is recommended; penalties higher than
! 50 indicate poor analogy and mandate extensive validation/optimization.

RESI ZINCtE00      -1.000 ! param penalty=  74.200 ; charge penalty=  36.700
!RING * 5 C13 C14 O5 N2 C16
!RING * 6 C8 C9 C10 C11 C18 C19
GROUP            ! CHARGE   CH_PENALTY
ATOM C1     CG331  -0.283 !    7.040
ATOM C2     CG321  -0.088 !   16.251
ATOM C3     CG301  -0.108 !   36.700
ATOM C4     CG321  -0.290 !   20.997
ATOM C5     CG2O3   0.664 !   13.333
ATOM O1     OG2D2  -0.776 !    0.620
ATOM O2     OG2D2  -0.776 !    0.620
ATOM N1     NG2S1  -0.349 !   29.805
ATOM C6     CG2O1   0.546 !   14.627
ATOM O3     OG2D1  -0.526 !    0.426
ATOM C7     CG321  -0.136 !    0.750
ATOM C8     CG2R61 -0.004 !    0.316
ATOM C9     CG2R61 -0.121 !    0.000
ATOM C10    CG2R61 -0.108 !    0.000
ATOM C11    CG2R61  0.202 !   12.149
ATOM O4     OG301  -0.382 !   20.412
ATOM C12    CG321   0.132 !   28.111
ATOM C13    CG2R51 -0.417 !   27.936
ATOM C14    CG2R51  0.425 !   34.672
ATOM C15    CG331  -0.393 !   25.634
ATOM O5     OG2R50 -0.099 !   35.639
ATOM N2     NG2R50 -0.476 !   30.970
ATOM C16    CG2R52  0.586 !   22.894
ATOM C17    CG331  -0.298 !    9.145
ATOM C18    CG2R61 -0.108 !    0.000
ATOM C19    CG2R61 -0.121 !    0.000
ATOM C20    CG312   0.190 !   27.759
ATOM F1     FGA2   -0.181 !    2.924
ATOM F2     FGA2   -0.181 !    2.924
ATOM H1     HGA3    0.090 !    0.000
ATOM H2     HGA3    0.090 !    0.000
ATOM H3     HGA3    0.090 !    0.000
ATOM H4     HGA2    0.090 !    0.849
ATOM H5     HGA2    0.090 !    0.849
ATOM H6     HGA2    0.090 !    0.849
ATOM H7     HGA2    0.090 !    0.849
ATOM H8     HGP1    0.337 !    1.471
ATOM H9     HGA2    0.090 !    0.000
ATOM H10    HGA2    0.090 !    0.000
ATOM H11    HGR61   0.115 !    0.000
ATOM H12    HGR61   0.115 !    0.000
ATOM H13    HGA2    0.090 !    0.000
ATOM H14    HGA2    0.090 !    0.000
ATOM H15    HGA3    0.090 !    0.450
ATOM H16    HGA3    0.090 !    0.450
ATOM H17    HGA3    0.090 !    0.450
ATOM H18    HGA3    0.090 !    0.638
ATOM H19    HGA3    0.090 !    0.638
ATOM H20    HGA3    0.090 !    0.638
ATOM H21    HGR61   0.115 !    0.000
ATOM H22    HGR61   0.115 !    0.000
ATOM H23    HGA7    0.149 !    2.942

BOND C1   C2  
BOND C1   H1  
BOND C1   H2  
BOND C1   H3  
BOND C2   C3  
BOND C2   H4  
BOND C2   H5  
BOND C3   C4  
BOND C3   N1  
BOND C3   C20 
BOND C4   C5  
BOND C4   H6  
BOND C4   H7  
BOND C5   O1  
BOND C5   O2  
BOND N1   C6  
BOND N1   H8  
BOND C6   O3  
BOND C6   C7  
BOND C7   C8  
BOND C7   H9  
BOND C7   H10 
BOND C8   C19 
BOND C8   C9  
BOND C9   C10 
BOND C9   H11 
BOND C10  C11 
BOND C10  H12 
BOND C11  O4  
BOND C11  C18 
BOND O4   C12 
BOND C12  C13 
BOND C12  H13 
BOND C12  H14 
BOND C13  C16 
BOND C13  C14 
BOND C14  C15 
BOND C14  O5  
BOND C15  H15 
BOND C15  H16 
BOND C15  H17 
BOND O5   N2  
BOND N2   C16 
BOND C16  C17 
BOND C17  H18 
BOND C17  H19 
BOND C17  H20 
BOND C18  C19 
BOND C18  H21 
BOND C19  H22 
BOND C20  F1  
BOND C20  F2  
BOND C20  H23 
IMPR C5     O2     O1     C4    
IMPR C6     C7     N1     O3    

END

read param card flex append
* Parameters generated by analogy by
* CHARMM General Force Field (CGenFF) program version 2.5.1
*

! Penalties lower than 10 indicate the analogy is fair; penalties between 10
! and 50 mean some basic validation is recommended; penalties higher than
! 50 indicate poor analogy and mandate extensive validation/optimization.

BONDS
CG2O1  CG321   250.00     1.4900 ! PROT Ala Dipeptide (5/91)
CG2O1  NG2S1   370.00     1.3450 ! PROT Alanine Dipeptide ab initio calc's (LK)
CG2O1  OG2D1   620.00     1.2300 ! PROT Peptide geometry, condensed phase (LK)
CG2O3  CG321   200.00     1.5220 ! PROT adm jr. 4/05/91, for asn,asp,gln,glu and cters
CG2O3  OG2D2   525.00     1.2600 ! PROT adm jr. 7/23/91, acetic acid
CG2R51 CG2R51  410.00     1.3600 ! PROT histidine, adm jr., 6/27/90
CG2R51 CG2R52  360.00     1.4000 ! PYRZ, pyrazole
CG2R51 CG321   229.63     1.5000 ! PROT his, adm jr., 7/22/89, FC from CT2CT, BL from crystals
CG2R51 CG331   229.63     1.5000 ! PROT his, adm jr., 7/22/89, FC from CT2CT, BL from crystals
CG2R51 OG2R50  450.00     1.3710 ! FURA, furan
CG2R52 CG331   229.63     1.5000 ! ZINCtE00 , from CG2R51 CG331, PENALTY= 5
CG2R52 NG2R50  400.00     1.3150 ! PYRZ, pyrazole; 2PRZ, 2-pyrazoline, kevo
CG2R61 CG2R61  305.00     1.3750 ! PROT benzene, JES 8/25/89
CG2R61 CG321   230.00     1.4900 ! PROT phe,tyr, JES 8/25/89
CG2R61 OG301   230.00     1.3820 ! COMPDS peml
CG2R61 HGR61   340.00     1.0800 ! PROT phe,tyr JES 8/25/89
CG301  CG312   170.00     1.5200 ! ZINCtE00 , from CG311 CG322, PENALTY= 12
CG301  CG321   222.50     1.5380 ! RETINOL TMCH/MECH
CG301  NG2S1   320.00     1.4300 ! ZINCtE00 , from CG311 NG2S1, PENALTY= 8
CG312  FGA2    349.00     1.3530 ! FLUROALK fluoroalkanes
CG312  HGA7    346.00     1.0828 ! FLUROALK fluoroalkanes
CG321  CG331   222.50     1.5280 ! PROT alkane update, adm jr., 3/2/92
CG321  OG301   360.00     1.4150 ! diethylether, alex
CG321  HGA2    309.00     1.1110 ! PROT alkane update, adm jr., 3/2/92
CG331  HGA3    322.00     1.1110 ! PROT alkane update, adm jr., 3/2/92
NG2R50 OG2R50  280.00     1.3950 ! ISOX, isoxazole
NG2S1  HGP1    440.00     0.9970 ! PROT Alanine Dipeptide ab initio calc's (LK)

ANGLES
CG321  CG2O1  NG2S1    80.00    116.50 ! PROT NMA Vib Modes (LK)
CG321  CG2O1  OG2D1    80.00    121.00 ! PROT Alanine Dipeptide ab initio calc's (LK)
NG2S1  CG2O1  OG2D1    80.00    122.50 ! PROT NMA Vib Modes (LK)
CG321  CG2O3  OG2D2    40.00    116.00   50.00   2.35300 ! PROT adm jr. 7/23/91, correction, ACETATE (KK)
OG2D2  CG2O3  OG2D2   100.00    128.00   70.00   2.25870 ! PROT adm jr. 7/23/91, correction, ACETATE (KK)
CG2R51 CG2R51 CG2R52   90.00    106.00 ! PYRZ, pyrazole
CG2R51 CG2R51 CG321    45.80    130.00 ! PROT his, ADM JR., 7/22/89, FC=>CT2CA CA,BA=> CRYSTALS
CG2R51 CG2R51 CG331    45.80    130.00 ! PROT his, ADM JR., 7/22/89, FC=>CT2CA CA,BA=> CRYSTALS
CG2R51 CG2R51 OG2R50  130.00    111.70 ! FURA, furan @@@@@ Kenno: 108-->112 @@@@@
CG2R52 CG2R51 CG321    20.00    130.00 ! INCA model for D3R, xxwy
CG331  CG2R51 OG2R50   45.78    114.16 ! ZINCtE00 , from CG321 CG2R51 OG2R50, PENALTY= 0.9
CG2R51 CG2R52 CG331    32.00    130.00 ! ZINCtE00 , from CG2R51 CG2R52 CG321, PENALTY= 0.9
CG2R51 CG2R52 NG2R50  110.00    110.50 ! PYRZ, pyrazole
CG331  CG2R52 NG2R50   45.00    120.00 ! ZINCtE00 , from CG321 CG2R52 NG2R50, PENALTY= 0.9
CG2R61 CG2R61 CG2R61   40.00    120.00   35.00   2.41620 ! PROT JES 8/25/89
CG2R61 CG2R61 CG321    45.80    120.00 ! EBEN, ethylbenzene, modified by kevo for improved transferability
CG2R61 CG2R61 OG301   110.00    120.00 ! BIPHENYL ANALOGS, peml
CG2R61 CG2R61 HGR61    30.00    120.00   22.00   2.15250 ! PROT JES 8/25/89 benzene
CG312  CG301  CG321    53.10    111.98    8.00   2.50150 ! ZINCtE00 , from CG321 CG311 CG322, PENALTY= 9.2
CG312  CG301  NG2S1    70.00    113.50 ! ZINCtE00 , from CG321 CG311 NG2S1, PENALTY= 20
CG321  CG301  CG321    58.35    113.50   11.16   2.56100 ! CHOLEST cholesterol
CG321  CG301  NG2S1    70.00    113.50 ! ZINCtE00 , from CG321 CG311 NG2S1, PENALTY= 8
CG301  CG312  FGA2     50.00    112.00   30.00   2.35700 ! ZINCtE00 , from CG321 CG312 FGA2, PENALTY= 1.8
CG301  CG312  HGA7     32.00    112.00    3.00   2.16800 ! ZINCtE00 , from CG321 CG312 HGA7, PENALTY= 1.8
FGA2   CG312  FGA2    150.00    107.00   10.00   2.17000 ! FLUROALK fluoroalkanes
FGA2   CG312  HGA7     41.90    108.89    5.00   1.98000 ! FLUROALK fluoroalkanes
CG2O1  CG321  CG2R61   51.80    107.50 ! acbz, from mebz, yxu, RNA
CG2O1  CG321  HGA2     33.00    109.50   30.00   2.16300 ! PROT alanine dipeptide, 5/09/91
CG2O3  CG321  CG301    52.00    108.00 ! ZINCtE00 , from CG2O3 CG321 CG311, PENALTY= 1.2
CG2O3  CG321  HGA2     33.00    109.50   30.00   2.16300 ! PROT adm jr. 4/05/91, for asn,asp,gln,glu and cters
CG2R51 CG321  OG301    75.70    110.10 ! ZINCtE00 , from CG2R61 CG321 OG302, PENALTY= 9
CG2R51 CG321  HGA2     55.00    109.50 ! INDO/TRP
CG2R61 CG321  HGA2     49.30    107.50 ! PYRIDINE pyridines, yin
CG301  CG321  CG331    65.35    113.50 ! DMBU, dimethoxybutane, sna
CG301  CG321  HGA2     26.50    110.10   22.53   2.17900 ! RETINOL TMCH/MECH
CG331  CG321  HGA2     34.60    110.10   22.53   2.17900 ! PROT alkane update, adm jr., 3/2/92
OG301  CG321  HGA2     45.90    108.89 ! ETOB, Ethoxybenzene, cacha
HGA2   CG321  HGA2     35.50    109.00    5.40   1.80200 ! PROT alkane update, adm jr., 3/2/92
CG2R51 CG331  HGA3     55.00    109.50 ! INDO/TRP
CG2R52 CG331  HGA3     55.00    109.50 ! ZINCtE00 , from CG2R53 CG331 HGA3, PENALTY= 1
CG321  CG331  HGA3     34.60    110.10   22.53   2.17900 ! PROT alkane update, adm jr., 3/2/92
HGA3   CG331  HGA3     35.50    108.40    5.40   1.80200 ! PROT alkane update, adm jr., 3/2/92
CG2R52 NG2R50 OG2R50  150.00    103.30 ! ISOX, isoxazole @@@@@ Kenno: 105.6 --> 103.3 @@@@@
CG2O1  NG2S1  CG301    50.00    120.00 ! ZINCtE00 , from CG2O1 NG2S1 CG311, PENALTY= 1.2
CG2O1  NG2S1  HGP1     34.00    123.00 ! PROT NMA Vib Modes (LK)
CG301  NG2S1  HGP1     35.00    117.00 ! ZINCtE00 , from CG311 NG2S1 HGP1, PENALTY= 1.2
CG2R51 OG2R50 NG2R50  150.00    108.50 ! ISOX, isoxazole @@@@@ Kenno: 109.9 --> 108.5 @@@@@
CG2R61 OG301  CG321    65.00    108.00 ! ETOB, Ethoxybenzene, cacha

DIHEDRALS
NG2S1  CG2O1  CG321  CG2R61     0.2100  1   180.00 ! ZINCtE00 , from NG2S2 CG2O1 CG321 CG2R61, PENALTY= 1
NG2S1  CG2O1  CG321  CG2R61     0.5500  3     0.00 ! ZINCtE00 , from NG2S2 CG2O1 CG321 CG2R61, PENALTY= 1
NG2S1  CG2O1  CG321  HGA2       0.0000  3     0.00 ! PROT, sp2-methyl, no torsion potential
OG2D1  CG2O1  CG321  CG2R61     0.6700  2   180.00 ! acbz, yxu, RNA
OG2D1  CG2O1  CG321  CG2R61     0.9400  3     0.00 ! acbz, yxu, RNA
OG2D1  CG2O1  CG321  HGA2       0.0000  3   180.00 ! PROT adm jr., 8/13/90  geometry and vibrations
CG321  CG2O1  NG2S1  CG301      1.6000  1     0.00 ! ZINCtE00 , from CG321 CG2O1 NG2S1 CG311, PENALTY= 1.2
CG321  CG2O1  NG2S1  CG301      2.5000  2   180.00 ! ZINCtE00 , from CG321 CG2O1 NG2S1 CG311, PENALTY= 1.2
CG321  CG2O1  NG2S1  HGP1       2.5000  2   180.00 ! PROT Gives appropriate NMA cis/trans barrier. (LK)
OG2D1  CG2O1  NG2S1  CG301      2.5000  2   180.00 ! ZINCtE00 , from OG2D1 CG2O1 NG2S1 CG311, PENALTY= 1.2
OG2D1  CG2O1  NG2S1  HGP1       2.5000  2   180.00 ! PROT Gives appropriate NMA cis/trans barrier. (LK)
OG2D2  CG2O3  CG321  CG301      0.0500  6   180.00 ! ZINCtE00 , from OG2D2 CG2O3 CG321 CG311, PENALTY= 1.2
OG2D2  CG2O3  CG321  HGA2       0.0500  6   180.00 ! PROT For side chains of asp,asn,glu,gln, (n=6) from KK(LK)
CG2R52 CG2R51 CG2R51 CG331      4.3000  2   180.00 ! ZINCtE00 , from CG2R51 CG2R51 CG2R51 CG331, PENALTY= 2
CG2R52 CG2R51 CG2R51 OG2R50     9.5000  2   180.00 ! ISOX, isoxazole
CG321  CG2R51 CG2R51 CG331      0.5000  2   180.00 ! HWG, from MWG, yxu, RNA
CG321  CG2R51 CG2R51 OG2R50     3.0000  2   180.00 ! ZINCtE00 , from CG321 CG2R51 CG2R51 NG2R51, PENALTY= 45
CG2R51 CG2R51 CG2R52 CG331      3.0000  2   180.00 ! ZINCtE00 , from CG2R51 CG2R51 CG2R52 CG321, PENALTY= 0.9
CG2R51 CG2R51 CG2R52 NG2R50     8.5000  2   180.00 ! PYRZ, pyrazole
CG321  CG2R51 CG2R52 CG331      2.5000  2   180.00 ! ZINCtE00 , from CG321 CG2R51 CG2R52 CG321, PENALTY= 0.9
CG321  CG2R51 CG2R52 NG2R50     3.0000  2   180.00 ! INCA model for D3R, xxwy
CG2R51 CG2R51 CG321  OG301      0.1256  1     0.00 ! ZINCtE00 , from CG2R51 CG2R51 CG311 OG311, PENALTY= 19
CG2R51 CG2R51 CG321  OG301      0.2375  2   180.00 ! ZINCtE00 , from CG2R51 CG2R51 CG311 OG311, PENALTY= 19
CG2R51 CG2R51 CG321  OG301      0.0629  3   180.00 ! ZINCtE00 , from CG2R51 CG2R51 CG311 OG311, PENALTY= 19
CG2R51 CG2R51 CG321  HGA2       0.0000  3     0.00 ! PROT 4-methylimidazole 4-21G//rot bar. adm jr., 9/4/89
CG2R52 CG2R51 CG321  OG301      0.1256  1     0.00 ! ZINCtE00 , from CG2R51 CG2R51 CG311 OG311, PENALTY= 21
CG2R52 CG2R51 CG321  OG301      0.2375  2   180.00 ! ZINCtE00 , from CG2R51 CG2R51 CG311 OG311, PENALTY= 21
CG2R52 CG2R51 CG321  OG301      0.0629  3   180.00 ! ZINCtE00 , from CG2R51 CG2R51 CG311 OG311, PENALTY= 21
CG2R52 CG2R51 CG321  HGA2       0.0000  3     0.00 ! INCA model for D3R, xxwy
CG2R51 CG2R51 CG331  HGA3       0.0000  3     0.00 ! PROT 4-methylimidazole 4-21G//rot bar. adm jr., 9/4/89
OG2R50 CG2R51 CG331  HGA3       0.1839  3     0.00 ! ZINCtE00 , from OG2R50 CG2R51 CG321 HGA2, PENALTY= 6
CG2R51 CG2R51 OG2R50 NG2R50     8.5000  2   180.00 ! ISOX, isoxazole
CG331  CG2R51 OG2R50 NG2R50     3.1637  2   180.00 ! ZINCtE00 , from CG321 CG2R51 OG2R50 CG2R51, PENALTY= 47.4
CG2R51 CG2R52 CG331  HGA3       0.0000  3     0.00 ! ZINCtE00 , from CG2R51 CG2R51 CG331 HGA3, PENALTY= 5
NG2R50 CG2R52 CG331  HGA3       0.1900  3     0.00 ! ZINCtE00 , from NG2R50 CG2R51 CG331 HGA3, PENALTY= 5
CG2R51 CG2R52 NG2R50 OG2R50    12.0000  2   180.00 ! ISOX, isoxazole
CG331  CG2R52 NG2R50 OG2R50     3.8000  2   180.00 ! ZINCtE00 , from CG321 CG2R52 NG2R50 NG2R51, PENALTY= 45.9
CG2R61 CG2R61 CG2R61 CG2R61     3.1000  2   180.00 ! PROT JES 8/25/89
CG2R61 CG2R61 CG2R61 CG321      3.1000  2   180.00 ! PROT JES 8/25/89 toluene and ethylbenzene
CG2R61 CG2R61 CG2R61 OG301      3.1000  2   180.00 ! BIPHENYL ANALOGS, peml
CG2R61 CG2R61 CG2R61 HGR61      4.2000  2   180.00 ! PROT JES 8/25/89 benzene
CG321  CG2R61 CG2R61 HGR61      2.4000  2   180.00 ! PROT JES 8/25/89 toluene and ethylbenzene Kenno: 4.2 -> 2.4
OG301  CG2R61 CG2R61 HGR61      2.4000  2   180.00 ! BIPHENYL ANALOGS, peml. Kenno: 4.2 -> 2.4
HGR61  CG2R61 CG2R61 HGR61      2.4000  2   180.00 ! PROT JES 8/25/89 benzene
CG2R61 CG2R61 CG321  CG2O1      0.1000  2     0.00 ! acbz, from mebz, yxu, RNA
CG2R61 CG2R61 CG321  HGA2       0.0020  6     0.00 ! PROT toluene, adm jr., 3/7/92
CG2R61 CG2R61 OG301  CG321      1.6200  2   180.00 ! ETOB, Ethoxybenzene, cacha
CG2R61 CG2R61 OG301  CG321      0.1900  4   180.00 ! ETOB, Ethoxybenzene, cacha
CG321  CG301  CG312  FGA2       0.2499  3     0.00 ! ZINCtE00 , from CG321 CG311 CG322 FGA1, PENALTY= 12.1
CG321  CG301  CG312  HGA7       0.1800  3     0.00 ! ZINCtE00 , from HGA7 CG312 CG321 CG331, PENALTY= 12.9
NG2S1  CG301  CG312  FGA2       1.1723  3     0.00 ! ZINCtE00 , from FGA3 CG302 CG314 CG2O3, PENALTY= 74.2
NG2S1  CG301  CG312  HGA7       0.2000  3     0.00 ! ZINCtE00 , from NG2S1 CG311 CG321 HGA2, PENALTY= 68.1
CG312  CG301  CG321  CG2O3      0.2000  3     0.00 ! ZINCtE00 , from CG331 CG311 CG321 CG2O3, PENALTY= 20.9
CG312  CG301  CG321  CG331      0.2000  3     0.00 ! ZINCtE00 , from CG321 CG301 CG321 CG321, PENALTY= 12.9
CG312  CG301  CG321  HGA2       0.0477  3     0.00 ! ZINCtE00 , from CG322 CG311 CG321 HGA2, PENALTY= 9.2
CG321  CG301  CG321  CG2O3      0.2000  3     0.00 ! ZINCtE00 , from CG331 CG311 CG321 CG2O3, PENALTY= 8.9
CG321  CG301  CG321  CG331      0.2000  3     0.00 ! ZINCtE00 , from CG321 CG301 CG321 CG321, PENALTY= 0.9
CG321  CG301  CG321  HGA2       0.1950  3     0.00 ! CHOLEST cholesterol reset to default by kevo
NG2S1  CG301  CG321  CG2O3      0.2000  3     0.00 ! ZINCtE00 , from NG2S1 CG311 CG321 CG2O3, PENALTY= 8
NG2S1  CG301  CG321  CG331      0.2000  3     0.00 ! ZINCtE00 , from NG2S1 CG311 CG321 CG321, PENALTY= 8.9
NG2S1  CG301  CG321  HGA2       0.2000  3     0.00 ! ZINCtE00 , from NG2S1 CG311 CG321 HGA2, PENALTY= 8
CG312  CG301  NG2S1  CG2O1      1.8000  1     0.00 ! ZINCtE00 , from CG321 CG311 NG2S1 CG2O1, PENALTY= 20
CG312  CG301  NG2S1  HGP1       0.0000  1     0.00 ! ZINCtE00 , from CG321 CG311 NG2S1 HGP1, PENALTY= 20
CG321  CG301  NG2S1  CG2O1      1.8000  1     0.00 ! ZINCtE00 , from CG321 CG311 NG2S1 CG2O1, PENALTY= 8
CG321  CG301  NG2S1  HGP1       0.0000  1     0.00 ! ZINCtE00 , from CG321 CG311 NG2S1 HGP1, PENALTY= 8
CG301  CG321  CG331  HGA3       0.1600  3     0.00 ! DMBU, dimethoxybutane, sna
HGA2   CG321  CG331  HGA3       0.1600  3     0.00 ! PROT rotation barrier in Ethane (SF)
CG2R51 CG321  OG301  CG2R61     0.9100  1   180.00 ! ZINCtE00 , from CG2O2 CG321 OG301 CG2R61, PENALTY= 28.5
CG2R51 CG321  OG301  CG2R61     0.5000  2     0.00 ! ZINCtE00 , from CG2O2 CG321 OG301 CG2R61, PENALTY= 28.5
HGA2   CG321  OG301  CG2R61     0.0950  3     0.00 ! ETOB, Ethoxybenzene, cacha
CG2R52 NG2R50 OG2R50 CG2R51    12.0000  2   180.00 ! ISOX, isoxazole

IMPROPERS
CG2O1  CG321  NG2S1  OG2D1    120.0000  0     0.00 ! PROT NMA Vibrational Modes (LK) WILDCARD
CG2O3  OG2D2  OG2D2  CG321     96.0000  0     0.00 ! PROT 90.0->96.0 acetate, single impr (KK) correct conversion from wildcard CC X X CT2 which itself may or may not be correct

END
RETURN
```
