## Supplementary material for "Identifying Artifacts from Large Library Docking": Example cases for running cross-filtering: ZINCtu000000fKOQ.str

```
* Toppar stream file generated by
* CHARMM General Force Field (CGenFF) program version 2.5.1
* For use with CGenFF version 4.6
*

read rtf card append
* Topologies generated by
* CHARMM General Force Field (CGenFF) program version 2.5.1
*
36 1

! "penalty" is the highest penalty score of the associated parameters.
! Penalties lower than 10 indicate the analogy is fair; penalties between 10
! and 50 mean some basic validation is recommended; penalties higher than
! 50 indicate poor analogy and mandate extensive validation/optimization.

RESI ZINCtu00       0.000 ! param penalty= 130.000 ; charge penalty=  64.136
!RING * 6 N1 C9 C10 C11 C13 C19
!RING * 5 C4 C5 C6 C7 S1
GROUP            ! CHARGE   CH_PENALTY
ATOM C1     CG331  -0.280 !    6.801
ATOM C2     CG2DC1  0.403 !   11.489
ATOM C3     CG2DC1 -0.162 !   23.031
ATOM C4     CG2R51  0.183 !   31.955
ATOM C5     CG2R51 -0.279 !    0.316
ATOM C6     CG2R51 -0.202 !    0.000
ATOM C7     CG2R51 -0.132 !    2.500
ATOM S1     SG2R50 -0.138 !   32.545
ATOM C8     CG2O1   0.145 !   11.331
ATOM O1     OG2D1  -0.615 !    0.541
ATOM N1     NG2S0  -0.715 !    6.792
ATOM C9     CG321   0.190 !    3.668
ATOM C10    CG321  -0.160 !    0.781
ATOM C11    CG311  -0.090 !    0.599
ATOM H1     HGA1    0.090 !    0.000
ATOM C12    CG331  -0.267 !    0.000
ATOM C13    CG311  -0.116 !    2.521
ATOM H2     HGA1    0.090 !    0.100
ATOM C14    CG321  -0.078 !    2.325
ATOM N2     NG2S1  -0.446 !    6.403
ATOM C15    CG2O1   0.518 !   12.222
ATOM O2     OG2D1  -0.510 !    5.060
ATOM C16    CG321   0.233 !   14.439
ATOM N3     NG2D1  -0.816 !   19.108
ATOM C17    CG2O1   0.314 !   64.136
ATOM O3     OG2D1   0.194 !    7.836
ATOM C18    CG302   0.417 !   63.003
ATOM F1     FGA3   -0.177 !   12.772
ATOM F2     FGA3   -0.177 !   12.772
ATOM F3     FGA3   -0.177 !   12.772
ATOM C19    CG321   0.250 !    3.732
ATOM H3     HGA3    0.090 !    0.450
ATOM H4     HGA3    0.090 !    0.450
ATOM H5     HGA3    0.090 !    0.450
ATOM H6     HGA4    0.134 !    2.500
ATOM H7     HGR51   0.240 !    0.302
ATOM H8     HGR51   0.187 !    0.000
ATOM H9     HGR52   0.186 !    0.000
ATOM H10    HGA2    0.090 !    0.000
ATOM H11    HGA2    0.090 !    0.000
ATOM H12    HGA2    0.090 !    0.000
ATOM H13    HGA2    0.090 !    0.000
ATOM H14    HGA3    0.090 !    0.000
ATOM H15    HGA3    0.090 !    0.000
ATOM H16    HGA3    0.090 !    0.000
ATOM H17    HGA2    0.090 !    0.000
ATOM H18    HGA2    0.090 !    0.000
ATOM H19    HGP1    0.323 !    0.228
ATOM H20    HGA2    0.090 !    0.000
ATOM H21    HGA2    0.090 !    0.000
ATOM H22    HGA2    0.090 !    0.000
ATOM H23    HGA2    0.090 !    0.000

BOND C1   C2  
BOND C1   H3  
BOND C1   H4  
BOND C1   H5  
BOND C2   C3  
BOND C2   C8  
BOND C3   C4  
BOND C3   H6  
BOND C4   S1  
BOND C4   C5  
BOND C5   C6  
BOND C5   H7  
BOND C6   C7  
BOND C6   H8  
BOND C7   S1  
BOND C7   H9  
BOND C8   O1  
BOND C8   N1  
BOND N1   C19 
BOND N1   C9  
BOND C9   C10 
BOND C9   H10 
BOND C9   H11 
BOND C10  C11 
BOND C10  H12 
BOND C10  H13 
BOND C11  H1  
BOND C11  C12 
BOND C11  C13 
BOND C12  H14 
BOND C12  H15 
BOND C12  H16 
BOND C13  H2  
BOND C13  C14 
BOND C13  C19 
BOND C14  N2  
BOND C14  H17 
BOND C14  H18 
BOND N2   C15 
BOND N2   H19 
BOND C15  O2  
BOND C15  C16 
BOND C16  N3  
BOND C16  H20 
BOND C16  H21 
BOND N3   C17 
BOND C17  O3  
BOND C17  C18 
BOND C18  F1  
BOND C18  F2  
BOND C18  F3  
BOND C19  H22 
BOND C19  H23 
IMPR C8     C2     N1     O1    
IMPR C15    C16    N2     O2    
IMPR C17    C18    N3     O3    

END

read param card flex append
* Parameters generated by analogy by
* CHARMM General Force Field (CGenFF) program version 2.5.1
*

! Penalties lower than 10 indicate the analogy is fair; penalties between 10
! and 50 mean some basic validation is recommended; penalties higher than
! 50 indicate poor analogy and mandate extensive validation/optimization.

BONDS
CG2DC1 CG2DC1  440.00     1.3400 ! RETINOL BTE2, 2-butene
CG2DC1 CG2O1   440.00     1.4890 ! RETINOL CROT
CG2DC1 CG2R51  345.24     1.4254 ! TRQ, by ac_aa            
CG2DC1 CG331   383.00     1.5040 ! RETINOL 13DP, 1,3-pentadiene
CG2DC1 HGA4    360.50     1.1000 ! RETINOL BTE2, 2-butene
CG2O1  CG302   160.95     1.4556 ! ZINCtu00 , from CG2O3 CG322, PENALTY= 35
CG2O1  CG321   250.00     1.4900 ! PROT Ala Dipeptide (5/91)
CG2O1  NG2D1   339.63     1.4304 ! NRQ, by ac_aa            
CG2O1  NG2S0   430.00     1.3500 ! DMA, Dimethylacetamide, xxwy
CG2O1  NG2S1   370.00     1.3450 ! PROT Alanine Dipeptide ab initio calc's (LK)
CG2O1  OG2D1   620.00     1.2300 ! PROT Peptide geometry, condensed phase (LK)
CG2R51 CG2R51  410.00     1.3600 ! PROT histidine, adm jr., 6/27/90
CG2R51 SG2R50  300.00     1.7300 ! THIP, thiophene
CG2R51 HGR51   350.00     1.0800 ! INDO/TRP
CG2R51 HGR52   375.00     1.0830 ! PROT his, adm jr., 6/27/90
CG302  FGA3    265.00     1.3400 ! FLUROALK fluoroalkanes
CG311  CG311   222.50     1.5000 ! PROT alkane update, adm jr., 3/2/92
CG311  CG321   222.50     1.5380 ! PROT alkane update, adm jr., 3/2/92
CG311  CG331   222.50     1.5380 ! PROT alkane update, adm jr., 3/2/92
CG311  HGA1    309.00     1.1110 ! PROT alkane update, adm jr., 3/2/92
CG321  CG321   222.50     1.5300 ! PROT alkane update, adm jr., 3/2/92
CG321  NG2D1   293.00     1.4400 ! EEPI, fylin
CG321  NG2S0   340.00     1.4510 ! H2U, yxu, 21/2/14, RNA
CG321  NG2S1   320.00     1.4300 ! PROT NMA Gas & Liquid Phase IR Spectra (LK)
CG321  HGA2    309.00     1.1110 ! PROT alkane update, adm jr., 3/2/92
CG331  HGA3    322.00     1.1110 ! PROT alkane update, adm jr., 3/2/92
NG2S1  HGP1    440.00     0.9970 ! PROT Alanine Dipeptide ab initio calc's (LK)

ANGLES
CG2DC1 CG2DC1 CG2O1    48.00    123.50 ! RETINOL CROT
CG2DC1 CG2DC1 CG2R51   28.97    120.92 ! TRQ, by ac_aa                
CG2DC1 CG2DC1 CG331    48.00    123.50 ! RETINOL BTE2, 2-butene
CG2DC1 CG2DC1 HGA4     42.00    119.00 ! RETINOL BTE2, 2-butene
CG2O1  CG2DC1 CG331    65.00    123.50 ! ZINCtu00 , from CG2O1 CG2DC2 CG321, PENALTY= 0.9
CG2R51 CG2DC1 HGA4     32.00    120.00 ! 23 , from CG2R61 CG2DC1 HGA4, penalty= 8.5 TQQ TRQ  SWG CRF CR8D     
CG2DC1 CG2O1  NG2S0    80.00    116.50 ! ZINCtu00 , from CG2DC2 CG2O1 NG2S1, PENALTY= 1
CG2DC1 CG2O1  OG2D1    80.00    122.50 ! RETINOL CROT
CG302  CG2O1  NG2D1    80.00    108.81 ! ZINCtu00 , from CG311 CG2O1 NG2D1, PENALTY= 12.6
CG302  CG2O1  OG2D1    80.00    121.00 ! ZINCtu00 , from CG321 CG2O1 OG2D1, PENALTY= 12
CG321  CG2O1  NG2S1    80.00    116.50 ! PROT NMA Vib Modes (LK)
CG321  CG2O1  OG2D1    80.00    121.00 ! PROT Alanine Dipeptide ab initio calc's (LK)
NG2D1  CG2O1  OG2D1    80.00    120.54 ! NRQ, by ac_aa                
NG2S0  CG2O1  OG2D1    80.00    124.00 ! DMF, Dimethylformamide, xxwy
NG2S1  CG2O1  OG2D1    80.00    122.50 ! PROT NMA Vib Modes (LK)
CG2DC1 CG2R51 CG2R51   34.88    154.35 ! TRQ, by ac_aa                
CG2DC1 CG2R51 SG2R50   25.00    118.30 ! ZINCtu00 , from CG2R61 CG2R53 SG2R50, PENALTY= 49
CG2R51 CG2R51 CG2R51   90.00    107.20 ! PYRL, pyrrole
CG2R51 CG2R51 SG2R50  105.00    109.00 ! THIP, thiophene
CG2R51 CG2R51 HGR51    32.00    126.40   25.00   2.17300 ! INDO/TRP
CG2R51 CG2R51 HGR52    22.00    130.00   15.00   2.21500 ! PROT adm jr., 6/27/90, his
SG2R50 CG2R51 HGR52    45.00    121.00 ! THIP, thiophene
CG2O1  CG302  FGA3     47.24    106.59   30.03   2.49990 ! ZINCtu00 , from CG2O3 CG322 FGA1, PENALTY= 23.7
FGA3   CG302  FGA3    118.00    107.00   30.00   2.15500 ! FLUROALK fluoroalkanes
CG311  CG311  CG321    53.35    111.00    8.00   2.56100 ! PROT alkane update, adm jr., 3/2/92
CG311  CG311  CG331    53.35    108.50    8.00   2.56100 ! PROT alkane update, adm jr., 3/2/92
CG311  CG311  HGA1     34.50    110.10   22.53   2.17900 ! PROT alkane update, adm jr., 3/2/92
CG321  CG311  CG321    58.35    113.50   11.16   2.56100 ! LIPID glycerol
CG321  CG311  CG331    53.35    114.00    8.00   2.56100 ! PROT alkane update, adm jr., 3/2/92
CG321  CG311  HGA1     34.50    110.10   22.53   2.17900 ! PROT alkane update, adm jr., 3/2/92
CG331  CG311  HGA1     34.50    110.10   22.53   2.17900 ! PROT alkane update, adm jr., 3/2/92
CG2O1  CG321  NG2D1    50.00    107.00 ! ZINCtu00 , from CG2O1 CG321 NG2S1, PENALTY= 16
CG2O1  CG321  HGA2     33.00    109.50   30.00   2.16300 ! PROT alanine dipeptide, 5/09/91
CG311  CG321  CG321    58.35    113.50   11.16   2.56100 ! PROT alkanes
CG311  CG321  NG2S0    85.00    111.50 ! MDU, yxu, RNA
CG311  CG321  NG2S1    70.00    113.50 ! G3P(R/S), 01OH04, cacha from CG311 CG311 NG2S1 ==> non-ideal analogy ==> re-optimize???
CG311  CG321  HGA2     33.43    110.10   22.53   2.17900 ! PROT alkanes
CG321  CG321  NG2S0    70.00    111.00 ! H2U, yxu, 21/2/14, RNA
CG321  CG321  HGA2     26.50    110.10   22.53   2.17900 ! PROT alkane update, adm jr., 3/2/92
NG2D1  CG321  HGA2     45.00    107.50 ! EEPI, from NG2D1 CG331 HGA3, fylin
NG2S0  CG321  HGA2     54.00    109.50 ! H2U, yxu, RNA
NG2S1  CG321  HGA2     51.50    109.50 ! PROT from NG2S1  CG331  HA, for lactams, adm jr.
HGA2   CG321  HGA2     35.50    109.00    5.40   1.80200 ! PROT alkane update, adm jr., 3/2/92
CG2DC1 CG331  HGA3     42.00    111.50 ! RETINOL BTE2, 2-butene
CG311  CG331  HGA3     33.43    110.10   22.53   2.17900 ! PROT alkanes
HGA3   CG331  HGA3     35.50    108.40    5.40   1.80200 ! PROT alkane update, adm jr., 3/2/92
CG2O1  NG2D1  CG321    70.00    105.80 ! ABMM, amide base, sr
CG2O1  NG2S0  CG321    42.00    119.50 ! from CG2O1 NG2S0 CG331, PENALTY= 0.9 I4G FHO        
CG321  NG2S0  CG321    45.00    121.00 ! from CG331 NG2S0 CG331, PENALTY= 1.8 I4G        
CG2O1  NG2S1  CG321    50.00    120.00 ! PROT NMA Vib Modes (LK)
CG2O1  NG2S1  HGP1     34.00    123.00 ! PROT NMA Vib Modes (LK)
CG321  NG2S1  HGP1     35.00    117.00 ! PROT NMA Vibrational Modes (LK)
CG2R51 SG2R50 CG2R51  105.00     95.00 ! THIP, thiophene

DIHEDRALS
CG2O1  CG2DC1 CG2DC1 CG2R51     1.6848  2   180.00 ! ZINCtu00 , from CG2O5 CG2DC1 CG2DC1 CG2R51, PENALTY= 3
CG2O1  CG2DC1 CG2DC1 HGA4       5.1963  2   180.00 ! KCR, by ac_aa
CG2R51 CG2DC1 CG2DC1 CG331      0.5605  1   180.00 ! ZINCtu00 , from CG2R61 CG2DC1 CG2DC1 CG331, PENALTY= 8.5
CG2R51 CG2DC1 CG2DC1 CG331      6.9692  2   180.00 ! ZINCtu00 , from CG2R61 CG2DC1 CG2DC1 CG331, PENALTY= 8.5
CG331  CG2DC1 CG2DC1 HGA4       5.2000  2   180.00 ! RETINOL BTE2, 2-butene
CG2DC1 CG2DC1 CG2O1  NG2S0      0.7000  1     0.00 ! ZINCtu00 , from CG2DC1 CG2DC1 CG2O1 NG2S1, PENALTY= 1
CG2DC1 CG2DC1 CG2O1  NG2S0      1.2000  2   180.00 ! ZINCtu00 , from CG2DC1 CG2DC1 CG2O1 NG2S1, PENALTY= 1
CG2DC1 CG2DC1 CG2O1  NG2S0      0.1000  3     0.00 ! ZINCtu00 , from CG2DC1 CG2DC1 CG2O1 NG2S1, PENALTY= 1
CG2DC1 CG2DC1 CG2O1  NG2S0      0.1500  4     0.00 ! ZINCtu00 , from CG2DC1 CG2DC1 CG2O1 NG2S1, PENALTY= 1
CG2DC1 CG2DC1 CG2O1  OG2D1      0.7000  1   180.00 ! RETINOL CROT
CG2DC1 CG2DC1 CG2O1  OG2D1      1.2000  2   180.00 ! RETINOL CROT
CG2DC1 CG2DC1 CG2O1  OG2D1      0.1000  3   180.00 ! RETINOL CROT
CG2DC1 CG2DC1 CG2O1  OG2D1      0.2000  4     0.00 ! RETINOL CROT
CG331  CG2DC1 CG2O1  NG2S0      0.5000  2   180.00 ! ZINCtu00 , from CG321 CG2DC1 CG2O1 NG2S2, PENALTY= 2.9
CG331  CG2DC1 CG2O1  NG2S0      0.3500  3   180.00 ! ZINCtu00 , from CG321 CG2DC1 CG2O1 NG2S2, PENALTY= 2.9
CG331  CG2DC1 CG2O1  NG2S0      0.4000  6     0.00 ! ZINCtu00 , from CG321 CG2DC1 CG2O1 NG2S2, PENALTY= 2.9
CG331  CG2DC1 CG2O1  OG2D1      1.0000  2   180.00 ! ZINCtu00 , from CG321 CG2DC1 CG2O1 OG2D1, PENALTY= 0.9
CG331  CG2DC1 CG2O1  OG2D1      1.0000  3     0.00 ! ZINCtu00 , from CG321 CG2DC1 CG2O1 OG2D1, PENALTY= 0.9
CG331  CG2DC1 CG2O1  OG2D1      0.4000  6     0.00 ! ZINCtu00 , from CG321 CG2DC1 CG2O1 OG2D1, PENALTY= 0.9
CG2DC1 CG2DC1 CG2R51 CG2R51     0.7600  2   180.00 ! TRQ, by ac_aa
CG2DC1 CG2DC1 CG2R51 SG2R50     1.9911  1   180.00 ! ZINCtu00 , from CG2DC1 CG2DC1 CG2R51 NG2R50, PENALTY= 130
CG2DC1 CG2DC1 CG2R51 SG2R50     1.3259  2   180.00 ! ZINCtu00 , from CG2DC1 CG2DC1 CG2R51 NG2R50, PENALTY= 130
CG2DC1 CG2DC1 CG2R51 SG2R50     0.1046  4     0.00 ! ZINCtu00 , from CG2DC1 CG2DC1 CG2R51 NG2R50, PENALTY= 130
HGA4   CG2DC1 CG2R51 CG2R51     0.8346  2   180.00 ! TRQ, by ac_aa
HGA4   CG2DC1 CG2R51 SG2R50     0.0055  2   180.00 ! ZINCtu00 , from HGA4 CG2DC1 CG2R51 NG2R50, PENALTY= 130
CG2DC1 CG2DC1 CG331  HGA3       0.3000  3   180.00 ! RETINOL BTE2, 2-butene @@@@@ Kenno: 0 --> 180 to fix minimum @@@@@
CG2O1  CG2DC1 CG331  HGA3       0.0000  3     0.00 ! ZINCtu00 , from CG2O1 CG2DC2 CG321 HGA2, PENALTY= 6
NG2D1  CG2O1  CG302  FGA3       0.8107  2   180.00 ! ZINCtu00 , from OG2D2 CG2O3 CG322 FGA1, PENALTY= 76.2
OG2D1  CG2O1  CG302  FGA3       0.8107  2   180.00 ! ZINCtu00 , from OG2D2 CG2O3 CG322 FGA1, PENALTY= 41.2
NG2S1  CG2O1  CG321  NG2D1      0.6000  1     0.00 ! ZINCtu00 , from NG2S1 CG2O1 CG321 NG2S1, PENALTY= 16
NG2S1  CG2O1  CG321  HGA2       0.0000  3     0.00 ! PROT, sp2-methyl, no torsion potential
OG2D1  CG2O1  CG321  NG2D1      0.0000  1     0.00 ! ZINCtu00 , from OG2D1 CG2O1 CG321 NG2S1, PENALTY= 16
OG2D1  CG2O1  CG321  HGA2       0.0000  3   180.00 ! PROT adm jr., 8/13/90  geometry and vibrations
CG302  CG2O1  NG2D1  CG321      3.4913  1   180.00 ! ZINCtu00 , from CG331 CG2O1 NG2D1 CG321, PENALTY= 12.9
CG302  CG2O1  NG2D1  CG321      3.8307  2   180.00 ! ZINCtu00 , from CG331 CG2O1 NG2D1 CG321, PENALTY= 12.9
CG302  CG2O1  NG2D1  CG321      2.3343  3     0.00 ! ZINCtu00 , from CG331 CG2O1 NG2D1 CG321, PENALTY= 12.9
OG2D1  CG2O1  NG2D1  CG321      7.8500  2   180.00 ! ABMM, amide base, sr
CG2DC1 CG2O1  NG2S0  CG321      1.6000  1     0.00 ! ZINCtu00 , from CG2DC1 CG2O1 NG2S1 CG321, PENALTY= 10
CG2DC1 CG2O1  NG2S0  CG321      2.5000  2   180.00 ! ZINCtu00 , from CG2DC1 CG2O1 NG2S1 CG321, PENALTY= 10
OG2D1  CG2O1  NG2S0  CG321      2.6000  2   180.00 ! from OG2D1 CG2O1 NG2S0 CG331, PENALTY= 0.9 I4G FHO
CG321  CG2O1  NG2S1  CG321      1.6000  1     0.00 ! PROT NMA cis/trans energy difference. (LK)
CG321  CG2O1  NG2S1  CG321      2.5000  2   180.00 ! PROT Gives appropriate NMA cis/trans barrier. (LK)
CG321  CG2O1  NG2S1  HGP1       2.5000  2   180.00 ! PROT Gives appropriate NMA cis/trans barrier. (LK)
OG2D1  CG2O1  NG2S1  CG321      2.5000  2   180.00 ! PROT Gives appropriate NMA cis/trans barrier. (LK)
OG2D1  CG2O1  NG2S1  HGP1       2.5000  2   180.00 ! PROT Gives appropriate NMA cis/trans barrier. (LK)
CG2DC1 CG2R51 CG2R51 CG2R51     0.0000  2   180.00 ! TRQ, by ac_aa
CG2DC1 CG2R51 CG2R51 HGR51      0.3739  2   180.00 ! ZINCtu00 , from CG2DC2 CG2R51 CG2R51 HGR52, PENALTY= 0.5
CG2R51 CG2R51 CG2R51 CG2R51    15.0000  2   180.00 ! PYRL, pyrrole
CG2R51 CG2R51 CG2R51 SG2R50     8.5000  2   180.00 ! THIP, thiophene
CG2R51 CG2R51 CG2R51 HGR51      1.0000  2   180.00 ! PYRL, pyrrole
CG2R51 CG2R51 CG2R51 HGR52      1.5000  2   180.00 ! PYRL, pyrrole
SG2R50 CG2R51 CG2R51 HGR51      4.0000  2   180.00 ! THIP, thiophene
HGR51  CG2R51 CG2R51 HGR51      1.0000  2   180.00 ! INDO/TRP
HGR51  CG2R51 CG2R51 HGR52      1.0000  2   180.00 ! PYRL, pyrrole
CG2DC1 CG2R51 SG2R50 CG2R51     4.0000  2   180.00 ! ZINCtu00 , from CG2R61 CG2R53 SG2R50 CG2R51, PENALTY= 49
CG2R51 CG2R51 SG2R50 CG2R51     8.5000  2   180.00 ! THIP, thiophene
HGR52  CG2R51 SG2R50 CG2R51     4.0000  2   180.00 ! THIP, thiophene
CG321  CG311  CG311  CG321      0.5000  4   180.00 ! NA, sugar
CG321  CG311  CG311  CG331      0.5000  4   180.00 ! from CG321 CG311 CG311 CG321, PENALTY= 0.9 ILX
CG321  CG311  CG311  HGA1       0.1950  3     0.00 ! NA, sugar
CG331  CG311  CG311  HGA1       0.1950  3     0.00 ! NA, sugar
HGA1   CG311  CG311  HGA1       0.1950  3     0.00 ! NA, sugar
CG311  CG311  CG321  CG321      0.2000  3     0.00 ! CHL1, Cholesterol reset to default by kevo
CG311  CG311  CG321  NG2S0      0.3500  3     0.00 ! ZINCtu00 , from CG331 CG311 CG321 NG2S0, PENALTY= 1.5
CG311  CG311  CG321  NG2S1      0.2000  3     0.00 ! ZINCtu00 , from CG321 CG311 CG321 NG2S1, PENALTY= 0.6
CG311  CG311  CG321  HGA2       0.1950  3     0.00 ! NA, sugar
CG321  CG311  CG321  NG2S0      0.3500  3     0.00 ! ZINCtu00 , from CG331 CG311 CG321 NG2S0, PENALTY= 0.9
CG321  CG311  CG321  NG2S1      0.2000  3     0.00 ! G4MP, Gamma-4-Methyl piperidine Glu Acid CDCA Amide, cacha
CG321  CG311  CG321  HGA2       0.1950  1     0.00 ! NA, sugar
CG331  CG311  CG321  CG321      0.2000  3     0.00 ! PROT alkane update, adm jr., 3/2/92
CG331  CG311  CG321  HGA2       0.2000  3     0.00 ! PROT alkane update, adm jr., 3/2/92
HGA1   CG311  CG321  CG321      0.1950  3     0.00 ! NA abasic nucleoside
HGA1   CG311  CG321  NG2S0      0.3000  3     0.00 ! MDU, yxu, RNA
HGA1   CG311  CG321  NG2S1      0.2000  3     0.00 ! G4MP, 01OH03, cacha
HGA1   CG311  CG321  HGA2       0.1950  3     0.00 ! NA, sugar
CG311  CG311  CG331  HGA3       0.2000  3     0.00 ! PROT alkane update, adm jr., 3/2/92
CG321  CG311  CG331  HGA3       0.2000  3     0.00 ! PROT alkane update, adm jr., 3/2/92
HGA1   CG311  CG331  HGA3       0.1950  3     0.00 ! NA, sugar
CG311  CG321  CG321  NG2S0      0.2000  3     0.00 ! ZINCtu00 , from CG321 CG321 CG321 NG2S0, PENALTY= 0.6
CG311  CG321  CG321  HGA2       0.1950  3     0.00 ! NA abasic nucleoside
NG2S0  CG321  CG321  HGA2       0.1950  3     0.00 ! H2U, yxu, RNA
HGA2   CG321  CG321  HGA2       0.2200  3     0.00 ! LIPID alkanes
CG2O1  CG321  NG2D1  CG2O1      0.6595  1     0.00 ! ZINCtu00 , from CG321 CG321 NG2D1 CG2O1, PENALTY= 71
CG2O1  CG321  NG2D1  CG2O1      0.0498  2     0.00 ! ZINCtu00 , from CG321 CG321 NG2D1 CG2O1, PENALTY= 71
CG2O1  CG321  NG2D1  CG2O1      1.6145  3   180.00 ! ZINCtu00 , from CG321 CG321 NG2D1 CG2O1, PENALTY= 71
HGA2   CG321  NG2D1  CG2O1      0.1100  3   180.00 ! ABMM, amide base, sr
CG311  CG321  NG2S0  CG2O1      1.8000  1     0.00 ! ZINCtu00 , from CG321 CG321 NG2S0 CG2O1, PENALTY= 0.6
CG311  CG321  NG2S0  CG321      1.4134  1     0.00 ! from CG331 CG321 NG2S0 CG321, I4G
CG311  CG321  NG2S0  CG321      1.2812  2     0.00 ! from CG331 CG321 NG2S0 CG321, I4G
CG321  CG321  NG2S0  CG2O1      1.8000  1     0.00 ! from CG321 CG321 NG2S1 CG2O1, PENALTY= 10 FHO
CG321  CG321  NG2S0  CG321      1.4134  1     0.00 ! ZINCtu00 , from CG311 CG321 NG2S0 CG321, PENALTY= 0.6
CG321  CG321  NG2S0  CG321      1.2812  2     0.00 ! ZINCtu00 , from CG311 CG321 NG2S0 CG321, PENALTY= 0.6
HGA2   CG321  NG2S0  CG2O1      0.0000  3     0.00 ! from HGA3 CG331 NG2S0 CG2O1, PENALTY= 6 I4G FHO
HGA2   CG321  NG2S0  CG321      0.4200  3     0.00 ! from HGA3 CG331 NG2S0 CG331, PENALTY= 6.9 I4G
CG311  CG321  NG2S1  CG2O1      1.8000  1     0.00 ! G4MP, Gamma-4-Methyl Piperidine Glu Acid CDCA Amide, cacha
CG311  CG321  NG2S1  HGP1       0.0000  1     0.00 ! G4MP, Gamma-4-Methyl Piperidine Glu Acid CDCA Amide, cacha
HGA2   CG321  NG2S1  CG2O1      0.0000  3     0.00 ! PROT, sp2-methyl, no torsion potential
HGA2   CG321  NG2S1  HGP1       0.0000  3     0.00 ! PROT, sp2-methyl, no torsion potential

IMPROPERS
CG2O1  CG2DC1 NG2S0  OG2D1    120.0000  0     0.00 ! ZINCtu00 , from CG2O1 CG2DC2 NG2S1 OG2D1, PENALTY= 1
CG2O1  CG302  NG2D1  OG2D1     44.0020  0     0.00 ! ZINCtu00 , from CG2O1 CG311 NG2D1 OG2D1, PENALTY= 5.9
CG2O1  CG321  NG2S1  OG2D1    120.0000  0     0.00 ! PROT NMA Vibrational Modes (LK) WILDCARD

END
RETURN
```
