## Supplementary material for "Identifying Artifacts from Large Library Docking": Example cases for running cross-filtering: coor.inp

```
* TITLE
* Read in coordinate 
*
 
!-----------------------------------------------------------------------
! Topology file
!-----------------------------------------------------------------------

!! Read the topology and parameter files
bomlev -1
read rtf card name "../../../Toppar/top_all36_prot.rtf"
read rtf card name "../../../Toppar/top_all36_cgenff.rtf" append
read param flex card name "../../../Toppar/par_all36m_prot.prm"
read param flex card name "../../../Toppar/par_all36_cgenff.prm" append
bomlev 0

stream "ligandrtf"

!-----------------------------------------------------------------------
! Read in Protein 
!-----------------------------------------------------------------------

!! Read in protein
read psf card name "protein.psf" append
read coor pdb name "protein.pdb" resi

return
```
