## Supplementary material for "Identifying Artifacts from Large Library Docking": Example cases for running cross-filtering: protein.psf (part 1 of 2)

```
PSF CMAP XPLOR

       2 !NTITLE
* BUILD PROTEIN PSF AND PDB FILE                                                
*  DATE:    12/ 5/22     10:55:53      CREATED BY USER: yujin                   

    5586 !NATOM
       1 PROT 4    ALA  N    NH3   -0.300000       14.0070           0
       2 PROT 4    ALA  HT1  HC     0.330000       1.00800           0
       3 PROT 4    ALA  HT2  HC     0.330000       1.00800           0
       4 PROT 4    ALA  HT3  HC     0.330000       1.00800           0
       5 PROT 4    ALA  CA   CT1    0.210000       12.0110           0
       6 PROT 4    ALA  HA   HB1    0.100000       1.00800           0
       7 PROT 4    ALA  CB   CT3   -0.270000       12.0110           0
       8 PROT 4    ALA  HB1  HA3    0.900000E-01   1.00800           0
       9 PROT 4    ALA  HB2  HA3    0.900000E-01   1.00800           0
      10 PROT 4    ALA  HB3  HA3    0.900000E-01   1.00800           0
      11 PROT 4    ALA  C    C      0.510000       12.0110           0
      12 PROT 4    ALA  O    O     -0.510000       15.9994           0
      13 PROT 5    PRO  N    N     -0.290000       14.0070           0
      14 PROT 5    PRO  CD   CP3     0.00000       12.0110           0
      15 PROT 5    PRO  HD1  HA2    0.900000E-01   1.00800           0
      16 PROT 5    PRO  HD2  HA2    0.900000E-01   1.00800           0
      17 PROT 5    PRO  CA   CP1    0.200000E-01   12.0110           0
      18 PROT 5    PRO  HA   HB1    0.900000E-01   1.00800           0
      19 PROT 5    PRO  CB   CP2   -0.180000       12.0110           0
      20 PROT 5    PRO  HB1  HA2    0.900000E-01   1.00800           0
      21 PROT 5    PRO  HB2  HA2    0.900000E-01   1.00800           0
      22 PROT 5    PRO  CG   CP2   -0.180000       12.0110           0
      23 PROT 5    PRO  HG1  HA2    0.900000E-01   1.00800           0
      24 PROT 5    PRO  HG2  HA2    0.900000E-01   1.00800           0
      25 PROT 5    PRO  C    C      0.510000       12.0110           0
      26 PROT 5    PRO  O    O     -0.510000       15.9994           0
      27 PROT 6    GLN  N    NH1   -0.470000       14.0070           0
      28 PROT 6    GLN  HN   H      0.310000       1.00800           0
      29 PROT 6    GLN  CA   CT1    0.700000E-01   12.0110           0
      30 PROT 6    GLN  HA   HB1    0.900000E-01   1.00800           0
      31 PROT 6    GLN  CB   CT2   -0.180000       12.0110           0
      32 PROT 6    GLN  HB1  HA2    0.900000E-01   1.00800           0
      33 PROT 6    GLN  HB2  HA2    0.900000E-01   1.00800           0
      34 PROT 6    GLN  CG   CT2   -0.180000       12.0110           0
      35 PROT 6    GLN  HG1  HA2    0.900000E-01   1.00800           0
      36 PROT 6    GLN  HG2  HA2    0.900000E-01   1.00800           0
      37 PROT 6    GLN  CD   CC     0.550000       12.0110           0
      38 PROT 6    GLN  OE1  O     -0.550000       15.9994           0
      39 PROT 6    GLN  NE2  NH2   -0.620000       14.0070           0
      40 PROT 6    GLN  HE21 H      0.320000       1.00800           0
      41 PROT 6    GLN  HE22 H      0.300000       1.00800           0
      42 PROT 6    GLN  C    C      0.510000       12.0110           0
      43 PROT 6    GLN  O    O     -0.510000       15.9994           0
      44 PROT 7    GLN  N    NH1   -0.470000       14.0070           0
      45 PROT 7    GLN  HN   H      0.310000       1.00800           0
      46 PROT 7    GLN  CA   CT1    0.700000E-01   12.0110           0
      47 PROT 7    GLN  HA   HB1    0.900000E-01   1.00800           0
      48 PROT 7    GLN  CB   CT2   -0.180000       12.0110           0
      49 PROT 7    GLN  HB1  HA2    0.900000E-01   1.00800           0
      50 PROT 7    GLN  HB2  HA2    0.900000E-01   1.00800           0
      51 PROT 7    GLN  CG   CT2   -0.180000       12.0110           0
      52 PROT 7    GLN  HG1  HA2    0.900000E-01   1.00800           0
      53 PROT 7    GLN  HG2  HA2    0.900000E-01   1.00800           0
      54 PROT 7    GLN  CD   CC     0.550000       12.0110           0
      55 PROT 7    GLN  OE1  O     -0.550000       15.9994           0
      56 PROT 7    GLN  NE2  NH2   -0.620000       14.0070           0
      57 PROT 7    GLN  HE21 H      0.320000       1.00800           0
      58 PROT 7    GLN  HE22 H      0.300000       1.00800           0
      59 PROT 7    GLN  C    C      0.510000       12.0110           0
      60 PROT 7    GLN  O    O     -0.510000       15.9994           0
      61 PROT 8    ILE  N    NH1   -0.470000       14.0070           0
      62 PROT 8    ILE  HN   H      0.310000       1.00800           0
      63 PROT 8    ILE  CA   CT1    0.700000E-01   12.0110           0
      64 PROT 8    ILE  HA   HB1    0.900000E-01   1.00800           0
      65 PROT 8    ILE  CB   CT1   -0.900000E-01   12.0110           0
      66 PROT 8    ILE  HB   HA1    0.900000E-01   1.00800           0
      67 PROT 8    ILE  CG2  CT3   -0.270000       12.0110           0
      68 PROT 8    ILE  HG21 HA3    0.900000E-01   1.00800           0
      69 PROT 8    ILE  HG22 HA3    0.900000E-01   1.00800           0
      70 PROT 8    ILE  HG23 HA3    0.900000E-01   1.00800           0
      71 PROT 8    ILE  CG1  CT2   -0.180000       12.0110           0
      72 PROT 8    ILE  HG11 HA2    0.900000E-01   1.00800           0
      73 PROT 8    ILE  HG12 HA2    0.900000E-01   1.00800           0
      74 PROT 8    ILE  CD   CT3   -0.270000       12.0110           0
      75 PROT 8    ILE  HD1  HA3    0.900000E-01   1.00800           0
      76 PROT 8    ILE  HD2  HA3    0.900000E-01   1.00800           0
      77 PROT 8    ILE  HD3  HA3    0.900000E-01   1.00800           0
      78 PROT 8    ILE  C    C      0.510000       12.0110           0
      79 PROT 8    ILE  O    O     -0.510000       15.9994           0
      80 PROT 9    ASN  N    NH1   -0.470000       14.0070           0
      81 PROT 9    ASN  HN   H      0.310000       1.00800           0
      82 PROT 9    ASN  CA   CT1    0.700000E-01   12.0110           0
      83 PROT 9    ASN  HA   HB1    0.900000E-01   1.00800           0
      84 PROT 9    ASN  CB   CT2   -0.180000       12.0110           0
      85 PROT 9    ASN  HB1  HA2    0.900000E-01   1.00800           0
      86 PROT 9    ASN  HB2  HA2    0.900000E-01   1.00800           0
      87 PROT 9    ASN  CG   CC     0.550000       12.0110           0
      88 PROT 9    ASN  OD1  O     -0.550000       15.9994           0
      89 PROT 9    ASN  ND2  NH2   -0.620000       14.0070           0
      90 PROT 9    ASN  HD21 H      0.320000       1.00800           0
      91 PROT 9    ASN  HD22 H      0.300000       1.00800           0
      92 PROT 9    ASN  C    C      0.510000       12.0110           0
      93 PROT 9    ASN  O    O     -0.510000       15.9994           0
      94 PROT 10   ASP  N    NH1   -0.470000       14.0070           0
      95 PROT 10   ASP  HN   H      0.310000       1.00800           0
      96 PROT 10   ASP  CA   CT1    0.700000E-01   12.0110           0
      97 PROT 10   ASP  HA   HB1    0.900000E-01   1.00800           0
      98 PROT 10   ASP  CB   CT2A  -0.280000       12.0110           0
      99 PROT 10   ASP  HB1  HA2    0.900000E-01   1.00800           0
     100 PROT 10   ASP  HB2  HA2    0.900000E-01   1.00800           0
     101 PROT 10   ASP  CG   CC     0.620000       12.0110           0
     102 PROT 10   ASP  OD1  OC    -0.760000       15.9994           0
     103 PROT 10   ASP  OD2  OC    -0.760000       15.9994           0
     104 PROT 10   ASP  C    C      0.510000       12.0110           0
     105 PROT 10   ASP  O    O     -0.510000       15.9994           0
     106 PROT 11   ILE  N    NH1   -0.470000       14.0070           0
     107 PROT 11   ILE  HN   H      0.310000       1.00800           0
     108 PROT 11   ILE  CA   CT1    0.700000E-01   12.0110           0
     109 PROT 11   ILE  HA   HB1    0.900000E-01   1.00800           0
     110 PROT 11   ILE  CB   CT1   -0.900000E-01   12.0110           0
     111 PROT 11   ILE  HB   HA1    0.900000E-01   1.00800           0
     112 PROT 11   ILE  CG2  CT3   -0.270000       12.0110           0
     113 PROT 11   ILE  HG21 HA3    0.900000E-01   1.00800           0
     114 PROT 11   ILE  HG22 HA3    0.900000E-01   1.00800           0
     115 PROT 11   ILE  HG23 HA3    0.900000E-01   1.00800           0
     116 PROT 11   ILE  CG1  CT2   -0.180000       12.0110           0
     117 PROT 11   ILE  HG11 HA2    0.900000E-01   1.00800           0
     118 PROT 11   ILE  HG12 HA2    0.900000E-01   1.00800           0
     119 PROT 11   ILE  CD   CT3   -0.270000       12.0110           0
     120 PROT 11   ILE  HD1  HA3    0.900000E-01   1.00800           0
     121 PROT 11   ILE  HD2  HA3    0.900000E-01   1.00800           0
     122 PROT 11   ILE  HD3  HA3    0.900000E-01   1.00800           0
     123 PROT 11   ILE  C    C      0.510000       12.0110           0
     124 PROT 11   ILE  O    O     -0.510000       15.9994           0
     125 PROT 12   VAL  N    NH1   -0.470000       14.0070           0
     126 PROT 12   VAL  HN   H      0.310000       1.00800           0
     127 PROT 12   VAL  CA   CT1    0.700000E-01   12.0110           0
     128 PROT 12   VAL  HA   HB1    0.900000E-01   1.00800           0
     129 PROT 12   VAL  CB   CT1   -0.900000E-01   12.0110           0
     130 PROT 12   VAL  HB   HA1    0.900000E-01   1.00800           0
     131 PROT 12   VAL  CG1  CT3   -0.270000       12.0110           0
     132 PROT 12   VAL  HG11 HA3    0.900000E-01   1.00800           0
     133 PROT 12   VAL  HG12 HA3    0.900000E-01   1.00800           0
     134 PROT 12   VAL  HG13 HA3    0.900000E-01   1.00800           0
     135 PROT 12   VAL  CG2  CT3   -0.270000       12.0110           0
     136 PROT 12   VAL  HG21 HA3    0.900000E-01   1.00800           0
     137 PROT 12   VAL  HG22 HA3    0.900000E-01   1.00800           0
     138 PROT 12   VAL  HG23 HA3    0.900000E-01   1.00800           0
     139 PROT 12   VAL  C    C      0.510000       12.0110           0
     140 PROT 12   VAL  O    O     -0.510000       15.9994           0
     141 PROT 13   HSP  N    NH1   -0.470000       14.0070           0
     142 PROT 13   HSP  HN   H      0.310000       1.00800           0
     143 PROT 13   HSP  CA   CT1    0.700000E-01   12.0110           0
     144 PROT 13   HSP  HA   HB1    0.900000E-01   1.00800           0
     145 PROT 13   HSP  CB   CT2A  -0.500000E-01   12.0110           0
     146 PROT 13   HSP  HB1  HA2    0.900000E-01   1.00800           0
     147 PROT 13   HSP  HB2  HA2    0.900000E-01   1.00800           0
     148 PROT 13   HSP  CD2  CPH1   0.190000       12.0110           0
     149 PROT 13   HSP  HD2  HR1    0.130000       1.00800           0
     150 PROT 13   HSP  CG   CPH1   0.190000       12.0110           0
     151 PROT 13   HSP  NE2  NR3   -0.510000       14.0070           0
     152 PROT 13   HSP  HE2  H      0.440000       1.00800           0
     153 PROT 13   HSP  ND1  NR3   -0.510000       14.0070           0
     154 PROT 13   HSP  HD1  H      0.440000       1.00800           0
     155 PROT 13   HSP  CE1  CPH2   0.320000       12.0110           0
     156 PROT 13   HSP  HE1  HR2    0.180000       1.00800           0
     157 PROT 13   HSP  C    C      0.510000       12.0110           0
     158 PROT 13   HSP  O    O     -0.510000       15.9994           0
     159 PROT 14   ARG  N    NH1   -0.470000       14.0070           0
     160 PROT 14   ARG  HN   H      0.310000       1.00800           0
     161 PROT 14   ARG  CA   CT1    0.700000E-01   12.0110           0
     162 PROT 14   ARG  HA   HB1    0.900000E-01   1.00800           0
     163 PROT 14   ARG  CB   CT2   -0.180000       12.0110           0
     164 PROT 14   ARG  HB1  HA2    0.900000E-01   1.00800           0
     165 PROT 14   ARG  HB2  HA2    0.900000E-01   1.00800           0
     166 PROT 14   ARG  CG   CT2   -0.180000       12.0110           0
     167 PROT 14   ARG  HG1  HA2    0.900000E-01   1.00800           0
     168 PROT 14   ARG  HG2  HA2    0.900000E-01   1.00800           0
     169 PROT 14   ARG  CD   CT2    0.200000       12.0110           0
     170 PROT 14   ARG  HD1  HA2    0.900000E-01   1.00800           0
     171 PROT 14   ARG  HD2  HA2    0.900000E-01   1.00800           0
     172 PROT 14   ARG  NE   NC2   -0.700000       14.0070           0
     173 PROT 14   ARG  HE   HC     0.440000       1.00800           0
     174 PROT 14   ARG  CZ   C      0.640000       12.0110           0
     175 PROT 14   ARG  NH1  NC2   -0.800000       14.0070           0
     176 PROT 14   ARG  HH11 HC     0.460000       1.00800           0
     177 PROT 14   ARG  HH12 HC     0.460000       1.00800           0
     178 PROT 14   ARG  NH2  NC2   -0.800000       14.0070           0
     179 PROT 14   ARG  HH21 HC     0.460000       1.00800           0
     180 PROT 14   ARG  HH22 HC     0.460000       1.00800           0
     181 PROT 14   ARG  C    C      0.510000       12.0110           0
     182 PROT 14   ARG  O    O     -0.510000       15.9994           0
     183 PROT 15   THR  N    NH1   -0.470000       14.0070           0
     184 PROT 15   THR  HN   H      0.310000       1.00800           0
     185 PROT 15   THR  CA   CT1    0.700000E-01   12.0110           0
     186 PROT 15   THR  HA   HB1    0.900000E-01   1.00800           0
     187 PROT 15   THR  CB   CT1    0.140000       12.0110           0
     188 PROT 15   THR  HB   HA1    0.900000E-01   1.00800           0
     189 PROT 15   THR  OG1  OH1   -0.660000       15.9994           0
     190 PROT 15   THR  HG1  H      0.430000       1.00800           0
     191 PROT 15   THR  CG2  CT3   -0.270000       12.0110           0
     192 PROT 15   THR  HG21 HA3    0.900000E-01   1.00800           0
     193 PROT 15   THR  HG22 HA3    0.900000E-01   1.00800           0
     194 PROT 15   THR  HG23 HA3    0.900000E-01   1.00800           0
     195 PROT 15   THR  C    C      0.510000       12.0110           0
     196 PROT 15   THR  O    O     -0.510000       15.9994           0
     197 PROT 16   ILE  N    NH1   -0.470000       14.0070           0
     198 PROT 16   ILE  HN   H      0.310000       1.00800           0
     199 PROT 16   ILE  CA   CT1    0.700000E-01   12.0110           0
     200 PROT 16   ILE  HA   HB1    0.900000E-01   1.00800           0
     201 PROT 16   ILE  CB   CT1   -0.900000E-01   12.0110           0
     202 PROT 16   ILE  HB   HA1    0.900000E-01   1.00800           0
     203 PROT 16   ILE  CG2  CT3   -0.270000       12.0110           0
     204 PROT 16   ILE  HG21 HA3    0.900000E-01   1.00800           0
     205 PROT 16   ILE  HG22 HA3    0.900000E-01   1.00800           0
     206 PROT 16   ILE  HG23 HA3    0.900000E-01   1.00800           0
     207 PROT 16   ILE  CG1  CT2   -0.180000       12.0110           0
     208 PROT 16   ILE  HG11 HA2    0.900000E-01   1.00800           0
     209 PROT 16   ILE  HG12 HA2    0.900000E-01   1.00800           0
     210 PROT 16   ILE  CD   CT3   -0.270000       12.0110           0
     211 PROT 16   ILE  HD1  HA3    0.900000E-01   1.00800           0
     212 PROT 16   ILE  HD2  HA3    0.900000E-01   1.00800           0
     213 PROT 16   ILE  HD3  HA3    0.900000E-01   1.00800           0
     214 PROT 16   ILE  C    C      0.510000       12.0110           0
     215 PROT 16   ILE  O    O     -0.510000       15.9994           0
     216 PROT 17   THR  N    NH1   -0.470000       14.0070           0
     217 PROT 17   THR  HN   H      0.310000       1.00800           0
     218 PROT 17   THR  CA   CT1    0.700000E-01   12.0110           0
     219 PROT 17   THR  HA   HB1    0.900000E-01   1.00800           0
     220 PROT 17   THR  CB   CT1    0.140000       12.0110           0
     221 PROT 17   THR  HB   HA1    0.900000E-01   1.00800           0
     222 PROT 17   THR  OG1  OH1   -0.660000       15.9994           0
     223 PROT 17   THR  HG1  H      0.430000       1.00800           0
     224 PROT 17   THR  CG2  CT3   -0.270000       12.0110           0
     225 PROT 17   THR  HG21 HA3    0.900000E-01   1.00800           0
     226 PROT 17   THR  HG22 HA3    0.900000E-01   1.00800           0
     227 PROT 17   THR  HG23 HA3    0.900000E-01   1.00800           0
     228 PROT 17   THR  C    C      0.510000       12.0110           0
     229 PROT 17   THR  O    O     -0.510000       15.9994           0
     230 PROT 18   PRO  N    N     -0.290000       14.0070           0
     231 PROT 18   PRO  CD   CP3     0.00000       12.0110           0
     232 PROT 18   PRO  HD1  HA2    0.900000E-01   1.00800           0
     233 PROT 18   PRO  HD2  HA2    0.900000E-01   1.00800           0
     234 PROT 18   PRO  CA   CP1    0.200000E-01   12.0110           0
     235 PROT 18   PRO  HA   HB1    0.900000E-01   1.00800           0
     236 PROT 18   PRO  CB   CP2   -0.180000       12.0110           0
     237 PROT 18   PRO  HB1  HA2    0.900000E-01   1.00800           0
     238 PROT 18   PRO  HB2  HA2    0.900000E-01   1.00800           0
     239 PROT 18   PRO  CG   CP2   -0.180000       12.0110           0
     240 PROT 18   PRO  HG1  HA2    0.900000E-01   1.00800           0
     241 PROT 18   PRO  HG2  HA2    0.900000E-01   1.00800           0
     242 PROT 18   PRO  C    C      0.510000       12.0110           0
     243 PROT 18   PRO  O    O     -0.510000       15.9994           0
     244 PROT 19   LEU  N    NH1   -0.470000       14.0070           0
     245 PROT 19   LEU  HN   H      0.310000       1.00800           0
     246 PROT 19   LEU  CA   CT1    0.700000E-01   12.0110           0
     247 PROT 19   LEU  HA   HB1    0.900000E-01   1.00800           0
     248 PROT 19   LEU  CB   CT2   -0.180000       12.0110           0
     249 PROT 19   LEU  HB1  HA2    0.900000E-01   1.00800           0
     250 PROT 19   LEU  HB2  HA2    0.900000E-01   1.00800           0
     251 PROT 19   LEU  CG   CT1   -0.900000E-01   12.0110           0
     252 PROT 19   LEU  HG   HA1    0.900000E-01   1.00800           0
     253 PROT 19   LEU  CD1  CT3   -0.270000       12.0110           0
     254 PROT 19   LEU  HD11 HA3    0.900000E-01   1.00800           0
     255 PROT 19   LEU  HD12 HA3    0.900000E-01   1.00800           0
     256 PROT 19   LEU  HD13 HA3    0.900000E-01   1.00800           0
     257 PROT 19   LEU  CD2  CT3   -0.270000       12.0110           0
     258 PROT 19   LEU  HD21 HA3    0.900000E-01   1.00800           0
     259 PROT 19   LEU  HD22 HA3    0.900000E-01   1.00800           0
     260 PROT 19   LEU  HD23 HA3    0.900000E-01   1.00800           0
     261 PROT 19   LEU  C    C      0.510000       12.0110           0
     262 PROT 19   LEU  O    O     -0.510000       15.9994           0
     263 PROT 20   ILE  N    NH1   -0.470000       14.0070           0
     264 PROT 20   ILE  HN   H      0.310000       1.00800           0
     265 PROT 20   ILE  CA   CT1    0.700000E-01   12.0110           0
     266 PROT 20   ILE  HA   HB1    0.900000E-01   1.00800           0
     267 PROT 20   ILE  CB   CT1   -0.900000E-01   12.0110           0
     268 PROT 20   ILE  HB   HA1    0.900000E-01   1.00800           0
     269 PROT 20   ILE  CG2  CT3   -0.270000       12.0110           0
     270 PROT 20   ILE  HG21 HA3    0.900000E-01   1.00800           0
     271 PROT 20   ILE  HG22 HA3    0.900000E-01   1.00800           0
     272 PROT 20   ILE  HG23 HA3    0.900000E-01   1.00800           0
     273 PROT 20   ILE  CG1  CT2   -0.180000       12.0110           0
     274 PROT 20   ILE  HG11 HA2    0.900000E-01   1.00800           0
     275 PROT 20   ILE  HG12 HA2    0.900000E-01   1.00800           0
     276 PROT 20   ILE  CD   CT3   -0.270000       12.0110           0
     277 PROT 20   ILE  HD1  HA3    0.900000E-01   1.00800           0
     278 PROT 20   ILE  HD2  HA3    0.900000E-01   1.00800           0
     279 PROT 20   ILE  HD3  HA3    0.900000E-01   1.00800           0
     280 PROT 20   ILE  C    C      0.510000       12.0110           0
     281 PROT 20   ILE  O    O     -0.510000       15.9994           0
     282 PROT 21   GLU  N    NH1   -0.470000       14.0070           0
     283 PROT 21   GLU  HN   H      0.310000       1.00800           0
     284 PROT 21   GLU  CA   CT1    0.700000E-01   12.0110           0
     285 PROT 21   GLU  HA   HB1    0.900000E-01   1.00800           0
     286 PROT 21   GLU  CB   CT2A  -0.180000       12.0110           0
     287 PROT 21   GLU  HB1  HA2    0.900000E-01   1.00800           0
     288 PROT 21   GLU  HB2  HA2    0.900000E-01   1.00800           0
     289 PROT 21   GLU  CG   CT2   -0.280000       12.0110           0
     290 PROT 21   GLU  HG1  HA2    0.900000E-01   1.00800           0
     291 PROT 21   GLU  HG2  HA2    0.900000E-01   1.00800           0
     292 PROT 21   GLU  CD   CC     0.620000       12.0110           0
     293 PROT 21   GLU  OE1  OC    -0.760000       15.9994           0
     294 PROT 21   GLU  OE2  OC    -0.760000       15.9994           0
     295 PROT 21   GLU  C    C      0.510000       12.0110           0
     296 PROT 21   GLU  O    O     -0.510000       15.9994           0
     297 PROT 22   GLN  N    NH1   -0.470000       14.0070           0
     298 PROT 22   GLN  HN   H      0.310000       1.00800           0
     299 PROT 22   GLN  CA   CT1    0.700000E-01   12.0110           0
     300 PROT 22   GLN  HA   HB1    0.900000E-01   1.00800           0
     301 PROT 22   GLN  CB   CT2   -0.180000       12.0110           0
     302 PROT 22   GLN  HB1  HA2    0.900000E-01   1.00800           0
     303 PROT 22   GLN  HB2  HA2    0.900000E-01   1.00800           0
     304 PROT 22   GLN  CG   CT2   -0.180000       12.0110           0
     305 PROT 22   GLN  HG1  HA2    0.900000E-01   1.00800           0
     306 PROT 22   GLN  HG2  HA2    0.900000E-01   1.00800           0
     307 PROT 22   GLN  CD   CC     0.550000       12.0110           0
     308 PROT 22   GLN  OE1  O     -0.550000       15.9994           0
     309 PROT 22   GLN  NE2  NH2   -0.620000       14.0070           0
     310 PROT 22   GLN  HE21 H      0.320000       1.00800           0
     311 PROT 22   GLN  HE22 H      0.300000       1.00800           0
     312 PROT 22   GLN  C    C      0.510000       12.0110           0
     313 PROT 22   GLN  O    O     -0.510000       15.9994           0
     314 PROT 23   GLN  N    NH1   -0.470000       14.0070           0
     315 PROT 23   GLN  HN   H      0.310000       1.00800           0
     316 PROT 23   GLN  CA   CT1    0.700000E-01   12.0110           0
     317 PROT 23   GLN  HA   HB1    0.900000E-01   1.00800           0
     318 PROT 23   GLN  CB   CT2   -0.180000       12.0110           0
     319 PROT 23   GLN  HB1  HA2    0.900000E-01   1.00800           0
     320 PROT 23   GLN  HB2  HA2    0.900000E-01   1.00800           0
     321 PROT 23   GLN  CG   CT2   -0.180000       12.0110           0
     322 PROT 23   GLN  HG1  HA2    0.900000E-01   1.00800           0
     323 PROT 23   GLN  HG2  HA2    0.900000E-01   1.00800           0
     324 PROT 23   GLN  CD   CC     0.550000       12.0110           0
     325 PROT 23   GLN  OE1  O     -0.550000       15.9994           0
     326 PROT 23   GLN  NE2  NH2   -0.620000       14.0070           0
     327 PROT 23   GLN  HE21 H      0.320000       1.00800           0
     328 PROT 23   GLN  HE22 H      0.300000       1.00800           0
     329 PROT 23   GLN  C    C      0.510000       12.0110           0
     330 PROT 23   GLN  O    O     -0.510000       15.9994           0
     331 PROT 24   LYS  N    NH1   -0.470000       14.0070           0
     332 PROT 24   LYS  HN   H      0.310000       1.00800           0
     333 PROT 24   LYS  CA   CT1    0.700000E-01   12.0110           0
     334 PROT 24   LYS  HA   HB1    0.900000E-01   1.00800           0
     335 PROT 24   LYS  CB   CT2   -0.180000       12.0110           0
     336 PROT 24   LYS  HB1  HA2    0.900000E-01   1.00800           0
     337 PROT 24   LYS  HB2  HA2    0.900000E-01   1.00800           0
     338 PROT 24   LYS  CG   CT2   -0.180000       12.0110           0
     339 PROT 24   LYS  HG1  HA2    0.900000E-01   1.00800           0
     340 PROT 24   LYS  HG2  HA2    0.900000E-01   1.00800           0
     341 PROT 24   LYS  CD   CT2   -0.180000       12.0110           0
     342 PROT 24   LYS  HD1  HA2    0.900000E-01   1.00800           0
     343 PROT 24   LYS  HD2  HA2    0.900000E-01   1.00800           0
     344 PROT 24   LYS  CE   CT2    0.210000       12.0110           0
     345 PROT 24   LYS  HE1  HA2    0.500000E-01   1.00800           0
     346 PROT 24   LYS  HE2  HA2    0.500000E-01   1.00800           0
     347 PROT 24   LYS  NZ   NH3   -0.300000       14.0070           0
     348 PROT 24   LYS  HZ1  HC     0.330000       1.00800           0
     349 PROT 24   LYS  HZ2  HC     0.330000       1.00800           0
     350 PROT 24   LYS  HZ3  HC     0.330000       1.00800           0
     351 PROT 24   LYS  C    C      0.510000       12.0110           0
     352 PROT 24   LYS  O    O     -0.510000       15.9994           0
     353 PROT 25   ILE  N    NH1   -0.470000       14.0070           0
     354 PROT 25   ILE  HN   H      0.310000       1.00800           0
     355 PROT 25   ILE  CA   CT1    0.700000E-01   12.0110           0
     356 PROT 25   ILE  HA   HB1    0.900000E-01   1.00800           0
     357 PROT 25   ILE  CB   CT1   -0.900000E-01   12.0110           0
     358 PROT 25   ILE  HB   HA1    0.900000E-01   1.00800           0
     359 PROT 25   ILE  CG2  CT3   -0.270000       12.0110           0
     360 PROT 25   ILE  HG21 HA3    0.900000E-01   1.00800           0
     361 PROT 25   ILE  HG22 HA3    0.900000E-01   1.00800           0
     362 PROT 25   ILE  HG23 HA3    0.900000E-01   1.00800           0
     363 PROT 25   ILE  CG1  CT2   -0.180000       12.0110           0
     364 PROT 25   ILE  HG11 HA2    0.900000E-01   1.00800           0
     365 PROT 25   ILE  HG12 HA2    0.900000E-01   1.00800           0
     366 PROT 25   ILE  CD   CT3   -0.270000       12.0110           0
     367 PROT 25   ILE  HD1  HA3    0.900000E-01   1.00800           0
     368 PROT 25   ILE  HD2  HA3    0.900000E-01   1.00800           0
     369 PROT 25   ILE  HD3  HA3    0.900000E-01   1.00800           0
     370 PROT 25   ILE  C    C      0.510000       12.0110           0
     371 PROT 25   ILE  O    O     -0.510000       15.9994           0
     372 PROT 26   PRO  N    N     -0.290000       14.0070           0
     373 PROT 26   PRO  CD   CP3     0.00000       12.0110           0
     374 PROT 26   PRO  HD1  HA2    0.900000E-01   1.00800           0
     375 PROT 26   PRO  HD2  HA2    0.900000E-01   1.00800           0
     376 PROT 26   PRO  CA   CP1    0.200000E-01   12.0110           0
     377 PROT 26   PRO  HA   HB1    0.900000E-01   1.00800           0
     378 PROT 26   PRO  CB   CP2   -0.180000       12.0110           0
     379 PROT 26   PRO  HB1  HA2    0.900000E-01   1.00800           0
     380 PROT 26   PRO  HB2  HA2    0.900000E-01   1.00800           0
     381 PROT 26   PRO  CG   CP2   -0.180000       12.0110           0
     382 PROT 26   PRO  HG1  HA2    0.900000E-01   1.00800           0
     383 PROT 26   PRO  HG2  HA2    0.900000E-01   1.00800           0
     384 PROT 26   PRO  C    C      0.510000       12.0110           0
     385 PROT 26   PRO  O    O     -0.510000       15.9994           0
     386 PROT 27   GLY  N    NH1   -0.470000       14.0070           0
     387 PROT 27   GLY  HN   H      0.310000       1.00800           0
     388 PROT 27   GLY  CA   CT2   -0.200000E-01   12.0110           0
     389 PROT 27   GLY  HA1  HB2    0.900000E-01   1.00800           0
     390 PROT 27   GLY  HA2  HB2    0.900000E-01   1.00800           0
     391 PROT 27   GLY  C    C      0.510000       12.0110           0
     392 PROT 27   GLY  O    O     -0.510000       15.9994           0
     393 PROT 28   MET  N    NH1   -0.470000       14.0070           0
     394 PROT 28   MET  HN   H      0.310000       1.00800           0
     395 PROT 28   MET  CA   CT1    0.700000E-01   12.0110           0
     396 PROT 28   MET  HA   HB1    0.900000E-01   1.00800           0
     397 PROT 28   MET  CB   CT2   -0.180000       12.0110           0
     398 PROT 28   MET  HB1  HA2    0.900000E-01   1.00800           0
     399 PROT 28   MET  HB2  HA2    0.900000E-01   1.00800           0
     400 PROT 28   MET  CG   CT2   -0.140000       12.0110           0
     401 PROT 28   MET  HG1  HA2    0.900000E-01   1.00800           0
     402 PROT 28   MET  HG2  HA2    0.900000E-01   1.00800           0
     403 PROT 28   MET  SD   S     -0.900000E-01   32.0600           0
     404 PROT 28   MET  CE   CT3   -0.220000       12.0110           0
     405 PROT 28   MET  HE1  HA3    0.900000E-01   1.00800           0
     406 PROT 28   MET  HE2  HA3    0.900000E-01   1.00800           0
     407 PROT 28   MET  HE3  HA3    0.900000E-01   1.00800           0
     408 PROT 28   MET  C    C      0.510000       12.0110           0
     409 PROT 28   MET  O    O     -0.510000       15.9994           0
     410 PROT 29   ALA  N    NH1   -0.470000       14.0070           0
     411 PROT 29   ALA  HN   H      0.310000       1.00800           0
     412 PROT 29   ALA  CA   CT1    0.700000E-01   12.0110           0
     413 PROT 29   ALA  HA   HB1    0.900000E-01   1.00800           0
     414 PROT 29   ALA  CB   CT3   -0.270000       12.0110           0
     415 PROT 29   ALA  HB1  HA3    0.900000E-01   1.00800           0
     416 PROT 29   ALA  HB2  HA3    0.900000E-01   1.00800           0
     417 PROT 29   ALA  HB3  HA3    0.900000E-01   1.00800           0
     418 PROT 29   ALA  C    C      0.510000       12.0110           0
     419 PROT 29   ALA  O    O     -0.510000       15.9994           0
     420 PROT 30   VAL  N    NH1   -0.470000       14.0070           0
     421 PROT 30   VAL  HN   H      0.310000       1.00800           0
     422 PROT 30   VAL  CA   CT1    0.700000E-01   12.0110           0
     423 PROT 30   VAL  HA   HB1    0.900000E-01   1.00800           0
     424 PROT 30   VAL  CB   CT1   -0.900000E-01   12.0110           0
     425 PROT 30   VAL  HB   HA1    0.900000E-01   1.00800           0
     426 PROT 30   VAL  CG1  CT3   -0.270000       12.0110           0
     427 PROT 30   VAL  HG11 HA3    0.900000E-01   1.00800           0
     428 PROT 30   VAL  HG12 HA3    0.900000E-01   1.00800           0
     429 PROT 30   VAL  HG13 HA3    0.900000E-01   1.00800           0
     430 PROT 30   VAL  CG2  CT3   -0.270000       12.0110           0
     431 PROT 30   VAL  HG21 HA3    0.900000E-01   1.00800           0
     432 PROT 30   VAL  HG22 HA3    0.900000E-01   1.00800           0
     433 PROT 30   VAL  HG23 HA3    0.900000E-01   1.00800           0
     434 PROT 30   VAL  C    C      0.510000       12.0110           0
     435 PROT 30   VAL  O    O     -0.510000       15.9994           0
     436 PROT 31   ALA  N    NH1   -0.470000       14.0070           0
     437 PROT 31   ALA  HN   H      0.310000       1.00800           0
     438 PROT 31   ALA  CA   CT1    0.700000E-01   12.0110           0
     439 PROT 31   ALA  HA   HB1    0.900000E-01   1.00800           0
     440 PROT 31   ALA  CB   CT3   -0.270000       12.0110           0
     441 PROT 31   ALA  HB1  HA3    0.900000E-01   1.00800           0
     442 PROT 31   ALA  HB2  HA3    0.900000E-01   1.00800           0
     443 PROT 31   ALA  HB3  HA3    0.900000E-01   1.00800           0
     444 PROT 31   ALA  C    C      0.510000       12.0110           0
     445 PROT 31   ALA  O    O     -0.510000       15.9994           0
     446 PROT 32   VAL  N    NH1   -0.470000       14.0070           0
     447 PROT 32   VAL  HN   H      0.310000       1.00800           0
     448 PROT 32   VAL  CA   CT1    0.700000E-01   12.0110           0
     449 PROT 32   VAL  HA   HB1    0.900000E-01   1.00800           0
     450 PROT 32   VAL  CB   CT1   -0.900000E-01   12.0110           0
     451 PROT 32   VAL  HB   HA1    0.900000E-01   1.00800           0
     452 PROT 32   VAL  CG1  CT3   -0.270000       12.0110           0
     453 PROT 32   VAL  HG11 HA3    0.900000E-01   1.00800           0
     454 PROT 32   VAL  HG12 HA3    0.900000E-01   1.00800           0
     455 PROT 32   VAL  HG13 HA3    0.900000E-01   1.00800           0
     456 PROT 32   VAL  CG2  CT3   -0.270000       12.0110           0
     457 PROT 32   VAL  HG21 HA3    0.900000E-01   1.00800           0
     458 PROT 32   VAL  HG22 HA3    0.900000E-01   1.00800           0
     459 PROT 32   VAL  HG23 HA3    0.900000E-01   1.00800           0
     460 PROT 32   VAL  C    C      0.510000       12.0110           0
     461 PROT 32   VAL  O    O     -0.510000       15.9994           0
     462 PROT 33   ILE  N    NH1   -0.470000       14.0070           0
     463 PROT 33   ILE  HN   H      0.310000       1.00800           0
     464 PROT 33   ILE  CA   CT1    0.700000E-01   12.0110           0
     465 PROT 33   ILE  HA   HB1    0.900000E-01   1.00800           0
     466 PROT 33   ILE  CB   CT1   -0.900000E-01   12.0110           0
     467 PROT 33   ILE  HB   HA1    0.900000E-01   1.00800           0
     468 PROT 33   ILE  CG2  CT3   -0.270000       12.0110           0
     469 PROT 33   ILE  HG21 HA3    0.900000E-01   1.00800           0
     470 PROT 33   ILE  HG22 HA3    0.900000E-01   1.00800           0
     471 PROT 33   ILE  HG23 HA3    0.900000E-01   1.00800           0
     472 PROT 33   ILE  CG1  CT2   -0.180000       12.0110           0
     473 PROT 33   ILE  HG11 HA2    0.900000E-01   1.00800           0
     474 PROT 33   ILE  HG12 HA2    0.900000E-01   1.00800           0
     475 PROT 33   ILE  CD   CT3   -0.270000       12.0110           0
     476 PROT 33   ILE  HD1  HA3    0.900000E-01   1.00800           0
     477 PROT 33   ILE  HD2  HA3    0.900000E-01   1.00800           0
     478 PROT 33   ILE  HD3  HA3    0.900000E-01   1.00800           0
     479 PROT 33   ILE  C    C      0.510000       12.0110           0
     480 PROT 33   ILE  O    O     -0.510000       15.9994           0
     481 PROT 34   TYR  N    NH1   -0.470000       14.0070           0
     482 PROT 34   TYR  HN   H      0.310000       1.00800           0
     483 PROT 34   TYR  CA   CT1    0.700000E-01   12.0110           0
     484 PROT 34   TYR  HA   HB1    0.900000E-01   1.00800           0
     485 PROT 34   TYR  CB   CT2   -0.180000       12.0110           0
     486 PROT 34   TYR  HB1  HA2    0.900000E-01   1.00800           0
     487 PROT 34   TYR  HB2  HA2    0.900000E-01   1.00800           0
     488 PROT 34   TYR  CG   CA      0.00000       12.0110           0
     489 PROT 34   TYR  CD1  CA    -0.115000       12.0110           0
     490 PROT 34   TYR  HD1  HP     0.115000       1.00800           0
     491 PROT 34   TYR  CE1  CA    -0.115000       12.0110           0
     492 PROT 34   TYR  HE1  HP     0.115000       1.00800           0
     493 PROT 34   TYR  CZ   CA     0.110000       12.0110           0
     494 PROT 34   TYR  OH   OH1   -0.540000       15.9994           0
     495 PROT 34   TYR  HH   H      0.430000       1.00800           0
     496 PROT 34   TYR  CD2  CA    -0.115000       12.0110           0
     497 PROT 34   TYR  HD2  HP     0.115000       1.00800           0
     498 PROT 34   TYR  CE2  CA    -0.115000       12.0110           0
     499 PROT 34   TYR  HE2  HP     0.115000       1.00800           0
     500 PROT 34   TYR  C    C      0.510000       12.0110           0
     501 PROT 34   TYR  O    O     -0.510000       15.9994           0
     502 PROT 35   GLN  N    NH1   -0.470000       14.0070           0
     503 PROT 35   GLN  HN   H      0.310000       1.00800           0
     504 PROT 35   GLN  CA   CT1    0.700000E-01   12.0110           0
     505 PROT 35   GLN  HA   HB1    0.900000E-01   1.00800           0
     506 PROT 35   GLN  CB   CT2   -0.180000       12.0110           0
     507 PROT 35   GLN  HB1  HA2    0.900000E-01   1.00800           0
     508 PROT 35   GLN  HB2  HA2    0.900000E-01   1.00800           0
     509 PROT 35   GLN  CG   CT2   -0.180000       12.0110           0
     510 PROT 35   GLN  HG1  HA2    0.900000E-01   1.00800           0
     511 PROT 35   GLN  HG2  HA2    0.900000E-01   1.00800           0
     512 PROT 35   GLN  CD   CC     0.550000       12.0110           0
     513 PROT 35   GLN  OE1  O     -0.550000       15.9994           0
     514 PROT 35   GLN  NE2  NH2   -0.620000       14.0070           0
     515 PROT 35   GLN  HE21 H      0.320000       1.00800           0
     516 PROT 35   GLN  HE22 H      0.300000       1.00800           0
     517 PROT 35   GLN  C    C      0.510000       12.0110           0
     518 PROT 35   GLN  O    O     -0.510000       15.9994           0
     519 PROT 36   GLY  N    NH1   -0.470000       14.0070           0
     520 PROT 36   GLY  HN   H      0.310000       1.00800           0
     521 PROT 36   GLY  CA   CT2   -0.200000E-01   12.0110           0
     522 PROT 36   GLY  HA1  HB2    0.900000E-01   1.00800           0
     523 PROT 36   GLY  HA2  HB2    0.900000E-01   1.00800           0
     524 PROT 36   GLY  C    C      0.510000       12.0110           0
     525 PROT 36   GLY  O    O     -0.510000       15.9994           0
     526 PROT 37   LYS  N    NH1   -0.470000       14.0070           0
     527 PROT 37   LYS  HN   H      0.310000       1.00800           0
     528 PROT 37   LYS  CA   CT1    0.700000E-01   12.0110           0
     529 PROT 37   LYS  HA   HB1    0.900000E-01   1.00800           0
     530 PROT 37   LYS  CB   CT2   -0.180000       12.0110           0
     531 PROT 37   LYS  HB1  HA2    0.900000E-01   1.00800           0
     532 PROT 37   LYS  HB2  HA2    0.900000E-01   1.00800           0
     533 PROT 37   LYS  CG   CT2   -0.180000       12.0110           0
     534 PROT 37   LYS  HG1  HA2    0.900000E-01   1.00800           0
     535 PROT 37   LYS  HG2  HA2    0.900000E-01   1.00800           0
     536 PROT 37   LYS  CD   CT2   -0.180000       12.0110           0
     537 PROT 37   LYS  HD1  HA2    0.900000E-01   1.00800           0
     538 PROT 37   LYS  HD2  HA2    0.900000E-01   1.00800           0
     539 PROT 37   LYS  CE   CT2    0.210000       12.0110           0
     540 PROT 37   LYS  HE1  HA2    0.500000E-01   1.00800           0
     541 PROT 37   LYS  HE2  HA2    0.500000E-01   1.00800           0
     542 PROT 37   LYS  NZ   NH3   -0.300000       14.0070           0
     543 PROT 37   LYS  HZ1  HC     0.330000       1.00800           0
     544 PROT 37   LYS  HZ2  HC     0.330000       1.00800           0
     545 PROT 37   LYS  HZ3  HC     0.330000       1.00800           0
     546 PROT 37   LYS  C    C      0.510000       12.0110           0
     547 PROT 37   LYS  O    O     -0.510000       15.9994           0
     548 PROT 38   PRO  N    N     -0.290000       14.0070           0
     549 PROT 38   PRO  CD   CP3     0.00000       12.0110           0
     550 PROT 38   PRO  HD1  HA2    0.900000E-01   1.00800           0
     551 PROT 38   PRO  HD2  HA2    0.900000E-01   1.00800           0
     552 PROT 38   PRO  CA   CP1    0.200000E-01   12.0110           0
     553 PROT 38   PRO  HA   HB1    0.900000E-01   1.00800           0
     554 PROT 38   PRO  CB   CP2   -0.180000       12.0110           0
     555 PROT 38   PRO  HB1  HA2    0.900000E-01   1.00800           0
     556 PROT 38   PRO  HB2  HA2    0.900000E-01   1.00800           0
     557 PROT 38   PRO  CG   CP2   -0.180000       12.0110           0
     558 PROT 38   PRO  HG1  HA2    0.900000E-01   1.00800           0
     559 PROT 38   PRO  HG2  HA2    0.900000E-01   1.00800           0
     560 PROT 38   PRO  C    C      0.510000       12.0110           0
     561 PROT 38   PRO  O    O     -0.510000       15.9994           0
     562 PROT 39   TYR  N    NH1   -0.470000       14.0070           0
     563 PROT 39   TYR  HN   H      0.310000       1.00800           0
     564 PROT 39   TYR  CA   CT1    0.700000E-01   12.0110           0
     565 PROT 39   TYR  HA   HB1    0.900000E-01   1.00800           0
     566 PROT 39   TYR  CB   CT2   -0.180000       12.0110           0
     567 PROT 39   TYR  HB1  HA2    0.900000E-01   1.00800           0
     568 PROT 39   TYR  HB2  HA2    0.900000E-01   1.00800           0
     569 PROT 39   TYR  CG   CA      0.00000       12.0110           0
     570 PROT 39   TYR  CD1  CA    -0.115000       12.0110           0
     571 PROT 39   TYR  HD1  HP     0.115000       1.00800           0
     572 PROT 39   TYR  CE1  CA    -0.115000       12.0110           0
     573 PROT 39   TYR  HE1  HP     0.115000       1.00800           0
     574 PROT 39   TYR  CZ   CA     0.110000       12.0110           0
     575 PROT 39   TYR  OH   OH1   -0.540000       15.9994           0
     576 PROT 39   TYR  HH   H      0.430000       1.00800           0
     577 PROT 39   TYR  CD2  CA    -0.115000       12.0110           0
     578 PROT 39   TYR  HD2  HP     0.115000       1.00800           0
     579 PROT 39   TYR  CE2  CA    -0.115000       12.0110           0
     580 PROT 39   TYR  HE2  HP     0.115000       1.00800           0
     581 PROT 39   TYR  C    C      0.510000       12.0110           0
     582 PROT 39   TYR  O    O     -0.510000       15.9994           0
     583 PROT 40   TYR  N    NH1   -0.470000       14.0070           0
     584 PROT 40   TYR  HN   H      0.310000       1.00800           0
     585 PROT 40   TYR  CA   CT1    0.700000E-01   12.0110           0
     586 PROT 40   TYR  HA   HB1    0.900000E-01   1.00800           0
     587 PROT 40   TYR  CB   CT2   -0.180000       12.0110           0
     588 PROT 40   TYR  HB1  HA2    0.900000E-01   1.00800           0
     589 PROT 40   TYR  HB2  HA2    0.900000E-01   1.00800           0
     590 PROT 40   TYR  CG   CA      0.00000       12.0110           0
     591 PROT 40   TYR  CD1  CA    -0.115000       12.0110           0
     592 PROT 40   TYR  HD1  HP     0.115000       1.00800           0
     593 PROT 40   TYR  CE1  CA    -0.115000       12.0110           0
     594 PROT 40   TYR  HE1  HP     0.115000       1.00800           0
     595 PROT 40   TYR  CZ   CA     0.110000       12.0110           0
     596 PROT 40   TYR  OH   OH1   -0.540000       15.9994           0
     597 PROT 40   TYR  HH   H      0.430000       1.00800           0
     598 PROT 40   TYR  CD2  CA    -0.115000       12.0110           0
     599 PROT 40   TYR  HD2  HP     0.115000       1.00800           0
     600 PROT 40   TYR  CE2  CA    -0.115000       12.0110           0
     601 PROT 40   TYR  HE2  HP     0.115000       1.00800           0
     602 PROT 40   TYR  C    C      0.510000       12.0110           0
     603 PROT 40   TYR  O    O     -0.510000       15.9994           0
     604 PROT 41   PHE  N    NH1   -0.470000       14.0070           0
     605 PROT 41   PHE  HN   H      0.310000       1.00800           0
     606 PROT 41   PHE  CA   CT1    0.700000E-01   12.0110           0
     607 PROT 41   PHE  HA   HB1    0.900000E-01   1.00800           0
     608 PROT 41   PHE  CB   CT2   -0.180000       12.0110           0
     609 PROT 41   PHE  HB1  HA2    0.900000E-01   1.00800           0
     610 PROT 41   PHE  HB2  HA2    0.900000E-01   1.00800           0
     611 PROT 41   PHE  CG   CA      0.00000       12.0110           0
     612 PROT 41   PHE  CD1  CA    -0.115000       12.0110           0
     613 PROT 41   PHE  HD1  HP     0.115000       1.00800           0
     614 PROT 41   PHE  CE1  CA    -0.115000       12.0110           0
     615 PROT 41   PHE  HE1  HP     0.115000       1.00800           0
     616 PROT 41   PHE  CZ   CA    -0.115000       12.0110           0
     617 PROT 41   PHE  HZ   HP     0.115000       1.00800           0
     618 PROT 41   PHE  CD2  CA    -0.115000       12.0110           0
     619 PROT 41   PHE  HD2  HP     0.115000       1.00800           0
     620 PROT 41   PHE  CE2  CA    -0.115000       12.0110           0
     621 PROT 41   PHE  HE2  HP     0.115000       1.00800           0
     622 PROT 41   PHE  C    C      0.510000       12.0110           0
     623 PROT 41   PHE  O    O     -0.510000       15.9994           0
     624 PROT 42   THR  N    NH1   -0.470000       14.0070           0
     625 PROT 42   THR  HN   H      0.310000       1.00800           0
     626 PROT 42   THR  CA   CT1    0.700000E-01   12.0110           0
     627 PROT 42   THR  HA   HB1    0.900000E-01   1.00800           0
     628 PROT 42   THR  CB   CT1    0.140000       12.0110           0
     629 PROT 42   THR  HB   HA1    0.900000E-01   1.00800           0
     630 PROT 42   THR  OG1  OH1   -0.660000       15.9994           0
     631 PROT 42   THR  HG1  H      0.430000       1.00800           0
     632 PROT 42   THR  CG2  CT3   -0.270000       12.0110           0
     633 PROT 42   THR  HG21 HA3    0.900000E-01   1.00800           0
     634 PROT 42   THR  HG22 HA3    0.900000E-01   1.00800           0
     635 PROT 42   THR  HG23 HA3    0.900000E-01   1.00800           0
     636 PROT 42   THR  C    C      0.510000       12.0110           0
     637 PROT 42   THR  O    O     -0.510000       15.9994           0
     638 PROT 43   TRP  N    NH1   -0.470000       14.0070           0
     639 PROT 43   TRP  HN   H      0.310000       1.00800           0
     640 PROT 43   TRP  CA   CT1    0.700000E-01   12.0110           0
     641 PROT 43   TRP  HA   HB1    0.900000E-01   1.00800           0
     642 PROT 43   TRP  CB   CT2   -0.180000       12.0110           0
     643 PROT 43   TRP  HB1  HA2    0.900000E-01   1.00800           0
     644 PROT 43   TRP  HB2  HA2    0.900000E-01   1.00800           0
     645 PROT 43   TRP  CG   CY    -0.300000E-01   12.0110           0
     646 PROT 43   TRP  CD1  CA    -0.150000       12.0110           0
     647 PROT 43   TRP  HD1  HP     0.220000       1.00800           0
     648 PROT 43   TRP  NE1  NY    -0.510000       14.0070           0
     649 PROT 43   TRP  HE1  H      0.370000       1.00800           0
     650 PROT 43   TRP  CE2  CPT    0.240000       12.0110           0
     651 PROT 43   TRP  CD2  CPT    0.110000       12.0110           0
     652 PROT 43   TRP  CE3  CAI   -0.250000       12.0110           0
     653 PROT 43   TRP  HE3  HP     0.170000       1.00800           0
     654 PROT 43   TRP  CZ3  CA    -0.200000       12.0110           0
     655 PROT 43   TRP  HZ3  HP     0.140000       1.00800           0
     656 PROT 43   TRP  CZ2  CAI   -0.270000       12.0110           0
     657 PROT 43   TRP  HZ2  HP     0.160000       1.00800           0
     658 PROT 43   TRP  CH2  CA    -0.140000       12.0110           0
     659 PROT 43   TRP  HH2  HP     0.140000       1.00800           0
     660 PROT 43   TRP  C    C      0.510000       12.0110           0
     661 PROT 43   TRP  O    O     -0.510000       15.9994           0
     662 PROT 44   GLY  N    NH1   -0.470000       14.0070           0
     663 PROT 44   GLY  HN   H      0.310000       1.00800           0
     664 PROT 44   GLY  CA   CT2   -0.200000E-01   12.0110           0
     665 PROT 44   GLY  HA1  HB2    0.900000E-01   1.00800           0
     666 PROT 44   GLY  HA2  HB2    0.900000E-01   1.00800           0
     667 PROT 44   GLY  C    C      0.510000       12.0110           0
     668 PROT 44   GLY  O    O     -0.510000       15.9994           0
     669 PROT 45   TYR  N    NH1   -0.470000       14.0070           0
     670 PROT 45   TYR  HN   H      0.310000       1.00800           0
     671 PROT 45   TYR  CA   CT1    0.700000E-01   12.0110           0
     672 PROT 45   TYR  HA   HB1    0.900000E-01   1.00800           0
     673 PROT 45   TYR  CB   CT2   -0.180000       12.0110           0
     674 PROT 45   TYR  HB1  HA2    0.900000E-01   1.00800           0
     675 PROT 45   TYR  HB2  HA2    0.900000E-01   1.00800           0
     676 PROT 45   TYR  CG   CA      0.00000       12.0110           0
     677 PROT 45   TYR  CD1  CA    -0.115000       12.0110           0
     678 PROT 45   TYR  HD1  HP     0.115000       1.00800           0
     679 PROT 45   TYR  CE1  CA    -0.115000       12.0110           0
     680 PROT 45   TYR  HE1  HP     0.115000       1.00800           0
     681 PROT 45   TYR  CZ   CA     0.110000       12.0110           0
     682 PROT 45   TYR  OH   OH1   -0.540000       15.9994           0
     683 PROT 45   TYR  HH   H      0.430000       1.00800           0
     684 PROT 45   TYR  CD2  CA    -0.115000       12.0110           0
     685 PROT 45   TYR  HD2  HP     0.115000       1.00800           0
     686 PROT 45   TYR  CE2  CA    -0.115000       12.0110           0
     687 PROT 45   TYR  HE2  HP     0.115000       1.00800           0
     688 PROT 45   TYR  C    C      0.510000       12.0110           0
     689 PROT 45   TYR  O    O     -0.510000       15.9994           0
     690 PROT 46   ALA  N    NH1   -0.470000       14.0070           0
     691 PROT 46   ALA  HN   H      0.310000       1.00800           0
     692 PROT 46   ALA  CA   CT1    0.700000E-01   12.0110           0
     693 PROT 46   ALA  HA   HB1    0.900000E-01   1.00800           0
     694 PROT 46   ALA  CB   CT3   -0.270000       12.0110           0
     695 PROT 46   ALA  HB1  HA3    0.900000E-01   1.00800           0
     696 PROT 46   ALA  HB2  HA3    0.900000E-01   1.00800           0
     697 PROT 46   ALA  HB3  HA3    0.900000E-01   1.00800           0
     698 PROT 46   ALA  C    C      0.510000       12.0110           0
     699 PROT 46   ALA  O    O     -0.510000       15.9994           0
     700 PROT 47   ASP  N    NH1   -0.470000       14.0070           0
     701 PROT 47   ASP  HN   H      0.310000       1.00800           0
     702 PROT 47   ASP  CA   CT1    0.700000E-01   12.0110           0
     703 PROT 47   ASP  HA   HB1    0.900000E-01   1.00800           0
     704 PROT 47   ASP  CB   CT2A  -0.280000       12.0110           0
     705 PROT 47   ASP  HB1  HA2    0.900000E-01   1.00800           0
     706 PROT 47   ASP  HB2  HA2    0.900000E-01   1.00800           0
     707 PROT 47   ASP  CG   CC     0.620000       12.0110           0
     708 PROT 47   ASP  OD1  OC    -0.760000       15.9994           0
     709 PROT 47   ASP  OD2  OC    -0.760000       15.9994           0
     710 PROT 47   ASP  C    C      0.510000       12.0110           0
     711 PROT 47   ASP  O    O     -0.510000       15.9994           0
     712 PROT 48   ILE  N    NH1   -0.470000       14.0070           0
     713 PROT 48   ILE  HN   H      0.310000       1.00800           0
     714 PROT 48   ILE  CA   CT1    0.700000E-01   12.0110           0
     715 PROT 48   ILE  HA   HB1    0.900000E-01   1.00800           0
     716 PROT 48   ILE  CB   CT1   -0.900000E-01   12.0110           0
     717 PROT 48   ILE  HB   HA1    0.900000E-01   1.00800           0
     718 PROT 48   ILE  CG2  CT3   -0.270000       12.0110           0
     719 PROT 48   ILE  HG21 HA3    0.900000E-01   1.00800           0
     720 PROT 48   ILE  HG22 HA3    0.900000E-01   1.00800           0
     721 PROT 48   ILE  HG23 HA3    0.900000E-01   1.00800           0
     722 PROT 48   ILE  CG1  CT2   -0.180000       12.0110           0
     723 PROT 48   ILE  HG11 HA2    0.900000E-01   1.00800           0
     724 PROT 48   ILE  HG12 HA2    0.900000E-01   1.00800           0
     725 PROT 48   ILE  CD   CT3   -0.270000       12.0110           0
     726 PROT 48   ILE  HD1  HA3    0.900000E-01   1.00800           0
     727 PROT 48   ILE  HD2  HA3    0.900000E-01   1.00800           0
     728 PROT 48   ILE  HD3  HA3    0.900000E-01   1.00800           0
     729 PROT 48   ILE  C    C      0.510000       12.0110           0
     730 PROT 48   ILE  O    O     -0.510000       15.9994           0
     731 PROT 49   ALA  N    NH1   -0.470000       14.0070           0
     732 PROT 49   ALA  HN   H      0.310000       1.00800           0
     733 PROT 49   ALA  CA   CT1    0.700000E-01   12.0110           0
     734 PROT 49   ALA  HA   HB1    0.900000E-01   1.00800           0
     735 PROT 49   ALA  CB   CT3   -0.270000       12.0110           0
     736 PROT 49   ALA  HB1  HA3    0.900000E-01   1.00800           0
     737 PROT 49   ALA  HB2  HA3    0.900000E-01   1.00800           0
     738 PROT 49   ALA  HB3  HA3    0.900000E-01   1.00800           0
     739 PROT 49   ALA  C    C      0.510000       12.0110           0
     740 PROT 49   ALA  O    O     -0.510000       15.9994           0
     741 PROT 50   LYS  N    NH1   -0.470000       14.0070           0
     742 PROT 50   LYS  HN   H      0.310000       1.00800           0
     743 PROT 50   LYS  CA   CT1    0.700000E-01   12.0110           0
     744 PROT 50   LYS  HA   HB1    0.900000E-01   1.00800           0
     745 PROT 50   LYS  CB   CT2   -0.180000       12.0110           0
     746 PROT 50   LYS  HB1  HA2    0.900000E-01   1.00800           0
     747 PROT 50   LYS  HB2  HA2    0.900000E-01   1.00800           0
     748 PROT 50   LYS  CG   CT2   -0.180000       12.0110           0
     749 PROT 50   LYS  HG1  HA2    0.900000E-01   1.00800           0
     750 PROT 50   LYS  HG2  HA2    0.900000E-01   1.00800           0
     751 PROT 50   LYS  CD   CT2   -0.180000       12.0110           0
     752 PROT 50   LYS  HD1  HA2    0.900000E-01   1.00800           0
     753 PROT 50   LYS  HD2  HA2    0.900000E-01   1.00800           0
     754 PROT 50   LYS  CE   CT2    0.210000       12.0110           0
     755 PROT 50   LYS  HE1  HA2    0.500000E-01   1.00800           0
     756 PROT 50   LYS  HE2  HA2    0.500000E-01   1.00800           0
     757 PROT 50   LYS  NZ   NH3   -0.300000       14.0070           0
     758 PROT 50   LYS  HZ1  HC     0.330000       1.00800           0
     759 PROT 50   LYS  HZ2  HC     0.330000       1.00800           0
     760 PROT 50   LYS  HZ3  HC     0.330000       1.00800           0
     761 PROT 50   LYS  C    C      0.510000       12.0110           0
     762 PROT 50   LYS  O    O     -0.510000       15.9994           0
     763 PROT 51   LYS  N    NH1   -0.470000       14.0070           0
     764 PROT 51   LYS  HN   H      0.310000       1.00800           0
     765 PROT 51   LYS  CA   CT1    0.700000E-01   12.0110           0
     766 PROT 51   LYS  HA   HB1    0.900000E-01   1.00800           0
     767 PROT 51   LYS  CB   CT2   -0.180000       12.0110           0
     768 PROT 51   LYS  HB1  HA2    0.900000E-01   1.00800           0
     769 PROT 51   LYS  HB2  HA2    0.900000E-01   1.00800           0
     770 PROT 51   LYS  CG   CT2   -0.180000       12.0110           0
     771 PROT 51   LYS  HG1  HA2    0.900000E-01   1.00800           0
     772 PROT 51   LYS  HG2  HA2    0.900000E-01   1.00800           0
     773 PROT 51   LYS  CD   CT2   -0.180000       12.0110           0
     774 PROT 51   LYS  HD1  HA2    0.900000E-01   1.00800           0
     775 PROT 51   LYS  HD2  HA2    0.900000E-01   1.00800           0
     776 PROT 51   LYS  CE   CT2    0.210000       12.0110           0
     777 PROT 51   LYS  HE1  HA2    0.500000E-01   1.00800           0
     778 PROT 51   LYS  HE2  HA2    0.500000E-01   1.00800           0
     779 PROT 51   LYS  NZ   NH3   -0.300000       14.0070           0
     780 PROT 51   LYS  HZ1  HC     0.330000       1.00800           0
     781 PROT 51   LYS  HZ2  HC     0.330000       1.00800           0
     782 PROT 51   LYS  HZ3  HC     0.330000       1.00800           0
     783 PROT 51   LYS  C    C      0.510000       12.0110           0
     784 PROT 51   LYS  O    O     -0.510000       15.9994           0
     785 PROT 52   GLN  N    NH1   -0.470000       14.0070           0
     786 PROT 52   GLN  HN   H      0.310000       1.00800           0
     787 PROT 52   GLN  CA   CT1    0.700000E-01   12.0110           0
     788 PROT 52   GLN  HA   HB1    0.900000E-01   1.00800           0
     789 PROT 52   GLN  CB   CT2   -0.180000       12.0110           0
     790 PROT 52   GLN  HB1  HA2    0.900000E-01   1.00800           0
     791 PROT 52   GLN  HB2  HA2    0.900000E-01   1.00800           0
     792 PROT 52   GLN  CG   CT2   -0.180000       12.0110           0
     793 PROT 52   GLN  HG1  HA2    0.900000E-01   1.00800           0
     794 PROT 52   GLN  HG2  HA2    0.900000E-01   1.00800           0
     795 PROT 52   GLN  CD   CC     0.550000       12.0110           0
     796 PROT 52   GLN  OE1  O     -0.550000       15.9994           0
     797 PROT 52   GLN  NE2  NH2   -0.620000       14.0070           0
     798 PROT 52   GLN  HE21 H      0.320000       1.00800           0
     799 PROT 52   GLN  HE22 H      0.300000       1.00800           0
     800 PROT 52   GLN  C    C      0.510000       12.0110           0
     801 PROT 52   GLN  O    O     -0.510000       15.9994           0
     802 PROT 53   PRO  N    N     -0.290000       14.0070           0
     803 PROT 53   PRO  CD   CP3     0.00000       12.0110           0
     804 PROT 53   PRO  HD1  HA2    0.900000E-01   1.00800           0
     805 PROT 53   PRO  HD2  HA2    0.900000E-01   1.00800           0
     806 PROT 53   PRO  CA   CP1    0.200000E-01   12.0110           0
     807 PROT 53   PRO  HA   HB1    0.900000E-01   1.00800           0
     808 PROT 53   PRO  CB   CP2   -0.180000       12.0110           0
     809 PROT 53   PRO  HB1  HA2    0.900000E-01   1.00800           0
     810 PROT 53   PRO  HB2  HA2    0.900000E-01   1.00800           0
     811 PROT 53   PRO  CG   CP2   -0.180000       12.0110           0
     812 PROT 53   PRO  HG1  HA2    0.900000E-01   1.00800           0
     813 PROT 53   PRO  HG2  HA2    0.900000E-01   1.00800           0
     814 PROT 53   PRO  C    C      0.510000       12.0110           0
     815 PROT 53   PRO  O    O     -0.510000       15.9994           0
     816 PROT 54   VAL  N    NH1   -0.470000       14.0070           0
     817 PROT 54   VAL  HN   H      0.310000       1.00800           0
     818 PROT 54   VAL  CA   CT1    0.700000E-01   12.0110           0
     819 PROT 54   VAL  HA   HB1    0.900000E-01   1.00800           0
     820 PROT 54   VAL  CB   CT1   -0.900000E-01   12.0110           0
     821 PROT 54   VAL  HB   HA1    0.900000E-01   1.00800           0
     822 PROT 54   VAL  CG1  CT3   -0.270000       12.0110           0
     823 PROT 54   VAL  HG11 HA3    0.900000E-01   1.00800           0
     824 PROT 54   VAL  HG12 HA3    0.900000E-01   1.00800           0
     825 PROT 54   VAL  HG13 HA3    0.900000E-01   1.00800           0
     826 PROT 54   VAL  CG2  CT3   -0.270000       12.0110           0
     827 PROT 54   VAL  HG21 HA3    0.900000E-01   1.00800           0
     828 PROT 54   VAL  HG22 HA3    0.900000E-01   1.00800           0
     829 PROT 54   VAL  HG23 HA3    0.900000E-01   1.00800           0
     830 PROT 54   VAL  C    C      0.510000       12.0110           0
     831 PROT 54   VAL  O    O     -0.510000       15.9994           0
     832 PROT 55   THR  N    NH1   -0.470000       14.0070           0
     833 PROT 55   THR  HN   H      0.310000       1.00800           0
     834 PROT 55   THR  CA   CT1    0.700000E-01   12.0110           0
     835 PROT 55   THR  HA   HB1    0.900000E-01   1.00800           0
     836 PROT 55   THR  CB   CT1    0.140000       12.0110           0
     837 PROT 55   THR  HB   HA1    0.900000E-01   1.00800           0
     838 PROT 55   THR  OG1  OH1   -0.660000       15.9994           0
     839 PROT 55   THR  HG1  H      0.430000       1.00800           0
     840 PROT 55   THR  CG2  CT3   -0.270000       12.0110           0
     841 PROT 55   THR  HG21 HA3    0.900000E-01   1.00800           0
     842 PROT 55   THR  HG22 HA3    0.900000E-01   1.00800           0
     843 PROT 55   THR  HG23 HA3    0.900000E-01   1.00800           0
     844 PROT 55   THR  C    C      0.510000       12.0110           0
     845 PROT 55   THR  O    O     -0.510000       15.9994           0
     846 PROT 56   GLN  N    NH1   -0.470000       14.0070           0
     847 PROT 56   GLN  HN   H      0.310000       1.00800           0
     848 PROT 56   GLN  CA   CT1    0.700000E-01   12.0110           0
     849 PROT 56   GLN  HA   HB1    0.900000E-01   1.00800           0
     850 PROT 56   GLN  CB   CT2   -0.180000       12.0110           0
     851 PROT 56   GLN  HB1  HA2    0.900000E-01   1.00800           0
     852 PROT 56   GLN  HB2  HA2    0.900000E-01   1.00800           0
     853 PROT 56   GLN  CG   CT2   -0.180000       12.0110           0
     854 PROT 56   GLN  HG1  HA2    0.900000E-01   1.00800           0
     855 PROT 56   GLN  HG2  HA2    0.900000E-01   1.00800           0
     856 PROT 56   GLN  CD   CC     0.550000       12.0110           0
     857 PROT 56   GLN  OE1  O     -0.550000       15.9994           0
     858 PROT 56   GLN  NE2  NH2   -0.620000       14.0070           0
     859 PROT 56   GLN  HE21 H      0.320000       1.00800           0
     860 PROT 56   GLN  HE22 H      0.300000       1.00800           0
     861 PROT 56   GLN  C    C      0.510000       12.0110           0
     862 PROT 56   GLN  O    O     -0.510000       15.9994           0
     863 PROT 57   GLN  N    NH1   -0.470000       14.0070           0
     864 PROT 57   GLN  HN   H      0.310000       1.00800           0
     865 PROT 57   GLN  CA   CT1    0.700000E-01   12.0110           0
     866 PROT 57   GLN  HA   HB1    0.900000E-01   1.00800           0
     867 PROT 57   GLN  CB   CT2   -0.180000       12.0110           0
     868 PROT 57   GLN  HB1  HA2    0.900000E-01   1.00800           0
     869 PROT 57   GLN  HB2  HA2    0.900000E-01   1.00800           0
     870 PROT 57   GLN  CG   CT2   -0.180000       12.0110           0
     871 PROT 57   GLN  HG1  HA2    0.900000E-01   1.00800           0
     872 PROT 57   GLN  HG2  HA2    0.900000E-01   1.00800           0
     873 PROT 57   GLN  CD   CC     0.550000       12.0110           0
     874 PROT 57   GLN  OE1  O     -0.550000       15.9994           0
     875 PROT 57   GLN  NE2  NH2   -0.620000       14.0070           0
     876 PROT 57   GLN  HE21 H      0.320000       1.00800           0
     877 PROT 57   GLN  HE22 H      0.300000       1.00800           0
     878 PROT 57   GLN  C    C      0.510000       12.0110           0
     879 PROT 57   GLN  O    O     -0.510000       15.9994           0
     880 PROT 58   THR  N    NH1   -0.470000       14.0070           0
     881 PROT 58   THR  HN   H      0.310000       1.00800           0
     882 PROT 58   THR  CA   CT1    0.700000E-01   12.0110           0
     883 PROT 58   THR  HA   HB1    0.900000E-01   1.00800           0
     884 PROT 58   THR  CB   CT1    0.140000       12.0110           0
     885 PROT 58   THR  HB   HA1    0.900000E-01   1.00800           0
     886 PROT 58   THR  OG1  OH1   -0.660000       15.9994           0
     887 PROT 58   THR  HG1  H      0.430000       1.00800           0
     888 PROT 58   THR  CG2  CT3   -0.270000       12.0110           0
     889 PROT 58   THR  HG21 HA3    0.900000E-01   1.00800           0
     890 PROT 58   THR  HG22 HA3    0.900000E-01   1.00800           0
     891 PROT 58   THR  HG23 HA3    0.900000E-01   1.00800           0
     892 PROT 58   THR  C    C      0.510000       12.0110           0
     893 PROT 58   THR  O    O     -0.510000       15.9994           0
     894 PROT 59   LEU  N    NH1   -0.470000       14.0070           0
     895 PROT 59   LEU  HN   H      0.310000       1.00800           0
     896 PROT 59   LEU  CA   CT1    0.700000E-01   12.0110           0
     897 PROT 59   LEU  HA   HB1    0.900000E-01   1.00800           0
     898 PROT 59   LEU  CB   CT2   -0.180000       12.0110           0
     899 PROT 59   LEU  HB1  HA2    0.900000E-01   1.00800           0
     900 PROT 59   LEU  HB2  HA2    0.900000E-01   1.00800           0
     901 PROT 59   LEU  CG   CT1   -0.900000E-01   12.0110           0
     902 PROT 59   LEU  HG   HA1    0.900000E-01   1.00800           0
     903 PROT 59   LEU  CD1  CT3   -0.270000       12.0110           0
     904 PROT 59   LEU  HD11 HA3    0.900000E-01   1.00800           0
     905 PROT 59   LEU  HD12 HA3    0.900000E-01   1.00800           0
     906 PROT 59   LEU  HD13 HA3    0.900000E-01   1.00800           0
     907 PROT 59   LEU  CD2  CT3   -0.270000       12.0110           0
     908 PROT 59   LEU  HD21 HA3    0.900000E-01   1.00800           0
     909 PROT 59   LEU  HD22 HA3    0.900000E-01   1.00800           0
     910 PROT 59   LEU  HD23 HA3    0.900000E-01   1.00800           0
     911 PROT 59   LEU  C    C      0.510000       12.0110           0
     912 PROT 59   LEU  O    O     -0.510000       15.9994           0
     913 PROT 60   PHE  N    NH1   -0.470000       14.0070           0
     914 PROT 60   PHE  HN   H      0.310000       1.00800           0
     915 PROT 60   PHE  CA   CT1    0.700000E-01   12.0110           0
     916 PROT 60   PHE  HA   HB1    0.900000E-01   1.00800           0
     917 PROT 60   PHE  CB   CT2   -0.180000       12.0110           0
     918 PROT 60   PHE  HB1  HA2    0.900000E-01   1.00800           0
     919 PROT 60   PHE  HB2  HA2    0.900000E-01   1.00800           0
     920 PROT 60   PHE  CG   CA      0.00000       12.0110           0
     921 PROT 60   PHE  CD1  CA    -0.115000       12.0110           0
     922 PROT 60   PHE  HD1  HP     0.115000       1.00800           0
     923 PROT 60   PHE  CE1  CA    -0.115000       12.0110           0
     924 PROT 60   PHE  HE1  HP     0.115000       1.00800           0
     925 PROT 60   PHE  CZ   CA    -0.115000       12.0110           0
     926 PROT 60   PHE  HZ   HP     0.115000       1.00800           0
     927 PROT 60   PHE  CD2  CA    -0.115000       12.0110           0
     928 PROT 60   PHE  HD2  HP     0.115000       1.00800           0
     929 PROT 60   PHE  CE2  CA    -0.115000       12.0110           0
     930 PROT 60   PHE  HE2  HP     0.115000       1.00800           0
     931 PROT 60   PHE  C    C      0.510000       12.0110           0
     932 PROT 60   PHE  O    O     -0.510000       15.9994           0
     933 PROT 61   GLU  N    NH1   -0.470000       14.0070           0
     934 PROT 61   GLU  HN   H      0.310000       1.00800           0
     935 PROT 61   GLU  CA   CT1    0.700000E-01   12.0110           0
     936 PROT 61   GLU  HA   HB1    0.900000E-01   1.00800           0
     937 PROT 61   GLU  CB   CT2A  -0.180000       12.0110           0
     938 PROT 61   GLU  HB1  HA2    0.900000E-01   1.00800           0
     939 PROT 61   GLU  HB2  HA2    0.900000E-01   1.00800           0
     940 PROT 61   GLU  CG   CT2   -0.280000       12.0110           0
     941 PROT 61   GLU  HG1  HA2    0.900000E-01   1.00800           0
     942 PROT 61   GLU  HG2  HA2    0.900000E-01   1.00800           0
     943 PROT 61   GLU  CD   CC     0.620000       12.0110           0
     944 PROT 61   GLU  OE1  OC    -0.760000       15.9994           0
     945 PROT 61   GLU  OE2  OC    -0.760000       15.9994           0
     946 PROT 61   GLU  C    C      0.510000       12.0110           0
     947 PROT 61   GLU  O    O     -0.510000       15.9994           0
     948 PROT 62   LEU  N    NH1   -0.470000       14.0070           0
     949 PROT 62   LEU  HN   H      0.310000       1.00800           0
     950 PROT 62   LEU  CA   CT1    0.700000E-01   12.0110           0
     951 PROT 62   LEU  HA   HB1    0.900000E-01   1.00800           0
     952 PROT 62   LEU  CB   CT2   -0.180000       12.0110           0
     953 PROT 62   LEU  HB1  HA2    0.900000E-01   1.00800           0
     954 PROT 62   LEU  HB2  HA2    0.900000E-01   1.00800           0
     955 PROT 62   LEU  CG   CT1   -0.900000E-01   12.0110           0
     956 PROT 62   LEU  HG   HA1    0.900000E-01   1.00800           0
     957 PROT 62   LEU  CD1  CT3   -0.270000       12.0110           0
     958 PROT 62   LEU  HD11 HA3    0.900000E-01   1.00800           0
     959 PROT 62   LEU  HD12 HA3    0.900000E-01   1.00800           0
     960 PROT 62   LEU  HD13 HA3    0.900000E-01   1.00800           0
     961 PROT 62   LEU  CD2  CT3   -0.270000       12.0110           0
     962 PROT 62   LEU  HD21 HA3    0.900000E-01   1.00800           0
     963 PROT 62   LEU  HD22 HA3    0.900000E-01   1.00800           0
     964 PROT 62   LEU  HD23 HA3    0.900000E-01   1.00800           0
     965 PROT 62   LEU  C    C      0.510000       12.0110           0
     966 PROT 62   LEU  O    O     -0.510000       15.9994           0
     967 PROT 63   GLY  N    NH1   -0.470000       14.0070           0
     968 PROT 63   GLY  HN   H      0.310000       1.00800           0
     969 PROT 63   GLY  CA   CT2   -0.200000E-01   12.0110           0
     970 PROT 63   GLY  HA1  HB2    0.900000E-01   1.00800           0
     971 PROT 63   GLY  HA2  HB2    0.900000E-01   1.00800           0
     972 PROT 63   GLY  C    C      0.510000       12.0110           0
     973 PROT 63   GLY  O    O     -0.510000       15.9994           0
     974 PROT 64   SER  N    NH1   -0.470000       14.0070           0
     975 PROT 64   SER  HN   H      0.310000       1.00800           0
     976 PROT 64   SER  CA   CT1    0.700000E-01   12.0110           0
     977 PROT 64   SER  HA   HB1    0.900000E-01   1.00800           0
     978 PROT 64   SER  CB   CT2    0.500000E-01   12.0110           0
     979 PROT 64   SER  HB1  HA2    0.900000E-01   1.00800           0
     980 PROT 64   SER  HB2  HA2    0.900000E-01   1.00800           0
     981 PROT 64   SER  OG   OH1   -0.660000       15.9994           0
     982 PROT 64   SER  HG1  H      0.430000       1.00800           0
     983 PROT 64   SER  C    C      0.510000       12.0110           0
     984 PROT 64   SER  O    O     -0.510000       15.9994           0
     985 PROT 65   VAL  N    NH1   -0.470000       14.0070           0
     986 PROT 65   VAL  HN   H      0.310000       1.00800           0
     987 PROT 65   VAL  CA   CT1    0.700000E-01   12.0110           0
     988 PROT 65   VAL  HA   HB1    0.900000E-01   1.00800           0
     989 PROT 65   VAL  CB   CT1   -0.900000E-01   12.0110           0
     990 PROT 65   VAL  HB   HA1    0.900000E-01   1.00800           0
     991 PROT 65   VAL  CG1  CT3   -0.270000       12.0110           0
     992 PROT 65   VAL  HG11 HA3    0.900000E-01   1.00800           0
     993 PROT 65   VAL  HG12 HA3    0.900000E-01   1.00800           0
     994 PROT 65   VAL  HG13 HA3    0.900000E-01   1.00800           0
     995 PROT 65   VAL  CG2  CT3   -0.270000       12.0110           0
     996 PROT 65   VAL  HG21 HA3    0.900000E-01   1.00800           0
     997 PROT 65   VAL  HG22 HA3    0.900000E-01   1.00800           0
     998 PROT 65   VAL  HG23 HA3    0.900000E-01   1.00800           0
     999 PROT 65   VAL  C    C      0.510000       12.0110           0
    1000 PROT 65   VAL  O    O     -0.510000       15.9994           0
    1001 PROT 66   SER  N    NH1   -0.470000       14.0070           0
    1002 PROT 66   SER  HN   H      0.310000       1.00800           0
    1003 PROT 66   SER  CA   CT1    0.700000E-01   12.0110           0
    1004 PROT 66   SER  HA   HB1    0.900000E-01   1.00800           0
    1005 PROT 66   SER  CB   CT2    0.500000E-01   12.0110           0
    1006 PROT 66   SER  HB1  HA2    0.900000E-01   1.00800           0
    1007 PROT 66   SER  HB2  HA2    0.900000E-01   1.00800           0
    1008 PROT 66   SER  OG   OH1   -0.660000       15.9994           0
    1009 PROT 66   SER  HG1  H      0.430000       1.00800           0
    1010 PROT 66   SER  C    C      0.510000       12.0110           0
    1011 PROT 66   SER  O    O     -0.510000       15.9994           0
    1012 PROT 67   LYS  N    NH1   -0.470000       14.0070           0
    1013 PROT 67   LYS  HN   H      0.310000       1.00800           0
    1014 PROT 67   LYS  CA   CT1    0.700000E-01   12.0110           0
    1015 PROT 67   LYS  HA   HB1    0.900000E-01   1.00800           0
    1016 PROT 67   LYS  CB   CT2   -0.180000       12.0110           0
    1017 PROT 67   LYS  HB1  HA2    0.900000E-01   1.00800           0
    1018 PROT 67   LYS  HB2  HA2    0.900000E-01   1.00800           0
    1019 PROT 67   LYS  CG   CT2   -0.180000       12.0110           0
    1020 PROT 67   LYS  HG1  HA2    0.900000E-01   1.00800           0
    1021 PROT 67   LYS  HG2  HA2    0.900000E-01   1.00800           0
    1022 PROT 67   LYS  CD   CT2   -0.180000       12.0110           0
    1023 PROT 67   LYS  HD1  HA2    0.900000E-01   1.00800           0
    1024 PROT 67   LYS  HD2  HA2    0.900000E-01   1.00800           0
    1025 PROT 67   LYS  CE   CT2    0.210000       12.0110           0
    1026 PROT 67   LYS  HE1  HA2    0.500000E-01   1.00800           0
    1027 PROT 67   LYS  HE2  HA2    0.500000E-01   1.00800           0
    1028 PROT 67   LYS  NZ   NH3   -0.300000       14.0070           0
    1029 PROT 67   LYS  HZ1  HC     0.330000       1.00800           0
    1030 PROT 67   LYS  HZ2  HC     0.330000       1.00800           0
    1031 PROT 67   LYS  HZ3  HC     0.330000       1.00800           0
    1032 PROT 67   LYS  C    C      0.510000       12.0110           0
    1033 PROT 67   LYS  O    O     -0.510000       15.9994           0
    1034 PROT 68   THR  N    NH1   -0.470000       14.0070           0
    1035 PROT 68   THR  HN   H      0.310000       1.00800           0
    1036 PROT 68   THR  CA   CT1    0.700000E-01   12.0110           0
    1037 PROT 68   THR  HA   HB1    0.900000E-01   1.00800           0
    1038 PROT 68   THR  CB   CT1    0.140000       12.0110           0
    1039 PROT 68   THR  HB   HA1    0.900000E-01   1.00800           0
    1040 PROT 68   THR  OG1  OH1   -0.660000       15.9994           0
    1041 PROT 68   THR  HG1  H      0.430000       1.00800           0
    1042 PROT 68   THR  CG2  CT3   -0.270000       12.0110           0
    1043 PROT 68   THR  HG21 HA3    0.900000E-01   1.00800           0
    1044 PROT 68   THR  HG22 HA3    0.900000E-01   1.00800           0
    1045 PROT 68   THR  HG23 HA3    0.900000E-01   1.00800           0
    1046 PROT 68   THR  C    C      0.510000       12.0110           0
    1047 PROT 68   THR  O    O     -0.510000       15.9994           0
    1048 PROT 69   PHE  N    NH1   -0.470000       14.0070           0
    1049 PROT 69   PHE  HN   H      0.310000       1.00800           0
    1050 PROT 69   PHE  CA   CT1    0.700000E-01   12.0110           0
    1051 PROT 69   PHE  HA   HB1    0.900000E-01   1.00800           0
    1052 PROT 69   PHE  CB   CT2   -0.180000       12.0110           0
    1053 PROT 69   PHE  HB1  HA2    0.900000E-01   1.00800           0
    1054 PROT 69   PHE  HB2  HA2    0.900000E-01   1.00800           0
    1055 PROT 69   PHE  CG   CA      0.00000       12.0110           0
    1056 PROT 69   PHE  CD1  CA    -0.115000       12.0110           0
    1057 PROT 69   PHE  HD1  HP     0.115000       1.00800           0
    1058 PROT 69   PHE  CE1  CA    -0.115000       12.0110           0
    1059 PROT 69   PHE  HE1  HP     0.115000       1.00800           0
    1060 PROT 69   PHE  CZ   CA    -0.115000       12.0110           0
    1061 PROT 69   PHE  HZ   HP     0.115000       1.00800           0
    1062 PROT 69   PHE  CD2  CA    -0.115000       12.0110           0
    1063 PROT 69   PHE  HD2  HP     0.115000       1.00800           0
    1064 PROT 69   PHE  CE2  CA    -0.115000       12.0110           0
    1065 PROT 69   PHE  HE2  HP     0.115000       1.00800           0
    1066 PROT 69   PHE  C    C      0.510000       12.0110           0
    1067 PROT 69   PHE  O    O     -0.510000       15.9994           0
    1068 PROT 70   THR  N    NH1   -0.470000       14.0070           0
    1069 PROT 70   THR  HN   H      0.310000       1.00800           0
    1070 PROT 70   THR  CA   CT1    0.700000E-01   12.0110           0
    1071 PROT 70   THR  HA   HB1    0.900000E-01   1.00800           0
    1072 PROT 70   THR  CB   CT1    0.140000       12.0110           0
    1073 PROT 70   THR  HB   HA1    0.900000E-01   1.00800           0
    1074 PROT 70   THR  OG1  OH1   -0.660000       15.9994           0
    1075 PROT 70   THR  HG1  H      0.430000       1.00800           0
    1076 PROT 70   THR  CG2  CT3   -0.270000       12.0110           0
    1077 PROT 70   THR  HG21 HA3    0.900000E-01   1.00800           0
    1078 PROT 70   THR  HG22 HA3    0.900000E-01   1.00800           0
    1079 PROT 70   THR  HG23 HA3    0.900000E-01   1.00800           0
    1080 PROT 70   THR  C    C      0.510000       12.0110           0
    1081 PROT 70   THR  O    O     -0.510000       15.9994           0
    1082 PROT 71   GLY  N    NH1   -0.470000       14.0070           0
    1083 PROT 71   GLY  HN   H      0.310000       1.00800           0
    1084 PROT 71   GLY  CA   CT2   -0.200000E-01   12.0110           0
    1085 PROT 71   GLY  HA1  HB2    0.900000E-01   1.00800           0
    1086 PROT 71   GLY  HA2  HB2    0.900000E-01   1.00800           0
    1087 PROT 71   GLY  C    C      0.510000       12.0110           0
    1088 PROT 71   GLY  O    O     -0.510000       15.9994           0
    1089 PROT 72   VAL  N    NH1   -0.470000       14.0070           0
    1090 PROT 72   VAL  HN   H      0.310000       1.00800           0
    1091 PROT 72   VAL  CA   CT1    0.700000E-01   12.0110           0
    1092 PROT 72   VAL  HA   HB1    0.900000E-01   1.00800           0
    1093 PROT 72   VAL  CB   CT1   -0.900000E-01   12.0110           0
    1094 PROT 72   VAL  HB   HA1    0.900000E-01   1.00800           0
    1095 PROT 72   VAL  CG1  CT3   -0.270000       12.0110           0
    1096 PROT 72   VAL  HG11 HA3    0.900000E-01   1.00800           0
    1097 PROT 72   VAL  HG12 HA3    0.900000E-01   1.00800           0
    1098 PROT 72   VAL  HG13 HA3    0.900000E-01   1.00800           0
    1099 PROT 72   VAL  CG2  CT3   -0.270000       12.0110           0
    1100 PROT 72   VAL  HG21 HA3    0.900000E-01   1.00800           0
    1101 PROT 72   VAL  HG22 HA3    0.900000E-01   1.00800           0
    1102 PROT 72   VAL  HG23 HA3    0.900000E-01   1.00800           0
    1103 PROT 72   VAL  C    C      0.510000       12.0110           0
    1104 PROT 72   VAL  O    O     -0.510000       15.9994           0
    1105 PROT 73   LEU  N    NH1   -0.470000       14.0070           0
    1106 PROT 73   LEU  HN   H      0.310000       1.00800           0
    1107 PROT 73   LEU  CA   CT1    0.700000E-01   12.0110           0
    1108 PROT 73   LEU  HA   HB1    0.900000E-01   1.00800           0
    1109 PROT 73   LEU  CB   CT2   -0.180000       12.0110           0
    1110 PROT 73   LEU  HB1  HA2    0.900000E-01   1.00800           0
    1111 PROT 73   LEU  HB2  HA2    0.900000E-01   1.00800           0
    1112 PROT 73   LEU  CG   CT1   -0.900000E-01   12.0110           0
    1113 PROT 73   LEU  HG   HA1    0.900000E-01   1.00800           0
    1114 PROT 73   LEU  CD1  CT3   -0.270000       12.0110           0
    1115 PROT 73   LEU  HD11 HA3    0.900000E-01   1.00800           0
    1116 PROT 73   LEU  HD12 HA3    0.900000E-01   1.00800           0
    1117 PROT 73   LEU  HD13 HA3    0.900000E-01   1.00800           0
    1118 PROT 73   LEU  CD2  CT3   -0.270000       12.0110           0
    1119 PROT 73   LEU  HD21 HA3    0.900000E-01   1.00800           0
    1120 PROT 73   LEU  HD22 HA3    0.900000E-01   1.00800           0
    1121 PROT 73   LEU  HD23 HA3    0.900000E-01   1.00800           0
    1122 PROT 73   LEU  C    C      0.510000       12.0110           0
    1123 PROT 73   LEU  O    O     -0.510000       15.9994           0
    1124 PROT 74   GLY  N    NH1   -0.470000       14.0070           0
    1125 PROT 74   GLY  HN   H      0.310000       1.00800           0
    1126 PROT 74   GLY  CA   CT2   -0.200000E-01   12.0110           0
    1127 PROT 74   GLY  HA1  HB2    0.900000E-01   1.00800           0
    1128 PROT 74   GLY  HA2  HB2    0.900000E-01   1.00800           0
    1129 PROT 74   GLY  C    C      0.510000       12.0110           0
    1130 PROT 74   GLY  O    O     -0.510000       15.9994           0
    1131 PROT 75   GLY  N    NH1   -0.470000       14.0070           0
    1132 PROT 75   GLY  HN   H      0.310000       1.00800           0
    1133 PROT 75   GLY  CA   CT2   -0.200000E-01   12.0110           0
    1134 PROT 75   GLY  HA1  HB2    0.900000E-01   1.00800           0
    1135 PROT 75   GLY  HA2  HB2    0.900000E-01   1.00800           0
    1136 PROT 75   GLY  C    C      0.510000       12.0110           0
    1137 PROT 75   GLY  O    O     -0.510000       15.9994           0
    1138 PROT 76   ASP  N    NH1   -0.470000       14.0070           0
    1139 PROT 76   ASP  HN   H      0.310000       1.00800           0
    1140 PROT 76   ASP  CA   CT1    0.700000E-01   12.0110           0
    1141 PROT 76   ASP  HA   HB1    0.900000E-01   1.00800           0
    1142 PROT 76   ASP  CB   CT2A  -0.280000       12.0110           0
    1143 PROT 76   ASP  HB1  HA2    0.900000E-01   1.00800           0
    1144 PROT 76   ASP  HB2  HA2    0.900000E-01   1.00800           0
    1145 PROT 76   ASP  CG   CC     0.620000       12.0110           0
    1146 PROT 76   ASP  OD1  OC    -0.760000       15.9994           0
    1147 PROT 76   ASP  OD2  OC    -0.760000       15.9994           0
    1148 PROT 76   ASP  C    C      0.510000       12.0110           0
    1149 PROT 76   ASP  O    O     -0.510000       15.9994           0
    1150 PROT 77   ALA  N    NH1   -0.470000       14.0070           0
    1151 PROT 77   ALA  HN   H      0.310000       1.00800           0
    1152 PROT 77   ALA  CA   CT1    0.700000E-01   12.0110           0
    1153 PROT 77   ALA  HA   HB1    0.900000E-01   1.00800           0
    1154 PROT 77   ALA  CB   CT3   -0.270000       12.0110           0
    1155 PROT 77   ALA  HB1  HA3    0.900000E-01   1.00800           0
    1156 PROT 77   ALA  HB2  HA3    0.900000E-01   1.00800           0
    1157 PROT 77   ALA  HB3  HA3    0.900000E-01   1.00800           0
    1158 PROT 77   ALA  C    C      0.510000       12.0110           0
    1159 PROT 77   ALA  O    O     -0.510000       15.9994           0
    1160 PROT 78   ILE  N    NH1   -0.470000       14.0070           0
    1161 PROT 78   ILE  HN   H      0.310000       1.00800           0
    1162 PROT 78   ILE  CA   CT1    0.700000E-01   12.0110           0
    1163 PROT 78   ILE  HA   HB1    0.900000E-01   1.00800           0
    1164 PROT 78   ILE  CB   CT1   -0.900000E-01   12.0110           0
    1165 PROT 78   ILE  HB   HA1    0.900000E-01   1.00800           0
    1166 PROT 78   ILE  CG2  CT3   -0.270000       12.0110           0
    1167 PROT 78   ILE  HG21 HA3    0.900000E-01   1.00800           0
    1168 PROT 78   ILE  HG22 HA3    0.900000E-01   1.00800           0
    1169 PROT 78   ILE  HG23 HA3    0.900000E-01   1.00800           0
    1170 PROT 78   ILE  CG1  CT2   -0.180000       12.0110           0
    1171 PROT 78   ILE  HG11 HA2    0.900000E-01   1.00800           0
    1172 PROT 78   ILE  HG12 HA2    0.900000E-01   1.00800           0
    1173 PROT 78   ILE  CD   CT3   -0.270000       12.0110           0
    1174 PROT 78   ILE  HD1  HA3    0.900000E-01   1.00800           0
    1175 PROT 78   ILE  HD2  HA3    0.900000E-01   1.00800           0
    1176 PROT 78   ILE  HD3  HA3    0.900000E-01   1.00800           0
    1177 PROT 78   ILE  C    C      0.510000       12.0110           0
    1178 PROT 78   ILE  O    O     -0.510000       15.9994           0
    1179 PROT 79   ALA  N    NH1   -0.470000       14.0070           0
    1180 PROT 79   ALA  HN   H      0.310000       1.00800           0
    1181 PROT 79   ALA  CA   CT1    0.700000E-01   12.0110           0
    1182 PROT 79   ALA  HA   HB1    0.900000E-01   1.00800           0
    1183 PROT 79   ALA  CB   CT3   -0.270000       12.0110           0
    1184 PROT 79   ALA  HB1  HA3    0.900000E-01   1.00800           0
    1185 PROT 79   ALA  HB2  HA3    0.900000E-01   1.00800           0
    1186 PROT 79   ALA  HB3  HA3    0.900000E-01   1.00800           0
    1187 PROT 79   ALA  C    C      0.510000       12.0110           0
    1188 PROT 79   ALA  O    O     -0.510000       15.9994           0
    1189 PROT 80   ARG  N    NH1   -0.470000       14.0070           0
    1190 PROT 80   ARG  HN   H      0.310000       1.00800           0
    1191 PROT 80   ARG  CA   CT1    0.700000E-01   12.0110           0
    1192 PROT 80   ARG  HA   HB1    0.900000E-01   1.00800           0
    1193 PROT 80   ARG  CB   CT2   -0.180000       12.0110           0
    1194 PROT 80   ARG  HB1  HA2    0.900000E-01   1.00800           0
    1195 PROT 80   ARG  HB2  HA2    0.900000E-01   1.00800           0
    1196 PROT 80   ARG  CG   CT2   -0.180000       12.0110           0
    1197 PROT 80   ARG  HG1  HA2    0.900000E-01   1.00800           0
    1198 PROT 80   ARG  HG2  HA2    0.900000E-01   1.00800           0
    1199 PROT 80   ARG  CD   CT2    0.200000       12.0110           0
    1200 PROT 80   ARG  HD1  HA2    0.900000E-01   1.00800           0
    1201 PROT 80   ARG  HD2  HA2    0.900000E-01   1.00800           0
    1202 PROT 80   ARG  NE   NC2   -0.700000       14.0070           0
    1203 PROT 80   ARG  HE   HC     0.440000       1.00800           0
    1204 PROT 80   ARG  CZ   C      0.640000       12.0110           0
    1205 PROT 80   ARG  NH1  NC2   -0.800000       14.0070           0
    1206 PROT 80   ARG  HH11 HC     0.460000       1.00800           0
    1207 PROT 80   ARG  HH12 HC     0.460000       1.00800           0
    1208 PROT 80   ARG  NH2  NC2   -0.800000       14.0070           0
    1209 PROT 80   ARG  HH21 HC     0.460000       1.00800           0
    1210 PROT 80   ARG  HH22 HC     0.460000       1.00800           0
    1211 PROT 80   ARG  C    C      0.510000       12.0110           0
    1212 PROT 80   ARG  O    O     -0.510000       15.9994           0
    1213 PROT 81   GLY  N    NH1   -0.470000       14.0070           0
    1214 PROT 81   GLY  HN   H      0.310000       1.00800           0
    1215 PROT 81   GLY  CA   CT2   -0.200000E-01   12.0110           0
    1216 PROT 81   GLY  HA1  HB2    0.900000E-01   1.00800           0
    1217 PROT 81   GLY  HA2  HB2    0.900000E-01   1.00800           0
    1218 PROT 81   GLY  C    C      0.510000       12.0110           0
    1219 PROT 81   GLY  O    O     -0.510000       15.9994           0
    1220 PROT 82   GLU  N    NH1   -0.470000       14.0070           0
    1221 PROT 82   GLU  HN   H      0.310000       1.00800           0
    1222 PROT 82   GLU  CA   CT1    0.700000E-01   12.0110           0
    1223 PROT 82   GLU  HA   HB1    0.900000E-01   1.00800           0
    1224 PROT 82   GLU  CB   CT2A  -0.180000       12.0110           0
    1225 PROT 82   GLU  HB1  HA2    0.900000E-01   1.00800           0
    1226 PROT 82   GLU  HB2  HA2    0.900000E-01   1.00800           0
    1227 PROT 82   GLU  CG   CT2   -0.280000       12.0110           0
    1228 PROT 82   GLU  HG1  HA2    0.900000E-01   1.00800           0
    1229 PROT 82   GLU  HG2  HA2    0.900000E-01   1.00800           0
    1230 PROT 82   GLU  CD   CC     0.620000       12.0110           0
    1231 PROT 82   GLU  OE1  OC    -0.760000       15.9994           0
    1232 PROT 82   GLU  OE2  OC    -0.760000       15.9994           0
    1233 PROT 82   GLU  C    C      0.510000       12.0110           0
    1234 PROT 82   GLU  O    O     -0.510000       15.9994           0
    1235 PROT 83   ILE  N    NH1   -0.470000       14.0070           0
    1236 PROT 83   ILE  HN   H      0.310000       1.00800           0
    1237 PROT 83   ILE  CA   CT1    0.700000E-01   12.0110           0
    1238 PROT 83   ILE  HA   HB1    0.900000E-01   1.00800           0
    1239 PROT 83   ILE  CB   CT1   -0.900000E-01   12.0110           0
    1240 PROT 83   ILE  HB   HA1    0.900000E-01   1.00800           0
    1241 PROT 83   ILE  CG2  CT3   -0.270000       12.0110           0
    1242 PROT 83   ILE  HG21 HA3    0.900000E-01   1.00800           0
    1243 PROT 83   ILE  HG22 HA3    0.900000E-01   1.00800           0
    1244 PROT 83   ILE  HG23 HA3    0.900000E-01   1.00800           0
    1245 PROT 83   ILE  CG1  CT2   -0.180000       12.0110           0
    1246 PROT 83   ILE  HG11 HA2    0.900000E-01   1.00800           0
    1247 PROT 83   ILE  HG12 HA2    0.900000E-01   1.00800           0
    1248 PROT 83   ILE  CD   CT3   -0.270000       12.0110           0
    1249 PROT 83   ILE  HD1  HA3    0.900000E-01   1.00800           0
    1250 PROT 83   ILE  HD2  HA3    0.900000E-01   1.00800           0
    1251 PROT 83   ILE  HD3  HA3    0.900000E-01   1.00800           0
    1252 PROT 83   ILE  C    C      0.510000       12.0110           0
    1253 PROT 83   ILE  O    O     -0.510000       15.9994           0
    1254 PROT 84   LYS  N    NH1   -0.470000       14.0070           0
    1255 PROT 84   LYS  HN   H      0.310000       1.00800           0
    1256 PROT 84   LYS  CA   CT1    0.700000E-01   12.0110           0
    1257 PROT 84   LYS  HA   HB1    0.900000E-01   1.00800           0
    1258 PROT 84   LYS  CB   CT2   -0.180000       12.0110           0
    1259 PROT 84   LYS  HB1  HA2    0.900000E-01   1.00800           0
    1260 PROT 84   LYS  HB2  HA2    0.900000E-01   1.00800           0
    1261 PROT 84   LYS  CG   CT2   -0.180000       12.0110           0
    1262 PROT 84   LYS  HG1  HA2    0.900000E-01   1.00800           0
    1263 PROT 84   LYS  HG2  HA2    0.900000E-01   1.00800           0
    1264 PROT 84   LYS  CD   CT2   -0.180000       12.0110           0
    1265 PROT 84   LYS  HD1  HA2    0.900000E-01   1.00800           0
    1266 PROT 84   LYS  HD2  HA2    0.900000E-01   1.00800           0
    1267 PROT 84   LYS  CE   CT2    0.210000       12.0110           0
    1268 PROT 84   LYS  HE1  HA2    0.500000E-01   1.00800           0
    1269 PROT 84   LYS  HE2  HA2    0.500000E-01   1.00800           0
    1270 PROT 84   LYS  NZ   NH3   -0.300000       14.0070           0
    1271 PROT 84   LYS  HZ1  HC     0.330000       1.00800           0
    1272 PROT 84   LYS  HZ2  HC     0.330000       1.00800           0
    1273 PROT 84   LYS  HZ3  HC     0.330000       1.00800           0
    1274 PROT 84   LYS  C    C      0.510000       12.0110           0
    1275 PROT 84   LYS  O    O     -0.510000       15.9994           0
    1276 PROT 85   LEU  N    NH1   -0.470000       14.0070           0
    1277 PROT 85   LEU  HN   H      0.310000       1.00800           0
    1278 PROT 85   LEU  CA   CT1    0.700000E-01   12.0110           0
    1279 PROT 85   LEU  HA   HB1    0.900000E-01   1.00800           0
    1280 PROT 85   LEU  CB   CT2   -0.180000       12.0110           0
    1281 PROT 85   LEU  HB1  HA2    0.900000E-01   1.00800           0
    1282 PROT 85   LEU  HB2  HA2    0.900000E-01   1.00800           0
    1283 PROT 85   LEU  CG   CT1   -0.900000E-01   12.0110           0
    1284 PROT 85   LEU  HG   HA1    0.900000E-01   1.00800           0
    1285 PROT 85   LEU  CD1  CT3   -0.270000       12.0110           0
    1286 PROT 85   LEU  HD11 HA3    0.900000E-01   1.00800           0
    1287 PROT 85   LEU  HD12 HA3    0.900000E-01   1.00800           0
    1288 PROT 85   LEU  HD13 HA3    0.900000E-01   1.00800           0
    1289 PROT 85   LEU  CD2  CT3   -0.270000       12.0110           0
    1290 PROT 85   LEU  HD21 HA3    0.900000E-01   1.00800           0
    1291 PROT 85   LEU  HD22 HA3    0.900000E-01   1.00800           0
    1292 PROT 85   LEU  HD23 HA3    0.900000E-01   1.00800           0
    1293 PROT 85   LEU  C    C      0.510000       12.0110           0
    1294 PROT 85   LEU  O    O     -0.510000       15.9994           0
    1295 PROT 86   SER  N    NH1   -0.470000       14.0070           0
    1296 PROT 86   SER  HN   H      0.310000       1.00800           0
    1297 PROT 86   SER  CA   CT1    0.700000E-01   12.0110           0
    1298 PROT 86   SER  HA   HB1    0.900000E-01   1.00800           0
    1299 PROT 86   SER  CB   CT2    0.500000E-01   12.0110           0
    1300 PROT 86   SER  HB1  HA2    0.900000E-01   1.00800           0
    1301 PROT 86   SER  HB2  HA2    0.900000E-01   1.00800           0
    1302 PROT 86   SER  OG   OH1   -0.660000       15.9994           0
    1303 PROT 86   SER  HG1  H      0.430000       1.00800           0
    1304 PROT 86   SER  C    C      0.510000       12.0110           0
    1305 PROT 86   SER  O    O     -0.510000       15.9994           0
    1306 PROT 87   ASP  N    NH1   -0.470000       14.0070           0
    1307 PROT 87   ASP  HN   H      0.310000       1.00800           0
    1308 PROT 87   ASP  CA   CT1    0.700000E-01   12.0110           0
    1309 PROT 87   ASP  HA   HB1    0.900000E-01   1.00800           0
    1310 PROT 87   ASP  CB   CT2A  -0.280000       12.0110           0
    1311 PROT 87   ASP  HB1  HA2    0.900000E-01   1.00800           0
    1312 PROT 87   ASP  HB2  HA2    0.900000E-01   1.00800           0
    1313 PROT 87   ASP  CG   CC     0.620000       12.0110           0
    1314 PROT 87   ASP  OD1  OC    -0.760000       15.9994           0
    1315 PROT 87   ASP  OD2  OC    -0.760000       15.9994           0
    1316 PROT 87   ASP  C    C      0.510000       12.0110           0
    1317 PROT 87   ASP  O    O     -0.510000       15.9994           0
    1318 PROT 88   PRO  N    N     -0.290000       14.0070           0
    1319 PROT 88   PRO  CD   CP3     0.00000       12.0110           0
    1320 PROT 88   PRO  HD1  HA2    0.900000E-01   1.00800           0
    1321 PROT 88   PRO  HD2  HA2    0.900000E-01   1.00800           0
    1322 PROT 88   PRO  CA   CP1    0.200000E-01   12.0110           0
    1323 PROT 88   PRO  HA   HB1    0.900000E-01   1.00800           0
    1324 PROT 88   PRO  CB   CP2   -0.180000       12.0110           0
    1325 PROT 88   PRO  HB1  HA2    0.900000E-01   1.00800           0
    1326 PROT 88   PRO  HB2  HA2    0.900000E-01   1.00800           0
    1327 PROT 88   PRO  CG   CP2   -0.180000       12.0110           0
    1328 PROT 88   PRO  HG1  HA2    0.900000E-01   1.00800           0
    1329 PROT 88   PRO  HG2  HA2    0.900000E-01   1.00800           0
    1330 PROT 88   PRO  C    C      0.510000       12.0110           0
    1331 PROT 88   PRO  O    O     -0.510000       15.9994           0
    1332 PROT 89   THR  N    NH1   -0.470000       14.0070           0
    1333 PROT 89   THR  HN   H      0.310000       1.00800           0
    1334 PROT 89   THR  CA   CT1    0.700000E-01   12.0110           0
    1335 PROT 89   THR  HA   HB1    0.900000E-01   1.00800           0
    1336 PROT 89   THR  CB   CT1    0.140000       12.0110           0
    1337 PROT 89   THR  HB   HA1    0.900000E-01   1.00800           0
    1338 PROT 89   THR  OG1  OH1   -0.660000       15.9994           0
    1339 PROT 89   THR  HG1  H      0.430000       1.00800           0
    1340 PROT 89   THR  CG2  CT3   -0.270000       12.0110           0
    1341 PROT 89   THR  HG21 HA3    0.900000E-01   1.00800           0
    1342 PROT 89   THR  HG22 HA3    0.900000E-01   1.00800           0
    1343 PROT 89   THR  HG23 HA3    0.900000E-01   1.00800           0
    1344 PROT 89   THR  C    C      0.510000       12.0110           0
    1345 PROT 89   THR  O    O     -0.510000       15.9994           0
    1346 PROT 90   THR  N    NH1   -0.470000       14.0070           0
    1347 PROT 90   THR  HN   H      0.310000       1.00800           0
    1348 PROT 90   THR  CA   CT1    0.700000E-01   12.0110           0
    1349 PROT 90   THR  HA   HB1    0.900000E-01   1.00800           0
    1350 PROT 90   THR  CB   CT1    0.140000       12.0110           0
    1351 PROT 90   THR  HB   HA1    0.900000E-01   1.00800           0
    1352 PROT 90   THR  OG1  OH1   -0.660000       15.9994           0
    1353 PROT 90   THR  HG1  H      0.430000       1.00800           0
    1354 PROT 90   THR  CG2  CT3   -0.270000       12.0110           0
    1355 PROT 90   THR  HG21 HA3    0.900000E-01   1.00800           0
    1356 PROT 90   THR  HG22 HA3    0.900000E-01   1.00800           0
    1357 PROT 90   THR  HG23 HA3    0.900000E-01   1.00800           0
    1358 PROT 90   THR  C    C      0.510000       12.0110           0
    1359 PROT 90   THR  O    O     -0.510000       15.9994           0
    1360 PROT 91   LYS  N    NH1   -0.470000       14.0070           0
    1361 PROT 91   LYS  HN   H      0.310000       1.00800           0
    1362 PROT 91   LYS  CA   CT1    0.700000E-01   12.0110           0
    1363 PROT 91   LYS  HA   HB1    0.900000E-01   1.00800           0
    1364 PROT 91   LYS  CB   CT2   -0.180000       12.0110           0
    1365 PROT 91   LYS  HB1  HA2    0.900000E-01   1.00800           0
    1366 PROT 91   LYS  HB2  HA2    0.900000E-01   1.00800           0
    1367 PROT 91   LYS  CG   CT2   -0.180000       12.0110           0
    1368 PROT 91   LYS  HG1  HA2    0.900000E-01   1.00800           0
    1369 PROT 91   LYS  HG2  HA2    0.900000E-01   1.00800           0
    1370 PROT 91   LYS  CD   CT2   -0.180000       12.0110           0
    1371 PROT 91   LYS  HD1  HA2    0.900000E-01   1.00800           0
    1372 PROT 91   LYS  HD2  HA2    0.900000E-01   1.00800           0
    1373 PROT 91   LYS  CE   CT2    0.210000       12.0110           0
    1374 PROT 91   LYS  HE1  HA2    0.500000E-01   1.00800           0
    1375 PROT 91   LYS  HE2  HA2    0.500000E-01   1.00800           0
    1376 PROT 91   LYS  NZ   NH3   -0.300000       14.0070           0
    1377 PROT 91   LYS  HZ1  HC     0.330000       1.00800           0
    1378 PROT 91   LYS  HZ2  HC     0.330000       1.00800           0
    1379 PROT 91   LYS  HZ3  HC     0.330000       1.00800           0
    1380 PROT 91   LYS  C    C      0.510000       12.0110           0
    1381 PROT 91   LYS  O    O     -0.510000       15.9994           0
    1382 PROT 92   TYR  N    NH1   -0.470000       14.0070           0
    1383 PROT 92   TYR  HN   H      0.310000       1.00800           0
    1384 PROT 92   TYR  CA   CT1    0.700000E-01   12.0110           0
    1385 PROT 92   TYR  HA   HB1    0.900000E-01   1.00800           0
    1386 PROT 92   TYR  CB   CT2   -0.180000       12.0110           0
    1387 PROT 92   TYR  HB1  HA2    0.900000E-01   1.00800           0
    1388 PROT 92   TYR  HB2  HA2    0.900000E-01   1.00800           0
    1389 PROT 92   TYR  CG   CA      0.00000       12.0110           0
    1390 PROT 92   TYR  CD1  CA    -0.115000       12.0110           0
    1391 PROT 92   TYR  HD1  HP     0.115000       1.00800           0
    1392 PROT 92   TYR  CE1  CA    -0.115000       12.0110           0
    1393 PROT 92   TYR  HE1  HP     0.115000       1.00800           0
    1394 PROT 92   TYR  CZ   CA     0.110000       12.0110           0
    1395 PROT 92   TYR  OH   OH1   -0.540000       15.9994           0
    1396 PROT 92   TYR  HH   H      0.430000       1.00800           0
    1397 PROT 92   TYR  CD2  CA    -0.115000       12.0110           0
    1398 PROT 92   TYR  HD2  HP     0.115000       1.00800           0
    1399 PROT 92   TYR  CE2  CA    -0.115000       12.0110           0
    1400 PROT 92   TYR  HE2  HP     0.115000       1.00800           0
    1401 PROT 92   TYR  C    C      0.510000       12.0110           0
    1402 PROT 92   TYR  O    O     -0.510000       15.9994           0
    1403 PROT 93   TRP  N    NH1   -0.470000       14.0070           0
    1404 PROT 93   TRP  HN   H      0.310000       1.00800           0
    1405 PROT 93   TRP  CA   CT1    0.700000E-01   12.0110           0
    1406 PROT 93   TRP  HA   HB1    0.900000E-01   1.00800           0
    1407 PROT 93   TRP  CB   CT2   -0.180000       12.0110           0
    1408 PROT 93   TRP  HB1  HA2    0.900000E-01   1.00800           0
    1409 PROT 93   TRP  HB2  HA2    0.900000E-01   1.00800           0
    1410 PROT 93   TRP  CG   CY    -0.300000E-01   12.0110           0
    1411 PROT 93   TRP  CD1  CA    -0.150000       12.0110           0
    1412 PROT 93   TRP  HD1  HP     0.220000       1.00800           0
    1413 PROT 93   TRP  NE1  NY    -0.510000       14.0070           0
    1414 PROT 93   TRP  HE1  H      0.370000       1.00800           0
    1415 PROT 93   TRP  CE2  CPT    0.240000       12.0110           0
    1416 PROT 93   TRP  CD2  CPT    0.110000       12.0110           0
    1417 PROT 93   TRP  CE3  CAI   -0.250000       12.0110           0
    1418 PROT 93   TRP  HE3  HP     0.170000       1.00800           0
    1419 PROT 93   TRP  CZ3  CA    -0.200000       12.0110           0
    1420 PROT 93   TRP  HZ3  HP     0.140000       1.00800           0
    1421 PROT 93   TRP  CZ2  CAI   -0.270000       12.0110           0
    1422 PROT 93   TRP  HZ2  HP     0.160000       1.00800           0
    1423 PROT 93   TRP  CH2  CA    -0.140000       12.0110           0
    1424 PROT 93   TRP  HH2  HP     0.140000       1.00800           0
    1425 PROT 93   TRP  C    C      0.510000       12.0110           0
    1426 PROT 93   TRP  O    O     -0.510000       15.9994           0
    1427 PROT 94   PRO  N    N     -0.290000       14.0070           0
    1428 PROT 94   PRO  CD   CP3     0.00000       12.0110           0
    1429 PROT 94   PRO  HD1  HA2    0.900000E-01   1.00800           0
    1430 PROT 94   PRO  HD2  HA2    0.900000E-01   1.00800           0
    1431 PROT 94   PRO  CA   CP1    0.200000E-01   12.0110           0
    1432 PROT 94   PRO  HA   HB1    0.900000E-01   1.00800           0
    1433 PROT 94   PRO  CB   CP2   -0.180000       12.0110           0
    1434 PROT 94   PRO  HB1  HA2    0.900000E-01   1.00800           0
    1435 PROT 94   PRO  HB2  HA2    0.900000E-01   1.00800           0
    1436 PROT 94   PRO  CG   CP2   -0.180000       12.0110           0
    1437 PROT 94   PRO  HG1  HA2    0.900000E-01   1.00800           0
    1438 PROT 94   PRO  HG2  HA2    0.900000E-01   1.00800           0
    1439 PROT 94   PRO  C    C      0.510000       12.0110           0
    1440 PROT 94   PRO  O    O     -0.510000       15.9994           0
    1441 PROT 95   GLU  N    NH1   -0.470000       14.0070           0
    1442 PROT 95   GLU  HN   H      0.310000       1.00800           0
    1443 PROT 95   GLU  CA   CT1    0.700000E-01   12.0110           0
    1444 PROT 95   GLU  HA   HB1    0.900000E-01   1.00800           0
    1445 PROT 95   GLU  CB   CT2A  -0.180000       12.0110           0
    1446 PROT 95   GLU  HB1  HA2    0.900000E-01   1.00800           0
    1447 PROT 95   GLU  HB2  HA2    0.900000E-01   1.00800           0
    1448 PROT 95   GLU  CG   CT2   -0.280000       12.0110           0
    1449 PROT 95   GLU  HG1  HA2    0.900000E-01   1.00800           0
    1450 PROT 95   GLU  HG2  HA2    0.900000E-01   1.00800           0
    1451 PROT 95   GLU  CD   CC     0.620000       12.0110           0
    1452 PROT 95   GLU  OE1  OC    -0.760000       15.9994           0
    1453 PROT 95   GLU  OE2  OC    -0.760000       15.9994           0
    1454 PROT 95   GLU  C    C      0.510000       12.0110           0
    1455 PROT 95   GLU  O    O     -0.510000       15.9994           0
    1456 PROT 96   LEU  N    NH1   -0.470000       14.0070           0
    1457 PROT 96   LEU  HN   H      0.310000       1.00800           0
    1458 PROT 96   LEU  CA   CT1    0.700000E-01   12.0110           0
    1459 PROT 96   LEU  HA   HB1    0.900000E-01   1.00800           0
    1460 PROT 96   LEU  CB   CT2   -0.180000       12.0110           0
    1461 PROT 96   LEU  HB1  HA2    0.900000E-01   1.00800           0
    1462 PROT 96   LEU  HB2  HA2    0.900000E-01   1.00800           0
    1463 PROT 96   LEU  CG   CT1   -0.900000E-01   12.0110           0
    1464 PROT 96   LEU  HG   HA1    0.900000E-01   1.00800           0
    1465 PROT 96   LEU  CD1  CT3   -0.270000       12.0110           0
    1466 PROT 96   LEU  HD11 HA3    0.900000E-01   1.00800           0
    1467 PROT 96   LEU  HD12 HA3    0.900000E-01   1.00800           0
    1468 PROT 96   LEU  HD13 HA3    0.900000E-01   1.00800           0
    1469 PROT 96   LEU  CD2  CT3   -0.270000       12.0110           0
    1470 PROT 96   LEU  HD21 HA3    0.900000E-01   1.00800           0
    1471 PROT 96   LEU  HD22 HA3    0.900000E-01   1.00800           0
    1472 PROT 96   LEU  HD23 HA3    0.900000E-01   1.00800           0
    1473 PROT 96   LEU  C    C      0.510000       12.0110           0
    1474 PROT 96   LEU  O    O     -0.510000       15.9994           0
    1475 PROT 97   THR  N    NH1   -0.470000       14.0070           0
    1476 PROT 97   THR  HN   H      0.310000       1.00800           0
    1477 PROT 97   THR  CA   CT1    0.700000E-01   12.0110           0
    1478 PROT 97   THR  HA   HB1    0.900000E-01   1.00800           0
    1479 PROT 97   THR  CB   CT1    0.140000       12.0110           0
    1480 PROT 97   THR  HB   HA1    0.900000E-01   1.00800           0
    1481 PROT 97   THR  OG1  OH1   -0.660000       15.9994           0
    1482 PROT 97   THR  HG1  H      0.430000       1.00800           0
    1483 PROT 97   THR  CG2  CT3   -0.270000       12.0110           0
    1484 PROT 97   THR  HG21 HA3    0.900000E-01   1.00800           0
    1485 PROT 97   THR  HG22 HA3    0.900000E-01   1.00800           0
    1486 PROT 97   THR  HG23 HA3    0.900000E-01   1.00800           0
    1487 PROT 97   THR  C    C      0.510000       12.0110           0
    1488 PROT 97   THR  O    O     -0.510000       15.9994           0
    1489 PROT 98   ALA  N    NH1   -0.470000       14.0070           0
    1490 PROT 98   ALA  HN   H      0.310000       1.00800           0
    1491 PROT 98   ALA  CA   CT1    0.700000E-01   12.0110           0
    1492 PROT 98   ALA  HA   HB1    0.900000E-01   1.00800           0
    1493 PROT 98   ALA  CB   CT3   -0.270000       12.0110           0
    1494 PROT 98   ALA  HB1  HA3    0.900000E-01   1.00800           0
    1495 PROT 98   ALA  HB2  HA3    0.900000E-01   1.00800           0
    1496 PROT 98   ALA  HB3  HA3    0.900000E-01   1.00800           0
    1497 PROT 98   ALA  C    C      0.510000       12.0110           0
    1498 PROT 98   ALA  O    O     -0.510000       15.9994           0
    1499 PROT 99   LYS  N    NH1   -0.470000       14.0070           0
    1500 PROT 99   LYS  HN   H      0.310000       1.00800           0
    1501 PROT 99   LYS  CA   CT1    0.700000E-01   12.0110           0
    1502 PROT 99   LYS  HA   HB1    0.900000E-01   1.00800           0
    1503 PROT 99   LYS  CB   CT2   -0.180000       12.0110           0
    1504 PROT 99   LYS  HB1  HA2    0.900000E-01   1.00800           0
    1505 PROT 99   LYS  HB2  HA2    0.900000E-01   1.00800           0
    1506 PROT 99   LYS  CG   CT2   -0.180000       12.0110           0
    1507 PROT 99   LYS  HG1  HA2    0.900000E-01   1.00800           0
    1508 PROT 99   LYS  HG2  HA2    0.900000E-01   1.00800           0
    1509 PROT 99   LYS  CD   CT2   -0.180000       12.0110           0
    1510 PROT 99   LYS  HD1  HA2    0.900000E-01   1.00800           0
    1511 PROT 99   LYS  HD2  HA2    0.900000E-01   1.00800           0
    1512 PROT 99   LYS  CE   CT2    0.210000       12.0110           0
    1513 PROT 99   LYS  HE1  HA2    0.500000E-01   1.00800           0
    1514 PROT 99   LYS  HE2  HA2    0.500000E-01   1.00800           0
    1515 PROT 99   LYS  NZ   NH3   -0.300000       14.0070           0
    1516 PROT 99   LYS  HZ1  HC     0.330000       1.00800           0
    1517 PROT 99   LYS  HZ2  HC     0.330000       1.00800           0
    1518 PROT 99   LYS  HZ3  HC     0.330000       1.00800           0
    1519 PROT 99   LYS  C    C      0.510000       12.0110           0
    1520 PROT 99   LYS  O    O     -0.510000       15.9994           0
    1521 PROT 100  GLN  N    NH1   -0.470000       14.0070           0
    1522 PROT 100  GLN  HN   H      0.310000       1.00800           0
    1523 PROT 100  GLN  CA   CT1    0.700000E-01   12.0110           0
    1524 PROT 100  GLN  HA   HB1    0.900000E-01   1.00800           0
    1525 PROT 100  GLN  CB   CT2   -0.180000       12.0110           0
    1526 PROT 100  GLN  HB1  HA2    0.900000E-01   1.00800           0
    1527 PROT 100  GLN  HB2  HA2    0.900000E-01   1.00800           0
    1528 PROT 100  GLN  CG   CT2   -0.180000       12.0110           0
    1529 PROT 100  GLN  HG1  HA2    0.900000E-01   1.00800           0
    1530 PROT 100  GLN  HG2  HA2    0.900000E-01   1.00800           0
    1531 PROT 100  GLN  CD   CC     0.550000       12.0110           0
    1532 PROT 100  GLN  OE1  O     -0.550000       15.9994           0
    1533 PROT 100  GLN  NE2  NH2   -0.620000       14.0070           0
    1534 PROT 100  GLN  HE21 H      0.320000       1.00800           0
    1535 PROT 100  GLN  HE22 H      0.300000       1.00800           0
    1536 PROT 100  GLN  C    C      0.510000       12.0110           0
    1537 PROT 100  GLN  O    O     -0.510000       15.9994           0
    1538 PROT 101  TRP  N    NH1   -0.470000       14.0070           0
    1539 PROT 101  TRP  HN   H      0.310000       1.00800           0
    1540 PROT 101  TRP  CA   CT1    0.700000E-01   12.0110           0
    1541 PROT 101  TRP  HA   HB1    0.900000E-01   1.00800           0
    1542 PROT 101  TRP  CB   CT2   -0.180000       12.0110           0
    1543 PROT 101  TRP  HB1  HA2    0.900000E-01   1.00800           0
    1544 PROT 101  TRP  HB2  HA2    0.900000E-01   1.00800           0
    1545 PROT 101  TRP  CG   CY    -0.300000E-01   12.0110           0
    1546 PROT 101  TRP  CD1  CA    -0.150000       12.0110           0
    1547 PROT 101  TRP  HD1  HP     0.220000       1.00800           0
    1548 PROT 101  TRP  NE1  NY    -0.510000       14.0070           0
    1549 PROT 101  TRP  HE1  H      0.370000       1.00800           0
    1550 PROT 101  TRP  CE2  CPT    0.240000       12.0110           0
    1551 PROT 101  TRP  CD2  CPT    0.110000       12.0110           0
    1552 PROT 101  TRP  CE3  CAI   -0.250000       12.0110           0
    1553 PROT 101  TRP  HE3  HP     0.170000       1.00800           0
    1554 PROT 101  TRP  CZ3  CA    -0.200000       12.0110           0
    1555 PROT 101  TRP  HZ3  HP     0.140000       1.00800           0
    1556 PROT 101  TRP  CZ2  CAI   -0.270000       12.0110           0
    1557 PROT 101  TRP  HZ2  HP     0.160000       1.00800           0
    1558 PROT 101  TRP  CH2  CA    -0.140000       12.0110           0
    1559 PROT 101  TRP  HH2  HP     0.140000       1.00800           0
    1560 PROT 101  TRP  C    C      0.510000       12.0110           0
    1561 PROT 101  TRP  O    O     -0.510000       15.9994           0
    1562 PROT 102  ASN  N    NH1   -0.470000       14.0070           0
    1563 PROT 102  ASN  HN   H      0.310000       1.00800           0
    1564 PROT 102  ASN  CA   CT1    0.700000E-01   12.0110           0
    1565 PROT 102  ASN  HA   HB1    0.900000E-01   1.00800           0
    1566 PROT 102  ASN  CB   CT2   -0.180000       12.0110           0
    1567 PROT 102  ASN  HB1  HA2    0.900000E-01   1.00800           0
    1568 PROT 102  ASN  HB2  HA2    0.900000E-01   1.00800           0
    1569 PROT 102  ASN  CG   CC     0.550000       12.0110           0
    1570 PROT 102  ASN  OD1  O     -0.550000       15.9994           0
    1571 PROT 102  ASN  ND2  NH2   -0.620000       14.0070           0
    1572 PROT 102  ASN  HD21 H      0.320000       1.00800           0
    1573 PROT 102  ASN  HD22 H      0.300000       1.00800           0
    1574 PROT 102  ASN  C    C      0.510000       12.0110           0
    1575 PROT 102  ASN  O    O     -0.510000       15.9994           0
    1576 PROT 103  GLY  N    NH1   -0.470000       14.0070           0
    1577 PROT 103  GLY  HN   H      0.310000       1.00800           0
    1578 PROT 103  GLY  CA   CT2   -0.200000E-01   12.0110           0
    1579 PROT 103  GLY  HA1  HB2    0.900000E-01   1.00800           0
    1580 PROT 103  GLY  HA2  HB2    0.900000E-01   1.00800           0
    1581 PROT 103  GLY  C    C      0.510000       12.0110           0
    1582 PROT 103  GLY  O    O     -0.510000       15.9994           0
    1583 PROT 104  ILE  N    NH1   -0.470000       14.0070           0
    1584 PROT 104  ILE  HN   H      0.310000       1.00800           0
    1585 PROT 104  ILE  CA   CT1    0.700000E-01   12.0110           0
    1586 PROT 104  ILE  HA   HB1    0.900000E-01   1.00800           0
    1587 PROT 104  ILE  CB   CT1   -0.900000E-01   12.0110           0
    1588 PROT 104  ILE  HB   HA1    0.900000E-01   1.00800           0
    1589 PROT 104  ILE  CG2  CT3   -0.270000       12.0110           0
    1590 PROT 104  ILE  HG21 HA3    0.900000E-01   1.00800           0
    1591 PROT 104  ILE  HG22 HA3    0.900000E-01   1.00800           0
    1592 PROT 104  ILE  HG23 HA3    0.900000E-01   1.00800           0
    1593 PROT 104  ILE  CG1  CT2   -0.180000       12.0110           0
    1594 PROT 104  ILE  HG11 HA2    0.900000E-01   1.00800           0
    1595 PROT 104  ILE  HG12 HA2    0.900000E-01   1.00800           0
    1596 PROT 104  ILE  CD   CT3   -0.270000       12.0110           0
    1597 PROT 104  ILE  HD1  HA3    0.900000E-01   1.00800           0
    1598 PROT 104  ILE  HD2  HA3    0.900000E-01   1.00800           0
    1599 PROT 104  ILE  HD3  HA3    0.900000E-01   1.00800           0
    1600 PROT 104  ILE  C    C      0.510000       12.0110           0
    1601 PROT 104  ILE  O    O     -0.510000       15.9994           0
    1602 PROT 105  THR  N    NH1   -0.470000       14.0070           0
    1603 PROT 105  THR  HN   H      0.310000       1.00800           0
    1604 PROT 105  THR  CA   CT1    0.700000E-01   12.0110           0
    1605 PROT 105  THR  HA   HB1    0.900000E-01   1.00800           0
    1606 PROT 105  THR  CB   CT1    0.140000       12.0110           0
    1607 PROT 105  THR  HB   HA1    0.900000E-01   1.00800           0
    1608 PROT 105  THR  OG1  OH1   -0.660000       15.9994           0
    1609 PROT 105  THR  HG1  H      0.430000       1.00800           0
    1610 PROT 105  THR  CG2  CT3   -0.270000       12.0110           0
    1611 PROT 105  THR  HG21 HA3    0.900000E-01   1.00800           0
    1612 PROT 105  THR  HG22 HA3    0.900000E-01   1.00800           0
    1613 PROT 105  THR  HG23 HA3    0.900000E-01   1.00800           0
    1614 PROT 105  THR  C    C      0.510000       12.0110           0
    1615 PROT 105  THR  O    O     -0.510000       15.9994           0
    1616 PROT 106  LEU  N    NH1   -0.470000       14.0070           0
    1617 PROT 106  LEU  HN   H      0.310000       1.00800           0
    1618 PROT 106  LEU  CA   CT1    0.700000E-01   12.0110           0
    1619 PROT 106  LEU  HA   HB1    0.900000E-01   1.00800           0
    1620 PROT 106  LEU  CB   CT2   -0.180000       12.0110           0
    1621 PROT 106  LEU  HB1  HA2    0.900000E-01   1.00800           0
    1622 PROT 106  LEU  HB2  HA2    0.900000E-01   1.00800           0
    1623 PROT 106  LEU  CG   CT1   -0.900000E-01   12.0110           0
    1624 PROT 106  LEU  HG   HA1    0.900000E-01   1.00800           0
    1625 PROT 106  LEU  CD1  CT3   -0.270000       12.0110           0
    1626 PROT 106  LEU  HD11 HA3    0.900000E-01   1.00800           0
    1627 PROT 106  LEU  HD12 HA3    0.900000E-01   1.00800           0
    1628 PROT 106  LEU  HD13 HA3    0.900000E-01   1.00800           0
    1629 PROT 106  LEU  CD2  CT3   -0.270000       12.0110           0
    1630 PROT 106  LEU  HD21 HA3    0.900000E-01   1.00800           0
    1631 PROT 106  LEU  HD22 HA3    0.900000E-01   1.00800           0
    1632 PROT 106  LEU  HD23 HA3    0.900000E-01   1.00800           0
    1633 PROT 106  LEU  C    C      0.510000       12.0110           0
    1634 PROT 106  LEU  O    O     -0.510000       15.9994           0
    1635 PROT 107  LEU  N    NH1   -0.470000       14.0070           0
    1636 PROT 107  LEU  HN   H      0.310000       1.00800           0
    1637 PROT 107  LEU  CA   CT1    0.700000E-01   12.0110           0
    1638 PROT 107  LEU  HA   HB1    0.900000E-01   1.00800           0
    1639 PROT 107  LEU  CB   CT2   -0.180000       12.0110           0
    1640 PROT 107  LEU  HB1  HA2    0.900000E-01   1.00800           0
    1641 PROT 107  LEU  HB2  HA2    0.900000E-01   1.00800           0
    1642 PROT 107  LEU  CG   CT1   -0.900000E-01   12.0110           0
    1643 PROT 107  LEU  HG   HA1    0.900000E-01   1.00800           0
    1644 PROT 107  LEU  CD1  CT3   -0.270000       12.0110           0
    1645 PROT 107  LEU  HD11 HA3    0.900000E-01   1.00800           0
    1646 PROT 107  LEU  HD12 HA3    0.900000E-01   1.00800           0
    1647 PROT 107  LEU  HD13 HA3    0.900000E-01   1.00800           0
    1648 PROT 107  LEU  CD2  CT3   -0.270000       12.0110           0
    1649 PROT 107  LEU  HD21 HA3    0.900000E-01   1.00800           0
    1650 PROT 107  LEU  HD22 HA3    0.900000E-01   1.00800           0
    1651 PROT 107  LEU  HD23 HA3    0.900000E-01   1.00800           0
    1652 PROT 107  LEU  C    C      0.510000       12.0110           0
    1653 PROT 107  LEU  O    O     -0.510000       15.9994           0
    1654 PROT 108  HSP  N    NH1   -0.470000       14.0070           0
    1655 PROT 108  HSP  HN   H      0.310000       1.00800           0
    1656 PROT 108  HSP  CA   CT1    0.700000E-01   12.0110           0
    1657 PROT 108  HSP  HA   HB1    0.900000E-01   1.00800           0
    1658 PROT 108  HSP  CB   CT2A  -0.500000E-01   12.0110           0
    1659 PROT 108  HSP  HB1  HA2    0.900000E-01   1.00800           0
    1660 PROT 108  HSP  HB2  HA2    0.900000E-01   1.00800           0
    1661 PROT 108  HSP  CD2  CPH1   0.190000       12.0110           0
    1662 PROT 108  HSP  HD2  HR1    0.130000       1.00800           0
    1663 PROT 108  HSP  CG   CPH1   0.190000       12.0110           0
    1664 PROT 108  HSP  NE2  NR3   -0.510000       14.0070           0
    1665 PROT 108  HSP  HE2  H      0.440000       1.00800           0
    1666 PROT 108  HSP  ND1  NR3   -0.510000       14.0070           0
    1667 PROT 108  HSP  HD1  H      0.440000       1.00800           0
    1668 PROT 108  HSP  CE1  CPH2   0.320000       12.0110           0
    1669 PROT 108  HSP  HE1  HR2    0.180000       1.00800           0
    1670 PROT 108  HSP  C    C      0.510000       12.0110           0
    1671 PROT 108  HSP  O    O     -0.510000       15.9994           0
    1672 PROT 109  LEU  N    NH1   -0.470000       14.0070           0
    1673 PROT 109  LEU  HN   H      0.310000       1.00800           0
    1674 PROT 109  LEU  CA   CT1    0.700000E-01   12.0110           0
    1675 PROT 109  LEU  HA   HB1    0.900000E-01   1.00800           0
    1676 PROT 109  LEU  CB   CT2   -0.180000       12.0110           0
    1677 PROT 109  LEU  HB1  HA2    0.900000E-01   1.00800           0
    1678 PROT 109  LEU  HB2  HA2    0.900000E-01   1.00800           0
    1679 PROT 109  LEU  CG   CT1   -0.900000E-01   12.0110           0
    1680 PROT 109  LEU  HG   HA1    0.900000E-01   1.00800           0
    1681 PROT 109  LEU  CD1  CT3   -0.270000       12.0110           0
    1682 PROT 109  LEU  HD11 HA3    0.900000E-01   1.00800           0
    1683 PROT 109  LEU  HD12 HA3    0.900000E-01   1.00800           0
    1684 PROT 109  LEU  HD13 HA3    0.900000E-01   1.00800           0
    1685 PROT 109  LEU  CD2  CT3   -0.270000       12.0110           0
    1686 PROT 109  LEU  HD21 HA3    0.900000E-01   1.00800           0
    1687 PROT 109  LEU  HD22 HA3    0.900000E-01   1.00800           0
    1688 PROT 109  LEU  HD23 HA3    0.900000E-01   1.00800           0
    1689 PROT 109  LEU  C    C      0.510000       12.0110           0
    1690 PROT 109  LEU  O    O     -0.510000       15.9994           0
    1691 PROT 110  ALA  N    NH1   -0.470000       14.0070           0
    1692 PROT 110  ALA  HN   H      0.310000       1.00800           0
    1693 PROT 110  ALA  CA   CT1    0.700000E-01   12.0110           0
    1694 PROT 110  ALA  HA   HB1    0.900000E-01   1.00800           0
    1695 PROT 110  ALA  CB   CT3   -0.270000       12.0110           0
    1696 PROT 110  ALA  HB1  HA3    0.900000E-01   1.00800           0
    1697 PROT 110  ALA  HB2  HA3    0.900000E-01   1.00800           0
    1698 PROT 110  ALA  HB3  HA3    0.900000E-01   1.00800           0
    1699 PROT 110  ALA  C    C      0.510000       12.0110           0
    1700 PROT 110  ALA  O    O     -0.510000       15.9994           0
    1701 PROT 111  THR  N    NH1   -0.470000       14.0070           0
    1702 PROT 111  THR  HN   H      0.310000       1.00800           0
    1703 PROT 111  THR  CA   CT1    0.700000E-01   12.0110           0
    1704 PROT 111  THR  HA   HB1    0.900000E-01   1.00800           0
    1705 PROT 111  THR  CB   CT1    0.140000       12.0110           0
    1706 PROT 111  THR  HB   HA1    0.900000E-01   1.00800           0
    1707 PROT 111  THR  OG1  OH1   -0.660000       15.9994           0
    1708 PROT 111  THR  HG1  H      0.430000       1.00800           0
    1709 PROT 111  THR  CG2  CT3   -0.270000       12.0110           0
    1710 PROT 111  THR  HG21 HA3    0.900000E-01   1.00800           0
    1711 PROT 111  THR  HG22 HA3    0.900000E-01   1.00800           0
    1712 PROT 111  THR  HG23 HA3    0.900000E-01   1.00800           0
    1713 PROT 111  THR  C    C      0.510000       12.0110           0
    1714 PROT 111  THR  O    O     -0.510000       15.9994           0
    1715 PROT 112  TYR  N    NH1   -0.470000       14.0070           0
    1716 PROT 112  TYR  HN   H      0.310000       1.00800           0
    1717 PROT 112  TYR  CA   CT1    0.700000E-01   12.0110           0
    1718 PROT 112  TYR  HA   HB1    0.900000E-01   1.00800           0
    1719 PROT 112  TYR  CB   CT2   -0.180000       12.0110           0
    1720 PROT 112  TYR  HB1  HA2    0.900000E-01   1.00800           0
    1721 PROT 112  TYR  HB2  HA2    0.900000E-01   1.00800           0
    1722 PROT 112  TYR  CG   CA      0.00000       12.0110           0
    1723 PROT 112  TYR  CD1  CA    -0.115000       12.0110           0
    1724 PROT 112  TYR  HD1  HP     0.115000       1.00800           0
    1725 PROT 112  TYR  CE1  CA    -0.115000       12.0110           0
    1726 PROT 112  TYR  HE1  HP     0.115000       1.00800           0
    1727 PROT 112  TYR  CZ   CA     0.110000       12.0110           0
    1728 PROT 112  TYR  OH   OH1   -0.540000       15.9994           0
    1729 PROT 112  TYR  HH   H      0.430000       1.00800           0
    1730 PROT 112  TYR  CD2  CA    -0.115000       12.0110           0
    1731 PROT 112  TYR  HD2  HP     0.115000       1.00800           0
    1732 PROT 112  TYR  CE2  CA    -0.115000       12.0110           0
    1733 PROT 112  TYR  HE2  HP     0.115000       1.00800           0
    1734 PROT 112  TYR  C    C      0.510000       12.0110           0
    1735 PROT 112  TYR  O    O     -0.510000       15.9994           0
    1736 PROT 113  THR  N    NH1   -0.470000       14.0070           0
    1737 PROT 113  THR  HN   H      0.310000       1.00800           0
    1738 PROT 113  THR  CA   CT1    0.700000E-01   12.0110           0
    1739 PROT 113  THR  HA   HB1    0.900000E-01   1.00800           0
    1740 PROT 113  THR  CB   CT1    0.140000       12.0110           0
    1741 PROT 113  THR  HB   HA1    0.900000E-01   1.00800           0
    1742 PROT 113  THR  OG1  OH1   -0.660000       15.9994           0
    1743 PROT 113  THR  HG1  H      0.430000       1.00800           0
    1744 PROT 113  THR  CG2  CT3   -0.270000       12.0110           0
    1745 PROT 113  THR  HG21 HA3    0.900000E-01   1.00800           0
    1746 PROT 113  THR  HG22 HA3    0.900000E-01   1.00800           0
    1747 PROT 113  THR  HG23 HA3    0.900000E-01   1.00800           0
    1748 PROT 113  THR  C    C      0.510000       12.0110           0
    1749 PROT 113  THR  O    O     -0.510000       15.9994           0
    1750 PROT 114  ALA  N    NH1   -0.470000       14.0070           0
    1751 PROT 114  ALA  HN   H      0.310000       1.00800           0
    1752 PROT 114  ALA  CA   CT1    0.700000E-01   12.0110           0
    1753 PROT 114  ALA  HA   HB1    0.900000E-01   1.00800           0
    1754 PROT 114  ALA  CB   CT3   -0.270000       12.0110           0
    1755 PROT 114  ALA  HB1  HA3    0.900000E-01   1.00800           0
    1756 PROT 114  ALA  HB2  HA3    0.900000E-01   1.00800           0
    1757 PROT 114  ALA  HB3  HA3    0.900000E-01   1.00800           0
    1758 PROT 114  ALA  C    C      0.510000       12.0110           0
    1759 PROT 114  ALA  O    O     -0.510000       15.9994           0
    1760 PROT 115  GLY  N    NH1   -0.470000       14.0070           0
    1761 PROT 115  GLY  HN   H      0.310000       1.00800           0
    1762 PROT 115  GLY  CA   CT2   -0.200000E-01   12.0110           0
    1763 PROT 115  GLY  HA1  HB2    0.900000E-01   1.00800           0
    1764 PROT 115  GLY  HA2  HB2    0.900000E-01   1.00800           0
    1765 PROT 115  GLY  C    C      0.510000       12.0110           0
    1766 PROT 115  GLY  O    O     -0.510000       15.9994           0
    1767 PROT 116  GLY  N    NH1   -0.470000       14.0070           0
    1768 PROT 116  GLY  HN   H      0.310000       1.00800           0
    1769 PROT 116  GLY  CA   CT2   -0.200000E-01   12.0110           0
    1770 PROT 116  GLY  HA1  HB2    0.900000E-01   1.00800           0
    1771 PROT 116  GLY  HA2  HB2    0.900000E-01   1.00800           0
    1772 PROT 116  GLY  C    C      0.510000       12.0110           0
    1773 PROT 116  GLY  O    O     -0.510000       15.9994           0
    1774 PROT 117  LEU  N    NH1   -0.470000       14.0070           0
    1775 PROT 117  LEU  HN   H      0.310000       1.00800           0
    1776 PROT 117  LEU  CA   CT1    0.700000E-01   12.0110           0
    1777 PROT 117  LEU  HA   HB1    0.900000E-01   1.00800           0
    1778 PROT 117  LEU  CB   CT2   -0.180000       12.0110           0
    1779 PROT 117  LEU  HB1  HA2    0.900000E-01   1.00800           0
    1780 PROT 117  LEU  HB2  HA2    0.900000E-01   1.00800           0
    1781 PROT 117  LEU  CG   CT1   -0.900000E-01   12.0110           0
    1782 PROT 117  LEU  HG   HA1    0.900000E-01   1.00800           0
    1783 PROT 117  LEU  CD1  CT3   -0.270000       12.0110           0
    1784 PROT 117  LEU  HD11 HA3    0.900000E-01   1.00800           0
    1785 PROT 117  LEU  HD12 HA3    0.900000E-01   1.00800           0
    1786 PROT 117  LEU  HD13 HA3    0.900000E-01   1.00800           0
    1787 PROT 117  LEU  CD2  CT3   -0.270000       12.0110           0
    1788 PROT 117  LEU  HD21 HA3    0.900000E-01   1.00800           0
    1789 PROT 117  LEU  HD22 HA3    0.900000E-01   1.00800           0
    1790 PROT 117  LEU  HD23 HA3    0.900000E-01   1.00800           0
    1791 PROT 117  LEU  C    C      0.510000       12.0110           0
    1792 PROT 117  LEU  O    O     -0.510000       15.9994           0
    1793 PROT 118  PRO  N    N     -0.290000       14.0070           0
    1794 PROT 118  PRO  CD   CP3     0.00000       12.0110           0
    1795 PROT 118  PRO  HD1  HA2    0.900000E-01   1.00800           0
    1796 PROT 118  PRO  HD2  HA2    0.900000E-01   1.00800           0
    1797 PROT 118  PRO  CA   CP1    0.200000E-01   12.0110           0
    1798 PROT 118  PRO  HA   HB1    0.900000E-01   1.00800           0
    1799 PROT 118  PRO  CB   CP2   -0.180000       12.0110           0
    1800 PROT 118  PRO  HB1  HA2    0.900000E-01   1.00800           0
    1801 PROT 118  PRO  HB2  HA2    0.900000E-01   1.00800           0
    1802 PROT 118  PRO  CG   CP2   -0.180000       12.0110           0
    1803 PROT 118  PRO  HG1  HA2    0.900000E-01   1.00800           0
    1804 PROT 118  PRO  HG2  HA2    0.900000E-01   1.00800           0
    1805 PROT 118  PRO  C    C      0.510000       12.0110           0
    1806 PROT 118  PRO  O    O     -0.510000       15.9994           0
    1807 PROT 119  LEU  N    NH1   -0.470000       14.0070           0
    1808 PROT 119  LEU  HN   H      0.310000       1.00800           0
    1809 PROT 119  LEU  CA   CT1    0.700000E-01   12.0110           0
    1810 PROT 119  LEU  HA   HB1    0.900000E-01   1.00800           0
    1811 PROT 119  LEU  CB   CT2   -0.180000       12.0110           0
    1812 PROT 119  LEU  HB1  HA2    0.900000E-01   1.00800           0
    1813 PROT 119  LEU  HB2  HA2    0.900000E-01   1.00800           0
    1814 PROT 119  LEU  CG   CT1   -0.900000E-01   12.0110           0
    1815 PROT 119  LEU  HG   HA1    0.900000E-01   1.00800           0
    1816 PROT 119  LEU  CD1  CT3   -0.270000       12.0110           0
    1817 PROT 119  LEU  HD11 HA3    0.900000E-01   1.00800           0
    1818 PROT 119  LEU  HD12 HA3    0.900000E-01   1.00800           0
    1819 PROT 119  LEU  HD13 HA3    0.900000E-01   1.00800           0
    1820 PROT 119  LEU  CD2  CT3   -0.270000       12.0110           0
    1821 PROT 119  LEU  HD21 HA3    0.900000E-01   1.00800           0
    1822 PROT 119  LEU  HD22 HA3    0.900000E-01   1.00800           0
    1823 PROT 119  LEU  HD23 HA3    0.900000E-01   1.00800           0
    1824 PROT 119  LEU  C    C      0.510000       12.0110           0
    1825 PROT 119  LEU  O    O     -0.510000       15.9994           0
    1826 PROT 120  GLN  N    NH1   -0.470000       14.0070           0
    1827 PROT 120  GLN  HN   H      0.310000       1.00800           0
    1828 PROT 120  GLN  CA   CT1    0.700000E-01   12.0110           0
    1829 PROT 120  GLN  HA   HB1    0.900000E-01   1.00800           0
    1830 PROT 120  GLN  CB   CT2   -0.180000       12.0110           0
    1831 PROT 120  GLN  HB1  HA2    0.900000E-01   1.00800           0
    1832 PROT 120  GLN  HB2  HA2    0.900000E-01   1.00800           0
    1833 PROT 120  GLN  CG   CT2   -0.180000       12.0110           0
    1834 PROT 120  GLN  HG1  HA2    0.900000E-01   1.00800           0
    1835 PROT 120  GLN  HG2  HA2    0.900000E-01   1.00800           0
    1836 PROT 120  GLN  CD   CC     0.550000       12.0110           0
    1837 PROT 120  GLN  OE1  O     -0.550000       15.9994           0
    1838 PROT 120  GLN  NE2  NH2   -0.620000       14.0070           0
    1839 PROT 120  GLN  HE21 H      0.320000       1.00800           0
    1840 PROT 120  GLN  HE22 H      0.300000       1.00800           0
    1841 PROT 120  GLN  C    C      0.510000       12.0110           0
    1842 PROT 120  GLN  O    O     -0.510000       15.9994           0
    1843 PROT 121  VAL  N    NH1   -0.470000       14.0070           0
    1844 PROT 121  VAL  HN   H      0.310000       1.00800           0
    1845 PROT 121  VAL  CA   CT1    0.700000E-01   12.0110           0
    1846 PROT 121  VAL  HA   HB1    0.900000E-01   1.00800           0
    1847 PROT 121  VAL  CB   CT1   -0.900000E-01   12.0110           0
    1848 PROT 121  VAL  HB   HA1    0.900000E-01   1.00800           0
    1849 PROT 121  VAL  CG1  CT3   -0.270000       12.0110           0
    1850 PROT 121  VAL  HG11 HA3    0.900000E-01   1.00800           0
    1851 PROT 121  VAL  HG12 HA3    0.900000E-01   1.00800           0
    1852 PROT 121  VAL  HG13 HA3    0.900000E-01   1.00800           0
    1853 PROT 121  VAL  CG2  CT3   -0.270000       12.0110           0
    1854 PROT 121  VAL  HG21 HA3    0.900000E-01   1.00800           0
    1855 PROT 121  VAL  HG22 HA3    0.900000E-01   1.00800           0
    1856 PROT 121  VAL  HG23 HA3    0.900000E-01   1.00800           0
    1857 PROT 121  VAL  C    C      0.510000       12.0110           0
    1858 PROT 121  VAL  O    O     -0.510000       15.9994           0
    1859 PROT 122  PRO  N    N     -0.290000       14.0070           0
    1860 PROT 122  PRO  CD   CP3     0.00000       12.0110           0
    1861 PROT 122  PRO  HD1  HA2    0.900000E-01   1.00800           0
    1862 PROT 122  PRO  HD2  HA2    0.900000E-01   1.00800           0
    1863 PROT 122  PRO  CA   CP1    0.200000E-01   12.0110           0
    1864 PROT 122  PRO  HA   HB1    0.900000E-01   1.00800           0
    1865 PROT 122  PRO  CB   CP2   -0.180000       12.0110           0
    1866 PROT 122  PRO  HB1  HA2    0.900000E-01   1.00800           0
    1867 PROT 122  PRO  HB2  HA2    0.900000E-01   1.00800           0
    1868 PROT 122  PRO  CG   CP2   -0.180000       12.0110           0
    1869 PROT 122  PRO  HG1  HA2    0.900000E-01   1.00800           0
    1870 PROT 122  PRO  HG2  HA2    0.900000E-01   1.00800           0
    1871 PROT 122  PRO  C    C      0.510000       12.0110           0
    1872 PROT 122  PRO  O    O     -0.510000       15.9994           0
    1873 PROT 123  ASP  N    NH1   -0.470000       14.0070           0
    1874 PROT 123  ASP  HN   H      0.310000       1.00800           0
    1875 PROT 123  ASP  CA   CT1    0.700000E-01   12.0110           0
    1876 PROT 123  ASP  HA   HB1    0.900000E-01   1.00800           0
    1877 PROT 123  ASP  CB   CT2A  -0.280000       12.0110           0
    1878 PROT 123  ASP  HB1  HA2    0.900000E-01   1.00800           0
    1879 PROT 123  ASP  HB2  HA2    0.900000E-01   1.00800           0
    1880 PROT 123  ASP  CG   CC     0.620000       12.0110           0
    1881 PROT 123  ASP  OD1  OC    -0.760000       15.9994           0
    1882 PROT 123  ASP  OD2  OC    -0.760000       15.9994           0
    1883 PROT 123  ASP  C    C      0.510000       12.0110           0
    1884 PROT 123  ASP  O    O     -0.510000       15.9994           0
    1885 PROT 124  GLU  N    NH1   -0.470000       14.0070           0
    1886 PROT 124  GLU  HN   H      0.310000       1.00800           0
    1887 PROT 124  GLU  CA   CT1    0.700000E-01   12.0110           0
    1888 PROT 124  GLU  HA   HB1    0.900000E-01   1.00800           0
    1889 PROT 124  GLU  CB   CT2A  -0.180000       12.0110           0
    1890 PROT 124  GLU  HB1  HA2    0.900000E-01   1.00800           0
    1891 PROT 124  GLU  HB2  HA2    0.900000E-01   1.00800           0
    1892 PROT 124  GLU  CG   CT2   -0.280000       12.0110           0
    1893 PROT 124  GLU  HG1  HA2    0.900000E-01   1.00800           0
    1894 PROT 124  GLU  HG2  HA2    0.900000E-01   1.00800           0
    1895 PROT 124  GLU  CD   CC     0.620000       12.0110           0
    1896 PROT 124  GLU  OE1  OC    -0.760000       15.9994           0
    1897 PROT 124  GLU  OE2  OC    -0.760000       15.9994           0
    1898 PROT 124  GLU  C    C      0.510000       12.0110           0
    1899 PROT 124  GLU  O    O     -0.510000       15.9994           0
    1900 PROT 125  VAL  N    NH1   -0.470000       14.0070           0
    1901 PROT 125  VAL  HN   H      0.310000       1.00800           0
    1902 PROT 125  VAL  CA   CT1    0.700000E-01   12.0110           0
    1903 PROT 125  VAL  HA   HB1    0.900000E-01   1.00800           0
    1904 PROT 125  VAL  CB   CT1   -0.900000E-01   12.0110           0
    1905 PROT 125  VAL  HB   HA1    0.900000E-01   1.00800           0
    1906 PROT 125  VAL  CG1  CT3   -0.270000       12.0110           0
    1907 PROT 125  VAL  HG11 HA3    0.900000E-01   1.00800           0
    1908 PROT 125  VAL  HG12 HA3    0.900000E-01   1.00800           0
    1909 PROT 125  VAL  HG13 HA3    0.900000E-01   1.00800           0
    1910 PROT 125  VAL  CG2  CT3   -0.270000       12.0110           0
    1911 PROT 125  VAL  HG21 HA3    0.900000E-01   1.00800           0
    1912 PROT 125  VAL  HG22 HA3    0.900000E-01   1.00800           0
    1913 PROT 125  VAL  HG23 HA3    0.900000E-01   1.00800           0
    1914 PROT 125  VAL  C    C      0.510000       12.0110           0
    1915 PROT 125  VAL  O    O     -0.510000       15.9994           0
    1916 PROT 126  LYS  N    NH1   -0.470000       14.0070           0
    1917 PROT 126  LYS  HN   H      0.310000       1.00800           0
    1918 PROT 126  LYS  CA   CT1    0.700000E-01   12.0110           0
    1919 PROT 126  LYS  HA   HB1    0.900000E-01   1.00800           0
    1920 PROT 126  LYS  CB   CT2   -0.180000       12.0110           0
    1921 PROT 126  LYS  HB1  HA2    0.900000E-01   1.00800           0
    1922 PROT 126  LYS  HB2  HA2    0.900000E-01   1.00800           0
    1923 PROT 126  LYS  CG   CT2   -0.180000       12.0110           0
    1924 PROT 126  LYS  HG1  HA2    0.900000E-01   1.00800           0
    1925 PROT 126  LYS  HG2  HA2    0.900000E-01   1.00800           0
    1926 PROT 126  LYS  CD   CT2   -0.180000       12.0110           0
    1927 PROT 126  LYS  HD1  HA2    0.900000E-01   1.00800           0
    1928 PROT 126  LYS  HD2  HA2    0.900000E-01   1.00800           0
    1929 PROT 126  LYS  CE   CT2    0.210000       12.0110           0
    1930 PROT 126  LYS  HE1  HA2    0.500000E-01   1.00800           0
    1931 PROT 126  LYS  HE2  HA2    0.500000E-01   1.00800           0
    1932 PROT 126  LYS  NZ   NH3   -0.300000       14.0070           0
    1933 PROT 126  LYS  HZ1  HC     0.330000       1.00800           0
    1934 PROT 126  LYS  HZ2  HC     0.330000       1.00800           0
    1935 PROT 126  LYS  HZ3  HC     0.330000       1.00800           0
    1936 PROT 126  LYS  C    C      0.510000       12.0110           0
    1937 PROT 126  LYS  O    O     -0.510000       15.9994           0
    1938 PROT 127  SER  N    NH1   -0.470000       14.0070           0
    1939 PROT 127  SER  HN   H      0.310000       1.00800           0
    1940 PROT 127  SER  CA   CT1    0.700000E-01   12.0110           0
    1941 PROT 127  SER  HA   HB1    0.900000E-01   1.00800           0
    1942 PROT 127  SER  CB   CT2    0.500000E-01   12.0110           0
    1943 PROT 127  SER  HB1  HA2    0.900000E-01   1.00800           0
    1944 PROT 127  SER  HB2  HA2    0.900000E-01   1.00800           0
    1945 PROT 127  SER  OG   OH1   -0.660000       15.9994           0
    1946 PROT 127  SER  HG1  H      0.430000       1.00800           0
    1947 PROT 127  SER  C    C      0.510000       12.0110           0
    1948 PROT 127  SER  O    O     -0.510000       15.9994           0
    1949 PROT 128  SER  N    NH1   -0.470000       14.0070           0
    1950 PROT 128  SER  HN   H      0.310000       1.00800           0
    1951 PROT 128  SER  CA   CT1    0.700000E-01   12.0110           0
    1952 PROT 128  SER  HA   HB1    0.900000E-01   1.00800           0
    1953 PROT 128  SER  CB   CT2    0.500000E-01   12.0110           0
    1954 PROT 128  SER  HB1  HA2    0.900000E-01   1.00800           0
    1955 PROT 128  SER  HB2  HA2    0.900000E-01   1.00800           0
    1956 PROT 128  SER  OG   OH1   -0.660000       15.9994           0
    1957 PROT 128  SER  HG1  H      0.430000       1.00800           0
    1958 PROT 128  SER  C    C      0.510000       12.0110           0
    1959 PROT 128  SER  O    O     -0.510000       15.9994           0
    1960 PROT 129  SER  N    NH1   -0.470000       14.0070           0
    1961 PROT 129  SER  HN   H      0.310000       1.00800           0
    1962 PROT 129  SER  CA   CT1    0.700000E-01   12.0110           0
    1963 PROT 129  SER  HA   HB1    0.900000E-01   1.00800           0
    1964 PROT 129  SER  CB   CT2    0.500000E-01   12.0110           0
    1965 PROT 129  SER  HB1  HA2    0.900000E-01   1.00800           0
    1966 PROT 129  SER  HB2  HA2    0.900000E-01   1.00800           0
    1967 PROT 129  SER  OG   OH1   -0.660000       15.9994           0
    1968 PROT 129  SER  HG1  H      0.430000       1.00800           0
    1969 PROT 129  SER  C    C      0.510000       12.0110           0
    1970 PROT 129  SER  O    O     -0.510000       15.9994           0
    1971 PROT 130  ASP  N    NH1   -0.470000       14.0070           0
    1972 PROT 130  ASP  HN   H      0.310000       1.00800           0
    1973 PROT 130  ASP  CA   CT1    0.700000E-01   12.0110           0
    1974 PROT 130  ASP  HA   HB1    0.900000E-01   1.00800           0
    1975 PROT 130  ASP  CB   CT2A  -0.280000       12.0110           0
    1976 PROT 130  ASP  HB1  HA2    0.900000E-01   1.00800           0
    1977 PROT 130  ASP  HB2  HA2    0.900000E-01   1.00800           0
    1978 PROT 130  ASP  CG   CC     0.620000       12.0110           0
    1979 PROT 130  ASP  OD1  OC    -0.760000       15.9994           0
    1980 PROT 130  ASP  OD2  OC    -0.760000       15.9994           0
    1981 PROT 130  ASP  C    C      0.510000       12.0110           0
    1982 PROT 130  ASP  O    O     -0.510000       15.9994           0
    1983 PROT 131  LEU  N    NH1   -0.470000       14.0070           0
    1984 PROT 131  LEU  HN   H      0.310000       1.00800           0
    1985 PROT 131  LEU  CA   CT1    0.700000E-01   12.0110           0
    1986 PROT 131  LEU  HA   HB1    0.900000E-01   1.00800           0
    1987 PROT 131  LEU  CB   CT2   -0.180000       12.0110           0
    1988 PROT 131  LEU  HB1  HA2    0.900000E-01   1.00800           0
    1989 PROT 131  LEU  HB2  HA2    0.900000E-01   1.00800           0
    1990 PROT 131  LEU  CG   CT1   -0.900000E-01   12.0110           0
    1991 PROT 131  LEU  HG   HA1    0.900000E-01   1.00800           0
    1992 PROT 131  LEU  CD1  CT3   -0.270000       12.0110           0
    1993 PROT 131  LEU  HD11 HA3    0.900000E-01   1.00800           0
    1994 PROT 131  LEU  HD12 HA3    0.900000E-01   1.00800           0
    1995 PROT 131  LEU  HD13 HA3    0.900000E-01   1.00800           0
    1996 PROT 131  LEU  CD2  CT3   -0.270000       12.0110           0
    1997 PROT 131  LEU  HD21 HA3    0.900000E-01   1.00800           0
    1998 PROT 131  LEU  HD22 HA3    0.900000E-01   1.00800           0
    1999 PROT 131  LEU  HD23 HA3    0.900000E-01   1.00800           0
    2000 PROT 131  LEU  C    C      0.510000       12.0110           0
    2001 PROT 131  LEU  O    O     -0.510000       15.9994           0
    2002 PROT 132  LEU  N    NH1   -0.470000       14.0070           0
    2003 PROT 132  LEU  HN   H      0.310000       1.00800           0
    2004 PROT 132  LEU  CA   CT1    0.700000E-01   12.0110           0
    2005 PROT 132  LEU  HA   HB1    0.900000E-01   1.00800           0
    2006 PROT 132  LEU  CB   CT2   -0.180000       12.0110           0
    2007 PROT 132  LEU  HB1  HA2    0.900000E-01   1.00800           0
    2008 PROT 132  LEU  HB2  HA2    0.900000E-01   1.00800           0
    2009 PROT 132  LEU  CG   CT1   -0.900000E-01   12.0110           0
    2010 PROT 132  LEU  HG   HA1    0.900000E-01   1.00800           0
    2011 PROT 132  LEU  CD1  CT3   -0.270000       12.0110           0
    2012 PROT 132  LEU  HD11 HA3    0.900000E-01   1.00800           0
    2013 PROT 132  LEU  HD12 HA3    0.900000E-01   1.00800           0
    2014 PROT 132  LEU  HD13 HA3    0.900000E-01   1.00800           0
    2015 PROT 132  LEU  CD2  CT3   -0.270000       12.0110           0
    2016 PROT 132  LEU  HD21 HA3    0.900000E-01   1.00800           0
    2017 PROT 132  LEU  HD22 HA3    0.900000E-01   1.00800           0
    2018 PROT 132  LEU  HD23 HA3    0.900000E-01   1.00800           0
    2019 PROT 132  LEU  C    C      0.510000       12.0110           0
    2020 PROT 132  LEU  O    O     -0.510000       15.9994           0
    2021 PROT 133  ARG  N    NH1   -0.470000       14.0070           0
    2022 PROT 133  ARG  HN   H      0.310000       1.00800           0
    2023 PROT 133  ARG  CA   CT1    0.700000E-01   12.0110           0
    2024 PROT 133  ARG  HA   HB1    0.900000E-01   1.00800           0
    2025 PROT 133  ARG  CB   CT2   -0.180000       12.0110           0
    2026 PROT 133  ARG  HB1  HA2    0.900000E-01   1.00800           0
    2027 PROT 133  ARG  HB2  HA2    0.900000E-01   1.00800           0
    2028 PROT 133  ARG  CG   CT2   -0.180000       12.0110           0
    2029 PROT 133  ARG  HG1  HA2    0.900000E-01   1.00800           0
    2030 PROT 133  ARG  HG2  HA2    0.900000E-01   1.00800           0
    2031 PROT 133  ARG  CD   CT2    0.200000       12.0110           0
    2032 PROT 133  ARG  HD1  HA2    0.900000E-01   1.00800           0
    2033 PROT 133  ARG  HD2  HA2    0.900000E-01   1.00800           0
    2034 PROT 133  ARG  NE   NC2   -0.700000       14.0070           0
    2035 PROT 133  ARG  HE   HC     0.440000       1.00800           0
    2036 PROT 133  ARG  CZ   C      0.640000       12.0110           0
    2037 PROT 133  ARG  NH1  NC2   -0.800000       14.0070           0
    2038 PROT 133  ARG  HH11 HC     0.460000       1.00800           0
    2039 PROT 133  ARG  HH12 HC     0.460000       1.00800           0
    2040 PROT 133  ARG  NH2  NC2   -0.800000       14.0070           0
    2041 PROT 133  ARG  HH21 HC     0.460000       1.00800           0
    2042 PROT 133  ARG  HH22 HC     0.460000       1.00800           0
    2043 PROT 133  ARG  C    C      0.510000       12.0110           0
    2044 PROT 133  ARG  O    O     -0.510000       15.9994           0
    2045 PROT 134  PHE  N    NH1   -0.470000       14.0070           0
    2046 PROT 134  PHE  HN   H      0.310000       1.00800           0
    2047 PROT 134  PHE  CA   CT1    0.700000E-01   12.0110           0
    2048 PROT 134  PHE  HA   HB1    0.900000E-01   1.00800           0
    2049 PROT 134  PHE  CB   CT2   -0.180000       12.0110           0
    2050 PROT 134  PHE  HB1  HA2    0.900000E-01   1.00800           0
    2051 PROT 134  PHE  HB2  HA2    0.900000E-01   1.00800           0
    2052 PROT 134  PHE  CG   CA      0.00000       12.0110           0
    2053 PROT 134  PHE  CD1  CA    -0.115000       12.0110           0
    2054 PROT 134  PHE  HD1  HP     0.115000       1.00800           0
    2055 PROT 134  PHE  CE1  CA    -0.115000       12.0110           0
    2056 PROT 134  PHE  HE1  HP     0.115000       1.00800           0
    2057 PROT 134  PHE  CZ   CA    -0.115000       12.0110           0
    2058 PROT 134  PHE  HZ   HP     0.115000       1.00800           0
    2059 PROT 134  PHE  CD2  CA    -0.115000       12.0110           0
    2060 PROT 134  PHE  HD2  HP     0.115000       1.00800           0
    2061 PROT 134  PHE  CE2  CA    -0.115000       12.0110           0
    2062 PROT 134  PHE  HE2  HP     0.115000       1.00800           0
    2063 PROT 134  PHE  C    C      0.510000       12.0110           0
    2064 PROT 134  PHE  O    O     -0.510000       15.9994           0
    2065 PROT 135  TYR  N    NH1   -0.470000       14.0070           0
    2066 PROT 135  TYR  HN   H      0.310000       1.00800           0
    2067 PROT 135  TYR  CA   CT1    0.700000E-01   12.0110           0
    2068 PROT 135  TYR  HA   HB1    0.900000E-01   1.00800           0
    2069 PROT 135  TYR  CB   CT2   -0.180000       12.0110           0
    2070 PROT 135  TYR  HB1  HA2    0.900000E-01   1.00800           0
    2071 PROT 135  TYR  HB2  HA2    0.900000E-01   1.00800           0
    2072 PROT 135  TYR  CG   CA      0.00000       12.0110           0
    2073 PROT 135  TYR  CD1  CA    -0.115000       12.0110           0
    2074 PROT 135  TYR  HD1  HP     0.115000       1.00800           0
    2075 PROT 135  TYR  CE1  CA    -0.115000       12.0110           0
    2076 PROT 135  TYR  HE1  HP     0.115000       1.00800           0
    2077 PROT 135  TYR  CZ   CA     0.110000       12.0110           0
    2078 PROT 135  TYR  OH   OH1   -0.540000       15.9994           0
    2079 PROT 135  TYR  HH   H      0.430000       1.00800           0
    2080 PROT 135  TYR  CD2  CA    -0.115000       12.0110           0
    2081 PROT 135  TYR  HD2  HP     0.115000       1.00800           0
    2082 PROT 135  TYR  CE2  CA    -0.115000       12.0110           0
    2083 PROT 135  TYR  HE2  HP     0.115000       1.00800           0
    2084 PROT 135  TYR  C    C      0.510000       12.0110           0
    2085 PROT 135  TYR  O    O     -0.510000       15.9994           0
    2086 PROT 136  GLN  N    NH1   -0.470000       14.0070           0
    2087 PROT 136  GLN  HN   H      0.310000       1.00800           0
    2088 PROT 136  GLN  CA   CT1    0.700000E-01   12.0110           0
    2089 PROT 136  GLN  HA   HB1    0.900000E-01   1.00800           0
    2090 PROT 136  GLN  CB   CT2   -0.180000       12.0110           0
    2091 PROT 136  GLN  HB1  HA2    0.900000E-01   1.00800           0
    2092 PROT 136  GLN  HB2  HA2    0.900000E-01   1.00800           0
    2093 PROT 136  GLN  CG   CT2   -0.180000       12.0110           0
    2094 PROT 136  GLN  HG1  HA2    0.900000E-01   1.00800           0
    2095 PROT 136  GLN  HG2  HA2    0.900000E-01   1.00800           0
    2096 PROT 136  GLN  CD   CC     0.550000       12.0110           0
    2097 PROT 136  GLN  OE1  O     -0.550000       15.9994           0
    2098 PROT 136  GLN  NE2  NH2   -0.620000       14.0070           0
    2099 PROT 136  GLN  HE21 H      0.320000       1.00800           0
    2100 PROT 136  GLN  HE22 H      0.300000       1.00800           0
    2101 PROT 136  GLN  C    C      0.510000       12.0110           0
    2102 PROT 136  GLN  O    O     -0.510000       15.9994           0
    2103 PROT 137  ASN  N    NH1   -0.470000       14.0070           0
    2104 PROT 137  ASN  HN   H      0.310000       1.00800           0
    2105 PROT 137  ASN  CA   CT1    0.700000E-01   12.0110           0
    2106 PROT 137  ASN  HA   HB1    0.900000E-01   1.00800           0
    2107 PROT 137  ASN  CB   CT2   -0.180000       12.0110           0
    2108 PROT 137  ASN  HB1  HA2    0.900000E-01   1.00800           0
    2109 PROT 137  ASN  HB2  HA2    0.900000E-01   1.00800           0
    2110 PROT 137  ASN  CG   CC     0.550000       12.0110           0
    2111 PROT 137  ASN  OD1  O     -0.550000       15.9994           0
    2112 PROT 137  ASN  ND2  NH2   -0.620000       14.0070           0
    2113 PROT 137  ASN  HD21 H      0.320000       1.00800           0
    2114 PROT 137  ASN  HD22 H      0.300000       1.00800           0
    2115 PROT 137  ASN  C    C      0.510000       12.0110           0
    2116 PROT 137  ASN  O    O     -0.510000       15.9994           0
    2117 PROT 138  TRP  N    NH1   -0.470000       14.0070           0
    2118 PROT 138  TRP  HN   H      0.310000       1.00800           0
    2119 PROT 138  TRP  CA   CT1    0.700000E-01   12.0110           0
    2120 PROT 138  TRP  HA   HB1    0.900000E-01   1.00800           0
    2121 PROT 138  TRP  CB   CT2   -0.180000       12.0110           0
    2122 PROT 138  TRP  HB1  HA2    0.900000E-01   1.00800           0
    2123 PROT 138  TRP  HB2  HA2    0.900000E-01   1.00800           0
    2124 PROT 138  TRP  CG   CY    -0.300000E-01   12.0110           0
    2125 PROT 138  TRP  CD1  CA    -0.150000       12.0110           0
    2126 PROT 138  TRP  HD1  HP     0.220000       1.00800           0
    2127 PROT 138  TRP  NE1  NY    -0.510000       14.0070           0
    2128 PROT 138  TRP  HE1  H      0.370000       1.00800           0
    2129 PROT 138  TRP  CE2  CPT    0.240000       12.0110           0
    2130 PROT 138  TRP  CD2  CPT    0.110000       12.0110           0
    2131 PROT 138  TRP  CE3  CAI   -0.250000       12.0110           0
    2132 PROT 138  TRP  HE3  HP     0.170000       1.00800           0
    2133 PROT 138  TRP  CZ3  CA    -0.200000       12.0110           0
    2134 PROT 138  TRP  HZ3  HP     0.140000       1.00800           0
    2135 PROT 138  TRP  CZ2  CAI   -0.270000       12.0110           0
    2136 PROT 138  TRP  HZ2  HP     0.160000       1.00800           0
    2137 PROT 138  TRP  CH2  CA    -0.140000       12.0110           0
    2138 PROT 138  TRP  HH2  HP     0.140000       1.00800           0
    2139 PROT 138  TRP  C    C      0.510000       12.0110           0
    2140 PROT 138  TRP  O    O     -0.510000       15.9994           0
    2141 PROT 139  GLN  N    NH1   -0.470000       14.0070           0
    2142 PROT 139  GLN  HN   H      0.310000       1.00800           0
    2143 PROT 139  GLN  CA   CT1    0.700000E-01   12.0110           0
    2144 PROT 139  GLN  HA   HB1    0.900000E-01   1.00800           0
    2145 PROT 139  GLN  CB   CT2   -0.180000       12.0110           0
    2146 PROT 139  GLN  HB1  HA2    0.900000E-01   1.00800           0
    2147 PROT 139  GLN  HB2  HA2    0.900000E-01   1.00800           0
    2148 PROT 139  GLN  CG   CT2   -0.180000       12.0110           0
    2149 PROT 139  GLN  HG1  HA2    0.900000E-01   1.00800           0
    2150 PROT 139  GLN  HG2  HA2    0.900000E-01   1.00800           0
    2151 PROT 139  GLN  CD   CC     0.550000       12.0110           0
    2152 PROT 139  GLN  OE1  O     -0.550000       15.9994           0
    2153 PROT 139  GLN  NE2  NH2   -0.620000       14.0070           0
    2154 PROT 139  GLN  HE21 H      0.320000       1.00800           0
    2155 PROT 139  GLN  HE22 H      0.300000       1.00800           0
    2156 PROT 139  GLN  C    C      0.510000       12.0110           0
    2157 PROT 139  GLN  O    O     -0.510000       15.9994           0
    2158 PROT 140  PRO  N    N     -0.290000       14.0070           0
    2159 PROT 140  PRO  CD   CP3     0.00000       12.0110           0
    2160 PROT 140  PRO  HD1  HA2    0.900000E-01   1.00800           0
    2161 PROT 140  PRO  HD2  HA2    0.900000E-01   1.00800           0
    2162 PROT 140  PRO  CA   CP1    0.200000E-01   12.0110           0
    2163 PROT 140  PRO  HA   HB1    0.900000E-01   1.00800           0
    2164 PROT 140  PRO  CB   CP2   -0.180000       12.0110           0
    2165 PROT 140  PRO  HB1  HA2    0.900000E-01   1.00800           0
    2166 PROT 140  PRO  HB2  HA2    0.900000E-01   1.00800           0
    2167 PROT 140  PRO  CG   CP2   -0.180000       12.0110           0
    2168 PROT 140  PRO  HG1  HA2    0.900000E-01   1.00800           0
    2169 PROT 140  PRO  HG2  HA2    0.900000E-01   1.00800           0
    2170 PROT 140  PRO  C    C      0.510000       12.0110           0
    2171 PROT 140  PRO  O    O     -0.510000       15.9994           0
    2172 PROT 141  ALA  N    NH1   -0.470000       14.0070           0
    2173 PROT 141  ALA  HN   H      0.310000       1.00800           0
    2174 PROT 141  ALA  CA   CT1    0.700000E-01   12.0110           0
    2175 PROT 141  ALA  HA   HB1    0.900000E-01   1.00800           0
    2176 PROT 141  ALA  CB   CT3   -0.270000       12.0110           0
    2177 PROT 141  ALA  HB1  HA3    0.900000E-01   1.00800           0
    2178 PROT 141  ALA  HB2  HA3    0.900000E-01   1.00800           0
    2179 PROT 141  ALA  HB3  HA3    0.900000E-01   1.00800           0
    2180 PROT 141  ALA  C    C      0.510000       12.0110           0
    2181 PROT 141  ALA  O    O     -0.510000       15.9994           0
    2182 PROT 142  TRP  N    NH1   -0.470000       14.0070           0
    2183 PROT 142  TRP  HN   H      0.310000       1.00800           0
    2184 PROT 142  TRP  CA   CT1    0.700000E-01   12.0110           0
    2185 PROT 142  TRP  HA   HB1    0.900000E-01   1.00800           0
    2186 PROT 142  TRP  CB   CT2   -0.180000       12.0110           0
    2187 PROT 142  TRP  HB1  HA2    0.900000E-01   1.00800           0
    2188 PROT 142  TRP  HB2  HA2    0.900000E-01   1.00800           0
    2189 PROT 142  TRP  CG   CY    -0.300000E-01   12.0110           0
    2190 PROT 142  TRP  CD1  CA    -0.150000       12.0110           0
    2191 PROT 142  TRP  HD1  HP     0.220000       1.00800           0
    2192 PROT 142  TRP  NE1  NY    -0.510000       14.0070           0
    2193 PROT 142  TRP  HE1  H      0.370000       1.00800           0
    2194 PROT 142  TRP  CE2  CPT    0.240000       12.0110           0
    2195 PROT 142  TRP  CD2  CPT    0.110000       12.0110           0
    2196 PROT 142  TRP  CE3  CAI   -0.250000       12.0110           0
    2197 PROT 142  TRP  HE3  HP     0.170000       1.00800           0
    2198 PROT 142  TRP  CZ3  CA    -0.200000       12.0110           0
    2199 PROT 142  TRP  HZ3  HP     0.140000       1.00800           0
    2200 PROT 142  TRP  CZ2  CAI   -0.270000       12.0110           0
    2201 PROT 142  TRP  HZ2  HP     0.160000       1.00800           0
    2202 PROT 142  TRP  CH2  CA    -0.140000       12.0110           0
    2203 PROT 142  TRP  HH2  HP     0.140000       1.00800           0
    2204 PROT 142  TRP  C    C      0.510000       12.0110           0
    2205 PROT 142  TRP  O    O     -0.510000       15.9994           0
    2206 PROT 143  ALA  N    NH1   -0.470000       14.0070           0
    2207 PROT 143  ALA  HN   H      0.310000       1.00800           0
    2208 PROT 143  ALA  CA   CT1    0.700000E-01   12.0110           0
    2209 PROT 143  ALA  HA   HB1    0.900000E-01   1.00800           0
    2210 PROT 143  ALA  CB   CT3   -0.270000       12.0110           0
    2211 PROT 143  ALA  HB1  HA3    0.900000E-01   1.00800           0
    2212 PROT 143  ALA  HB2  HA3    0.900000E-01   1.00800           0
    2213 PROT 143  ALA  HB3  HA3    0.900000E-01   1.00800           0
    2214 PROT 143  ALA  C    C      0.510000       12.0110           0
    2215 PROT 143  ALA  O    O     -0.510000       15.9994           0
    2216 PROT 144  PRO  N    N     -0.290000       14.0070           0
    2217 PROT 144  PRO  CD   CP3     0.00000       12.0110           0
    2218 PROT 144  PRO  HD1  HA2    0.900000E-01   1.00800           0
    2219 PROT 144  PRO  HD2  HA2    0.900000E-01   1.00800           0
    2220 PROT 144  PRO  CA   CP1    0.200000E-01   12.0110           0
    2221 PROT 144  PRO  HA   HB1    0.900000E-01   1.00800           0
    2222 PROT 144  PRO  CB   CP2   -0.180000       12.0110           0
    2223 PROT 144  PRO  HB1  HA2    0.900000E-01   1.00800           0
    2224 PROT 144  PRO  HB2  HA2    0.900000E-01   1.00800           0
    2225 PROT 144  PRO  CG   CP2   -0.180000       12.0110           0
    2226 PROT 144  PRO  HG1  HA2    0.900000E-01   1.00800           0
    2227 PROT 144  PRO  HG2  HA2    0.900000E-01   1.00800           0
    2228 PROT 144  PRO  C    C      0.510000       12.0110           0
    2229 PROT 144  PRO  O    O     -0.510000       15.9994           0
    2230 PROT 145  GLY  N    NH1   -0.470000       14.0070           0
    2231 PROT 145  GLY  HN   H      0.310000       1.00800           0
    2232 PROT 145  GLY  CA   CT2   -0.200000E-01   12.0110           0
    2233 PROT 145  GLY  HA1  HB2    0.900000E-01   1.00800           0
    2234 PROT 145  GLY  HA2  HB2    0.900000E-01   1.00800           0
    2235 PROT 145  GLY  C    C      0.510000       12.0110           0
    2236 PROT 145  GLY  O    O     -0.510000       15.9994           0
    2237 PROT 146  THR  N    NH1   -0.470000       14.0070           0
    2238 PROT 146  THR  HN   H      0.310000       1.00800           0
    2239 PROT 146  THR  CA   CT1    0.700000E-01   12.0110           0
    2240 PROT 146  THR  HA   HB1    0.900000E-01   1.00800           0
    2241 PROT 146  THR  CB   CT1    0.140000       12.0110           0
    2242 PROT 146  THR  HB   HA1    0.900000E-01   1.00800           0
    2243 PROT 146  THR  OG1  OH1   -0.660000       15.9994           0
    2244 PROT 146  THR  HG1  H      0.430000       1.00800           0
    2245 PROT 146  THR  CG2  CT3   -0.270000       12.0110           0
    2246 PROT 146  THR  HG21 HA3    0.900000E-01   1.00800           0
    2247 PROT 146  THR  HG22 HA3    0.900000E-01   1.00800           0
    2248 PROT 146  THR  HG23 HA3    0.900000E-01   1.00800           0
    2249 PROT 146  THR  C    C      0.510000       12.0110           0
    2250 PROT 146  THR  O    O     -0.510000       15.9994           0
    2251 PROT 147  GLN  N    NH1   -0.470000       14.0070           0
    2252 PROT 147  GLN  HN   H      0.310000       1.00800           0
    2253 PROT 147  GLN  CA   CT1    0.700000E-01   12.0110           0
    2254 PROT 147  GLN  HA   HB1    0.900000E-01   1.00800           0
    2255 PROT 147  GLN  CB   CT2   -0.180000       12.0110           0
    2256 PROT 147  GLN  HB1  HA2    0.900000E-01   1.00800           0
    2257 PROT 147  GLN  HB2  HA2    0.900000E-01   1.00800           0
    2258 PROT 147  GLN  CG   CT2   -0.180000       12.0110           0
    2259 PROT 147  GLN  HG1  HA2    0.900000E-01   1.00800           0
    2260 PROT 147  GLN  HG2  HA2    0.900000E-01   1.00800           0
    2261 PROT 147  GLN  CD   CC     0.550000       12.0110           0
    2262 PROT 147  GLN  OE1  O     -0.550000       15.9994           0
    2263 PROT 147  GLN  NE2  NH2   -0.620000       14.0070           0
    2264 PROT 147  GLN  HE21 H      0.320000       1.00800           0
    2265 PROT 147  GLN  HE22 H      0.300000       1.00800           0
    2266 PROT 147  GLN  C    C      0.510000       12.0110           0
    2267 PROT 147  GLN  O    O     -0.510000       15.9994           0
    2268 PROT 148  ARG  N    NH1   -0.470000       14.0070           0
    2269 PROT 148  ARG  HN   H      0.310000       1.00800           0
    2270 PROT 148  ARG  CA   CT1    0.700000E-01   12.0110           0
    2271 PROT 148  ARG  HA   HB1    0.900000E-01   1.00800           0
    2272 PROT 148  ARG  CB   CT2   -0.180000       12.0110           0
    2273 PROT 148  ARG  HB1  HA2    0.900000E-01   1.00800           0
    2274 PROT 148  ARG  HB2  HA2    0.900000E-01   1.00800           0
    2275 PROT 148  ARG  CG   CT2   -0.180000       12.0110           0
    2276 PROT 148  ARG  HG1  HA2    0.900000E-01   1.00800           0
    2277 PROT 148  ARG  HG2  HA2    0.900000E-01   1.00800           0
    2278 PROT 148  ARG  CD   CT2    0.200000       12.0110           0
    2279 PROT 148  ARG  HD1  HA2    0.900000E-01   1.00800           0
    2280 PROT 148  ARG  HD2  HA2    0.900000E-01   1.00800           0
    2281 PROT 148  ARG  NE   NC2   -0.700000       14.0070           0
    2282 PROT 148  ARG  HE   HC     0.440000       1.00800           0
    2283 PROT 148  ARG  CZ   C      0.640000       12.0110           0
    2284 PROT 148  ARG  NH1  NC2   -0.800000       14.0070           0
    2285 PROT 148  ARG  HH11 HC     0.460000       1.00800           0
    2286 PROT 148  ARG  HH12 HC     0.460000       1.00800           0
    2287 PROT 148  ARG  NH2  NC2   -0.800000       14.0070           0
    2288 PROT 148  ARG  HH21 HC     0.460000       1.00800           0
    2289 PROT 148  ARG  HH22 HC     0.460000       1.00800           0
    2290 PROT 148  ARG  C    C      0.510000       12.0110           0
    2291 PROT 148  ARG  O    O     -0.510000       15.9994           0
    2292 PROT 149  LEU  N    NH1   -0.470000       14.0070           0
    2293 PROT 149  LEU  HN   H      0.310000       1.00800           0
    2294 PROT 149  LEU  CA   CT1    0.700000E-01   12.0110           0
    2295 PROT 149  LEU  HA   HB1    0.900000E-01   1.00800           0
    2296 PROT 149  LEU  CB   CT2   -0.180000       12.0110           0
    2297 PROT 149  LEU  HB1  HA2    0.900000E-01   1.00800           0
    2298 PROT 149  LEU  HB2  HA2    0.900000E-01   1.00800           0
    2299 PROT 149  LEU  CG   CT1   -0.900000E-01   12.0110           0
    2300 PROT 149  LEU  HG   HA1    0.900000E-01   1.00800           0
    2301 PROT 149  LEU  CD1  CT3   -0.270000       12.0110           0
    2302 PROT 149  LEU  HD11 HA3    0.900000E-01   1.00800           0
    2303 PROT 149  LEU  HD12 HA3    0.900000E-01   1.00800           0
    2304 PROT 149  LEU  HD13 HA3    0.900000E-01   1.00800           0
    2305 PROT 149  LEU  CD2  CT3   -0.270000       12.0110           0
    2306 PROT 149  LEU  HD21 HA3    0.900000E-01   1.00800           0
    2307 PROT 149  LEU  HD22 HA3    0.900000E-01   1.00800           0
    2308 PROT 149  LEU  HD23 HA3    0.900000E-01   1.00800           0
    2309 PROT 149  LEU  C    C      0.510000       12.0110           0
    2310 PROT 149  LEU  O    O     -0.510000       15.9994           0
    2311 PROT 150  TYR  N    NH1   -0.470000       14.0070           0
    2312 PROT 150  TYR  HN   H      0.310000       1.00800           0
    2313 PROT 150  TYR  CA   CT1    0.700000E-01   12.0110           0
    2314 PROT 150  TYR  HA   HB1    0.900000E-01   1.00800           0
    2315 PROT 150  TYR  CB   CT2   -0.180000       12.0110           0
    2316 PROT 150  TYR  HB1  HA2    0.900000E-01   1.00800           0
    2317 PROT 150  TYR  HB2  HA2    0.900000E-01   1.00800           0
    2318 PROT 150  TYR  CG   CA      0.00000       12.0110           0
    2319 PROT 150  TYR  CD1  CA    -0.115000       12.0110           0
    2320 PROT 150  TYR  HD1  HP     0.115000       1.00800           0
    2321 PROT 150  TYR  CE1  CA    -0.115000       12.0110           0
    2322 PROT 150  TYR  HE1  HP     0.115000       1.00800           0
    2323 PROT 150  TYR  CZ   CA     0.110000       12.0110           0
    2324 PROT 150  TYR  OH   OH1   -0.540000       15.9994           0
    2325 PROT 150  TYR  HH   H      0.430000       1.00800           0
    2326 PROT 150  TYR  CD2  CA    -0.115000       12.0110           0
    2327 PROT 150  TYR  HD2  HP     0.115000       1.00800           0
    2328 PROT 150  TYR  CE2  CA    -0.115000       12.0110           0
    2329 PROT 150  TYR  HE2  HP     0.115000       1.00800           0
    2330 PROT 150  TYR  C    C      0.510000       12.0110           0
    2331 PROT 150  TYR  O    O     -0.510000       15.9994           0
    2332 PROT 151  ALA  N    NH1   -0.470000       14.0070           0
    2333 PROT 151  ALA  HN   H      0.310000       1.00800           0
    2334 PROT 151  ALA  CA   CT1    0.700000E-01   12.0110           0
    2335 PROT 151  ALA  HA   HB1    0.900000E-01   1.00800           0
    2336 PROT 151  ALA  CB   CT3   -0.270000       12.0110           0
    2337 PROT 151  ALA  HB1  HA3    0.900000E-01   1.00800           0
    2338 PROT 151  ALA  HB2  HA3    0.900000E-01   1.00800           0
    2339 PROT 151  ALA  HB3  HA3    0.900000E-01   1.00800           0
    2340 PROT 151  ALA  C    C      0.510000       12.0110           0
    2341 PROT 151  ALA  O    O     -0.510000       15.9994           0
    2342 PROT 152  ASN  N    NH1   -0.470000       14.0070           0
    2343 PROT 152  ASN  HN   H      0.310000       1.00800           0
    2344 PROT 152  ASN  CA   CT1    0.700000E-01   12.0110           0
    2345 PROT 152  ASN  HA   HB1    0.900000E-01   1.00800           0
    2346 PROT 152  ASN  CB   CT2   -0.180000       12.0110           0
    2347 PROT 152  ASN  HB1  HA2    0.900000E-01   1.00800           0
    2348 PROT 152  ASN  HB2  HA2    0.900000E-01   1.00800           0
    2349 PROT 152  ASN  CG   CC     0.550000       12.0110           0
    2350 PROT 152  ASN  OD1  O     -0.550000       15.9994           0
    2351 PROT 152  ASN  ND2  NH2   -0.620000       14.0070           0
    2352 PROT 152  ASN  HD21 H      0.320000       1.00800           0
    2353 PROT 152  ASN  HD22 H      0.300000       1.00800           0
    2354 PROT 152  ASN  C    C      0.510000       12.0110           0
    2355 PROT 152  ASN  O    O     -0.510000       15.9994           0
    2356 PROT 153  SER  N    NH1   -0.470000       14.0070           0
    2357 PROT 153  SER  HN   H      0.310000       1.00800           0
    2358 PROT 153  SER  CA   CT1    0.700000E-01   12.0110           0
    2359 PROT 153  SER  HA   HB1    0.900000E-01   1.00800           0
    2360 PROT 153  SER  CB   CT2    0.500000E-01   12.0110           0
    2361 PROT 153  SER  HB1  HA2    0.900000E-01   1.00800           0
    2362 PROT 153  SER  HB2  HA2    0.900000E-01   1.00800           0
    2363 PROT 153  SER  OG   OH1   -0.660000       15.9994           0
    2364 PROT 153  SER  HG1  H      0.430000       1.00800           0
    2365 PROT 153  SER  C    C      0.510000       12.0110           0
    2366 PROT 153  SER  O    O     -0.510000       15.9994           0
    2367 PROT 154  SER  N    NH1   -0.470000       14.0070           0
    2368 PROT 154  SER  HN   H      0.310000       1.00800           0
    2369 PROT 154  SER  CA   CT1    0.700000E-01   12.0110           0
    2370 PROT 154  SER  HA   HB1    0.900000E-01   1.00800           0
    2371 PROT 154  SER  CB   CT2    0.500000E-01   12.0110           0
    2372 PROT 154  SER  HB1  HA2    0.900000E-01   1.00800           0
    2373 PROT 154  SER  HB2  HA2    0.900000E-01   1.00800           0
    2374 PROT 154  SER  OG   OH1   -0.660000       15.9994           0
    2375 PROT 154  SER  HG1  H      0.430000       1.00800           0
    2376 PROT 154  SER  C    C      0.510000       12.0110           0
    2377 PROT 154  SER  O    O     -0.510000       15.9994           0
    2378 PROT 155  ILE  N    NH1   -0.470000       14.0070           0
    2379 PROT 155  ILE  HN   H      0.310000       1.00800           0
    2380 PROT 155  ILE  CA   CT1    0.700000E-01   12.0110           0
    2381 PROT 155  ILE  HA   HB1    0.900000E-01   1.00800           0
    2382 PROT 155  ILE  CB   CT1   -0.900000E-01   12.0110           0
    2383 PROT 155  ILE  HB   HA1    0.900000E-01   1.00800           0
    2384 PROT 155  ILE  CG2  CT3   -0.270000       12.0110           0
    2385 PROT 155  ILE  HG21 HA3    0.900000E-01   1.00800           0
    2386 PROT 155  ILE  HG22 HA3    0.900000E-01   1.00800           0
    2387 PROT 155  ILE  HG23 HA3    0.900000E-01   1.00800           0
    2388 PROT 155  ILE  CG1  CT2   -0.180000       12.0110           0
    2389 PROT 155  ILE  HG11 HA2    0.900000E-01   1.00800           0
    2390 PROT 155  ILE  HG12 HA2    0.900000E-01   1.00800           0
    2391 PROT 155  ILE  CD   CT3   -0.270000       12.0110           0
    2392 PROT 155  ILE  HD1  HA3    0.900000E-01   1.00800           0
    2393 PROT 155  ILE  HD2  HA3    0.900000E-01   1.00800           0
    2394 PROT 155  ILE  HD3  HA3    0.900000E-01   1.00800           0
    2395 PROT 155  ILE  C    C      0.510000       12.0110           0
    2396 PROT 155  ILE  O    O     -0.510000       15.9994           0
    2397 PROT 156  GLY  N    NH1   -0.470000       14.0070           0
    2398 PROT 156  GLY  HN   H      0.310000       1.00800           0
    2399 PROT 156  GLY  CA   CT2   -0.200000E-01   12.0110           0
    2400 PROT 156  GLY  HA1  HB2    0.900000E-01   1.00800           0
    2401 PROT 156  GLY  HA2  HB2    0.900000E-01   1.00800           0
    2402 PROT 156  GLY  C    C      0.510000       12.0110           0
    2403 PROT 156  GLY  O    O     -0.510000       15.9994           0
    2404 PROT 157  LEU  N    NH1   -0.470000       14.0070           0
    2405 PROT 157  LEU  HN   H      0.310000       1.00800           0
    2406 PROT 157  LEU  CA   CT1    0.700000E-01   12.0110           0
    2407 PROT 157  LEU  HA   HB1    0.900000E-01   1.00800           0
    2408 PROT 157  LEU  CB   CT2   -0.180000       12.0110           0
    2409 PROT 157  LEU  HB1  HA2    0.900000E-01   1.00800           0
    2410 PROT 157  LEU  HB2  HA2    0.900000E-01   1.00800           0
    2411 PROT 157  LEU  CG   CT1   -0.900000E-01   12.0110           0
    2412 PROT 157  LEU  HG   HA1    0.900000E-01   1.00800           0
    2413 PROT 157  LEU  CD1  CT3   -0.270000       12.0110           0
    2414 PROT 157  LEU  HD11 HA3    0.900000E-01   1.00800           0
    2415 PROT 157  LEU  HD12 HA3    0.900000E-01   1.00800           0
    2416 PROT 157  LEU  HD13 HA3    0.900000E-01   1.00800           0
    2417 PROT 157  LEU  CD2  CT3   -0.270000       12.0110           0
    2418 PROT 157  LEU  HD21 HA3    0.900000E-01   1.00800           0
    2419 PROT 157  LEU  HD22 HA3    0.900000E-01   1.00800           0
    2420 PROT 157  LEU  HD23 HA3    0.900000E-01   1.00800           0
    2421 PROT 157  LEU  C    C      0.510000       12.0110           0
    2422 PROT 157  LEU  O    O     -0.510000       15.9994           0
    2423 PROT 158  PHE  N    NH1   -0.470000       14.0070           0
    2424 PROT 158  PHE  HN   H      0.310000       1.00800           0
    2425 PROT 158  PHE  CA   CT1    0.700000E-01   12.0110           0
    2426 PROT 158  PHE  HA   HB1    0.900000E-01   1.00800           0
    2427 PROT 158  PHE  CB   CT2   -0.180000       12.0110           0
    2428 PROT 158  PHE  HB1  HA2    0.900000E-01   1.00800           0
    2429 PROT 158  PHE  HB2  HA2    0.900000E-01   1.00800           0
    2430 PROT 158  PHE  CG   CA      0.00000       12.0110           0
    2431 PROT 158  PHE  CD1  CA    -0.115000       12.0110           0
    2432 PROT 158  PHE  HD1  HP     0.115000       1.00800           0
    2433 PROT 158  PHE  CE1  CA    -0.115000       12.0110           0
    2434 PROT 158  PHE  HE1  HP     0.115000       1.00800           0
    2435 PROT 158  PHE  CZ   CA    -0.115000       12.0110           0
    2436 PROT 158  PHE  HZ   HP     0.115000       1.00800           0
    2437 PROT 158  PHE  CD2  CA    -0.115000       12.0110           0
    2438 PROT 158  PHE  HD2  HP     0.115000       1.00800           0
    2439 PROT 158  PHE  CE2  CA    -0.115000       12.0110           0
    2440 PROT 158  PHE  HE2  HP     0.115000       1.00800           0
    2441 PROT 158  PHE  C    C      0.510000       12.0110           0
    2442 PROT 158  PHE  O    O     -0.510000       15.9994           0
    2443 PROT 159  GLY  N    NH1   -0.470000       14.0070           0
    2444 PROT 159  GLY  HN   H      0.310000       1.00800           0
    2445 PROT 159  GLY  CA   CT2   -0.200000E-01   12.0110           0
    2446 PROT 159  GLY  HA1  HB2    0.900000E-01   1.00800           0
    2447 PROT 159  GLY  HA2  HB2    0.900000E-01   1.00800           0
    2448 PROT 159  GLY  C    C      0.510000       12.0110           0
    2449 PROT 159  GLY  O    O     -0.510000       15.9994           0
    2450 PROT 160  ALA  N    NH1   -0.470000       14.0070           0
    2451 PROT 160  ALA  HN   H      0.310000       1.00800           0
    2452 PROT 160  ALA  CA   CT1    0.700000E-01   12.0110           0
    2453 PROT 160  ALA  HA   HB1    0.900000E-01   1.00800           0
    2454 PROT 160  ALA  CB   CT3   -0.270000       12.0110           0
    2455 PROT 160  ALA  HB1  HA3    0.900000E-01   1.00800           0
    2456 PROT 160  ALA  HB2  HA3    0.900000E-01   1.00800           0
    2457 PROT 160  ALA  HB3  HA3    0.900000E-01   1.00800           0
    2458 PROT 160  ALA  C    C      0.510000       12.0110           0
    2459 PROT 160  ALA  O    O     -0.510000       15.9994           0
    2460 PROT 161  LEU  N    NH1   -0.470000       14.0070           0
    2461 PROT 161  LEU  HN   H      0.310000       1.00800           0
    2462 PROT 161  LEU  CA   CT1    0.700000E-01   12.0110           0
    2463 PROT 161  LEU  HA   HB1    0.900000E-01   1.00800           0
    2464 PROT 161  LEU  CB   CT2   -0.180000       12.0110           0
    2465 PROT 161  LEU  HB1  HA2    0.900000E-01   1.00800           0
    2466 PROT 161  LEU  HB2  HA2    0.900000E-01   1.00800           0
    2467 PROT 161  LEU  CG   CT1   -0.900000E-01   12.0110           0
    2468 PROT 161  LEU  HG   HA1    0.900000E-01   1.00800           0
    2469 PROT 161  LEU  CD1  CT3   -0.270000       12.0110           0
    2470 PROT 161  LEU  HD11 HA3    0.900000E-01   1.00800           0
    2471 PROT 161  LEU  HD12 HA3    0.900000E-01   1.00800           0
    2472 PROT 161  LEU  HD13 HA3    0.900000E-01   1.00800           0
    2473 PROT 161  LEU  CD2  CT3   -0.270000       12.0110           0
    2474 PROT 161  LEU  HD21 HA3    0.900000E-01   1.00800           0
    2475 PROT 161  LEU  HD22 HA3    0.900000E-01   1.00800           0
    2476 PROT 161  LEU  HD23 HA3    0.900000E-01   1.00800           0
    2477 PROT 161  LEU  C    C      0.510000       12.0110           0
    2478 PROT 161  LEU  O    O     -0.510000       15.9994           0
    2479 PROT 162  ALA  N    NH1   -0.470000       14.0070           0
    2480 PROT 162  ALA  HN   H      0.310000       1.00800           0
    2481 PROT 162  ALA  CA   CT1    0.700000E-01   12.0110           0
    2482 PROT 162  ALA  HA   HB1    0.900000E-01   1.00800           0
    2483 PROT 162  ALA  CB   CT3   -0.270000       12.0110           0
    2484 PROT 162  ALA  HB1  HA3    0.900000E-01   1.00800           0
    2485 PROT 162  ALA  HB2  HA3    0.900000E-01   1.00800           0
    2486 PROT 162  ALA  HB3  HA3    0.900000E-01   1.00800           0
    2487 PROT 162  ALA  C    C      0.510000       12.0110           0
    2488 PROT 162  ALA  O    O     -0.510000       15.9994           0
    2489 PROT 163  VAL  N    NH1   -0.470000       14.0070           0
    2490 PROT 163  VAL  HN   H      0.310000       1.00800           0
    2491 PROT 163  VAL  CA   CT1    0.700000E-01   12.0110           0
    2492 PROT 163  VAL  HA   HB1    0.900000E-01   1.00800           0
    2493 PROT 163  VAL  CB   CT1   -0.900000E-01   12.0110           0
    2494 PROT 163  VAL  HB   HA1    0.900000E-01   1.00800           0
    2495 PROT 163  VAL  CG1  CT3   -0.270000       12.0110           0
    2496 PROT 163  VAL  HG11 HA3    0.900000E-01   1.00800           0
    2497 PROT 163  VAL  HG12 HA3    0.900000E-01   1.00800           0
    2498 PROT 163  VAL  HG13 HA3    0.900000E-01   1.00800           0
    2499 PROT 163  VAL  CG2  CT3   -0.270000       12.0110           0
    2500 PROT 163  VAL  HG21 HA3    0.900000E-01   1.00800           0
    2501 PROT 163  VAL  HG22 HA3    0.900000E-01   1.00800           0
    2502 PROT 163  VAL  HG23 HA3    0.900000E-01   1.00800           0
    2503 PROT 163  VAL  C    C      0.510000       12.0110           0
    2504 PROT 163  VAL  O    O     -0.510000       15.9994           0
    2505 PROT 164  LYS  N    NH1   -0.470000       14.0070           0
    2506 PROT 164  LYS  HN   H      0.310000       1.00800           0
    2507 PROT 164  LYS  CA   CT1    0.700000E-01   12.0110           0
    2508 PROT 164  LYS  HA   HB1    0.900000E-01   1.00800           0
    2509 PROT 164  LYS  CB   CT2   -0.180000       12.0110           0
    2510 PROT 164  LYS  HB1  HA2    0.900000E-01   1.00800           0
    2511 PROT 164  LYS  HB2  HA2    0.900000E-01   1.00800           0
    2512 PROT 164  LYS  CG   CT2   -0.180000       12.0110           0
    2513 PROT 164  LYS  HG1  HA2    0.900000E-01   1.00800           0
    2514 PROT 164  LYS  HG2  HA2    0.900000E-01   1.00800           0
    2515 PROT 164  LYS  CD   CT2   -0.180000       12.0110           0
    2516 PROT 164  LYS  HD1  HA2    0.900000E-01   1.00800           0
    2517 PROT 164  LYS  HD2  HA2    0.900000E-01   1.00800           0
    2518 PROT 164  LYS  CE   CT2    0.210000       12.0110           0
    2519 PROT 164  LYS  HE1  HA2    0.500000E-01   1.00800           0
    2520 PROT 164  LYS  HE2  HA2    0.500000E-01   1.00800           0
    2521 PROT 164  LYS  NZ   NH3   -0.300000       14.0070           0
    2522 PROT 164  LYS  HZ1  HC     0.330000       1.00800           0
    2523 PROT 164  LYS  HZ2  HC     0.330000       1.00800           0
    2524 PROT 164  LYS  HZ3  HC     0.330000       1.00800           0
    2525 PROT 164  LYS  C    C      0.510000       12.0110           0
    2526 PROT 164  LYS  O    O     -0.510000       15.9994           0
    2527 PROT 165  PRO  N    N     -0.290000       14.0070           0
    2528 PROT 165  PRO  CD   CP3     0.00000       12.0110           0
    2529 PROT 165  PRO  HD1  HA2    0.900000E-01   1.00800           0
    2530 PROT 165  PRO  HD2  HA2    0.900000E-01   1.00800           0
    2531 PROT 165  PRO  CA   CP1    0.200000E-01   12.0110           0
    2532 PROT 165  PRO  HA   HB1    0.900000E-01   1.00800           0
    2533 PROT 165  PRO  CB   CP2   -0.180000       12.0110           0
    2534 PROT 165  PRO  HB1  HA2    0.900000E-01   1.00800           0
    2535 PROT 165  PRO  HB2  HA2    0.900000E-01   1.00800           0
    2536 PROT 165  PRO  CG   CP2   -0.180000       12.0110           0
    2537 PROT 165  PRO  HG1  HA2    0.900000E-01   1.00800           0
    2538 PROT 165  PRO  HG2  HA2    0.900000E-01   1.00800           0
    2539 PROT 165  PRO  C    C      0.510000       12.0110           0
    2540 PROT 165  PRO  O    O     -0.510000       15.9994           0
    2541 PROT 166  SER  N    NH1   -0.470000       14.0070           0
    2542 PROT 166  SER  HN   H      0.310000       1.00800           0
    2543 PROT 166  SER  CA   CT1    0.700000E-01   12.0110           0
    2544 PROT 166  SER  HA   HB1    0.900000E-01   1.00800           0
    2545 PROT 166  SER  CB   CT2    0.500000E-01   12.0110           0
    2546 PROT 166  SER  HB1  HA2    0.900000E-01   1.00800           0
    2547 PROT 166  SER  HB2  HA2    0.900000E-01   1.00800           0
    2548 PROT 166  SER  OG   OH1   -0.660000       15.9994           0
    2549 PROT 166  SER  HG1  H      0.430000       1.00800           0
    2550 PROT 166  SER  C    C      0.510000       12.0110           0
    2551 PROT 166  SER  O    O     -0.510000       15.9994           0
    2552 PROT 167  GLY  N    NH1   -0.470000       14.0070           0
    2553 PROT 167  GLY  HN   H      0.310000       1.00800           0
    2554 PROT 167  GLY  CA   CT2   -0.200000E-01   12.0110           0
    2555 PROT 167  GLY  HA1  HB2    0.900000E-01   1.00800           0
    2556 PROT 167  GLY  HA2  HB2    0.900000E-01   1.00800           0
    2557 PROT 167  GLY  C    C      0.510000       12.0110           0
    2558 PROT 167  GLY  O    O     -0.510000       15.9994           0
    2559 PROT 168  LEU  N    NH1   -0.470000       14.0070           0
    2560 PROT 168  LEU  HN   H      0.310000       1.00800           0
    2561 PROT 168  LEU  CA   CT1    0.700000E-01   12.0110           0
    2562 PROT 168  LEU  HA   HB1    0.900000E-01   1.00800           0
    2563 PROT 168  LEU  CB   CT2   -0.180000       12.0110           0
    2564 PROT 168  LEU  HB1  HA2    0.900000E-01   1.00800           0
    2565 PROT 168  LEU  HB2  HA2    0.900000E-01   1.00800           0
    2566 PROT 168  LEU  CG   CT1   -0.900000E-01   12.0110           0
    2567 PROT 168  LEU  HG   HA1    0.900000E-01   1.00800           0
    2568 PROT 168  LEU  CD1  CT3   -0.270000       12.0110           0
    2569 PROT 168  LEU  HD11 HA3    0.900000E-01   1.00800           0
    2570 PROT 168  LEU  HD12 HA3    0.900000E-01   1.00800           0
    2571 PROT 168  LEU  HD13 HA3    0.900000E-01   1.00800           0
    2572 PROT 168  LEU  CD2  CT3   -0.270000       12.0110           0
    2573 PROT 168  LEU  HD21 HA3    0.900000E-01   1.00800           0
    2574 PROT 168  LEU  HD22 HA3    0.900000E-01   1.00800           0
    2575 PROT 168  LEU  HD23 HA3    0.900000E-01   1.00800           0
    2576 PROT 168  LEU  C    C      0.510000       12.0110           0
    2577 PROT 168  LEU  O    O     -0.510000       15.9994           0
    2578 PROT 169  SER  N    NH1   -0.470000       14.0070           0
    2579 PROT 169  SER  HN   H      0.310000       1.00800           0
    2580 PROT 169  SER  CA   CT1    0.700000E-01   12.0110           0
    2581 PROT 169  SER  HA   HB1    0.900000E-01   1.00800           0
    2582 PROT 169  SER  CB   CT2    0.500000E-01   12.0110           0
    2583 PROT 169  SER  HB1  HA2    0.900000E-01   1.00800           0
    2584 PROT 169  SER  HB2  HA2    0.900000E-01   1.00800           0
    2585 PROT 169  SER  OG   OH1   -0.660000       15.9994           0
    2586 PROT 169  SER  HG1  H      0.430000       1.00800           0
    2587 PROT 169  SER  C    C      0.510000       12.0110           0
    2588 PROT 169  SER  O    O     -0.510000       15.9994           0
    2589 PROT 170  PHE  N    NH1   -0.470000       14.0070           0
    2590 PROT 170  PHE  HN   H      0.310000       1.00800           0
    2591 PROT 170  PHE  CA   CT1    0.700000E-01   12.0110           0
    2592 PROT 170  PHE  HA   HB1    0.900000E-01   1.00800           0
    2593 PROT 170  PHE  CB   CT2   -0.180000       12.0110           0
    2594 PROT 170  PHE  HB1  HA2    0.900000E-01   1.00800           0
    2595 PROT 170  PHE  HB2  HA2    0.900000E-01   1.00800           0
    2596 PROT 170  PHE  CG   CA      0.00000       12.0110           0
    2597 PROT 170  PHE  CD1  CA    -0.115000       12.0110           0
    2598 PROT 170  PHE  HD1  HP     0.115000       1.00800           0
    2599 PROT 170  PHE  CE1  CA    -0.115000       12.0110           0
    2600 PROT 170  PHE  HE1  HP     0.115000       1.00800           0
    2601 PROT 170  PHE  CZ   CA    -0.115000       12.0110           0
    2602 PROT 170  PHE  HZ   HP     0.115000       1.00800           0
    2603 PROT 170  PHE  CD2  CA    -0.115000       12.0110           0
    2604 PROT 170  PHE  HD2  HP     0.115000       1.00800           0
    2605 PROT 170  PHE  CE2  CA    -0.115000       12.0110           0
    2606 PROT 170  PHE  HE2  HP     0.115000       1.00800           0
    2607 PROT 170  PHE  C    C      0.510000       12.0110           0
    2608 PROT 170  PHE  O    O     -0.510000       15.9994           0
    2609 PROT 171  GLU  N    NH1   -0.470000       14.0070           0
    2610 PROT 171  GLU  HN   H      0.310000       1.00800           0
    2611 PROT 171  GLU  CA   CT1    0.700000E-01   12.0110           0
    2612 PROT 171  GLU  HA   HB1    0.900000E-01   1.00800           0
    2613 PROT 171  GLU  CB   CT2A  -0.180000       12.0110           0
    2614 PROT 171  GLU  HB1  HA2    0.900000E-01   1.00800           0
    2615 PROT 171  GLU  HB2  HA2    0.900000E-01   1.00800           0
    2616 PROT 171  GLU  CG   CT2   -0.280000       12.0110           0
    2617 PROT 171  GLU  HG1  HA2    0.900000E-01   1.00800           0
    2618 PROT 171  GLU  HG2  HA2    0.900000E-01   1.00800           0
    2619 PROT 171  GLU  CD   CC     0.620000       12.0110           0
    2620 PROT 171  GLU  OE1  OC    -0.760000       15.9994           0
    2621 PROT 171  GLU  OE2  OC    -0.760000       15.9994           0
    2622 PROT 171  GLU  C    C      0.510000       12.0110           0
    2623 PROT 171  GLU  O    O     -0.510000       15.9994           0
    2624 PROT 172  GLN  N    NH1   -0.470000       14.0070           0
    2625 PROT 172  GLN  HN   H      0.310000       1.00800           0
    2626 PROT 172  GLN  CA   CT1    0.700000E-01   12.0110           0
    2627 PROT 172  GLN  HA   HB1    0.900000E-01   1.00800           0
    2628 PROT 172  GLN  CB   CT2   -0.180000       12.0110           0
    2629 PROT 172  GLN  HB1  HA2    0.900000E-01   1.00800           0
    2630 PROT 172  GLN  HB2  HA2    0.900000E-01   1.00800           0
    2631 PROT 172  GLN  CG   CT2   -0.180000       12.0110           0
    2632 PROT 172  GLN  HG1  HA2    0.900000E-01   1.00800           0
    2633 PROT 172  GLN  HG2  HA2    0.900000E-01   1.00800           0
    2634 PROT 172  GLN  CD   CC     0.550000       12.0110           0
    2635 PROT 172  GLN  OE1  O     -0.550000       15.9994           0
    2636 PROT 172  GLN  NE2  NH2   -0.620000       14.0070           0
    2637 PROT 172  GLN  HE21 H      0.320000       1.00800           0
    2638 PROT 172  GLN  HE22 H      0.300000       1.00800           0
    2639 PROT 172  GLN  C    C      0.510000       12.0110           0
    2640 PROT 172  GLN  O    O     -0.510000       15.9994           0
    2641 PROT 173  ALA  N    NH1   -0.470000       14.0070           0
    2642 PROT 173  ALA  HN   H      0.310000       1.00800           0
    2643 PROT 173  ALA  CA   CT1    0.700000E-01   12.0110           0
    2644 PROT 173  ALA  HA   HB1    0.900000E-01   1.00800           0
    2645 PROT 173  ALA  CB   CT3   -0.270000       12.0110           0
    2646 PROT 173  ALA  HB1  HA3    0.900000E-01   1.00800           0
    2647 PROT 173  ALA  HB2  HA3    0.900000E-01   1.00800           0
    2648 PROT 173  ALA  HB3  HA3    0.900000E-01   1.00800           0
    2649 PROT 173  ALA  C    C      0.510000       12.0110           0
    2650 PROT 173  ALA  O    O     -0.510000       15.9994           0
    2651 PROT 174  MET  N    NH1   -0.470000       14.0070           0
    2652 PROT 174  MET  HN   H      0.310000       1.00800           0
    2653 PROT 174  MET  CA   CT1    0.700000E-01   12.0110           0
    2654 PROT 174  MET  HA   HB1    0.900000E-01   1.00800           0
    2655 PROT 174  MET  CB   CT2   -0.180000       12.0110           0
    2656 PROT 174  MET  HB1  HA2    0.900000E-01   1.00800           0
    2657 PROT 174  MET  HB2  HA2    0.900000E-01   1.00800           0
    2658 PROT 174  MET  CG   CT2   -0.140000       12.0110           0
    2659 PROT 174  MET  HG1  HA2    0.900000E-01   1.00800           0
    2660 PROT 174  MET  HG2  HA2    0.900000E-01   1.00800           0
    2661 PROT 174  MET  SD   S     -0.900000E-01   32.0600           0
    2662 PROT 174  MET  CE   CT3   -0.220000       12.0110           0
    2663 PROT 174  MET  HE1  HA3    0.900000E-01   1.00800           0
    2664 PROT 174  MET  HE2  HA3    0.900000E-01   1.00800           0
    2665 PROT 174  MET  HE3  HA3    0.900000E-01   1.00800           0
    2666 PROT 174  MET  C    C      0.510000       12.0110           0
    2667 PROT 174  MET  O    O     -0.510000       15.9994           0
    2668 PROT 175  GLN  N    NH1   -0.470000       14.0070           0
    2669 PROT 175  GLN  HN   H      0.310000       1.00800           0
    2670 PROT 175  GLN  CA   CT1    0.700000E-01   12.0110           0
    2671 PROT 175  GLN  HA   HB1    0.900000E-01   1.00800           0
    2672 PROT 175  GLN  CB   CT2   -0.180000       12.0110           0
    2673 PROT 175  GLN  HB1  HA2    0.900000E-01   1.00800           0
    2674 PROT 175  GLN  HB2  HA2    0.900000E-01   1.00800           0
    2675 PROT 175  GLN  CG   CT2   -0.180000       12.0110           0
    2676 PROT 175  GLN  HG1  HA2    0.900000E-01   1.00800           0
    2677 PROT 175  GLN  HG2  HA2    0.900000E-01   1.00800           0
    2678 PROT 175  GLN  CD   CC     0.550000       12.0110           0
    2679 PROT 175  GLN  OE1  O     -0.550000       15.9994           0
    2680 PROT 175  GLN  NE2  NH2   -0.620000       14.0070           0
    2681 PROT 175  GLN  HE21 H      0.320000       1.00800           0
    2682 PROT 175  GLN  HE22 H      0.300000       1.00800           0
    2683 PROT 175  GLN  C    C      0.510000       12.0110           0
    2684 PROT 175  GLN  O    O     -0.510000       15.9994           0
    2685 PROT 176  THR  N    NH1   -0.470000       14.0070           0
    2686 PROT 176  THR  HN   H      0.310000       1.00800           0
    2687 PROT 176  THR  CA   CT1    0.700000E-01   12.0110           0
    2688 PROT 176  THR  HA   HB1    0.900000E-01   1.00800           0
    2689 PROT 176  THR  CB   CT1    0.140000       12.0110           0
    2690 PROT 176  THR  HB   HA1    0.900000E-01   1.00800           0
    2691 PROT 176  THR  OG1  OH1   -0.660000       15.9994           0
    2692 PROT 176  THR  HG1  H      0.430000       1.00800           0
    2693 PROT 176  THR  CG2  CT3   -0.270000       12.0110           0
    2694 PROT 176  THR  HG21 HA3    0.900000E-01   1.00800           0
    2695 PROT 176  THR  HG22 HA3    0.900000E-01   1.00800           0
    2696 PROT 176  THR  HG23 HA3    0.900000E-01   1.00800           0
    2697 PROT 176  THR  C    C      0.510000       12.0110           0
    2698 PROT 176  THR  O    O     -0.510000       15.9994           0
    2699 PROT 177  ARG  N    NH1   -0.470000       14.0070           0
    2700 PROT 177  ARG  HN   H      0.310000       1.00800           0
    2701 PROT 177  ARG  CA   CT1    0.700000E-01   12.0110           0
    2702 PROT 177  ARG  HA   HB1    0.900000E-01   1.00800           0
    2703 PROT 177  ARG  CB   CT2   -0.180000       12.0110           0
    2704 PROT 177  ARG  HB1  HA2    0.900000E-01   1.00800           0
    2705 PROT 177  ARG  HB2  HA2    0.900000E-01   1.00800           0
    2706 PROT 177  ARG  CG   CT2   -0.180000       12.0110           0
    2707 PROT 177  ARG  HG1  HA2    0.900000E-01   1.00800           0
    2708 PROT 177  ARG  HG2  HA2    0.900000E-01   1.00800           0
    2709 PROT 177  ARG  CD   CT2    0.200000       12.0110           0
    2710 PROT 177  ARG  HD1  HA2    0.900000E-01   1.00800           0
    2711 PROT 177  ARG  HD2  HA2    0.900000E-01   1.00800           0
    2712 PROT 177  ARG  NE   NC2   -0.700000       14.0070           0
    2713 PROT 177  ARG  HE   HC     0.440000       1.00800           0
    2714 PROT 177  ARG  CZ   C      0.640000       12.0110           0
    2715 PROT 177  ARG  NH1  NC2   -0.800000       14.0070           0
    2716 PROT 177  ARG  HH11 HC     0.460000       1.00800           0
    2717 PROT 177  ARG  HH12 HC     0.460000       1.00800           0
    2718 PROT 177  ARG  NH2  NC2   -0.800000       14.0070           0
    2719 PROT 177  ARG  HH21 HC     0.460000       1.00800           0
    2720 PROT 177  ARG  HH22 HC     0.460000       1.00800           0
    2721 PROT 177  ARG  C    C      0.510000       12.0110           0
    2722 PROT 177  ARG  O    O     -0.510000       15.9994           0
    2723 PROT 178  VAL  N    NH1   -0.470000       14.0070           0
    2724 PROT 178  VAL  HN   H      0.310000       1.00800           0
    2725 PROT 178  VAL  CA   CT1    0.700000E-01   12.0110           0
    2726 PROT 178  VAL  HA   HB1    0.900000E-01   1.00800           0
    2727 PROT 178  VAL  CB   CT1   -0.900000E-01   12.0110           0
    2728 PROT 178  VAL  HB   HA1    0.900000E-01   1.00800           0
    2729 PROT 178  VAL  CG1  CT3   -0.270000       12.0110           0
    2730 PROT 178  VAL  HG11 HA3    0.900000E-01   1.00800           0
    2731 PROT 178  VAL  HG12 HA3    0.900000E-01   1.00800           0
    2732 PROT 178  VAL  HG13 HA3    0.900000E-01   1.00800           0
    2733 PROT 178  VAL  CG2  CT3   -0.270000       12.0110           0
    2734 PROT 178  VAL  HG21 HA3    0.900000E-01   1.00800           0
    2735 PROT 178  VAL  HG22 HA3    0.900000E-01   1.00800           0
    2736 PROT 178  VAL  HG23 HA3    0.900000E-01   1.00800           0
    2737 PROT 178  VAL  C    C      0.510000       12.0110           0
    2738 PROT 178  VAL  O    O     -0.510000       15.9994           0
    2739 PROT 179  PHE  N    NH1   -0.470000       14.0070           0
    2740 PROT 179  PHE  HN   H      0.310000       1.00800           0
    2741 PROT 179  PHE  CA   CT1    0.700000E-01   12.0110           0
    2742 PROT 179  PHE  HA   HB1    0.900000E-01   1.00800           0
    2743 PROT 179  PHE  CB   CT2   -0.180000       12.0110           0
    2744 PROT 179  PHE  HB1  HA2    0.900000E-01   1.00800           0
    2745 PROT 179  PHE  HB2  HA2    0.900000E-01   1.00800           0
    2746 PROT 179  PHE  CG   CA      0.00000       12.0110           0
    2747 PROT 179  PHE  CD1  CA    -0.115000       12.0110           0
    2748 PROT 179  PHE  HD1  HP     0.115000       1.00800           0
    2749 PROT 179  PHE  CE1  CA    -0.115000       12.0110           0
    2750 PROT 179  PHE  HE1  HP     0.115000       1.00800           0
    2751 PROT 179  PHE  CZ   CA    -0.115000       12.0110           0
    2752 PROT 179  PHE  HZ   HP     0.115000       1.00800           0
    2753 PROT 179  PHE  CD2  CA    -0.115000       12.0110           0
    2754 PROT 179  PHE  HD2  HP     0.115000       1.00800           0
    2755 PROT 179  PHE  CE2  CA    -0.115000       12.0110           0
    2756 PROT 179  PHE  HE2  HP     0.115000       1.00800           0
    2757 PROT 179  PHE  C    C      0.510000       12.0110           0
    2758 PROT 179  PHE  O    O     -0.510000       15.9994           0
    2759 PROT 180  GLN  N    NH1   -0.470000       14.0070           0
    2760 PROT 180  GLN  HN   H      0.310000       1.00800           0
    2761 PROT 180  GLN  CA   CT1    0.700000E-01   12.0110           0
    2762 PROT 180  GLN  HA   HB1    0.900000E-01   1.00800           0
    2763 PROT 180  GLN  CB   CT2   -0.180000       12.0110           0
    2764 PROT 180  GLN  HB1  HA2    0.900000E-01   1.00800           0
    2765 PROT 180  GLN  HB2  HA2    0.900000E-01   1.00800           0
    2766 PROT 180  GLN  CG   CT2   -0.180000       12.0110           0
    2767 PROT 180  GLN  HG1  HA2    0.900000E-01   1.00800           0
    2768 PROT 180  GLN  HG2  HA2    0.900000E-01   1.00800           0
    2769 PROT 180  GLN  CD   CC     0.550000       12.0110           0
    2770 PROT 180  GLN  OE1  O     -0.550000       15.9994           0
    2771 PROT 180  GLN  NE2  NH2   -0.620000       14.0070           0
    2772 PROT 180  GLN  HE21 H      0.320000       1.00800           0
    2773 PROT 180  GLN  HE22 H      0.300000       1.00800           0
    2774 PROT 180  GLN  C    C      0.510000       12.0110           0
    2775 PROT 180  GLN  O    O     -0.510000       15.9994           0
    2776 PROT 181  PRO  N    N     -0.290000       14.0070           0
    2777 PROT 181  PRO  CD   CP3     0.00000       12.0110           0
    2778 PROT 181  PRO  HD1  HA2    0.900000E-01   1.00800           0
    2779 PROT 181  PRO  HD2  HA2    0.900000E-01   1.00800           0
    2780 PROT 181  PRO  CA   CP1    0.200000E-01   12.0110           0
    2781 PROT 181  PRO  HA   HB1    0.900000E-01   1.00800           0
    2782 PROT 181  PRO  CB   CP2   -0.180000       12.0110           0
    2783 PROT 181  PRO  HB1  HA2    0.900000E-01   1.00800           0
    2784 PROT 181  PRO  HB2  HA2    0.900000E-01   1.00800           0
    2785 PROT 181  PRO  CG   CP2   -0.180000       12.0110           0
    2786 PROT 181  PRO  HG1  HA2    0.900000E-01   1.00800           0
    2787 PROT 181  PRO  HG2  HA2    0.900000E-01   1.00800           0
    2788 PROT 181  PRO  C    C      0.510000       12.0110           0
    2789 PROT 181  PRO  O    O     -0.510000       15.9994           0
    2790 PROT 182  LEU  N    NH1   -0.470000       14.0070           0
    2791 PROT 182  LEU  HN   H      0.310000       1.00800           0
    2792 PROT 182  LEU  CA   CT1    0.700000E-01   12.0110           0
    2793 PROT 182  LEU  HA   HB1    0.900000E-01   1.00800           0
    2794 PROT 182  LEU  CB   CT2   -0.180000       12.0110           0
    2795 PROT 182  LEU  HB1  HA2    0.900000E-01   1.00800           0
    2796 PROT 182  LEU  HB2  HA2    0.900000E-01   1.00800           0
    2797 PROT 182  LEU  CG   CT1   -0.900000E-01   12.0110           0
    2798 PROT 182  LEU  HG   HA1    0.900000E-01   1.00800           0
    2799 PROT 182  LEU  CD1  CT3   -0.270000       12.0110           0
    2800 PROT 182  LEU  HD11 HA3    0.900000E-01   1.00800           0
    2801 PROT 182  LEU  HD12 HA3    0.900000E-01   1.00800           0
    2802 PROT 182  LEU  HD13 HA3    0.900000E-01   1.00800           0
    2803 PROT 182  LEU  CD2  CT3   -0.270000       12.0110           0
    2804 PROT 182  LEU  HD21 HA3    0.900000E-01   1.00800           0
    2805 PROT 182  LEU  HD22 HA3    0.900000E-01   1.00800           0
    2806 PROT 182  LEU  HD23 HA3    0.900000E-01   1.00800           0
    2807 PROT 182  LEU  C    C      0.510000       12.0110           0
    2808 PROT 182  LEU  O    O     -0.510000       15.9994           0
    2809 PROT 183  LYS  N    NH1   -0.470000       14.0070           0
    2810 PROT 183  LYS  HN   H      0.310000       1.00800           0
    2811 PROT 183  LYS  CA   CT1    0.700000E-01   12.0110           0
    2812 PROT 183  LYS  HA   HB1    0.900000E-01   1.00800           0
    2813 PROT 183  LYS  CB   CT2   -0.180000       12.0110           0
    2814 PROT 183  LYS  HB1  HA2    0.900000E-01   1.00800           0
    2815 PROT 183  LYS  HB2  HA2    0.900000E-01   1.00800           0
    2816 PROT 183  LYS  CG   CT2   -0.180000       12.0110           0
    2817 PROT 183  LYS  HG1  HA2    0.900000E-01   1.00800           0
    2818 PROT 183  LYS  HG2  HA2    0.900000E-01   1.00800           0
    2819 PROT 183  LYS  CD   CT2   -0.180000       12.0110           0
    2820 PROT 183  LYS  HD1  HA2    0.900000E-01   1.00800           0
    2821 PROT 183  LYS  HD2  HA2    0.900000E-01   1.00800           0
    2822 PROT 183  LYS  CE   CT2    0.210000       12.0110           0
    2823 PROT 183  LYS  HE1  HA2    0.500000E-01   1.00800           0
    2824 PROT 183  LYS  HE2  HA2    0.500000E-01   1.00800           0
    2825 PROT 183  LYS  NZ   NH3   -0.300000       14.0070           0
    2826 PROT 183  LYS  HZ1  HC     0.330000       1.00800           0
    2827 PROT 183  LYS  HZ2  HC     0.330000       1.00800           0
    2828 PROT 183  LYS  HZ3  HC     0.330000       1.00800           0
    2829 PROT 183  LYS  C    C      0.510000       12.0110           0
    2830 PROT 183  LYS  O    O     -0.510000       15.9994           0
    2831 PROT 184  LEU  N    NH1   -0.470000       14.0070           0
    2832 PROT 184  LEU  HN   H      0.310000       1.00800           0
    2833 PROT 184  LEU  CA   CT1    0.700000E-01   12.0110           0
    2834 PROT 184  LEU  HA   HB1    0.900000E-01   1.00800           0
    2835 PROT 184  LEU  CB   CT2   -0.180000       12.0110           0
    2836 PROT 184  LEU  HB1  HA2    0.900000E-01   1.00800           0
    2837 PROT 184  LEU  HB2  HA2    0.900000E-01   1.00800           0
    2838 PROT 184  LEU  CG   CT1   -0.900000E-01   12.0110           0
    2839 PROT 184  LEU  HG   HA1    0.900000E-01   1.00800           0
    2840 PROT 184  LEU  CD1  CT3   -0.270000       12.0110           0
    2841 PROT 184  LEU  HD11 HA3    0.900000E-01   1.00800           0
    2842 PROT 184  LEU  HD12 HA3    0.900000E-01   1.00800           0
    2843 PROT 184  LEU  HD13 HA3    0.900000E-01   1.00800           0
    2844 PROT 184  LEU  CD2  CT3   -0.270000       12.0110           0
    2845 PROT 184  LEU  HD21 HA3    0.900000E-01   1.00800           0
    2846 PROT 184  LEU  HD22 HA3    0.900000E-01   1.00800           0
    2847 PROT 184  LEU  HD23 HA3    0.900000E-01   1.00800           0
    2848 PROT 184  LEU  C    C      0.510000       12.0110           0
    2849 PROT 184  LEU  O    O     -0.510000       15.9994           0
    2850 PROT 185  ASN  N    NH1   -0.470000       14.0070           0
    2851 PROT 185  ASN  HN   H      0.310000       1.00800           0
    2852 PROT 185  ASN  CA   CT1    0.700000E-01   12.0110           0
    2853 PROT 185  ASN  HA   HB1    0.900000E-01   1.00800           0
    2854 PROT 185  ASN  CB   CT2   -0.180000       12.0110           0
    2855 PROT 185  ASN  HB1  HA2    0.900000E-01   1.00800           0
    2856 PROT 185  ASN  HB2  HA2    0.900000E-01   1.00800           0
    2857 PROT 185  ASN  CG   CC     0.550000       12.0110           0
    2858 PROT 185  ASN  OD1  O     -0.550000       15.9994           0
    2859 PROT 185  ASN  ND2  NH2   -0.620000       14.0070           0
    2860 PROT 185  ASN  HD21 H      0.320000       1.00800           0
    2861 PROT 185  ASN  HD22 H      0.300000       1.00800           0
    2862 PROT 185  ASN  C    C      0.510000       12.0110           0
    2863 PROT 185  ASN  O    O     -0.510000       15.9994           0
    2864 PROT 186  HSP  N    NH1   -0.470000       14.0070           0
    2865 PROT 186  HSP  HN   H      0.310000       1.00800           0
    2866 PROT 186  HSP  CA   CT1    0.700000E-01   12.0110           0
    2867 PROT 186  HSP  HA   HB1    0.900000E-01   1.00800           0
    2868 PROT 186  HSP  CB   CT2A  -0.500000E-01   12.0110           0
    2869 PROT 186  HSP  HB1  HA2    0.900000E-01   1.00800           0
    2870 PROT 186  HSP  HB2  HA2    0.900000E-01   1.00800           0
    2871 PROT 186  HSP  CD2  CPH1   0.190000       12.0110           0
    2872 PROT 186  HSP  HD2  HR1    0.130000       1.00800           0
    2873 PROT 186  HSP  CG   CPH1   0.190000       12.0110           0
    2874 PROT 186  HSP  NE2  NR3   -0.510000       14.0070           0
    2875 PROT 186  HSP  HE2  H      0.440000       1.00800           0
    2876 PROT 186  HSP  ND1  NR3   -0.510000       14.0070           0
    2877 PROT 186  HSP  HD1  H      0.440000       1.00800           0
    2878 PROT 186  HSP  CE1  CPH2   0.320000       12.0110           0
    2879 PROT 186  HSP  HE1  HR2    0.180000       1.00800           0
    2880 PROT 186  HSP  C    C      0.510000       12.0110           0
    2881 PROT 186  HSP  O    O     -0.510000       15.9994           0
    2882 PROT 187  THR  N    NH1   -0.470000       14.0070           0
    2883 PROT 187  THR  HN   H      0.310000       1.00800           0
    2884 PROT 187  THR  CA   CT1    0.700000E-01   12.0110           0
    2885 PROT 187  THR  HA   HB1    0.900000E-01   1.00800           0
    2886 PROT 187  THR  CB   CT1    0.140000       12.0110           0
    2887 PROT 187  THR  HB   HA1    0.900000E-01   1.00800           0
    2888 PROT 187  THR  OG1  OH1   -0.660000       15.9994           0
    2889 PROT 187  THR  HG1  H      0.430000       1.00800           0
    2890 PROT 187  THR  CG2  CT3   -0.270000       12.0110           0
    2891 PROT 187  THR  HG21 HA3    0.900000E-01   1.00800           0
    2892 PROT 187  THR  HG22 HA3    0.900000E-01   1.00800           0
    2893 PROT 187  THR  HG23 HA3    0.900000E-01   1.00800           0
    2894 PROT 187  THR  C    C      0.510000       12.0110           0
    2895 PROT 187  THR  O    O     -0.510000       15.9994           0
    2896 PROT 188  TRP  N    NH1   -0.470000       14.0070           0
    2897 PROT 188  TRP  HN   H      0.310000       1.00800           0
    2898 PROT 188  TRP  CA   CT1    0.700000E-01   12.0110           0
    2899 PROT 188  TRP  HA   HB1    0.900000E-01   1.00800           0
    2900 PROT 188  TRP  CB   CT2   -0.180000       12.0110           0
    2901 PROT 188  TRP  HB1  HA2    0.900000E-01   1.00800           0
    2902 PROT 188  TRP  HB2  HA2    0.900000E-01   1.00800           0
    2903 PROT 188  TRP  CG   CY    -0.300000E-01   12.0110           0
    2904 PROT 188  TRP  CD1  CA    -0.150000       12.0110           0
    2905 PROT 188  TRP  HD1  HP     0.220000       1.00800           0
    2906 PROT 188  TRP  NE1  NY    -0.510000       14.0070           0
    2907 PROT 188  TRP  HE1  H      0.370000       1.00800           0
    2908 PROT 188  TRP  CE2  CPT    0.240000       12.0110           0
    2909 PROT 188  TRP  CD2  CPT    0.110000       12.0110           0
    2910 PROT 188  TRP  CE3  CAI   -0.250000       12.0110           0
    2911 PROT 188  TRP  HE3  HP     0.170000       1.00800           0
    2912 PROT 188  TRP  CZ3  CA    -0.200000       12.0110           0
    2913 PROT 188  TRP  HZ3  HP     0.140000       1.00800           0
    2914 PROT 188  TRP  CZ2  CAI   -0.270000       12.0110           0
    2915 PROT 188  TRP  HZ2  HP     0.160000       1.00800           0
    2916 PROT 188  TRP  CH2  CA    -0.140000       12.0110           0
    2917 PROT 188  TRP  HH2  HP     0.140000       1.00800           0
    2918 PROT 188  TRP  C    C      0.510000       12.0110           0
    2919 PROT 188  TRP  O    O     -0.510000       15.9994           0
    2920 PROT 189  ILE  N    NH1   -0.470000       14.0070           0
    2921 PROT 189  ILE  HN   H      0.310000       1.00800           0
    2922 PROT 189  ILE  CA   CT1    0.700000E-01   12.0110           0
    2923 PROT 189  ILE  HA   HB1    0.900000E-01   1.00800           0
    2924 PROT 189  ILE  CB   CT1   -0.900000E-01   12.0110           0
    2925 PROT 189  ILE  HB   HA1    0.900000E-01   1.00800           0
    2926 PROT 189  ILE  CG2  CT3   -0.270000       12.0110           0
    2927 PROT 189  ILE  HG21 HA3    0.900000E-01   1.00800           0
    2928 PROT 189  ILE  HG22 HA3    0.900000E-01   1.00800           0
    2929 PROT 189  ILE  HG23 HA3    0.900000E-01   1.00800           0
    2930 PROT 189  ILE  CG1  CT2   -0.180000       12.0110           0
    2931 PROT 189  ILE  HG11 HA2    0.900000E-01   1.00800           0
    2932 PROT 189  ILE  HG12 HA2    0.900000E-01   1.00800           0
    2933 PROT 189  ILE  CD   CT3   -0.270000       12.0110           0
    2934 PROT 189  ILE  HD1  HA3    0.900000E-01   1.00800           0
    2935 PROT 189  ILE  HD2  HA3    0.900000E-01   1.00800           0
    2936 PROT 189  ILE  HD3  HA3    0.900000E-01   1.00800           0
    2937 PROT 189  ILE  C    C      0.510000       12.0110           0
    2938 PROT 189  ILE  O    O     -0.510000       15.9994           0
    2939 PROT 190  ASN  N    NH1   -0.470000       14.0070           0
    2940 PROT 190  ASN  HN   H      0.310000       1.00800           0
    2941 PROT 190  ASN  CA   CT1    0.700000E-01   12.0110           0
    2942 PROT 190  ASN  HA   HB1    0.900000E-01   1.00800           0
    2943 PROT 190  ASN  CB   CT2   -0.180000       12.0110           0
    2944 PROT 190  ASN  HB1  HA2    0.900000E-01   1.00800           0
    2945 PROT 190  ASN  HB2  HA2    0.900000E-01   1.00800           0
    2946 PROT 190  ASN  CG   CC     0.550000       12.0110           0
    2947 PROT 190  ASN  OD1  O     -0.550000       15.9994           0
    2948 PROT 190  ASN  ND2  NH2   -0.620000       14.0070           0
    2949 PROT 190  ASN  HD21 H      0.320000       1.00800           0
    2950 PROT 190  ASN  HD22 H      0.300000       1.00800           0
    2951 PROT 190  ASN  C    C      0.510000       12.0110           0
    2952 PROT 190  ASN  O    O     -0.510000       15.9994           0
    2953 PROT 191  VAL  N    NH1   -0.470000       14.0070           0
    2954 PROT 191  VAL  HN   H      0.310000       1.00800           0
    2955 PROT 191  VAL  CA   CT1    0.700000E-01   12.0110           0
    2956 PROT 191  VAL  HA   HB1    0.900000E-01   1.00800           0
    2957 PROT 191  VAL  CB   CT1   -0.900000E-01   12.0110           0
    2958 PROT 191  VAL  HB   HA1    0.900000E-01   1.00800           0
    2959 PROT 191  VAL  CG1  CT3   -0.270000       12.0110           0
    2960 PROT 191  VAL  HG11 HA3    0.900000E-01   1.00800           0
    2961 PROT 191  VAL  HG12 HA3    0.900000E-01   1.00800           0
    2962 PROT 191  VAL  HG13 HA3    0.900000E-01   1.00800           0
    2963 PROT 191  VAL  CG2  CT3   -0.270000       12.0110           0
    2964 PROT 191  VAL  HG21 HA3    0.900000E-01   1.00800           0
    2965 PROT 191  VAL  HG22 HA3    0.900000E-01   1.00800           0
    2966 PROT 191  VAL  HG23 HA3    0.900000E-01   1.00800           0
    2967 PROT 191  VAL  C    C      0.510000       12.0110           0
    2968 PROT 191  VAL  O    O     -0.510000       15.9994           0
    2969 PROT 192  PRO  N    N     -0.290000       14.0070           0
    2970 PROT 192  PRO  CD   CP3     0.00000       12.0110           0
    2971 PROT 192  PRO  HD1  HA2    0.900000E-01   1.00800           0
    2972 PROT 192  PRO  HD2  HA2    0.900000E-01   1.00800           0
    2973 PROT 192  PRO  CA   CP1    0.200000E-01   12.0110           0
    2974 PROT 192  PRO  HA   HB1    0.900000E-01   1.00800           0
    2975 PROT 192  PRO  CB   CP2   -0.180000       12.0110           0
    2976 PROT 192  PRO  HB1  HA2    0.900000E-01   1.00800           0
    2977 PROT 192  PRO  HB2  HA2    0.900000E-01   1.00800           0
    2978 PROT 192  PRO  CG   CP2   -0.180000       12.0110           0
    2979 PROT 192  PRO  HG1  HA2    0.900000E-01   1.00800           0
    2980 PROT 192  PRO  HG2  HA2    0.900000E-01   1.00800           0
    2981 PROT 192  PRO  C    C      0.510000       12.0110           0
    2982 PROT 192  PRO  O    O     -0.510000       15.9994           0
    2983 PROT 193  PRO  N    N     -0.290000       14.0070           0
    2984 PROT 193  PRO  CD   CP3     0.00000       12.0110           0
    2985 PROT 193  PRO  HD1  HA2    0.900000E-01   1.00800           0
    2986 PROT 193  PRO  HD2  HA2    0.900000E-01   1.00800           0
    2987 PROT 193  PRO  CA   CP1    0.200000E-01   12.0110           0
    2988 PROT 193  PRO  HA   HB1    0.900000E-01   1.00800           0
    2989 PROT 193  PRO  CB   CP2   -0.180000       12.0110           0
    2990 PROT 193  PRO  HB1  HA2    0.900000E-01   1.00800           0
    2991 PROT 193  PRO  HB2  HA2    0.900000E-01   1.00800           0
    2992 PROT 193  PRO  CG   CP2   -0.180000       12.0110           0
    2993 PROT 193  PRO  HG1  HA2    0.900000E-01   1.00800           0
    2994 PROT 193  PRO  HG2  HA2    0.900000E-01   1.00800           0
    2995 PROT 193  PRO  C    C      0.510000       12.0110           0
    2996 PROT 193  PRO  O    O     -0.510000       15.9994           0
    2997 PROT 194  ALA  N    NH1   -0.470000       14.0070           0
    2998 PROT 194  ALA  HN   H      0.310000       1.00800           0
    2999 PROT 194  ALA  CA   CT1    0.700000E-01   12.0110           0
    3000 PROT 194  ALA  HA   HB1    0.900000E-01   1.00800           0
    3001 PROT 194  ALA  CB   CT3   -0.270000       12.0110           0
    3002 PROT 194  ALA  HB1  HA3    0.900000E-01   1.00800           0
    3003 PROT 194  ALA  HB2  HA3    0.900000E-01   1.00800           0
    3004 PROT 194  ALA  HB3  HA3    0.900000E-01   1.00800           0
    3005 PROT 194  ALA  C    C      0.510000       12.0110           0
    3006 PROT 194  ALA  O    O     -0.510000       15.9994           0
    3007 PROT 195  GLU  N    NH1   -0.470000       14.0070           0
    3008 PROT 195  GLU  HN   H      0.310000       1.00800           0
    3009 PROT 195  GLU  CA   CT1    0.700000E-01   12.0110           0
    3010 PROT 195  GLU  HA   HB1    0.900000E-01   1.00800           0
    3011 PROT 195  GLU  CB   CT2A  -0.180000       12.0110           0
    3012 PROT 195  GLU  HB1  HA2    0.900000E-01   1.00800           0
    3013 PROT 195  GLU  HB2  HA2    0.900000E-01   1.00800           0
    3014 PROT 195  GLU  CG   CT2   -0.280000       12.0110           0
    3015 PROT 195  GLU  HG1  HA2    0.900000E-01   1.00800           0
    3016 PROT 195  GLU  HG2  HA2    0.900000E-01   1.00800           0
    3017 PROT 195  GLU  CD   CC     0.620000       12.0110           0
    3018 PROT 195  GLU  OE1  OC    -0.760000       15.9994           0
    3019 PROT 195  GLU  OE2  OC    -0.760000       15.9994           0
    3020 PROT 195  GLU  C    C      0.510000       12.0110           0
    3021 PROT 195  GLU  O    O     -0.510000       15.9994           0
    3022 PROT 196  GLU  N    NH1   -0.470000       14.0070           0
    3023 PROT 196  GLU  HN   H      0.310000       1.00800           0
    3024 PROT 196  GLU  CA   CT1    0.700000E-01   12.0110           0
    3025 PROT 196  GLU  HA   HB1    0.900000E-01   1.00800           0
    3026 PROT 196  GLU  CB   CT2A  -0.180000       12.0110           0
    3027 PROT 196  GLU  HB1  HA2    0.900000E-01   1.00800           0
    3028 PROT 196  GLU  HB2  HA2    0.900000E-01   1.00800           0
    3029 PROT 196  GLU  CG   CT2   -0.280000       12.0110           0
    3030 PROT 196  GLU  HG1  HA2    0.900000E-01   1.00800           0
    3031 PROT 196  GLU  HG2  HA2    0.900000E-01   1.00800           0
    3032 PROT 196  GLU  CD   CC     0.620000       12.0110           0
    3033 PROT 196  GLU  OE1  OC    -0.760000       15.9994           0
    3034 PROT 196  GLU  OE2  OC    -0.760000       15.9994           0
    3035 PROT 196  GLU  C    C      0.510000       12.0110           0
    3036 PROT 196  GLU  O    O     -0.510000       15.9994           0
    3037 PROT 197  LYS  N    NH1   -0.470000       14.0070           0
    3038 PROT 197  LYS  HN   H      0.310000       1.00800           0
    3039 PROT 197  LYS  CA   CT1    0.700000E-01   12.0110           0
    3040 PROT 197  LYS  HA   HB1    0.900000E-01   1.00800           0
    3041 PROT 197  LYS  CB   CT2   -0.180000       12.0110           0
    3042 PROT 197  LYS  HB1  HA2    0.900000E-01   1.00800           0
    3043 PROT 197  LYS  HB2  HA2    0.900000E-01   1.00800           0
    3044 PROT 197  LYS  CG   CT2   -0.180000       12.0110           0
    3045 PROT 197  LYS  HG1  HA2    0.900000E-01   1.00800           0
    3046 PROT 197  LYS  HG2  HA2    0.900000E-01   1.00800           0
    3047 PROT 197  LYS  CD   CT2   -0.180000       12.0110           0
    3048 PROT 197  LYS  HD1  HA2    0.900000E-01   1.00800           0
    3049 PROT 197  LYS  HD2  HA2    0.900000E-01   1.00800           0
    3050 PROT 197  LYS  CE   CT2    0.210000       12.0110           0
    3051 PROT 197  LYS  HE1  HA2    0.500000E-01   1.00800           0
    3052 PROT 197  LYS  HE2  HA2    0.500000E-01   1.00800           0
    3053 PROT 197  LYS  NZ   NH3   -0.300000       14.0070           0
    3054 PROT 197  LYS  HZ1  HC     0.330000       1.00800           0
    3055 PROT 197  LYS  HZ2  HC     0.330000       1.00800           0
    3056 PROT 197  LYS  HZ3  HC     0.330000       1.00800           0
    3057 PROT 197  LYS  C    C      0.510000       12.0110           0
    3058 PROT 197  LYS  O    O     -0.510000       15.9994           0
    3059 PROT 198  ASN  N    NH1   -0.470000       14.0070           0
    3060 PROT 198  ASN  HN   H      0.310000       1.00800           0
    3061 PROT 198  ASN  CA   CT1    0.700000E-01   12.0110           0
    3062 PROT 198  ASN  HA   HB1    0.900000E-01   1.00800           0
    3063 PROT 198  ASN  CB   CT2   -0.180000       12.0110           0
    3064 PROT 198  ASN  HB1  HA2    0.900000E-01   1.00800           0
    3065 PROT 198  ASN  HB2  HA2    0.900000E-01   1.00800           0
    3066 PROT 198  ASN  CG   CC     0.550000       12.0110           0
    3067 PROT 198  ASN  OD1  O     -0.550000       15.9994           0
    3068 PROT 198  ASN  ND2  NH2   -0.620000       14.0070           0
    3069 PROT 198  ASN  HD21 H      0.320000       1.00800           0
    3070 PROT 198  ASN  HD22 H      0.300000       1.00800           0
    3071 PROT 198  ASN  C    C      0.510000       12.0110           0
    3072 PROT 198  ASN  O    O     -0.510000       15.9994           0
    3073 PROT 199  TYR  N    NH1   -0.470000       14.0070           0
    3074 PROT 199  TYR  HN   H      0.310000       1.00800           0
    3075 PROT 199  TYR  CA   CT1    0.700000E-01   12.0110           0
    3076 PROT 199  TYR  HA   HB1    0.900000E-01   1.00800           0
    3077 PROT 199  TYR  CB   CT2   -0.180000       12.0110           0
    3078 PROT 199  TYR  HB1  HA2    0.900000E-01   1.00800           0
    3079 PROT 199  TYR  HB2  HA2    0.900000E-01   1.00800           0
    3080 PROT 199  TYR  CG   CA      0.00000       12.0110           0
    3081 PROT 199  TYR  CD1  CA    -0.115000       12.0110           0
    3082 PROT 199  TYR  HD1  HP     0.115000       1.00800           0
    3083 PROT 199  TYR  CE1  CA    -0.115000       12.0110           0
    3084 PROT 199  TYR  HE1  HP     0.115000       1.00800           0
    3085 PROT 199  TYR  CZ   CA     0.110000       12.0110           0
    3086 PROT 199  TYR  OH   OH1   -0.540000       15.9994           0
    3087 PROT 199  TYR  HH   H      0.430000       1.00800           0
    3088 PROT 199  TYR  CD2  CA    -0.115000       12.0110           0
    3089 PROT 199  TYR  HD2  HP     0.115000       1.00800           0
    3090 PROT 199  TYR  CE2  CA    -0.115000       12.0110           0
    3091 PROT 199  TYR  HE2  HP     0.115000       1.00800           0
    3092 PROT 199  TYR  C    C      0.510000       12.0110           0
    3093 PROT 199  TYR  O    O     -0.510000       15.9994           0
    3094 PROT 200  ALA  N    NH1   -0.470000       14.0070           0
    3095 PROT 200  ALA  HN   H      0.310000       1.00800           0
    3096 PROT 200  ALA  CA   CT1    0.700000E-01   12.0110           0
    3097 PROT 200  ALA  HA   HB1    0.900000E-01   1.00800           0
    3098 PROT 200  ALA  CB   CT3   -0.270000       12.0110           0
    3099 PROT 200  ALA  HB1  HA3    0.900000E-01   1.00800           0
    3100 PROT 200  ALA  HB2  HA3    0.900000E-01   1.00800           0
    3101 PROT 200  ALA  HB3  HA3    0.900000E-01   1.00800           0
    3102 PROT 200  ALA  C    C      0.510000       12.0110           0
    3103 PROT 200  ALA  O    O     -0.510000       15.9994           0
    3104 PROT 201  TRP  N    NH1   -0.470000       14.0070           0
    3105 PROT 201  TRP  HN   H      0.310000       1.00800           0
    3106 PROT 201  TRP  CA   CT1    0.700000E-01   12.0110           0
    3107 PROT 201  TRP  HA   HB1    0.900000E-01   1.00800           0
    3108 PROT 201  TRP  CB   CT2   -0.180000       12.0110           0
    3109 PROT 201  TRP  HB1  HA2    0.900000E-01   1.00800           0
    3110 PROT 201  TRP  HB2  HA2    0.900000E-01   1.00800           0
    3111 PROT 201  TRP  CG   CY    -0.300000E-01   12.0110           0
    3112 PROT 201  TRP  CD1  CA    -0.150000       12.0110           0
    3113 PROT 201  TRP  HD1  HP     0.220000       1.00800           0
    3114 PROT 201  TRP  NE1  NY    -0.510000       14.0070           0
    3115 PROT 201  TRP  HE1  H      0.370000       1.00800           0
    3116 PROT 201  TRP  CE2  CPT    0.240000       12.0110           0
    3117 PROT 201  TRP  CD2  CPT    0.110000       12.0110           0
    3118 PROT 201  TRP  CE3  CAI   -0.250000       12.0110           0
    3119 PROT 201  TRP  HE3  HP     0.170000       1.00800           0
    3120 PROT 201  TRP  CZ3  CA    -0.200000       12.0110           0
    3121 PROT 201  TRP  HZ3  HP     0.140000       1.00800           0
    3122 PROT 201  TRP  CZ2  CAI   -0.270000       12.0110           0
    3123 PROT 201  TRP  HZ2  HP     0.160000       1.00800           0
    3124 PROT 201  TRP  CH2  CA    -0.140000       12.0110           0
    3125 PROT 201  TRP  HH2  HP     0.140000       1.00800           0
    3126 PROT 201  TRP  C    C      0.510000       12.0110           0
    3127 PROT 201  TRP  O    O     -0.510000       15.9994           0
    3128 PROT 202  GLY  N    NH1   -0.470000       14.0070           0
    3129 PROT 202  GLY  HN   H      0.310000       1.00800           0
    3130 PROT 202  GLY  CA   CT2   -0.200000E-01   12.0110           0
    3131 PROT 202  GLY  HA1  HB2    0.900000E-01   1.00800           0
    3132 PROT 202  GLY  HA2  HB2    0.900000E-01   1.00800           0
    3133 PROT 202  GLY  C    C      0.510000       12.0110           0
    3134 PROT 202  GLY  O    O     -0.510000       15.9994           0
    3135 PROT 203  TYR  N    NH1   -0.470000       14.0070           0
    3136 PROT 203  TYR  HN   H      0.310000       1.00800           0
    3137 PROT 203  TYR  CA   CT1    0.700000E-01   12.0110           0
    3138 PROT 203  TYR  HA   HB1    0.900000E-01   1.00800           0
    3139 PROT 203  TYR  CB   CT2   -0.180000       12.0110           0
    3140 PROT 203  TYR  HB1  HA2    0.900000E-01   1.00800           0
    3141 PROT 203  TYR  HB2  HA2    0.900000E-01   1.00800           0
    3142 PROT 203  TYR  CG   CA      0.00000       12.0110           0
    3143 PROT 203  TYR  CD1  CA    -0.115000       12.0110           0
    3144 PROT 203  TYR  HD1  HP     0.115000       1.00800           0
    3145 PROT 203  TYR  CE1  CA    -0.115000       12.0110           0
    3146 PROT 203  TYR  HE1  HP     0.115000       1.00800           0
    3147 PROT 203  TYR  CZ   CA     0.110000       12.0110           0
    3148 PROT 203  TYR  OH   OH1   -0.540000       15.9994           0
    3149 PROT 203  TYR  HH   H      0.430000       1.00800           0
    3150 PROT 203  TYR  CD2  CA    -0.115000       12.0110           0
    3151 PROT 203  TYR  HD2  HP     0.115000       1.00800           0
    3152 PROT 203  TYR  CE2  CA    -0.115000       12.0110           0
    3153 PROT 203  TYR  HE2  HP     0.115000       1.00800           0
    3154 PROT 203  TYR  C    C      0.510000       12.0110           0
    3155 PROT 203  TYR  O    O     -0.510000       15.9994           0
    3156 PROT 204  ARG  N    NH1   -0.470000       14.0070           0
    3157 PROT 204  ARG  HN   H      0.310000       1.00800           0
    3158 PROT 204  ARG  CA   CT1    0.700000E-01   12.0110           0
    3159 PROT 204  ARG  HA   HB1    0.900000E-01   1.00800           0
    3160 PROT 204  ARG  CB   CT2   -0.180000       12.0110           0
    3161 PROT 204  ARG  HB1  HA2    0.900000E-01   1.00800           0
    3162 PROT 204  ARG  HB2  HA2    0.900000E-01   1.00800           0
    3163 PROT 204  ARG  CG   CT2   -0.180000       12.0110           0
    3164 PROT 204  ARG  HG1  HA2    0.900000E-01   1.00800           0
    3165 PROT 204  ARG  HG2  HA2    0.900000E-01   1.00800           0
    3166 PROT 204  ARG  CD   CT2    0.200000       12.0110           0
    3167 PROT 204  ARG  HD1  HA2    0.900000E-01   1.00800           0
    3168 PROT 204  ARG  HD2  HA2    0.900000E-01   1.00800           0
    3169 PROT 204  ARG  NE   NC2   -0.700000       14.0070           0
    3170 PROT 204  ARG  HE   HC     0.440000       1.00800           0
    3171 PROT 204  ARG  CZ   C      0.640000       12.0110           0
    3172 PROT 204  ARG  NH1  NC2   -0.800000       14.0070           0
    3173 PROT 204  ARG  HH11 HC     0.460000       1.00800           0
    3174 PROT 204  ARG  HH12 HC     0.460000       1.00800           0
    3175 PROT 204  ARG  NH2  NC2   -0.800000       14.0070           0
    3176 PROT 204  ARG  HH21 HC     0.460000       1.00800           0
    3177 PROT 204  ARG  HH22 HC     0.460000       1.00800           0
    3178 PROT 204  ARG  C    C      0.510000       12.0110           0
    3179 PROT 204  ARG  O    O     -0.510000       15.9994           0
    3180 PROT 205  GLU  N    NH1   -0.470000       14.0070           0
    3181 PROT 205  GLU  HN   H      0.310000       1.00800           0
    3182 PROT 205  GLU  CA   CT1    0.700000E-01   12.0110           0
    3183 PROT 205  GLU  HA   HB1    0.900000E-01   1.00800           0
    3184 PROT 205  GLU  CB   CT2A  -0.180000       12.0110           0
    3185 PROT 205  GLU  HB1  HA2    0.900000E-01   1.00800           0
    3186 PROT 205  GLU  HB2  HA2    0.900000E-01   1.00800           0
    3187 PROT 205  GLU  CG   CT2   -0.280000       12.0110           0
    3188 PROT 205  GLU  HG1  HA2    0.900000E-01   1.00800           0
    3189 PROT 205  GLU  HG2  HA2    0.900000E-01   1.00800           0
    3190 PROT 205  GLU  CD   CC     0.620000       12.0110           0
    3191 PROT 205  GLU  OE1  OC    -0.760000       15.9994           0
    3192 PROT 205  GLU  OE2  OC    -0.760000       15.9994           0
    3193 PROT 205  GLU  C    C      0.510000       12.0110           0
    3194 PROT 205  GLU  O    O     -0.510000       15.9994           0
    3195 PROT 206  GLY  N    NH1   -0.470000       14.0070           0
    3196 PROT 206  GLY  HN   H      0.310000       1.00800           0
    3197 PROT 206  GLY  CA   CT2   -0.200000E-01   12.0110           0
    3198 PROT 206  GLY  HA1  HB2    0.900000E-01   1.00800           0
    3199 PROT 206  GLY  HA2  HB2    0.900000E-01   1.00800           0
    3200 PROT 206  GLY  C    C      0.510000       12.0110           0
    3201 PROT 206  GLY  O    O     -0.510000       15.9994           0
    3202 PROT 207  LYS  N    NH1   -0.470000       14.0070           0
    3203 PROT 207  LYS  HN   H      0.310000       1.00800           0
    3204 PROT 207  LYS  CA   CT1    0.700000E-01   12.0110           0
    3205 PROT 207  LYS  HA   HB1    0.900000E-01   1.00800           0
    3206 PROT 207  LYS  CB   CT2   -0.180000       12.0110           0
    3207 PROT 207  LYS  HB1  HA2    0.900000E-01   1.00800           0
    3208 PROT 207  LYS  HB2  HA2    0.900000E-01   1.00800           0
    3209 PROT 207  LYS  CG   CT2   -0.180000       12.0110           0
    3210 PROT 207  LYS  HG1  HA2    0.900000E-01   1.00800           0
    3211 PROT 207  LYS  HG2  HA2    0.900000E-01   1.00800           0
    3212 PROT 207  LYS  CD   CT2   -0.180000       12.0110           0
    3213 PROT 207  LYS  HD1  HA2    0.900000E-01   1.00800           0
    3214 PROT 207  LYS  HD2  HA2    0.900000E-01   1.00800           0
    3215 PROT 207  LYS  CE   CT2    0.210000       12.0110           0
    3216 PROT 207  LYS  HE1  HA2    0.500000E-01   1.00800           0
    3217 PROT 207  LYS  HE2  HA2    0.500000E-01   1.00800           0
    3218 PROT 207  LYS  NZ   NH3   -0.300000       14.0070           0
    3219 PROT 207  LYS  HZ1  HC     0.330000       1.00800           0
    3220 PROT 207  LYS  HZ2  HC     0.330000       1.00800           0
    3221 PROT 207  LYS  HZ3  HC     0.330000       1.00800           0
    3222 PROT 207  LYS  C    C      0.510000       12.0110           0
    3223 PROT 207  LYS  O    O     -0.510000       15.9994           0
    3224 PROT 208  ALA  N    NH1   -0.470000       14.0070           0
    3225 PROT 208  ALA  HN   H      0.310000       1.00800           0
    3226 PROT 208  ALA  CA   CT1    0.700000E-01   12.0110           0
    3227 PROT 208  ALA  HA   HB1    0.900000E-01   1.00800           0
    3228 PROT 208  ALA  CB   CT3   -0.270000       12.0110           0
    3229 PROT 208  ALA  HB1  HA3    0.900000E-01   1.00800           0
    3230 PROT 208  ALA  HB2  HA3    0.900000E-01   1.00800           0
    3231 PROT 208  ALA  HB3  HA3    0.900000E-01   1.00800           0
    3232 PROT 208  ALA  C    C      0.510000       12.0110           0
    3233 PROT 208  ALA  O    O     -0.510000       15.9994           0
    3234 PROT 209  VAL  N    NH1   -0.470000       14.0070           0
    3235 PROT 209  VAL  HN   H      0.310000       1.00800           0
    3236 PROT 209  VAL  CA   CT1    0.700000E-01   12.0110           0
    3237 PROT 209  VAL  HA   HB1    0.900000E-01   1.00800           0
    3238 PROT 209  VAL  CB   CT1   -0.900000E-01   12.0110           0
    3239 PROT 209  VAL  HB   HA1    0.900000E-01   1.00800           0
    3240 PROT 209  VAL  CG1  CT3   -0.270000       12.0110           0
    3241 PROT 209  VAL  HG11 HA3    0.900000E-01   1.00800           0
    3242 PROT 209  VAL  HG12 HA3    0.900000E-01   1.00800           0
    3243 PROT 209  VAL  HG13 HA3    0.900000E-01   1.00800           0
    3244 PROT 209  VAL  CG2  CT3   -0.270000       12.0110           0
    3245 PROT 209  VAL  HG21 HA3    0.900000E-01   1.00800           0
    3246 PROT 209  VAL  HG22 HA3    0.900000E-01   1.00800           0
    3247 PROT 209  VAL  HG23 HA3    0.900000E-01   1.00800           0
    3248 PROT 209  VAL  C    C      0.510000       12.0110           0
    3249 PROT 209  VAL  O    O     -0.510000       15.9994           0
    3250 PROT 210  HSP  N    NH1   -0.470000       14.0070           0
    3251 PROT 210  HSP  HN   H      0.310000       1.00800           0
    3252 PROT 210  HSP  CA   CT1    0.700000E-01   12.0110           0
    3253 PROT 210  HSP  HA   HB1    0.900000E-01   1.00800           0
    3254 PROT 210  HSP  CB   CT2A  -0.500000E-01   12.0110           0
    3255 PROT 210  HSP  HB1  HA2    0.900000E-01   1.00800           0
    3256 PROT 210  HSP  HB2  HA2    0.900000E-01   1.00800           0
    3257 PROT 210  HSP  CD2  CPH1   0.190000       12.0110           0
    3258 PROT 210  HSP  HD2  HR1    0.130000       1.00800           0
    3259 PROT 210  HSP  CG   CPH1   0.190000       12.0110           0
    3260 PROT 210  HSP  NE2  NR3   -0.510000       14.0070           0
    3261 PROT 210  HSP  HE2  H      0.440000       1.00800           0
    3262 PROT 210  HSP  ND1  NR3   -0.510000       14.0070           0
    3263 PROT 210  HSP  HD1  H      0.440000       1.00800           0
    3264 PROT 210  HSP  CE1  CPH2   0.320000       12.0110           0
    3265 PROT 210  HSP  HE1  HR2    0.180000       1.00800           0
    3266 PROT 210  HSP  C    C      0.510000       12.0110           0
    3267 PROT 210  HSP  O    O     -0.510000       15.9994           0
    3268 PROT 211  VAL  N    NH1   -0.470000       14.0070           0
    3269 PROT 211  VAL  HN   H      0.310000       1.00800           0
    3270 PROT 211  VAL  CA   CT1    0.700000E-01   12.0110           0
    3271 PROT 211  VAL  HA   HB1    0.900000E-01   1.00800           0
    3272 PROT 211  VAL  CB   CT1   -0.900000E-01   12.0110           0
    3273 PROT 211  VAL  HB   HA1    0.900000E-01   1.00800           0
    3274 PROT 211  VAL  CG1  CT3   -0.270000       12.0110           0
    3275 PROT 211  VAL  HG11 HA3    0.900000E-01   1.00800           0
    3276 PROT 211  VAL  HG12 HA3    0.900000E-01   1.00800           0
    3277 PROT 211  VAL  HG13 HA3    0.900000E-01   1.00800           0
    3278 PROT 211  VAL  CG2  CT3   -0.270000       12.0110           0
    3279 PROT 211  VAL  HG21 HA3    0.900000E-01   1.00800           0
    3280 PROT 211  VAL  HG22 HA3    0.900000E-01   1.00800           0
    3281 PROT 211  VAL  HG23 HA3    0.900000E-01   1.00800           0
    3282 PROT 211  VAL  C    C      0.510000       12.0110           0
    3283 PROT 211  VAL  O    O     -0.510000       15.9994           0
    3284 PROT 212  SER  N    NH1   -0.470000       14.0070           0
    3285 PROT 212  SER  HN   H      0.310000       1.00800           0
    3286 PROT 212  SER  CA   CT1    0.700000E-01   12.0110           0
    3287 PROT 212  SER  HA   HB1    0.900000E-01   1.00800           0
    3288 PROT 212  SER  CB   CT2    0.500000E-01   12.0110           0
    3289 PROT 212  SER  HB1  HA2    0.900000E-01   1.00800           0
    3290 PROT 212  SER  HB2  HA2    0.900000E-01   1.00800           0
    3291 PROT 212  SER  OG   OH1   -0.660000       15.9994           0
    3292 PROT 212  SER  HG1  H      0.430000       1.00800           0
    3293 PROT 212  SER  C    C      0.510000       12.0110           0
    3294 PROT 212  SER  O    O     -0.510000       15.9994           0
    3295 PROT 213  PRO  N    N     -0.290000       14.0070           0
    3296 PROT 213  PRO  CD   CP3     0.00000       12.0110           0
    3297 PROT 213  PRO  HD1  HA2    0.900000E-01   1.00800           0
    3298 PROT 213  PRO  HD2  HA2    0.900000E-01   1.00800           0
    3299 PROT 213  PRO  CA   CP1    0.200000E-01   12.0110           0
    3300 PROT 213  PRO  HA   HB1    0.900000E-01   1.00800           0
    3301 PROT 213  PRO  CB   CP2   -0.180000       12.0110           0
    3302 PROT 213  PRO  HB1  HA2    0.900000E-01   1.00800           0
    3303 PROT 213  PRO  HB2  HA2    0.900000E-01   1.00800           0
    3304 PROT 213  PRO  CG   CP2   -0.180000       12.0110           0
    3305 PROT 213  PRO  HG1  HA2    0.900000E-01   1.00800           0
    3306 PROT 213  PRO  HG2  HA2    0.900000E-01   1.00800           0
    3307 PROT 213  PRO  C    C      0.510000       12.0110           0
    3308 PROT 213  PRO  O    O     -0.510000       15.9994           0
    3309 PROT 214  GLY  N    NH1   -0.470000       14.0070           0
    3310 PROT 214  GLY  HN   H      0.310000       1.00800           0
    3311 PROT 214  GLY  CA   CT2   -0.200000E-01   12.0110           0
    3312 PROT 214  GLY  HA1  HB2    0.900000E-01   1.00800           0
    3313 PROT 214  GLY  HA2  HB2    0.900000E-01   1.00800           0
    3314 PROT 214  GLY  C    C      0.510000       12.0110           0
    3315 PROT 214  GLY  O    O     -0.510000       15.9994           0
    3316 PROT 215  ALA  N    NH1   -0.470000       14.0070           0
    3317 PROT 215  ALA  HN   H      0.310000       1.00800           0
    3318 PROT 215  ALA  CA   CT1    0.700000E-01   12.0110           0
    3319 PROT 215  ALA  HA   HB1    0.900000E-01   1.00800           0
    3320 PROT 215  ALA  CB   CT3   -0.270000       12.0110           0
    3321 PROT 215  ALA  HB1  HA3    0.900000E-01   1.00800           0
    3322 PROT 215  ALA  HB2  HA3    0.900000E-01   1.00800           0
    3323 PROT 215  ALA  HB3  HA3    0.900000E-01   1.00800           0
    3324 PROT 215  ALA  C    C      0.510000       12.0110           0
    3325 PROT 215  ALA  O    O     -0.510000       15.9994           0
    3326 PROT 216  LEU  N    NH1   -0.470000       14.0070           0
    3327 PROT 216  LEU  HN   H      0.310000       1.00800           0
    3328 PROT 216  LEU  CA   CT1    0.700000E-01   12.0110           0
    3329 PROT 216  LEU  HA   HB1    0.900000E-01   1.00800           0
    3330 PROT 216  LEU  CB   CT2   -0.180000       12.0110           0
    3331 PROT 216  LEU  HB1  HA2    0.900000E-01   1.00800           0
    3332 PROT 216  LEU  HB2  HA2    0.900000E-01   1.00800           0
    3333 PROT 216  LEU  CG   CT1   -0.900000E-01   12.0110           0
    3334 PROT 216  LEU  HG   HA1    0.900000E-01   1.00800           0
    3335 PROT 216  LEU  CD1  CT3   -0.270000       12.0110           0
    3336 PROT 216  LEU  HD11 HA3    0.900000E-01   1.00800           0
    3337 PROT 216  LEU  HD12 HA3    0.900000E-01   1.00800           0
    3338 PROT 216  LEU  HD13 HA3    0.900000E-01   1.00800           0
    3339 PROT 216  LEU  CD2  CT3   -0.270000       12.0110           0
    3340 PROT 216  LEU  HD21 HA3    0.900000E-01   1.00800           0
    3341 PROT 216  LEU  HD22 HA3    0.900000E-01   1.00800           0
    3342 PROT 216  LEU  HD23 HA3    0.900000E-01   1.00800           0
    3343 PROT 216  LEU  C    C      0.510000       12.0110           0
    3344 PROT 216  LEU  O    O     -0.510000       15.9994           0
    3345 PROT 217  ASP  N    NH1   -0.470000       14.0070           0
    3346 PROT 217  ASP  HN   H      0.310000       1.00800           0
    3347 PROT 217  ASP  CA   CT1    0.700000E-01   12.0110           0
    3348 PROT 217  ASP  HA   HB1    0.900000E-01   1.00800           0
    3349 PROT 217  ASP  CB   CT2A  -0.280000       12.0110           0
    3350 PROT 217  ASP  HB1  HA2    0.900000E-01   1.00800           0
    3351 PROT 217  ASP  HB2  HA2    0.900000E-01   1.00800           0
    3352 PROT 217  ASP  CG   CC     0.620000       12.0110           0
    3353 PROT 217  ASP  OD1  OC    -0.760000       15.9994           0
    3354 PROT 217  ASP  OD2  OC    -0.760000       15.9994           0
    3355 PROT 217  ASP  C    C      0.510000       12.0110           0
    3356 PROT 217  ASP  O    O     -0.510000       15.9994           0
    3357 PROT 218  ALA  N    NH1   -0.470000       14.0070           0
    3358 PROT 218  ALA  HN   H      0.310000       1.00800           0
    3359 PROT 218  ALA  CA   CT1    0.700000E-01   12.0110           0
    3360 PROT 218  ALA  HA   HB1    0.900000E-01   1.00800           0
    3361 PROT 218  ALA  CB   CT3   -0.270000       12.0110           0
    3362 PROT 218  ALA  HB1  HA3    0.900000E-01   1.00800           0
    3363 PROT 218  ALA  HB2  HA3    0.900000E-01   1.00800           0
    3364 PROT 218  ALA  HB3  HA3    0.900000E-01   1.00800           0
    3365 PROT 218  ALA  C    C      0.510000       12.0110           0
    3366 PROT 218  ALA  O    O     -0.510000       15.9994           0
    3367 PROT 219  GLU  N    NH1   -0.470000       14.0070           0
    3368 PROT 219  GLU  HN   H      0.310000       1.00800           0
    3369 PROT 219  GLU  CA   CT1    0.700000E-01   12.0110           0
    3370 PROT 219  GLU  HA   HB1    0.900000E-01   1.00800           0
    3371 PROT 219  GLU  CB   CT2A  -0.180000       12.0110           0
    3372 PROT 219  GLU  HB1  HA2    0.900000E-01   1.00800           0
    3373 PROT 219  GLU  HB2  HA2    0.900000E-01   1.00800           0
    3374 PROT 219  GLU  CG   CT2   -0.280000       12.0110           0
    3375 PROT 219  GLU  HG1  HA2    0.900000E-01   1.00800           0
    3376 PROT 219  GLU  HG2  HA2    0.900000E-01   1.00800           0
    3377 PROT 219  GLU  CD   CC     0.620000       12.0110           0
    3378 PROT 219  GLU  OE1  OC    -0.760000       15.9994           0
    3379 PROT 219  GLU  OE2  OC    -0.760000       15.9994           0
    3380 PROT 219  GLU  C    C      0.510000       12.0110           0
    3381 PROT 219  GLU  O    O     -0.510000       15.9994           0
    3382 PROT 220  ALA  N    NH1   -0.470000       14.0070           0
    3383 PROT 220  ALA  HN   H      0.310000       1.00800           0
    3384 PROT 220  ALA  CA   CT1    0.700000E-01   12.0110           0
    3385 PROT 220  ALA  HA   HB1    0.900000E-01   1.00800           0
    3386 PROT 220  ALA  CB   CT3   -0.270000       12.0110           0
    3387 PROT 220  ALA  HB1  HA3    0.900000E-01   1.00800           0
    3388 PROT 220  ALA  HB2  HA3    0.900000E-01   1.00800           0
    3389 PROT 220  ALA  HB3  HA3    0.900000E-01   1.00800           0
    3390 PROT 220  ALA  C    C      0.510000       12.0110           0
    3391 PROT 220  ALA  O    O     -0.510000       15.9994           0
    3392 PROT 221  TYR  N    NH1   -0.470000       14.0070           0
    3393 PROT 221  TYR  HN   H      0.310000       1.00800           0
    3394 PROT 221  TYR  CA   CT1    0.700000E-01   12.0110           0
    3395 PROT 221  TYR  HA   HB1    0.900000E-01   1.00800           0
    3396 PROT 221  TYR  CB   CT2   -0.180000       12.0110           0
    3397 PROT 221  TYR  HB1  HA2    0.900000E-01   1.00800           0
    3398 PROT 221  TYR  HB2  HA2    0.900000E-01   1.00800           0
    3399 PROT 221  TYR  CG   CA      0.00000       12.0110           0
    3400 PROT 221  TYR  CD1  CA    -0.115000       12.0110           0
    3401 PROT 221  TYR  HD1  HP     0.115000       1.00800           0
    3402 PROT 221  TYR  CE1  CA    -0.115000       12.0110           0
    3403 PROT 221  TYR  HE1  HP     0.115000       1.00800           0
    3404 PROT 221  TYR  CZ   CA     0.110000       12.0110           0
    3405 PROT 221  TYR  OH   OH1   -0.540000       15.9994           0
    3406 PROT 221  TYR  HH   H      0.430000       1.00800           0
    3407 PROT 221  TYR  CD2  CA    -0.115000       12.0110           0
    3408 PROT 221  TYR  HD2  HP     0.115000       1.00800           0
    3409 PROT 221  TYR  CE2  CA    -0.115000       12.0110           0
    3410 PROT 221  TYR  HE2  HP     0.115000       1.00800           0
    3411 PROT 221  TYR  C    C      0.510000       12.0110           0
    3412 PROT 221  TYR  O    O     -0.510000       15.9994           0
    3413 PROT 222  GLY  N    NH1   -0.470000       14.0070           0
    3414 PROT 222  GLY  HN   H      0.310000       1.00800           0
    3415 PROT 222  GLY  CA   CT2   -0.200000E-01   12.0110           0
    3416 PROT 222  GLY  HA1  HB2    0.900000E-01   1.00800           0
    3417 PROT 222  GLY  HA2  HB2    0.900000E-01   1.00800           0
    3418 PROT 222  GLY  C    C      0.510000       12.0110           0
    3419 PROT 222  GLY  O    O     -0.510000       15.9994           0
    3420 PROT 223  VAL  N    NH1   -0.470000       14.0070           0
    3421 PROT 223  VAL  HN   H      0.310000       1.00800           0
    3422 PROT 223  VAL  CA   CT1    0.700000E-01   12.0110           0
    3423 PROT 223  VAL  HA   HB1    0.900000E-01   1.00800           0
    3424 PROT 223  VAL  CB   CT1   -0.900000E-01   12.0110           0
    3425 PROT 223  VAL  HB   HA1    0.900000E-01   1.00800           0
    3426 PROT 223  VAL  CG1  CT3   -0.270000       12.0110           0
    3427 PROT 223  VAL  HG11 HA3    0.900000E-01   1.00800           0
    3428 PROT 223  VAL  HG12 HA3    0.900000E-01   1.00800           0
    3429 PROT 223  VAL  HG13 HA3    0.900000E-01   1.00800           0
    3430 PROT 223  VAL  CG2  CT3   -0.270000       12.0110           0
    3431 PROT 223  VAL  HG21 HA3    0.900000E-01   1.00800           0
    3432 PROT 223  VAL  HG22 HA3    0.900000E-01   1.00800           0
    3433 PROT 223  VAL  HG23 HA3    0.900000E-01   1.00800           0
    3434 PROT 223  VAL  C    C      0.510000       12.0110           0
    3435 PROT 223  VAL  O    O     -0.510000       15.9994           0
    3436 PROT 224  LYS  N    NH1   -0.470000       14.0070           0
    3437 PROT 224  LYS  HN   H      0.310000       1.00800           0
    3438 PROT 224  LYS  CA   CT1    0.700000E-01   12.0110           0
    3439 PROT 224  LYS  HA   HB1    0.900000E-01   1.00800           0
    3440 PROT 224  LYS  CB   CT2   -0.180000       12.0110           0
    3441 PROT 224  LYS  HB1  HA2    0.900000E-01   1.00800           0
    3442 PROT 224  LYS  HB2  HA2    0.900000E-01   1.00800           0
    3443 PROT 224  LYS  CG   CT2   -0.180000       12.0110           0
    3444 PROT 224  LYS  HG1  HA2    0.900000E-01   1.00800           0
    3445 PROT 224  LYS  HG2  HA2    0.900000E-01   1.00800           0
    3446 PROT 224  LYS  CD   CT2   -0.180000       12.0110           0
    3447 PROT 224  LYS  HD1  HA2    0.900000E-01   1.00800           0
    3448 PROT 224  LYS  HD2  HA2    0.900000E-01   1.00800           0
    3449 PROT 224  LYS  CE   CT2    0.210000       12.0110           0
    3450 PROT 224  LYS  HE1  HA2    0.500000E-01   1.00800           0
    3451 PROT 224  LYS  HE2  HA2    0.500000E-01   1.00800           0
    3452 PROT 224  LYS  NZ   NH3   -0.300000       14.0070           0
    3453 PROT 224  LYS  HZ1  HC     0.330000       1.00800           0
    3454 PROT 224  LYS  HZ2  HC     0.330000       1.00800           0
    3455 PROT 224  LYS  HZ3  HC     0.330000       1.00800           0
    3456 PROT 224  LYS  C    C      0.510000       12.0110           0
    3457 PROT 224  LYS  O    O     -0.510000       15.9994           0
    3458 PROT 225  SER  N    NH1   -0.470000       14.0070           0
    3459 PROT 225  SER  HN   H      0.310000       1.00800           0
    3460 PROT 225  SER  CA   CT1    0.700000E-01   12.0110           0
    3461 PROT 225  SER  HA   HB1    0.900000E-01   1.00800           0
    3462 PROT 225  SER  CB   CT2    0.500000E-01   12.0110           0
    3463 PROT 225  SER  HB1  HA2    0.900000E-01   1.00800           0
    3464 PROT 225  SER  HB2  HA2    0.900000E-01   1.00800           0
    3465 PROT 225  SER  OG   OH1   -0.660000       15.9994           0
    3466 PROT 225  SER  HG1  H      0.430000       1.00800           0
    3467 PROT 225  SER  C    C      0.510000       12.0110           0
    3468 PROT 225  SER  O    O     -0.510000       15.9994           0
    3469 PROT 226  THR  N    NH1   -0.470000       14.0070           0
    3470 PROT 226  THR  HN   H      0.310000       1.00800           0
    3471 PROT 226  THR  CA   CT1    0.700000E-01   12.0110           0
    3472 PROT 226  THR  HA   HB1    0.900000E-01   1.00800           0
    3473 PROT 226  THR  CB   CT1    0.140000       12.0110           0
    3474 PROT 226  THR  HB   HA1    0.900000E-01   1.00800           0
    3475 PROT 226  THR  OG1  OH1   -0.660000       15.9994           0
    3476 PROT 226  THR  HG1  H      0.430000       1.00800           0
    3477 PROT 226  THR  CG2  CT3   -0.270000       12.0110           0
    3478 PROT 226  THR  HG21 HA3    0.900000E-01   1.00800           0
    3479 PROT 226  THR  HG22 HA3    0.900000E-01   1.00800           0
    3480 PROT 226  THR  HG23 HA3    0.900000E-01   1.00800           0
    3481 PROT 226  THR  C    C      0.510000       12.0110           0
    3482 PROT 226  THR  O    O     -0.510000       15.9994           0
    3483 PROT 227  ILE  N    NH1   -0.470000       14.0070           0
    3484 PROT 227  ILE  HN   H      0.310000       1.00800           0
    3485 PROT 227  ILE  CA   CT1    0.700000E-01   12.0110           0
    3486 PROT 227  ILE  HA   HB1    0.900000E-01   1.00800           0
    3487 PROT 227  ILE  CB   CT1   -0.900000E-01   12.0110           0
    3488 PROT 227  ILE  HB   HA1    0.900000E-01   1.00800           0
    3489 PROT 227  ILE  CG2  CT3   -0.270000       12.0110           0
    3490 PROT 227  ILE  HG21 HA3    0.900000E-01   1.00800           0
    3491 PROT 227  ILE  HG22 HA3    0.900000E-01   1.00800           0
    3492 PROT 227  ILE  HG23 HA3    0.900000E-01   1.00800           0
    3493 PROT 227  ILE  CG1  CT2   -0.180000       12.0110           0
    3494 PROT 227  ILE  HG11 HA2    0.900000E-01   1.00800           0
    3495 PROT 227  ILE  HG12 HA2    0.900000E-01   1.00800           0
    3496 PROT 227  ILE  CD   CT3   -0.270000       12.0110           0
    3497 PROT 227  ILE  HD1  HA3    0.900000E-01   1.00800           0
    3498 PROT 227  ILE  HD2  HA3    0.900000E-01   1.00800           0
    3499 PROT 227  ILE  HD3  HA3    0.900000E-01   1.00800           0
    3500 PROT 227  ILE  C    C      0.510000       12.0110           0
    3501 PROT 227  ILE  O    O     -0.510000       15.9994           0
    3502 PROT 228  GLU  N    NH1   -0.470000       14.0070           0
    3503 PROT 228  GLU  HN   H      0.310000       1.00800           0
    3504 PROT 228  GLU  CA   CT1    0.700000E-01   12.0110           0
    3505 PROT 228  GLU  HA   HB1    0.900000E-01   1.00800           0
    3506 PROT 228  GLU  CB   CT2A  -0.180000       12.0110           0
    3507 PROT 228  GLU  HB1  HA2    0.900000E-01   1.00800           0
    3508 PROT 228  GLU  HB2  HA2    0.900000E-01   1.00800           0
    3509 PROT 228  GLU  CG   CT2   -0.280000       12.0110           0
    3510 PROT 228  GLU  HG1  HA2    0.900000E-01   1.00800           0
    3511 PROT 228  GLU  HG2  HA2    0.900000E-01   1.00800           0
    3512 PROT 228  GLU  CD   CC     0.620000       12.0110           0
    3513 PROT 228  GLU  OE1  OC    -0.760000       15.9994           0
    3514 PROT 228  GLU  OE2  OC    -0.760000       15.9994           0
    3515 PROT 228  GLU  C    C      0.510000       12.0110           0
    3516 PROT 228  GLU  O    O     -0.510000       15.9994           0
    3517 PROT 229  ASP  N    NH1   -0.470000       14.0070           0
    3518 PROT 229  ASP  HN   H      0.310000       1.00800           0
    3519 PROT 229  ASP  CA   CT1    0.700000E-01   12.0110           0
    3520 PROT 229  ASP  HA   HB1    0.900000E-01   1.00800           0
    3521 PROT 229  ASP  CB   CT2A  -0.280000       12.0110           0
    3522 PROT 229  ASP  HB1  HA2    0.900000E-01   1.00800           0
    3523 PROT 229  ASP  HB2  HA2    0.900000E-01   1.00800           0
    3524 PROT 229  ASP  CG   CC     0.620000       12.0110           0
    3525 PROT 229  ASP  OD1  OC    -0.760000       15.9994           0
    3526 PROT 229  ASP  OD2  OC    -0.760000       15.9994           0
    3527 PROT 229  ASP  C    C      0.510000       12.0110           0
    3528 PROT 229  ASP  O    O     -0.510000       15.9994           0
    3529 PROT 230  MET  N    NH1   -0.470000       14.0070           0
    3530 PROT 230  MET  HN   H      0.310000       1.00800           0
    3531 PROT 230  MET  CA   CT1    0.700000E-01   12.0110           0
    3532 PROT 230  MET  HA   HB1    0.900000E-01   1.00800           0
    3533 PROT 230  MET  CB   CT2   -0.180000       12.0110           0
    3534 PROT 230  MET  HB1  HA2    0.900000E-01   1.00800           0
    3535 PROT 230  MET  HB2  HA2    0.900000E-01   1.00800           0
    3536 PROT 230  MET  CG   CT2   -0.140000       12.0110           0
    3537 PROT 230  MET  HG1  HA2    0.900000E-01   1.00800           0
    3538 PROT 230  MET  HG2  HA2    0.900000E-01   1.00800           0
    3539 PROT 230  MET  SD   S     -0.900000E-01   32.0600           0
    3540 PROT 230  MET  CE   CT3   -0.220000       12.0110           0
    3541 PROT 230  MET  HE1  HA3    0.900000E-01   1.00800           0
    3542 PROT 230  MET  HE2  HA3    0.900000E-01   1.00800           0
    3543 PROT 230  MET  HE3  HA3    0.900000E-01   1.00800           0
    3544 PROT 230  MET  C    C      0.510000       12.0110           0
    3545 PROT 230  MET  O    O     -0.510000       15.9994           0
    3546 PROT 231  ALA  N    NH1   -0.470000       14.0070           0
    3547 PROT 231  ALA  HN   H      0.310000       1.00800           0
    3548 PROT 231  ALA  CA   CT1    0.700000E-01   12.0110           0
    3549 PROT 231  ALA  HA   HB1    0.900000E-01   1.00800           0
    3550 PROT 231  ALA  CB   CT3   -0.270000       12.0110           0
    3551 PROT 231  ALA  HB1  HA3    0.900000E-01   1.00800           0
    3552 PROT 231  ALA  HB2  HA3    0.900000E-01   1.00800           0
    3553 PROT 231  ALA  HB3  HA3    0.900000E-01   1.00800           0
    3554 PROT 231  ALA  C    C      0.510000       12.0110           0
    3555 PROT 231  ALA  O    O     -0.510000       15.9994           0
    3556 PROT 232  ARG  N    NH1   -0.470000       14.0070           0
    3557 PROT 232  ARG  HN   H      0.310000       1.00800           0
    3558 PROT 232  ARG  CA   CT1    0.700000E-01   12.0110           0
    3559 PROT 232  ARG  HA   HB1    0.900000E-01   1.00800           0
    3560 PROT 232  ARG  CB   CT2   -0.180000       12.0110           0
    3561 PROT 232  ARG  HB1  HA2    0.900000E-01   1.00800           0
    3562 PROT 232  ARG  HB2  HA2    0.900000E-01   1.00800           0
    3563 PROT 232  ARG  CG   CT2   -0.180000       12.0110           0
    3564 PROT 232  ARG  HG1  HA2    0.900000E-01   1.00800           0
    3565 PROT 232  ARG  HG2  HA2    0.900000E-01   1.00800           0
    3566 PROT 232  ARG  CD   CT2    0.200000       12.0110           0
    3567 PROT 232  ARG  HD1  HA2    0.900000E-01   1.00800           0
    3568 PROT 232  ARG  HD2  HA2    0.900000E-01   1.00800           0
    3569 PROT 232  ARG  NE   NC2   -0.700000       14.0070           0
    3570 PROT 232  ARG  HE   HC     0.440000       1.00800           0
    3571 PROT 232  ARG  CZ   C      0.640000       12.0110           0
    3572 PROT 232  ARG  NH1  NC2   -0.800000       14.0070           0
    3573 PROT 232  ARG  HH11 HC     0.460000       1.00800           0
    3574 PROT 232  ARG  HH12 HC     0.460000       1.00800           0
    3575 PROT 232  ARG  NH2  NC2   -0.800000       14.0070           0
    3576 PROT 232  ARG  HH21 HC     0.460000       1.00800           0
    3577 PROT 232  ARG  HH22 HC     0.460000       1.00800           0
    3578 PROT 232  ARG  C    C      0.510000       12.0110           0
    3579 PROT 232  ARG  O    O     -0.510000       15.9994           0
    3580 PROT 233  TRP  N    NH1   -0.470000       14.0070           0
    3581 PROT 233  TRP  HN   H      0.310000       1.00800           0
    3582 PROT 233  TRP  CA   CT1    0.700000E-01   12.0110           0
    3583 PROT 233  TRP  HA   HB1    0.900000E-01   1.00800           0
    3584 PROT 233  TRP  CB   CT2   -0.180000       12.0110           0
    3585 PROT 233  TRP  HB1  HA2    0.900000E-01   1.00800           0
    3586 PROT 233  TRP  HB2  HA2    0.900000E-01   1.00800           0
    3587 PROT 233  TRP  CG   CY    -0.300000E-01   12.0110           0
    3588 PROT 233  TRP  CD1  CA    -0.150000       12.0110           0
    3589 PROT 233  TRP  HD1  HP     0.220000       1.00800           0
    3590 PROT 233  TRP  NE1  NY    -0.510000       14.0070           0
    3591 PROT 233  TRP  HE1  H      0.370000       1.00800           0
    3592 PROT 233  TRP  CE2  CPT    0.240000       12.0110           0
    3593 PROT 233  TRP  CD2  CPT    0.110000       12.0110           0
    3594 PROT 233  TRP  CE3  CAI   -0.250000       12.0110           0
    3595 PROT 233  TRP  HE3  HP     0.170000       1.00800           0
    3596 PROT 233  TRP  CZ3  CA    -0.200000       12.0110           0
    3597 PROT 233  TRP  HZ3  HP     0.140000       1.00800           0
    3598 PROT 233  TRP  CZ2  CAI   -0.270000       12.0110           0
    3599 PROT 233  TRP  HZ2  HP     0.160000       1.00800           0
    3600 PROT 233  TRP  CH2  CA    -0.140000       12.0110           0
    3601 PROT 233  TRP  HH2  HP     0.140000       1.00800           0
    3602 PROT 233  TRP  C    C      0.510000       12.0110           0
    3603 PROT 233  TRP  O    O     -0.510000       15.9994           0
    3604 PROT 234  VAL  N    NH1   -0.470000       14.0070           0
    3605 PROT 234  VAL  HN   H      0.310000       1.00800           0
    3606 PROT 234  VAL  CA   CT1    0.700000E-01   12.0110           0
    3607 PROT 234  VAL  HA   HB1    0.900000E-01   1.00800           0
    3608 PROT 234  VAL  CB   CT1   -0.900000E-01   12.0110           0
    3609 PROT 234  VAL  HB   HA1    0.900000E-01   1.00800           0
    3610 PROT 234  VAL  CG1  CT3   -0.270000       12.0110           0
    3611 PROT 234  VAL  HG11 HA3    0.900000E-01   1.00800           0
    3612 PROT 234  VAL  HG12 HA3    0.900000E-01   1.00800           0
    3613 PROT 234  VAL  HG13 HA3    0.900000E-01   1.00800           0
    3614 PROT 234  VAL  CG2  CT3   -0.270000       12.0110           0
    3615 PROT 234  VAL  HG21 HA3    0.900000E-01   1.00800           0
    3616 PROT 234  VAL  HG22 HA3    0.900000E-01   1.00800           0
    3617 PROT 234  VAL  HG23 HA3    0.900000E-01   1.00800           0
    3618 PROT 234  VAL  C    C      0.510000       12.0110           0
    3619 PROT 234  VAL  O    O     -0.510000       15.9994           0
    3620 PROT 235  GLN  N    NH1   -0.470000       14.0070           0
    3621 PROT 235  GLN  HN   H      0.310000       1.00800           0
    3622 PROT 235  GLN  CA   CT1    0.700000E-01   12.0110           0
    3623 PROT 235  GLN  HA   HB1    0.900000E-01   1.00800           0
    3624 PROT 235  GLN  CB   CT2   -0.180000       12.0110           0
    3625 PROT 235  GLN  HB1  HA2    0.900000E-01   1.00800           0
    3626 PROT 235  GLN  HB2  HA2    0.900000E-01   1.00800           0
    3627 PROT 235  GLN  CG   CT2   -0.180000       12.0110           0
    3628 PROT 235  GLN  HG1  HA2    0.900000E-01   1.00800           0
    3629 PROT 235  GLN  HG2  HA2    0.900000E-01   1.00800           0
    3630 PROT 235  GLN  CD   CC     0.550000       12.0110           0
    3631 PROT 235  GLN  OE1  O     -0.550000       15.9994           0
    3632 PROT 235  GLN  NE2  NH2   -0.620000       14.0070           0
    3633 PROT 235  GLN  HE21 H      0.320000       1.00800           0
    3634 PROT 235  GLN  HE22 H      0.300000       1.00800           0
    3635 PROT 235  GLN  C    C      0.510000       12.0110           0
    3636 PROT 235  GLN  O    O     -0.510000       15.9994           0
    3637 PROT 236  SER  N    NH1   -0.470000       14.0070           0
    3638 PROT 236  SER  HN   H      0.310000       1.00800           0
    3639 PROT 236  SER  CA   CT1    0.700000E-01   12.0110           0
    3640 PROT 236  SER  HA   HB1    0.900000E-01   1.00800           0
    3641 PROT 236  SER  CB   CT2    0.500000E-01   12.0110           0
    3642 PROT 236  SER  HB1  HA2    0.900000E-01   1.00800           0
    3643 PROT 236  SER  HB2  HA2    0.900000E-01   1.00800           0
    3644 PROT 236  SER  OG   OH1   -0.660000       15.9994           0
    3645 PROT 236  SER  HG1  H      0.430000       1.00800           0
    3646 PROT 236  SER  C    C      0.510000       12.0110           0
    3647 PROT 236  SER  O    O     -0.510000       15.9994           0
    3648 PROT 237  ASN  N    NH1   -0.470000       14.0070           0
    3649 PROT 237  ASN  HN   H      0.310000       1.00800           0
    3650 PROT 237  ASN  CA   CT1    0.700000E-01   12.0110           0
    3651 PROT 237  ASN  HA   HB1    0.900000E-01   1.00800           0
    3652 PROT 237  ASN  CB   CT2   -0.180000       12.0110           0
    3653 PROT 237  ASN  HB1  HA2    0.900000E-01   1.00800           0
    3654 PROT 237  ASN  HB2  HA2    0.900000E-01   1.00800           0
    3655 PROT 237  ASN  CG   CC     0.550000       12.0110           0
    3656 PROT 237  ASN  OD1  O     -0.550000       15.9994           0
    3657 PROT 237  ASN  ND2  NH2   -0.620000       14.0070           0
    3658 PROT 237  ASN  HD21 H      0.320000       1.00800           0
    3659 PROT 237  ASN  HD22 H      0.300000       1.00800           0
    3660 PROT 237  ASN  C    C      0.510000       12.0110           0
    3661 PROT 237  ASN  O    O     -0.510000       15.9994           0
    3662 PROT 238  LEU  N    NH1   -0.470000       14.0070           0
    3663 PROT 238  LEU  HN   H      0.310000       1.00800           0
    3664 PROT 238  LEU  CA   CT1    0.700000E-01   12.0110           0
    3665 PROT 238  LEU  HA   HB1    0.900000E-01   1.00800           0
    3666 PROT 238  LEU  CB   CT2   -0.180000       12.0110           0
    3667 PROT 238  LEU  HB1  HA2    0.900000E-01   1.00800           0
    3668 PROT 238  LEU  HB2  HA2    0.900000E-01   1.00800           0
    3669 PROT 238  LEU  CG   CT1   -0.900000E-01   12.0110           0
    3670 PROT 238  LEU  HG   HA1    0.900000E-01   1.00800           0
    3671 PROT 238  LEU  CD1  CT3   -0.270000       12.0110           0
    3672 PROT 238  LEU  HD11 HA3    0.900000E-01   1.00800           0
    3673 PROT 238  LEU  HD12 HA3    0.900000E-01   1.00800           0
    3674 PROT 238  LEU  HD13 HA3    0.900000E-01   1.00800           0
    3675 PROT 238  LEU  CD2  CT3   -0.270000       12.0110           0
    3676 PROT 238  LEU  HD21 HA3    0.900000E-01   1.00800           0
    3677 PROT 238  LEU  HD22 HA3    0.900000E-01   1.00800           0
    3678 PROT 238  LEU  HD23 HA3    0.900000E-01   1.00800           0
    3679 PROT 238  LEU  C    C      0.510000       12.0110           0
    3680 PROT 238  LEU  O    O     -0.510000       15.9994           0
    3681 PROT 239  LYS  N    NH1   -0.470000       14.0070           0
    3682 PROT 239  LYS  HN   H      0.310000       1.00800           0
    3683 PROT 239  LYS  CA   CT1    0.700000E-01   12.0110           0
    3684 PROT 239  LYS  HA   HB1    0.900000E-01   1.00800           0
    3685 PROT 239  LYS  CB   CT2   -0.180000       12.0110           0
    3686 PROT 239  LYS  HB1  HA2    0.900000E-01   1.00800           0
    3687 PROT 239  LYS  HB2  HA2    0.900000E-01   1.00800           0
    3688 PROT 239  LYS  CG   CT2   -0.180000       12.0110           0
    3689 PROT 239  LYS  HG1  HA2    0.900000E-01   1.00800           0
    3690 PROT 239  LYS  HG2  HA2    0.900000E-01   1.00800           0
    3691 PROT 239  LYS  CD   CT2   -0.180000       12.0110           0
    3692 PROT 239  LYS  HD1  HA2    0.900000E-01   1.00800           0
    3693 PROT 239  LYS  HD2  HA2    0.900000E-01   1.00800           0
    3694 PROT 239  LYS  CE   CT2    0.210000       12.0110           0
    3695 PROT 239  LYS  HE1  HA2    0.500000E-01   1.00800           0
    3696 PROT 239  LYS  HE2  HA2    0.500000E-01   1.00800           0
    3697 PROT 239  LYS  NZ   NH3   -0.300000       14.0070           0
    3698 PROT 239  LYS  HZ1  HC     0.330000       1.00800           0
    3699 PROT 239  LYS  HZ2  HC     0.330000       1.00800           0
    3700 PROT 239  LYS  HZ3  HC     0.330000       1.00800           0
    3701 PROT 239  LYS  C    C      0.510000       12.0110           0
    3702 PROT 239  LYS  O    O     -0.510000       15.9994           0
    3703 PROT 240  PRO  N    N     -0.290000       14.0070           0
    3704 PROT 240  PRO  CD   CP3     0.00000       12.0110           0
    3705 PROT 240  PRO  HD1  HA2    0.900000E-01   1.00800           0
    3706 PROT 240  PRO  HD2  HA2    0.900000E-01   1.00800           0
    3707 PROT 240  PRO  CA   CP1    0.200000E-01   12.0110           0
    3708 PROT 240  PRO  HA   HB1    0.900000E-01   1.00800           0
    3709 PROT 240  PRO  CB   CP2   -0.180000       12.0110           0
    3710 PROT 240  PRO  HB1  HA2    0.900000E-01   1.00800           0
    3711 PROT 240  PRO  HB2  HA2    0.900000E-01   1.00800           0
    3712 PROT 240  PRO  CG   CP2   -0.180000       12.0110           0
    3713 PROT 240  PRO  HG1  HA2    0.900000E-01   1.00800           0
    3714 PROT 240  PRO  HG2  HA2    0.900000E-01   1.00800           0
    3715 PROT 240  PRO  C    C      0.510000       12.0110           0
    3716 PROT 240  PRO  O    O     -0.510000       15.9994           0
    3717 PROT 241  LEU  N    NH1   -0.470000       14.0070           0
    3718 PROT 241  LEU  HN   H      0.310000       1.00800           0
    3719 PROT 241  LEU  CA   CT1    0.700000E-01   12.0110           0
    3720 PROT 241  LEU  HA   HB1    0.900000E-01   1.00800           0
    3721 PROT 241  LEU  CB   CT2   -0.180000       12.0110           0
    3722 PROT 241  LEU  HB1  HA2    0.900000E-01   1.00800           0
    3723 PROT 241  LEU  HB2  HA2    0.900000E-01   1.00800           0
    3724 PROT 241  LEU  CG   CT1   -0.900000E-01   12.0110           0
    3725 PROT 241  LEU  HG   HA1    0.900000E-01   1.00800           0
    3726 PROT 241  LEU  CD1  CT3   -0.270000       12.0110           0
    3727 PROT 241  LEU  HD11 HA3    0.900000E-01   1.00800           0
    3728 PROT 241  LEU  HD12 HA3    0.900000E-01   1.00800           0
    3729 PROT 241  LEU  HD13 HA3    0.900000E-01   1.00800           0
    3730 PROT 241  LEU  CD2  CT3   -0.270000       12.0110           0
    3731 PROT 241  LEU  HD21 HA3    0.900000E-01   1.00800           0
    3732 PROT 241  LEU  HD22 HA3    0.900000E-01   1.00800           0
    3733 PROT 241  LEU  HD23 HA3    0.900000E-01   1.00800           0
    3734 PROT 241  LEU  C    C      0.510000       12.0110           0
    3735 PROT 241  LEU  O    O     -0.510000       15.9994           0
    3736 PROT 242  ASP  N    NH1   -0.470000       14.0070           0
    3737 PROT 242  ASP  HN   H      0.310000       1.00800           0
    3738 PROT 242  ASP  CA   CT1    0.700000E-01   12.0110           0
    3739 PROT 242  ASP  HA   HB1    0.900000E-01   1.00800           0
    3740 PROT 242  ASP  CB   CT2A  -0.280000       12.0110           0
    3741 PROT 242  ASP  HB1  HA2    0.900000E-01   1.00800           0
    3742 PROT 242  ASP  HB2  HA2    0.900000E-01   1.00800           0
    3743 PROT 242  ASP  CG   CC     0.620000       12.0110           0
    3744 PROT 242  ASP  OD1  OC    -0.760000       15.9994           0
    3745 PROT 242  ASP  OD2  OC    -0.760000       15.9994           0
    3746 PROT 242  ASP  C    C      0.510000       12.0110           0
    3747 PROT 242  ASP  O    O     -0.510000       15.9994           0
    3748 PROT 243  ILE  N    NH1   -0.470000       14.0070           0
    3749 PROT 243  ILE  HN   H      0.310000       1.00800           0
    3750 PROT 243  ILE  CA   CT1    0.700000E-01   12.0110           0
    3751 PROT 243  ILE  HA   HB1    0.900000E-01   1.00800           0
    3752 PROT 243  ILE  CB   CT1   -0.900000E-01   12.0110           0
    3753 PROT 243  ILE  HB   HA1    0.900000E-01   1.00800           0
    3754 PROT 243  ILE  CG2  CT3   -0.270000       12.0110           0
    3755 PROT 243  ILE  HG21 HA3    0.900000E-01   1.00800           0
    3756 PROT 243  ILE  HG22 HA3    0.900000E-01   1.00800           0
    3757 PROT 243  ILE  HG23 HA3    0.900000E-01   1.00800           0
    3758 PROT 243  ILE  CG1  CT2   -0.180000       12.0110           0
    3759 PROT 243  ILE  HG11 HA2    0.900000E-01   1.00800           0
    3760 PROT 243  ILE  HG12 HA2    0.900000E-01   1.00800           0
    3761 PROT 243  ILE  CD   CT3   -0.270000       12.0110           0
    3762 PROT 243  ILE  HD1  HA3    0.900000E-01   1.00800           0
    3763 PROT 243  ILE  HD2  HA3    0.900000E-01   1.00800           0
    3764 PROT 243  ILE  HD3  HA3    0.900000E-01   1.00800           0
    3765 PROT 243  ILE  C    C      0.510000       12.0110           0
    3766 PROT 243  ILE  O    O     -0.510000       15.9994           0
    3767 PROT 244  ASN  N    NH1   -0.470000       14.0070           0
    3768 PROT 244  ASN  HN   H      0.310000       1.00800           0
    3769 PROT 244  ASN  CA   CT1    0.700000E-01   12.0110           0
    3770 PROT 244  ASN  HA   HB1    0.900000E-01   1.00800           0
    3771 PROT 244  ASN  CB   CT2   -0.180000       12.0110           0
    3772 PROT 244  ASN  HB1  HA2    0.900000E-01   1.00800           0
    3773 PROT 244  ASN  HB2  HA2    0.900000E-01   1.00800           0
    3774 PROT 244  ASN  CG   CC     0.550000       12.0110           0
    3775 PROT 244  ASN  OD1  O     -0.550000       15.9994           0
    3776 PROT 244  ASN  ND2  NH2   -0.620000       14.0070           0
    3777 PROT 244  ASN  HD21 H      0.320000       1.00800           0
    3778 PROT 244  ASN  HD22 H      0.300000       1.00800           0
    3779 PROT 244  ASN  C    C      0.510000       12.0110           0
    3780 PROT 244  ASN  O    O     -0.510000       15.9994           0
    3781 PROT 245  GLU  N    NH1   -0.470000       14.0070           0
    3782 PROT 245  GLU  HN   H      0.310000       1.00800           0
    3783 PROT 245  GLU  CA   CT1    0.700000E-01   12.0110           0
    3784 PROT 245  GLU  HA   HB1    0.900000E-01   1.00800           0
    3785 PROT 245  GLU  CB   CT2A  -0.180000       12.0110           0
    3786 PROT 245  GLU  HB1  HA2    0.900000E-01   1.00800           0
    3787 PROT 245  GLU  HB2  HA2    0.900000E-01   1.00800           0
    3788 PROT 245  GLU  CG   CT2   -0.280000       12.0110           0
    3789 PROT 245  GLU  HG1  HA2    0.900000E-01   1.00800           0
    3790 PROT 245  GLU  HG2  HA2    0.900000E-01   1.00800           0
    3791 PROT 245  GLU  CD   CC     0.620000       12.0110           0
    3792 PROT 245  GLU  OE1  OC    -0.760000       15.9994           0
    3793 PROT 245  GLU  OE2  OC    -0.760000       15.9994           0
    3794 PROT 245  GLU  C    C      0.510000       12.0110           0
    3795 PROT 245  GLU  O    O     -0.510000       15.9994           0
    3796 PROT 246  LYS  N    NH1   -0.470000       14.0070           0
    3797 PROT 246  LYS  HN   H      0.310000       1.00800           0
    3798 PROT 246  LYS  CA   CT1    0.700000E-01   12.0110           0
    3799 PROT 246  LYS  HA   HB1    0.900000E-01   1.00800           0
    3800 PROT 246  LYS  CB   CT2   -0.180000       12.0110           0
    3801 PROT 246  LYS  HB1  HA2    0.900000E-01   1.00800           0
    3802 PROT 246  LYS  HB2  HA2    0.900000E-01   1.00800           0
    3803 PROT 246  LYS  CG   CT2   -0.180000       12.0110           0
    3804 PROT 246  LYS  HG1  HA2    0.900000E-01   1.00800           0
    3805 PROT 246  LYS  HG2  HA2    0.900000E-01   1.00800           0
    3806 PROT 246  LYS  CD   CT2   -0.180000       12.0110           0
    3807 PROT 246  LYS  HD1  HA2    0.900000E-01   1.00800           0
    3808 PROT 246  LYS  HD2  HA2    0.900000E-01   1.00800           0
    3809 PROT 246  LYS  CE   CT2    0.210000       12.0110           0
    3810 PROT 246  LYS  HE1  HA2    0.500000E-01   1.00800           0
    3811 PROT 246  LYS  HE2  HA2    0.500000E-01   1.00800           0
    3812 PROT 246  LYS  NZ   NH3   -0.300000       14.0070           0
    3813 PROT 246  LYS  HZ1  HC     0.330000       1.00800           0
    3814 PROT 246  LYS  HZ2  HC     0.330000       1.00800           0
    3815 PROT 246  LYS  HZ3  HC     0.330000       1.00800           0
    3816 PROT 246  LYS  C    C      0.510000       12.0110           0
    3817 PROT 246  LYS  O    O     -0.510000       15.9994           0
    3818 PROT 247  THR  N    NH1   -0.470000       14.0070           0
    3819 PROT 247  THR  HN   H      0.310000       1.00800           0
    3820 PROT 247  THR  CA   CT1    0.700000E-01   12.0110           0
    3821 PROT 247  THR  HA   HB1    0.900000E-01   1.00800           0
    3822 PROT 247  THR  CB   CT1    0.140000       12.0110           0
    3823 PROT 247  THR  HB   HA1    0.900000E-01   1.00800           0
    3824 PROT 247  THR  OG1  OH1   -0.660000       15.9994           0
    3825 PROT 247  THR  HG1  H      0.430000       1.00800           0
    3826 PROT 247  THR  CG2  CT3   -0.270000       12.0110           0
    3827 PROT 247  THR  HG21 HA3    0.900000E-01   1.00800           0
    3828 PROT 247  THR  HG22 HA3    0.900000E-01   1.00800           0
    3829 PROT 247  THR  HG23 HA3    0.900000E-01   1.00800           0
    3830 PROT 247  THR  C    C      0.510000       12.0110           0
    3831 PROT 247  THR  O    O     -0.510000       15.9994           0
    3832 PROT 248  LEU  N    NH1   -0.470000       14.0070           0
    3833 PROT 248  LEU  HN   H      0.310000       1.00800           0
    3834 PROT 248  LEU  CA   CT1    0.700000E-01   12.0110           0
    3835 PROT 248  LEU  HA   HB1    0.900000E-01   1.00800           0
    3836 PROT 248  LEU  CB   CT2   -0.180000       12.0110           0
    3837 PROT 248  LEU  HB1  HA2    0.900000E-01   1.00800           0
    3838 PROT 248  LEU  HB2  HA2    0.900000E-01   1.00800           0
    3839 PROT 248  LEU  CG   CT1   -0.900000E-01   12.0110           0
    3840 PROT 248  LEU  HG   HA1    0.900000E-01   1.00800           0
    3841 PROT 248  LEU  CD1  CT3   -0.270000       12.0110           0
    3842 PROT 248  LEU  HD11 HA3    0.900000E-01   1.00800           0
    3843 PROT 248  LEU  HD12 HA3    0.900000E-01   1.00800           0
    3844 PROT 248  LEU  HD13 HA3    0.900000E-01   1.00800           0
    3845 PROT 248  LEU  CD2  CT3   -0.270000       12.0110           0
    3846 PROT 248  LEU  HD21 HA3    0.900000E-01   1.00800           0
    3847 PROT 248  LEU  HD22 HA3    0.900000E-01   1.00800           0
    3848 PROT 248  LEU  HD23 HA3    0.900000E-01   1.00800           0
    3849 PROT 248  LEU  C    C      0.510000       12.0110           0
    3850 PROT 248  LEU  O    O     -0.510000       15.9994           0
    3851 PROT 249  GLN  N    NH1   -0.470000       14.0070           0
    3852 PROT 249  GLN  HN   H      0.310000       1.00800           0
    3853 PROT 249  GLN  CA   CT1    0.700000E-01   12.0110           0
    3854 PROT 249  GLN  HA   HB1    0.900000E-01   1.00800           0
    3855 PROT 249  GLN  CB   CT2   -0.180000       12.0110           0
    3856 PROT 249  GLN  HB1  HA2    0.900000E-01   1.00800           0
    3857 PROT 249  GLN  HB2  HA2    0.900000E-01   1.00800           0
    3858 PROT 249  GLN  CG   CT2   -0.180000       12.0110           0
    3859 PROT 249  GLN  HG1  HA2    0.900000E-01   1.00800           0
    3860 PROT 249  GLN  HG2  HA2    0.900000E-01   1.00800           0
    3861 PROT 249  GLN  CD   CC     0.550000       12.0110           0
    3862 PROT 249  GLN  OE1  O     -0.550000       15.9994           0
    3863 PROT 249  GLN  NE2  NH2   -0.620000       14.0070           0
    3864 PROT 249  GLN  HE21 H      0.320000       1.00800           0
    3865 PROT 249  GLN  HE22 H      0.300000       1.00800           0
    3866 PROT 249  GLN  C    C      0.510000       12.0110           0
    3867 PROT 249  GLN  O    O     -0.510000       15.9994           0
    3868 PROT 250  GLN  N    NH1   -0.470000       14.0070           0
    3869 PROT 250  GLN  HN   H      0.310000       1.00800           0
    3870 PROT 250  GLN  CA   CT1    0.700000E-01   12.0110           0
    3871 PROT 250  GLN  HA   HB1    0.900000E-01   1.00800           0
    3872 PROT 250  GLN  CB   CT2   -0.180000       12.0110           0
    3873 PROT 250  GLN  HB1  HA2    0.900000E-01   1.00800           0
    3874 PROT 250  GLN  HB2  HA2    0.900000E-01   1.00800           0
    3875 PROT 250  GLN  CG   CT2   -0.180000       12.0110           0
    3876 PROT 250  GLN  HG1  HA2    0.900000E-01   1.00800           0
    3877 PROT 250  GLN  HG2  HA2    0.900000E-01   1.00800           0
    3878 PROT 250  GLN  CD   CC     0.550000       12.0110           0
    3879 PROT 250  GLN  OE1  O     -0.550000       15.9994           0
    3880 PROT 250  GLN  NE2  NH2   -0.620000       14.0070           0
    3881 PROT 250  GLN  HE21 H      0.320000       1.00800           0
    3882 PROT 250  GLN  HE22 H      0.300000       1.00800           0
    3883 PROT 250  GLN  C    C      0.510000       12.0110           0
    3884 PROT 250  GLN  O    O     -0.510000       15.9994           0
    3885 PROT 251  GLY  N    NH1   -0.470000       14.0070           0
    3886 PROT 251  GLY  HN   H      0.310000       1.00800           0
    3887 PROT 251  GLY  CA   CT2   -0.200000E-01   12.0110           0
    3888 PROT 251  GLY  HA1  HB2    0.900000E-01   1.00800           0
    3889 PROT 251  GLY  HA2  HB2    0.900000E-01   1.00800           0
    3890 PROT 251  GLY  C    C      0.510000       12.0110           0
    3891 PROT 251  GLY  O    O     -0.510000       15.9994           0
    3892 PROT 252  ILE  N    NH1   -0.470000       14.0070           0
    3893 PROT 252  ILE  HN   H      0.310000       1.00800           0
    3894 PROT 252  ILE  CA   CT1    0.700000E-01   12.0110           0
    3895 PROT 252  ILE  HA   HB1    0.900000E-01   1.00800           0
    3896 PROT 252  ILE  CB   CT1   -0.900000E-01   12.0110           0
    3897 PROT 252  ILE  HB   HA1    0.900000E-01   1.00800           0
    3898 PROT 252  ILE  CG2  CT3   -0.270000       12.0110           0
    3899 PROT 252  ILE  HG21 HA3    0.900000E-01   1.00800           0
    3900 PROT 252  ILE  HG22 HA3    0.900000E-01   1.00800           0
    3901 PROT 252  ILE  HG23 HA3    0.900000E-01   1.00800           0
    3902 PROT 252  ILE  CG1  CT2   -0.180000       12.0110           0
    3903 PROT 252  ILE  HG11 HA2    0.900000E-01   1.00800           0
    3904 PROT 252  ILE  HG12 HA2    0.900000E-01   1.00800           0
    3905 PROT 252  ILE  CD   CT3   -0.270000       12.0110           0
    3906 PROT 252  ILE  HD1  HA3    0.900000E-01   1.00800           0
    3907 PROT 252  ILE  HD2  HA3    0.900000E-01   1.00800           0
    3908 PROT 252  ILE  HD3  HA3    0.900000E-01   1.00800           0
    3909 PROT 252  ILE  C    C      0.510000       12.0110           0
    3910 PROT 252  ILE  O    O     -0.510000       15.9994           0
    3911 PROT 253  GLN  N    NH1   -0.470000       14.0070           0
    3912 PROT 253  GLN  HN   H      0.310000       1.00800           0
    3913 PROT 253  GLN  CA   CT1    0.700000E-01   12.0110           0
    3914 PROT 253  GLN  HA   HB1    0.900000E-01   1.00800           0
    3915 PROT 253  GLN  CB   CT2   -0.180000       12.0110           0
    3916 PROT 253  GLN  HB1  HA2    0.900000E-01   1.00800           0
    3917 PROT 253  GLN  HB2  HA2    0.900000E-01   1.00800           0
    3918 PROT 253  GLN  CG   CT2   -0.180000       12.0110           0
    3919 PROT 253  GLN  HG1  HA2    0.900000E-01   1.00800           0
    3920 PROT 253  GLN  HG2  HA2    0.900000E-01   1.00800           0
    3921 PROT 253  GLN  CD   CC     0.550000       12.0110           0
    3922 PROT 253  GLN  OE1  O     -0.550000       15.9994           0
    3923 PROT 253  GLN  NE2  NH2   -0.620000       14.0070           0
    3924 PROT 253  GLN  HE21 H      0.320000       1.00800           0
    3925 PROT 253  GLN  HE22 H      0.300000       1.00800           0
    3926 PROT 253  GLN  C    C      0.510000       12.0110           0
    3927 PROT 253  GLN  O    O     -0.510000       15.9994           0
    3928 PROT 254  LEU  N    NH1   -0.470000       14.0070           0
    3929 PROT 254  LEU  HN   H      0.310000       1.00800           0
    3930 PROT 254  LEU  CA   CT1    0.700000E-01   12.0110           0
    3931 PROT 254  LEU  HA   HB1    0.900000E-01   1.00800           0
    3932 PROT 254  LEU  CB   CT2   -0.180000       12.0110           0
    3933 PROT 254  LEU  HB1  HA2    0.900000E-01   1.00800           0
    3934 PROT 254  LEU  HB2  HA2    0.900000E-01   1.00800           0
    3935 PROT 254  LEU  CG   CT1   -0.900000E-01   12.0110           0
    3936 PROT 254  LEU  HG   HA1    0.900000E-01   1.00800           0
    3937 PROT 254  LEU  CD1  CT3   -0.270000       12.0110           0
    3938 PROT 254  LEU  HD11 HA3    0.900000E-01   1.00800           0
    3939 PROT 254  LEU  HD12 HA3    0.900000E-01   1.00800           0
    3940 PROT 254  LEU  HD13 HA3    0.900000E-01   1.00800           0
    3941 PROT 254  LEU  CD2  CT3   -0.270000       12.0110           0
    3942 PROT 254  LEU  HD21 HA3    0.900000E-01   1.00800           0
    3943 PROT 254  LEU  HD22 HA3    0.900000E-01   1.00800           0
    3944 PROT 254  LEU  HD23 HA3    0.900000E-01   1.00800           0
    3945 PROT 254  LEU  C    C      0.510000       12.0110           0
    3946 PROT 254  LEU  O    O     -0.510000       15.9994           0
    3947 PROT 255  ALA  N    NH1   -0.470000       14.0070           0
    3948 PROT 255  ALA  HN   H      0.310000       1.00800           0
    3949 PROT 255  ALA  CA   CT1    0.700000E-01   12.0110           0
    3950 PROT 255  ALA  HA   HB1    0.900000E-01   1.00800           0
    3951 PROT 255  ALA  CB   CT3   -0.270000       12.0110           0
    3952 PROT 255  ALA  HB1  HA3    0.900000E-01   1.00800           0
    3953 PROT 255  ALA  HB2  HA3    0.900000E-01   1.00800           0
    3954 PROT 255  ALA  HB3  HA3    0.900000E-01   1.00800           0
    3955 PROT 255  ALA  C    C      0.510000       12.0110           0
    3956 PROT 255  ALA  O    O     -0.510000       15.9994           0
    3957 PROT 256  GLN  N    NH1   -0.470000       14.0070           0
    3958 PROT 256  GLN  HN   H      0.310000       1.00800           0
    3959 PROT 256  GLN  CA   CT1    0.700000E-01   12.0110           0
    3960 PROT 256  GLN  HA   HB1    0.900000E-01   1.00800           0
    3961 PROT 256  GLN  CB   CT2   -0.180000       12.0110           0
    3962 PROT 256  GLN  HB1  HA2    0.900000E-01   1.00800           0
    3963 PROT 256  GLN  HB2  HA2    0.900000E-01   1.00800           0
    3964 PROT 256  GLN  CG   CT2   -0.180000       12.0110           0
    3965 PROT 256  GLN  HG1  HA2    0.900000E-01   1.00800           0
    3966 PROT 256  GLN  HG2  HA2    0.900000E-01   1.00800           0
    3967 PROT 256  GLN  CD   CC     0.550000       12.0110           0
    3968 PROT 256  GLN  OE1  O     -0.550000       15.9994           0
    3969 PROT 256  GLN  NE2  NH2   -0.620000       14.0070           0
    3970 PROT 256  GLN  HE21 H      0.320000       1.00800           0
    3971 PROT 256  GLN  HE22 H      0.300000       1.00800           0
    3972 PROT 256  GLN  C    C      0.510000       12.0110           0
    3973 PROT 256  GLN  O    O     -0.510000       15.9994           0
    3974 PROT 257  SER  N    NH1   -0.470000       14.0070           0
    3975 PROT 257  SER  HN   H      0.310000       1.00800           0
    3976 PROT 257  SER  CA   CT1    0.700000E-01   12.0110           0
    3977 PROT 257  SER  HA   HB1    0.900000E-01   1.00800           0
    3978 PROT 257  SER  CB   CT2    0.500000E-01   12.0110           0
    3979 PROT 257  SER  HB1  HA2    0.900000E-01   1.00800           0
    3980 PROT 257  SER  HB2  HA2    0.900000E-01   1.00800           0
    3981 PROT 257  SER  OG   OH1   -0.660000       15.9994           0
    3982 PROT 257  SER  HG1  H      0.430000       1.00800           0
    3983 PROT 257  SER  C    C      0.510000       12.0110           0
    3984 PROT 257  SER  O    O     -0.510000       15.9994           0
    3985 PROT 258  ARG  N    NH1   -0.470000       14.0070           0
    3986 PROT 258  ARG  HN   H      0.310000       1.00800           0
    3987 PROT 258  ARG  CA   CT1    0.700000E-01   12.0110           0
    3988 PROT 258  ARG  HA   HB1    0.900000E-01   1.00800           0
    3989 PROT 258  ARG  CB   CT2   -0.180000       12.0110           0
    3990 PROT 258  ARG  HB1  HA2    0.900000E-01   1.00800           0
    3991 PROT 258  ARG  HB2  HA2    0.900000E-01   1.00800           0
    3992 PROT 258  ARG  CG   CT2   -0.180000       12.0110           0
    3993 PROT 258  ARG  HG1  HA2    0.900000E-01   1.00800           0
    3994 PROT 258  ARG  HG2  HA2    0.900000E-01   1.00800           0
    3995 PROT 258  ARG  CD   CT2    0.200000       12.0110           0
    3996 PROT 258  ARG  HD1  HA2    0.900000E-01   1.00800           0
    3997 PROT 258  ARG  HD2  HA2    0.900000E-01   1.00800           0
    3998 PROT 258  ARG  NE   NC2   -0.700000       14.0070           0
    3999 PROT 258  ARG  HE   HC     0.440000       1.00800           0
    4000 PROT 258  ARG  CZ   C      0.640000       12.0110           0
    4001 PROT 258  ARG  NH1  NC2   -0.800000       14.0070           0
    4002 PROT 258  ARG  HH11 HC     0.460000       1.00800           0
    4003 PROT 258  ARG  HH12 HC     0.460000       1.00800           0
    4004 PROT 258  ARG  NH2  NC2   -0.800000       14.0070           0
    4005 PROT 258  ARG  HH21 HC     0.460000       1.00800           0
    4006 PROT 258  ARG  HH22 HC     0.460000       1.00800           0
    4007 PROT 258  ARG  C    C      0.510000       12.0110           0
    4008 PROT 258  ARG  O    O     -0.510000       15.9994           0
    4009 PROT 259  TYR  N    NH1   -0.470000       14.0070           0
    4010 PROT 259  TYR  HN   H      0.310000       1.00800           0
    4011 PROT 259  TYR  CA   CT1    0.700000E-01   12.0110           0
    4012 PROT 259  TYR  HA   HB1    0.900000E-01   1.00800           0
    4013 PROT 259  TYR  CB   CT2   -0.180000       12.0110           0
    4014 PROT 259  TYR  HB1  HA2    0.900000E-01   1.00800           0
    4015 PROT 259  TYR  HB2  HA2    0.900000E-01   1.00800           0
    4016 PROT 259  TYR  CG   CA      0.00000       12.0110           0
    4017 PROT 259  TYR  CD1  CA    -0.115000       12.0110           0
    4018 PROT 259  TYR  HD1  HP     0.115000       1.00800           0
    4019 PROT 259  TYR  CE1  CA    -0.115000       12.0110           0
    4020 PROT 259  TYR  HE1  HP     0.115000       1.00800           0
    4021 PROT 259  TYR  CZ   CA     0.110000       12.0110           0
    4022 PROT 259  TYR  OH   OH1   -0.540000       15.9994           0
    4023 PROT 259  TYR  HH   H      0.430000       1.00800           0
    4024 PROT 259  TYR  CD2  CA    -0.115000       12.0110           0
    4025 PROT 259  TYR  HD2  HP     0.115000       1.00800           0
    4026 PROT 259  TYR  CE2  CA    -0.115000       12.0110           0
    4027 PROT 259  TYR  HE2  HP     0.115000       1.00800           0
    4028 PROT 259  TYR  C    C      0.510000       12.0110           0
    4029 PROT 259  TYR  O    O     -0.510000       15.9994           0
    4030 PROT 260  TRP  N    NH1   -0.470000       14.0070           0
    4031 PROT 260  TRP  HN   H      0.310000       1.00800           0
    4032 PROT 260  TRP  CA   CT1    0.700000E-01   12.0110           0
    4033 PROT 260  TRP  HA   HB1    0.900000E-01   1.00800           0
    4034 PROT 260  TRP  CB   CT2   -0.180000       12.0110           0
    4035 PROT 260  TRP  HB1  HA2    0.900000E-01   1.00800           0
    4036 PROT 260  TRP  HB2  HA2    0.900000E-01   1.00800           0
    4037 PROT 260  TRP  CG   CY    -0.300000E-01   12.0110           0
    4038 PROT 260  TRP  CD1  CA    -0.150000       12.0110           0
    4039 PROT 260  TRP  HD1  HP     0.220000       1.00800           0
    4040 PROT 260  TRP  NE1  NY    -0.510000       14.0070           0
    4041 PROT 260  TRP  HE1  H      0.370000       1.00800           0
    4042 PROT 260  TRP  CE2  CPT    0.240000       12.0110           0
    4043 PROT 260  TRP  CD2  CPT    0.110000       12.0110           0
    4044 PROT 260  TRP  CE3  CAI   -0.250000       12.0110           0
    4045 PROT 260  TRP  HE3  HP     0.170000       1.00800           0
    4046 PROT 260  TRP  CZ3  CA    -0.200000       12.0110           0
    4047 PROT 260  TRP  HZ3  HP     0.140000       1.00800           0
    4048 PROT 260  TRP  CZ2  CAI   -0.270000       12.0110           0
    4049 PROT 260  TRP  HZ2  HP     0.160000       1.00800           0
    4050 PROT 260  TRP  CH2  CA    -0.140000       12.0110           0
    4051 PROT 260  TRP  HH2  HP     0.140000       1.00800           0
    4052 PROT 260  TRP  C    C      0.510000       12.0110           0
    4053 PROT 260  TRP  O    O     -0.510000       15.9994           0
    4054 PROT 261  GLN  N    NH1   -0.470000       14.0070           0
    4055 PROT 261  GLN  HN   H      0.310000       1.00800           0
    4056 PROT 261  GLN  CA   CT1    0.700000E-01   12.0110           0
    4057 PROT 261  GLN  HA   HB1    0.900000E-01   1.00800           0
    4058 PROT 261  GLN  CB   CT2   -0.180000       12.0110           0
    4059 PROT 261  GLN  HB1  HA2    0.900000E-01   1.00800           0
    4060 PROT 261  GLN  HB2  HA2    0.900000E-01   1.00800           0
    4061 PROT 261  GLN  CG   CT2   -0.180000       12.0110           0
    4062 PROT 261  GLN  HG1  HA2    0.900000E-01   1.00800           0
    4063 PROT 261  GLN  HG2  HA2    0.900000E-01   1.00800           0
    4064 PROT 261  GLN  CD   CC     0.550000       12.0110           0
    4065 PROT 261  GLN  OE1  O     -0.550000       15.9994           0
    4066 PROT 261  GLN  NE2  NH2   -0.620000       14.0070           0
    4067 PROT 261  GLN  HE21 H      0.320000       1.00800           0
    4068 PROT 261  GLN  HE22 H      0.300000       1.00800           0
    4069 PROT 261  GLN  C    C      0.510000       12.0110           0
    4070 PROT 261  GLN  O    O     -0.510000       15.9994           0
    4071 PROT 262  THR  N    NH1   -0.470000       14.0070           0
    4072 PROT 262  THR  HN   H      0.310000       1.00800           0
    4073 PROT 262  THR  CA   CT1    0.700000E-01   12.0110           0
    4074 PROT 262  THR  HA   HB1    0.900000E-01   1.00800           0
    4075 PROT 262  THR  CB   CT1    0.140000       12.0110           0
    4076 PROT 262  THR  HB   HA1    0.900000E-01   1.00800           0
    4077 PROT 262  THR  OG1  OH1   -0.660000       15.9994           0
    4078 PROT 262  THR  HG1  H      0.430000       1.00800           0
    4079 PROT 262  THR  CG2  CT3   -0.270000       12.0110           0
    4080 PROT 262  THR  HG21 HA3    0.900000E-01   1.00800           0
    4081 PROT 262  THR  HG22 HA3    0.900000E-01   1.00800           0
    4082 PROT 262  THR  HG23 HA3    0.900000E-01   1.00800           0
    4083 PROT 262  THR  C    C      0.510000       12.0110           0
    4084 PROT 262  THR  O    O     -0.510000       15.9994           0
    4085 PROT 263  GLY  N    NH1   -0.470000       14.0070           0
    4086 PROT 263  GLY  HN   H      0.310000       1.00800           0
    4087 PROT 263  GLY  CA   CT2   -0.200000E-01   12.0110           0
    4088 PROT 263  GLY  HA1  HB2    0.900000E-01   1.00800           0
    4089 PROT 263  GLY  HA2  HB2    0.900000E-01   1.00800           0
    4090 PROT 263  GLY  C    C      0.510000       12.0110           0
    4091 PROT 263  GLY  O    O     -0.510000       15.9994           0
    4092 PROT 264  ASP  N    NH1   -0.470000       14.0070           0
    4093 PROT 264  ASP  HN   H      0.310000       1.00800           0
    4094 PROT 264  ASP  CA   CT1    0.700000E-01   12.0110           0
    4095 PROT 264  ASP  HA   HB1    0.900000E-01   1.00800           0
    4096 PROT 264  ASP  CB   CT2A  -0.280000       12.0110           0
    4097 PROT 264  ASP  HB1  HA2    0.900000E-01   1.00800           0
    4098 PROT 264  ASP  HB2  HA2    0.900000E-01   1.00800           0
    4099 PROT 264  ASP  CG   CC     0.620000       12.0110           0
    4100 PROT 264  ASP  OD1  OC    -0.760000       15.9994           0
    4101 PROT 264  ASP  OD2  OC    -0.760000       15.9994           0
    4102 PROT 264  ASP  C    C      0.510000       12.0110           0
    4103 PROT 264  ASP  O    O     -0.510000       15.9994           0
    4104 PROT 265  MET  N    NH1   -0.470000       14.0070           0
    4105 PROT 265  MET  HN   H      0.310000       1.00800           0
    4106 PROT 265  MET  CA   CT1    0.700000E-01   12.0110           0
    4107 PROT 265  MET  HA   HB1    0.900000E-01   1.00800           0
    4108 PROT 265  MET  CB   CT2   -0.180000       12.0110           0
    4109 PROT 265  MET  HB1  HA2    0.900000E-01   1.00800           0
    4110 PROT 265  MET  HB2  HA2    0.900000E-01   1.00800           0
    4111 PROT 265  MET  CG   CT2   -0.140000       12.0110           0
    4112 PROT 265  MET  HG1  HA2    0.900000E-01   1.00800           0
    4113 PROT 265  MET  HG2  HA2    0.900000E-01   1.00800           0
    4114 PROT 265  MET  SD   S     -0.900000E-01   32.0600           0
    4115 PROT 265  MET  CE   CT3   -0.220000       12.0110           0
    4116 PROT 265  MET  HE1  HA3    0.900000E-01   1.00800           0
    4117 PROT 265  MET  HE2  HA3    0.900000E-01   1.00800           0
    4118 PROT 265  MET  HE3  HA3    0.900000E-01   1.00800           0
    4119 PROT 265  MET  C    C      0.510000       12.0110           0
    4120 PROT 265  MET  O    O     -0.510000       15.9994           0
    4121 PROT 266  TYR  N    NH1   -0.470000       14.0070           0
    4122 PROT 266  TYR  HN   H      0.310000       1.00800           0
    4123 PROT 266  TYR  CA   CT1    0.700000E-01   12.0110           0
    4124 PROT 266  TYR  HA   HB1    0.900000E-01   1.00800           0
    4125 PROT 266  TYR  CB   CT2   -0.180000       12.0110           0
    4126 PROT 266  TYR  HB1  HA2    0.900000E-01   1.00800           0
    4127 PROT 266  TYR  HB2  HA2    0.900000E-01   1.00800           0
    4128 PROT 266  TYR  CG   CA      0.00000       12.0110           0
    4129 PROT 266  TYR  CD1  CA    -0.115000       12.0110           0
    4130 PROT 266  TYR  HD1  HP     0.115000       1.00800           0
    4131 PROT 266  TYR  CE1  CA    -0.115000       12.0110           0
    4132 PROT 266  TYR  HE1  HP     0.115000       1.00800           0
    4133 PROT 266  TYR  CZ   CA     0.110000       12.0110           0
    4134 PROT 266  TYR  OH   OH1   -0.540000       15.9994           0
    4135 PROT 266  TYR  HH   H      0.430000       1.00800           0
    4136 PROT 266  TYR  CD2  CA    -0.115000       12.0110           0
    4137 PROT 266  TYR  HD2  HP     0.115000       1.00800           0
    4138 PROT 266  TYR  CE2  CA    -0.115000       12.0110           0
    4139 PROT 266  TYR  HE2  HP     0.115000       1.00800           0
    4140 PROT 266  TYR  C    C      0.510000       12.0110           0
    4141 PROT 266  TYR  O    O     -0.510000       15.9994           0
    4142 PROT 267  GLN  N    NH1   -0.470000       14.0070           0
    4143 PROT 267  GLN  HN   H      0.310000       1.00800           0
    4144 PROT 267  GLN  CA   CT1    0.700000E-01   12.0110           0
    4145 PROT 267  GLN  HA   HB1    0.900000E-01   1.00800           0
    4146 PROT 267  GLN  CB   CT2   -0.180000       12.0110           0
    4147 PROT 267  GLN  HB1  HA2    0.900000E-01   1.00800           0
    4148 PROT 267  GLN  HB2  HA2    0.900000E-01   1.00800           0
    4149 PROT 267  GLN  CG   CT2   -0.180000       12.0110           0
    4150 PROT 267  GLN  HG1  HA2    0.900000E-01   1.00800           0
    4151 PROT 267  GLN  HG2  HA2    0.900000E-01   1.00800           0
    4152 PROT 267  GLN  CD   CC     0.550000       12.0110           0
    4153 PROT 267  GLN  OE1  O     -0.550000       15.9994           0
    4154 PROT 267  GLN  NE2  NH2   -0.620000       14.0070           0
    4155 PROT 267  GLN  HE21 H      0.320000       1.00800           0
    4156 PROT 267  GLN  HE22 H      0.300000       1.00800           0
    4157 PROT 267  GLN  C    C      0.510000       12.0110           0
    4158 PROT 267  GLN  O    O     -0.510000       15.9994           0
    4159 PROT 268  GLY  N    NH1   -0.470000       14.0070           0
    4160 PROT 268  GLY  HN   H      0.310000       1.00800           0
    4161 PROT 268  GLY  CA   CT2   -0.200000E-01   12.0110           0
    4162 PROT 268  GLY  HA1  HB2    0.900000E-01   1.00800           0
    4163 PROT 268  GLY  HA2  HB2    0.900000E-01   1.00800           0
    4164 PROT 268  GLY  C    C      0.510000       12.0110           0
    4165 PROT 268  GLY  O    O     -0.510000       15.9994           0
    4166 PROT 269  LEU  N    NH1   -0.470000       14.0070           0
    4167 PROT 269  LEU  HN   H      0.310000       1.00800           0
    4168 PROT 269  LEU  CA   CT1    0.700000E-01   12.0110           0
    4169 PROT 269  LEU  HA   HB1    0.900000E-01   1.00800           0
    4170 PROT 269  LEU  CB   CT2   -0.180000       12.0110           0
    4171 PROT 269  LEU  HB1  HA2    0.900000E-01   1.00800           0
    4172 PROT 269  LEU  HB2  HA2    0.900000E-01   1.00800           0
    4173 PROT 269  LEU  CG   CT1   -0.900000E-01   12.0110           0
    4174 PROT 269  LEU  HG   HA1    0.900000E-01   1.00800           0
    4175 PROT 269  LEU  CD1  CT3   -0.270000       12.0110           0
    4176 PROT 269  LEU  HD11 HA3    0.900000E-01   1.00800           0
    4177 PROT 269  LEU  HD12 HA3    0.900000E-01   1.00800           0
    4178 PROT 269  LEU  HD13 HA3    0.900000E-01   1.00800           0
    4179 PROT 269  LEU  CD2  CT3   -0.270000       12.0110           0
    4180 PROT 269  LEU  HD21 HA3    0.900000E-01   1.00800           0
    4181 PROT 269  LEU  HD22 HA3    0.900000E-01   1.00800           0
    4182 PROT 269  LEU  HD23 HA3    0.900000E-01   1.00800           0
    4183 PROT 269  LEU  C    C      0.510000       12.0110           0
    4184 PROT 269  LEU  O    O     -0.510000       15.9994           0
    4185 PROT 270  GLY  N    NH1   -0.470000       14.0070           0
    4186 PROT 270  GLY  HN   H      0.310000       1.00800           0
    4187 PROT 270  GLY  CA   CT2   -0.200000E-01   12.0110           0
    4188 PROT 270  GLY  HA1  HB2    0.900000E-01   1.00800           0
    4189 PROT 270  GLY  HA2  HB2    0.900000E-01   1.00800           0
    4190 PROT 270  GLY  C    C      0.510000       12.0110           0
    4191 PROT 270  GLY  O    O     -0.510000       15.9994           0
    4192 PROT 271  TRP  N    NH1   -0.470000       14.0070           0
    4193 PROT 271  TRP  HN   H      0.310000       1.00800           0
    4194 PROT 271  TRP  CA   CT1    0.700000E-01   12.0110           0
    4195 PROT 271  TRP  HA   HB1    0.900000E-01   1.00800           0
    4196 PROT 271  TRP  CB   CT2   -0.180000       12.0110           0
    4197 PROT 271  TRP  HB1  HA2    0.900000E-01   1.00800           0
    4198 PROT 271  TRP  HB2  HA2    0.900000E-01   1.00800           0
    4199 PROT 271  TRP  CG   CY    -0.300000E-01   12.0110           0
    4200 PROT 271  TRP  CD1  CA    -0.150000       12.0110           0
    4201 PROT 271  TRP  HD1  HP     0.220000       1.00800           0
    4202 PROT 271  TRP  NE1  NY    -0.510000       14.0070           0
    4203 PROT 271  TRP  HE1  H      0.370000       1.00800           0
    4204 PROT 271  TRP  CE2  CPT    0.240000       12.0110           0
    4205 PROT 271  TRP  CD2  CPT    0.110000       12.0110           0
    4206 PROT 271  TRP  CE3  CAI   -0.250000       12.0110           0
    4207 PROT 271  TRP  HE3  HP     0.170000       1.00800           0
    4208 PROT 271  TRP  CZ3  CA    -0.200000       12.0110           0
    4209 PROT 271  TRP  HZ3  HP     0.140000       1.00800           0
    4210 PROT 271  TRP  CZ2  CAI   -0.270000       12.0110           0
    4211 PROT 271  TRP  HZ2  HP     0.160000       1.00800           0
    4212 PROT 271  TRP  CH2  CA    -0.140000       12.0110           0
    4213 PROT 271  TRP  HH2  HP     0.140000       1.00800           0
    4214 PROT 271  TRP  C    C      0.510000       12.0110           0
    4215 PROT 271  TRP  O    O     -0.510000       15.9994           0
    4216 PROT 272  GLU  N    NH1   -0.470000       14.0070           0
    4217 PROT 272  GLU  HN   H      0.310000       1.00800           0
    4218 PROT 272  GLU  CA   CT1    0.700000E-01   12.0110           0
    4219 PROT 272  GLU  HA   HB1    0.900000E-01   1.00800           0
    4220 PROT 272  GLU  CB   CT2A  -0.180000       12.0110           0
    4221 PROT 272  GLU  HB1  HA2    0.900000E-01   1.00800           0
    4222 PROT 272  GLU  HB2  HA2    0.900000E-01   1.00800           0
    4223 PROT 272  GLU  CG   CT2   -0.280000       12.0110           0
    4224 PROT 272  GLU  HG1  HA2    0.900000E-01   1.00800           0
    4225 PROT 272  GLU  HG2  HA2    0.900000E-01   1.00800           0
    4226 PROT 272  GLU  CD   CC     0.620000       12.0110           0
    4227 PROT 272  GLU  OE1  OC    -0.760000       15.9994           0
    4228 PROT 272  GLU  OE2  OC    -0.760000       15.9994           0
    4229 PROT 272  GLU  C    C      0.510000       12.0110           0
    4230 PROT 272  GLU  O    O     -0.510000       15.9994           0
    4231 PROT 273  MET  N    NH1   -0.470000       14.0070           0
    4232 PROT 273  MET  HN   H      0.310000       1.00800           0
    4233 PROT 273  MET  CA   CT1    0.700000E-01   12.0110           0
    4234 PROT 273  MET  HA   HB1    0.900000E-01   1.00800           0
    4235 PROT 273  MET  CB   CT2   -0.180000       12.0110           0
    4236 PROT 273  MET  HB1  HA2    0.900000E-01   1.00800           0
    4237 PROT 273  MET  HB2  HA2    0.900000E-01   1.00800           0
    4238 PROT 273  MET  CG   CT2   -0.140000       12.0110           0
    4239 PROT 273  MET  HG1  HA2    0.900000E-01   1.00800           0
    4240 PROT 273  MET  HG2  HA2    0.900000E-01   1.00800           0
    4241 PROT 273  MET  SD   S     -0.900000E-01   32.0600           0
    4242 PROT 273  MET  CE   CT3   -0.220000       12.0110           0
    4243 PROT 273  MET  HE1  HA3    0.900000E-01   1.00800           0
    4244 PROT 273  MET  HE2  HA3    0.900000E-01   1.00800           0
    4245 PROT 273  MET  HE3  HA3    0.900000E-01   1.00800           0
    4246 PROT 273  MET  C    C      0.510000       12.0110           0
    4247 PROT 273  MET  O    O     -0.510000       15.9994           0
    4248 PROT 274  LEU  N    NH1   -0.470000       14.0070           0
    4249 PROT 274  LEU  HN   H      0.310000       1.00800           0
    4250 PROT 274  LEU  CA   CT1    0.700000E-01   12.0110           0
    4251 PROT 274  LEU  HA   HB1    0.900000E-01   1.00800           0
    4252 PROT 274  LEU  CB   CT2   -0.180000       12.0110           0
    4253 PROT 274  LEU  HB1  HA2    0.900000E-01   1.00800           0
    4254 PROT 274  LEU  HB2  HA2    0.900000E-01   1.00800           0
    4255 PROT 274  LEU  CG   CT1   -0.900000E-01   12.0110           0
    4256 PROT 274  LEU  HG   HA1    0.900000E-01   1.00800           0
    4257 PROT 274  LEU  CD1  CT3   -0.270000       12.0110           0
    4258 PROT 274  LEU  HD11 HA3    0.900000E-01   1.00800           0
    4259 PROT 274  LEU  HD12 HA3    0.900000E-01   1.00800           0
    4260 PROT 274  LEU  HD13 HA3    0.900000E-01   1.00800           0
    4261 PROT 274  LEU  CD2  CT3   -0.270000       12.0110           0
    4262 PROT 274  LEU  HD21 HA3    0.900000E-01   1.00800           0
    4263 PROT 274  LEU  HD22 HA3    0.900000E-01   1.00800           0
    4264 PROT 274  LEU  HD23 HA3    0.900000E-01   1.00800           0
    4265 PROT 274  LEU  C    C      0.510000       12.0110           0
    4266 PROT 274  LEU  O    O     -0.510000       15.9994           0
    4267 PROT 275  ASP  N    NH1   -0.470000       14.0070           0
    4268 PROT 275  ASP  HN   H      0.310000       1.00800           0
    4269 PROT 275  ASP  CA   CT1    0.700000E-01   12.0110           0
    4270 PROT 275  ASP  HA   HB1    0.900000E-01   1.00800           0
    4271 PROT 275  ASP  CB   CT2A  -0.280000       12.0110           0
    4272 PROT 275  ASP  HB1  HA2    0.900000E-01   1.00800           0
    4273 PROT 275  ASP  HB2  HA2    0.900000E-01   1.00800           0
    4274 PROT 275  ASP  CG   CC     0.620000       12.0110           0
    4275 PROT 275  ASP  OD1  OC    -0.760000       15.9994           0
    4276 PROT 275  ASP  OD2  OC    -0.760000       15.9994           0
    4277 PROT 275  ASP  C    C      0.510000       12.0110           0
    4278 PROT 275  ASP  O    O     -0.510000       15.9994           0
    4279 PROT 276  TRP  N    NH1   -0.470000       14.0070           0
    4280 PROT 276  TRP  HN   H      0.310000       1.00800           0
    4281 PROT 276  TRP  CA   CT1    0.700000E-01   12.0110           0
    4282 PROT 276  TRP  HA   HB1    0.900000E-01   1.00800           0
    4283 PROT 276  TRP  CB   CT2   -0.180000       12.0110           0
    4284 PROT 276  TRP  HB1  HA2    0.900000E-01   1.00800           0
    4285 PROT 276  TRP  HB2  HA2    0.900000E-01   1.00800           0
    4286 PROT 276  TRP  CG   CY    -0.300000E-01   12.0110           0
    4287 PROT 276  TRP  CD1  CA    -0.150000       12.0110           0
    4288 PROT 276  TRP  HD1  HP     0.220000       1.00800           0
    4289 PROT 276  TRP  NE1  NY    -0.510000       14.0070           0
    4290 PROT 276  TRP  HE1  H      0.370000       1.00800           0
    4291 PROT 276  TRP  CE2  CPT    0.240000       12.0110           0
    4292 PROT 276  TRP  CD2  CPT    0.110000       12.0110           0
    4293 PROT 276  TRP  CE3  CAI   -0.250000       12.0110           0
    4294 PROT 276  TRP  HE3  HP     0.170000       1.00800           0
    4295 PROT 276  TRP  CZ3  CA    -0.200000       12.0110           0
    4296 PROT 276  TRP  HZ3  HP     0.140000       1.00800           0
    4297 PROT 276  TRP  CZ2  CAI   -0.270000       12.0110           0
    4298 PROT 276  TRP  HZ2  HP     0.160000       1.00800           0
    4299 PROT 276  TRP  CH2  CA    -0.140000       12.0110           0
    4300 PROT 276  TRP  HH2  HP     0.140000       1.00800           0
    4301 PROT 276  TRP  C    C      0.510000       12.0110           0
    4302 PROT 276  TRP  O    O     -0.510000       15.9994           0
    4303 PROT 277  PRO  N    N     -0.290000       14.0070           0
    4304 PROT 277  PRO  CD   CP3     0.00000       12.0110           0
    4305 PROT 277  PRO  HD1  HA2    0.900000E-01   1.00800           0
    4306 PROT 277  PRO  HD2  HA2    0.900000E-01   1.00800           0
    4307 PROT 277  PRO  CA   CP1    0.200000E-01   12.0110           0
    4308 PROT 277  PRO  HA   HB1    0.900000E-01   1.00800           0
    4309 PROT 277  PRO  CB   CP2   -0.180000       12.0110           0
    4310 PROT 277  PRO  HB1  HA2    0.900000E-01   1.00800           0
    4311 PROT 277  PRO  HB2  HA2    0.900000E-01   1.00800           0
    4312 PROT 277  PRO  CG   CP2   -0.180000       12.0110           0
    4313 PROT 277  PRO  HG1  HA2    0.900000E-01   1.00800           0
    4314 PROT 277  PRO  HG2  HA2    0.900000E-01   1.00800           0
    4315 PROT 277  PRO  C    C      0.510000       12.0110           0
    4316 PROT 277  PRO  O    O     -0.510000       15.9994           0
    4317 PROT 278  VAL  N    NH1   -0.470000       14.0070           0
    4318 PROT 278  VAL  HN   H      0.310000       1.00800           0
    4319 PROT 278  VAL  CA   CT1    0.700000E-01   12.0110           0
    4320 PROT 278  VAL  HA   HB1    0.900000E-01   1.00800           0
    4321 PROT 278  VAL  CB   CT1   -0.900000E-01   12.0110           0
    4322 PROT 278  VAL  HB   HA1    0.900000E-01   1.00800           0
    4323 PROT 278  VAL  CG1  CT3   -0.270000       12.0110           0
    4324 PROT 278  VAL  HG11 HA3    0.900000E-01   1.00800           0
    4325 PROT 278  VAL  HG12 HA3    0.900000E-01   1.00800           0
    4326 PROT 278  VAL  HG13 HA3    0.900000E-01   1.00800           0
    4327 PROT 278  VAL  CG2  CT3   -0.270000       12.0110           0
    4328 PROT 278  VAL  HG21 HA3    0.900000E-01   1.00800           0
    4329 PROT 278  VAL  HG22 HA3    0.900000E-01   1.00800           0
    4330 PROT 278  VAL  HG23 HA3    0.900000E-01   1.00800           0
    4331 PROT 278  VAL  C    C      0.510000       12.0110           0
    4332 PROT 278  VAL  O    O     -0.510000       15.9994           0
    4333 PROT 279  ASN  N    NH1   -0.470000       14.0070           0
    4334 PROT 279  ASN  HN   H      0.310000       1.00800           0
    4335 PROT 279  ASN  CA   CT1    0.700000E-01   12.0110           0
    4336 PROT 279  ASN  HA   HB1    0.900000E-01   1.00800           0
    4337 PROT 279  ASN  CB   CT2   -0.180000       12.0110           0
    4338 PROT 279  ASN  HB1  HA2    0.900000E-01   1.00800           0
    4339 PROT 279  ASN  HB2  HA2    0.900000E-01   1.00800           0
    4340 PROT 279  ASN  CG   CC     0.550000       12.0110           0
    4341 PROT 279  ASN  OD1  O     -0.550000       15.9994           0
    4342 PROT 279  ASN  ND2  NH2   -0.620000       14.0070           0
    4343 PROT 279  ASN  HD21 H      0.320000       1.00800           0
    4344 PROT 279  ASN  HD22 H      0.300000       1.00800           0
    4345 PROT 279  ASN  C    C      0.510000       12.0110           0
    4346 PROT 279  ASN  O    O     -0.510000       15.9994           0
    4347 PROT 280  PRO  N    N     -0.290000       14.0070           0
    4348 PROT 280  PRO  CD   CP3     0.00000       12.0110           0
    4349 PROT 280  PRO  HD1  HA2    0.900000E-01   1.00800           0
    4350 PROT 280  PRO  HD2  HA2    0.900000E-01   1.00800           0
    4351 PROT 280  PRO  CA   CP1    0.200000E-01   12.0110           0
    4352 PROT 280  PRO  HA   HB1    0.900000E-01   1.00800           0
    4353 PROT 280  PRO  CB   CP2   -0.180000       12.0110           0
    4354 PROT 280  PRO  HB1  HA2    0.900000E-01   1.00800           0
    4355 PROT 280  PRO  HB2  HA2    0.900000E-01   1.00800           0
    4356 PROT 280  PRO  CG   CP2   -0.180000       12.0110           0
    4357 PROT 280  PRO  HG1  HA2    0.900000E-01   1.00800           0
    4358 PROT 280  PRO  HG2  HA2    0.900000E-01   1.00800           0
    4359 PROT 280  PRO  C    C      0.510000       12.0110           0
    4360 PROT 280  PRO  O    O     -0.510000       15.9994           0
    4361 PROT 281  ASP  N    NH1   -0.470000       14.0070           0
    4362 PROT 281  ASP  HN   H      0.310000       1.00800           0
    4363 PROT 281  ASP  CA   CT1    0.700000E-01   12.0110           0
    4364 PROT 281  ASP  HA   HB1    0.900000E-01   1.00800           0
    4365 PROT 281  ASP  CB   CT2A  -0.280000       12.0110           0
    4366 PROT 281  ASP  HB1  HA2    0.900000E-01   1.00800           0
    4367 PROT 281  ASP  HB2  HA2    0.900000E-01   1.00800           0
    4368 PROT 281  ASP  CG   CC     0.620000       12.0110           0
    4369 PROT 281  ASP  OD1  OC    -0.760000       15.9994           0
    4370 PROT 281  ASP  OD2  OC    -0.760000       15.9994           0
    4371 PROT 281  ASP  C    C      0.510000       12.0110           0
    4372 PROT 281  ASP  O    O     -0.510000       15.9994           0
    4373 PROT 282  SER  N    NH1   -0.470000       14.0070           0
    4374 PROT 282  SER  HN   H      0.310000       1.00800           0
    4375 PROT 282  SER  CA   CT1    0.700000E-01   12.0110           0
    4376 PROT 282  SER  HA   HB1    0.900000E-01   1.00800           0
    4377 PROT 282  SER  CB   CT2    0.500000E-01   12.0110           0
    4378 PROT 282  SER  HB1  HA2    0.900000E-01   1.00800           0
    4379 PROT 282  SER  HB2  HA2    0.900000E-01   1.00800           0
    4380 PROT 282  SER  OG   OH1   -0.660000       15.9994           0
    4381 PROT 282  SER  HG1  H      0.430000       1.00800           0
    4382 PROT 282  SER  C    C      0.510000       12.0110           0
    4383 PROT 282  SER  O    O     -0.510000       15.9994           0
    4384 PROT 283  ILE  N    NH1   -0.470000       14.0070           0
    4385 PROT 283  ILE  HN   H      0.310000       1.00800           0
    4386 PROT 283  ILE  CA   CT1    0.700000E-01   12.0110           0
    4387 PROT 283  ILE  HA   HB1    0.900000E-01   1.00800           0
    4388 PROT 283  ILE  CB   CT1   -0.900000E-01   12.0110           0
    4389 PROT 283  ILE  HB   HA1    0.900000E-01   1.00800           0
    4390 PROT 283  ILE  CG2  CT3   -0.270000       12.0110           0
    4391 PROT 283  ILE  HG21 HA3    0.900000E-01   1.00800           0
    4392 PROT 283  ILE  HG22 HA3    0.900000E-01   1.00800           0
    4393 PROT 283  ILE  HG23 HA3    0.900000E-01   1.00800           0
    4394 PROT 283  ILE  CG1  CT2   -0.180000       12.0110           0
    4395 PROT 283  ILE  HG11 HA2    0.900000E-01   1.00800           0
    4396 PROT 283  ILE  HG12 HA2    0.900000E-01   1.00800           0
    4397 PROT 283  ILE  CD   CT3   -0.270000       12.0110           0
    4398 PROT 283  ILE  HD1  HA3    0.900000E-01   1.00800           0
    4399 PROT 283  ILE  HD2  HA3    0.900000E-01   1.00800           0
    4400 PROT 283  ILE  HD3  HA3    0.900000E-01   1.00800           0
    4401 PROT 283  ILE  C    C      0.510000       12.0110           0
    4402 PROT 283  ILE  O    O     -0.510000       15.9994           0
    4403 PROT 284  ILE  N    NH1   -0.470000       14.0070           0
    4404 PROT 284  ILE  HN   H      0.310000       1.00800           0
    4405 PROT 284  ILE  CA   CT1    0.700000E-01   12.0110           0
    4406 PROT 284  ILE  HA   HB1    0.900000E-01   1.00800           0
    4407 PROT 284  ILE  CB   CT1   -0.900000E-01   12.0110           0
    4408 PROT 284  ILE  HB   HA1    0.900000E-01   1.00800           0
    4409 PROT 284  ILE  CG2  CT3   -0.270000       12.0110           0
    4410 PROT 284  ILE  HG21 HA3    0.900000E-01   1.00800           0
    4411 PROT 284  ILE  HG22 HA3    0.900000E-01   1.00800           0
    4412 PROT 284  ILE  HG23 HA3    0.900000E-01   1.00800           0
    4413 PROT 284  ILE  CG1  CT2   -0.180000       12.0110           0
    4414 PROT 284  ILE  HG11 HA2    0.900000E-01   1.00800           0
    4415 PROT 284  ILE  HG12 HA2    0.900000E-01   1.00800           0
    4416 PROT 284  ILE  CD   CT3   -0.270000       12.0110           0
    4417 PROT 284  ILE  HD1  HA3    0.900000E-01   1.00800           0
    4418 PROT 284  ILE  HD2  HA3    0.900000E-01   1.00800           0
    4419 PROT 284  ILE  HD3  HA3    0.900000E-01   1.00800           0
    4420 PROT 284  ILE  C    C      0.510000       12.0110           0
    4421 PROT 284  ILE  O    O     -0.510000       15.9994           0
    4422 PROT 285  ASN  N    NH1   -0.470000       14.0070           0
    4423 PROT 285  ASN  HN   H      0.310000       1.00800           0
    4424 PROT 285  ASN  CA   CT1    0.700000E-01   12.0110           0
    4425 PROT 285  ASN  HA   HB1    0.900000E-01   1.00800           0
    4426 PROT 285  ASN  CB   CT2   -0.180000       12.0110           0
    4427 PROT 285  ASN  HB1  HA2    0.900000E-01   1.00800           0
    4428 PROT 285  ASN  HB2  HA2    0.900000E-01   1.00800           0
    4429 PROT 285  ASN  CG   CC     0.550000       12.0110           0
    4430 PROT 285  ASN  OD1  O     -0.550000       15.9994           0
    4431 PROT 285  ASN  ND2  NH2   -0.620000       14.0070           0
    4432 PROT 285  ASN  HD21 H      0.320000       1.00800           0
    4433 PROT 285  ASN  HD22 H      0.300000       1.00800           0
    4434 PROT 285  ASN  C    C      0.510000       12.0110           0
    4435 PROT 285  ASN  O    O     -0.510000       15.9994           0
    4436 PROT 286  GLY  N    NH1   -0.470000       14.0070           0
    4437 PROT 286  GLY  HN   H      0.310000       1.00800           0
    4438 PROT 286  GLY  CA   CT2   -0.200000E-01   12.0110           0
    4439 PROT 286  GLY  HA1  HB2    0.900000E-01   1.00800           0
    4440 PROT 286  GLY  HA2  HB2    0.900000E-01   1.00800           0
    4441 PROT 286  GLY  C    C      0.510000       12.0110           0
    4442 PROT 286  GLY  O    O     -0.510000       15.9994           0
    4443 PROT 287  SER  N    NH1   -0.470000       14.0070           0
    4444 PROT 287  SER  HN   H      0.310000       1.00800           0
    4445 PROT 287  SER  CA   CT1    0.700000E-01   12.0110           0
    4446 PROT 287  SER  HA   HB1    0.900000E-01   1.00800           0
    4447 PROT 287  SER  CB   CT2    0.500000E-01   12.0110           0
    4448 PROT 287  SER  HB1  HA2    0.900000E-01   1.00800           0
    4449 PROT 287  SER  HB2  HA2    0.900000E-01   1.00800           0
    4450 PROT 287  SER  OG   OH1   -0.660000       15.9994           0
    4451 PROT 287  SER  HG1  H      0.430000       1.00800           0
    4452 PROT 287  SER  C    C      0.510000       12.0110           0
    4453 PROT 287  SER  O    O     -0.510000       15.9994           0
    4454 PROT 288  ASP  N    NH1   -0.470000       14.0070           0
    4455 PROT 288  ASP  HN   H      0.310000       1.00800           0
    4456 PROT 288  ASP  CA   CT1    0.700000E-01   12.0110           0
    4457 PROT 288  ASP  HA   HB1    0.900000E-01   1.00800           0
    4458 PROT 288  ASP  CB   CT2A  -0.280000       12.0110           0
    4459 PROT 288  ASP  HB1  HA2    0.900000E-01   1.00800           0
    4460 PROT 288  ASP  HB2  HA2    0.900000E-01   1.00800           0
    4461 PROT 288  ASP  CG   CC     0.620000       12.0110           0
    4462 PROT 288  ASP  OD1  OC    -0.760000       15.9994           0
    4463 PROT 288  ASP  OD2  OC    -0.760000       15.9994           0
    4464 PROT 288  ASP  C    C      0.510000       12.0110           0
    4465 PROT 288  ASP  O    O     -0.510000       15.9994           0
    4466 PROT 289  ASN  N    NH1   -0.470000       14.0070           0
    4467 PROT 289  ASN  HN   H      0.310000       1.00800           0
    4468 PROT 289  ASN  CA   CT1    0.700000E-01   12.0110           0
    4469 PROT 289  ASN  HA   HB1    0.900000E-01   1.00800           0
    4470 PROT 289  ASN  CB   CT2   -0.180000       12.0110           0
    4471 PROT 289  ASN  HB1  HA2    0.900000E-01   1.00800           0
    4472 PROT 289  ASN  HB2  HA2    0.900000E-01   1.00800           0
    4473 PROT 289  ASN  CG   CC     0.550000       12.0110           0
    4474 PROT 289  ASN  OD1  O     -0.550000       15.9994           0
    4475 PROT 289  ASN  ND2  NH2   -0.620000       14.0070           0
    4476 PROT 289  ASN  HD21 H      0.320000       1.00800           0
    4477 PROT 289  ASN  HD22 H      0.300000       1.00800           0
    4478 PROT 289  ASN  C    C      0.510000       12.0110           0
    4479 PROT 289  ASN  O    O     -0.510000       15.9994           0
    4480 PROT 290  LYS  N    NH1   -0.470000       14.0070           0
    4481 PROT 290  LYS  HN   H      0.310000       1.00800           0
    4482 PROT 290  LYS  CA   CT1    0.700000E-01   12.0110           0
    4483 PROT 290  LYS  HA   HB1    0.900000E-01   1.00800           0
    4484 PROT 290  LYS  CB   CT2   -0.180000       12.0110           0
    4485 PROT 290  LYS  HB1  HA2    0.900000E-01   1.00800           0
    4486 PROT 290  LYS  HB2  HA2    0.900000E-01   1.00800           0
    4487 PROT 290  LYS  CG   CT2   -0.180000       12.0110           0
    4488 PROT 290  LYS  HG1  HA2    0.900000E-01   1.00800           0
    4489 PROT 290  LYS  HG2  HA2    0.900000E-01   1.00800           0
    4490 PROT 290  LYS  CD   CT2   -0.180000       12.0110           0
    4491 PROT 290  LYS  HD1  HA2    0.900000E-01   1.00800           0
    4492 PROT 290  LYS  HD2  HA2    0.900000E-01   1.00800           0
    4493 PROT 290  LYS  CE   CT2    0.210000       12.0110           0
    4494 PROT 290  LYS  HE1  HA2    0.500000E-01   1.00800           0
    4495 PROT 290  LYS  HE2  HA2    0.500000E-01   1.00800           0
    4496 PROT 290  LYS  NZ   NH3   -0.300000       14.0070           0
    4497 PROT 290  LYS  HZ1  HC     0.330000       1.00800           0
    4498 PROT 290  LYS  HZ2  HC     0.330000       1.00800           0
    4499 PROT 290  LYS  HZ3  HC     0.330000       1.00800           0
    4500 PROT 290  LYS  C    C      0.510000       12.0110           0
    4501 PROT 290  LYS  O    O     -0.510000       15.9994           0
    4502 PROT 291  ILE  N    NH1   -0.470000       14.0070           0
    4503 PROT 291  ILE  HN   H      0.310000       1.00800           0
    4504 PROT 291  ILE  CA   CT1    0.700000E-01   12.0110           0
    4505 PROT 291  ILE  HA   HB1    0.900000E-01   1.00800           0
    4506 PROT 291  ILE  CB   CT1   -0.900000E-01   12.0110           0
    4507 PROT 291  ILE  HB   HA1    0.900000E-01   1.00800           0
    4508 PROT 291  ILE  CG2  CT3   -0.270000       12.0110           0
    4509 PROT 291  ILE  HG21 HA3    0.900000E-01   1.00800           0
    4510 PROT 291  ILE  HG22 HA3    0.900000E-01   1.00800           0
    4511 PROT 291  ILE  HG23 HA3    0.900000E-01   1.00800           0
    4512 PROT 291  ILE  CG1  CT2   -0.180000       12.0110           0
    4513 PROT 291  ILE  HG11 HA2    0.900000E-01   1.00800           0
    4514 PROT 291  ILE  HG12 HA2    0.900000E-01   1.00800           0
    4515 PROT 291  ILE  CD   CT3   -0.270000       12.0110           0
    4516 PROT 291  ILE  HD1  HA3    0.900000E-01   1.00800           0
    4517 PROT 291  ILE  HD2  HA3    0.900000E-01   1.00800           0
    4518 PROT 291  ILE  HD3  HA3    0.900000E-01   1.00800           0
    4519 PROT 291  ILE  C    C      0.510000       12.0110           0
    4520 PROT 291  ILE  O    O     -0.510000       15.9994           0
    4521 PROT 292  ALA  N    NH1   -0.470000       14.0070           0
    4522 PROT 292  ALA  HN   H      0.310000       1.00800           0
    4523 PROT 292  ALA  CA   CT1    0.700000E-01   12.0110           0
    4524 PROT 292  ALA  HA   HB1    0.900000E-01   1.00800           0
    4525 PROT 292  ALA  CB   CT3   -0.270000       12.0110           0
    4526 PROT 292  ALA  HB1  HA3    0.900000E-01   1.00800           0
    4527 PROT 292  ALA  HB2  HA3    0.900000E-01   1.00800           0
    4528 PROT 292  ALA  HB3  HA3    0.900000E-01   1.00800           0
    4529 PROT 292  ALA  C    C      0.510000       12.0110           0
    4530 PROT 292  ALA  O    O     -0.510000       15.9994           0
    4531 PROT 293  LEU  N    NH1   -0.470000       14.0070           0
    4532 PROT 293  LEU  HN   H      0.310000       1.00800           0
    4533 PROT 293  LEU  CA   CT1    0.700000E-01   12.0110           0
    4534 PROT 293  LEU  HA   HB1    0.900000E-01   1.00800           0
    4535 PROT 293  LEU  CB   CT2   -0.180000       12.0110           0
    4536 PROT 293  LEU  HB1  HA2    0.900000E-01   1.00800           0
    4537 PROT 293  LEU  HB2  HA2    0.900000E-01   1.00800           0
    4538 PROT 293  LEU  CG   CT1   -0.900000E-01   12.0110           0
    4539 PROT 293  LEU  HG   HA1    0.900000E-01   1.00800           0
    4540 PROT 293  LEU  CD1  CT3   -0.270000       12.0110           0
    4541 PROT 293  LEU  HD11 HA3    0.900000E-01   1.00800           0
    4542 PROT 293  LEU  HD12 HA3    0.900000E-01   1.00800           0
    4543 PROT 293  LEU  HD13 HA3    0.900000E-01   1.00800           0
    4544 PROT 293  LEU  CD2  CT3   -0.270000       12.0110           0
    4545 PROT 293  LEU  HD21 HA3    0.900000E-01   1.00800           0
    4546 PROT 293  LEU  HD22 HA3    0.900000E-01   1.00800           0
    4547 PROT 293  LEU  HD23 HA3    0.900000E-01   1.00800           0
    4548 PROT 293  LEU  C    C      0.510000       12.0110           0
    4549 PROT 293  LEU  O    O     -0.510000       15.9994           0
    4550 PROT 294  ALA  N    NH1   -0.470000       14.0070           0
    4551 PROT 294  ALA  HN   H      0.310000       1.00800           0
    4552 PROT 294  ALA  CA   CT1    0.700000E-01   12.0110           0
    4553 PROT 294  ALA  HA   HB1    0.900000E-01   1.00800           0
    4554 PROT 294  ALA  CB   CT3   -0.270000       12.0110           0
    4555 PROT 294  ALA  HB1  HA3    0.900000E-01   1.00800           0
    4556 PROT 294  ALA  HB2  HA3    0.900000E-01   1.00800           0
    4557 PROT 294  ALA  HB3  HA3    0.900000E-01   1.00800           0
    4558 PROT 294  ALA  C    C      0.510000       12.0110           0
    4559 PROT 294  ALA  O    O     -0.510000       15.9994           0
    4560 PROT 295  ALA  N    NH1   -0.470000       14.0070           0
    4561 PROT 295  ALA  HN   H      0.310000       1.00800           0
    4562 PROT 295  ALA  CA   CT1    0.700000E-01   12.0110           0
    4563 PROT 295  ALA  HA   HB1    0.900000E-01   1.00800           0
    4564 PROT 295  ALA  CB   CT3   -0.270000       12.0110           0
    4565 PROT 295  ALA  HB1  HA3    0.900000E-01   1.00800           0
    4566 PROT 295  ALA  HB2  HA3    0.900000E-01   1.00800           0
    4567 PROT 295  ALA  HB3  HA3    0.900000E-01   1.00800           0
    4568 PROT 295  ALA  C    C      0.510000       12.0110           0
    4569 PROT 295  ALA  O    O     -0.510000       15.9994           0
    4570 PROT 296  ARG  N    NH1   -0.470000       14.0070           0
    4571 PROT 296  ARG  HN   H      0.310000       1.00800           0
    4572 PROT 296  ARG  CA   CT1    0.700000E-01   12.0110           0
    4573 PROT 296  ARG  HA   HB1    0.900000E-01   1.00800           0
    4574 PROT 296  ARG  CB   CT2   -0.180000       12.0110           0
    4575 PROT 296  ARG  HB1  HA2    0.900000E-01   1.00800           0
    4576 PROT 296  ARG  HB2  HA2    0.900000E-01   1.00800           0
    4577 PROT 296  ARG  CG   CT2   -0.180000       12.0110           0
    4578 PROT 296  ARG  HG1  HA2    0.900000E-01   1.00800           0
    4579 PROT 296  ARG  HG2  HA2    0.900000E-01   1.00800           0
    4580 PROT 296  ARG  CD   CT2    0.200000       12.0110           0
    4581 PROT 296  ARG  HD1  HA2    0.900000E-01   1.00800           0
    4582 PROT 296  ARG  HD2  HA2    0.900000E-01   1.00800           0
    4583 PROT 296  ARG  NE   NC2   -0.700000       14.0070           0
    4584 PROT 296  ARG  HE   HC     0.440000       1.00800           0
    4585 PROT 296  ARG  CZ   C      0.640000       12.0110           0
    4586 PROT 296  ARG  NH1  NC2   -0.800000       14.0070           0
    4587 PROT 296  ARG  HH11 HC     0.460000       1.00800           0
    4588 PROT 296  ARG  HH12 HC     0.460000       1.00800           0
    4589 PROT 296  ARG  NH2  NC2   -0.800000       14.0070           0
    4590 PROT 296  ARG  HH21 HC     0.460000       1.00800           0
    4591 PROT 296  ARG  HH22 HC     0.460000       1.00800           0
    4592 PROT 296  ARG  C    C      0.510000       12.0110           0
    4593 PROT 296  ARG  O    O     -0.510000       15.9994           0
    4594 PROT 297  PRO  N    N     -0.290000       14.0070           0
    4595 PROT 297  PRO  CD   CP3     0.00000       12.0110           0
    4596 PROT 297  PRO  HD1  HA2    0.900000E-01   1.00800           0
    4597 PROT 297  PRO  HD2  HA2    0.900000E-01   1.00800           0
    4598 PROT 297  PRO  CA   CP1    0.200000E-01   12.0110           0
    4599 PROT 297  PRO  HA   HB1    0.900000E-01   1.00800           0
    4600 PROT 297  PRO  CB   CP2   -0.180000       12.0110           0
    4601 PROT 297  PRO  HB1  HA2    0.900000E-01   1.00800           0
    4602 PROT 297  PRO  HB2  HA2    0.900000E-01   1.00800           0
    4603 PROT 297  PRO  CG   CP2   -0.180000       12.0110           0
    4604 PROT 297  PRO  HG1  HA2    0.900000E-01   1.00800           0
    4605 PROT 297  PRO  HG2  HA2    0.900000E-01   1.00800           0
    4606 PROT 297  PRO  C    C      0.510000       12.0110           0
    4607 PROT 297  PRO  O    O     -0.510000       15.9994           0
    4608 PROT 298  VAL  N    NH1   -0.470000       14.0070           0
    4609 PROT 298  VAL  HN   H      0.310000       1.00800           0
    4610 PROT 298  VAL  CA   CT1    0.700000E-01   12.0110           0
    4611 PROT 298  VAL  HA   HB1    0.900000E-01   1.00800           0
    4612 PROT 298  VAL  CB   CT1   -0.900000E-01   12.0110           0
    4613 PROT 298  VAL  HB   HA1    0.900000E-01   1.00800           0
    4614 PROT 298  VAL  CG1  CT3   -0.270000       12.0110           0
    4615 PROT 298  VAL  HG11 HA3    0.900000E-01   1.00800           0
    4616 PROT 298  VAL  HG12 HA3    0.900000E-01   1.00800           0
    4617 PROT 298  VAL  HG13 HA3    0.900000E-01   1.00800           0
    4618 PROT 298  VAL  CG2  CT3   -0.270000       12.0110           0
    4619 PROT 298  VAL  HG21 HA3    0.900000E-01   1.00800           0
    4620 PROT 298  VAL  HG22 HA3    0.900000E-01   1.00800           0
    4621 PROT 298  VAL  HG23 HA3    0.900000E-01   1.00800           0
    4622 PROT 298  VAL  C    C      0.510000       12.0110           0
    4623 PROT 298  VAL  O    O     -0.510000       15.9994           0
    4624 PROT 299  LYS  N    NH1   -0.470000       14.0070           0
    4625 PROT 299  LYS  HN   H      0.310000       1.00800           0
    4626 PROT 299  LYS  CA   CT1    0.700000E-01   12.0110           0
    4627 PROT 299  LYS  HA   HB1    0.900000E-01   1.00800           0
    4628 PROT 299  LYS  CB   CT2   -0.180000       12.0110           0
    4629 PROT 299  LYS  HB1  HA2    0.900000E-01   1.00800           0
    4630 PROT 299  LYS  HB2  HA2    0.900000E-01   1.00800           0
    4631 PROT 299  LYS  CG   CT2   -0.180000       12.0110           0
    4632 PROT 299  LYS  HG1  HA2    0.900000E-01   1.00800           0
    4633 PROT 299  LYS  HG2  HA2    0.900000E-01   1.00800           0
    4634 PROT 299  LYS  CD   CT2   -0.180000       12.0110           0
    4635 PROT 299  LYS  HD1  HA2    0.900000E-01   1.00800           0
    4636 PROT 299  LYS  HD2  HA2    0.900000E-01   1.00800           0
    4637 PROT 299  LYS  CE   CT2    0.210000       12.0110           0
    4638 PROT 299  LYS  HE1  HA2    0.500000E-01   1.00800           0
    4639 PROT 299  LYS  HE2  HA2    0.500000E-01   1.00800           0
    4640 PROT 299  LYS  NZ   NH3   -0.300000       14.0070           0
    4641 PROT 299  LYS  HZ1  HC     0.330000       1.00800           0
    4642 PROT 299  LYS  HZ2  HC     0.330000       1.00800           0
    4643 PROT 299  LYS  HZ3  HC     0.330000       1.00800           0
    4644 PROT 299  LYS  C    C      0.510000       12.0110           0
    4645 PROT 299  LYS  O    O     -0.510000       15.9994           0
    4646 PROT 300  ALA  N    NH1   -0.470000       14.0070           0
    4647 PROT 300  ALA  HN   H      0.310000       1.00800           0
    4648 PROT 300  ALA  CA   CT1    0.700000E-01   12.0110           0
    4649 PROT 300  ALA  HA   HB1    0.900000E-01   1.00800           0
    4650 PROT 300  ALA  CB   CT3   -0.270000       12.0110           0
    4651 PROT 300  ALA  HB1  HA3    0.900000E-01   1.00800           0
    4652 PROT 300  ALA  HB2  HA3    0.900000E-01   1.00800           0
    4653 PROT 300  ALA  HB3  HA3    0.900000E-01   1.00800           0
    4654 PROT 300  ALA  C    C      0.510000       12.0110           0
    4655 PROT 300  ALA  O    O     -0.510000       15.9994           0
    4656 PROT 301  ILE  N    NH1   -0.470000       14.0070           0
    4657 PROT 301  ILE  HN   H      0.310000       1.00800           0
    4658 PROT 301  ILE  CA   CT1    0.700000E-01   12.0110           0
    4659 PROT 301  ILE  HA   HB1    0.900000E-01   1.00800           0
    4660 PROT 301  ILE  CB   CT1   -0.900000E-01   12.0110           0
    4661 PROT 301  ILE  HB   HA1    0.900000E-01   1.00800           0
    4662 PROT 301  ILE  CG2  CT3   -0.270000       12.0110           0
    4663 PROT 301  ILE  HG21 HA3    0.900000E-01   1.00800           0
    4664 PROT 301  ILE  HG22 HA3    0.900000E-01   1.00800           0
    4665 PROT 301  ILE  HG23 HA3    0.900000E-01   1.00800           0
    4666 PROT 301  ILE  CG1  CT2   -0.180000       12.0110           0
    4667 PROT 301  ILE  HG11 HA2    0.900000E-01   1.00800           0
    4668 PROT 301  ILE  HG12 HA2    0.900000E-01   1.00800           0
    4669 PROT 301  ILE  CD   CT3   -0.270000       12.0110           0
    4670 PROT 301  ILE  HD1  HA3    0.900000E-01   1.00800           0
    4671 PROT 301  ILE  HD2  HA3    0.900000E-01   1.00800           0
    4672 PROT 301  ILE  HD3  HA3    0.900000E-01   1.00800           0
    4673 PROT 301  ILE  C    C      0.510000       12.0110           0
    4674 PROT 301  ILE  O    O     -0.510000       15.9994           0
    4675 PROT 302  THR  N    NH1   -0.470000       14.0070           0
    4676 PROT 302  THR  HN   H      0.310000       1.00800           0
    4677 PROT 302  THR  CA   CT1    0.700000E-01   12.0110           0
    4678 PROT 302  THR  HA   HB1    0.900000E-01   1.00800           0
    4679 PROT 302  THR  CB   CT1    0.140000       12.0110           0
    4680 PROT 302  THR  HB   HA1    0.900000E-01   1.00800           0
    4681 PROT 302  THR  OG1  OH1   -0.660000       15.9994           0
    4682 PROT 302  THR  HG1  H      0.430000       1.00800           0
    4683 PROT 302  THR  CG2  CT3   -0.270000       12.0110           0
    4684 PROT 302  THR  HG21 HA3    0.900000E-01   1.00800           0
    4685 PROT 302  THR  HG22 HA3    0.900000E-01   1.00800           0
    4686 PROT 302  THR  HG23 HA3    0.900000E-01   1.00800           0
    4687 PROT 302  THR  C    C      0.510000       12.0110           0
    4688 PROT 302  THR  O    O     -0.510000       15.9994           0
    4689 PROT 303  PRO  N    N     -0.290000       14.0070           0
    4690 PROT 303  PRO  CD   CP3     0.00000       12.0110           0
    4691 PROT 303  PRO  HD1  HA2    0.900000E-01   1.00800           0
    4692 PROT 303  PRO  HD2  HA2    0.900000E-01   1.00800           0
    4693 PROT 303  PRO  CA   CP1    0.200000E-01   12.0110           0
    4694 PROT 303  PRO  HA   HB1    0.900000E-01   1.00800           0
    4695 PROT 303  PRO  CB   CP2   -0.180000       12.0110           0
    4696 PROT 303  PRO  HB1  HA2    0.900000E-01   1.00800           0
    4697 PROT 303  PRO  HB2  HA2    0.900000E-01   1.00800           0
    4698 PROT 303  PRO  CG   CP2   -0.180000       12.0110           0
    4699 PROT 303  PRO  HG1  HA2    0.900000E-01   1.00800           0
    4700 PROT 303  PRO  HG2  HA2    0.900000E-01   1.00800           0
    4701 PROT 303  PRO  C    C      0.510000       12.0110           0
    4702 PROT 303  PRO  O    O     -0.510000       15.9994           0
    4703 PROT 304  PRO  N    N     -0.290000       14.0070           0
    4704 PROT 304  PRO  CD   CP3     0.00000       12.0110           0
    4705 PROT 304  PRO  HD1  HA2    0.900000E-01   1.00800           0
    4706 PROT 304  PRO  HD2  HA2    0.900000E-01   1.00800           0
    4707 PROT 304  PRO  CA   CP1    0.200000E-01   12.0110           0
    4708 PROT 304  PRO  HA   HB1    0.900000E-01   1.00800           0
    4709 PROT 304  PRO  CB   CP2   -0.180000       12.0110           0
    4710 PROT 304  PRO  HB1  HA2    0.900000E-01   1.00800           0
    4711 PROT 304  PRO  HB2  HA2    0.900000E-01   1.00800           0
    4712 PROT 304  PRO  CG   CP2   -0.180000       12.0110           0
    4713 PROT 304  PRO  HG1  HA2    0.900000E-01   1.00800           0
    4714 PROT 304  PRO  HG2  HA2    0.900000E-01   1.00800           0
    4715 PROT 304  PRO  C    C      0.510000       12.0110           0
    4716 PROT 304  PRO  O    O     -0.510000       15.9994           0
    4717 PROT 305  THR  N    NH1   -0.470000       14.0070           0
    4718 PROT 305  THR  HN   H      0.310000       1.00800           0
    4719 PROT 305  THR  CA   CT1    0.700000E-01   12.0110           0
    4720 PROT 305  THR  HA   HB1    0.900000E-01   1.00800           0
    4721 PROT 305  THR  CB   CT1    0.140000       12.0110           0
    4722 PROT 305  THR  HB   HA1    0.900000E-01   1.00800           0
    4723 PROT 305  THR  OG1  OH1   -0.660000       15.9994           0
    4724 PROT 305  THR  HG1  H      0.430000       1.00800           0
    4725 PROT 305  THR  CG2  CT3   -0.270000       12.0110           0
    4726 PROT 305  THR  HG21 HA3    0.900000E-01   1.00800           0
    4727 PROT 305  THR  HG22 HA3    0.900000E-01   1.00800           0
    4728 PROT 305  THR  HG23 HA3    0.900000E-01   1.00800           0
    4729 PROT 305  THR  C    C      0.510000       12.0110           0
    4730 PROT 305  THR  O    O     -0.510000       15.9994           0
    4731 PROT 306  PRO  N    N     -0.290000       14.0070           0
    4732 PROT 306  PRO  CD   CP3     0.00000       12.0110           0
    4733 PROT 306  PRO  HD1  HA2    0.900000E-01   1.00800           0
    4734 PROT 306  PRO  HD2  HA2    0.900000E-01   1.00800           0
    4735 PROT 306  PRO  CA   CP1    0.200000E-01   12.0110           0
    4736 PROT 306  PRO  HA   HB1    0.900000E-01   1.00800           0
    4737 PROT 306  PRO  CB   CP2   -0.180000       12.0110           0
    4738 PROT 306  PRO  HB1  HA2    0.900000E-01   1.00800           0
    4739 PROT 306  PRO  HB2  HA2    0.900000E-01   1.00800           0
    4740 PROT 306  PRO  CG   CP2   -0.180000       12.0110           0
    4741 PROT 306  PRO  HG1  HA2    0.900000E-01   1.00800           0
    4742 PROT 306  PRO  HG2  HA2    0.900000E-01   1.00800           0
    4743 PROT 306  PRO  C    C      0.510000       12.0110           0
    4744 PROT 306  PRO  O    O     -0.510000       15.9994           0
    4745 PROT 307  ALA  N    NH1   -0.470000       14.0070           0
    4746 PROT 307  ALA  HN   H      0.310000       1.00800           0
    4747 PROT 307  ALA  CA   CT1    0.700000E-01   12.0110           0
    4748 PROT 307  ALA  HA   HB1    0.900000E-01   1.00800           0
    4749 PROT 307  ALA  CB   CT3   -0.270000       12.0110           0
    4750 PROT 307  ALA  HB1  HA3    0.900000E-01   1.00800           0
    4751 PROT 307  ALA  HB2  HA3    0.900000E-01   1.00800           0
    4752 PROT 307  ALA  HB3  HA3    0.900000E-01   1.00800           0
    4753 PROT 307  ALA  C    C      0.510000       12.0110           0
    4754 PROT 307  ALA  O    O     -0.510000       15.9994           0
    4755 PROT 308  VAL  N    NH1   -0.470000       14.0070           0
    4756 PROT 308  VAL  HN   H      0.310000       1.00800           0
    4757 PROT 308  VAL  CA   CT1    0.700000E-01   12.0110           0
    4758 PROT 308  VAL  HA   HB1    0.900000E-01   1.00800           0
    4759 PROT 308  VAL  CB   CT1   -0.900000E-01   12.0110           0
    4760 PROT 308  VAL  HB   HA1    0.900000E-01   1.00800           0
    4761 PROT 308  VAL  CG1  CT3   -0.270000       12.0110           0
    4762 PROT 308  VAL  HG11 HA3    0.900000E-01   1.00800           0
    4763 PROT 308  VAL  HG12 HA3    0.900000E-01   1.00800           0
    4764 PROT 308  VAL  HG13 HA3    0.900000E-01   1.00800           0
    4765 PROT 308  VAL  CG2  CT3   -0.270000       12.0110           0
    4766 PROT 308  VAL  HG21 HA3    0.900000E-01   1.00800           0
    4767 PROT 308  VAL  HG22 HA3    0.900000E-01   1.00800           0
    4768 PROT 308  VAL  HG23 HA3    0.900000E-01   1.00800           0
    4769 PROT 308  VAL  C    C      0.510000       12.0110           0
    4770 PROT 308  VAL  O    O     -0.510000       15.9994           0
    4771 PROT 309  ARG  N    NH1   -0.470000       14.0070           0
    4772 PROT 309  ARG  HN   H      0.310000       1.00800           0
    4773 PROT 309  ARG  CA   CT1    0.700000E-01   12.0110           0
    4774 PROT 309  ARG  HA   HB1    0.900000E-01   1.00800           0
    4775 PROT 309  ARG  CB   CT2   -0.180000       12.0110           0
    4776 PROT 309  ARG  HB1  HA2    0.900000E-01   1.00800           0
    4777 PROT 309  ARG  HB2  HA2    0.900000E-01   1.00800           0
    4778 PROT 309  ARG  CG   CT2   -0.180000       12.0110           0
    4779 PROT 309  ARG  HG1  HA2    0.900000E-01   1.00800           0
    4780 PROT 309  ARG  HG2  HA2    0.900000E-01   1.00800           0
    4781 PROT 309  ARG  CD   CT2    0.200000       12.0110           0
    4782 PROT 309  ARG  HD1  HA2    0.900000E-01   1.00800           0
    4783 PROT 309  ARG  HD2  HA2    0.900000E-01   1.00800           0
    4784 PROT 309  ARG  NE   NC2   -0.700000       14.0070           0
    4785 PROT 309  ARG  HE   HC     0.440000       1.00800           0
    4786 PROT 309  ARG  CZ   C      0.640000       12.0110           0
    4787 PROT 309  ARG  NH1  NC2   -0.800000       14.0070           0
    4788 PROT 309  ARG  HH11 HC     0.460000       1.00800           0
    4789 PROT 309  ARG  HH12 HC     0.460000       1.00800           0
    4790 PROT 309  ARG  NH2  NC2   -0.800000       14.0070           0
    4791 PROT 309  ARG  HH21 HC     0.460000       1.00800           0
    4792 PROT 309  ARG  HH22 HC     0.460000       1.00800           0
    4793 PROT 309  ARG  C    C      0.510000       12.0110           0
    4794 PROT 309  ARG  O    O     -0.510000       15.9994           0
    4795 PROT 310  ALA  N    NH1   -0.470000       14.0070           0
    4796 PROT 310  ALA  HN   H      0.310000       1.00800           0
    4797 PROT 310  ALA  CA   CT1    0.700000E-01   12.0110           0
    4798 PROT 310  ALA  HA   HB1    0.900000E-01   1.00800           0
    4799 PROT 310  ALA  CB   CT3   -0.270000       12.0110           0
    4800 PROT 310  ALA  HB1  HA3    0.900000E-01   1.00800           0
    4801 PROT 310  ALA  HB2  HA3    0.900000E-01   1.00800           0
    4802 PROT 310  ALA  HB3  HA3    0.900000E-01   1.00800           0
    4803 PROT 310  ALA  C    C      0.510000       12.0110           0
    4804 PROT 310  ALA  O    O     -0.510000       15.9994           0
    4805 PROT 311  SER  N    NH1   -0.470000       14.0070           0
    4806 PROT 311  SER  HN   H      0.310000       1.00800           0
    4807 PROT 311  SER  CA   CT1    0.700000E-01   12.0110           0
    4808 PROT 311  SER  HA   HB1    0.900000E-01   1.00800           0
    4809 PROT 311  SER  CB   CT2    0.500000E-01   12.0110           0
    4810 PROT 311  SER  HB1  HA2    0.900000E-01   1.00800           0
    4811 PROT 311  SER  HB2  HA2    0.900000E-01   1.00800           0
    4812 PROT 311  SER  OG   OH1   -0.660000       15.9994           0
    4813 PROT 311  SER  HG1  H      0.430000       1.00800           0
    4814 PROT 311  SER  C    C      0.510000       12.0110           0
    4815 PROT 311  SER  O    O     -0.510000       15.9994           0
    4816 PROT 312  TRP  N    NH1   -0.470000       14.0070           0
    4817 PROT 312  TRP  HN   H      0.310000       1.00800           0
    4818 PROT 312  TRP  CA   CT1    0.700000E-01   12.0110           0
    4819 PROT 312  TRP  HA   HB1    0.900000E-01   1.00800           0
    4820 PROT 312  TRP  CB   CT2   -0.180000       12.0110           0
    4821 PROT 312  TRP  HB1  HA2    0.900000E-01   1.00800           0
    4822 PROT 312  TRP  HB2  HA2    0.900000E-01   1.00800           0
    4823 PROT 312  TRP  CG   CY    -0.300000E-01   12.0110           0
    4824 PROT 312  TRP  CD1  CA    -0.150000       12.0110           0
    4825 PROT 312  TRP  HD1  HP     0.220000       1.00800           0
    4826 PROT 312  TRP  NE1  NY    -0.510000       14.0070           0
    4827 PROT 312  TRP  HE1  H      0.370000       1.00800           0
    4828 PROT 312  TRP  CE2  CPT    0.240000       12.0110           0
    4829 PROT 312  TRP  CD2  CPT    0.110000       12.0110           0
    4830 PROT 312  TRP  CE3  CAI   -0.250000       12.0110           0
    4831 PROT 312  TRP  HE3  HP     0.170000       1.00800           0
    4832 PROT 312  TRP  CZ3  CA    -0.200000       12.0110           0
    4833 PROT 312  TRP  HZ3  HP     0.140000       1.00800           0
    4834 PROT 312  TRP  CZ2  CAI   -0.270000       12.0110           0
    4835 PROT 312  TRP  HZ2  HP     0.160000       1.00800           0
    4836 PROT 312  TRP  CH2  CA    -0.140000       12.0110           0
    4837 PROT 312  TRP  HH2  HP     0.140000       1.00800           0
    4838 PROT 312  TRP  C    C      0.510000       12.0110           0
    4839 PROT 312  TRP  O    O     -0.510000       15.9994           0
    4840 PROT 313  VAL  N    NH1   -0.470000       14.0070           0
    4841 PROT 313  VAL  HN   H      0.310000       1.00800           0
    4842 PROT 313  VAL  CA   CT1    0.700000E-01   12.0110           0
    4843 PROT 313  VAL  HA   HB1    0.900000E-01   1.00800           0
    4844 PROT 313  VAL  CB   CT1   -0.900000E-01   12.0110           0
    4845 PROT 313  VAL  HB   HA1    0.900000E-01   1.00800           0
    4846 PROT 313  VAL  CG1  CT3   -0.270000       12.0110           0
    4847 PROT 313  VAL  HG11 HA3    0.900000E-01   1.00800           0
    4848 PROT 313  VAL  HG12 HA3    0.900000E-01   1.00800           0
    4849 PROT 313  VAL  HG13 HA3    0.900000E-01   1.00800           0
    4850 PROT 313  VAL  CG2  CT3   -0.270000       12.0110           0
    4851 PROT 313  VAL  HG21 HA3    0.900000E-01   1.00800           0
    4852 PROT 313  VAL  HG22 HA3    0.900000E-01   1.00800           0
    4853 PROT 313  VAL  HG23 HA3    0.900000E-01   1.00800           0
    4854 PROT 313  VAL  C    C      0.510000       12.0110           0
    4855 PROT 313  VAL  O    O     -0.510000       15.9994           0
    4856 PROT 314  HSP  N    NH1   -0.470000       14.0070           0
    4857 PROT 314  HSP  HN   H      0.310000       1.00800           0
    4858 PROT 314  HSP  CA   CT1    0.700000E-01   12.0110           0
    4859 PROT 314  HSP  HA   HB1    0.900000E-01   1.00800           0
    4860 PROT 314  HSP  CB   CT2A  -0.500000E-01   12.0110           0
    4861 PROT 314  HSP  HB1  HA2    0.900000E-01   1.00800           0
    4862 PROT 314  HSP  HB2  HA2    0.900000E-01   1.00800           0
    4863 PROT 314  HSP  CD2  CPH1   0.190000       12.0110           0
    4864 PROT 314  HSP  HD2  HR1    0.130000       1.00800           0
    4865 PROT 314  HSP  CG   CPH1   0.190000       12.0110           0
    4866 PROT 314  HSP  NE2  NR3   -0.510000       14.0070           0
    4867 PROT 314  HSP  HE2  H      0.440000       1.00800           0
    4868 PROT 314  HSP  ND1  NR3   -0.510000       14.0070           0
    4869 PROT 314  HSP  HD1  H      0.440000       1.00800           0
    4870 PROT 314  HSP  CE1  CPH2   0.320000       12.0110           0
    4871 PROT 314  HSP  HE1  HR2    0.180000       1.00800           0
    4872 PROT 314  HSP  C    C      0.510000       12.0110           0
    4873 PROT 314  HSP  O    O     -0.510000       15.9994           0
    4874 PROT 315  LYS  N    NH1   -0.470000       14.0070           0
    4875 PROT 315  LYS  HN   H      0.310000       1.00800           0
    4876 PROT 315  LYS  CA   CT1    0.700000E-01   12.0110           0
    4877 PROT 315  LYS  HA   HB1    0.900000E-01   1.00800           0
    4878 PROT 315  LYS  CB   CT2   -0.180000       12.0110           0
    4879 PROT 315  LYS  HB1  HA2    0.900000E-01   1.00800           0
    4880 PROT 315  LYS  HB2  HA2    0.900000E-01   1.00800           0
    4881 PROT 315  LYS  CG   CT2   -0.180000       12.0110           0
    4882 PROT 315  LYS  HG1  HA2    0.900000E-01   1.00800           0
    4883 PROT 315  LYS  HG2  HA2    0.900000E-01   1.00800           0
    4884 PROT 315  LYS  CD   CT2   -0.180000       12.0110           0
    4885 PROT 315  LYS  HD1  HA2    0.900000E-01   1.00800           0
    4886 PROT 315  LYS  HD2  HA2    0.900000E-01   1.00800           0
    4887 PROT 315  LYS  CE   CT2    0.210000       12.0110           0
    4888 PROT 315  LYS  HE1  HA2    0.500000E-01   1.00800           0
    4889 PROT 315  LYS  HE2  HA2    0.500000E-01   1.00800           0
    4890 PROT 315  LYS  NZ   NH3   -0.300000       14.0070           0
    4891 PROT 315  LYS  HZ1  HC     0.330000       1.00800           0
    4892 PROT 315  LYS  HZ2  HC     0.330000       1.00800           0
    4893 PROT 315  LYS  HZ3  HC     0.330000       1.00800           0
    4894 PROT 315  LYS  C    C      0.510000       12.0110           0
    4895 PROT 315  LYS  O    O     -0.510000       15.9994           0
    4896 PROT 316  THR  N    NH1   -0.470000       14.0070           0
    4897 PROT 316  THR  HN   H      0.310000       1.00800           0
    4898 PROT 316  THR  CA   CT1    0.700000E-01   12.0110           0
    4899 PROT 316  THR  HA   HB1    0.900000E-01   1.00800           0
    4900 PROT 316  THR  CB   CT1    0.140000       12.0110           0
    4901 PROT 316  THR  HB   HA1    0.900000E-01   1.00800           0
    4902 PROT 316  THR  OG1  OH1   -0.660000       15.9994           0
    4903 PROT 316  THR  HG1  H      0.430000       1.00800           0
    4904 PROT 316  THR  CG2  CT3   -0.270000       12.0110           0
    4905 PROT 316  THR  HG21 HA3    0.900000E-01   1.00800           0
    4906 PROT 316  THR  HG22 HA3    0.900000E-01   1.00800           0
    4907 PROT 316  THR  HG23 HA3    0.900000E-01   1.00800           0
    4908 PROT 316  THR  C    C      0.510000       12.0110           0
    4909 PROT 316  THR  O    O     -0.510000       15.9994           0
    4910 PROT 317  GLY  N    NH1   -0.470000       14.0070           0
    4911 PROT 317  GLY  HN   H      0.310000       1.00800           0
    4912 PROT 317  GLY  CA   CT2   -0.200000E-01   12.0110           0
    4913 PROT 317  GLY  HA1  HB2    0.900000E-01   1.00800           0
    4914 PROT 317  GLY  HA2  HB2    0.900000E-01   1.00800           0
    4915 PROT 317  GLY  C    C      0.510000       12.0110           0
    4916 PROT 317  GLY  O    O     -0.510000       15.9994           0
    4917 PROT 318  ALA  N    NH1   -0.470000       14.0070           0
    4918 PROT 318  ALA  HN   H      0.310000       1.00800           0
    4919 PROT 318  ALA  CA   CT1    0.700000E-01   12.0110           0
    4920 PROT 318  ALA  HA   HB1    0.900000E-01   1.00800           0
    4921 PROT 318  ALA  CB   CT3   -0.270000       12.0110           0
    4922 PROT 318  ALA  HB1  HA3    0.900000E-01   1.00800           0
    4923 PROT 318  ALA  HB2  HA3    0.900000E-01   1.00800           0
    4924 PROT 318  ALA  HB3  HA3    0.900000E-01   1.00800           0
    4925 PROT 318  ALA  C    C      0.510000       12.0110           0
    4926 PROT 318  ALA  O    O     -0.510000       15.9994           0
    4927 PROT 319  THR  N    NH1   -0.470000       14.0070           0
    4928 PROT 319  THR  HN   H      0.310000       1.00800           0
    4929 PROT 319  THR  CA   CT1    0.700000E-01   12.0110           0
    4930 PROT 319  THR  HA   HB1    0.900000E-01   1.00800           0
    4931 PROT 319  THR  CB   CT1    0.140000       12.0110           0
    4932 PROT 319  THR  HB   HA1    0.900000E-01   1.00800           0
    4933 PROT 319  THR  OG1  OH1   -0.660000       15.9994           0
    4934 PROT 319  THR  HG1  H      0.430000       1.00800           0
    4935 PROT 319  THR  CG2  CT3   -0.270000       12.0110           0
    4936 PROT 319  THR  HG21 HA3    0.900000E-01   1.00800           0
    4937 PROT 319  THR  HG22 HA3    0.900000E-01   1.00800           0
    4938 PROT 319  THR  HG23 HA3    0.900000E-01   1.00800           0
    4939 PROT 319  THR  C    C      0.510000       12.0110           0
    4940 PROT 319  THR  O    O     -0.510000       15.9994           0
    4941 PROT 320  GLY  N    NH1   -0.470000       14.0070           0
    4942 PROT 320  GLY  HN   H      0.310000       1.00800           0
    4943 PROT 320  GLY  CA   CT2   -0.200000E-01   12.0110           0
    4944 PROT 320  GLY  HA1  HB2    0.900000E-01   1.00800           0
    4945 PROT 320  GLY  HA2  HB2    0.900000E-01   1.00800           0
    4946 PROT 320  GLY  C    C      0.510000       12.0110           0
    4947 PROT 320  GLY  O    O     -0.510000       15.9994           0
    4948 PROT 321  GLY  N    NH1   -0.470000       14.0070           0
    4949 PROT 321  GLY  HN   H      0.310000       1.00800           0
    4950 PROT 321  GLY  CA   CT2   -0.200000E-01   12.0110           0
    4951 PROT 321  GLY  HA1  HB2    0.900000E-01   1.00800           0
    4952 PROT 321  GLY  HA2  HB2    0.900000E-01   1.00800           0
    4953 PROT 321  GLY  C    C      0.510000       12.0110           0
    4954 PROT 321  GLY  O    O     -0.510000       15.9994           0
    4955 PROT 322  PHE  N    NH1   -0.470000       14.0070           0
    4956 PROT 322  PHE  HN   H      0.310000       1.00800           0
    4957 PROT 322  PHE  CA   CT1    0.700000E-01   12.0110           0
    4958 PROT 322  PHE  HA   HB1    0.900000E-01   1.00800           0
    4959 PROT 322  PHE  CB   CT2   -0.180000       12.0110           0
    4960 PROT 322  PHE  HB1  HA2    0.900000E-01   1.00800           0
    4961 PROT 322  PHE  HB2  HA2    0.900000E-01   1.00800           0
    4962 PROT 322  PHE  CG   CA      0.00000       12.0110           0
    4963 PROT 322  PHE  CD1  CA    -0.115000       12.0110           0
    4964 PROT 322  PHE  HD1  HP     0.115000       1.00800           0
    4965 PROT 322  PHE  CE1  CA    -0.115000       12.0110           0
    4966 PROT 322  PHE  HE1  HP     0.115000       1.00800           0
    4967 PROT 322  PHE  CZ   CA    -0.115000       12.0110           0
    4968 PROT 322  PHE  HZ   HP     0.115000       1.00800           0
    4969 PROT 322  PHE  CD2  CA    -0.115000       12.0110           0
    4970 PROT 322  PHE  HD2  HP     0.115000       1.00800           0
    4971 PROT 322  PHE  CE2  CA    -0.115000       12.0110           0
    4972 PROT 322  PHE  HE2  HP     0.115000       1.00800           0
    4973 PROT 322  PHE  C    C      0.510000       12.0110           0
    4974 PROT 322  PHE  O    O     -0.510000       15.9994           0
    4975 PROT 323  GLY  N    NH1   -0.470000       14.0070           0
    4976 PROT 323  GLY  HN   H      0.310000       1.00800           0
    4977 PROT 323  GLY  CA   CT2   -0.200000E-01   12.0110           0
    4978 PROT 323  GLY  HA1  HB2    0.900000E-01   1.00800           0
    4979 PROT 323  GLY  HA2  HB2    0.900000E-01   1.00800           0
    4980 PROT 323  GLY  C    C      0.510000       12.0110           0
    4981 PROT 323  GLY  O    O     -0.510000       15.9994           0
    4982 PROT 324  SER  N    NH1   -0.470000       14.0070           0
    4983 PROT 324  SER  HN   H      0.310000       1.00800           0
    4984 PROT 324  SER  CA   CT1    0.700000E-01   12.0110           0
    4985 PROT 324  SER  HA   HB1    0.900000E-01   1.00800           0
    4986 PROT 324  SER  CB   CT2    0.500000E-01   12.0110           0
    4987 PROT 324  SER  HB1  HA2    0.900000E-01   1.00800           0
    4988 PROT 324  SER  HB2  HA2    0.900000E-01   1.00800           0
    4989 PROT 324  SER  OG   OH1   -0.660000       15.9994           0
    4990 PROT 324  SER  HG1  H      0.430000       1.00800           0
    4991 PROT 324  SER  C    C      0.510000       12.0110           0
    4992 PROT 324  SER  O    O     -0.510000       15.9994           0
    4993 PROT 325  TYR  N    NH1   -0.470000       14.0070           0
    4994 PROT 325  TYR  HN   H      0.310000       1.00800           0
    4995 PROT 325  TYR  CA   CT1    0.700000E-01   12.0110           0
    4996 PROT 325  TYR  HA   HB1    0.900000E-01   1.00800           0
    4997 PROT 325  TYR  CB   CT2   -0.180000       12.0110           0
    4998 PROT 325  TYR  HB1  HA2    0.900000E-01   1.00800           0
    4999 PROT 325  TYR  HB2  HA2    0.900000E-01   1.00800           0
    5000 PROT 325  TYR  CG   CA      0.00000       12.0110           0
    5001 PROT 325  TYR  CD1  CA    -0.115000       12.0110           0
    5002 PROT 325  TYR  HD1  HP     0.115000       1.00800           0
    5003 PROT 325  TYR  CE1  CA    -0.115000       12.0110           0
    5004 PROT 325  TYR  HE1  HP     0.115000       1.00800           0
    5005 PROT 325  TYR  CZ   CA     0.110000       12.0110           0
    5006 PROT 325  TYR  OH   OH1   -0.540000       15.9994           0
    5007 PROT 325  TYR  HH   H      0.430000       1.00800           0
    5008 PROT 325  TYR  CD2  CA    -0.115000       12.0110           0
    5009 PROT 325  TYR  HD2  HP     0.115000       1.00800           0
    5010 PROT 325  TYR  CE2  CA    -0.115000       12.0110           0
    5011 PROT 325  TYR  HE2  HP     0.115000       1.00800           0
    5012 PROT 325  TYR  C    C      0.510000       12.0110           0
    5013 PROT 325  TYR  O    O     -0.510000       15.9994           0
    5014 PROT 326  VAL  N    NH1   -0.470000       14.0070           0
    5015 PROT 326  VAL  HN   H      0.310000       1.00800           0
    5016 PROT 326  VAL  CA   CT1    0.700000E-01   12.0110           0
    5017 PROT 326  VAL  HA   HB1    0.900000E-01   1.00800           0
    5018 PROT 326  VAL  CB   CT1   -0.900000E-01   12.0110           0
    5019 PROT 326  VAL  HB   HA1    0.900000E-01   1.00800           0
    5020 PROT 326  VAL  CG1  CT3   -0.270000       12.0110           0
    5021 PROT 326  VAL  HG11 HA3    0.900000E-01   1.00800           0
    5022 PROT 326  VAL  HG12 HA3    0.900000E-01   1.00800           0
    5023 PROT 326  VAL  HG13 HA3    0.900000E-01   1.00800           0
    5024 PROT 326  VAL  CG2  CT3   -0.270000       12.0110           0
    5025 PROT 326  VAL  HG21 HA3    0.900000E-01   1.00800           0
    5026 PROT 326  VAL  HG22 HA3    0.900000E-01   1.00800           0
    5027 PROT 326  VAL  HG23 HA3    0.900000E-01   1.00800           0
    5028 PROT 326  VAL  C    C      0.510000       12.0110           0
    5029 PROT 326  VAL  O    O     -0.510000       15.9994           0
    5030 PROT 327  ALA  N    NH1   -0.470000       14.0070           0
    5031 PROT 327  ALA  HN   H      0.310000       1.00800           0
    5032 PROT 327  ALA  CA   CT1    0.700000E-01   12.0110           0
    5033 PROT 327  ALA  HA   HB1    0.900000E-01   1.00800           0
    5034 PROT 327  ALA  CB   CT3   -0.270000       12.0110           0
    5035 PROT 327  ALA  HB1  HA3    0.900000E-01   1.00800           0
    5036 PROT 327  ALA  HB2  HA3    0.900000E-01   1.00800           0
    5037 PROT 327  ALA  HB3  HA3    0.900000E-01   1.00800           0
    5038 PROT 327  ALA  C    C      0.510000       12.0110           0
    5039 PROT 327  ALA  O    O     -0.510000       15.9994           0
    5040 PROT 328  PHE  N    NH1   -0.470000       14.0070           0
    5041 PROT 328  PHE  HN   H      0.310000       1.00800           0
    5042 PROT 328  PHE  CA   CT1    0.700000E-01   12.0110           0
    5043 PROT 328  PHE  HA   HB1    0.900000E-01   1.00800           0
    5044 PROT 328  PHE  CB   CT2   -0.180000       12.0110           0
    5045 PROT 328  PHE  HB1  HA2    0.900000E-01   1.00800           0
    5046 PROT 328  PHE  HB2  HA2    0.900000E-01   1.00800           0
    5047 PROT 328  PHE  CG   CA      0.00000       12.0110           0
    5048 PROT 328  PHE  CD1  CA    -0.115000       12.0110           0
    5049 PROT 328  PHE  HD1  HP     0.115000       1.00800           0
    5050 PROT 328  PHE  CE1  CA    -0.115000       12.0110           0
    5051 PROT 328  PHE  HE1  HP     0.115000       1.00800           0
    5052 PROT 328  PHE  CZ   CA    -0.115000       12.0110           0
    5053 PROT 328  PHE  HZ   HP     0.115000       1.00800           0
    5054 PROT 328  PHE  CD2  CA    -0.115000       12.0110           0
    5055 PROT 328  PHE  HD2  HP     0.115000       1.00800           0
    5056 PROT 328  PHE  CE2  CA    -0.115000       12.0110           0
    5057 PROT 328  PHE  HE2  HP     0.115000       1.00800           0
    5058 PROT 328  PHE  C    C      0.510000       12.0110           0
    5059 PROT 328  PHE  O    O     -0.510000       15.9994           0
    5060 PROT 329  ILE  N    NH1   -0.470000       14.0070           0
    5061 PROT 329  ILE  HN   H      0.310000       1.00800           0
    5062 PROT 329  ILE  CA   CT1    0.700000E-01   12.0110           0
    5063 PROT 329  ILE  HA   HB1    0.900000E-01   1.00800           0
    5064 PROT 329  ILE  CB   CT1   -0.900000E-01   12.0110           0
    5065 PROT 329  ILE  HB   HA1    0.900000E-01   1.00800           0
    5066 PROT 329  ILE  CG2  CT3   -0.270000       12.0110           0
    5067 PROT 329  ILE  HG21 HA3    0.900000E-01   1.00800           0
    5068 PROT 329  ILE  HG22 HA3    0.900000E-01   1.00800           0
    5069 PROT 329  ILE  HG23 HA3    0.900000E-01   1.00800           0
    5070 PROT 329  ILE  CG1  CT2   -0.180000       12.0110           0
    5071 PROT 329  ILE  HG11 HA2    0.900000E-01   1.00800           0
    5072 PROT 329  ILE  HG12 HA2    0.900000E-01   1.00800           0
    5073 PROT 329  ILE  CD   CT3   -0.270000       12.0110           0
    5074 PROT 329  ILE  HD1  HA3    0.900000E-01   1.00800           0
    5075 PROT 329  ILE  HD2  HA3    0.900000E-01   1.00800           0
    5076 PROT 329  ILE  HD3  HA3    0.900000E-01   1.00800           0
    5077 PROT 329  ILE  C    C      0.510000       12.0110           0
    5078 PROT 329  ILE  O    O     -0.510000       15.9994           0
    5079 PROT 330  PRO  N    N     -0.290000       14.0070           0
    5080 PROT 330  PRO  CD   CP3     0.00000       12.0110           0
    5081 PROT 330  PRO  HD1  HA2    0.900000E-01   1.00800           0
    5082 PROT 330  PRO  HD2  HA2    0.900000E-01   1.00800           0
    5083 PROT 330  PRO  CA   CP1    0.200000E-01   12.0110           0
    5084 PROT 330  PRO  HA   HB1    0.900000E-01   1.00800           0
    5085 PROT 330  PRO  CB   CP2   -0.180000       12.0110           0
    5086 PROT 330  PRO  HB1  HA2    0.900000E-01   1.00800           0
    5087 PROT 330  PRO  HB2  HA2    0.900000E-01   1.00800           0
    5088 PROT 330  PRO  CG   CP2   -0.180000       12.0110           0
    5089 PROT 330  PRO  HG1  HA2    0.900000E-01   1.00800           0
    5090 PROT 330  PRO  HG2  HA2    0.900000E-01   1.00800           0
    5091 PROT 330  PRO  C    C      0.510000       12.0110           0
    5092 PROT 330  PRO  O    O     -0.510000       15.9994           0
    5093 PROT 331  GLU  N    NH1   -0.470000       14.0070           0
    5094 PROT 331  GLU  HN   H      0.310000       1.00800           0
    5095 PROT 331  GLU  CA   CT1    0.700000E-01   12.0110           0
    5096 PROT 331  GLU  HA   HB1    0.900000E-01   1.00800           0
    5097 PROT 331  GLU  CB   CT2A  -0.180000       12.0110           0
    5098 PROT 331  GLU  HB1  HA2    0.900000E-01   1.00800           0
    5099 PROT 331  GLU  HB2  HA2    0.900000E-01   1.00800           0
    5100 PROT 331  GLU  CG   CT2   -0.280000       12.0110           0
    5101 PROT 331  GLU  HG1  HA2    0.900000E-01   1.00800           0
    5102 PROT 331  GLU  HG2  HA2    0.900000E-01   1.00800           0
    5103 PROT 331  GLU  CD   CC     0.620000       12.0110           0
    5104 PROT 331  GLU  OE1  OC    -0.760000       15.9994           0
    5105 PROT 331  GLU  OE2  OC    -0.760000       15.9994           0
    5106 PROT 331  GLU  C    C      0.510000       12.0110           0
    5107 PROT 331  GLU  O    O     -0.510000       15.9994           0
    5108 PROT 332  LYS  N    NH1   -0.470000       14.0070           0
    5109 PROT 332  LYS  HN   H      0.310000       1.00800           0
    5110 PROT 332  LYS  CA   CT1    0.700000E-01   12.0110           0
    5111 PROT 332  LYS  HA   HB1    0.900000E-01   1.00800           0
    5112 PROT 332  LYS  CB   CT2   -0.180000       12.0110           0
    5113 PROT 332  LYS  HB1  HA2    0.900000E-01   1.00800           0
    5114 PROT 332  LYS  HB2  HA2    0.900000E-01   1.00800           0
    5115 PROT 332  LYS  CG   CT2   -0.180000       12.0110           0
    5116 PROT 332  LYS  HG1  HA2    0.900000E-01   1.00800           0
    5117 PROT 332  LYS  HG2  HA2    0.900000E-01   1.00800           0
    5118 PROT 332  LYS  CD   CT2   -0.180000       12.0110           0
    5119 PROT 332  LYS  HD1  HA2    0.900000E-01   1.00800           0
    5120 PROT 332  LYS  HD2  HA2    0.900000E-01   1.00800           0
    5121 PROT 332  LYS  CE   CT2    0.210000       12.0110           0
    5122 PROT 332  LYS  HE1  HA2    0.500000E-01   1.00800           0
    5123 PROT 332  LYS  HE2  HA2    0.500000E-01   1.00800           0
    5124 PROT 332  LYS  NZ   NH3   -0.300000       14.0070           0
    5125 PROT 332  LYS  HZ1  HC     0.330000       1.00800           0
    5126 PROT 332  LYS  HZ2  HC     0.330000       1.00800           0
    5127 PROT 332  LYS  HZ3  HC     0.330000       1.00800           0
    5128 PROT 332  LYS  C    C      0.510000       12.0110           0
    5129 PROT 332  LYS  O    O     -0.510000       15.9994           0
    5130 PROT 333  GLU  N    NH1   -0.470000       14.0070           0
    5131 PROT 333  GLU  HN   H      0.310000       1.00800           0
    5132 PROT 333  GLU  CA   CT1    0.700000E-01   12.0110           0
    5133 PROT 333  GLU  HA   HB1    0.900000E-01   1.00800           0
    5134 PROT 333  GLU  CB   CT2A  -0.180000       12.0110           0
    5135 PROT 333  GLU  HB1  HA2    0.900000E-01   1.00800           0
    5136 PROT 333  GLU  HB2  HA2    0.900000E-01   1.00800           0
    5137 PROT 333  GLU  CG   CT2   -0.280000       12.0110           0
    5138 PROT 333  GLU  HG1  HA2    0.900000E-01   1.00800           0
    5139 PROT 333  GLU  HG2  HA2    0.900000E-01   1.00800           0
    5140 PROT 333  GLU  CD   CC     0.620000       12.0110           0
    5141 PROT 333  GLU  OE1  OC    -0.760000       15.9994           0
    5142 PROT 333  GLU  OE2  OC    -0.760000       15.9994           0
    5143 PROT 333  GLU  C    C      0.510000       12.0110           0
    5144 PROT 333  GLU  O    O     -0.510000       15.9994           0
    5145 PROT 334  LEU  N    NH1   -0.470000       14.0070           0
    5146 PROT 334  LEU  HN   H      0.310000       1.00800           0
    5147 PROT 334  LEU  CA   CT1    0.700000E-01   12.0110           0
    5148 PROT 334  LEU  HA   HB1    0.900000E-01   1.00800           0
    5149 PROT 334  LEU  CB   CT2   -0.180000       12.0110           0
    5150 PROT 334  LEU  HB1  HA2    0.900000E-01   1.00800           0
    5151 PROT 334  LEU  HB2  HA2    0.900000E-01   1.00800           0
    5152 PROT 334  LEU  CG   CT1   -0.900000E-01   12.0110           0
    5153 PROT 334  LEU  HG   HA1    0.900000E-01   1.00800           0
    5154 PROT 334  LEU  CD1  CT3   -0.270000       12.0110           0
    5155 PROT 334  LEU  HD11 HA3    0.900000E-01   1.00800           0
    5156 PROT 334  LEU  HD12 HA3    0.900000E-01   1.00800           0
    5157 PROT 334  LEU  HD13 HA3    0.900000E-01   1.00800           0
    5158 PROT 334  LEU  CD2  CT3   -0.270000       12.0110           0
    5159 PROT 334  LEU  HD21 HA3    0.900000E-01   1.00800           0
    5160 PROT 334  LEU  HD22 HA3    0.900000E-01   1.00800           0
    5161 PROT 334  LEU  HD23 HA3    0.900000E-01   1.00800           0
    5162 PROT 334  LEU  C    C      0.510000       12.0110           0
    5163 PROT 334  LEU  O    O     -0.510000       15.9994           0
    5164 PROT 335  GLY  N    NH1   -0.470000       14.0070           0
    5165 PROT 335  GLY  HN   H      0.310000       1.00800           0
    5166 PROT 335  GLY  CA   CT2   -0.200000E-01   12.0110           0
    5167 PROT 335  GLY  HA1  HB2    0.900000E-01   1.00800           0
    5168 PROT 335  GLY  HA2  HB2    0.900000E-01   1.00800           0
    5169 PROT 335  GLY  C    C      0.510000       12.0110           0
    5170 PROT 335  GLY  O    O     -0.510000       15.9994           0
    5171 PROT 336  ILE  N    NH1   -0.470000       14.0070           0
    5172 PROT 336  ILE  HN   H      0.310000       1.00800           0
    5173 PROT 336  ILE  CA   CT1    0.700000E-01   12.0110           0
    5174 PROT 336  ILE  HA   HB1    0.900000E-01   1.00800           0
    5175 PROT 336  ILE  CB   CT1   -0.900000E-01   12.0110           0
    5176 PROT 336  ILE  HB   HA1    0.900000E-01   1.00800           0
    5177 PROT 336  ILE  CG2  CT3   -0.270000       12.0110           0
    5178 PROT 336  ILE  HG21 HA3    0.900000E-01   1.00800           0
    5179 PROT 336  ILE  HG22 HA3    0.900000E-01   1.00800           0
    5180 PROT 336  ILE  HG23 HA3    0.900000E-01   1.00800           0
    5181 PROT 336  ILE  CG1  CT2   -0.180000       12.0110           0
    5182 PROT 336  ILE  HG11 HA2    0.900000E-01   1.00800           0
    5183 PROT 336  ILE  HG12 HA2    0.900000E-01   1.00800           0
    5184 PROT 336  ILE  CD   CT3   -0.270000       12.0110           0
    5185 PROT 336  ILE  HD1  HA3    0.900000E-01   1.00800           0
    5186 PROT 336  ILE  HD2  HA3    0.900000E-01   1.00800           0
    5187 PROT 336  ILE  HD3  HA3    0.900000E-01   1.00800           0
    5188 PROT 336  ILE  C    C      0.510000       12.0110           0
    5189 PROT 336  ILE  O    O     -0.510000       15.9994           0
    5190 PROT 337  VAL  N    NH1   -0.470000       14.0070           0
    5191 PROT 337  VAL  HN   H      0.310000       1.00800           0
    5192 PROT 337  VAL  CA   CT1    0.700000E-01   12.0110           0
    5193 PROT 337  VAL  HA   HB1    0.900000E-01   1.00800           0
    5194 PROT 337  VAL  CB   CT1   -0.900000E-01   12.0110           0
    5195 PROT 337  VAL  HB   HA1    0.900000E-01   1.00800           0
    5196 PROT 337  VAL  CG1  CT3   -0.270000       12.0110           0
    5197 PROT 337  VAL  HG11 HA3    0.900000E-01   1.00800           0
    5198 PROT 337  VAL  HG12 HA3    0.900000E-01   1.00800           0
    5199 PROT 337  VAL  HG13 HA3    0.900000E-01   1.00800           0
    5200 PROT 337  VAL  CG2  CT3   -0.270000       12.0110           0
    5201 PROT 337  VAL  HG21 HA3    0.900000E-01   1.00800           0
    5202 PROT 337  VAL  HG22 HA3    0.900000E-01   1.00800           0
    5203 PROT 337  VAL  HG23 HA3    0.900000E-01   1.00800           0
    5204 PROT 337  VAL  C    C      0.510000       12.0110           0
    5205 PROT 337  VAL  O    O     -0.510000       15.9994           0
    5206 PROT 338  MET  N    NH1   -0.470000       14.0070           0
    5207 PROT 338  MET  HN   H      0.310000       1.00800           0
    5208 PROT 338  MET  CA   CT1    0.700000E-01   12.0110           0
    5209 PROT 338  MET  HA   HB1    0.900000E-01   1.00800           0
    5210 PROT 338  MET  CB   CT2   -0.180000       12.0110           0
    5211 PROT 338  MET  HB1  HA2    0.900000E-01   1.00800           0
    5212 PROT 338  MET  HB2  HA2    0.900000E-01   1.00800           0
    5213 PROT 338  MET  CG   CT2   -0.140000       12.0110           0
    5214 PROT 338  MET  HG1  HA2    0.900000E-01   1.00800           0
    5215 PROT 338  MET  HG2  HA2    0.900000E-01   1.00800           0
    5216 PROT 338  MET  SD   S     -0.900000E-01   32.0600           0
    5217 PROT 338  MET  CE   CT3   -0.220000       12.0110           0
    5218 PROT 338  MET  HE1  HA3    0.900000E-01   1.00800           0
    5219 PROT 338  MET  HE2  HA3    0.900000E-01   1.00800           0
    5220 PROT 338  MET  HE3  HA3    0.900000E-01   1.00800           0
    5221 PROT 338  MET  C    C      0.510000       12.0110           0
    5222 PROT 338  MET  O    O     -0.510000       15.9994           0
    5223 PROT 339  LEU  N    NH1   -0.470000       14.0070           0
    5224 PROT 339  LEU  HN   H      0.310000       1.00800           0
    5225 PROT 339  LEU  CA   CT1    0.700000E-01   12.0110           0
    5226 PROT 339  LEU  HA   HB1    0.900000E-01   1.00800           0
    5227 PROT 339  LEU  CB   CT2   -0.180000       12.0110           0
    5228 PROT 339  LEU  HB1  HA2    0.900000E-01   1.00800           0
    5229 PROT 339  LEU  HB2  HA2    0.900000E-01   1.00800           0
    5230 PROT 339  LEU  CG   CT1   -0.900000E-01   12.0110           0
    5231 PROT 339  LEU  HG   HA1    0.900000E-01   1.00800           0
    5232 PROT 339  LEU  CD1  CT3   -0.270000       12.0110           0
    5233 PROT 339  LEU  HD11 HA3    0.900000E-01   1.00800           0
    5234 PROT 339  LEU  HD12 HA3    0.900000E-01   1.00800           0
    5235 PROT 339  LEU  HD13 HA3    0.900000E-01   1.00800           0
    5236 PROT 339  LEU  CD2  CT3   -0.270000       12.0110           0
    5237 PROT 339  LEU  HD21 HA3    0.900000E-01   1.00800           0
    5238 PROT 339  LEU  HD22 HA3    0.900000E-01   1.00800           0
    5239 PROT 339  LEU  HD23 HA3    0.900000E-01   1.00800           0
    5240 PROT 339  LEU  C    C      0.510000       12.0110           0
    5241 PROT 339  LEU  O    O     -0.510000       15.9994           0
    5242 PROT 340  ALA  N    NH1   -0.470000       14.0070           0
    5243 PROT 340  ALA  HN   H      0.310000       1.00800           0
    5244 PROT 340  ALA  CA   CT1    0.700000E-01   12.0110           0
    5245 PROT 340  ALA  HA   HB1    0.900000E-01   1.00800           0
    5246 PROT 340  ALA  CB   CT3   -0.270000       12.0110           0
    5247 PROT 340  ALA  HB1  HA3    0.900000E-01   1.00800           0
    5248 PROT 340  ALA  HB2  HA3    0.900000E-01   1.00800           0
    5249 PROT 340  ALA  HB3  HA3    0.900000E-01   1.00800           0
    5250 PROT 340  ALA  C    C      0.510000       12.0110           0
    5251 PROT 340  ALA  O    O     -0.510000       15.9994           0
    5252 PROT 341  ASN  N    NH1   -0.470000       14.0070           0
    5253 PROT 341  ASN  HN   H      0.310000       1.00800           0
    5254 PROT 341  ASN  CA   CT1    0.700000E-01   12.0110           0
    5255 PROT 341  ASN  HA   HB1    0.900000E-01   1.00800           0
    5256 PROT 341  ASN  CB   CT2   -0.180000       12.0110           0
    5257 PROT 341  ASN  HB1  HA2    0.900000E-01   1.00800           0
    5258 PROT 341  ASN  HB2  HA2    0.900000E-01   1.00800           0
    5259 PROT 341  ASN  CG   CC     0.550000       12.0110           0
    5260 PROT 341  ASN  OD1  O     -0.550000       15.9994           0
    5261 PROT 341  ASN  ND2  NH2   -0.620000       14.0070           0
    5262 PROT 341  ASN  HD21 H      0.320000       1.00800           0
    5263 PROT 341  ASN  HD22 H      0.300000       1.00800           0
    5264 PROT 341  ASN  C    C      0.510000       12.0110           0
    5265 PROT 341  ASN  O    O     -0.510000       15.9994           0
    5266 PROT 342  LYS  N    NH1   -0.470000       14.0070           0
    5267 PROT 342  LYS  HN   H      0.310000       1.00800           0
    5268 PROT 342  LYS  CA   CT1    0.700000E-01   12.0110           0
    5269 PROT 342  LYS  HA   HB1    0.900000E-01   1.00800           0
    5270 PROT 342  LYS  CB   CT2   -0.180000       12.0110           0
    5271 PROT 342  LYS  HB1  HA2    0.900000E-01   1.00800           0
    5272 PROT 342  LYS  HB2  HA2    0.900000E-01   1.00800           0
    5273 PROT 342  LYS  CG   CT2   -0.180000       12.0110           0
    5274 PROT 342  LYS  HG1  HA2    0.900000E-01   1.00800           0
    5275 PROT 342  LYS  HG2  HA2    0.900000E-01   1.00800           0
    5276 PROT 342  LYS  CD   CT2   -0.180000       12.0110           0
    5277 PROT 342  LYS  HD1  HA2    0.900000E-01   1.00800           0
    5278 PROT 342  LYS  HD2  HA2    0.900000E-01   1.00800           0
    5279 PROT 342  LYS  CE   CT2    0.210000       12.0110           0
    5280 PROT 342  LYS  HE1  HA2    0.500000E-01   1.00800           0
    5281 PROT 342  LYS  HE2  HA2    0.500000E-01   1.00800           0
    5282 PROT 342  LYS  NZ   NH3   -0.300000       14.0070           0
    5283 PROT 342  LYS  HZ1  HC     0.330000       1.00800           0
    5284 PROT 342  LYS  HZ2  HC     0.330000       1.00800           0
    5285 PROT 342  LYS  HZ3  HC     0.330000       1.00800           0
    5286 PROT 342  LYS  C    C      0.510000       12.0110           0
    5287 PROT 342  LYS  O    O     -0.510000       15.9994           0
    5288 PROT 343  ASN  N    NH1   -0.470000       14.0070           0
    5289 PROT 343  ASN  HN   H      0.310000       1.00800           0
    5290 PROT 343  ASN  CA   CT1    0.700000E-01   12.0110           0
    5291 PROT 343  ASN  HA   HB1    0.900000E-01   1.00800           0
    5292 PROT 343  ASN  CB   CT2   -0.180000       12.0110           0
    5293 PROT 343  ASN  HB1  HA2    0.900000E-01   1.00800           0
    5294 PROT 343  ASN  HB2  HA2    0.900000E-01   1.00800           0
    5295 PROT 343  ASN  CG   CC     0.550000       12.0110           0
    5296 PROT 343  ASN  OD1  O     -0.550000       15.9994           0
    5297 PROT 343  ASN  ND2  NH2   -0.620000       14.0070           0
    5298 PROT 343  ASN  HD21 H      0.320000       1.00800           0
    5299 PROT 343  ASN  HD22 H      0.300000       1.00800           0
    5300 PROT 343  ASN  C    C      0.510000       12.0110           0
    5301 PROT 343  ASN  O    O     -0.510000       15.9994           0
    5302 PROT 344  TYR  N    NH1   -0.470000       14.0070           0
    5303 PROT 344  TYR  HN   H      0.310000       1.00800           0
    5304 PROT 344  TYR  CA   CT1    0.700000E-01   12.0110           0
    5305 PROT 344  TYR  HA   HB1    0.900000E-01   1.00800           0
    5306 PROT 344  TYR  CB   CT2   -0.180000       12.0110           0
    5307 PROT 344  TYR  HB1  HA2    0.900000E-01   1.00800           0
    5308 PROT 344  TYR  HB2  HA2    0.900000E-01   1.00800           0
    5309 PROT 344  TYR  CG   CA      0.00000       12.0110           0
    5310 PROT 344  TYR  CD1  CA    -0.115000       12.0110           0
    5311 PROT 344  TYR  HD1  HP     0.115000       1.00800           0
    5312 PROT 344  TYR  CE1  CA    -0.115000       12.0110           0
    5313 PROT 344  TYR  HE1  HP     0.115000       1.00800           0
    5314 PROT 344  TYR  CZ   CA     0.110000       12.0110           0
    5315 PROT 344  TYR  OH   OH1   -0.540000       15.9994           0
    5316 PROT 344  TYR  HH   H      0.430000       1.00800           0
    5317 PROT 344  TYR  CD2  CA    -0.115000       12.0110           0
    5318 PROT 344  TYR  HD2  HP     0.115000       1.00800           0
    5319 PROT 344  TYR  CE2  CA    -0.115000       12.0110           0
    5320 PROT 344  TYR  HE2  HP     0.115000       1.00800           0
    5321 PROT 344  TYR  C    C      0.510000       12.0110           0
    5322 PROT 344  TYR  O    O     -0.510000       15.9994           0
    5323 PROT 345  PRO  N    N     -0.290000       14.0070           0
    5324 PROT 345  PRO  CD   CP3     0.00000       12.0110           0
    5325 PROT 345  PRO  HD1  HA2    0.900000E-01   1.00800           0
    5326 PROT 345  PRO  HD2  HA2    0.900000E-01   1.00800           0
    5327 PROT 345  PRO  CA   CP1    0.200000E-01   12.0110           0
    5328 PROT 345  PRO  HA   HB1    0.900000E-01   1.00800           0
    5329 PROT 345  PRO  CB   CP2   -0.180000       12.0110           0
    5330 PROT 345  PRO  HB1  HA2    0.900000E-01   1.00800           0
    5331 PROT 345  PRO  HB2  HA2    0.900000E-01   1.00800           0
    5332 PROT 345  PRO  CG   CP2   -0.180000       12.0110           0
    5333 PROT 345  PRO  HG1  HA2    0.900000E-01   1.00800           0
    5334 PROT 345  PRO  HG2  HA2    0.900000E-01   1.00800           0
    5335 PROT 345  PRO  C    C      0.510000       12.0110           0
    5336 PROT 345  PRO  O    O     -0.510000       15.9994           0
    5337 PROT 346  ASN  N    NH1   -0.470000       14.0070           0
    5338 PROT 346  ASN  HN   H      0.310000       1.00800           0
    5339 PROT 346  ASN  CA   CT1    0.700000E-01   12.0110           0
    5340 PROT 346  ASN  HA   HB1    0.900000E-01   1.00800           0
    5341 PROT 346  ASN  CB   CT2   -0.180000       12.0110           0
    5342 PROT 346  ASN  HB1  HA2    0.900000E-01   1.00800           0
    5343 PROT 346  ASN  HB2  HA2    0.900000E-01   1.00800           0
    5344 PROT 346  ASN  CG   CC     0.550000       12.0110           0
    5345 PROT 346  ASN  OD1  O     -0.550000       15.9994           0
    5346 PROT 346  ASN  ND2  NH2   -0.620000       14.0070           0
    5347 PROT 346  ASN  HD21 H      0.320000       1.00800           0
    5348 PROT 346  ASN  HD22 H      0.300000       1.00800           0
    5349 PROT 346  ASN  C    C      0.510000       12.0110           0
    5350 PROT 346  ASN  O    O     -0.510000       15.9994           0
    5351 PROT 347  PRO  N    N     -0.290000       14.0070           0
    5352 PROT 347  PRO  CD   CP3     0.00000       12.0110           0
    5353 PROT 347  PRO  HD1  HA2    0.900000E-01   1.00800           0
    5354 PROT 347  PRO  HD2  HA2    0.900000E-01   1.00800           0
    5355 PROT 347  PRO  CA   CP1    0.200000E-01   12.0110           0
    5356 PROT 347  PRO  HA   HB1    0.900000E-01   1.00800           0
    5357 PROT 347  PRO  CB   CP2   -0.180000       12.0110           0
    5358 PROT 347  PRO  HB1  HA2    0.900000E-01   1.00800           0
    5359 PROT 347  PRO  HB2  HA2    0.900000E-01   1.00800           0
    5360 PROT 347  PRO  CG   CP2   -0.180000       12.0110           0
    5361 PROT 347  PRO  HG1  HA2    0.900000E-01   1.00800           0
    5362 PROT 347  PRO  HG2  HA2    0.900000E-01   1.00800           0
    5363 PROT 347  PRO  C    C      0.510000       12.0110           0
    5364 PROT 347  PRO  O    O     -0.510000       15.9994           0
    5365 PROT 348  ALA  N    NH1   -0.470000       14.0070           0
    5366 PROT 348  ALA  HN   H      0.310000       1.00800           0
    5367 PROT 348  ALA  CA   CT1    0.700000E-01   12.0110           0
    5368 PROT 348  ALA  HA   HB1    0.900000E-01   1.00800           0
    5369 PROT 348  ALA  CB   CT3   -0.270000       12.0110           0
    5370 PROT 348  ALA  HB1  HA3    0.900000E-01   1.00800           0
    5371 PROT 348  ALA  HB2  HA3    0.900000E-01   1.00800           0
    5372 PROT 348  ALA  HB3  HA3    0.900000E-01   1.00800           0
    5373 PROT 348  ALA  C    C      0.510000       12.0110           0
    5374 PROT 348  ALA  O    O     -0.510000       15.9994           0
    5375 PROT 349  ARG  N    NH1   -0.470000       14.0070           0
    5376 PROT 349  ARG  HN   H      0.310000       1.00800           0
    5377 PROT 349  ARG  CA   CT1    0.700000E-01   12.0110           0
    5378 PROT 349  ARG  HA   HB1    0.900000E-01   1.00800           0
    5379 PROT 349  ARG  CB   CT2   -0.180000       12.0110           0
    5380 PROT 349  ARG  HB1  HA2    0.900000E-01   1.00800           0
    5381 PROT 349  ARG  HB2  HA2    0.900000E-01   1.00800           0
    5382 PROT 349  ARG  CG   CT2   -0.180000       12.0110           0
    5383 PROT 349  ARG  HG1  HA2    0.900000E-01   1.00800           0
    5384 PROT 349  ARG  HG2  HA2    0.900000E-01   1.00800           0
    5385 PROT 349  ARG  CD   CT2    0.200000       12.0110           0
    5386 PROT 349  ARG  HD1  HA2    0.900000E-01   1.00800           0
    5387 PROT 349  ARG  HD2  HA2    0.900000E-01   1.00800           0
    5388 PROT 349  ARG  NE   NC2   -0.700000       14.0070           0
    5389 PROT 349  ARG  HE   HC     0.440000       1.00800           0
    5390 PROT 349  ARG  CZ   C      0.640000       12.0110           0
    5391 PROT 349  ARG  NH1  NC2   -0.800000       14.0070           0
    5392 PROT 349  ARG  HH11 HC     0.460000       1.00800           0
    5393 PROT 349  ARG  HH12 HC     0.460000       1.00800           0
    5394 PROT 349  ARG  NH2  NC2   -0.800000       14.0070           0
    5395 PROT 349  ARG  HH21 HC     0.460000       1.00800           0
    5396 PROT 349  ARG  HH22 HC     0.460000       1.00800           0
    5397 PROT 349  ARG  C    C      0.510000       12.0110           0
    5398 PROT 349  ARG  O    O     -0.510000       15.9994           0
    5399 PROT 350  VAL  N    NH1   -0.470000       14.0070           0
    5400 PROT 350  VAL  HN   H      0.310000       1.00800           0
    5401 PROT 350  VAL  CA   CT1    0.700000E-01   12.0110           0
    5402 PROT 350  VAL  HA   HB1    0.900000E-01   1.00800           0
    5403 PROT 350  VAL  CB   CT1   -0.900000E-01   12.0110           0
    5404 PROT 350  VAL  HB   HA1    0.900000E-01   1.00800           0
    5405 PROT 350  VAL  CG1  CT3   -0.270000       12.0110           0
    5406 PROT 350  VAL  HG11 HA3    0.900000E-01   1.00800           0
    5407 PROT 350  VAL  HG12 HA3    0.900000E-01   1.00800           0
    5408 PROT 350  VAL  HG13 HA3    0.900000E-01   1.00800           0
    5409 PROT 350  VAL  CG2  CT3   -0.270000       12.0110           0
    5410 PROT 350  VAL  HG21 HA3    0.900000E-01   1.00800           0
    5411 PROT 350  VAL  HG22 HA3    0.900000E-01   1.00800           0
    5412 PROT 350  VAL  HG23 HA3    0.900000E-01   1.00800           0
    5413 PROT 350  VAL  C    C      0.510000       12.0110           0
    5414 PROT 350  VAL  O    O     -0.510000       15.9994           0
    5415 PROT 351  ASP  N    NH1   -0.470000       14.0070           0
    5416 PROT 351  ASP  HN   H      0.310000       1.00800           0
    5417 PROT 351  ASP  CA   CT1    0.700000E-01   12.0110           0
    5418 PROT 351  ASP  HA   HB1    0.900000E-01   1.00800           0
    5419 PROT 351  ASP  CB   CT2A  -0.280000       12.0110           0
    5420 PROT 351  ASP  HB1  HA2    0.900000E-01   1.00800           0
    5421 PROT 351  ASP  HB2  HA2    0.900000E-01   1.00800           0
    5422 PROT 351  ASP  CG   CC     0.620000       12.0110           0
    5423 PROT 351  ASP  OD1  OC    -0.760000       15.9994           0
    5424 PROT 351  ASP  OD2  OC    -0.760000       15.9994           0
    5425 PROT 351  ASP  C    C      0.510000       12.0110           0
    5426 PROT 351  ASP  O    O     -0.510000       15.9994           0
    5427 PROT 352  ALA  N    NH1   -0.470000       14.0070           0
    5428 PROT 352  ALA  HN   H      0.310000       1.00800           0
    5429 PROT 352  ALA  CA   CT1    0.700000E-01   12.0110           0
    5430 PROT 352  ALA  HA   HB1    0.900000E-01   1.00800           0
    5431 PROT 352  ALA  CB   CT3   -0.270000       12.0110           0
    5432 PROT 352  ALA  HB1  HA3    0.900000E-01   1.00800           0
    5433 PROT 352  ALA  HB2  HA3    0.900000E-01   1.00800           0
    5434 PROT 352  ALA  HB3  HA3    0.900000E-01   1.00800           0
    5435 PROT 352  ALA  C    C      0.510000       12.0110           0
    5436 PROT 352  ALA  O    O     -0.510000       15.9994           0
    5437 PROT 353  ALA  N    NH1   -0.470000       14.0070           0
    5438 PROT 353  ALA  HN   H      0.310000       1.00800           0
    5439 PROT 353  ALA  CA   CT1    0.700000E-01   12.0110           0
    5440 PROT 353  ALA  HA   HB1    0.900000E-01   1.00800           0
    5441 PROT 353  ALA  CB   CT3   -0.270000       12.0110           0
    5442 PROT 353  ALA  HB1  HA3    0.900000E-01   1.00800           0
    5443 PROT 353  ALA  HB2  HA3    0.900000E-01   1.00800           0
    5444 PROT 353  ALA  HB3  HA3    0.900000E-01   1.00800           0
    5445 PROT 353  ALA  C    C      0.510000       12.0110           0
    5446 PROT 353  ALA  O    O     -0.510000       15.9994           0
    5447 PROT 354  TRP  N    NH1   -0.470000       14.0070           0
    5448 PROT 354  TRP  HN   H      0.310000       1.00800           0
    5449 PROT 354  TRP  CA   CT1    0.700000E-01   12.0110           0
    5450 PROT 354  TRP  HA   HB1    0.900000E-01   1.00800           0
    5451 PROT 354  TRP  CB   CT2   -0.180000       12.0110           0
    5452 PROT 354  TRP  HB1  HA2    0.900000E-01   1.00800           0
    5453 PROT 354  TRP  HB2  HA2    0.900000E-01   1.00800           0
    5454 PROT 354  TRP  CG   CY    -0.300000E-01   12.0110           0
    5455 PROT 354  TRP  CD1  CA    -0.150000       12.0110           0
    5456 PROT 354  TRP  HD1  HP     0.220000       1.00800           0
    5457 PROT 354  TRP  NE1  NY    -0.510000       14.0070           0
    5458 PROT 354  TRP  HE1  H      0.370000       1.00800           0
    5459 PROT 354  TRP  CE2  CPT    0.240000       12.0110           0
    5460 PROT 354  TRP  CD2  CPT    0.110000       12.0110           0
    5461 PROT 354  TRP  CE3  CAI   -0.250000       12.0110           0
    5462 PROT 354  TRP  HE3  HP     0.170000       1.00800           0
    5463 PROT 354  TRP  CZ3  CA    -0.200000       12.0110           0
    5464 PROT 354  TRP  HZ3  HP     0.140000       1.00800           0
    5465 PROT 354  TRP  CZ2  CAI   -0.270000       12.0110           0
    5466 PROT 354  TRP  HZ2  HP     0.160000       1.00800           0
    5467 PROT 354  TRP  CH2  CA    -0.140000       12.0110           0
    5468 PROT 354  TRP  HH2  HP     0.140000       1.00800           0
    5469 PROT 354  TRP  C    C      0.510000       12.0110           0
    5470 PROT 354  TRP  O    O     -0.510000       15.9994           0
    5471 PROT 355  GLN  N    NH1   -0.470000       14.0070           0
    5472 PROT 355  GLN  HN   H      0.310000       1.00800           0
    5473 PROT 355  GLN  CA   CT1    0.700000E-01   12.0110           0
    5474 PROT 355  GLN  HA   HB1    0.900000E-01   1.00800           0
    5475 PROT 355  GLN  CB   CT2   -0.180000       12.0110           0
    5476 PROT 355  GLN  HB1  HA2    0.900000E-01   1.00800           0
    5477 PROT 355  GLN  HB2  HA2    0.900000E-01   1.00800           0
    5478 PROT 355  GLN  CG   CT2   -0.180000       12.0110           0
    5479 PROT 355  GLN  HG1  HA2    0.900000E-01   1.00800           0
    5480 PROT 355  GLN  HG2  HA2    0.900000E-01   1.00800           0
    5481 PROT 355  GLN  CD   CC     0.550000       12.0110           0
    5482 PROT 355  GLN  OE1  O     -0.550000       15.9994           0
    5483 PROT 355  GLN  NE2  NH2   -0.620000       14.0070           0
    5484 PROT 355  GLN  HE21 H      0.320000       1.00800           0
    5485 PROT 355  GLN  HE22 H      0.300000       1.00800           0
    5486 PROT 355  GLN  C    C      0.510000       12.0110           0
    5487 PROT 355  GLN  O    O     -0.510000       15.9994           0
    5488 PROT 356  ILE  N    NH1   -0.470000       14.0070           0
    5489 PROT 356  ILE  HN   H      0.310000       1.00800           0
    5490 PROT 356  ILE  CA   CT1    0.700000E-01   12.0110           0
    5491 PROT 356  ILE  HA   HB1    0.900000E-01   1.00800           0
    5492 PROT 356  ILE  CB   CT1   -0.900000E-01   12.0110           0
    5493 PROT 356  ILE  HB   HA1    0.900000E-01   1.00800           0
    5494 PROT 356  ILE  CG2  CT3   -0.270000       12.0110           0
    5495 PROT 356  ILE  HG21 HA3    0.900000E-01   1.00800           0
    5496 PROT 356  ILE  HG22 HA3    0.900000E-01   1.00800           0
    5497 PROT 356  ILE  HG23 HA3    0.900000E-01   1.00800           0
    5498 PROT 356  ILE  CG1  CT2   -0.180000       12.0110           0
    5499 PROT 356  ILE  HG11 HA2    0.900000E-01   1.00800           0
    5500 PROT 356  ILE  HG12 HA2    0.900000E-01   1.00800           0
    5501 PROT 356  ILE  CD   CT3   -0.270000       12.0110           0
    5502 PROT 356  ILE  HD1  HA3    0.900000E-01   1.00800           0
    5503 PROT 356  ILE  HD2  HA3    0.900000E-01   1.00800           0
    5504 PROT 356  ILE  HD3  HA3    0.900000E-01   1.00800           0
    5505 PROT 356  ILE  C    C      0.510000       12.0110           0
    5506 PROT 356  ILE  O    O     -0.510000       15.9994           0
    5507 PROT 357  LEU  N    NH1   -0.470000       14.0070           0
    5508 PROT 357  LEU  HN   H      0.310000       1.00800           0
    5509 PROT 357  LEU  CA   CT1    0.700000E-01   12.0110           0
    5510 PROT 357  LEU  HA   HB1    0.900000E-01   1.00800           0
    5511 PROT 357  LEU  CB   CT2   -0.180000       12.0110           0
    5512 PROT 357  LEU  HB1  HA2    0.900000E-01   1.00800           0
    5513 PROT 357  LEU  HB2  HA2    0.900000E-01   1.00800           0
    5514 PROT 357  LEU  CG   CT1   -0.900000E-01   12.0110           0
    5515 PROT 357  LEU  HG   HA1    0.900000E-01   1.00800           0
    5516 PROT 357  LEU  CD1  CT3   -0.270000       12.0110           0
    5517 PROT 357  LEU  HD11 HA3    0.900000E-01   1.00800           0
    5518 PROT 357  LEU  HD12 HA3    0.900000E-01   1.00800           0
    5519 PROT 357  LEU  HD13 HA3    0.900000E-01   1.00800           0
    5520 PROT 357  LEU  CD2  CT3   -0.270000       12.0110           0
    5521 PROT 357  LEU  HD21 HA3    0.900000E-01   1.00800           0
    5522 PROT 357  LEU  HD22 HA3    0.900000E-01   1.00800           0
    5523 PROT 357  LEU  HD23 HA3    0.900000E-01   1.00800           0
    5524 PROT 357  LEU  C    C      0.510000       12.0110           0
    5525 PROT 357  LEU  O    O     -0.510000       15.9994           0
    5526 PROT 358  ASN  N    NH1   -0.470000       14.0070           0
    5527 PROT 358  ASN  HN   H      0.310000       1.00800           0
    5528 PROT 358  ASN  CA   CT1    0.700000E-01   12.0110           0
    5529 PROT 358  ASN  HA   HB1    0.900000E-01   1.00800           0
    5530 PROT 358  ASN  CB   CT2   -0.180000       12.0110           0
    5531 PROT 358  ASN  HB1  HA2    0.900000E-01   1.00800           0
    5532 PROT 358  ASN  HB2  HA2    0.900000E-01   1.00800           0
    5533 PROT 358  ASN  CG   CC     0.550000       12.0110           0
    5534 PROT 358  ASN  OD1  O     -0.550000       15.9994           0
    5535 PROT 358  ASN  ND2  NH2   -0.620000       14.0070           0
    5536 PROT 358  ASN  HD21 H      0.320000       1.00800           0
    5537 PROT 358  ASN  HD22 H      0.300000       1.00800           0
    5538 PROT 358  ASN  C    C      0.510000       12.0110           0
    5539 PROT 358  ASN  O    O     -0.510000       15.9994           0
    5540 PROT 359  ALA  N    NH1   -0.470000       14.0070           0
    5541 PROT 359  ALA  HN   H      0.310000       1.00800           0
    5542 PROT 359  ALA  CA   CT1    0.700000E-01   12.0110           0
    5543 PROT 359  ALA  HA   HB1    0.900000E-01   1.00800           0
    5544 PROT 359  ALA  CB   CT3   -0.270000       12.0110           0
    5545 PROT 359  ALA  HB1  HA3    0.900000E-01   1.00800           0
    5546 PROT 359  ALA  HB2  HA3    0.900000E-01   1.00800           0
    5547 PROT 359  ALA  HB3  HA3    0.900000E-01   1.00800           0
    5548 PROT 359  ALA  C    C      0.510000       12.0110           0
    5549 PROT 359  ALA  O    O     -0.510000       15.9994           0
    5550 PROT 360  LEU  N    NH1   -0.470000       14.0070           0
    5551 PROT 360  LEU  HN   H      0.310000       1.00800           0
    5552 PROT 360  LEU  CA   CT1    0.700000E-01   12.0110           0
    5553 PROT 360  LEU  HA   HB1    0.900000E-01   1.00800           0
    5554 PROT 360  LEU  CB   CT2   -0.180000       12.0110           0
    5555 PROT 360  LEU  HB1  HA2    0.900000E-01   1.00800           0
    5556 PROT 360  LEU  HB2  HA2    0.900000E-01   1.00800           0
    5557 PROT 360  LEU  CG   CT1   -0.900000E-01   12.0110           0
    5558 PROT 360  LEU  HG   HA1    0.900000E-01   1.00800           0
    5559 PROT 360  LEU  CD1  CT3   -0.270000       12.0110           0
    5560 PROT 360  LEU  HD11 HA3    0.900000E-01   1.00800           0
    5561 PROT 360  LEU  HD12 HA3    0.900000E-01   1.00800           0
    5562 PROT 360  LEU  HD13 HA3    0.900000E-01   1.00800           0
    5563 PROT 360  LEU  CD2  CT3   -0.270000       12.0110           0
    5564 PROT 360  LEU  HD21 HA3    0.900000E-01   1.00800           0
    5565 PROT 360  LEU  HD22 HA3    0.900000E-01   1.00800           0
    5566 PROT 360  LEU  HD23 HA3    0.900000E-01   1.00800           0
    5567 PROT 360  LEU  C    C      0.510000       12.0110           0
    5568 PROT 360  LEU  O    O     -0.510000       15.9994           0
    5569 PROT 361  GLN  N    NH1   -0.470000       14.0070           0
    5570 PROT 361  GLN  HN   H      0.310000       1.00800           0
    5571 PROT 361  GLN  CA   CT1    0.700000E-01   12.0110           0
    5572 PROT 361  GLN  HA   HB1    0.900000E-01   1.00800           0
    5573 PROT 361  GLN  CB   CT2   -0.180000       12.0110           0
    5574 PROT 361  GLN  HB1  HA2    0.900000E-01   1.00800           0
    5575 PROT 361  GLN  HB2  HA2    0.900000E-01   1.00800           0
    5576 PROT 361  GLN  CG   CT2   -0.180000       12.0110           0
    5577 PROT 361  GLN  HG1  HA2    0.900000E-01   1.00800           0
    5578 PROT 361  GLN  HG2  HA2    0.900000E-01   1.00800           0
    5579 PROT 361  GLN  CD   CC     0.550000       12.0110           0
    5580 PROT 361  GLN  OE1  O     -0.550000       15.9994           0
    5581 PROT 361  GLN  NE2  NH2   -0.620000       14.0070           0
    5582 PROT 361  GLN  HE21 H      0.320000       1.00800           0
    5583 PROT 361  GLN  HE22 H      0.300000       1.00800           0
    5584 PROT 361  GLN  C    CC     0.340000       12.0110           0
    5585 PROT 361  GLN  OT1  OC    -0.670000       15.9994           0
    5586 PROT 361  GLN  OT2  OC    -0.670000       15.9994           0

    5666 !NBOND: bonds
       2       1       3       1       4       1       7       5
       1       5      11       5      11      13       5       6
       7       8       7       9       7      10      12      11
      25      17      25      27      13      17      17      19
      19      22      22      14      13      14      18      17
      23      22      24      22      15      14      16      14
      20      19      21      19      26      25      31      29
      34      31      37      34      39      37      27      28
      27      29      42      29      42      44      29      30
      31      32      31      33      34      35      34      36
      39      40      39      41      43      42      37      38
      48      46      51      48      54      51      56      54
      44      45      44      46      59      46      59      61
      46      47      48      49      48      50      51      52
      51      53      56      57      56      58      60      59
      54      55      65      63      71      65      67      65
      74      71      61      62      61      63      78      63
      78      80      63      64      65      66      71      72
      71      73      67      68      67      69      67      70
      74      75      74      76      74      77      79      78
      84      82      87      84      89      87      80      81
      80      82      92      82      92      94      82      83
      84      85      84      86      89      90      89      91
      92      93      87      88      98      96     101      98
     103     101      94      95      94      96     104      96
     104     106      96      97      98      99      98     100
     105     104     101     102     110     108     116     110
     112     110     119     116     106     107     106     108
     123     108     123     125     108     109     110     111
     116     117     116     118     112     113     112     114
     112     115     119     120     119     121     119     122
     124     123     129     127     131     129     135     129
     125     126     125     127     139     127     139     141
     127     128     129     130     131     132     131     133
     131     134     135     136     135     137     135     138
     140     139     145     143     150     145     153     150
     155     153     151     148     141     142     141     143
     157     143     157     159     143     144     145     146
     145     147     153     154     151     152     148     149
     155     156     158     157     148     150     151     155
     163     161     166     163     169     166     172     169
     174     172     178     174     159     160     159     161
     181     161     181     183     161     162     163     164
     163     165     166     167     166     168     169     170
     169     171     172     173     175     176     175     177
     178     179     178     180     182     181     174     175
     187     185     189     187     191     187     183     184
     183     185     195     185     195     197     185     186
     187     188     189     190     191     192     191     193
     191     194     196     195     201     199     207     201
     203     201     210     207     197     198     197     199
     214     199     214     216     199     200     201     202
     207     208     207     209     203     204     203     205
     203     206     210     211     210     212     210     213
     215     214     220     218     222     220     224     220
     216     217     216     218     228     218     228     230
     218     219     220     221     222     223     224     225
     224     226     224     227     229     228     242     234
     242     244     230     234     234     236     236     239
     239     231     230     231     235     234     240     239
     241     239     232     231     233     231     237     236
     238     236     243     242     248     246     251     248
     253     251     257     251     244     245     244     246
     261     246     261     263     246     247     248     249
     248     250     251     252     253     254     253     255
     253     256     257     258     257     259     257     260
     262     261     267     265     273     267     269     267
     276     273     263     264     263     265     280     265
     280     282     265     266     267     268     273     274
     273     275     269     270     269     271     269     272
     276     277     276     278     276     279     281     280
     286     284     289     286     292     289     294     292
     282     283     282     284     295     284     295     297
     284     285     286     287     286     288     289     290
     289     291     296     295     292     293     301     299
     304     301     307     304     309     307     297     298
     297     299     312     299     312     314     299     300
     301     302     301     303     304     305     304     306
     309     310     309     311     313     312     307     308
     318     316     321     318     324     321     326     324
     314     315     314     316     329     316     329     331
     316     317     318     319     318     320     321     322
     321     323     326     327     326     328     330     329
     324     325     335     333     338     335     341     338
     344     341     347     344     331     332     331     333
     351     333     351     353     333     334     335     336
     335     337     338     339     338     340     341     342
     341     343     344     345     344     346     352     351
     347     348     347     349     347     350     357     355
     363     357     359     357     366     363     353     354
     353     355     370     355     370     372     355     356
     357     358     363     364     363     365     359     360
     359     361     359     362     366     367     366     368
     366     369     371     370     384     376     384     386
     372     376     376     378     378     381     381     373
     372     373     377     376     382     381     383     381
     374     373     375     373     379     378     380     378
     385     384     386     387     386     388     391     388
     391     393     388     389     388     390     392     391
     397     395     400     397     403     400     404     403
     393     394     393     395     408     395     408     410
     395     396     397     398     397     399     400     401
     400     402     404     405     404     406     404     407
     409     408     414     412     410     411     410     412
     418     412     418     420     412     413     414     415
     414     416     414     417     419     418     424     422
     426     424     430     424     420     421     420     422
     434     422     434     436     422     423     424     425
     426     427     426     428     426     429     430     431
     430     432     430     433     435     434     440     438
     436     437     436     438     444     438     444     446
     438     439     440     441     440     442     440     443
     445     444     450     448     452     450     456     450
     446     447     446     448     460     448     460     462
     448     449     450     451     452     453     452     454
     452     455     456     457     456     458     456     459
     461     460     466     464     472     466     468     466
     475     472     462     463     462     464     479     464
     479     481     464     465     466     467     472     473
     472     474     468     469     468     470     468     471
     475     476     475     477     475     478     480     479
     485     483     488     485     496     488     491     489
     493     498     494     493     481     482     481     483
     500     483     500     502     483     484     485     486
     485     487     489     490     496     497     491     492
     498     499     494     495     501     500     489     488
     491     493     498     496     506     504     509     506
     512     509     514     512     502     503     502     504
     517     504     517     519     504     505     506     507
     506     508     509     510     509     511     514     515
     514     516     518     517     512     513     519     520
     519     521     524     521     524     526     521     522
     521     523     525     524     530     528     533     530
     536     533     539     536     542     539     526     527
     526     528     546     528     546     548     528     529
     530     531     530     532     533     534     533     535
     536     537     536     538     539     540     539     541
     547     546     542     543     542     544     542     545
     560     552     560     562     548     552     552     554
     554     557     557     549     548     549     553     552
     558     557     559     557     550     549     551     549
     555     554     556     554     561     560     566     564
     569     566     577     569     572     570     574     579
     575     574     562     563     562     564     581     564
     581     583     564     565     566     567     566     568
     570     571     577     578     572     573     579     580
     575     576     582     581     570     569     572     574
     579     577     587     585     590     587     598     590
     593     591     595     600     596     595     583     584
     583     585     602     585     602     604     585     586
     587     588     587     589     591     592     598     599
     593     594     600     601     596     597     603     602
     591     590     593     595     600     598     608     606
     611     608     618     611     614     612     616     620
     604     605     604     606     622     606     622     624
     606     607     608     609     608     610     612     613
     618     619     614     615     623     622     612     611
     616     614     620     618     620     621     616     617
     628     626     630     628     632     628     624     625
     624     626     636     626     636     638     626     627
     628     629     630     631     632     633     632     634
     632     635     637     636     642     640     645     642
     651     645     648     646     656     650     638     639
     638     640     660     640     660     662     654     658
     651     652     648     650     640     641     642     643
     642     644     646     647     648     649     652     653
     656     657     654     655     658     659     661     660
     646     645     650     651     654     652     658     656
     662     663     662     664     667     664     667     669
     664     665     664     666     668     667     673     671
     676     673     684     676     679     677     681     686
     682     681     669     670     669     671     688     671
     688     690     671     672     673     674     673     675
     677     678     684     685     679     680     686     687
     682     683     689     688     677     676     679     681
     686     684     694     692     690     691     690     692
     698     692     698     700     692     693     694     695
     694     696     694     697     699     698     704     702
     707     704     709     707     700     701     700     702
     710     702     710     712     702     703     704     705
     704     706     711     710     707     708     716     714
     722     716     718     716     725     722     712     713
     712     714     729     714     729     731     714     715
     716     717     722     723     722     724     718     719
     718     720     718     721     725     726     725     727
     725     728     730     729     735     733     731     732
     731     733     739     733     739     741     733     734
     735     736     735     737     735     738     740     739
     745     743     748     745     751     748     754     751
     757     754     741     742     741     743     761     743
     761     763     743     744     745     746     745     747
     748     749     748     750     751     752     751     753
     754     755     754     756     762     761     757     758
     757     759     757     760     767     765     770     767
     773     770     776     773     779     776     763     764
     763     765     783     765     783     785     765     766
     767     768     767     769     770     771     770     772
     773     774     773     775     776     777     776     778
     784     783     779     780     779     781     779     782
     789     787     792     789     795     792     797     795
     785     786     785     787     800     787     800     802
     787     788     789     790     789     791     792     793
     792     794     797     798     797     799     801     800
     795     796     814     806     814     816     802     806
     806     808     808     811     811     803     802     803
     807     806     812     811     813     811     804     803
     805     803     809     808     810     808     815     814
     820     818     822     820     826     820     816     817
     816     818     830     818     830     832     818     819
     820     821     822     823     822     824     822     825
     826     827     826     828     826     829     831     830
     836     834     838     836     840     836     832     833
     832     834     844     834     844     846     834     835
     836     837     838     839     840     841     840     842
     840     843     845     844     850     848     853     850
     856     853     858     856     846     847     846     848
     861     848     861     863     848     849     850     851
     850     852     853     854     853     855     858     859
     858     860     862     861     856     857     867     865
     870     867     873     870     875     873     863     864
     863     865     878     865     878     880     865     866
     867     868     867     869     870     871     870     872
     875     876     875     877     879     878     873     874
     884     882     886     884     888     884     880     881
     880     882     892     882     892     894     882     883
     884     885     886     887     888     889     888     890
     888     891     893     892     898     896     901     898
     903     901     907     901     894     895     894     896
     911     896     911     913     896     897     898     899
     898     900     901     902     903     904     903     905
     903     906     907     908     907     909     907     910
     912     911     917     915     920     917     927     920
     923     921     925     929     913     914     913     915
     931     915     931     933     915     916     917     918
     917     919     921     922     927     928     923     924
     932     931     921     920     925     923     929     927
     929     930     925     926     937     935     940     937
     943     940     945     943     933     934     933     935
     946     935     946     948     935     936     937     938
     937     939     940     941     940     942     947     946
     943     944     952     950     955     952     957     955
     961     955     948     949     948     950     965     950
     965     967     950     951     952     953     952     954
     955     956     957     958     957     959     957     960
     961     962     961     963     961     964     966     965
     967     968     967     969     972     969     972     974
     969     970     969     971     973     972     978     976
     981     978     974     975     974     976     983     976
     983     985     976     977     978     979     978     980
     981     982     984     983     989     987     991     989
     995     989     985     986     985     987     999     987
     999    1001     987     988     989     990     991     992
     991     993     991     994     995     996     995     997
     995     998    1000     999    1005    1003    1008    1005
    1001    1002    1001    1003    1010    1003    1010    1012
    1003    1004    1005    1006    1005    1007    1008    1009
    1011    1010    1016    1014    1019    1016    1022    1019
    1025    1022    1028    1025    1012    1013    1012    1014
    1032    1014    1032    1034    1014    1015    1016    1017
    1016    1018    1019    1020    1019    1021    1022    1023
    1022    1024    1025    1026    1025    1027    1033    1032
    1028    1029    1028    1030    1028    1031    1038    1036
    1040    1038    1042    1038    1034    1035    1034    1036
    1046    1036    1046    1048    1036    1037    1038    1039
    1040    1041    1042    1043    1042    1044    1042    1045
    1047    1046    1052    1050    1055    1052    1062    1055
    1058    1056    1060    1064    1048    1049    1048    1050
    1066    1050    1066    1068    1050    1051    1052    1053
    1052    1054    1056    1057    1062    1063    1058    1059
    1067    1066    1056    1055    1060    1058    1064    1062
    1064    1065    1060    1061    1072    1070    1074    1072
    1076    1072    1068    1069    1068    1070    1080    1070
    1080    1082    1070    1071    1072    1073    1074    1075
    1076    1077    1076    1078    1076    1079    1081    1080
    1082    1083    1082    1084    1087    1084    1087    1089
    1084    1085    1084    1086    1088    1087    1093    1091
    1095    1093    1099    1093    1089    1090    1089    1091
    1103    1091    1103    1105    1091    1092    1093    1094
    1095    1096    1095    1097    1095    1098    1099    1100
    1099    1101    1099    1102    1104    1103    1109    1107
    1112    1109    1114    1112    1118    1112    1105    1106
    1105    1107    1122    1107    1122    1124    1107    1108
    1109    1110    1109    1111    1112    1113    1114    1115
    1114    1116    1114    1117    1118    1119    1118    1120
    1118    1121    1123    1122    1124    1125    1124    1126
    1129    1126    1129    1131    1126    1127    1126    1128
    1130    1129    1131    1132    1131    1133    1136    1133
    1136    1138    1133    1134    1133    1135    1137    1136
    1142    1140    1145    1142    1147    1145    1138    1139
    1138    1140    1148    1140    1148    1150    1140    1141
    1142    1143    1142    1144    1149    1148    1145    1146
    1154    1152    1150    1151    1150    1152    1158    1152
    1158    1160    1152    1153    1154    1155    1154    1156
    1154    1157    1159    1158    1164    1162    1170    1164
    1166    1164    1173    1170    1160    1161    1160    1162
    1177    1162    1177    1179    1162    1163    1164    1165
    1170    1171    1170    1172    1166    1167    1166    1168
    1166    1169    1173    1174    1173    1175    1173    1176
    1178    1177    1183    1181    1179    1180    1179    1181
    1187    1181    1187    1189    1181    1182    1183    1184
    1183    1185    1183    1186    1188    1187    1193    1191
    1196    1193    1199    1196    1202    1199    1204    1202
    1208    1204    1189    1190    1189    1191    1211    1191
    1211    1213    1191    1192    1193    1194    1193    1195
    1196    1197    1196    1198    1199    1200    1199    1201
    1202    1203    1205    1206    1205    1207    1208    1209
    1208    1210    1212    1211    1204    1205    1213    1214
    1213    1215    1218    1215    1218    1220    1215    1216
    1215    1217    1219    1218    1224    1222    1227    1224
    1230    1227    1232    1230    1220    1221    1220    1222
    1233    1222    1233    1235    1222    1223    1224    1225
    1224    1226    1227    1228    1227    1229    1234    1233
    1230    1231    1239    1237    1245    1239    1241    1239
    1248    1245    1235    1236    1235    1237    1252    1237
    1252    1254    1237    1238    1239    1240    1245    1246
    1245    1247    1241    1242    1241    1243    1241    1244
    1248    1249    1248    1250    1248    1251    1253    1252
    1258    1256    1261    1258    1264    1261    1267    1264
    1270    1267    1254    1255    1254    1256    1274    1256
    1274    1276    1256    1257    1258    1259    1258    1260
    1261    1262    1261    1263    1264    1265    1264    1266
    1267    1268    1267    1269    1275    1274    1270    1271
    1270    1272    1270    1273    1280    1278    1283    1280
    1285    1283    1289    1283    1276    1277    1276    1278
    1293    1278    1293    1295    1278    1279    1280    1281
    1280    1282    1283    1284    1285    1286    1285    1287
    1285    1288    1289    1290    1289    1291    1289    1292
    1294    1293    1299    1297    1302    1299    1295    1296
    1295    1297    1304    1297    1304    1306    1297    1298
    1299    1300    1299    1301    1302    1303    1305    1304
    1310    1308    1313    1310    1315    1313    1306    1307
    1306    1308    1316    1308    1316    1318    1308    1309
    1310    1311    1310    1312    1317    1316    1313    1314
    1330    1322    1330    1332    1318    1322    1322    1324
    1324    1327    1327    1319    1318    1319    1323    1322
    1328    1327    1329    1327    1320    1319    1321    1319
    1325    1324    1326    1324    1331    1330    1336    1334
    1338    1336    1340    1336    1332    1333    1332    1334
    1344    1334    1344    1346    1334    1335    1336    1337
    1338    1339    1340    1341    1340    1342    1340    1343
    1345    1344    1350    1348    1352    1350    1354    1350
    1346    1347    1346    1348    1358    1348    1358    1360
    1348    1349    1350    1351    1352    1353    1354    1355
    1354    1356    1354    1357    1359    1358    1364    1362
    1367    1364    1370    1367    1373    1370    1376    1373
    1360    1361    1360    1362    1380    1362    1380    1382
    1362    1363    1364    1365    1364    1366    1367    1368
    1367    1369    1370    1371    1370    1372    1373    1374
    1373    1375    1381    1380    1376    1377    1376    1378
    1376    1379    1386    1384    1389    1386    1397    1389
    1392    1390    1394    1399    1395    1394    1382    1383
    1382    1384    1401    1384    1401    1403    1384    1385
    1386    1387    1386    1388    1390    1391    1397    1398
    1392    1393    1399    1400    1395    1396    1402    1401
    1390    1389    1392    1394    1399    1397    1407    1405
    1410    1407    1416    1410    1413    1411    1421    1415
    1403    1404    1403    1405    1425    1405    1425    1427
    1419    1423    1416    1417    1413    1415    1405    1406
    1407    1408    1407    1409    1411    1412    1413    1414
    1417    1418    1421    1422    1419    1420    1423    1424
    1426    1425    1411    1410    1415    1416    1419    1417
    1423    1421    1439    1431    1439    1441    1427    1431
    1431    1433    1433    1436    1436    1428    1427    1428
    1432    1431    1437    1436    1438    1436    1429    1428
    1430    1428    1434    1433    1435    1433    1440    1439
    1445    1443    1448    1445    1451    1448    1453    1451
    1441    1442    1441    1443    1454    1443    1454    1456
    1443    1444    1445    1446    1445    1447    1448    1449
    1448    1450    1455    1454    1451    1452    1460    1458
    1463    1460    1465    1463    1469    1463    1456    1457
    1456    1458    1473    1458    1473    1475    1458    1459
    1460    1461    1460    1462    1463    1464    1465    1466
    1465    1467    1465    1468    1469    1470    1469    1471
    1469    1472    1474    1473    1479    1477    1481    1479
    1483    1479    1475    1476    1475    1477    1487    1477
    1487    1489    1477    1478    1479    1480    1481    1482
    1483    1484    1483    1485    1483    1486    1488    1487
    1493    1491    1489    1490    1489    1491    1497    1491
    1497    1499    1491    1492    1493    1494    1493    1495
    1493    1496    1498    1497    1503    1501    1506    1503
    1509    1506    1512    1509    1515    1512    1499    1500
    1499    1501    1519    1501    1519    1521    1501    1502
    1503    1504    1503    1505    1506    1507    1506    1508
    1509    1510    1509    1511    1512    1513    1512    1514
    1520    1519    1515    1516    1515    1517    1515    1518
    1525    1523    1528    1525    1531    1528    1533    1531
    1521    1522    1521    1523    1536    1523    1536    1538
    1523    1524    1525    1526    1525    1527    1528    1529
    1528    1530    1533    1534    1533    1535    1537    1536
    1531    1532    1542    1540    1545    1542    1551    1545
    1548    1546    1556    1550    1538    1539    1538    1540
    1560    1540    1560    1562    1554    1558    1551    1552
    1548    1550    1540    1541    1542    1543    1542    1544
    1546    1547    1548    1549    1552    1553    1556    1557
    1554    1555    1558    1559    1561    1560    1546    1545
    1550    1551    1554    1552    1558    1556    1566    1564
    1569    1566    1571    1569    1562    1563    1562    1564
    1574    1564    1574    1576    1564    1565    1566    1567
    1566    1568    1571    1572    1571    1573    1574    1575
    1569    1570    1576    1577    1576    1578    1581    1578
    1581    1583    1578    1579    1578    1580    1582    1581
    1587    1585    1593    1587    1589    1587    1596    1593
    1583    1584    1583    1585    1600    1585    1600    1602
    1585    1586    1587    1588    1593    1594    1593    1595
    1589    1590    1589    1591    1589    1592    1596    1597
    1596    1598    1596    1599    1601    1600    1606    1604
    1608    1606    1610    1606    1602    1603    1602    1604
    1614    1604    1614    1616    1604    1605    1606    1607
    1608    1609    1610    1611    1610    1612    1610    1613
    1615    1614    1620    1618    1623    1620    1625    1623
    1629    1623    1616    1617    1616    1618    1633    1618
    1633    1635    1618    1619    1620    1621    1620    1622
    1623    1624    1625    1626    1625    1627    1625    1628
    1629    1630    1629    1631    1629    1632    1634    1633
    1639    1637    1642    1639    1644    1642    1648    1642
    1635    1636    1635    1637    1652    1637    1652    1654
    1637    1638    1639    1640    1639    1641    1642    1643
    1644    1645    1644    1646    1644    1647    1648    1649
    1648    1650    1648    1651    1653    1652    1658    1656
    1663    1658    1666    1663    1668    1666    1664    1661
    1654    1655    1654    1656    1670    1656    1670    1672
    1656    1657    1658    1659    1658    1660    1666    1667
    1664    1665    1661    1662    1668    1669    1671    1670
    1661    1663    1664    1668    1676    1674    1679    1676
    1681    1679    1685    1679    1672    1673    1672    1674
    1689    1674    1689    1691    1674    1675    1676    1677
    1676    1678    1679    1680    1681    1682    1681    1683
    1681    1684    1685    1686    1685    1687    1685    1688
    1690    1689    1695    1693    1691    1692    1691    1693
    1699    1693    1699    1701    1693    1694    1695    1696
    1695    1697    1695    1698    1700    1699    1705    1703
    1707    1705    1709    1705    1701    1702    1701    1703
    1713    1703    1713    1715    1703    1704    1705    1706
    1707    1708    1709    1710    1709    1711    1709    1712
    1714    1713    1719    1717    1722    1719    1730    1722
    1725    1723    1727    1732    1728    1727    1715    1716
    1715    1717    1734    1717    1734    1736    1717    1718
    1719    1720    1719    1721    1723    1724    1730    1731
    1725    1726    1732    1733    1728    1729    1735    1734
    1723    1722    1725    1727    1732    1730    1740    1738
    1742    1740    1744    1740    1736    1737    1736    1738
    1748    1738    1748    1750    1738    1739    1740    1741
    1742    1743    1744    1745    1744    1746    1744    1747
    1749    1748    1754    1752    1750    1751    1750    1752
    1758    1752    1758    1760    1752    1753    1754    1755
    1754    1756    1754    1757    1759    1758    1760    1761
    1760    1762    1765    1762    1765    1767    1762    1763
    1762    1764    1766    1765    1767    1768    1767    1769
    1772    1769    1772    1774    1769    1770    1769    1771
    1773    1772    1778    1776    1781    1778    1783    1781
    1787    1781    1774    1775    1774    1776    1791    1776
    1791    1793    1776    1777    1778    1779    1778    1780
    1781    1782    1783    1784    1783    1785    1783    1786
    1787    1788    1787    1789    1787    1790    1792    1791
    1805    1797    1805    1807    1793    1797    1797    1799
    1799    1802    1802    1794    1793    1794    1798    1797
    1803    1802    1804    1802    1795    1794    1796    1794
    1800    1799    1801    1799    1806    1805    1811    1809
    1814    1811    1816    1814    1820    1814    1807    1808
    1807    1809    1824    1809    1824    1826    1809    1810
    1811    1812    1811    1813    1814    1815    1816    1817
    1816    1818    1816    1819    1820    1821    1820    1822
    1820    1823    1825    1824    1830    1828    1833    1830
    1836    1833    1838    1836    1826    1827    1826    1828
    1841    1828    1841    1843    1828    1829    1830    1831
    1830    1832    1833    1834    1833    1835    1838    1839
    1838    1840    1842    1841    1836    1837    1847    1845
    1849    1847    1853    1847    1843    1844    1843    1845
    1857    1845    1857    1859    1845    1846    1847    1848
    1849    1850    1849    1851    1849    1852    1853    1854
    1853    1855    1853    1856    1858    1857    1871    1863
    1871    1873    1859    1863    1863    1865    1865    1868
    1868    1860    1859    1860    1864    1863    1869    1868
    1870    1868    1861    1860    1862    1860    1866    1865
    1867    1865    1872    1871    1877    1875    1880    1877
    1882    1880    1873    1874    1873    1875    1883    1875
    1883    1885    1875    1876    1877    1878    1877    1879
    1884    1883    1880    1881    1889    1887    1892    1889
    1895    1892    1897    1895    1885    1886    1885    1887
    1898    1887    1898    1900    1887    1888    1889    1890
    1889    1891    1892    1893    1892    1894    1899    1898
    1895    1896    1904    1902    1906    1904    1910    1904
    1900    1901    1900    1902    1914    1902    1914    1916
    1902    1903    1904    1905    1906    1907    1906    1908
    1906    1909    1910    1911    1910    1912    1910    1913
    1915    1914    1920    1918    1923    1920    1926    1923
    1929    1926    1932    1929    1916    1917    1916    1918
    1936    1918    1936    1938    1918    1919    1920    1921
    1920    1922    1923    1924    1923    1925    1926    1927
    1926    1928    1929    1930    1929    1931    1937    1936
    1932    1933    1932    1934    1932    1935    1942    1940
    1945    1942    1938    1939    1938    1940    1947    1940
    1947    1949    1940    1941    1942    1943    1942    1944
    1945    1946    1948    1947    1953    1951    1956    1953
    1949    1950    1949    1951    1958    1951    1958    1960
    1951    1952    1953    1954    1953    1955    1956    1957
    1959    1958    1964    1962    1967    1964    1960    1961
    1960    1962    1969    1962    1969    1971    1962    1963
    1964    1965    1964    1966    1967    1968    1970    1969
    1975    1973    1978    1975    1980    1978    1971    1972
    1971    1973    1981    1973    1981    1983    1973    1974
    1975    1976    1975    1977    1982    1981    1978    1979
    1987    1985    1990    1987    1992    1990    1996    1990
    1983    1984    1983    1985    2000    1985    2000    2002
    1985    1986    1987    1988    1987    1989    1990    1991
    1992    1993    1992    1994    1992    1995    1996    1997
    1996    1998    1996    1999    2001    2000    2006    2004
    2009    2006    2011    2009    2015    2009    2002    2003
    2002    2004    2019    2004    2019    2021    2004    2005
    2006    2007    2006    2008    2009    2010    2011    2012
    2011    2013    2011    2014    2015    2016    2015    2017
    2015    2018    2020    2019    2025    2023    2028    2025
    2031    2028    2034    2031    2036    2034    2040    2036
    2021    2022    2021    2023    2043    2023    2043    2045
    2023    2024    2025    2026    2025    2027    2028    2029
    2028    2030    2031    2032    2031    2033    2034    2035
    2037    2038    2037    2039    2040    2041    2040    2042
    2044    2043    2036    2037    2049    2047    2052    2049
    2059    2052    2055    2053    2057    2061    2045    2046
    2045    2047    2063    2047    2063    2065    2047    2048
    2049    2050    2049    2051    2053    2054    2059    2060
    2055    2056    2064    2063    2053    2052    2057    2055
    2061    2059    2061    2062    2057    2058    2069    2067
    2072    2069    2080    2072    2075    2073    2077    2082
    2078    2077    2065    2066    2065    2067    2084    2067
    2084    2086    2067    2068    2069    2070    2069    2071
    2073    2074    2080    2081    2075    2076    2082    2083
    2078    2079    2085    2084    2073    2072    2075    2077
    2082    2080    2090    2088    2093    2090    2096    2093
    2098    2096    2086    2087    2086    2088    2101    2088
    2101    2103    2088    2089    2090    2091    2090    2092
    2093    2094    2093    2095    2098    2099    2098    2100
    2102    2101    2096    2097    2107    2105    2110    2107
    2112    2110    2103    2104    2103    2105    2115    2105
    2115    2117    2105    2106    2107    2108    2107    2109
    2112    2113    2112    2114    2115    2116    2110    2111
    2121    2119    2124    2121    2130    2124    2127    2125
    2135    2129    2117    2118    2117    2119    2139    2119
    2139    2141    2133    2137    2130    2131    2127    2129
    2119    2120    2121    2122    2121    2123    2125    2126
    2127    2128    2131    2132    2135    2136    2133    2134
    2137    2138    2140    2139    2125    2124    2129    2130
    2133    2131    2137    2135    2145    2143    2148    2145
    2151    2148    2153    2151    2141    2142    2141    2143
    2156    2143    2156    2158    2143    2144    2145    2146
    2145    2147    2148    2149    2148    2150    2153    2154
    2153    2155    2157    2156    2151    2152    2170    2162
    2170    2172    2158    2162    2162    2164    2164    2167
    2167    2159    2158    2159    2163    2162    2168    2167
    2169    2167    2160    2159    2161    2159    2165    2164
    2166    2164    2171    2170    2176    2174    2172    2173
    2172    2174    2180    2174    2180    2182    2174    2175
    2176    2177    2176    2178    2176    2179    2181    2180
    2186    2184    2189    2186    2195    2189    2192    2190
    2200    2194    2182    2183    2182    2184    2204    2184
    2204    2206    2198    2202    2195    2196    2192    2194
    2184    2185    2186    2187    2186    2188    2190    2191
    2192    2193    2196    2197    2200    2201    2198    2199
    2202    2203    2205    2204    2190    2189    2194    2195
    2198    2196    2202    2200    2210    2208    2206    2207
    2206    2208    2214    2208    2214    2216    2208    2209
    2210    2211    2210    2212    2210    2213    2215    2214
    2228    2220    2228    2230    2216    2220    2220    2222
    2222    2225    2225    2217    2216    2217    2221    2220
    2226    2225    2227    2225    2218    2217    2219    2217
    2223    2222    2224    2222    2229    2228    2230    2231
    2230    2232    2235    2232    2235    2237    2232    2233
    2232    2234    2236    2235    2241    2239    2243    2241
    2245    2241    2237    2238    2237    2239    2249    2239
    2249    2251    2239    2240    2241    2242    2243    2244
    2245    2246    2245    2247    2245    2248    2250    2249
    2255    2253    2258    2255    2261    2258    2263    2261
    2251    2252    2251    2253    2266    2253    2266    2268
    2253    2254    2255    2256    2255    2257    2258    2259
    2258    2260    2263    2264    2263    2265    2267    2266
    2261    2262    2272    2270    2275    2272    2278    2275
    2281    2278    2283    2281    2287    2283    2268    2269
    2268    2270    2290    2270    2290    2292    2270    2271
    2272    2273    2272    2274    2275    2276    2275    2277
    2278    2279    2278    2280    2281    2282    2284    2285
    2284    2286    2287    2288    2287    2289    2291    2290
    2283    2284    2296    2294    2299    2296    2301    2299
    2305    2299    2292    2293    2292    2294    2309    2294
    2309    2311    2294    2295    2296    2297    2296    2298
    2299    2300    2301    2302    2301    2303    2301    2304
    2305    2306    2305    2307    2305    2308    2310    2309
    2315    2313    2318    2315    2326    2318    2321    2319
    2323    2328    2324    2323    2311    2312    2311    2313
    2330    2313    2330    2332    2313    2314    2315    2316
    2315    2317    2319    2320    2326    2327    2321    2322
    2328    2329    2324    2325    2331    2330    2319    2318
    2321    2323    2328    2326    2336    2334    2332    2333
    2332    2334    2340    2334    2340    2342    2334    2335
    2336    2337    2336    2338    2336    2339    2341    2340
    2346    2344    2349    2346    2351    2349    2342    2343
    2342    2344    2354    2344    2354    2356    2344    2345
    2346    2347    2346    2348    2351    2352    2351    2353
    2354    2355    2349    2350    2360    2358    2363    2360
    2356    2357    2356    2358    2365    2358    2365    2367
    2358    2359    2360    2361    2360    2362    2363    2364
    2366    2365    2371    2369    2374    2371    2367    2368
    2367    2369    2376    2369    2376    2378    2369    2370
    2371    2372    2371    2373    2374    2375    2377    2376
    2382    2380    2388    2382    2384    2382    2391    2388
    2378    2379    2378    2380    2395    2380    2395    2397
    2380    2381    2382    2383    2388    2389    2388    2390
    2384    2385    2384    2386    2384    2387    2391    2392
    2391    2393    2391    2394    2396    2395    2397    2398
    2397    2399    2402    2399    2402    2404    2399    2400
    2399    2401    2403    2402    2408    2406    2411    2408
    2413    2411    2417    2411    2404    2405    2404    2406
    2421    2406    2421    2423    2406    2407    2408    2409
    2408    2410    2411    2412    2413    2414    2413    2415
    2413    2416    2417    2418    2417    2419    2417    2420
    2422    2421    2427    2425    2430    2427    2437    2430
    2433    2431    2435    2439    2423    2424    2423    2425
    2441    2425    2441    2443    2425    2426    2427    2428
    2427    2429    2431    2432    2437    2438    2433    2434
    2442    2441    2431    2430    2435    2433    2439    2437
    2439    2440    2435    2436    2443    2444    2443    2445
    2448    2445    2448    2450    2445    2446    2445    2447
    2449    2448    2454    2452    2450    2451    2450    2452
    2458    2452    2458    2460    2452    2453    2454    2455
    2454    2456    2454    2457    2459    2458    2464    2462
    2467    2464    2469    2467    2473    2467    2460    2461
    2460    2462    2477    2462    2477    2479    2462    2463
    2464    2465    2464    2466    2467    2468    2469    2470
    2469    2471    2469    2472    2473    2474    2473    2475
    2473    2476    2478    2477    2483    2481    2479    2480
    2479    2481    2487    2481    2487    2489    2481    2482
    2483    2484    2483    2485    2483    2486    2488    2487
    2493    2491    2495    2493    2499    2493    2489    2490
    2489    2491    2503    2491    2503    2505    2491    2492
    2493    2494    2495    2496    2495    2497    2495    2498
    2499    2500    2499    2501    2499    2502    2504    2503
    2509    2507    2512    2509    2515    2512    2518    2515
    2521    2518    2505    2506    2505    2507    2525    2507
    2525    2527    2507    2508    2509    2510    2509    2511
    2512    2513    2512    2514    2515    2516    2515    2517
    2518    2519    2518    2520    2526    2525    2521    2522
    2521    2523    2521    2524    2539    2531    2539    2541
    2527    2531    2531    2533    2533    2536    2536    2528
    2527    2528    2532    2531    2537    2536    2538    2536
    2529    2528    2530    2528    2534    2533    2535    2533
    2540    2539    2545    2543    2548    2545    2541    2542
    2541    2543    2550    2543    2550    2552    2543    2544
    2545    2546    2545    2547    2548    2549    2551    2550
    2552    2553    2552    2554    2557    2554    2557    2559
    2554    2555    2554    2556    2558    2557    2563    2561
    2566    2563    2568    2566    2572    2566    2559    2560
    2559    2561    2576    2561    2576    2578    2561    2562
    2563    2564    2563    2565    2566    2567    2568    2569
    2568    2570    2568    2571    2572    2573    2572    2574
    2572    2575    2577    2576    2582    2580    2585    2582
    2578    2579    2578    2580    2587    2580    2587    2589
    2580    2581    2582    2583    2582    2584    2585    2586
    2588    2587    2593    2591    2596    2593    2603    2596
    2599    2597    2601    2605    2589    2590    2589    2591
    2607    2591    2607    2609    2591    2592    2593    2594
    2593    2595    2597    2598    2603    2604    2599    2600
    2608    2607    2597    2596    2601    2599    2605    2603
    2605    2606    2601    2602    2613    2611    2616    2613
    2619    2616    2621    2619    2609    2610    2609    2611
    2622    2611    2622    2624    2611    2612    2613    2614
    2613    2615    2616    2617    2616    2618    2623    2622
    2619    2620    2628    2626    2631    2628    2634    2631
    2636    2634    2624    2625    2624    2626    2639    2626
    2639    2641    2626    2627    2628    2629    2628    2630
    2631    2632    2631    2633    2636    2637    2636    2638
    2640    2639    2634    2635    2645    2643    2641    2642
    2641    2643    2649    2643    2649    2651    2643    2644
    2645    2646    2645    2647    2645    2648    2650    2649
    2655    2653    2658    2655    2661    2658    2662    2661
    2651    2652    2651    2653    2666    2653    2666    2668
    2653    2654    2655    2656    2655    2657    2658    2659
    2658    2660    2662    2663    2662    2664    2662    2665
    2667    2666    2672    2670    2675    2672    2678    2675
    2680    2678    2668    2669    2668    2670    2683    2670
    2683    2685    2670    2671    2672    2673    2672    2674
    2675    2676    2675    2677    2680    2681    2680    2682
    2684    2683    2678    2679    2689    2687    2691    2689
    2693    2689    2685    2686    2685    2687    2697    2687
    2697    2699    2687    2688    2689    2690    2691    2692
    2693    2694    2693    2695    2693    2696    2698    2697
    2703    2701    2706    2703    2709    2706    2712    2709
    2714    2712    2718    2714    2699    2700    2699    2701
    2721    2701    2721    2723    2701    2702    2703    2704
    2703    2705    2706    2707    2706    2708    2709    2710
    2709    2711    2712    2713    2715    2716    2715    2717
    2718    2719    2718    2720    2722    2721    2714    2715
    2727    2725    2729    2727    2733    2727    2723    2724
    2723    2725    2737    2725    2737    2739    2725    2726
    2727    2728    2729    2730    2729    2731    2729    2732
    2733    2734    2733    2735    2733    2736    2738    2737
    2743    2741    2746    2743    2753    2746    2749    2747
    2751    2755    2739    2740    2739    2741    2757    2741
    2757    2759    2741    2742    2743    2744    2743    2745
    2747    2748    2753    2754    2749    2750    2758    2757
    2747    2746    2751    2749    2755    2753    2755    2756
    2751    2752    2763    2761    2766    2763    2769    2766
    2771    2769    2759    2760    2759    2761    2774    2761
    2774    2776    2761    2762    2763    2764    2763    2765
    2766    2767    2766    2768    2771    2772    2771    2773
    2775    2774    2769    2770    2788    2780    2788    2790
    2776    2780    2780    2782    2782    2785    2785    2777
    2776    2777    2781    2780    2786    2785    2787    2785
    2778    2777    2779    2777    2783    2782    2784    2782
    2789    2788    2794    2792    2797    2794    2799    2797
    2803    2797    2790    2791    2790    2792    2807    2792
    2807    2809    2792    2793    2794    2795    2794    2796
    2797    2798    2799    2800    2799    2801    2799    2802
    2803    2804    2803    2805    2803    2806    2808    2807
    2813    2811    2816    2813    2819    2816    2822    2819
    2825    2822    2809    2810    2809    2811    2829    2811
    2829    2831    2811    2812    2813    2814    2813    2815
    2816    2817    2816    2818    2819    2820    2819    2821
    2822    2823    2822    2824    2830    2829    2825    2826
    2825    2827    2825    2828    2835    2833    2838    2835
    2840    2838    2844    2838    2831    2832    2831    2833
    2848    2833    2848    2850    2833    2834    2835    2836
    2835    2837    2838    2839    2840    2841    2840    2842
    2840    2843    2844    2845    2844    2846    2844    2847
    2849    2848    2854    2852    2857    2854    2859    2857
    2850    2851    2850    2852    2862    2852    2862    2864
    2852    2853    2854    2855    2854    2856    2859    2860
    2859    2861    2862    2863    2857    2858    2868    2866
    2873    2868    2876    2873    2878    2876    2874    2871
    2864    2865    2864    2866    2880    2866    2880    2882
    2866    2867    2868    2869    2868    2870    2876    2877
    2874    2875    2871    2872    2878    2879    2881    2880
    2871    2873    2874    2878    2886    2884    2888    2886
    2890    2886    2882    2883    2882    2884    2894    2884
    2894    2896    2884    2885    2886    2887    2888    2889
    2890    2891    2890    2892    2890    2893    2895    2894
    2900    2898    2903    2900    2909    2903    2906    2904
    2914    2908    2896    2897    2896    2898    2918    2898
    2918    2920    2912    2916    2909    2910    2906    2908
    2898    2899    2900    2901    2900    2902    2904    2905
    2906    2907    2910    2911    2914    2915    2912    2913
    2916    2917    2919    2918    2904    2903    2908    2909
    2912    2910    2916    2914    2924    2922    2930    2924
    2926    2924    2933    2930    2920    2921    2920    2922
    2937    2922    2937    2939    2922    2923    2924    2925
    2930    2931    2930    2932    2926    2927    2926    2928
    2926    2929    2933    2934    2933    2935    2933    2936
    2938    2937    2943    2941    2946    2943    2948    2946
    2939    2940    2939    2941    2951    2941    2951    2953
    2941    2942    2943    2944    2943    2945    2948    2949
    2948    2950    2951    2952    2946    2947    2957    2955
    2959    2957    2963    2957    2953    2954    2953    2955
    2967    2955    2967    2969    2955    2956    2957    2958
    2959    2960    2959    2961    2959    2962    2963    2964
    2963    2965    2963    2966    2968    2967    2981    2973
    2981    2983    2969    2973    2973    2975    2975    2978
    2978    2970    2969    2970    2974    2973    2979    2978
    2980    2978    2971    2970    2972    2970    2976    2975
    2977    2975    2982    2981    2995    2987    2995    2997
    2983    2987    2987    2989    2989    2992    2992    2984
    2983    2984    2988    2987    2993    2992    2994    2992
    2985    2984    2986    2984    2990    2989    2991    2989
    2996    2995    3001    2999    2997    2998    2997    2999
    3005    2999    3005    3007    2999    3000    3001    3002
    3001    3003    3001    3004    3006    3005    3011    3009
    3014    3011    3017    3014    3019    3017    3007    3008
    3007    3009    3020    3009    3020    3022    3009    3010
    3011    3012    3011    3013    3014    3015    3014    3016
    3021    3020    3017    3018    3026    3024    3029    3026
    3032    3029    3034    3032    3022    3023    3022    3024
    3035    3024    3035    3037    3024    3025    3026    3027
    3026    3028    3029    3030    3029    3031    3036    3035
    3032    3033    3041    3039    3044    3041    3047    3044
    3050    3047    3053    3050    3037    3038    3037    3039
    3057    3039    3057    3059    3039    3040    3041    3042
    3041    3043    3044    3045    3044    3046    3047    3048
    3047    3049    3050    3051    3050    3052    3058    3057
    3053    3054    3053    3055    3053    3056    3063    3061
    3066    3063    3068    3066    3059    3060    3059    3061
    3071    3061    3071    3073    3061    3062    3063    3064
    3063    3065    3068    3069    3068    3070    3071    3072
    3066    3067    3077    3075    3080    3077    3088    3080
    3083    3081    3085    3090    3086    3085    3073    3074
    3073    3075    3092    3075    3092    3094    3075    3076
    3077    3078    3077    3079    3081    3082    3088    3089
    3083    3084    3090    3091    3086    3087    3093    3092
    3081    3080    3083    3085    3090    3088    3098    3096
    3094    3095    3094    3096    3102    3096    3102    3104
    3096    3097    3098    3099    3098    3100    3098    3101
    3103    3102    3108    3106    3111    3108    3117    3111
    3114    3112    3122    3116    3104    3105    3104    3106
    3126    3106    3126    3128    3120    3124    3117    3118
    3114    3116    3106    3107    3108    3109    3108    3110
    3112    3113    3114    3115    3118    3119    3122    3123
    3120    3121    3124    3125    3127    3126    3112    3111
    3116    3117    3120    3118    3124    3122    3128    3129
    3128    3130    3133    3130    3133    3135    3130    3131
    3130    3132    3134    3133    3139    3137    3142    3139
    3150    3142    3145    3143    3147    3152    3148    3147
    3135    3136    3135    3137    3154    3137    3154    3156
    3137    3138    3139    3140    3139    3141    3143    3144
    3150    3151    3145    3146    3152    3153    3148    3149
    3155    3154    3143    3142    3145    3147    3152    3150
    3160    3158    3163    3160    3166    3163    3169    3166
    3171    3169    3175    3171    3156    3157    3156    3158
    3178    3158    3178    3180    3158    3159    3160    3161
    3160    3162    3163    3164    3163    3165    3166    3167
    3166    3168    3169    3170    3172    3173    3172    3174
    3175    3176    3175    3177    3179    3178    3171    3172
    3184    3182    3187    3184    3190    3187    3192    3190
    3180    3181    3180    3182    3193    3182    3193    3195
    3182    3183    3184    3185    3184    3186    3187    3188
    3187    3189    3194    3193    3190    3191    3195    3196
    3195    3197    3200    3197    3200    3202    3197    3198
    3197    3199    3201    3200    3206    3204    3209    3206
    3212    3209    3215    3212    3218    3215    3202    3203
    3202    3204    3222    3204    3222    3224    3204    3205
    3206    3207    3206    3208    3209    3210    3209    3211
    3212    3213    3212    3214    3215    3216    3215    3217
    3223    3222    3218    3219    3218    3220    3218    3221
    3228    3226    3224    3225    3224    3226    3232    3226
    3232    3234    3226    3227    3228    3229    3228    3230
    3228    3231    3233    3232    3238    3236    3240    3238
    3244    3238    3234    3235    3234    3236    3248    3236
    3248    3250    3236    3237    3238    3239    3240    3241
    3240    3242    3240    3243    3244    3245    3244    3246
    3244    3247    3249    3248    3254    3252    3259    3254
    3262    3259    3264    3262    3260    3257    3250    3251
    3250    3252    3266    3252    3266    3268    3252    3253
    3254    3255    3254    3256    3262    3263    3260    3261
    3257    3258    3264    3265    3267    3266    3257    3259
    3260    3264    3272    3270    3274    3272    3278    3272
    3268    3269    3268    3270    3282    3270    3282    3284
    3270    3271    3272    3273    3274    3275    3274    3276
    3274    3277    3278    3279    3278    3280    3278    3281
    3283    3282    3288    3286    3291    3288    3284    3285
    3284    3286    3293    3286    3293    3295    3286    3287
    3288    3289    3288    3290    3291    3292    3294    3293
    3307    3299    3307    3309    3295    3299    3299    3301
    3301    3304    3304    3296    3295    3296    3300    3299
    3305    3304    3306    3304    3297    3296    3298    3296
    3302    3301    3303    3301    3308    3307    3309    3310
    3309    3311    3314    3311    3314    3316    3311    3312
    3311    3313    3315    3314    3320    3318    3316    3317
    3316    3318    3324    3318    3324    3326    3318    3319
    3320    3321    3320    3322    3320    3323    3325    3324
    3330    3328    3333    3330    3335    3333    3339    3333
    3326    3327    3326    3328    3343    3328    3343    3345
    3328    3329    3330    3331    3330    3332    3333    3334
    3335    3336    3335    3337    3335    3338    3339    3340
    3339    3341    3339    3342    3344    3343    3349    3347
    3352    3349    3354    3352    3345    3346    3345    3347
    3355    3347    3355    3357    3347    3348    3349    3350
    3349    3351    3356    3355    3352    3353    3361    3359
    3357    3358    3357    3359    3365    3359    3365    3367
    3359    3360    3361    3362    3361    3363    3361    3364
    3366    3365    3371    3369    3374    3371    3377    3374
    3379    3377    3367    3368    3367    3369    3380    3369
    3380    3382    3369    3370    3371    3372    3371    3373
    3374    3375    3374    3376    3381    3380    3377    3378
    3386    3384    3382    3383    3382    3384    3390    3384
    3390    3392    3384    3385    3386    3387    3386    3388
    3386    3389    3391    3390    3396    3394    3399    3396
    3407    3399    3402    3400    3404    3409    3405    3404
    3392    3393    3392    3394    3411    3394    3411    3413
    3394    3395    3396    3397    3396    3398    3400    3401
    3407    3408    3402    3403    3409    3410    3405    3406
    3412    3411    3400    3399    3402    3404    3409    3407
    3413    3414    3413    3415    3418    3415    3418    3420
    3415    3416    3415    3417    3419    3418    3424    3422
    3426    3424    3430    3424    3420    3421    3420    3422
    3434    3422    3434    3436    3422    3423    3424    3425
    3426    3427    3426    3428    3426    3429    3430    3431
    3430    3432    3430    3433    3435    3434    3440    3438
    3443    3440    3446    3443    3449    3446    3452    3449
    3436    3437    3436    3438    3456    3438    3456    3458
    3438    3439    3440    3441    3440    3442    3443    3444
    3443    3445    3446    3447    3446    3448    3449    3450
    3449    3451    3457    3456    3452    3453    3452    3454
    3452    3455    3462    3460    3465    3462    3458    3459
    3458    3460    3467    3460    3467    3469    3460    3461
    3462    3463    3462    3464    3465    3466    3468    3467
    3473    3471    3475    3473    3477    3473    3469    3470
    3469    3471    3481    3471    3481    3483    3471    3472
    3473    3474    3475    3476    3477    3478    3477    3479
    3477    3480    3482    3481    3487    3485    3493    3487
    3489    3487    3496    3493    3483    3484    3483    3485
    3500    3485    3500    3502    3485    3486    3487    3488
    3493    3494    3493    3495    3489    3490    3489    3491
    3489    3492    3496    3497    3496    3498    3496    3499
    3501    3500    3506    3504    3509    3506    3512    3509
    3514    3512    3502    3503    3502    3504    3515    3504
    3515    3517    3504    3505    3506    3507    3506    3508
    3509    3510    3509    3511    3516    3515    3512    3513
    3521    3519    3524    3521    3526    3524    3517    3518
    3517    3519    3527    3519    3527    3529    3519    3520
    3521    3522    3521    3523    3528    3527    3524    3525
    3533    3531    3536    3533    3539    3536    3540    3539
    3529    3530    3529    3531    3544    3531    3544    3546
    3531    3532    3533    3534    3533    3535    3536    3537
    3536    3538    3540    3541    3540    3542    3540    3543
    3545    3544    3550    3548    3546    3547    3546    3548
    3554    3548    3554    3556    3548    3549    3550    3551
    3550    3552    3550    3553    3555    3554    3560    3558
    3563    3560    3566    3563    3569    3566    3571    3569
    3575    3571    3556    3557    3556    3558    3578    3558
    3578    3580    3558    3559    3560    3561    3560    3562
    3563    3564    3563    3565    3566    3567    3566    3568
    3569    3570    3572    3573    3572    3574    3575    3576
    3575    3577    3579    3578    3571    3572    3584    3582
    3587    3584    3593    3587    3590    3588    3598    3592
    3580    3581    3580    3582    3602    3582    3602    3604
    3596    3600    3593    3594    3590    3592    3582    3583
    3584    3585    3584    3586    3588    3589    3590    3591
    3594    3595    3598    3599    3596    3597    3600    3601
    3603    3602    3588    3587    3592    3593    3596    3594
    3600    3598    3608    3606    3610    3608    3614    3608
    3604    3605    3604    3606    3618    3606    3618    3620
    3606    3607    3608    3609    3610    3611    3610    3612
    3610    3613    3614    3615    3614    3616    3614    3617
    3619    3618    3624    3622    3627    3624    3630    3627
    3632    3630    3620    3621    3620    3622    3635    3622
    3635    3637    3622    3623    3624    3625    3624    3626
    3627    3628    3627    3629    3632    3633    3632    3634
    3636    3635    3630    3631    3641    3639    3644    3641
    3637    3638    3637    3639    3646    3639    3646    3648
    3639    3640    3641    3642    3641    3643    3644    3645
    3647    3646    3652    3650    3655    3652    3657    3655
    3648    3649    3648    3650    3660    3650    3660    3662
    3650    3651    3652    3653    3652    3654    3657    3658
    3657    3659    3660    3661    3655    3656    3666    3664
    3669    3666    3671    3669    3675    3669    3662    3663
    3662    3664    3679    3664    3679    3681    3664    3665
    3666    3667    3666    3668    3669    3670    3671    3672
    3671    3673    3671    3674    3675    3676    3675    3677
    3675    3678    3680    3679    3685    3683    3688    3685
    3691    3688    3694    3691    3697    3694    3681    3682
    3681    3683    3701    3683    3701    3703    3683    3684
    3685    3686    3685    3687    3688    3689    3688    3690
    3691    3692    3691    3693    3694    3695    3694    3696
    3702    3701    3697    3698    3697    3699    3697    3700
    3715    3707    3715    3717    3703    3707    3707    3709
    3709    3712    3712    3704    3703    3704    3708    3707
    3713    3712    3714    3712    3705    3704    3706    3704
    3710    3709    3711    3709    3716    3715    3721    3719
    3724    3721    3726    3724    3730    3724    3717    3718
    3717    3719    3734    3719    3734    3736    3719    3720
    3721    3722    3721    3723    3724    3725    3726    3727
    3726    3728    3726    3729    3730    3731    3730    3732
    3730    3733    3735    3734    3740    3738    3743    3740
    3745    3743    3736    3737    3736    3738    3746    3738
    3746    3748    3738    3739    3740    3741    3740    3742
    3747    3746    3743    3744    3752    3750    3758    3752
    3754    3752    3761    3758    3748    3749    3748    3750
    3765    3750    3765    3767    3750    3751    3752    3753
    3758    3759    3758    3760    3754    3755    3754    3756
    3754    3757    3761    3762    3761    3763    3761    3764
    3766    3765    3771    3769    3774    3771    3776    3774
    3767    3768    3767    3769    3779    3769    3779    3781
    3769    3770    3771    3772    3771    3773    3776    3777
    3776    3778    3779    3780    3774    3775    3785    3783
    3788    3785    3791    3788    3793    3791    3781    3782
    3781    3783    3794    3783    3794    3796    3783    3784
    3785    3786    3785    3787    3788    3789    3788    3790
    3795    3794    3791    3792    3800    3798    3803    3800
    3806    3803    3809    3806    3812    3809    3796    3797
    3796    3798    3816    3798    3816    3818    3798    3799
    3800    3801    3800    3802    3803    3804    3803    3805
    3806    3807    3806    3808    3809    3810    3809    3811
    3817    3816    3812    3813    3812    3814    3812    3815
    3822    3820    3824    3822    3826    3822    3818    3819
    3818    3820    3830    3820    3830    3832    3820    3821
    3822    3823    3824    3825    3826    3827    3826    3828
    3826    3829    3831    3830    3836    3834    3839    3836
    3841    3839    3845    3839    3832    3833    3832    3834
    3849    3834    3849    3851    3834    3835    3836    3837
    3836    3838    3839    3840    3841    3842    3841    3843
    3841    3844    3845    3846    3845    3847    3845    3848
    3850    3849    3855    3853    3858    3855    3861    3858
    3863    3861    3851    3852    3851    3853    3866    3853
    3866    3868    3853    3854    3855    3856    3855    3857
    3858    3859    3858    3860    3863    3864    3863    3865
    3867    3866    3861    3862    3872    3870    3875    3872
    3878    3875    3880    3878    3868    3869    3868    3870
    3883    3870    3883    3885    3870    3871    3872    3873
    3872    3874    3875    3876    3875    3877    3880    3881
    3880    3882    3884    3883    3878    3879    3885    3886
    3885    3887    3890    3887    3890    3892    3887    3888
    3887    3889    3891    3890    3896    3894    3902    3896
    3898    3896    3905    3902    3892    3893    3892    3894
    3909    3894    3909    3911    3894    3895    3896    3897
    3902    3903    3902    3904    3898    3899    3898    3900
    3898    3901    3905    3906    3905    3907    3905    3908
    3910    3909    3915    3913    3918    3915    3921    3918
    3923    3921    3911    3912    3911    3913    3926    3913
    3926    3928    3913    3914    3915    3916    3915    3917
    3918    3919    3918    3920    3923    3924    3923    3925
    3927    3926    3921    3922    3932    3930    3935    3932
    3937    3935    3941    3935    3928    3929    3928    3930
    3945    3930    3945    3947    3930    3931    3932    3933
    3932    3934    3935    3936    3937    3938    3937    3939
    3937    3940    3941    3942    3941    3943    3941    3944
    3946    3945    3951    3949    3947    3948    3947    3949
    3955    3949    3955    3957    3949    3950    3951    3952
    3951    3953    3951    3954    3956    3955    3961    3959
    3964    3961    3967    3964    3969    3967    3957    3958
    3957    3959    3972    3959    3972    3974    3959    3960
    3961    3962    3961    3963    3964    3965    3964    3966
    3969    3970    3969    3971    3973    3972    3967    3968
    3978    3976    3981    3978    3974    3975    3974    3976
    3983    3976    3983    3985    3976    3977    3978    3979
    3978    3980    3981    3982    3984    3983    3989    3987
    3992    3989    3995    3992    3998    3995    4000    3998
    4004    4000    3985    3986    3985    3987    4007    3987
    4007    4009    3987    3988    3989    3990    3989    3991
    3992    3993    3992    3994    3995    3996    3995    3997
    3998    3999    4001    4002    4001    4003    4004    4005
    4004    4006    4008    4007    4000    4001    4013    4011
    4016    4013    4024    4016    4019    4017    4021    4026
    4022    4021    4009    4010    4009    4011    4028    4011
    4028    4030    4011    4012    4013    4014    4013    4015
    4017    4018    4024    4025    4019    4020    4026    4027
    4022    4023    4029    4028    4017    4016    4019    4021
    4026    4024    4034    4032    4037    4034    4043    4037
    4040    4038    4048    4042    4030    4031    4030    4032
    4052    4032    4052    4054    4046    4050    4043    4044
    4040    4042    4032    4033    4034    4035    4034    4036
    4038    4039    4040    4041    4044    4045    4048    4049
    4046    4047    4050    4051    4053    4052    4038    4037
    4042    4043    4046    4044    4050    4048    4058    4056
    4061    4058    4064    4061    4066    4064    4054    4055
    4054    4056    4069    4056    4069    4071    4056    4057
    4058    4059    4058    4060    4061    4062    4061    4063
    4066    4067    4066    4068    4070    4069    4064    4065
    4075    4073    4077    4075    4079    4075    4071    4072
    4071    4073    4083    4073    4083    4085    4073    4074
    4075    4076    4077    4078    4079    4080    4079    4081
    4079    4082    4084    4083    4085    4086    4085    4087
    4090    4087    4090    4092    4087    4088    4087    4089
    4091    4090    4096    4094    4099    4096    4101    4099
    4092    4093    4092    4094    4102    4094    4102    4104
    4094    4095    4096    4097    4096    4098    4103    4102
    4099    4100    4108    4106    4111    4108    4114    4111
    4115    4114    4104    4105    4104    4106    4119    4106
    4119    4121    4106    4107    4108    4109    4108    4110
    4111    4112    4111    4113    4115    4116    4115    4117
    4115    4118    4120    4119    4125    4123    4128    4125
    4136    4128    4131    4129    4133    4138    4134    4133
    4121    4122    4121    4123    4140    4123    4140    4142
    4123    4124    4125    4126    4125    4127    4129    4130
    4136    4137    4131    4132    4138    4139    4134    4135
    4141    4140    4129    4128    4131    4133    4138    4136
    4146    4144    4149    4146    4152    4149    4154    4152
    4142    4143    4142    4144    4157    4144    4157    4159
    4144    4145    4146    4147    4146    4148    4149    4150
    4149    4151    4154    4155    4154    4156    4158    4157
    4152    4153    4159    4160    4159    4161    4164    4161
    4164    4166    4161    4162    4161    4163    4165    4164
    4170    4168    4173    4170    4175    4173    4179    4173
    4166    4167    4166    4168    4183    4168    4183    4185
    4168    4169    4170    4171    4170    4172    4173    4174
    4175    4176    4175    4177    4175    4178    4179    4180
    4179    4181    4179    4182    4184    4183    4185    4186
    4185    4187    4190    4187    4190    4192    4187    4188
    4187    4189    4191    4190    4196    4194    4199    4196
    4205    4199    4202    4200    4210    4204    4192    4193
    4192    4194    4214    4194    4214    4216    4208    4212
    4205    4206    4202    4204    4194    4195    4196    4197
    4196    4198    4200    4201    4202    4203    4206    4207
    4210    4211    4208    4209    4212    4213    4215    4214
    4200    4199    4204    4205    4208    4206    4212    4210
    4220    4218    4223    4220    4226    4223    4228    4226
    4216    4217    4216    4218    4229    4218    4229    4231
    4218    4219    4220    4221    4220    4222    4223    4224
    4223    4225    4230    4229    4226    4227    4235    4233
    4238    4235    4241    4238    4242    4241    4231    4232
    4231    4233    4246    4233    4246    4248    4233    4234
    4235    4236    4235    4237    4238    4239    4238    4240
    4242    4243    4242    4244    4242    4245    4247    4246
    4252    4250    4255    4252    4257    4255    4261    4255
    4248    4249    4248    4250    4265    4250    4265    4267
    4250    4251    4252    4253    4252    4254    4255    4256
    4257    4258    4257    4259    4257    4260    4261    4262
    4261    4263    4261    4264    4266    4265    4271    4269
    4274    4271    4276    4274    4267    4268    4267    4269
    4277    4269    4277    4279    4269    4270    4271    4272
    4271    4273    4278    4277    4274    4275    4283    4281
    4286    4283    4292    4286    4289    4287    4297    4291
    4279    4280    4279    4281    4301    4281    4301    4303
    4295    4299    4292    4293    4289    4291    4281    4282
    4283    4284    4283    4285    4287    4288    4289    4290
    4293    4294    4297    4298    4295    4296    4299    4300
    4302    4301    4287    4286    4291    4292    4295    4293
    4299    4297    4315    4307    4315    4317    4303    4307
    4307    4309    4309    4312    4312    4304    4303    4304
    4308    4307    4313    4312    4314    4312    4305    4304
    4306    4304    4310    4309    4311    4309    4316    4315
    4321    4319    4323    4321    4327    4321    4317    4318
    4317    4319    4331    4319    4331    4333    4319    4320
    4321    4322    4323    4324    4323    4325    4323    4326
    4327    4328    4327    4329    4327    4330    4332    4331
    4337    4335    4340    4337    4342    4340    4333    4334
    4333    4335    4345    4335    4345    4347    4335    4336
    4337    4338    4337    4339    4342    4343    4342    4344
    4345    4346    4340    4341    4359    4351    4359    4361
    4347    4351    4351    4353    4353    4356    4356    4348
    4347    4348    4352    4351    4357    4356    4358    4356
    4349    4348    4350    4348    4354    4353    4355    4353
    4360    4359    4365    4363    4368    4365    4370    4368
    4361    4362    4361    4363    4371    4363    4371    4373
    4363    4364    4365    4366    4365    4367    4372    4371
    4368    4369    4377    4375    4380    4377    4373    4374
    4373    4375    4382    4375    4382    4384    4375    4376
    4377    4378    4377    4379    4380    4381    4383    4382
    4388    4386    4394    4388    4390    4388    4397    4394
    4384    4385    4384    4386    4401    4386    4401    4403
    4386    4387    4388    4389    4394    4395    4394    4396
    4390    4391    4390    4392    4390    4393    4397    4398
    4397    4399    4397    4400    4402    4401    4407    4405
    4413    4407    4409    4407    4416    4413    4403    4404
    4403    4405    4420    4405    4420    4422    4405    4406
    4407    4408    4413    4414    4413    4415    4409    4410
    4409    4411    4409    4412    4416    4417    4416    4418
    4416    4419    4421    4420    4426    4424    4429    4426
    4431    4429    4422    4423    4422    4424    4434    4424
    4434    4436    4424    4425    4426    4427    4426    4428
    4431    4432    4431    4433    4434    4435    4429    4430
    4436    4437    4436    4438    4441    4438    4441    4443
    4438    4439    4438    4440    4442    4441    4447    4445
    4450    4447    4443    4444    4443    4445    4452    4445
    4452    4454    4445    4446    4447    4448    4447    4449
    4450    4451    4453    4452    4458    4456    4461    4458
    4463    4461    4454    4455    4454    4456    4464    4456
    4464    4466    4456    4457    4458    4459    4458    4460
    4465    4464    4461    4462    4470    4468    4473    4470
    4475    4473    4466    4467    4466    4468    4478    4468
    4478    4480    4468    4469    4470    4471    4470    4472
    4475    4476    4475    4477    4478    4479    4473    4474
    4484    4482    4487    4484    4490    4487    4493    4490
    4496    4493    4480    4481    4480    4482    4500    4482
    4500    4502    4482    4483    4484    4485    4484    4486
    4487    4488    4487    4489    4490    4491    4490    4492
    4493    4494    4493    4495    4501    4500    4496    4497
    4496    4498    4496    4499    4506    4504    4512    4506
    4508    4506    4515    4512    4502    4503    4502    4504
    4519    4504    4519    4521    4504    4505    4506    4507
    4512    4513    4512    4514    4508    4509    4508    4510
    4508    4511    4515    4516    4515    4517    4515    4518
    4520    4519    4525    4523    4521    4522    4521    4523
    4529    4523    4529    4531    4523    4524    4525    4526
    4525    4527    4525    4528    4530    4529    4535    4533
    4538    4535    4540    4538    4544    4538    4531    4532
    4531    4533    4548    4533    4548    4550    4533    4534
    4535    4536    4535    4537    4538    4539    4540    4541
    4540    4542    4540    4543    4544    4545    4544    4546
    4544    4547    4549    4548    4554    4552    4550    4551
    4550    4552    4558    4552    4558    4560    4552    4553
    4554    4555    4554    4556    4554    4557    4559    4558
    4564    4562    4560    4561    4560    4562    4568    4562
    4568    4570    4562    4563    4564    4565    4564    4566
    4564    4567    4569    4568    4574    4572    4577    4574
    4580    4577    4583    4580    4585    4583    4589    4585
    4570    4571    4570    4572    4592    4572    4592    4594
    4572    4573    4574    4575    4574    4576    4577    4578
    4577    4579    4580    4581    4580    4582    4583    4584
    4586    4587    4586    4588    4589    4590    4589    4591
    4593    4592    4585    4586    4606    4598    4606    4608
    4594    4598    4598    4600    4600    4603    4603    4595
    4594    4595    4599    4598    4604    4603    4605    4603
    4596    4595    4597    4595    4601    4600    4602    4600
    4607    4606    4612    4610    4614    4612    4618    4612
    4608    4609    4608    4610    4622    4610    4622    4624
    4610    4611    4612    4613    4614    4615    4614    4616
    4614    4617    4618    4619    4618    4620    4618    4621
    4623    4622    4628    4626    4631    4628    4634    4631
    4637    4634    4640    4637    4624    4625    4624    4626
    4644    4626    4644    4646    4626    4627    4628    4629
    4628    4630    4631    4632    4631    4633    4634    4635
    4634    4636    4637    4638    4637    4639    4645    4644
    4640    4641    4640    4642    4640    4643    4650    4648
    4646    4647    4646    4648    4654    4648    4654    4656
    4648    4649    4650    4651    4650    4652    4650    4653
    4655    4654    4660    4658    4666    4660    4662    4660
    4669    4666    4656    4657    4656    4658    4673    4658
    4673    4675    4658    4659    4660    4661    4666    4667
    4666    4668    4662    4663    4662    4664    4662    4665
    4669    4670    4669    4671    4669    4672    4674    4673
    4679    4677    4681    4679    4683    4679    4675    4676
    4675    4677    4687    4677    4687    4689    4677    4678
    4679    4680    4681    4682    4683    4684    4683    4685
    4683    4686    4688    4687    4701    4693    4701    4703
    4689    4693    4693    4695    4695    4698    4698    4690
    4689    4690    4694    4693    4699    4698    4700    4698
    4691    4690    4692    4690    4696    4695    4697    4695
    4702    4701    4715    4707    4715    4717    4703    4707
    4707    4709    4709    4712    4712    4704    4703    4704
    4708    4707    4713    4712    4714    4712    4705    4704
    4706    4704    4710    4709    4711    4709    4716    4715
    4721    4719    4723    4721    4725    4721    4717    4718
    4717    4719    4729    4719    4729    4731    4719    4720
    4721    4722    4723    4724    4725    4726    4725    4727
    4725    4728    4730    4729    4743    4735    4743    4745
    4731    4735    4735    4737    4737    4740    4740    4732
    4731    4732    4736    4735    4741    4740    4742    4740
    4733    4732    4734    4732    4738    4737    4739    4737
    4744    4743    4749    4747    4745    4746    4745    4747
    4753    4747    4753    4755    4747    4748    4749    4750
    4749    4751    4749    4752    4754    4753    4759    4757
    4761    4759    4765    4759    4755    4756    4755    4757
    4769    4757    4769    4771    4757    4758    4759    4760
    4761    4762    4761    4763    4761    4764    4765    4766
    4765    4767    4765    4768    4770    4769    4775    4773
    4778    4775    4781    4778    4784    4781    4786    4784
    4790    4786    4771    4772    4771    4773    4793    4773
    4793    4795    4773    4774    4775    4776    4775    4777
    4778    4779    4778    4780    4781    4782    4781    4783
    4784    4785    4787    4788    4787    4789    4790    4791
    4790    4792    4794    4793    4786    4787    4799    4797
    4795    4796    4795    4797    4803    4797    4803    4805
    4797    4798    4799    4800    4799    4801    4799    4802
    4804    4803    4809    4807    4812    4809    4805    4806
    4805    4807    4814    4807    4814    4816    4807    4808
    4809    4810    4809    4811    4812    4813    4815    4814
    4820    4818    4823    4820    4829    4823    4826    4824
    4834    4828    4816    4817    4816    4818    4838    4818
    4838    4840    4832    4836    4829    4830    4826    4828
    4818    4819    4820    4821    4820    4822    4824    4825
    4826    4827    4830    4831    4834    4835    4832    4833
    4836    4837    4839    4838    4824    4823    4828    4829
    4832    4830    4836    4834    4844    4842    4846    4844
    4850    4844    4840    4841    4840    4842    4854    4842
    4854    4856    4842    4843    4844    4845    4846    4847
    4846    4848    4846    4849    4850    4851    4850    4852
    4850    4853    4855    4854    4860    4858    4865    4860
    4868    4865    4870    4868    4866    4863    4856    4857
    4856    4858    4872    4858    4872    4874    4858    4859
    4860    4861    4860    4862    4868    4869    4866    4867
    4863    4864    4870    4871    4873    4872    4863    4865
    4866    4870    4878    4876    4881    4878    4884    4881
    4887    4884    4890    4887    4874    4875    4874    4876
    4894    4876    4894    4896    4876    4877    4878    4879
    4878    4880    4881    4882    4881    4883    4884    4885
    4884    4886    4887    4888    4887    4889    4895    4894
    4890    4891    4890    4892    4890    4893    4900    4898
    4902    4900    4904    4900    4896    4897    4896    4898
    4908    4898    4908    4910    4898    4899    4900    4901
    4902    4903    4904    4905    4904    4906    4904    4907
    4909    4908    4910    4911    4910    4912    4915    4912
    4915    4917    4912    4913    4912    4914    4916    4915
    4921    4919    4917    4918    4917    4919    4925    4919
    4925    4927    4919    4920    4921    4922    4921    4923
    4921    4924    4926    4925    4931    4929    4933    4931
    4935    4931    4927    4928    4927    4929    4939    4929
    4939    4941    4929    4930    4931    4932    4933    4934
    4935    4936    4935    4937    4935    4938    4940    4939
    4941    4942    4941    4943    4946    4943    4946    4948
    4943    4944    4943    4945    4947    4946    4948    4949
    4948    4950    4953    4950    4953    4955    4950    4951
    4950    4952    4954    4953    4959    4957    4962    4959
    4969    4962    4965    4963    4967    4971    4955    4956
    4955    4957    4973    4957    4973    4975    4957    4958
    4959    4960    4959    4961    4963    4964    4969    4970
    4965    4966    4974    4973    4963    4962    4967    4965
    4971    4969    4971    4972    4967    4968    4975    4976
    4975    4977    4980    4977    4980    4982    4977    4978
    4977    4979    4981    4980    4986    4984    4989    4986
    4982    4983    4982    4984    4991    4984    4991    4993
    4984    4985    4986    4987    4986    4988    4989    4990
    4992    4991    4997    4995    5000    4997    5008    5000
    5003    5001    5005    5010    5006    5005    4993    4994
    4993    4995    5012    4995    5012    5014    4995    4996
    4997    4998    4997    4999    5001    5002    5008    5009
    5003    5004    5010    5011    5006    5007    5013    5012
    5001    5000    5003    5005    5010    5008    5018    5016
    5020    5018    5024    5018    5014    5015    5014    5016
    5028    5016    5028    5030    5016    5017    5018    5019
    5020    5021    5020    5022    5020    5023    5024    5025
    5024    5026    5024    5027    5029    5028    5034    5032
    5030    5031    5030    5032    5038    5032    5038    5040
    5032    5033    5034    5035    5034    5036    5034    5037
    5039    5038    5044    5042    5047    5044    5054    5047
    5050    5048    5052    5056    5040    5041    5040    5042
    5058    5042    5058    5060    5042    5043    5044    5045
    5044    5046    5048    5049    5054    5055    5050    5051
    5059    5058    5048    5047    5052    5050    5056    5054
    5056    5057    5052    5053    5064    5062    5070    5064
    5066    5064    5073    5070    5060    5061    5060    5062
    5077    5062    5077    5079    5062    5063    5064    5065
    5070    5071    5070    5072    5066    5067    5066    5068
    5066    5069    5073    5074    5073    5075    5073    5076
    5078    5077    5091    5083    5091    5093    5079    5083
    5083    5085    5085    5088    5088    5080    5079    5080
    5084    5083    5089    5088    5090    5088    5081    5080
    5082    5080    5086    5085    5087    5085    5092    5091
    5097    5095    5100    5097    5103    5100    5105    5103
    5093    5094    5093    5095    5106    5095    5106    5108
    5095    5096    5097    5098    5097    5099    5100    5101
    5100    5102    5107    5106    5103    5104    5112    5110
    5115    5112    5118    5115    5121    5118    5124    5121
    5108    5109    5108    5110    5128    5110    5128    5130
    5110    5111    5112    5113    5112    5114    5115    5116
    5115    5117    5118    5119    5118    5120    5121    5122
    5121    5123    5129    5128    5124    5125    5124    5126
    5124    5127    5134    5132    5137    5134    5140    5137
    5142    5140    5130    5131    5130    5132    5143    5132
    5143    5145    5132    5133    5134    5135    5134    5136
    5137    5138    5137    5139    5144    5143    5140    5141
    5149    5147    5152    5149    5154    5152    5158    5152
    5145    5146    5145    5147    5162    5147    5162    5164
    5147    5148    5149    5150    5149    5151    5152    5153
    5154    5155    5154    5156    5154    5157    5158    5159
    5158    5160    5158    5161    5163    5162    5164    5165
    5164    5166    5169    5166    5169    5171    5166    5167
    5166    5168    5170    5169    5175    5173    5181    5175
    5177    5175    5184    5181    5171    5172    5171    5173
    5188    5173    5188    5190    5173    5174    5175    5176
    5181    5182    5181    5183    5177    5178    5177    5179
    5177    5180    5184    5185    5184    5186    5184    5187
    5189    5188    5194    5192    5196    5194    5200    5194
    5190    5191    5190    5192    5204    5192    5204    5206
    5192    5193    5194    5195    5196    5197    5196    5198
    5196    5199    5200    5201    5200    5202    5200    5203
    5205    5204    5210    5208    5213    5210    5216    5213
    5217    5216    5206    5207    5206    5208    5221    5208
    5221    5223    5208    5209    5210    5211    5210    5212
    5213    5214    5213    5215    5217    5218    5217    5219
    5217    5220    5222    5221    5227    5225    5230    5227
    5232    5230    5236    5230    5223    5224    5223    5225
    5240    5225    5240    5242    5225    5226    5227    5228
    5227    5229    5230    5231    5232    5233    5232    5234
    5232    5235    5236    5237    5236    5238    5236    5239
    5241    5240    5246    5244    5242    5243    5242    5244
    5250    5244    5250    5252    5244    5245    5246    5247
    5246    5248    5246    5249    5251    5250    5256    5254
    5259    5256    5261    5259    5252    5253    5252    5254
    5264    5254    5264    5266    5254    5255    5256    5257
    5256    5258    5261    5262    5261    5263    5264    5265
    5259    5260    5270    5268    5273    5270    5276    5273
    5279    5276    5282    5279    5266    5267    5266    5268
    5286    5268    5286    5288    5268    5269    5270    5271
    5270    5272    5273    5274    5273    5275    5276    5277
    5276    5278    5279    5280    5279    5281    5287    5286
    5282    5283    5282    5284    5282    5285    5292    5290
    5295    5292    5297    5295    5288    5289    5288    5290
    5300    5290    5300    5302    5290    5291    5292    5293
    5292    5294    5297    5298    5297    5299    5300    5301
    5295    5296    5306    5304    5309    5306    5317    5309
    5312    5310    5314    5319    5315    5314    5302    5303
    5302    5304    5321    5304    5321    5323    5304    5305
    5306    5307    5306    5308    5310    5311    5317    5318
    5312    5313    5319    5320    5315    5316    5322    5321
    5310    5309    5312    5314    5319    5317    5335    5327
    5335    5337    5323    5327    5327    5329    5329    5332
    5332    5324    5323    5324    5328    5327    5333    5332
    5334    5332    5325    5324    5326    5324    5330    5329
    5331    5329    5336    5335    5341    5339    5344    5341
    5346    5344    5337    5338    5337    5339    5349    5339
    5349    5351    5339    5340    5341    5342    5341    5343
    5346    5347    5346    5348    5349    5350    5344    5345
    5363    5355    5363    5365    5351    5355    5355    5357
    5357    5360    5360    5352    5351    5352    5356    5355
    5361    5360    5362    5360    5353    5352    5354    5352
    5358    5357    5359    5357    5364    5363    5369    5367
    5365    5366    5365    5367    5373    5367    5373    5375
    5367    5368    5369    5370    5369    5371    5369    5372
    5374    5373    5379    5377    5382    5379    5385    5382
    5388    5385    5390    5388    5394    5390    5375    5376
    5375    5377    5397    5377    5397    5399    5377    5378
    5379    5380    5379    5381    5382    5383    5382    5384
    5385    5386    5385    5387    5388    5389    5391    5392
    5391    5393    5394    5395    5394    5396    5398    5397
    5390    5391    5403    5401    5405    5403    5409    5403
    5399    5400    5399    5401    5413    5401    5413    5415
    5401    5402    5403    5404    5405    5406    5405    5407
    5405    5408    5409    5410    5409    5411    5409    5412
    5414    5413    5419    5417    5422    5419    5424    5422
    5415    5416    5415    5417    5425    5417    5425    5427
    5417    5418    5419    5420    5419    5421    5426    5425
    5422    5423    5431    5429    5427    5428    5427    5429
    5435    5429    5435    5437    5429    5430    5431    5432
    5431    5433    5431    5434    5436    5435    5441    5439
    5437    5438    5437    5439    5445    5439    5445    5447
    5439    5440    5441    5442    5441    5443    5441    5444
    5446    5445    5451    5449    5454    5451    5460    5454
    5457    5455    5465    5459    5447    5448    5447    5449
    5469    5449    5469    5471    5463    5467    5460    5461
    5457    5459    5449    5450    5451    5452    5451    5453
    5455    5456    5457    5458    5461    5462    5465    5466
    5463    5464    5467    5468    5470    5469    5455    5454
    5459    5460    5463    5461    5467    5465    5475    5473
    5478    5475    5481    5478    5483    5481    5471    5472
    5471    5473    5486    5473    5486    5488    5473    5474
    5475    5476    5475    5477    5478    5479    5478    5480
    5483    5484    5483    5485    5487    5486    5481    5482
    5492    5490    5498    5492    5494    5492    5501    5498
    5488    5489    5488    5490    5505    5490    5505    5507
    5490    5491    5492    5493    5498    5499    5498    5500
    5494    5495    5494    5496    5494    5497    5501    5502
    5501    5503    5501    5504    5506    5505    5511    5509
    5514    5511    5516    5514    5520    5514    5507    5508
    5507    5509    5524    5509    5524    5526    5509    5510
    5511    5512    5511    5513    5514    5515    5516    5517
    5516    5518    5516    5519    5520    5521    5520    5522
    5520    5523    5525    5524    5530    5528    5533    5530
    5535    5533    5526    5527    5526    5528    5538    5528
    5538    5540    5528    5529    5530    5531    5530    5532
    5535    5536    5535    5537    5538    5539    5533    5534
    5544    5542    5540    5541    5540    5542    5548    5542
    5548    5550    5542    5543    5544    5545    5544    5546
    5544    5547    5549    5548    5554    5552    5557    5554
    5559    5557    5563    5557    5550    5551    5550    5552
    5567    5552    5567    5569    5552    5553    5554    5555
    5554    5556    5557    5558    5559    5560    5559    5561
    5559    5562    5563    5564    5563    5565    5563    5566
    5568    5567    5573    5571    5576    5573    5579    5576
    5581    5579    5569    5570    5569    5571    5584    5571
    5571    5572    5573    5574    5573    5575    5576    5577
    5576    5578    5581    5582    5581    5583    5579    5580
    5584    5586    5584    5585

   10274 !NTHETA: angles
       2       1       3       2       1       4       2       1       5
       3       1       4       3       1       5       4       1       5
       1       5       6       1       5       7       1       5      11
       6       5       7       6       5      11       7       5      11
       5       7       8       5       7       9       5       7      10
       8       7       9       8       7      10       9       7      10
       5      11      12       5      11      13      12      11      13
      11      13      14      11      13      17      14      13      17
      13      14      15      13      14      16      13      14      22
      15      14      16      15      14      22      16      14      22
      13      17      18      13      17      19      13      17      25
      18      17      19      18      17      25      19      17      25
      17      19      20      17      19      21      17      19      22
      20      19      21      20      19      22      21      19      22
      14      22      19      14      22      23      14      22      24
      19      22      23      19      22      24      23      22      24
      17      25      26      17      25      27      26      25      27
      25      27      28      25      27      29      28      27      29
      27      29      30      27      29      31      27      29      42
      30      29      31      30      29      42      31      29      42
      29      31      32      29      31      33      29      31      34
      32      31      33      32      31      34      33      31      34
      31      34      35      31      34      36      31      34      37
      35      34      36      35      34      37      36      34      37
      34      37      38      34      37      39      38      37      39
      37      39      40      37      39      41      40      39      41
      29      42      43      29      42      44      43      42      44
      42      44      45      42      44      46      45      44      46
      44      46      47      44      46      48      44      46      59
      47      46      48      47      46      59      48      46      59
      46      48      49      46      48      50      46      48      51
      49      48      50      49      48      51      50      48      51
      48      51      52      48      51      53      48      51      54
      52      51      53      52      51      54      53      51      54
      51      54      55      51      54      56      55      54      56
      54      56      57      54      56      58      57      56      58
      46      59      60      46      59      61      60      59      61
      59      61      62      59      61      63      62      61      63
      61      63      64      61      63      65      61      63      78
      64      63      65      64      63      78      65      63      78
      63      65      66      63      65      67      63      65      71
      66      65      67      66      65      71      67      65      71
      65      67      68      65      67      69      65      67      70
      68      67      69      68      67      70      69      67      70
      65      71      72      65      71      73      65      71      74
      72      71      73      72      71      74      73      71      74
      71      74      75      71      74      76      71      74      77
      75      74      76      75      74      77      76      74      77
      63      78      79      63      78      80      79      78      80
      78      80      81      78      80      82      81      80      82
      80      82      83      80      82      84      80      82      92
      83      82      84      83      82      92      84      82      92
      82      84      85      82      84      86      82      84      87
      85      84      86      85      84      87      86      84      87
      84      87      88      84      87      89      88      87      89
      87      89      90      87      89      91      90      89      91
      82      92      93      82      92      94      93      92      94
      92      94      95      92      94      96      95      94      96
      94      96      97      94      96      98      94      96     104
      97      96      98      97      96     104      98      96     104
      96      98      99      96      98     100      96      98     101
      99      98     100      99      98     101     100      98     101
      98     101     102      98     101     103     102     101     103
      96     104     105      96     104     106     105     104     106
     104     106     107     104     106     108     107     106     108
     106     108     109     106     108     110     106     108     123
     109     108     110     109     108     123     110     108     123
     108     110     111     108     110     112     108     110     116
     111     110     112     111     110     116     112     110     116
     110     112     113     110     112     114     110     112     115
     113     112     114     113     112     115     114     112     115
     110     116     117     110     116     118     110     116     119
     117     116     118     117     116     119     118     116     119
     116     119     120     116     119     121     116     119     122
     120     119     121     120     119     122     121     119     122
     108     123     124     108     123     125     124     123     125
     123     125     126     123     125     127     126     125     127
     125     127     128     125     127     129     125     127     139
     128     127     129     128     127     139     129     127     139
     127     129     130     127     129     131     127     129     135
     130     129     131     130     129     135     131     129     135
     129     131     132     129     131     133     129     131     134
     132     131     133     132     131     134     133     131     134
     129     135     136     129     135     137     129     135     138
     136     135     137     136     135     138     137     135     138
     127     139     140     127     139     141     140     139     141
     139     141     142     139     141     143     142     141     143
     141     143     144     141     143     145     141     143     157
     144     143     145     144     143     157     145     143     157
     143     145     146     143     145     147     143     145     150
     146     145     147     146     145     150     147     145     150
     149     148     150     149     148     151     150     148     151
     145     150     148     145     150     153     148     150     153
     148     151     152     148     151     155     152     151     155
     150     153     154     150     153     155     154     153     155
     151     155     153     151     155     156     153     155     156
     143     157     158     143     157     159     158     157     159
     157     159     160     157     159     161     160     159     161
     159     161     162     159     161     163     159     161     181
     162     161     163     162     161     181     163     161     181
     161     163     164     161     163     165     161     163     166
     164     163     165     164     163     166     165     163     166
     163     166     167     163     166     168     163     166     169
     167     166     168     167     166     169     168     166     169
     166     169     170     166     169     171     166     169     172
     170     169     171     170     169     172     171     169     172
     169     172     173     169     172     174     173     172     174
     172     174     175     172     174     178     175     174     178
     174     175     176     174     175     177     176     175     177
     174     178     179     174     178     180     179     178     180
     161     181     182     161     181     183     182     181     183
     181     183     184     181     183     185     184     183     185
     183     185     186     183     185     187     183     185     195
     186     185     187     186     185     195     187     185     195
     185     187     188     185     187     189     185     187     191
     188     187     189     188     187     191     189     187     191
     187     189     190     187     191     192     187     191     193
     187     191     194     192     191     193     192     191     194
     193     191     194     185     195     196     185     195     197
     196     195     197     195     197     198     195     197     199
     198     197     199     197     199     200     197     199     201
     197     199     214     200     199     201     200     199     214
     201     199     214     199     201     202     199     201     203
     199     201     207     202     201     203     202     201     207
     203     201     207     201     203     204     201     203     205
     201     203     206     204     203     205     204     203     206
     205     203     206     201     207     208     201     207     209
     201     207     210     208     207     209     208     207     210
     209     207     210     207     210     211     207     210     212
     207     210     213     211     210     212     211     210     213
     212     210     213     199     214     215     199     214     216
     215     214     216     214     216     217     214     216     218
     217     216     218     216     218     219     216     218     220
     216     218     228     219     218     220     219     218     228
     220     218     228     218     220     221     218     220     222
     218     220     224     221     220     222     221     220     224
     222     220     224     220     222     223     220     224     225
     220     224     226     220     224     227     225     224     226
     225     224     227     226     224     227     218     228     229
     218     228     230     229     228     230     228     230     231
     228     230     234     231     230     234     230     231     232
     230     231     233     230     231     239     232     231     233
     232     231     239     233     231     239     230     234     235
     230     234     236     230     234     242     235     234     236
     235     234     242     236     234     242     234     236     237
     234     236     238     234     236     239     237     236     238
     237     236     239     238     236     239     231     239     236
     231     239     240     231     239     241     236     239     240
     236     239     241     240     239     241     234     242     243
     234     242     244     243     242     244     242     244     245
     242     244     246     245     244     246     244     246     247
     244     246     248     244     246     261     247     246     248
     247     246     261     248     246     261     246     248     249
     246     248     250     246     248     251     249     248     250
     249     248     251     250     248     251     248     251     252
     248     251     253     248     251     257     252     251     253
     252     251     257     253     251     257     251     253     254
     251     253     255     251     253     256     254     253     255
     254     253     256     255     253     256     251     257     258
     251     257     259     251     257     260     258     257     259
     258     257     260     259     257     260     246     261     262
     246     261     263     262     261     263     261     263     264
     261     263     265     264     263     265     263     265     266
     263     265     267     263     265     280     266     265     267
     266     265     280     267     265     280     265     267     268
     265     267     269     265     267     273     268     267     269
     268     267     273     269     267     273     267     269     270
     267     269     271     267     269     272     270     269     271
     270     269     272     271     269     272     267     273     274
     267     273     275     267     273     276     274     273     275
     274     273     276     275     273     276     273     276     277
     273     276     278     273     276     279     277     276     278
     277     276     279     278     276     279     265     280     281
     265     280     282     281     280     282     280     282     283
     280     282     284     283     282     284     282     284     285
     282     284     286     282     284     295     285     284     286
     285     284     295     286     284     295     284     286     287
     284     286     288     284     286     289     287     286     288
     287     286     289     288     286     289     286     289     290
     286     289     291     286     289     292     290     289     291
     290     289     292     291     289     292     289     292     293
     289     292     294     293     292     294     284     295     296
     284     295     297     296     295     297     295     297     298
     295     297     299     298     297     299     297     299     300
     297     299     301     297     299     312     300     299     301
     300     299     312     301     299     312     299     301     302
     299     301     303     299     301     304     302     301     303
     302     301     304     303     301     304     301     304     305
     301     304     306     301     304     307     305     304     306
     305     304     307     306     304     307     304     307     308
     304     307     309     308     307     309     307     309     310
     307     309     311     310     309     311     299     312     313
     299     312     314     313     312     314     312     314     315
     312     314     316     315     314     316     314     316     317
     314     316     318     314     316     329     317     316     318
     317     316     329     318     316     329     316     318     319
     316     318     320     316     318     321     319     318     320
     319     318     321     320     318     321     318     321     322
     318     321     323     318     321     324     322     321     323
     322     321     324     323     321     324     321     324     325
     321     324     326     325     324     326     324     326     327
     324     326     328     327     326     328     316     329     330
     316     329     331     330     329     331     329     331     332
     329     331     333     332     331     333     331     333     334
     331     333     335     331     333     351     334     333     335
     334     333     351     335     333     351     333     335     336
     333     335     337     333     335     338     336     335     337
     336     335     338     337     335     338     335     338     339
     335     338     340     335     338     341     339     338     340
     339     338     341     340     338     341     338     341     342
     338     341     343     338     341     344     342     341     343
     342     341     344     343     341     344     341     344     345
     341     344     346     341     344     347     345     344     346
     345     344     347     346     344     347     344     347     348
     344     347     349     344     347     350     348     347     349
     348     347     350     349     347     350     333     351     352
     333     351     353     352     351     353     351     353     354
     351     353     355     354     353     355     353     355     356
     353     355     357     353     355     370     356     355     357
     356     355     370     357     355     370     355     357     358
     355     357     359     355     357     363     358     357     359
     358     357     363     359     357     363     357     359     360
     357     359     361     357     359     362     360     359     361
     360     359     362     361     359     362     357     363     364
     357     363     365     357     363     366     364     363     365
     364     363     366     365     363     366     363     366     367
     363     366     368     363     366     369     367     366     368
     367     366     369     368     366     369     355     370     371
     355     370     372     371     370     372     370     372     373
     370     372     376     373     372     376     372     373     374
     372     373     375     372     373     381     374     373     375
     374     373     381     375     373     381     372     376     377
     372     376     378     372     376     384     377     376     378
     377     376     384     378     376     384     376     378     379
     376     378     380     376     378     381     379     378     380
     379     378     381     380     378     381     373     381     378
     373     381     382     373     381     383     378     381     382
     378     381     383     382     381     383     376     384     385
     376     384     386     385     384     386     384     386     387
     384     386     388     387     386     388     386     388     389
     386     388     390     386     388     391     389     388     390
     389     388     391     390     388     391     388     391     392
     388     391     393     392     391     393     391     393     394
     391     393     395     394     393     395     393     395     396
     393     395     397     393     395     408     396     395     397
     396     395     408     397     395     408     395     397     398
     395     397     399     395     397     400     398     397     399
     398     397     400     399     397     400     397     400     401
     397     400     402     397     400     403     401     400     402
     401     400     403     402     400     403     400     403     404
     403     404     405     403     404     406     403     404     407
     405     404     406     405     404     407     406     404     407
     395     408     409     395     408     410     409     408     410
     408     410     411     408     410     412     411     410     412
     410     412     413     410     412     414     410     412     418
     413     412     414     413     412     418     414     412     418
     412     414     415     412     414     416     412     414     417
     415     414     416     415     414     417     416     414     417
     412     418     419     412     418     420     419     418     420
     418     420     421     418     420     422     421     420     422
     420     422     423     420     422     424     420     422     434
     423     422     424     423     422     434     424     422     434
     422     424     425     422     424     426     422     424     430
     425     424     426     425     424     430     426     424     430
     424     426     427     424     426     428     424     426     429
     427     426     428     427     426     429     428     426     429
     424     430     431     424     430     432     424     430     433
     431     430     432     431     430     433     432     430     433
     422     434     435     422     434     436     435     434     436
     434     436     437     434     436     438     437     436     438
     436     438     439     436     438     440     436     438     444
     439     438     440     439     438     444     440     438     444
     438     440     441     438     440     442     438     440     443
     441     440     442     441     440     443     442     440     443
     438     444     445     438     444     446     445     444     446
     444     446     447     444     446     448     447     446     448
     446     448     449     446     448     450     446     448     460
     449     448     450     449     448     460     450     448     460
     448     450     451     448     450     452     448     450     456
     451     450     452     451     450     456     452     450     456
     450     452     453     450     452     454     450     452     455
     453     452     454     453     452     455     454     452     455
     450     456     457     450     456     458     450     456     459
     457     456     458     457     456     459     458     456     459
     448     460     461     448     460     462     461     460     462
     460     462     463     460     462     464     463     462     464
     462     464     465     462     464     466     462     464     479
     465     464     466     465     464     479     466     464     479
     464     466     467     464     466     468     464     466     472
     467     466     468     467     466     472     468     466     472
     466     468     469     466     468     470     466     468     471
     469     468     470     469     468     471     470     468     471
     466     472     473     466     472     474     466     472     475
     473     472     474     473     472     475     474     472     475
     472     475     476     472     475     477     472     475     478
     476     475     477     476     475     478     477     475     478
     464     479     480     464     479     481     480     479     481
     479     481     482     479     481     483     482     481     483
     481     483     484     481     483     485     481     483     500
     484     483     485     484     483     500     485     483     500
     483     485     486     483     485     487     483     485     488
     486     485     487     486     485     488     487     485     488
     485     488     489     485     488     496     489     488     496
     488     489     490     488     489     491     490     489     491
     489     491     492     489     491     493     492     491     493
     491     493     494     491     493     498     494     493     498
     493     494     495     488     496     497     488     496     498
     497     496     498     493     498     496     493     498     499
     496     498     499     483     500     501     483     500     502
     501     500     502     500     502     503     500     502     504
     503     502     504     502     504     505     502     504     506
     502     504     517     505     504     506     505     504     517
     506     504     517     504     506     507     504     506     508
     504     506     509     507     506     508     507     506     509
     508     506     509     506     509     510     506     509     511
     506     509     512     510     509     511     510     509     512
     511     509     512     509     512     513     509     512     514
     513     512     514     512     514     515     512     514     516
     515     514     516     504     517     518     504     517     519
     518     517     519     517     519     520     517     519     521
     520     519     521     519     521     522     519     521     523
     519     521     524     522     521     523     522     521     524
     523     521     524     521     524     525     521     524     526
     525     524     526     524     526     527     524     526     528
     527     526     528     526     528     529     526     528     530
     526     528     546     529     528     530     529     528     546
     530     528     546     528     530     531     528     530     532
     528     530     533     531     530     532     531     530     533
     532     530     533     530     533     534     530     533     535
     530     533     536     534     533     535     534     533     536
     535     533     536     533     536     537     533     536     538
     533     536     539     537     536     538     537     536     539
     538     536     539     536     539     540     536     539     541
     536     539     542     540     539     541     540     539     542
     541     539     542     539     542     543     539     542     544
     539     542     545     543     542     544     543     542     545
     544     542     545     528     546     547     528     546     548
     547     546     548     546     548     549     546     548     552
     549     548     552     548     549     550     548     549     551
     548     549     557     550     549     551     550     549     557
     551     549     557     548     552     553     548     552     554
     548     552     560     553     552     554     553     552     560
     554     552     560     552     554     555     552     554     556
     552     554     557     555     554     556     555     554     557
     556     554     557     549     557     554     549     557     558
     549     557     559     554     557     558     554     557     559
     558     557     559     552     560     561     552     560     562
     561     560     562     560     562     563     560     562     564
     563     562     564     562     564     565     562     564     566
     562     564     581     565     564     566     565     564     581
     566     564     581     564     566     567     564     566     568
     564     566     569     567     566     568     567     566     569
     568     566     569     566     569     570     566     569     577
     570     569     577     569     570     571     569     570     572
     571     570     572     570     572     573     570     572     574
     573     572     574     572     574     575     572     574     579
     575     574     579     574     575     576     569     577     578
     569     577     579     578     577     579     574     579     577
     574     579     580     577     579     580     564     581     582
     564     581     583     582     581     583     581     583     584
     581     583     585     584     583     585     583     585     586
     583     585     587     583     585     602     586     585     587
     586     585     602     587     585     602     585     587     588
     585     587     589     585     587     590     588     587     589
     588     587     590     589     587     590     587     590     591
     587     590     598     591     590     598     590     591     592
     590     591     593     592     591     593     591     593     594
     591     593     595     594     593     595     593     595     596
     593     595     600     596     595     600     595     596     597
     590     598     599     590     598     600     599     598     600
     595     600     598     595     600     601     598     600     601
     585     602     603     585     602     604     603     602     604
     602     604     605     602     604     606     605     604     606
     604     606     607     604     606     608     604     606     622
     607     606     608     607     606     622     608     606     622
     606     608     609     606     608     610     606     608     611
     609     608     610     609     608     611     610     608     611
     608     611     612     608     611     618     612     611     618
     611     612     613     611     612     614     613     612     614
     612     614     615     612     614     616     615     614     616
     614     616     617     614     616     620     617     616     620
     611     618     619     611     618     620     619     618     620
     616     620     618     616     620     621     618     620     621
     606     622     623     606     622     624     623     622     624
     622     624     625     622     624     626     625     624     626
     624     626     627     624     626     628     624     626     636
     627     626     628     627     626     636     628     626     636
     626     628     629     626     628     630     626     628     632
     629     628     630     629     628     632     630     628     632
     628     630     631     628     632     633     628     632     634
     628     632     635     633     632     634     633     632     635
     634     632     635     626     636     637     626     636     638
     637     636     638     636     638     639     636     638     640
     639     638     640     638     640     641     638     640     642
     638     640     660     641     640     642     641     640     660
     642     640     660     640     642     643     640     642     644
     640     642     645     643     642     644     643     642     645
     644     642     645     642     645     646     642     645     651
     646     645     651     645     646     647     645     646     648
     647     646     648     646     648     649     646     648     650
     649     648     650     648     650     651     648     650     656
     651     650     656     645     651     650     645     651     652
     650     651     652     651     652     653     651     652     654
     653     652     654     652     654     655     652     654     658
     655     654     658     650     656     657     650     656     658
     657     656     658     654     658     656     654     658     659
     656     658     659     640     660     661     640     660     662
     661     660     662     660     662     663     660     662     664
     663     662     664     662     664     665     662     664     666
     662     664     667     665     664     666     665     664     667
     666     664     667     664     667     668     664     667     669
     668     667     669     667     669     670     667     669     671
     670     669     671     669     671     672     669     671     673
     669     671     688     672     671     673     672     671     688
     673     671     688     671     673     674     671     673     675
     671     673     676     674     673     675     674     673     676
     675     673     676     673     676     677     673     676     684
     677     676     684     676     677     678     676     677     679
     678     677     679     677     679     680     677     679     681
     680     679     681     679     681     682     679     681     686
     682     681     686     681     682     683     676     684     685
     676     684     686     685     684     686     681     686     684
     681     686     687     684     686     687     671     688     689
     671     688     690     689     688     690     688     690     691
     688     690     692     691     690     692     690     692     693
     690     692     694     690     692     698     693     692     694
     693     692     698     694     692     698     692     694     695
     692     694     696     692     694     697     695     694     696
     695     694     697     696     694     697     692     698     699
     692     698     700     699     698     700     698     700     701
     698     700     702     701     700     702     700     702     703
     700     702     704     700     702     710     703     702     704
     703     702     710     704     702     710     702     704     705
     702     704     706     702     704     707     705     704     706
     705     704     707     706     704     707     704     707     708
     704     707     709     708     707     709     702     710     711
     702     710     712     711     710     712     710     712     713
     710     712     714     713     712     714     712     714     715
     712     714     716     712     714     729     715     714     716
     715     714     729     716     714     729     714     716     717
     714     716     718     714     716     722     717     716     718
     717     716     722     718     716     722     716     718     719
     716     718     720     716     718     721     719     718     720
     719     718     721     720     718     721     716     722     723
     716     722     724     716     722     725     723     722     724
     723     722     725     724     722     725     722     725     726
     722     725     727     722     725     728     726     725     727
     726     725     728     727     725     728     714     729     730
     714     729     731     730     729     731     729     731     732
     729     731     733     732     731     733     731     733     734
     731     733     735     731     733     739     734     733     735
     734     733     739     735     733     739     733     735     736
     733     735     737     733     735     738     736     735     737
     736     735     738     737     735     738     733     739     740
     733     739     741     740     739     741     739     741     742
     739     741     743     742     741     743     741     743     744
     741     743     745     741     743     761     744     743     745
     744     743     761     745     743     761     743     745     746
     743     745     747     743     745     748     746     745     747
     746     745     748     747     745     748     745     748     749
     745     748     750     745     748     751     749     748     750
     749     748     751     750     748     751     748     751     752
     748     751     753     748     751     754     752     751     753
     752     751     754     753     751     754     751     754     755
     751     754     756     751     754     757     755     754     756
     755     754     757     756     754     757     754     757     758
     754     757     759     754     757     760     758     757     759
     758     757     760     759     757     760     743     761     762
     743     761     763     762     761     763     761     763     764
     761     763     765     764     763     765     763     765     766
     763     765     767     763     765     783     766     765     767
     766     765     783     767     765     783     765     767     768
     765     767     769     765     767     770     768     767     769
     768     767     770     769     767     770     767     770     771
     767     770     772     767     770     773     771     770     772
     771     770     773     772     770     773     770     773     774
     770     773     775     770     773     776     774     773     775
     774     773     776     775     773     776     773     776     777
     773     776     778     773     776     779     777     776     778
     777     776     779     778     776     779     776     779     780
     776     779     781     776     779     782     780     779     781
     780     779     782     781     779     782     765     783     784
     765     783     785     784     783     785     783     785     786
     783     785     787     786     785     787     785     787     788
     785     787     789     785     787     800     788     787     789
     788     787     800     789     787     800     787     789     790
     787     789     791     787     789     792     790     789     791
     790     789     792     791     789     792     789     792     793
     789     792     794     789     792     795     793     792     794
     793     792     795     794     792     795     792     795     796
     792     795     797     796     795     797     795     797     798
     795     797     799     798     797     799     787     800     801
     787     800     802     801     800     802     800     802     803
     800     802     806     803     802     806     802     803     804
     802     803     805     802     803     811     804     803     805
     804     803     811     805     803     811     802     806     807
     802     806     808     802     806     814     807     806     808
     807     806     814     808     806     814     806     808     809
     806     808     810     806     808     811     809     808     810
     809     808     811     810     808     811     803     811     808
     803     811     812     803     811     813     808     811     812
     808     811     813     812     811     813     806     814     815
     806     814     816     815     814     816     814     816     817
     814     816     818     817     816     818     816     818     819
     816     818     820     816     818     830     819     818     820
     819     818     830     820     818     830     818     820     821
     818     820     822     818     820     826     821     820     822
     821     820     826     822     820     826     820     822     823
     820     822     824     820     822     825     823     822     824
     823     822     825     824     822     825     820     826     827
     820     826     828     820     826     829     827     826     828
     827     826     829     828     826     829     818     830     831
     818     830     832     831     830     832     830     832     833
     830     832     834     833     832     834     832     834     835
     832     834     836     832     834     844     835     834     836
     835     834     844     836     834     844     834     836     837
     834     836     838     834     836     840     837     836     838
     837     836     840     838     836     840     836     838     839
     836     840     841     836     840     842     836     840     843
     841     840     842     841     840     843     842     840     843
     834     844     845     834     844     846     845     844     846
     844     846     847     844     846     848     847     846     848
     846     848     849     846     848     850     846     848     861
     849     848     850     849     848     861     850     848     861
     848     850     851     848     850     852     848     850     853
     851     850     852     851     850     853     852     850     853
     850     853     854     850     853     855     850     853     856
     854     853     855     854     853     856     855     853     856
     853     856     857     853     856     858     857     856     858
     856     858     859     856     858     860     859     858     860
     848     861     862     848     861     863     862     861     863
     861     863     864     861     863     865     864     863     865
     863     865     866     863     865     867     863     865     878
     866     865     867     866     865     878     867     865     878
     865     867     868     865     867     869     865     867     870
     868     867     869     868     867     870     869     867     870
     867     870     871     867     870     872     867     870     873
     871     870     872     871     870     873     872     870     873
     870     873     874     870     873     875     874     873     875
     873     875     876     873     875     877     876     875     877
     865     878     879     865     878     880     879     878     880
     878     880     881     878     880     882     881     880     882
     880     882     883     880     882     884     880     882     892
     883     882     884     883     882     892     884     882     892
     882     884     885     882     884     886     882     884     888
     885     884     886     885     884     888     886     884     888
     884     886     887     884     888     889     884     888     890
     884     888     891     889     888     890     889     888     891
     890     888     891     882     892     893     882     892     894
     893     892     894     892     894     895     892     894     896
     895     894     896     894     896     897     894     896     898
     894     896     911     897     896     898     897     896     911
     898     896     911     896     898     899     896     898     900
     896     898     901     899     898     900     899     898     901
     900     898     901     898     901     902     898     901     903
     898     901     907     902     901     903     902     901     907
     903     901     907     901     903     904     901     903     905
     901     903     906     904     903     905     904     903     906
     905     903     906     901     907     908     901     907     909
     901     907     910     908     907     909     908     907     910
     909     907     910     896     911     912     896     911     913
     912     911     913     911     913     914     911     913     915
     914     913     915     913     915     916     913     915     917
     913     915     931     916     915     917     916     915     931
     917     915     931     915     917     918     915     917     919
     915     917     920     918     917     919     918     917     920
     919     917     920     917     920     921     917     920     927
     921     920     927     920     921     922     920     921     923
     922     921     923     921     923     924     921     923     925
     924     923     925     923     925     926     923     925     929
     926     925     929     920     927     928     920     927     929
     928     927     929     925     929     927     925     929     930
     927     929     930     915     931     932     915     931     933
     932     931     933     931     933     934     931     933     935
     934     933     935     933     935     936     933     935     937
     933     935     946     936     935     937     936     935     946
     937     935     946     935     937     938     935     937     939
     935     937     940     938     937     939     938     937     940
     939     937     940     937     940     941     937     940     942
     937     940     943     941     940     942     941     940     943
     942     940     943     940     943     944     940     943     945
     944     943     945     935     946     947     935     946     948
     947     946     948     946     948     949     946     948     950
     949     948     950     948     950     951     948     950     952
     948     950     965     951     950     952     951     950     965
     952     950     965     950     952     953     950     952     954
     950     952     955     953     952     954     953     952     955
     954     952     955     952     955     956     952     955     957
     952     955     961     956     955     957     956     955     961
     957     955     961     955     957     958     955     957     959
     955     957     960     958     957     959     958     957     960
     959     957     960     955     961     962     955     961     963
     955     961     964     962     961     963     962     961     964
     963     961     964     950     965     966     950     965     967
     966     965     967     965     967     968     965     967     969
     968     967     969     967     969     970     967     969     971
     967     969     972     970     969     971     970     969     972
     971     969     972     969     972     973     969     972     974
     973     972     974     972     974     975     972     974     976
     975     974     976     974     976     977     974     976     978
     974     976     983     977     976     978     977     976     983
     978     976     983     976     978     979     976     978     980
     976     978     981     979     978     980     979     978     981
     980     978     981     978     981     982     976     983     984
     976     983     985     984     983     985     983     985     986
     983     985     987     986     985     987     985     987     988
     985     987     989     985     987     999     988     987     989
     988     987     999     989     987     999     987     989     990
     987     989     991     987     989     995     990     989     991
     990     989     995     991     989     995     989     991     992
     989     991     993     989     991     994     992     991     993
     992     991     994     993     991     994     989     995     996
     989     995     997     989     995     998     996     995     997
     996     995     998     997     995     998     987     999    1000
     987     999    1001    1000     999    1001     999    1001    1002
     999    1001    1003    1002    1001    1003    1001    1003    1004
    1001    1003    1005    1001    1003    1010    1004    1003    1005
    1004    1003    1010    1005    1003    1010    1003    1005    1006
    1003    1005    1007    1003    1005    1008    1006    1005    1007
    1006    1005    1008    1007    1005    1008    1005    1008    1009
    1003    1010    1011    1003    1010    1012    1011    1010    1012
    1010    1012    1013    1010    1012    1014    1013    1012    1014
    1012    1014    1015    1012    1014    1016    1012    1014    1032
    1015    1014    1016    1015    1014    1032    1016    1014    1032
    1014    1016    1017    1014    1016    1018    1014    1016    1019
    1017    1016    1018    1017    1016    1019    1018    1016    1019
    1016    1019    1020    1016    1019    1021    1016    1019    1022
    1020    1019    1021    1020    1019    1022    1021    1019    1022
    1019    1022    1023    1019    1022    1024    1019    1022    1025
    1023    1022    1024    1023    1022    1025    1024    1022    1025
    1022    1025    1026    1022    1025    1027    1022    1025    1028
    1026    1025    1027    1026    1025    1028    1027    1025    1028
    1025    1028    1029    1025    1028    1030    1025    1028    1031
    1029    1028    1030    1029    1028    1031    1030    1028    1031
    1014    1032    1033    1014    1032    1034    1033    1032    1034
    1032    1034    1035    1032    1034    1036    1035    1034    1036
    1034    1036    1037    1034    1036    1038    1034    1036    1046
    1037    1036    1038    1037    1036    1046    1038    1036    1046
    1036    1038    1039    1036    1038    1040    1036    1038    1042
    1039    1038    1040    1039    1038    1042    1040    1038    1042
    1038    1040    1041    1038    1042    1043    1038    1042    1044
    1038    1042    1045    1043    1042    1044    1043    1042    1045
    1044    1042    1045    1036    1046    1047    1036    1046    1048
    1047    1046    1048    1046    1048    1049    1046    1048    1050
    1049    1048    1050    1048    1050    1051    1048    1050    1052
    1048    1050    1066    1051    1050    1052    1051    1050    1066
    1052    1050    1066    1050    1052    1053    1050    1052    1054
    1050    1052    1055    1053    1052    1054    1053    1052    1055
    1054    1052    1055    1052    1055    1056    1052    1055    1062
    1056    1055    1062    1055    1056    1057    1055    1056    1058
    1057    1056    1058    1056    1058    1059    1056    1058    1060
    1059    1058    1060    1058    1060    1061    1058    1060    1064
    1061    1060    1064    1055    1062    1063    1055    1062    1064
    1063    1062    1064    1060    1064    1062    1060    1064    1065
    1062    1064    1065    1050    1066    1067    1050    1066    1068
    1067    1066    1068    1066    1068    1069    1066    1068    1070
    1069    1068    1070    1068    1070    1071    1068    1070    1072
    1068    1070    1080    1071    1070    1072    1071    1070    1080
    1072    1070    1080    1070    1072    1073    1070    1072    1074
    1070    1072    1076    1073    1072    1074    1073    1072    1076
    1074    1072    1076    1072    1074    1075    1072    1076    1077
    1072    1076    1078    1072    1076    1079    1077    1076    1078
    1077    1076    1079    1078    1076    1079    1070    1080    1081
    1070    1080    1082    1081    1080    1082    1080    1082    1083
    1080    1082    1084    1083    1082    1084    1082    1084    1085
    1082    1084    1086    1082    1084    1087    1085    1084    1086
    1085    1084    1087    1086    1084    1087    1084    1087    1088
    1084    1087    1089    1088    1087    1089    1087    1089    1090
    1087    1089    1091    1090    1089    1091    1089    1091    1092
    1089    1091    1093    1089    1091    1103    1092    1091    1093
    1092    1091    1103    1093    1091    1103    1091    1093    1094
    1091    1093    1095    1091    1093    1099    1094    1093    1095
    1094    1093    1099    1095    1093    1099    1093    1095    1096
    1093    1095    1097    1093    1095    1098    1096    1095    1097
    1096    1095    1098    1097    1095    1098    1093    1099    1100
    1093    1099    1101    1093    1099    1102    1100    1099    1101
    1100    1099    1102    1101    1099    1102    1091    1103    1104
    1091    1103    1105    1104    1103    1105    1103    1105    1106
    1103    1105    1107    1106    1105    1107    1105    1107    1108
    1105    1107    1109    1105    1107    1122    1108    1107    1109
    1108    1107    1122    1109    1107    1122    1107    1109    1110
    1107    1109    1111    1107    1109    1112    1110    1109    1111
    1110    1109    1112    1111    1109    1112    1109    1112    1113
    1109    1112    1114    1109    1112    1118    1113    1112    1114
    1113    1112    1118    1114    1112    1118    1112    1114    1115
    1112    1114    1116    1112    1114    1117    1115    1114    1116
    1115    1114    1117    1116    1114    1117    1112    1118    1119
    1112    1118    1120    1112    1118    1121    1119    1118    1120
    1119    1118    1121    1120    1118    1121    1107    1122    1123
    1107    1122    1124    1123    1122    1124    1122    1124    1125
    1122    1124    1126    1125    1124    1126    1124    1126    1127
    1124    1126    1128    1124    1126    1129    1127    1126    1128
    1127    1126    1129    1128    1126    1129    1126    1129    1130
    1126    1129    1131    1130    1129    1131    1129    1131    1132
    1129    1131    1133    1132    1131    1133    1131    1133    1134
    1131    1133    1135    1131    1133    1136    1134    1133    1135
    1134    1133    1136    1135    1133    1136    1133    1136    1137
    1133    1136    1138    1137    1136    1138    1136    1138    1139
    1136    1138    1140    1139    1138    1140    1138    1140    1141
    1138    1140    1142    1138    1140    1148    1141    1140    1142
    1141    1140    1148    1142    1140    1148    1140    1142    1143
    1140    1142    1144    1140    1142    1145    1143    1142    1144
    1143    1142    1145    1144    1142    1145    1142    1145    1146
    1142    1145    1147    1146    1145    1147    1140    1148    1149
    1140    1148    1150    1149    1148    1150    1148    1150    1151
    1148    1150    1152    1151    1150    1152    1150    1152    1153
    1150    1152    1154    1150    1152    1158    1153    1152    1154
    1153    1152    1158    1154    1152    1158    1152    1154    1155
    1152    1154    1156    1152    1154    1157    1155    1154    1156
    1155    1154    1157    1156    1154    1157    1152    1158    1159
    1152    1158    1160    1159    1158    1160    1158    1160    1161
    1158    1160    1162    1161    1160    1162    1160    1162    1163
    1160    1162    1164    1160    1162    1177    1163    1162    1164
    1163    1162    1177    1164    1162    1177    1162    1164    1165
    1162    1164    1166    1162    1164    1170    1165    1164    1166
    1165    1164    1170    1166    1164    1170    1164    1166    1167
    1164    1166    1168    1164    1166    1169    1167    1166    1168
    1167    1166    1169    1168    1166    1169    1164    1170    1171
    1164    1170    1172    1164    1170    1173    1171    1170    1172
    1171    1170    1173    1172    1170    1173    1170    1173    1174
    1170    1173    1175    1170    1173    1176    1174    1173    1175
    1174    1173    1176    1175    1173    1176    1162    1177    1178
    1162    1177    1179    1178    1177    1179    1177    1179    1180
    1177    1179    1181    1180    1179    1181    1179    1181    1182
    1179    1181    1183    1179    1181    1187    1182    1181    1183
    1182    1181    1187    1183    1181    1187    1181    1183    1184
    1181    1183    1185    1181    1183    1186    1184    1183    1185
    1184    1183    1186    1185    1183    1186    1181    1187    1188
    1181    1187    1189    1188    1187    1189    1187    1189    1190
    1187    1189    1191    1190    1189    1191    1189    1191    1192
    1189    1191    1193    1189    1191    1211    1192    1191    1193
    1192    1191    1211    1193    1191    1211    1191    1193    1194
    1191    1193    1195    1191    1193    1196    1194    1193    1195
    1194    1193    1196    1195    1193    1196    1193    1196    1197
    1193    1196    1198    1193    1196    1199    1197    1196    1198
    1197    1196    1199    1198    1196    1199    1196    1199    1200
    1196    1199    1201    1196    1199    1202    1200    1199    1201
    1200    1199    1202    1201    1199    1202    1199    1202    1203
    1199    1202    1204    1203    1202    1204    1202    1204    1205
    1202    1204    1208    1205    1204    1208    1204    1205    1206
    1204    1205    1207    1206    1205    1207    1204    1208    1209
    1204    1208    1210    1209    1208    1210    1191    1211    1212
    1191    1211    1213    1212    1211    1213    1211    1213    1214
    1211    1213    1215    1214    1213    1215    1213    1215    1216
    1213    1215    1217    1213    1215    1218    1216    1215    1217
    1216    1215    1218    1217    1215    1218    1215    1218    1219
    1215    1218    1220    1219    1218    1220    1218    1220    1221
    1218    1220    1222    1221    1220    1222    1220    1222    1223
    1220    1222    1224    1220    1222    1233    1223    1222    1224
    1223    1222    1233    1224    1222    1233    1222    1224    1225
    1222    1224    1226    1222    1224    1227    1225    1224    1226
    1225    1224    1227    1226    1224    1227    1224    1227    1228
    1224    1227    1229    1224    1227    1230    1228    1227    1229
    1228    1227    1230    1229    1227    1230    1227    1230    1231
    1227    1230    1232    1231    1230    1232    1222    1233    1234
    1222    1233    1235    1234    1233    1235    1233    1235    1236
    1233    1235    1237    1236    1235    1237    1235    1237    1238
    1235    1237    1239    1235    1237    1252    1238    1237    1239
    1238    1237    1252    1239    1237    1252    1237    1239    1240
    1237    1239    1241    1237    1239    1245    1240    1239    1241
    1240    1239    1245    1241    1239    1245    1239    1241    1242
    1239    1241    1243    1239    1241    1244    1242    1241    1243
    1242    1241    1244    1243    1241    1244    1239    1245    1246
    1239    1245    1247    1239    1245    1248    1246    1245    1247
    1246    1245    1248    1247    1245    1248    1245    1248    1249
    1245    1248    1250    1245    1248    1251    1249    1248    1250
    1249    1248    1251    1250    1248    1251    1237    1252    1253
    1237    1252    1254    1253    1252    1254    1252    1254    1255
    1252    1254    1256    1255    1254    1256    1254    1256    1257
    1254    1256    1258    1254    1256    1274    1257    1256    1258
    1257    1256    1274    1258    1256    1274    1256    1258    1259
    1256    1258    1260    1256    1258    1261    1259    1258    1260
    1259    1258    1261    1260    1258    1261    1258    1261    1262
    1258    1261    1263    1258    1261    1264    1262    1261    1263
    1262    1261    1264    1263    1261    1264    1261    1264    1265
    1261    1264    1266    1261    1264    1267    1265    1264    1266
    1265    1264    1267    1266    1264    1267    1264    1267    1268
    1264    1267    1269    1264    1267    1270    1268    1267    1269
    1268    1267    1270    1269    1267    1270    1267    1270    1271
    1267    1270    1272    1267    1270    1273    1271    1270    1272
    1271    1270    1273    1272    1270    1273    1256    1274    1275
    1256    1274    1276    1275    1274    1276    1274    1276    1277
    1274    1276    1278    1277    1276    1278    1276    1278    1279
    1276    1278    1280    1276    1278    1293    1279    1278    1280
    1279    1278    1293    1280    1278    1293    1278    1280    1281
    1278    1280    1282    1278    1280    1283    1281    1280    1282
    1281    1280    1283    1282    1280    1283    1280    1283    1284
    1280    1283    1285    1280    1283    1289    1284    1283    1285
    1284    1283    1289    1285    1283    1289    1283    1285    1286
    1283    1285    1287    1283    1285    1288    1286    1285    1287
    1286    1285    1288    1287    1285    1288    1283    1289    1290
    1283    1289    1291    1283    1289    1292    1290    1289    1291
    1290    1289    1292    1291    1289    1292    1278    1293    1294
    1278    1293    1295    1294    1293    1295    1293    1295    1296
    1293    1295    1297    1296    1295    1297    1295    1297    1298
    1295    1297    1299    1295    1297    1304    1298    1297    1299
    1298    1297    1304    1299    1297    1304    1297    1299    1300
    1297    1299    1301    1297    1299    1302    1300    1299    1301
    1300    1299    1302    1301    1299    1302    1299    1302    1303
    1297    1304    1305    1297    1304    1306    1305    1304    1306
    1304    1306    1307    1304    1306    1308    1307    1306    1308
    1306    1308    1309    1306    1308    1310    1306    1308    1316
    1309    1308    1310    1309    1308    1316    1310    1308    1316
    1308    1310    1311    1308    1310    1312    1308    1310    1313
    1311    1310    1312    1311    1310    1313    1312    1310    1313
    1310    1313    1314    1310    1313    1315    1314    1313    1315
    1308    1316    1317    1308    1316    1318    1317    1316    1318
    1316    1318    1319    1316    1318    1322    1319    1318    1322
    1318    1319    1320    1318    1319    1321    1318    1319    1327
    1320    1319    1321    1320    1319    1327    1321    1319    1327
    1318    1322    1323    1318    1322    1324    1318    1322    1330
    1323    1322    1324    1323    1322    1330    1324    1322    1330
    1322    1324    1325    1322    1324    1326    1322    1324    1327
    1325    1324    1326    1325    1324    1327    1326    1324    1327
    1319    1327    1324    1319    1327    1328    1319    1327    1329
    1324    1327    1328    1324    1327    1329    1328    1327    1329
    1322    1330    1331    1322    1330    1332    1331    1330    1332
    1330    1332    1333    1330    1332    1334    1333    1332    1334
    1332    1334    1335    1332    1334    1336    1332    1334    1344
    1335    1334    1336    1335    1334    1344    1336    1334    1344
    1334    1336    1337    1334    1336    1338    1334    1336    1340
    1337    1336    1338    1337    1336    1340    1338    1336    1340
    1336    1338    1339    1336    1340    1341    1336    1340    1342
    1336    1340    1343    1341    1340    1342    1341    1340    1343
    1342    1340    1343    1334    1344    1345    1334    1344    1346
    1345    1344    1346    1344    1346    1347    1344    1346    1348
    1347    1346    1348    1346    1348    1349    1346    1348    1350
    1346    1348    1358    1349    1348    1350    1349    1348    1358
    1350    1348    1358    1348    1350    1351    1348    1350    1352
    1348    1350    1354    1351    1350    1352    1351    1350    1354
    1352    1350    1354    1350    1352    1353    1350    1354    1355
    1350    1354    1356    1350    1354    1357    1355    1354    1356
    1355    1354    1357    1356    1354    1357    1348    1358    1359
    1348    1358    1360    1359    1358    1360    1358    1360    1361
    1358    1360    1362    1361    1360    1362    1360    1362    1363
    1360    1362    1364    1360    1362    1380    1363    1362    1364
    1363    1362    1380    1364    1362    1380    1362    1364    1365
    1362    1364    1366    1362    1364    1367    1365    1364    1366
    1365    1364    1367    1366    1364    1367    1364    1367    1368
    1364    1367    1369    1364    1367    1370    1368    1367    1369
    1368    1367    1370    1369    1367    1370    1367    1370    1371
    1367    1370    1372    1367    1370    1373    1371    1370    1372
    1371    1370    1373    1372    1370    1373    1370    1373    1374
    1370    1373    1375    1370    1373    1376    1374    1373    1375
    1374    1373    1376    1375    1373    1376    1373    1376    1377
    1373    1376    1378    1373    1376    1379    1377    1376    1378
    1377    1376    1379    1378    1376    1379    1362    1380    1381
    1362    1380    1382    1381    1380    1382    1380    1382    1383
    1380    1382    1384    1383    1382    1384    1382    1384    1385
    1382    1384    1386    1382    1384    1401    1385    1384    1386
    1385    1384    1401    1386    1384    1401    1384    1386    1387
    1384    1386    1388    1384    1386    1389    1387    1386    1388
    1387    1386    1389    1388    1386    1389    1386    1389    1390
    1386    1389    1397    1390    1389    1397    1389    1390    1391
    1389    1390    1392    1391    1390    1392    1390    1392    1393
    1390    1392    1394    1393    1392    1394    1392    1394    1395
    1392    1394    1399    1395    1394    1399    1394    1395    1396
    1389    1397    1398    1389    1397    1399    1398    1397    1399
    1394    1399    1397    1394    1399    1400    1397    1399    1400
    1384    1401    1402    1384    1401    1403    1402    1401    1403
    1401    1403    1404    1401    1403    1405    1404    1403    1405
    1403    1405    1406    1403    1405    1407    1403    1405    1425
    1406    1405    1407    1406    1405    1425    1407    1405    1425
    1405    1407    1408    1405    1407    1409    1405    1407    1410
    1408    1407    1409    1408    1407    1410    1409    1407    1410
    1407    1410    1411    1407    1410    1416    1411    1410    1416
    1410    1411    1412    1410    1411    1413    1412    1411    1413
    1411    1413    1414    1411    1413    1415    1414    1413    1415
    1413    1415    1416    1413    1415    1421    1416    1415    1421
    1410    1416    1415    1410    1416    1417    1415    1416    1417
    1416    1417    1418    1416    1417    1419    1418    1417    1419
    1417    1419    1420    1417    1419    1423    1420    1419    1423
    1415    1421    1422    1415    1421    1423    1422    1421    1423
    1419    1423    1421    1419    1423    1424    1421    1423    1424
    1405    1425    1426    1405    1425    1427    1426    1425    1427
    1425    1427    1428    1425    1427    1431    1428    1427    1431
    1427    1428    1429    1427    1428    1430    1427    1428    1436
    1429    1428    1430    1429    1428    1436    1430    1428    1436
    1427    1431    1432    1427    1431    1433    1427    1431    1439
    1432    1431    1433    1432    1431    1439    1433    1431    1439
    1431    1433    1434    1431    1433    1435    1431    1433    1436
    1434    1433    1435    1434    1433    1436    1435    1433    1436
    1428    1436    1433    1428    1436    1437    1428    1436    1438
    1433    1436    1437    1433    1436    1438    1437    1436    1438
    1431    1439    1440    1431    1439    1441    1440    1439    1441
    1439    1441    1442    1439    1441    1443    1442    1441    1443
    1441    1443    1444    1441    1443    1445    1441    1443    1454
    1444    1443    1445    1444    1443    1454    1445    1443    1454
    1443    1445    1446    1443    1445    1447    1443    1445    1448
    1446    1445    1447    1446    1445    1448    1447    1445    1448
    1445    1448    1449    1445    1448    1450    1445    1448    1451
    1449    1448    1450    1449    1448    1451    1450    1448    1451
    1448    1451    1452    1448    1451    1453    1452    1451    1453
    1443    1454    1455    1443    1454    1456    1455    1454    1456
    1454    1456    1457    1454    1456    1458    1457    1456    1458
    1456    1458    1459    1456    1458    1460    1456    1458    1473
    1459    1458    1460    1459    1458    1473    1460    1458    1473
    1458    1460    1461    1458    1460    1462    1458    1460    1463
    1461    1460    1462    1461    1460    1463    1462    1460    1463
    1460    1463    1464    1460    1463    1465    1460    1463    1469
    1464    1463    1465    1464    1463    1469    1465    1463    1469
    1463    1465    1466    1463    1465    1467    1463    1465    1468
    1466    1465    1467    1466    1465    1468    1467    1465    1468
    1463    1469    1470    1463    1469    1471    1463    1469    1472
    1470    1469    1471    1470    1469    1472    1471    1469    1472
    1458    1473    1474    1458    1473    1475    1474    1473    1475
    1473    1475    1476    1473    1475    1477    1476    1475    1477
    1475    1477    1478    1475    1477    1479    1475    1477    1487
    1478    1477    1479    1478    1477    1487    1479    1477    1487
    1477    1479    1480    1477    1479    1481    1477    1479    1483
    1480    1479    1481    1480    1479    1483    1481    1479    1483
    1479    1481    1482    1479    1483    1484    1479    1483    1485
    1479    1483    1486    1484    1483    1485    1484    1483    1486
    1485    1483    1486    1477    1487    1488    1477    1487    1489
    1488    1487    1489    1487    1489    1490    1487    1489    1491
    1490    1489    1491    1489    1491    1492    1489    1491    1493
    1489    1491    1497    1492    1491    1493    1492    1491    1497
    1493    1491    1497    1491    1493    1494    1491    1493    1495
    1491    1493    1496    1494    1493    1495    1494    1493    1496
    1495    1493    1496    1491    1497    1498    1491    1497    1499
    1498    1497    1499    1497    1499    1500    1497    1499    1501
    1500    1499    1501    1499    1501    1502    1499    1501    1503
    1499    1501    1519    1502    1501    1503    1502    1501    1519
    1503    1501    1519    1501    1503    1504    1501    1503    1505
    1501    1503    1506    1504    1503    1505    1504    1503    1506
    1505    1503    1506    1503    1506    1507    1503    1506    1508
    1503    1506    1509    1507    1506    1508    1507    1506    1509
    1508    1506    1509    1506    1509    1510    1506    1509    1511
    1506    1509    1512    1510    1509    1511    1510    1509    1512
    1511    1509    1512    1509    1512    1513    1509    1512    1514
    1509    1512    1515    1513    1512    1514    1513    1512    1515
    1514    1512    1515    1512    1515    1516    1512    1515    1517
    1512    1515    1518    1516    1515    1517    1516    1515    1518
    1517    1515    1518    1501    1519    1520    1501    1519    1521
    1520    1519    1521    1519    1521    1522    1519    1521    1523
    1522    1521    1523    1521    1523    1524    1521    1523    1525
    1521    1523    1536    1524    1523    1525    1524    1523    1536
    1525    1523    1536    1523    1525    1526    1523    1525    1527
    1523    1525    1528    1526    1525    1527    1526    1525    1528
    1527    1525    1528    1525    1528    1529    1525    1528    1530
    1525    1528    1531    1529    1528    1530    1529    1528    1531
    1530    1528    1531    1528    1531    1532    1528    1531    1533
    1532    1531    1533    1531    1533    1534    1531    1533    1535
    1534    1533    1535    1523    1536    1537    1523    1536    1538
    1537    1536    1538    1536    1538    1539    1536    1538    1540
    1539    1538    1540    1538    1540    1541    1538    1540    1542
    1538    1540    1560    1541    1540    1542    1541    1540    1560
    1542    1540    1560    1540    1542    1543    1540    1542    1544
    1540    1542    1545    1543    1542    1544    1543    1542    1545
    1544    1542    1545    1542    1545    1546    1542    1545    1551
    1546    1545    1551    1545    1546    1547    1545    1546    1548
    1547    1546    1548    1546    1548    1549    1546    1548    1550
    1549    1548    1550    1548    1550    1551    1548    1550    1556
    1551    1550    1556    1545    1551    1550    1545    1551    1552
    1550    1551    1552    1551    1552    1553    1551    1552    1554
    1553    1552    1554    1552    1554    1555    1552    1554    1558
    1555    1554    1558    1550    1556    1557    1550    1556    1558
    1557    1556    1558    1554    1558    1556    1554    1558    1559
    1556    1558    1559    1540    1560    1561    1540    1560    1562
    1561    1560    1562    1560    1562    1563    1560    1562    1564
    1563    1562    1564    1562    1564    1565    1562    1564    1566
    1562    1564    1574    1565    1564    1566    1565    1564    1574
    1566    1564    1574    1564    1566    1567    1564    1566    1568
    1564    1566    1569    1567    1566    1568    1567    1566    1569
    1568    1566    1569    1566    1569    1570    1566    1569    1571
    1570    1569    1571    1569    1571    1572    1569    1571    1573
    1572    1571    1573    1564    1574    1575    1564    1574    1576
    1575    1574    1576    1574    1576    1577    1574    1576    1578
    1577    1576    1578    1576    1578    1579    1576    1578    1580
    1576    1578    1581    1579    1578    1580    1579    1578    1581
    1580    1578    1581    1578    1581    1582    1578    1581    1583
    1582    1581    1583    1581    1583    1584    1581    1583    1585
    1584    1583    1585    1583    1585    1586    1583    1585    1587
    1583    1585    1600    1586    1585    1587    1586    1585    1600
    1587    1585    1600    1585    1587    1588    1585    1587    1589
    1585    1587    1593    1588    1587    1589    1588    1587    1593
    1589    1587    1593    1587    1589    1590    1587    1589    1591
    1587    1589    1592    1590    1589    1591    1590    1589    1592
    1591    1589    1592    1587    1593    1594    1587    1593    1595
    1587    1593    1596    1594    1593    1595    1594    1593    1596
    1595    1593    1596    1593    1596    1597    1593    1596    1598
    1593    1596    1599    1597    1596    1598    1597    1596    1599
    1598    1596    1599    1585    1600    1601    1585    1600    1602
    1601    1600    1602    1600    1602    1603    1600    1602    1604
    1603    1602    1604    1602    1604    1605    1602    1604    1606
    1602    1604    1614    1605    1604    1606    1605    1604    1614
    1606    1604    1614    1604    1606    1607    1604    1606    1608
    1604    1606    1610    1607    1606    1608    1607    1606    1610
    1608    1606    1610    1606    1608    1609    1606    1610    1611
    1606    1610    1612    1606    1610    1613    1611    1610    1612
    1611    1610    1613    1612    1610    1613    1604    1614    1615
    1604    1614    1616    1615    1614    1616    1614    1616    1617
    1614    1616    1618    1617    1616    1618    1616    1618    1619
    1616    1618    1620    1616    1618    1633    1619    1618    1620
    1619    1618    1633    1620    1618    1633    1618    1620    1621
    1618    1620    1622    1618    1620    1623    1621    1620    1622
    1621    1620    1623    1622    1620    1623    1620    1623    1624
    1620    1623    1625    1620    1623    1629    1624    1623    1625
    1624    1623    1629    1625    1623    1629    1623    1625    1626
    1623    1625    1627    1623    1625    1628    1626    1625    1627
    1626    1625    1628    1627    1625    1628    1623    1629    1630
    1623    1629    1631    1623    1629    1632    1630    1629    1631
    1630    1629    1632    1631    1629    1632    1618    1633    1634
    1618    1633    1635    1634    1633    1635    1633    1635    1636
    1633    1635    1637    1636    1635    1637    1635    1637    1638
    1635    1637    1639    1635    1637    1652    1638    1637    1639
    1638    1637    1652    1639    1637    1652    1637    1639    1640
    1637    1639    1641    1637    1639    1642    1640    1639    1641
    1640    1639    1642    1641    1639    1642    1639    1642    1643
    1639    1642    1644    1639    1642    1648    1643    1642    1644
    1643    1642    1648    1644    1642    1648    1642    1644    1645
    1642    1644    1646    1642    1644    1647    1645    1644    1646
    1645    1644    1647    1646    1644    1647    1642    1648    1649
    1642    1648    1650    1642    1648    1651    1649    1648    1650
    1649    1648    1651    1650    1648    1651    1637    1652    1653
    1637    1652    1654    1653    1652    1654    1652    1654    1655
    1652    1654    1656    1655    1654    1656    1654    1656    1657
    1654    1656    1658    1654    1656    1670    1657    1656    1658
    1657    1656    1670    1658    1656    1670    1656    1658    1659
    1656    1658    1660    1656    1658    1663    1659    1658    1660
    1659    1658    1663    1660    1658    1663    1662    1661    1663
    1662    1661    1664    1663    1661    1664    1658    1663    1661
    1658    1663    1666    1661    1663    1666    1661    1664    1665
    1661    1664    1668    1665    1664    1668    1663    1666    1667
    1663    1666    1668    1667    1666    1668    1664    1668    1666
    1664    1668    1669    1666    1668    1669    1656    1670    1671
    1656    1670    1672    1671    1670    1672    1670    1672    1673
    1670    1672    1674    1673    1672    1674    1672    1674    1675
    1672    1674    1676    1672    1674    1689    1675    1674    1676
    1675    1674    1689    1676    1674    1689    1674    1676    1677
    1674    1676    1678    1674    1676    1679    1677    1676    1678
    1677    1676    1679    1678    1676    1679    1676    1679    1680
    1676    1679    1681    1676    1679    1685    1680    1679    1681
    1680    1679    1685    1681    1679    1685    1679    1681    1682
    1679    1681    1683    1679    1681    1684    1682    1681    1683
    1682    1681    1684    1683    1681    1684    1679    1685    1686
    1679    1685    1687    1679    1685    1688    1686    1685    1687
    1686    1685    1688    1687    1685    1688    1674    1689    1690
    1674    1689    1691    1690    1689    1691    1689    1691    1692
    1689    1691    1693    1692    1691    1693    1691    1693    1694
    1691    1693    1695    1691    1693    1699    1694    1693    1695
    1694    1693    1699    1695    1693    1699    1693    1695    1696
    1693    1695    1697    1693    1695    1698    1696    1695    1697
    1696    1695    1698    1697    1695    1698    1693    1699    1700
    1693    1699    1701    1700    1699    1701    1699    1701    1702
    1699    1701    1703    1702    1701    1703    1701    1703    1704
    1701    1703    1705    1701    1703    1713    1704    1703    1705
    1704    1703    1713    1705    1703    1713    1703    1705    1706
    1703    1705    1707    1703    1705    1709    1706    1705    1707
    1706    1705    1709    1707    1705    1709    1705    1707    1708
    1705    1709    1710    1705    1709    1711    1705    1709    1712
    1710    1709    1711    1710    1709    1712    1711    1709    1712
    1703    1713    1714    1703    1713    1715    1714    1713    1715
    1713    1715    1716    1713    1715    1717    1716    1715    1717
    1715    1717    1718    1715    1717    1719    1715    1717    1734
    1718    1717    1719    1718    1717    1734    1719    1717    1734
    1717    1719    1720    1717    1719    1721    1717    1719    1722
    1720    1719    1721    1720    1719    1722    1721    1719    1722
    1719    1722    1723    1719    1722    1730    1723    1722    1730
    1722    1723    1724    1722    1723    1725    1724    1723    1725
    1723    1725    1726    1723    1725    1727    1726    1725    1727
    1725    1727    1728    1725    1727    1732    1728    1727    1732
    1727    1728    1729    1722    1730    1731    1722    1730    1732
    1731    1730    1732    1727    1732    1730    1727    1732    1733
    1730    1732    1733    1717    1734    1735    1717    1734    1736
    1735    1734    1736    1734    1736    1737    1734    1736    1738
    1737    1736    1738    1736    1738    1739    1736    1738    1740
    1736    1738    1748    1739    1738    1740    1739    1738    1748
    1740    1738    1748    1738    1740    1741    1738    1740    1742
    1738    1740    1744    1741    1740    1742    1741    1740    1744
    1742    1740    1744    1740    1742    1743    1740    1744    1745
    1740    1744    1746    1740    1744    1747    1745    1744    1746
    1745    1744    1747    1746    1744    1747    1738    1748    1749
    1738    1748    1750    1749    1748    1750    1748    1750    1751
    1748    1750    1752    1751    1750    1752    1750    1752    1753
    1750    1752    1754    1750    1752    1758    1753    1752    1754
    1753    1752    1758    1754    1752    1758    1752    1754    1755
    1752    1754    1756    1752    1754    1757    1755    1754    1756
    1755    1754    1757    1756    1754    1757    1752    1758    1759
    1752    1758    1760    1759    1758    1760    1758    1760    1761
    1758    1760    1762    1761    1760    1762    1760    1762    1763
    1760    1762    1764    1760    1762    1765    1763    1762    1764
    1763    1762    1765    1764    1762    1765    1762    1765    1766
    1762    1765    1767    1766    1765    1767    1765    1767    1768
    1765    1767    1769    1768    1767    1769    1767    1769    1770
    1767    1769    1771    1767    1769    1772    1770    1769    1771
    1770    1769    1772    1771    1769    1772    1769    1772    1773
    1769    1772    1774    1773    1772    1774    1772    1774    1775
    1772    1774    1776    1775    1774    1776    1774    1776    1777
    1774    1776    1778    1774    1776    1791    1777    1776    1778
    1777    1776    1791    1778    1776    1791    1776    1778    1779
    1776    1778    1780    1776    1778    1781    1779    1778    1780
    1779    1778    1781    1780    1778    1781    1778    1781    1782
    1778    1781    1783    1778    1781    1787    1782    1781    1783
    1782    1781    1787    1783    1781    1787    1781    1783    1784
    1781    1783    1785    1781    1783    1786    1784    1783    1785
    1784    1783    1786    1785    1783    1786    1781    1787    1788
    1781    1787    1789    1781    1787    1790    1788    1787    1789
    1788    1787    1790    1789    1787    1790    1776    1791    1792
    1776    1791    1793    1792    1791    1793    1791    1793    1794
    1791    1793    1797    1794    1793    1797    1793    1794    1795
    1793    1794    1796    1793    1794    1802    1795    1794    1796
    1795    1794    1802    1796    1794    1802    1793    1797    1798
    1793    1797    1799    1793    1797    1805    1798    1797    1799
    1798    1797    1805    1799    1797    1805    1797    1799    1800
    1797    1799    1801    1797    1799    1802    1800    1799    1801
    1800    1799    1802    1801    1799    1802    1794    1802    1799
    1794    1802    1803    1794    1802    1804    1799    1802    1803
    1799    1802    1804    1803    1802    1804    1797    1805    1806
    1797    1805    1807    1806    1805    1807    1805    1807    1808
    1805    1807    1809    1808    1807    1809    1807    1809    1810
    1807    1809    1811    1807    1809    1824    1810    1809    1811
    1810    1809    1824    1811    1809    1824    1809    1811    1812
    1809    1811    1813    1809    1811    1814    1812    1811    1813
    1812    1811    1814    1813    1811    1814    1811    1814    1815
    1811    1814    1816    1811    1814    1820    1815    1814    1816
    1815    1814    1820    1816    1814    1820    1814    1816    1817
    1814    1816    1818    1814    1816    1819    1817    1816    1818
    1817    1816    1819    1818    1816    1819    1814    1820    1821
    1814    1820    1822    1814    1820    1823    1821    1820    1822
    1821    1820    1823    1822    1820    1823    1809    1824    1825
    1809    1824    1826    1825    1824    1826    1824    1826    1827
    1824    1826    1828    1827    1826    1828    1826    1828    1829
    1826    1828    1830    1826    1828    1841    1829    1828    1830
    1829    1828    1841    1830    1828    1841    1828    1830    1831
    1828    1830    1832    1828    1830    1833    1831    1830    1832
    1831    1830    1833    1832    1830    1833    1830    1833    1834
    1830    1833    1835    1830    1833    1836    1834    1833    1835
    1834    1833    1836    1835    1833    1836    1833    1836    1837
    1833    1836    1838    1837    1836    1838    1836    1838    1839
    1836    1838    1840    1839    1838    1840    1828    1841    1842
    1828    1841    1843    1842    1841    1843    1841    1843    1844
    1841    1843    1845    1844    1843    1845    1843    1845    1846
    1843    1845    1847    1843    1845    1857    1846    1845    1847
    1846    1845    1857    1847    1845    1857    1845    1847    1848
    1845    1847    1849    1845    1847    1853    1848    1847    1849
    1848    1847    1853    1849    1847    1853    1847    1849    1850
    1847    1849    1851    1847    1849    1852    1850    1849    1851
    1850    1849    1852    1851    1849    1852    1847    1853    1854
    1847    1853    1855    1847    1853    1856    1854    1853    1855
    1854    1853    1856    1855    1853    1856    1845    1857    1858
    1845    1857    1859    1858    1857    1859    1857    1859    1860
    1857    1859    1863    1860    1859    1863    1859    1860    1861
    1859    1860    1862    1859    1860    1868    1861    1860    1862
    1861    1860    1868    1862    1860    1868    1859    1863    1864
    1859    1863    1865    1859    1863    1871    1864    1863    1865
    1864    1863    1871    1865    1863    1871    1863    1865    1866
    1863    1865    1867    1863    1865    1868    1866    1865    1867
    1866    1865    1868    1867    1865    1868    1860    1868    1865
    1860    1868    1869    1860    1868    1870    1865    1868    1869
    1865    1868    1870    1869    1868    1870    1863    1871    1872
    1863    1871    1873    1872    1871    1873    1871    1873    1874
    1871    1873    1875    1874    1873    1875    1873    1875    1876
    1873    1875    1877    1873    1875    1883    1876    1875    1877
    1876    1875    1883    1877    1875    1883    1875    1877    1878
    1875    1877    1879    1875    1877    1880    1878    1877    1879
    1878    1877    1880    1879    1877    1880    1877    1880    1881
    1877    1880    1882    1881    1880    1882    1875    1883    1884
    1875    1883    1885    1884    1883    1885    1883    1885    1886
    1883    1885    1887    1886    1885    1887    1885    1887    1888
    1885    1887    1889    1885    1887    1898    1888    1887    1889
    1888    1887    1898    1889    1887    1898    1887    1889    1890
    1887    1889    1891    1887    1889    1892    1890    1889    1891
    1890    1889    1892    1891    1889    1892    1889    1892    1893
    1889    1892    1894    1889    1892    1895    1893    1892    1894
    1893    1892    1895    1894    1892    1895    1892    1895    1896
    1892    1895    1897    1896    1895    1897    1887    1898    1899
    1887    1898    1900    1899    1898    1900    1898    1900    1901
    1898    1900    1902    1901    1900    1902    1900    1902    1903
    1900    1902    1904    1900    1902    1914    1903    1902    1904
    1903    1902    1914    1904    1902    1914    1902    1904    1905
    1902    1904    1906    1902    1904    1910    1905    1904    1906
    1905    1904    1910    1906    1904    1910    1904    1906    1907
    1904    1906    1908    1904    1906    1909    1907    1906    1908
    1907    1906    1909    1908    1906    1909    1904    1910    1911
    1904    1910    1912    1904    1910    1913    1911    1910    1912
    1911    1910    1913    1912    1910    1913    1902    1914    1915
    1902    1914    1916    1915    1914    1916    1914    1916    1917
    1914    1916    1918    1917    1916    1918    1916    1918    1919
    1916    1918    1920    1916    1918    1936    1919    1918    1920
    1919    1918    1936    1920    1918    1936    1918    1920    1921
    1918    1920    1922    1918    1920    1923    1921    1920    1922
    1921    1920    1923    1922    1920    1923    1920    1923    1924
    1920    1923    1925    1920    1923    1926    1924    1923    1925
    1924    1923    1926    1925    1923    1926    1923    1926    1927
    1923    1926    1928    1923    1926    1929    1927    1926    1928
    1927    1926    1929    1928    1926    1929    1926    1929    1930
    1926    1929    1931    1926    1929    1932    1930    1929    1931
    1930    1929    1932    1931    1929    1932    1929    1932    1933
    1929    1932    1934    1929    1932    1935    1933    1932    1934
    1933    1932    1935    1934    1932    1935    1918    1936    1937
    1918    1936    1938    1937    1936    1938    1936    1938    1939
    1936    1938    1940    1939    1938    1940    1938    1940    1941
    1938    1940    1942    1938    1940    1947    1941    1940    1942
    1941    1940    1947    1942    1940    1947    1940    1942    1943
    1940    1942    1944    1940    1942    1945    1943    1942    1944
    1943    1942    1945    1944    1942    1945    1942    1945    1946
    1940    1947    1948    1940    1947    1949    1948    1947    1949
    1947    1949    1950    1947    1949    1951    1950    1949    1951
    1949    1951    1952    1949    1951    1953    1949    1951    1958
    1952    1951    1953    1952    1951    1958    1953    1951    1958
    1951    1953    1954    1951    1953    1955    1951    1953    1956
    1954    1953    1955    1954    1953    1956    1955    1953    1956
    1953    1956    1957    1951    1958    1959    1951    1958    1960
    1959    1958    1960    1958    1960    1961    1958    1960    1962
    1961    1960    1962    1960    1962    1963    1960    1962    1964
    1960    1962    1969    1963    1962    1964    1963    1962    1969
    1964    1962    1969    1962    1964    1965    1962    1964    1966
    1962    1964    1967    1965    1964    1966    1965    1964    1967
    1966    1964    1967    1964    1967    1968    1962    1969    1970
    1962    1969    1971    1970    1969    1971    1969    1971    1972
    1969    1971    1973    1972    1971    1973    1971    1973    1974
    1971    1973    1975    1971    1973    1981    1974    1973    1975
    1974    1973    1981    1975    1973    1981    1973    1975    1976
    1973    1975    1977    1973    1975    1978    1976    1975    1977
    1976    1975    1978    1977    1975    1978    1975    1978    1979
    1975    1978    1980    1979    1978    1980    1973    1981    1982
    1973    1981    1983    1982    1981    1983    1981    1983    1984
    1981    1983    1985    1984    1983    1985    1983    1985    1986
    1983    1985    1987    1983    1985    2000    1986    1985    1987
    1986    1985    2000    1987    1985    2000    1985    1987    1988
    1985    1987    1989    1985    1987    1990    1988    1987    1989
    1988    1987    1990    1989    1987    1990    1987    1990    1991
    1987    1990    1992    1987    1990    1996    1991    1990    1992
    1991    1990    1996    1992    1990    1996    1990    1992    1993
    1990    1992    1994    1990    1992    1995    1993    1992    1994
    1993    1992    1995    1994    1992    1995    1990    1996    1997
    1990    1996    1998    1990    1996    1999    1997    1996    1998
    1997    1996    1999    1998    1996    1999    1985    2000    2001
    1985    2000    2002    2001    2000    2002    2000    2002    2003
    2000    2002    2004    2003    2002    2004    2002    2004    2005
    2002    2004    2006    2002    2004    2019    2005    2004    2006
    2005    2004    2019    2006    2004    2019    2004    2006    2007
    2004    2006    2008    2004    2006    2009    2007    2006    2008
    2007    2006    2009    2008    2006    2009    2006    2009    2010
    2006    2009    2011    2006    2009    2015    2010    2009    2011
    2010    2009    2015    2011    2009    2015    2009    2011    2012
    2009    2011    2013    2009    2011    2014    2012    2011    2013
    2012    2011    2014    2013    2011    2014    2009    2015    2016
    2009    2015    2017    2009    2015    2018    2016    2015    2017
    2016    2015    2018    2017    2015    2018    2004    2019    2020
    2004    2019    2021    2020    2019    2021    2019    2021    2022
    2019    2021    2023    2022    2021    2023    2021    2023    2024
    2021    2023    2025    2021    2023    2043    2024    2023    2025
    2024    2023    2043    2025    2023    2043    2023    2025    2026
    2023    2025    2027    2023    2025    2028    2026    2025    2027
    2026    2025    2028    2027    2025    2028    2025    2028    2029
    2025    2028    2030    2025    2028    2031    2029    2028    2030
    2029    2028    2031    2030    2028    2031    2028    2031    2032
    2028    2031    2033    2028    2031    2034    2032    2031    2033
    2032    2031    2034    2033    2031    2034    2031    2034    2035
    2031    2034    2036    2035    2034    2036    2034    2036    2037
    2034    2036    2040    2037    2036    2040    2036    2037    2038
    2036    2037    2039    2038    2037    2039    2036    2040    2041
    2036    2040    2042    2041    2040    2042    2023    2043    2044
    2023    2043    2045    2044    2043    2045    2043    2045    2046
    2043    2045    2047    2046    2045    2047    2045    2047    2048
    2045    2047    2049    2045    2047    2063    2048    2047    2049
    2048    2047    2063    2049    2047    2063    2047    2049    2050
    2047    2049    2051    2047    2049    2052    2050    2049    2051
    2050    2049    2052    2051    2049    2052    2049    2052    2053
    2049    2052    2059    2053    2052    2059    2052    2053    2054
    2052    2053    2055    2054    2053    2055    2053    2055    2056
    2053    2055    2057    2056    2055    2057    2055    2057    2058
    2055    2057    2061    2058    2057    2061    2052    2059    2060
    2052    2059    2061    2060    2059    2061    2057    2061    2059
    2057    2061    2062    2059    2061    2062    2047    2063    2064
    2047    2063    2065    2064    2063    2065    2063    2065    2066
    2063    2065    2067    2066    2065    2067    2065    2067    2068
    2065    2067    2069    2065    2067    2084    2068    2067    2069
    2068    2067    2084    2069    2067    2084    2067    2069    2070
    2067    2069    2071    2067    2069    2072    2070    2069    2071
    2070    2069    2072    2071    2069    2072    2069    2072    2073
    2069    2072    2080    2073    2072    2080    2072    2073    2074
    2072    2073    2075    2074    2073    2075    2073    2075    2076
    2073    2075    2077    2076    2075    2077    2075    2077    2078
    2075    2077    2082    2078    2077    2082    2077    2078    2079
    2072    2080    2081    2072    2080    2082    2081    2080    2082
    2077    2082    2080    2077    2082    2083    2080    2082    2083
    2067    2084    2085    2067    2084    2086    2085    2084    2086
    2084    2086    2087    2084    2086    2088    2087    2086    2088
    2086    2088    2089    2086    2088    2090    2086    2088    2101
    2089    2088    2090    2089    2088    2101    2090    2088    2101
    2088    2090    2091    2088    2090    2092    2088    2090    2093
    2091    2090    2092    2091    2090    2093    2092    2090    2093
    2090    2093    2094    2090    2093    2095    2090    2093    2096
    2094    2093    2095    2094    2093    2096    2095    2093    2096
    2093    2096    2097    2093    2096    2098    2097    2096    2098
    2096    2098    2099    2096    2098    2100    2099    2098    2100
    2088    2101    2102    2088    2101    2103    2102    2101    2103
    2101    2103    2104    2101    2103    2105    2104    2103    2105
    2103    2105    2106    2103    2105    2107    2103    2105    2115
    2106    2105    2107    2106    2105    2115    2107    2105    2115
    2105    2107    2108    2105    2107    2109    2105    2107    2110
    2108    2107    2109    2108    2107    2110    2109    2107    2110
    2107    2110    2111    2107    2110    2112    2111    2110    2112
    2110    2112    2113    2110    2112    2114    2113    2112    2114
    2105    2115    2116    2105    2115    2117    2116    2115    2117
    2115    2117    2118    2115    2117    2119    2118    2117    2119
    2117    2119    2120    2117    2119    2121    2117    2119    2139
    2120    2119    2121    2120    2119    2139    2121    2119    2139
    2119    2121    2122    2119    2121    2123    2119    2121    2124
    2122    2121    2123    2122    2121    2124    2123    2121    2124
    2121    2124    2125    2121    2124    2130    2125    2124    2130
    2124    2125    2126    2124    2125    2127    2126    2125    2127
    2125    2127    2128    2125    2127    2129    2128    2127    2129
    2127    2129    2130    2127    2129    2135    2130    2129    2135
    2124    2130    2129    2124    2130    2131    2129    2130    2131
    2130    2131    2132    2130    2131    2133    2132    2131    2133
    2131    2133    2134    2131    2133    2137    2134    2133    2137
    2129    2135    2136    2129    2135    2137    2136    2135    2137
    2133    2137    2135    2133    2137    2138    2135    2137    2138
    2119    2139    2140    2119    2139    2141    2140    2139    2141
    2139    2141    2142    2139    2141    2143    2142    2141    2143
    2141    2143    2144    2141    2143    2145    2141    2143    2156
    2144    2143    2145    2144    2143    2156    2145    2143    2156
    2143    2145    2146    2143    2145    2147    2143    2145    2148
    2146    2145    2147    2146    2145    2148    2147    2145    2148
    2145    2148    2149    2145    2148    2150    2145    2148    2151
    2149    2148    2150    2149    2148    2151    2150    2148    2151
    2148    2151    2152    2148    2151    2153    2152    2151    2153
    2151    2153    2154    2151    2153    2155    2154    2153    2155
    2143    2156    2157    2143    2156    2158    2157    2156    2158
    2156    2158    2159    2156    2158    2162    2159    2158    2162
    2158    2159    2160    2158    2159    2161    2158    2159    2167
    2160    2159    2161    2160    2159    2167    2161    2159    2167
    2158    2162    2163    2158    2162    2164    2158    2162    2170
    2163    2162    2164    2163    2162    2170    2164    2162    2170
    2162    2164    2165    2162    2164    2166    2162    2164    2167
    2165    2164    2166    2165    2164    2167    2166    2164    2167
    2159    2167    2164    2159    2167    2168    2159    2167    2169
    2164    2167    2168    2164    2167    2169    2168    2167    2169
    2162    2170    2171    2162    2170    2172    2171    2170    2172
    2170    2172    2173    2170    2172    2174    2173    2172    2174
    2172    2174    2175    2172    2174    2176    2172    2174    2180
    2175    2174    2176    2175    2174    2180    2176    2174    2180
    2174    2176    2177    2174    2176    2178    2174    2176    2179
    2177    2176    2178    2177    2176    2179    2178    2176    2179
    2174    2180    2181    2174    2180    2182    2181    2180    2182
    2180    2182    2183    2180    2182    2184    2183    2182    2184
    2182    2184    2185    2182    2184    2186    2182    2184    2204
    2185    2184    2186    2185    2184    2204    2186    2184    2204
    2184    2186    2187    2184    2186    2188    2184    2186    2189
    2187    2186    2188    2187    2186    2189    2188    2186    2189
    2186    2189    2190    2186    2189    2195    2190    2189    2195
    2189    2190    2191    2189    2190    2192    2191    2190    2192
    2190    2192    2193    2190    2192    2194    2193    2192    2194
    2192    2194    2195    2192    2194    2200    2195    2194    2200
    2189    2195    2194    2189    2195    2196    2194    2195    2196
    2195    2196    2197    2195    2196    2198    2197    2196    2198
    2196    2198    2199    2196    2198    2202    2199    2198    2202
    2194    2200    2201    2194    2200    2202    2201    2200    2202
    2198    2202    2200    2198    2202    2203    2200    2202    2203
    2184    2204    2205    2184    2204    2206    2205    2204    2206
    2204    2206    2207    2204    2206    2208    2207    2206    2208
    2206    2208    2209    2206    2208    2210    2206    2208    2214
    2209    2208    2210    2209    2208    2214    2210    2208    2214
    2208    2210    2211    2208    2210    2212    2208    2210    2213
    2211    2210    2212    2211    2210    2213    2212    2210    2213
    2208    2214    2215    2208    2214    2216    2215    2214    2216
    2214    2216    2217    2214    2216    2220    2217    2216    2220
    2216    2217    2218    2216    2217    2219    2216    2217    2225
    2218    2217    2219    2218    2217    2225    2219    2217    2225
    2216    2220    2221    2216    2220    2222    2216    2220    2228
    2221    2220    2222    2221    2220    2228    2222    2220    2228
    2220    2222    2223    2220    2222    2224    2220    2222    2225
    2223    2222    2224    2223    2222    2225    2224    2222    2225
    2217    2225    2222    2217    2225    2226    2217    2225    2227
    2222    2225    2226    2222    2225    2227    2226    2225    2227
    2220    2228    2229    2220    2228    2230    2229    2228    2230
    2228    2230    2231    2228    2230    2232    2231    2230    2232
    2230    2232    2233    2230    2232    2234    2230    2232    2235
    2233    2232    2234    2233    2232    2235    2234    2232    2235
    2232    2235    2236    2232    2235    2237    2236    2235    2237
    2235    2237    2238    2235    2237    2239    2238    2237    2239
    2237    2239    2240    2237    2239    2241    2237    2239    2249
    2240    2239    2241    2240    2239    2249    2241    2239    2249
    2239    2241    2242    2239    2241    2243    2239    2241    2245
    2242    2241    2243    2242    2241    2245    2243    2241    2245
    2241    2243    2244    2241    2245    2246    2241    2245    2247
    2241    2245    2248    2246    2245    2247    2246    2245    2248
    2247    2245    2248    2239    2249    2250    2239    2249    2251
    2250    2249    2251    2249    2251    2252    2249    2251    2253
    2252    2251    2253    2251    2253    2254    2251    2253    2255
    2251    2253    2266    2254    2253    2255    2254    2253    2266
    2255    2253    2266    2253    2255    2256    2253    2255    2257
    2253    2255    2258    2256    2255    2257    2256    2255    2258
    2257    2255    2258    2255    2258    2259    2255    2258    2260
    2255    2258    2261    2259    2258    2260    2259    2258    2261
    2260    2258    2261    2258    2261    2262    2258    2261    2263
    2262    2261    2263    2261    2263    2264    2261    2263    2265
    2264    2263    2265    2253    2266    2267    2253    2266    2268
    2267    2266    2268    2266    2268    2269    2266    2268    2270
    2269    2268    2270    2268    2270    2271    2268    2270    2272
    2268    2270    2290    2271    2270    2272    2271    2270    2290
    2272    2270    2290    2270    2272    2273    2270    2272    2274
    2270    2272    2275    2273    2272    2274    2273    2272    2275
    2274    2272    2275    2272    2275    2276    2272    2275    2277
    2272    2275    2278    2276    2275    2277    2276    2275    2278
    2277    2275    2278    2275    2278    2279    2275    2278    2280
    2275    2278    2281    2279    2278    2280    2279    2278    2281
    2280    2278    2281    2278    2281    2282    2278    2281    2283
    2282    2281    2283    2281    2283    2284    2281    2283    2287
    2284    2283    2287    2283    2284    2285    2283    2284    2286
    2285    2284    2286    2283    2287    2288    2283    2287    2289
    2288    2287    2289    2270    2290    2291    2270    2290    2292
    2291    2290    2292    2290    2292    2293    2290    2292    2294
    2293    2292    2294    2292    2294    2295    2292    2294    2296
    2292    2294    2309    2295    2294    2296    2295    2294    2309
    2296    2294    2309    2294    2296    2297    2294    2296    2298
    2294    2296    2299    2297    2296    2298    2297    2296    2299
    2298    2296    2299    2296    2299    2300    2296    2299    2301
    2296    2299    2305    2300    2299    2301    2300    2299    2305
    2301    2299    2305    2299    2301    2302    2299    2301    2303
    2299    2301    2304    2302    2301    2303    2302    2301    2304
    2303    2301    2304    2299    2305    2306    2299    2305    2307
    2299    2305    2308    2306    2305    2307    2306    2305    2308
    2307    2305    2308    2294    2309    2310    2294    2309    2311
    2310    2309    2311    2309    2311    2312    2309    2311    2313
    2312    2311    2313    2311    2313    2314    2311    2313    2315
    2311    2313    2330    2314    2313    2315    2314    2313    2330
    2315    2313    2330    2313    2315    2316    2313    2315    2317
    2313    2315    2318    2316    2315    2317    2316    2315    2318
    2317    2315    2318    2315    2318    2319    2315    2318    2326
    2319    2318    2326    2318    2319    2320    2318    2319    2321
    2320    2319    2321    2319    2321    2322    2319    2321    2323
    2322    2321    2323    2321    2323    2324    2321    2323    2328
    2324    2323    2328    2323    2324    2325    2318    2326    2327
    2318    2326    2328    2327    2326    2328    2323    2328    2326
    2323    2328    2329    2326    2328    2329    2313    2330    2331
    2313    2330    2332    2331    2330    2332    2330    2332    2333
    2330    2332    2334    2333    2332    2334    2332    2334    2335
    2332    2334    2336    2332    2334    2340    2335    2334    2336
    2335    2334    2340    2336    2334    2340    2334    2336    2337
    2334    2336    2338    2334    2336    2339    2337    2336    2338
    2337    2336    2339    2338    2336    2339    2334    2340    2341
    2334    2340    2342    2341    2340    2342    2340    2342    2343
    2340    2342    2344    2343    2342    2344    2342    2344    2345
    2342    2344    2346    2342    2344    2354    2345    2344    2346
    2345    2344    2354    2346    2344    2354    2344    2346    2347
    2344    2346    2348    2344    2346    2349    2347    2346    2348
    2347    2346    2349    2348    2346    2349    2346    2349    2350
    2346    2349    2351    2350    2349    2351    2349    2351    2352
    2349    2351    2353    2352    2351    2353    2344    2354    2355
    2344    2354    2356    2355    2354    2356    2354    2356    2357
    2354    2356    2358    2357    2356    2358    2356    2358    2359
    2356    2358    2360    2356    2358    2365    2359    2358    2360
    2359    2358    2365    2360    2358    2365    2358    2360    2361
    2358    2360    2362    2358    2360    2363    2361    2360    2362
    2361    2360    2363    2362    2360    2363    2360    2363    2364
    2358    2365    2366    2358    2365    2367    2366    2365    2367
    2365    2367    2368    2365    2367    2369    2368    2367    2369
    2367    2369    2370    2367    2369    2371    2367    2369    2376
    2370    2369    2371    2370    2369    2376    2371    2369    2376
    2369    2371    2372    2369    2371    2373    2369    2371    2374
    2372    2371    2373    2372    2371    2374    2373    2371    2374
    2371    2374    2375    2369    2376    2377    2369    2376    2378
    2377    2376    2378    2376    2378    2379    2376    2378    2380
    2379    2378    2380    2378    2380    2381    2378    2380    2382
    2378    2380    2395    2381    2380    2382    2381    2380    2395
    2382    2380    2395    2380    2382    2383    2380    2382    2384
    2380    2382    2388    2383    2382    2384    2383    2382    2388
    2384    2382    2388    2382    2384    2385    2382    2384    2386
    2382    2384    2387    2385    2384    2386    2385    2384    2387
    2386    2384    2387    2382    2388    2389    2382    2388    2390
    2382    2388    2391    2389    2388    2390    2389    2388    2391
    2390    2388    2391    2388    2391    2392    2388    2391    2393
    2388    2391    2394    2392    2391    2393    2392    2391    2394
    2393    2391    2394    2380    2395    2396    2380    2395    2397
    2396    2395    2397    2395    2397    2398    2395    2397    2399
    2398    2397    2399    2397    2399    2400    2397    2399    2401
    2397    2399    2402    2400    2399    2401    2400    2399    2402
    2401    2399    2402    2399    2402    2403    2399    2402    2404
    2403    2402    2404    2402    2404    2405    2402    2404    2406
    2405    2404    2406    2404    2406    2407    2404    2406    2408
    2404    2406    2421    2407    2406    2408    2407    2406    2421
    2408    2406    2421    2406    2408    2409    2406    2408    2410
    2406    2408    2411    2409    2408    2410    2409    2408    2411
    2410    2408    2411    2408    2411    2412    2408    2411    2413
    2408    2411    2417    2412    2411    2413    2412    2411    2417
    2413    2411    2417    2411    2413    2414    2411    2413    2415
    2411    2413    2416    2414    2413    2415    2414    2413    2416
    2415    2413    2416    2411    2417    2418    2411    2417    2419
    2411    2417    2420    2418    2417    2419    2418    2417    2420
    2419    2417    2420    2406    2421    2422    2406    2421    2423
    2422    2421    2423    2421    2423    2424    2421    2423    2425
    2424    2423    2425    2423    2425    2426    2423    2425    2427
    2423    2425    2441    2426    2425    2427    2426    2425    2441
    2427    2425    2441    2425    2427    2428    2425    2427    2429
    2425    2427    2430    2428    2427    2429    2428    2427    2430
    2429    2427    2430    2427    2430    2431    2427    2430    2437
    2431    2430    2437    2430    2431    2432    2430    2431    2433
    2432    2431    2433    2431    2433    2434    2431    2433    2435
    2434    2433    2435    2433    2435    2436    2433    2435    2439
    2436    2435    2439    2430    2437    2438    2430    2437    2439
    2438    2437    2439    2435    2439    2437    2435    2439    2440
    2437    2439    2440    2425    2441    2442    2425    2441    2443
    2442    2441    2443    2441    2443    2444    2441    2443    2445
    2444    2443    2445    2443    2445    2446    2443    2445    2447
    2443    2445    2448    2446    2445    2447    2446    2445    2448
    2447    2445    2448    2445    2448    2449    2445    2448    2450
    2449    2448    2450    2448    2450    2451    2448    2450    2452
    2451    2450    2452    2450    2452    2453    2450    2452    2454
    2450    2452    2458    2453    2452    2454    2453    2452    2458
    2454    2452    2458    2452    2454    2455    2452    2454    2456
    2452    2454    2457    2455    2454    2456    2455    2454    2457
    2456    2454    2457    2452    2458    2459    2452    2458    2460
    2459    2458    2460    2458    2460    2461    2458    2460    2462
    2461    2460    2462    2460    2462    2463    2460    2462    2464
    2460    2462    2477    2463    2462    2464    2463    2462    2477
    2464    2462    2477    2462    2464    2465    2462    2464    2466
    2462    2464    2467    2465    2464    2466    2465    2464    2467
    2466    2464    2467    2464    2467    2468    2464    2467    2469
    2464    2467    2473    2468    2467    2469    2468    2467    2473
    2469    2467    2473    2467    2469    2470    2467    2469    2471
    2467    2469    2472    2470    2469    2471    2470    2469    2472
    2471    2469    2472    2467    2473    2474    2467    2473    2475
    2467    2473    2476    2474    2473    2475    2474    2473    2476
    2475    2473    2476    2462    2477    2478    2462    2477    2479
    2478    2477    2479    2477    2479    2480    2477    2479    2481
    2480    2479    2481    2479    2481    2482    2479    2481    2483
    2479    2481    2487    2482    2481    2483    2482    2481    2487
    2483    2481    2487    2481    2483    2484    2481    2483    2485
    2481    2483    2486    2484    2483    2485    2484    2483    2486
    2485    2483    2486    2481    2487    2488    2481    2487    2489
    2488    2487    2489    2487    2489    2490    2487    2489    2491
    2490    2489    2491    2489    2491    2492    2489    2491    2493
    2489    2491    2503    2492    2491    2493    2492    2491    2503
    2493    2491    2503    2491    2493    2494    2491    2493    2495
    2491    2493    2499    2494    2493    2495    2494    2493    2499
    2495    2493    2499    2493    2495    2496    2493    2495    2497
    2493    2495    2498    2496    2495    2497    2496    2495    2498
    2497    2495    2498    2493    2499    2500    2493    2499    2501
    2493    2499    2502    2500    2499    2501    2500    2499    2502
    2501    2499    2502    2491    2503    2504    2491    2503    2505
    2504    2503    2505    2503    2505    2506    2503    2505    2507
    2506    2505    2507    2505    2507    2508    2505    2507    2509
    2505    2507    2525    2508    2507    2509    2508    2507    2525
    2509    2507    2525    2507    2509    2510    2507    2509    2511
    2507    2509    2512    2510    2509    2511    2510    2509    2512
    2511    2509    2512    2509    2512    2513    2509    2512    2514
    2509    2512    2515    2513    2512    2514    2513    2512    2515
    2514    2512    2515    2512    2515    2516    2512    2515    2517
    2512    2515    2518    2516    2515    2517    2516    2515    2518
    2517    2515    2518    2515    2518    2519    2515    2518    2520
    2515    2518    2521    2519    2518    2520    2519    2518    2521
    2520    2518    2521    2518    2521    2522    2518    2521    2523
    2518    2521    2524    2522    2521    2523    2522    2521    2524
    2523    2521    2524    2507    2525    2526    2507    2525    2527
    2526    2525    2527    2525    2527    2528    2525    2527    2531
    2528    2527    2531    2527    2528    2529    2527    2528    2530
    2527    2528    2536    2529    2528    2530    2529    2528    2536
    2530    2528    2536    2527    2531    2532    2527    2531    2533
    2527    2531    2539    2532    2531    2533    2532    2531    2539
    2533    2531    2539    2531    2533    2534    2531    2533    2535
    2531    2533    2536    2534    2533    2535    2534    2533    2536
    2535    2533    2536    2528    2536    2533    2528    2536    2537
    2528    2536    2538    2533    2536    2537    2533    2536    2538
    2537    2536    2538    2531    2539    2540    2531    2539    2541
    2540    2539    2541    2539    2541    2542    2539    2541    2543
    2542    2541    2543    2541    2543    2544    2541    2543    2545
    2541    2543    2550    2544    2543    2545    2544    2543    2550
    2545    2543    2550    2543    2545    2546    2543    2545    2547
    2543    2545    2548    2546    2545    2547    2546    2545    2548
    2547    2545    2548    2545    2548    2549    2543    2550    2551
    2543    2550    2552    2551    2550    2552    2550    2552    2553
    2550    2552    2554    2553    2552    2554    2552    2554    2555
    2552    2554    2556    2552    2554    2557    2555    2554    2556
    2555    2554    2557    2556    2554    2557    2554    2557    2558
    2554    2557    2559    2558    2557    2559    2557    2559    2560
    2557    2559    2561    2560    2559    2561    2559    2561    2562
    2559    2561    2563    2559    2561    2576    2562    2561    2563
    2562    2561    2576    2563    2561    2576    2561    2563    2564
    2561    2563    2565    2561    2563    2566    2564    2563    2565
    2564    2563    2566    2565    2563    2566    2563    2566    2567
    2563    2566    2568    2563    2566    2572    2567    2566    2568
    2567    2566    2572    2568    2566    2572    2566    2568    2569
    2566    2568    2570    2566    2568    2571    2569    2568    2570
    2569    2568    2571    2570    2568    2571    2566    2572    2573
    2566    2572    2574    2566    2572    2575    2573    2572    2574
    2573    2572    2575    2574    2572    2575    2561    2576    2577
    2561    2576    2578    2577    2576    2578    2576    2578    2579
    2576    2578    2580    2579    2578    2580    2578    2580    2581
    2578    2580    2582    2578    2580    2587    2581    2580    2582
    2581    2580    2587    2582    2580    2587    2580    2582    2583
    2580    2582    2584    2580    2582    2585    2583    2582    2584
    2583    2582    2585    2584    2582    2585    2582    2585    2586
    2580    2587    2588    2580    2587    2589    2588    2587    2589
    2587    2589    2590    2587    2589    2591    2590    2589    2591
    2589    2591    2592    2589    2591    2593    2589    2591    2607
    2592    2591    2593    2592    2591    2607    2593    2591    2607
    2591    2593    2594    2591    2593    2595    2591    2593    2596
    2594    2593    2595    2594    2593    2596    2595    2593    2596
    2593    2596    2597    2593    2596    2603    2597    2596    2603
    2596    2597    2598    2596    2597    2599    2598    2597    2599
    2597    2599    2600    2597    2599    2601    2600    2599    2601
    2599    2601    2602    2599    2601    2605    2602    2601    2605
    2596    2603    2604    2596    2603    2605    2604    2603    2605
    2601    2605    2603    2601    2605    2606    2603    2605    2606
    2591    2607    2608    2591    2607    2609    2608    2607    2609
    2607    2609    2610    2607    2609    2611    2610    2609    2611
    2609    2611    2612    2609    2611    2613    2609    2611    2622
    2612    2611    2613    2612    2611    2622    2613    2611    2622
    2611    2613    2614    2611    2613    2615    2611    2613    2616
    2614    2613    2615    2614    2613    2616    2615    2613    2616
    2613    2616    2617    2613    2616    2618    2613    2616    2619
    2617    2616    2618    2617    2616    2619    2618    2616    2619
    2616    2619    2620    2616    2619    2621    2620    2619    2621
    2611    2622    2623    2611    2622    2624    2623    2622    2624
    2622    2624    2625    2622    2624    2626    2625    2624    2626
    2624    2626    2627    2624    2626    2628    2624    2626    2639
    2627    2626    2628    2627    2626    2639    2628    2626    2639
    2626    2628    2629    2626    2628    2630    2626    2628    2631
    2629    2628    2630    2629    2628    2631    2630    2628    2631
    2628    2631    2632    2628    2631    2633    2628    2631    2634
    2632    2631    2633    2632    2631    2634    2633    2631    2634
    2631    2634    2635    2631    2634    2636    2635    2634    2636
    2634    2636    2637    2634    2636    2638    2637    2636    2638
    2626    2639    2640    2626    2639    2641    2640    2639    2641
    2639    2641    2642    2639    2641    2643    2642    2641    2643
    2641    2643    2644    2641    2643    2645    2641    2643    2649
    2644    2643    2645    2644    2643    2649    2645    2643    2649
    2643    2645    2646    2643    2645    2647    2643    2645    2648
    2646    2645    2647    2646    2645    2648    2647    2645    2648
    2643    2649    2650    2643    2649    2651    2650    2649    2651
    2649    2651    2652    2649    2651    2653    2652    2651    2653
    2651    2653    2654    2651    2653    2655    2651    2653    2666
    2654    2653    2655    2654    2653    2666    2655    2653    2666
    2653    2655    2656    2653    2655    2657    2653    2655    2658
    2656    2655    2657    2656    2655    2658    2657    2655    2658
    2655    2658    2659    2655    2658    2660    2655    2658    2661
    2659    2658    2660    2659    2658    2661    2660    2658    2661
    2658    2661    2662    2661    2662    2663    2661    2662    2664
    2661    2662    2665    2663    2662    2664    2663    2662    2665
    2664    2662    2665    2653    2666    2667    2653    2666    2668
    2667    2666    2668    2666    2668    2669    2666    2668    2670
    2669    2668    2670    2668    2670    2671    2668    2670    2672
    2668    2670    2683    2671    2670    2672    2671    2670    2683
    2672    2670    2683    2670    2672    2673    2670    2672    2674
    2670    2672    2675    2673    2672    2674    2673    2672    2675
    2674    2672    2675    2672    2675    2676    2672    2675    2677
    2672    2675    2678    2676    2675    2677    2676    2675    2678
    2677    2675    2678    2675    2678    2679    2675    2678    2680
    2679    2678    2680    2678    2680    2681    2678    2680    2682
    2681    2680    2682    2670    2683    2684    2670    2683    2685
    2684    2683    2685    2683    2685    2686    2683    2685    2687
    2686    2685    2687    2685    2687    2688    2685    2687    2689
    2685    2687    2697    2688    2687    2689    2688    2687    2697
    2689    2687    2697    2687    2689    2690    2687    2689    2691
    2687    2689    2693    2690    2689    2691    2690    2689    2693
    2691    2689    2693    2689    2691    2692    2689    2693    2694
    2689    2693    2695    2689    2693    2696    2694    2693    2695
    2694    2693    2696    2695    2693    2696    2687    2697    2698
    2687    2697    2699    2698    2697    2699    2697    2699    2700
    2697    2699    2701    2700    2699    2701    2699    2701    2702
    2699    2701    2703    2699    2701    2721    2702    2701    2703
    2702    2701    2721    2703    2701    2721    2701    2703    2704
    2701    2703    2705    2701    2703    2706    2704    2703    2705
    2704    2703    2706    2705    2703    2706    2703    2706    2707
    2703    2706    2708    2703    2706    2709    2707    2706    2708
    2707    2706    2709    2708    2706    2709    2706    2709    2710
    2706    2709    2711    2706    2709    2712    2710    2709    2711
    2710    2709    2712    2711    2709    2712    2709    2712    2713
    2709    2712    2714    2713    2712    2714    2712    2714    2715
    2712    2714    2718    2715    2714    2718    2714    2715    2716
    2714    2715    2717    2716    2715    2717    2714    2718    2719
    2714    2718    2720    2719    2718    2720    2701    2721    2722
    2701    2721    2723    2722    2721    2723    2721    2723    2724
    2721    2723    2725    2724    2723    2725    2723    2725    2726
    2723    2725    2727    2723    2725    2737    2726    2725    2727
    2726    2725    2737    2727    2725    2737    2725    2727    2728
    2725    2727    2729    2725    2727    2733    2728    2727    2729
    2728    2727    2733    2729    2727    2733    2727    2729    2730
    2727    2729    2731    2727    2729    2732    2730    2729    2731
    2730    2729    2732    2731    2729    2732    2727    2733    2734
    2727    2733    2735    2727    2733    2736    2734    2733    2735
    2734    2733    2736    2735    2733    2736    2725    2737    2738
    2725    2737    2739    2738    2737    2739    2737    2739    2740
    2737    2739    2741    2740    2739    2741    2739    2741    2742
    2739    2741    2743    2739    2741    2757    2742    2741    2743
    2742    2741    2757    2743    2741    2757    2741    2743    2744
    2741    2743    2745    2741    2743    2746    2744    2743    2745
    2744    2743    2746    2745    2743    2746    2743    2746    2747
    2743    2746    2753    2747    2746    2753    2746    2747    2748
    2746    2747    2749    2748    2747    2749    2747    2749    2750
    2747    2749    2751    2750    2749    2751    2749    2751    2752
    2749    2751    2755    2752    2751    2755    2746    2753    2754
    2746    2753    2755    2754    2753    2755    2751    2755    2753
    2751    2755    2756    2753    2755    2756    2741    2757    2758
    2741    2757    2759    2758    2757    2759    2757    2759    2760
    2757    2759    2761    2760    2759    2761    2759    2761    2762
    2759    2761    2763    2759    2761    2774    2762    2761    2763
    2762    2761    2774    2763    2761    2774    2761    2763    2764
    2761    2763    2765    2761    2763    2766    2764    2763    2765
    2764    2763    2766    2765    2763    2766    2763    2766    2767
    2763    2766    2768    2763    2766    2769    2767    2766    2768
    2767    2766    2769    2768    2766    2769    2766    2769    2770
    2766    2769    2771    2770    2769    2771    2769    2771    2772
    2769    2771    2773    2772    2771    2773    2761    2774    2775
    2761    2774    2776    2775    2774    2776    2774    2776    2777
    2774    2776    2780    2777    2776    2780    2776    2777    2778
    2776    2777    2779    2776    2777    2785    2778    2777    2779
    2778    2777    2785    2779    2777    2785    2776    2780    2781
    2776    2780    2782    2776    2780    2788    2781    2780    2782
    2781    2780    2788    2782    2780    2788    2780    2782    2783
    2780    2782    2784    2780    2782    2785    2783    2782    2784
    2783    2782    2785    2784    2782    2785    2777    2785    2782
    2777    2785    2786    2777    2785    2787    2782    2785    2786
    2782    2785    2787    2786    2785    2787    2780    2788    2789
    2780    2788    2790    2789    2788    2790    2788    2790    2791
    2788    2790    2792    2791    2790    2792    2790    2792    2793
    2790    2792    2794    2790    2792    2807    2793    2792    2794
    2793    2792    2807    2794    2792    2807    2792    2794    2795
    2792    2794    2796    2792    2794    2797    2795    2794    2796
    2795    2794    2797    2796    2794    2797    2794    2797    2798
    2794    2797    2799    2794    2797    2803    2798    2797    2799
    2798    2797    2803    2799    2797    2803    2797    2799    2800
    2797    2799    2801    2797    2799    2802    2800    2799    2801
    2800    2799    2802    2801    2799    2802    2797    2803    2804
    2797    2803    2805    2797    2803    2806    2804    2803    2805
    2804    2803    2806    2805    2803    2806    2792    2807    2808
    2792    2807    2809    2808    2807    2809    2807    2809    2810
    2807    2809    2811    2810    2809    2811    2809    2811    2812
    2809    2811    2813    2809    2811    2829    2812    2811    2813
    2812    2811    2829    2813    2811    2829    2811    2813    2814
    2811    2813    2815    2811    2813    2816    2814    2813    2815
    2814    2813    2816    2815    2813    2816    2813    2816    2817
    2813    2816    2818    2813    2816    2819    2817    2816    2818
    2817    2816    2819    2818    2816    2819    2816    2819    2820
    2816    2819    2821    2816    2819    2822    2820    2819    2821
    2820    2819    2822    2821    2819    2822    2819    2822    2823
    2819    2822    2824    2819    2822    2825    2823    2822    2824
    2823    2822    2825    2824    2822    2825    2822    2825    2826
    2822    2825    2827    2822    2825    2828    2826    2825    2827
    2826    2825    2828    2827    2825    2828    2811    2829    2830
    2811    2829    2831    2830    2829    2831    2829    2831    2832
    2829    2831    2833    2832    2831    2833    2831    2833    2834
    2831    2833    2835    2831    2833    2848    2834    2833    2835
    2834    2833    2848    2835    2833    2848    2833    2835    2836
    2833    2835    2837    2833    2835    2838    2836    2835    2837
    2836    2835    2838    2837    2835    2838    2835    2838    2839
    2835    2838    2840    2835    2838    2844    2839    2838    2840
    2839    2838    2844    2840    2838    2844    2838    2840    2841
    2838    2840    2842    2838    2840    2843    2841    2840    2842
    2841    2840    2843    2842    2840    2843    2838    2844    2845
    2838    2844    2846    2838    2844    2847    2845    2844    2846
    2845    2844    2847    2846    2844    2847    2833    2848    2849
    2833    2848    2850    2849    2848    2850    2848    2850    2851
    2848    2850    2852    2851    2850    2852    2850    2852    2853
    2850    2852    2854    2850    2852    2862    2853    2852    2854
    2853    2852    2862    2854    2852    2862    2852    2854    2855
    2852    2854    2856    2852    2854    2857    2855    2854    2856
    2855    2854    2857    2856    2854    2857    2854    2857    2858
    2854    2857    2859    2858    2857    2859    2857    2859    2860
    2857    2859    2861    2860    2859    2861    2852    2862    2863
    2852    2862    2864    2863    2862    2864    2862    2864    2865
    2862    2864    2866    2865    2864    2866    2864    2866    2867
    2864    2866    2868    2864    2866    2880    2867    2866    2868
    2867    2866    2880    2868    2866    2880    2866    2868    2869
    2866    2868    2870    2866    2868    2873    2869    2868    2870
    2869    2868    2873    2870    2868    2873    2872    2871    2873
    2872    2871    2874    2873    2871    2874    2868    2873    2871
    2868    2873    2876    2871    2873    2876    2871    2874    2875
    2871    2874    2878    2875    2874    2878    2873    2876    2877
    2873    2876    2878    2877    2876    2878    2874    2878    2876
    2874    2878    2879    2876    2878    2879    2866    2880    2881
    2866    2880    2882    2881    2880    2882    2880    2882    2883
    2880    2882    2884    2883    2882    2884    2882    2884    2885
    2882    2884    2886    2882    2884    2894    2885    2884    2886
    2885    2884    2894    2886    2884    2894    2884    2886    2887
    2884    2886    2888    2884    2886    2890    2887    2886    2888
    2887    2886    2890    2888    2886    2890    2886    2888    2889
    2886    2890    2891    2886    2890    2892    2886    2890    2893
    2891    2890    2892    2891    2890    2893    2892    2890    2893
    2884    2894    2895    2884    2894    2896    2895    2894    2896
    2894    2896    2897    2894    2896    2898    2897    2896    2898
    2896    2898    2899    2896    2898    2900    2896    2898    2918
    2899    2898    2900    2899    2898    2918    2900    2898    2918
    2898    2900    2901    2898    2900    2902    2898    2900    2903
    2901    2900    2902    2901    2900    2903    2902    2900    2903
    2900    2903    2904    2900    2903    2909    2904    2903    2909
    2903    2904    2905    2903    2904    2906    2905    2904    2906
    2904    2906    2907    2904    2906    2908    2907    2906    2908
    2906    2908    2909    2906    2908    2914    2909    2908    2914
    2903    2909    2908    2903    2909    2910    2908    2909    2910
    2909    2910    2911    2909    2910    2912    2911    2910    2912
    2910    2912    2913    2910    2912    2916    2913    2912    2916
    2908    2914    2915    2908    2914    2916    2915    2914    2916
    2912    2916    2914    2912    2916    2917    2914    2916    2917
    2898    2918    2919    2898    2918    2920    2919    2918    2920
    2918    2920    2921    2918    2920    2922    2921    2920    2922
    2920    2922    2923    2920    2922    2924    2920    2922    2937
    2923    2922    2924    2923    2922    2937    2924    2922    2937
    2922    2924    2925    2922    2924    2926    2922    2924    2930
    2925    2924    2926    2925    2924    2930    2926    2924    2930
    2924    2926    2927    2924    2926    2928    2924    2926    2929
    2927    2926    2928    2927    2926    2929    2928    2926    2929
    2924    2930    2931    2924    2930    2932    2924    2930    2933
    2931    2930    2932    2931    2930    2933    2932    2930    2933
    2930    2933    2934    2930    2933    2935    2930    2933    2936
    2934    2933    2935    2934    2933    2936    2935    2933    2936
    2922    2937    2938    2922    2937    2939    2938    2937    2939
    2937    2939    2940    2937    2939    2941    2940    2939    2941
    2939    2941    2942    2939    2941    2943    2939    2941    2951
    2942    2941    2943    2942    2941    2951    2943    2941    2951
    2941    2943    2944    2941    2943    2945    2941    2943    2946
    2944    2943    2945    2944    2943    2946    2945    2943    2946
    2943    2946    2947    2943    2946    2948    2947    2946    2948
    2946    2948    2949    2946    2948    2950    2949    2948    2950
    2941    2951    2952    2941    2951    2953    2952    2951    2953
    2951    2953    2954    2951    2953    2955    2954    2953    2955
    2953    2955    2956    2953    2955    2957    2953    2955    2967
    2956    2955    2957    2956    2955    2967    2957    2955    2967
    2955    2957    2958    2955    2957    2959    2955    2957    2963
    2958    2957    2959    2958    2957    2963    2959    2957    2963
    2957    2959    2960    2957    2959    2961    2957    2959    2962
    2960    2959    2961    2960    2959    2962    2961    2959    2962
    2957    2963    2964    2957    2963    2965    2957    2963    2966
    2964    2963    2965    2964    2963    2966    2965    2963    2966
    2955    2967    2968    2955    2967    2969    2968    2967    2969
    2967    2969    2970    2967    2969    2973    2970    2969    2973
    2969    2970    2971    2969    2970    2972    2969    2970    2978
    2971    2970    2972    2971    2970    2978    2972    2970    2978
    2969    2973    2974    2969    2973    2975    2969    2973    2981
    2974    2973    2975    2974    2973    2981    2975    2973    2981
    2973    2975    2976    2973    2975    2977    2973    2975    2978
    2976    2975    2977    2976    2975    2978    2977    2975    2978
    2970    2978    2975    2970    2978    2979    2970    2978    2980
    2975    2978    2979    2975    2978    2980    2979    2978    2980
    2973    2981    2982    2973    2981    2983    2982    2981    2983
    2981    2983    2984    2981    2983    2987    2984    2983    2987
    2983    2984    2985    2983    2984    2986    2983    2984    2992
    2985    2984    2986    2985    2984    2992    2986    2984    2992
    2983    2987    2988    2983    2987    2989    2983    2987    2995
    2988    2987    2989    2988    2987    2995    2989    2987    2995
    2987    2989    2990    2987    2989    2991    2987    2989    2992
    2990    2989    2991    2990    2989    2992    2991    2989    2992
    2984    2992    2989    2984    2992    2993    2984    2992    2994
    2989    2992    2993    2989    2992    2994    2993    2992    2994
    2987    2995    2996    2987    2995    2997    2996    2995    2997
    2995    2997    2998    2995    2997    2999    2998    2997    2999
    2997    2999    3000    2997    2999    3001    2997    2999    3005
    3000    2999    3001    3000    2999    3005    3001    2999    3005
    2999    3001    3002    2999    3001    3003    2999    3001    3004
    3002    3001    3003    3002    3001    3004    3003    3001    3004
    2999    3005    3006    2999    3005    3007    3006    3005    3007
    3005    3007    3008    3005    3007    3009    3008    3007    3009
    3007    3009    3010    3007    3009    3011    3007    3009    3020
    3010    3009    3011    3010    3009    3020    3011    3009    3020
    3009    3011    3012    3009    3011    3013    3009    3011    3014
    3012    3011    3013    3012    3011    3014    3013    3011    3014
    3011    3014    3015    3011    3014    3016    3011    3014    3017
    3015    3014    3016    3015    3014    3017    3016    3014    3017
    3014    3017    3018    3014    3017    3019    3018    3017    3019
    3009    3020    3021    3009    3020    3022    3021    3020    3022
    3020    3022    3023    3020    3022    3024    3023    3022    3024
    3022    3024    3025    3022    3024    3026    3022    3024    3035
    3025    3024    3026    3025    3024    3035    3026    3024    3035
    3024    3026    3027    3024    3026    3028    3024    3026    3029
    3027    3026    3028    3027    3026    3029    3028    3026    3029
    3026    3029    3030    3026    3029    3031    3026    3029    3032
    3030    3029    3031    3030    3029    3032    3031    3029    3032
    3029    3032    3033    3029    3032    3034    3033    3032    3034
    3024    3035    3036    3024    3035    3037    3036    3035    3037
    3035    3037    3038    3035    3037    3039    3038    3037    3039
    3037    3039    3040    3037    3039    3041    3037    3039    3057
    3040    3039    3041    3040    3039    3057    3041    3039    3057
    3039    3041    3042    3039    3041    3043    3039    3041    3044
    3042    3041    3043    3042    3041    3044    3043    3041    3044
    3041    3044    3045    3041    3044    3046    3041    3044    3047
    3045    3044    3046    3045    3044    3047    3046    3044    3047
    3044    3047    3048    3044    3047    3049    3044    3047    3050
    3048    3047    3049    3048    3047    3050    3049    3047    3050
    3047    3050    3051    3047    3050    3052    3047    3050    3053
    3051    3050    3052    3051    3050    3053    3052    3050    3053
    3050    3053    3054    3050    3053    3055    3050    3053    3056
    3054    3053    3055    3054    3053    3056    3055    3053    3056
    3039    3057    3058    3039    3057    3059    3058    3057    3059
    3057    3059    3060    3057    3059    3061    3060    3059    3061
    3059    3061    3062    3059    3061    3063    3059    3061    3071
    3062    3061    3063    3062    3061    3071    3063    3061    3071
    3061    3063    3064    3061    3063    3065    3061    3063    3066
    3064    3063    3065    3064    3063    3066    3065    3063    3066
    3063    3066    3067    3063    3066    3068    3067    3066    3068
    3066    3068    3069    3066    3068    3070    3069    3068    3070
    3061    3071    3072    3061    3071    3073    3072    3071    3073
    3071    3073    3074    3071    3073    3075    3074    3073    3075
    3073    3075    3076    3073    3075    3077    3073    3075    3092
    3076    3075    3077    3076    3075    3092    3077    3075    3092
    3075    3077    3078    3075    3077    3079    3075    3077    3080
    3078    3077    3079    3078    3077    3080    3079    3077    3080
    3077    3080    3081    3077    3080    3088    3081    3080    3088
    3080    3081    3082    3080    3081    3083    3082    3081    3083
    3081    3083    3084    3081    3083    3085    3084    3083    3085
    3083    3085    3086    3083    3085    3090    3086    3085    3090
    3085    3086    3087    3080    3088    3089    3080    3088    3090
    3089    3088    3090    3085    3090    3088    3085    3090    3091
    3088    3090    3091    3075    3092    3093    3075    3092    3094
    3093    3092    3094    3092    3094    3095    3092    3094    3096
    3095    3094    3096    3094    3096    3097    3094    3096    3098
    3094    3096    3102    3097    3096    3098    3097    3096    3102
    3098    3096    3102    3096    3098    3099    3096    3098    3100
    3096    3098    3101    3099    3098    3100    3099    3098    3101
    3100    3098    3101    3096    3102    3103    3096    3102    3104
    3103    3102    3104    3102    3104    3105    3102    3104    3106
    3105    3104    3106    3104    3106    3107    3104    3106    3108
    3104    3106    3126    3107    3106    3108    3107    3106    3126
    3108    3106    3126    3106    3108    3109    3106    3108    3110
    3106    3108    3111    3109    3108    3110    3109    3108    3111
    3110    3108    3111    3108    3111    3112    3108    3111    3117
    3112    3111    3117    3111    3112    3113    3111    3112    3114
    3113    3112    3114    3112    3114    3115    3112    3114    3116
    3115    3114    3116    3114    3116    3117    3114    3116    3122
    3117    3116    3122    3111    3117    3116    3111    3117    3118
    3116    3117    3118    3117    3118    3119    3117    3118    3120
    3119    3118    3120    3118    3120    3121    3118    3120    3124
    3121    3120    3124    3116    3122    3123    3116    3122    3124
    3123    3122    3124    3120    3124    3122    3120    3124    3125
    3122    3124    3125    3106    3126    3127    3106    3126    3128
    3127    3126    3128    3126    3128    3129    3126    3128    3130
    3129    3128    3130    3128    3130    3131    3128    3130    3132
    3128    3130    3133    3131    3130    3132    3131    3130    3133
    3132    3130    3133    3130    3133    3134    3130    3133    3135
    3134    3133    3135    3133    3135    3136    3133    3135    3137
    3136    3135    3137    3135    3137    3138    3135    3137    3139
    3135    3137    3154    3138    3137    3139    3138    3137    3154
    3139    3137    3154    3137    3139    3140    3137    3139    3141
    3137    3139    3142    3140    3139    3141    3140    3139    3142
    3141    3139    3142    3139    3142    3143    3139    3142    3150
    3143    3142    3150    3142    3143    3144    3142    3143    3145
    3144    3143    3145    3143    3145    3146    3143    3145    3147
    3146    3145    3147    3145    3147    3148    3145    3147    3152
    3148    3147    3152    3147    3148    3149    3142    3150    3151
    3142    3150    3152    3151    3150    3152    3147    3152    3150
    3147    3152    3153    3150    3152    3153    3137    3154    3155
    3137    3154    3156    3155    3154    3156    3154    3156    3157
    3154    3156    3158    3157    3156    3158    3156    3158    3159
    3156    3158    3160    3156    3158    3178    3159    3158    3160
    3159    3158    3178    3160    3158    3178    3158    3160    3161
    3158    3160    3162    3158    3160    3163    3161    3160    3162
    3161    3160    3163    3162    3160    3163    3160    3163    3164
    3160    3163    3165    3160    3163    3166    3164    3163    3165
    3164    3163    3166    3165    3163    3166    3163    3166    3167
    3163    3166    3168    3163    3166    3169    3167    3166    3168
    3167    3166    3169    3168    3166    3169    3166    3169    3170
    3166    3169    3171    3170    3169    3171    3169    3171    3172
    3169    3171    3175    3172    3171    3175    3171    3172    3173
    3171    3172    3174    3173    3172    3174    3171    3175    3176
    3171    3175    3177    3176    3175    3177    3158    3178    3179
    3158    3178    3180    3179    3178    3180    3178    3180    3181
    3178    3180    3182    3181    3180    3182    3180    3182    3183
    3180    3182    3184    3180    3182    3193    3183    3182    3184
    3183    3182    3193    3184    3182    3193    3182    3184    3185
    3182    3184    3186    3182    3184    3187    3185    3184    3186
    3185    3184    3187    3186    3184    3187    3184    3187    3188
    3184    3187    3189    3184    3187    3190    3188    3187    3189
    3188    3187    3190    3189    3187    3190    3187    3190    3191
    3187    3190    3192    3191    3190    3192    3182    3193    3194
    3182    3193    3195    3194    3193    3195    3193    3195    3196
    3193    3195    3197    3196    3195    3197    3195    3197    3198
    3195    3197    3199    3195    3197    3200    3198    3197    3199
    3198    3197    3200    3199    3197    3200    3197    3200    3201
    3197    3200    3202    3201    3200    3202    3200    3202    3203
    3200    3202    3204    3203    3202    3204    3202    3204    3205
    3202    3204    3206    3202    3204    3222    3205    3204    3206
    3205    3204    3222    3206    3204    3222    3204    3206    3207
    3204    3206    3208    3204    3206    3209    3207    3206    3208
    3207    3206    3209    3208    3206    3209    3206    3209    3210
    3206    3209    3211    3206    3209    3212    3210    3209    3211
    3210    3209    3212    3211    3209    3212    3209    3212    3213
    3209    3212    3214    3209    3212    3215    3213    3212    3214
    3213    3212    3215    3214    3212    3215    3212    3215    3216
    3212    3215    3217    3212    3215    3218    3216    3215    3217
    3216    3215    3218    3217    3215    3218    3215    3218    3219
    3215    3218    3220    3215    3218    3221    3219    3218    3220
    3219    3218    3221    3220    3218    3221    3204    3222    3223
    3204    3222    3224    3223    3222    3224    3222    3224    3225
    3222    3224    3226    3225    3224    3226    3224    3226    3227
    3224    3226    3228    3224    3226    3232    3227    3226    3228
    3227    3226    3232    3228    3226    3232    3226    3228    3229
    3226    3228    3230    3226    3228    3231    3229    3228    3230
    3229    3228    3231    3230    3228    3231    3226    3232    3233
    3226    3232    3234    3233    3232    3234    3232    3234    3235
    3232    3234    3236    3235    3234    3236    3234    3236    3237
    3234    3236    3238    3234    3236    3248    3237    3236    3238
    3237    3236    3248    3238    3236    3248    3236    3238    3239
    3236    3238    3240    3236    3238    3244    3239    3238    3240
    3239    3238    3244    3240    3238    3244    3238    3240    3241
    3238    3240    3242    3238    3240    3243    3241    3240    3242
    3241    3240    3243    3242    3240    3243    3238    3244    3245
    3238    3244    3246    3238    3244    3247    3245    3244    3246
    3245    3244    3247    3246    3244    3247    3236    3248    3249
    3236    3248    3250    3249    3248    3250    3248    3250    3251
    3248    3250    3252    3251    3250    3252    3250    3252    3253
    3250    3252    3254    3250    3252    3266    3253    3252    3254
    3253    3252    3266    3254    3252    3266    3252    3254    3255
    3252    3254    3256    3252    3254    3259    3255    3254    3256
    3255    3254    3259    3256    3254    3259    3258    3257    3259
    3258    3257    3260    3259    3257    3260    3254    3259    3257
    3254    3259    3262    3257    3259    3262    3257    3260    3261
    3257    3260    3264    3261    3260    3264    3259    3262    3263
    3259    3262    3264    3263    3262    3264    3260    3264    3262
    3260    3264    3265    3262    3264    3265    3252    3266    3267
    3252    3266    3268    3267    3266    3268    3266    3268    3269
    3266    3268    3270    3269    3268    3270    3268    3270    3271
    3268    3270    3272    3268    3270    3282    3271    3270    3272
    3271    3270    3282    3272    3270    3282    3270    3272    3273
    3270    3272    3274    3270    3272    3278    3273    3272    3274
    3273    3272    3278    3274    3272    3278    3272    3274    3275
    3272    3274    3276    3272    3274    3277    3275    3274    3276
    3275    3274    3277    3276    3274    3277    3272    3278    3279
    3272    3278    3280    3272    3278    3281    3279    3278    3280
    3279    3278    3281    3280    3278    3281    3270    3282    3283
    3270    3282    3284    3283    3282    3284    3282    3284    3285
    3282    3284    3286    3285    3284    3286    3284    3286    3287
    3284    3286    3288    3284    3286    3293    3287    3286    3288
    3287    3286    3293    3288    3286    3293    3286    3288    3289
    3286    3288    3290    3286    3288    3291    3289    3288    3290
    3289    3288    3291    3290    3288    3291    3288    3291    3292
    3286    3293    3294    3286    3293    3295    3294    3293    3295
    3293    3295    3296    3293    3295    3299    3296    3295    3299
    3295    3296    3297    3295    3296    3298    3295    3296    3304
    3297    3296    3298    3297    3296    3304    3298    3296    3304
    3295    3299    3300    3295    3299    3301    3295    3299    3307
    3300    3299    3301    3300    3299    3307    3301    3299    3307
    3299    3301    3302    3299    3301    3303    3299    3301    3304
    3302    3301    3303    3302    3301    3304    3303    3301    3304
    3296    3304    3301    3296    3304    3305    3296    3304    3306
    3301    3304    3305    3301    3304    3306    3305    3304    3306
    3299    3307    3308    3299    3307    3309    3308    3307    3309
    3307    3309    3310    3307    3309    3311    3310    3309    3311
    3309    3311    3312    3309    3311    3313    3309    3311    3314
    3312    3311    3313    3312    3311    3314    3313    3311    3314
    3311    3314    3315    3311    3314    3316    3315    3314    3316
    3314    3316    3317    3314    3316    3318    3317    3316    3318
    3316    3318    3319    3316    3318    3320    3316    3318    3324
    3319    3318    3320    3319    3318    3324    3320    3318    3324
    3318    3320    3321    3318    3320    3322    3318    3320    3323
    3321    3320    3322    3321    3320    3323    3322    3320    3323
    3318    3324    3325    3318    3324    3326    3325    3324    3326
    3324    3326    3327    3324    3326    3328    3327    3326    3328
    3326    3328    3329    3326    3328    3330    3326    3328    3343
    3329    3328    3330    3329    3328    3343    3330    3328    3343
    3328    3330    3331    3328    3330    3332    3328    3330    3333
    3331    3330    3332    3331    3330    3333    3332    3330    3333
    3330    3333    3334    3330    3333    3335    3330    3333    3339
    3334    3333    3335    3334    3333    3339    3335    3333    3339
    3333    3335    3336    3333    3335    3337    3333    3335    3338
    3336    3335    3337    3336    3335    3338    3337    3335    3338
    3333    3339    3340    3333    3339    3341    3333    3339    3342
    3340    3339    3341    3340    3339    3342    3341    3339    3342
    3328    3343    3344    3328    3343    3345    3344    3343    3345
    3343    3345    3346    3343    3345    3347    3346    3345    3347
    3345    3347    3348    3345    3347    3349    3345    3347    3355
    3348    3347    3349    3348    3347    3355    3349    3347    3355
    3347    3349    3350    3347    3349    3351    3347    3349    3352
    3350    3349    3351    3350    3349    3352    3351    3349    3352
    3349    3352    3353    3349    3352    3354    3353    3352    3354
    3347    3355    3356    3347    3355    3357    3356    3355    3357
    3355    3357    3358    3355    3357    3359    3358    3357    3359
    3357    3359    3360    3357    3359    3361    3357    3359    3365
    3360    3359    3361    3360    3359    3365    3361    3359    3365
    3359    3361    3362    3359    3361    3363    3359    3361    3364
    3362    3361    3363    3362    3361    3364    3363    3361    3364
    3359    3365    3366    3359    3365    3367    3366    3365    3367
    3365    3367    3368    3365    3367    3369    3368    3367    3369
    3367    3369    3370    3367    3369    3371    3367    3369    3380
    3370    3369    3371    3370    3369    3380    3371    3369    3380
    3369    3371    3372    3369    3371    3373    3369    3371    3374
    3372    3371    3373    3372    3371    3374    3373    3371    3374
    3371    3374    3375    3371    3374    3376    3371    3374    3377
    3375    3374    3376    3375    3374    3377    3376    3374    3377
    3374    3377    3378    3374    3377    3379    3378    3377    3379
    3369    3380    3381    3369    3380    3382    3381    3380    3382
    3380    3382    3383    3380    3382    3384    3383    3382    3384
    3382    3384    3385    3382    3384    3386    3382    3384    3390
    3385    3384    3386    3385    3384    3390    3386    3384    3390
    3384    3386    3387    3384    3386    3388    3384    3386    3389
    3387    3386    3388    3387    3386    3389    3388    3386    3389
    3384    3390    3391    3384    3390    3392    3391    3390    3392
    3390    3392    3393    3390    3392    3394    3393    3392    3394
    3392    3394    3395    3392    3394    3396    3392    3394    3411
    3395    3394    3396    3395    3394    3411    3396    3394    3411
    3394    3396    3397    3394    3396    3398    3394    3396    3399
    3397    3396    3398    3397    3396    3399    3398    3396    3399
    3396    3399    3400    3396    3399    3407    3400    3399    3407
    3399    3400    3401    3399    3400    3402    3401    3400    3402
    3400    3402    3403    3400    3402    3404    3403    3402    3404
    3402    3404    3405    3402    3404    3409    3405    3404    3409
    3404    3405    3406    3399    3407    3408    3399    3407    3409
    3408    3407    3409    3404    3409    3407    3404    3409    3410
    3407    3409    3410    3394    3411    3412    3394    3411    3413
    3412    3411    3413    3411    3413    3414    3411    3413    3415
    3414    3413    3415    3413    3415    3416    3413    3415    3417
    3413    3415    3418    3416    3415    3417    3416    3415    3418
    3417    3415    3418    3415    3418    3419    3415    3418    3420
    3419    3418    3420    3418    3420    3421    3418    3420    3422
    3421    3420    3422    3420    3422    3423    3420    3422    3424
    3420    3422    3434    3423    3422    3424    3423    3422    3434
    3424    3422    3434    3422    3424    3425    3422    3424    3426
    3422    3424    3430    3425    3424    3426    3425    3424    3430
    3426    3424    3430    3424    3426    3427    3424    3426    3428
    3424    3426    3429    3427    3426    3428    3427    3426    3429
    3428    3426    3429    3424    3430    3431    3424    3430    3432
    3424    3430    3433    3431    3430    3432    3431    3430    3433
    3432    3430    3433    3422    3434    3435    3422    3434    3436
    3435    3434    3436    3434    3436    3437    3434    3436    3438
    3437    3436    3438    3436    3438    3439    3436    3438    3440
    3436    3438    3456    3439    3438    3440    3439    3438    3456
    3440    3438    3456    3438    3440    3441    3438    3440    3442
    3438    3440    3443    3441    3440    3442    3441    3440    3443
    3442    3440    3443    3440    3443    3444    3440    3443    3445
    3440    3443    3446    3444    3443    3445    3444    3443    3446
    3445    3443    3446    3443    3446    3447    3443    3446    3448
    3443    3446    3449    3447    3446    3448    3447    3446    3449
    3448    3446    3449    3446    3449    3450    3446    3449    3451
    3446    3449    3452    3450    3449    3451    3450    3449    3452
    3451    3449    3452    3449    3452    3453    3449    3452    3454
    3449    3452    3455    3453    3452    3454    3453    3452    3455
    3454    3452    3455    3438    3456    3457    3438    3456    3458
    3457    3456    3458    3456    3458    3459    3456    3458    3460
    3459    3458    3460    3458    3460    3461    3458    3460    3462
    3458    3460    3467    3461    3460    3462    3461    3460    3467
    3462    3460    3467    3460    3462    3463    3460    3462    3464
    3460    3462    3465    3463    3462    3464    3463    3462    3465
    3464    3462    3465    3462    3465    3466    3460    3467    3468
    3460    3467    3469    3468    3467    3469    3467    3469    3470
    3467    3469    3471    3470    3469    3471    3469    3471    3472
    3469    3471    3473    3469    3471    3481    3472    3471    3473
    3472    3471    3481    3473    3471    3481    3471    3473    3474
    3471    3473    3475    3471    3473    3477    3474    3473    3475
    3474    3473    3477    3475    3473    3477    3473    3475    3476
    3473    3477    3478    3473    3477    3479    3473    3477    3480
    3478    3477    3479    3478    3477    3480    3479    3477    3480
    3471    3481    3482    3471    3481    3483    3482    3481    3483
    3481    3483    3484    3481    3483    3485    3484    3483    3485
    3483    3485    3486    3483    3485    3487    3483    3485    3500
    3486    3485    3487    3486    3485    3500    3487    3485    3500
    3485    3487    3488    3485    3487    3489    3485    3487    3493
    3488    3487    3489    3488    3487    3493    3489    3487    3493
    3487    3489    3490    3487    3489    3491    3487    3489    3492
    3490    3489    3491    3490    3489    3492    3491    3489    3492
    3487    3493    3494    3487    3493    3495    3487    3493    3496
    3494    3493    3495    3494    3493    3496    3495    3493    3496
    3493    3496    3497    3493    3496    3498    3493    3496    3499
    3497    3496    3498    3497    3496    3499    3498    3496    3499
    3485    3500    3501    3485    3500    3502    3501    3500    3502
    3500    3502    3503    3500    3502    3504    3503    3502    3504
    3502    3504    3505    3502    3504    3506    3502    3504    3515
    3505    3504    3506    3505    3504    3515    3506    3504    3515
    3504    3506    3507    3504    3506    3508    3504    3506    3509
    3507    3506    3508    3507    3506    3509    3508    3506    3509
    3506    3509    3510    3506    3509    3511    3506    3509    3512
    3510    3509    3511    3510    3509    3512    3511    3509    3512
    3509    3512    3513    3509    3512    3514    3513    3512    3514
    3504    3515    3516    3504    3515    3517    3516    3515    3517
    3515    3517    3518    3515    3517    3519    3518    3517    3519
    3517    3519    3520    3517    3519    3521    3517    3519    3527
    3520    3519    3521    3520    3519    3527    3521    3519    3527
    3519    3521    3522    3519    3521    3523    3519    3521    3524
    3522    3521    3523    3522    3521    3524    3523    3521    3524
    3521    3524    3525    3521    3524    3526    3525    3524    3526
    3519    3527    3528    3519    3527    3529    3528    3527    3529
    3527    3529    3530    3527    3529    3531    3530    3529    3531
    3529    3531    3532    3529    3531    3533    3529    3531    3544
    3532    3531    3533    3532    3531    3544    3533    3531    3544
    3531    3533    3534    3531    3533    3535    3531    3533    3536
    3534    3533    3535    3534    3533    3536    3535    3533    3536
    3533    3536    3537    3533    3536    3538    3533    3536    3539
    3537    3536    3538    3537    3536    3539    3538    3536    3539
    3536    3539    3540    3539    3540    3541    3539    3540    3542
    3539    3540    3543    3541    3540    3542    3541    3540    3543
    3542    3540    3543    3531    3544    3545    3531    3544    3546
    3545    3544    3546    3544    3546    3547    3544    3546    3548
    3547    3546    3548    3546    3548    3549    3546    3548    3550
    3546    3548    3554    3549    3548    3550    3549    3548    3554
    3550    3548    3554    3548    3550    3551    3548    3550    3552
    3548    3550    3553    3551    3550    3552    3551    3550    3553
    3552    3550    3553    3548    3554    3555    3548    3554    3556
    3555    3554    3556    3554    3556    3557    3554    3556    3558
    3557    3556    3558    3556    3558    3559    3556    3558    3560
    3556    3558    3578    3559    3558    3560    3559    3558    3578
    3560    3558    3578    3558    3560    3561    3558    3560    3562
    3558    3560    3563    3561    3560    3562    3561    3560    3563
    3562    3560    3563    3560    3563    3564    3560    3563    3565
    3560    3563    3566    3564    3563    3565    3564    3563    3566
    3565    3563    3566    3563    3566    3567    3563    3566    3568
    3563    3566    3569    3567    3566    3568    3567    3566    3569
    3568    3566    3569    3566    3569    3570    3566    3569    3571
    3570    3569    3571    3569    3571    3572    3569    3571    3575
    3572    3571    3575    3571    3572    3573    3571    3572    3574
    3573    3572    3574    3571    3575    3576    3571    3575    3577
    3576    3575    3577    3558    3578    3579    3558    3578    3580
    3579    3578    3580    3578    3580    3581    3578    3580    3582
    3581    3580    3582    3580    3582    3583    3580    3582    3584
    3580    3582    3602    3583    3582    3584    3583    3582    3602
    3584    3582    3602    3582    3584    3585    3582    3584    3586
    3582    3584    3587    3585    3584    3586    3585    3584    3587
    3586    3584    3587    3584    3587    3588    3584    3587    3593
    3588    3587    3593    3587    3588    3589    3587    3588    3590
    3589    3588    3590    3588    3590    3591    3588    3590    3592
    3591    3590    3592    3590    3592    3593    3590    3592    3598
    3593    3592    3598    3587    3593    3592    3587    3593    3594
    3592    3593    3594    3593    3594    3595    3593    3594    3596
    3595    3594    3596    3594    3596    3597    3594    3596    3600
    3597    3596    3600    3592    3598    3599    3592    3598    3600
    3599    3598    3600    3596    3600    3598    3596    3600    3601
    3598    3600    3601    3582    3602    3603    3582    3602    3604
    3603    3602    3604    3602    3604    3605    3602    3604    3606
    3605    3604    3606    3604    3606    3607    3604    3606    3608
    3604    3606    3618    3607    3606    3608    3607    3606    3618
    3608    3606    3618    3606    3608    3609    3606    3608    3610
    3606    3608    3614    3609    3608    3610    3609    3608    3614
    3610    3608    3614    3608    3610    3611    3608    3610    3612
    3608    3610    3613    3611    3610    3612    3611    3610    3613
    3612    3610    3613    3608    3614    3615    3608    3614    3616
    3608    3614    3617    3615    3614    3616    3615    3614    3617
    3616    3614    3617    3606    3618    3619    3606    3618    3620
    3619    3618    3620    3618    3620    3621    3618    3620    3622
    3621    3620    3622    3620    3622    3623    3620    3622    3624
    3620    3622    3635    3623    3622    3624    3623    3622    3635
    3624    3622    3635    3622    3624    3625    3622    3624    3626
    3622    3624    3627    3625    3624    3626    3625    3624    3627
    3626    3624    3627    3624    3627    3628    3624    3627    3629
    3624    3627    3630    3628    3627    3629    3628    3627    3630
    3629    3627    3630    3627    3630    3631    3627    3630    3632
    3631    3630    3632    3630    3632    3633    3630    3632    3634
    3633    3632    3634    3622    3635    3636    3622    3635    3637
    3636    3635    3637    3635    3637    3638    3635    3637    3639
    3638    3637    3639    3637    3639    3640    3637    3639    3641
    3637    3639    3646    3640    3639    3641    3640    3639    3646
    3641    3639    3646    3639    3641    3642    3639    3641    3643
    3639    3641    3644    3642    3641    3643    3642    3641    3644
    3643    3641    3644    3641    3644    3645    3639    3646    3647
    3639    3646    3648    3647    3646    3648    3646    3648    3649
    3646    3648    3650    3649    3648    3650    3648    3650    3651
    3648    3650    3652    3648    3650    3660    3651    3650    3652
    3651    3650    3660    3652    3650    3660    3650    3652    3653
    3650    3652    3654    3650    3652    3655    3653    3652    3654
    3653    3652    3655    3654    3652    3655    3652    3655    3656
    3652    3655    3657    3656    3655    3657    3655    3657    3658
    3655    3657    3659    3658    3657    3659    3650    3660    3661
    3650    3660    3662    3661    3660    3662    3660    3662    3663
    3660    3662    3664    3663    3662    3664    3662    3664    3665
    3662    3664    3666    3662    3664    3679    3665    3664    3666
    3665    3664    3679    3666    3664    3679    3664    3666    3667
    3664    3666    3668    3664    3666    3669    3667    3666    3668
    3667    3666    3669    3668    3666    3669    3666    3669    3670
    3666    3669    3671    3666    3669    3675    3670    3669    3671
    3670    3669    3675    3671    3669    3675    3669    3671    3672
    3669    3671    3673    3669    3671    3674    3672    3671    3673
    3672    3671    3674    3673    3671    3674    3669    3675    3676
    3669    3675    3677    3669    3675    3678    3676    3675    3677
    3676    3675    3678    3677    3675    3678    3664    3679    3680
    3664    3679    3681    3680    3679    3681    3679    3681    3682
    3679    3681    3683    3682    3681    3683    3681    3683    3684
    3681    3683    3685    3681    3683    3701    3684    3683    3685
    3684    3683    3701    3685    3683    3701    3683    3685    3686
    3683    3685    3687    3683    3685    3688    3686    3685    3687
    3686    3685    3688    3687    3685    3688    3685    3688    3689
    3685    3688    3690    3685    3688    3691    3689    3688    3690
    3689    3688    3691    3690    3688    3691    3688    3691    3692
    3688    3691    3693    3688    3691    3694    3692    3691    3693
    3692    3691    3694    3693    3691    3694    3691    3694    3695
    3691    3694    3696    3691    3694    3697    3695    3694    3696
    3695    3694    3697    3696    3694    3697    3694    3697    3698
    3694    3697    3699    3694    3697    3700    3698    3697    3699
    3698    3697    3700    3699    3697    3700    3683    3701    3702
    3683    3701    3703    3702    3701    3703    3701    3703    3704
    3701    3703    3707    3704    3703    3707    3703    3704    3705
    3703    3704    3706    3703    3704    3712    3705    3704    3706
    3705    3704    3712    3706    3704    3712    3703    3707    3708
    3703    3707    3709    3703    3707    3715    3708    3707    3709
    3708    3707    3715    3709    3707    3715    3707    3709    3710
    3707    3709    3711    3707    3709    3712    3710    3709    3711
    3710    3709    3712    3711    3709    3712    3704    3712    3709
    3704    3712    3713    3704    3712    3714    3709    3712    3713
    3709    3712    3714    3713    3712    3714    3707    3715    3716
    3707    3715    3717    3716    3715    3717    3715    3717    3718
    3715    3717    3719    3718    3717    3719    3717    3719    3720
    3717    3719    3721    3717    3719    3734    3720    3719    3721
    3720    3719    3734    3721    3719    3734    3719    3721    3722
    3719    3721    3723    3719    3721    3724    3722    3721    3723
    3722    3721    3724    3723    3721    3724    3721    3724    3725
    3721    3724    3726    3721    3724    3730    3725    3724    3726
    3725    3724    3730    3726    3724    3730    3724    3726    3727
    3724    3726    3728    3724    3726    3729    3727    3726    3728
    3727    3726    3729    3728    3726    3729    3724    3730    3731
    3724    3730    3732    3724    3730    3733    3731    3730    3732
    3731    3730    3733    3732    3730    3733    3719    3734    3735
    3719    3734    3736    3735    3734    3736    3734    3736    3737
    3734    3736    3738    3737    3736    3738    3736    3738    3739
    3736    3738    3740    3736    3738    3746    3739    3738    3740
    3739    3738    3746    3740    3738    3746    3738    3740    3741
    3738    3740    3742    3738    3740    3743    3741    3740    3742
    3741    3740    3743    3742    3740    3743    3740    3743    3744
    3740    3743    3745    3744    3743    3745    3738    3746    3747
    3738    3746    3748    3747    3746    3748    3746    3748    3749
    3746    3748    3750    3749    3748    3750    3748    3750    3751
    3748    3750    3752    3748    3750    3765    3751    3750    3752
    3751    3750    3765    3752    3750    3765    3750    3752    3753
    3750    3752    3754    3750    3752    3758    3753    3752    3754
    3753    3752    3758    3754    3752    3758    3752    3754    3755
    3752    3754    3756    3752    3754    3757    3755    3754    3756
    3755    3754    3757    3756    3754    3757    3752    3758    3759
    3752    3758    3760    3752    3758    3761    3759    3758    3760
    3759    3758    3761    3760    3758    3761    3758    3761    3762
    3758    3761    3763    3758    3761    3764    3762    3761    3763
    3762    3761    3764    3763    3761    3764    3750    3765    3766
    3750    3765    3767    3766    3765    3767    3765    3767    3768
    3765    3767    3769    3768    3767    3769    3767    3769    3770
    3767    3769    3771    3767    3769    3779    3770    3769    3771
    3770    3769    3779    3771    3769    3779    3769    3771    3772
    3769    3771    3773    3769    3771    3774    3772    3771    3773
    3772    3771    3774    3773    3771    3774    3771    3774    3775
    3771    3774    3776    3775    3774    3776    3774    3776    3777
    3774    3776    3778    3777    3776    3778    3769    3779    3780
    3769    3779    3781    3780    3779    3781    3779    3781    3782
    3779    3781    3783    3782    3781    3783    3781    3783    3784
    3781    3783    3785    3781    3783    3794    3784    3783    3785
    3784    3783    3794    3785    3783    3794    3783    3785    3786
    3783    3785    3787    3783    3785    3788    3786    3785    3787
    3786    3785    3788    3787    3785    3788    3785    3788    3789
    3785    3788    3790    3785    3788    3791    3789    3788    3790
    3789    3788    3791    3790    3788    3791    3788    3791    3792
    3788    3791    3793    3792    3791    3793    3783    3794    3795
    3783    3794    3796    3795    3794    3796    3794    3796    3797
    3794    3796    3798    3797    3796    3798    3796    3798    3799
    3796    3798    3800    3796    3798    3816    3799    3798    3800
    3799    3798    3816    3800    3798    3816    3798    3800    3801
    3798    3800    3802    3798    3800    3803    3801    3800    3802
    3801    3800    3803    3802    3800    3803    3800    3803    3804
    3800    3803    3805    3800    3803    3806    3804    3803    3805
    3804    3803    3806    3805    3803    3806    3803    3806    3807
    3803    3806    3808    3803    3806    3809    3807    3806    3808
    3807    3806    3809    3808    3806    3809    3806    3809    3810
    3806    3809    3811    3806    3809    3812    3810    3809    3811
    3810    3809    3812    3811    3809    3812    3809    3812    3813
    3809    3812    3814    3809    3812    3815    3813    3812    3814
    3813    3812    3815    3814    3812    3815    3798    3816    3817
    3798    3816    3818    3817    3816    3818    3816    3818    3819
    3816    3818    3820    3819    3818    3820    3818    3820    3821
    3818    3820    3822    3818    3820    3830    3821    3820    3822
    3821    3820    3830    3822    3820    3830    3820    3822    3823
    3820    3822    3824    3820    3822    3826    3823    3822    3824
    3823    3822    3826    3824    3822    3826    3822    3824    3825
    3822    3826    3827    3822    3826    3828    3822    3826    3829
    3827    3826    3828    3827    3826    3829    3828    3826    3829
    3820    3830    3831    3820    3830    3832    3831    3830    3832
    3830    3832    3833    3830    3832    3834    3833    3832    3834
    3832    3834    3835    3832    3834    3836    3832    3834    3849
    3835    3834    3836    3835    3834    3849    3836    3834    3849
    3834    3836    3837    3834    3836    3838    3834    3836    3839
    3837    3836    3838    3837    3836    3839    3838    3836    3839
    3836    3839    3840    3836    3839    3841    3836    3839    3845
    3840    3839    3841    3840    3839    3845    3841    3839    3845
    3839    3841    3842    3839    3841    3843    3839    3841    3844
    3842    3841    3843    3842    3841    3844    3843    3841    3844
    3839    3845    3846    3839    3845    3847    3839    3845    3848
    3846    3845    3847    3846    3845    3848    3847    3845    3848
    3834    3849    3850    3834    3849    3851    3850    3849    3851
    3849    3851    3852    3849    3851    3853    3852    3851    3853
    3851    3853    3854    3851    3853    3855    3851    3853    3866
    3854    3853    3855    3854    3853    3866    3855    3853    3866
    3853    3855    3856    3853    3855    3857    3853    3855    3858
    3856    3855    3857    3856    3855    3858    3857    3855    3858
    3855    3858    3859    3855    3858    3860    3855    3858    3861
    3859    3858    3860    3859    3858    3861    3860    3858    3861
    3858    3861    3862    3858    3861    3863    3862    3861    3863
    3861    3863    3864    3861    3863    3865    3864    3863    3865
    3853    3866    3867    3853    3866    3868    3867    3866    3868
    3866    3868    3869    3866    3868    3870    3869    3868    3870
    3868    3870    3871    3868    3870    3872    3868    3870    3883
    3871    3870    3872    3871    3870    3883    3872    3870    3883
    3870    3872    3873    3870    3872    3874    3870    3872    3875
    3873    3872    3874    3873    3872    3875    3874    3872    3875
    3872    3875    3876    3872    3875    3877    3872    3875    3878
    3876    3875    3877    3876    3875    3878    3877    3875    3878
    3875    3878    3879    3875    3878    3880    3879    3878    3880
    3878    3880    3881    3878    3880    3882    3881    3880    3882
    3870    3883    3884    3870    3883    3885    3884    3883    3885
    3883    3885    3886    3883    3885    3887    3886    3885    3887
    3885    3887    3888    3885    3887    3889    3885    3887    3890
    3888    3887    3889    3888    3887    3890    3889    3887    3890
    3887    3890    3891    3887    3890    3892    3891    3890    3892
    3890    3892    3893    3890    3892    3894    3893    3892    3894
    3892    3894    3895    3892    3894    3896    3892    3894    3909
    3895    3894    3896    3895    3894    3909    3896    3894    3909
    3894    3896    3897    3894    3896    3898    3894    3896    3902
    3897    3896    3898    3897    3896    3902    3898    3896    3902
    3896    3898    3899    3896    3898    3900    3896    3898    3901
    3899    3898    3900    3899    3898    3901    3900    3898    3901
    3896    3902    3903    3896    3902    3904    3896    3902    3905
    3903    3902    3904    3903    3902    3905    3904    3902    3905
    3902    3905    3906    3902    3905    3907    3902    3905    3908
    3906    3905    3907    3906    3905    3908    3907    3905    3908
    3894    3909    3910    3894    3909    3911    3910    3909    3911
    3909    3911    3912    3909    3911    3913    3912    3911    3913
    3911    3913    3914    3911    3913    3915    3911    3913    3926
    3914    3913    3915    3914    3913    3926    3915    3913    3926
    3913    3915    3916    3913    3915    3917    3913    3915    3918
    3916    3915    3917    3916    3915    3918    3917    3915    3918
    3915    3918    3919    3915    3918    3920    3915    3918    3921
    3919    3918    3920    3919    3918    3921    3920    3918    3921
    3918    3921    3922    3918    3921    3923    3922    3921    3923
    3921    3923    3924    3921    3923    3925    3924    3923    3925
    3913    3926    3927    3913    3926    3928    3927    3926    3928
    3926    3928    3929    3926    3928    3930    3929    3928    3930
    3928    3930    3931    3928    3930    3932    3928    3930    3945
    3931    3930    3932    3931    3930    3945    3932    3930    3945
    3930    3932    3933    3930    3932    3934    3930    3932    3935
    3933    3932    3934    3933    3932    3935    3934    3932    3935
    3932    3935    3936    3932    3935    3937    3932    3935    3941
    3936    3935    3937    3936    3935    3941    3937    3935    3941
    3935    3937    3938    3935    3937    3939    3935    3937    3940
    3938    3937    3939    3938    3937    3940    3939    3937    3940
    3935    3941    3942    3935    3941    3943    3935    3941    3944
    3942    3941    3943    3942    3941    3944    3943    3941    3944
    3930    3945    3946    3930    3945    3947    3946    3945    3947
    3945    3947    3948    3945    3947    3949    3948    3947    3949
    3947    3949    3950    3947    3949    3951    3947    3949    3955
    3950    3949    3951    3950    3949    3955    3951    3949    3955
    3949    3951    3952    3949    3951    3953    3949    3951    3954
    3952    3951    3953    3952    3951    3954    3953    3951    3954
    3949    3955    3956    3949    3955    3957    3956    3955    3957
    3955    3957    3958    3955    3957    3959    3958    3957    3959
    3957    3959    3960    3957    3959    3961    3957    3959    3972
    3960    3959    3961    3960    3959    3972    3961    3959    3972
    3959    3961    3962    3959    3961    3963    3959    3961    3964
    3962    3961    3963    3962    3961    3964    3963    3961    3964
    3961    3964    3965    3961    3964    3966    3961    3964    3967
    3965    3964    3966    3965    3964    3967    3966    3964    3967
    3964    3967    3968    3964    3967    3969    3968    3967    3969
    3967    3969    3970    3967    3969    3971    3970    3969    3971
    3959    3972    3973    3959    3972    3974    3973    3972    3974
    3972    3974    3975    3972    3974    3976    3975    3974    3976
    3974    3976    3977    3974    3976    3978    3974    3976    3983
    3977    3976    3978    3977    3976    3983    3978    3976    3983
    3976    3978    3979    3976    3978    3980    3976    3978    3981
    3979    3978    3980    3979    3978    3981    3980    3978    3981
    3978    3981    3982    3976    3983    3984    3976    3983    3985
    3984    3983    3985    3983    3985    3986    3983    3985    3987
    3986    3985    3987    3985    3987    3988    3985    3987    3989
    3985    3987    4007    3988    3987    3989    3988    3987    4007
    3989    3987    4007    3987    3989    3990    3987    3989    3991
    3987    3989    3992    3990    3989    3991    3990    3989    3992
    3991    3989    3992    3989    3992    3993    3989    3992    3994
    3989    3992    3995    3993    3992    3994    3993    3992    3995
    3994    3992    3995    3992    3995    3996    3992    3995    3997
    3992    3995    3998    3996    3995    3997    3996    3995    3998
    3997    3995    3998    3995    3998    3999    3995    3998    4000
    3999    3998    4000    3998    4000    4001    3998    4000    4004
    4001    4000    4004    4000    4001    4002    4000    4001    4003
    4002    4001    4003    4000    4004    4005    4000    4004    4006
    4005    4004    4006    3987    4007    4008    3987    4007    4009
    4008    4007    4009    4007    4009    4010    4007    4009    4011
    4010    4009    4011    4009    4011    4012    4009    4011    4013
    4009    4011    4028    4012    4011    4013    4012    4011    4028
    4013    4011    4028    4011    4013    4014    4011    4013    4015
    4011    4013    4016    4014    4013    4015    4014    4013    4016
    4015    4013    4016    4013    4016    4017    4013    4016    4024
    4017    4016    4024    4016    4017    4018    4016    4017    4019
    4018    4017    4019    4017    4019    4020    4017    4019    4021
    4020    4019    4021    4019    4021    4022    4019    4021    4026
    4022    4021    4026    4021    4022    4023    4016    4024    4025
    4016    4024    4026    4025    4024    4026    4021    4026    4024
    4021    4026    4027    4024    4026    4027    4011    4028    4029
    4011    4028    4030    4029    4028    4030    4028    4030    4031
    4028    4030    4032    4031    4030    4032    4030    4032    4033
    4030    4032    4034    4030    4032    4052    4033    4032    4034
    4033    4032    4052    4034    4032    4052    4032    4034    4035
    4032    4034    4036    4032    4034    4037    4035    4034    4036
    4035    4034    4037    4036    4034    4037    4034    4037    4038
    4034    4037    4043    4038    4037    4043    4037    4038    4039
    4037    4038    4040    4039    4038    4040    4038    4040    4041
    4038    4040    4042    4041    4040    4042    4040    4042    4043
    4040    4042    4048    4043    4042    4048    4037    4043    4042
    4037    4043    4044    4042    4043    4044    4043    4044    4045
    4043    4044    4046    4045    4044    4046    4044    4046    4047
    4044    4046    4050    4047    4046    4050    4042    4048    4049
    4042    4048    4050    4049    4048    4050    4046    4050    4048
    4046    4050    4051    4048    4050    4051    4032    4052    4053
    4032    4052    4054    4053    4052    4054    4052    4054    4055
    4052    4054    4056    4055    4054    4056    4054    4056    4057
    4054    4056    4058    4054    4056    4069    4057    4056    4058
    4057    4056    4069    4058    4056    4069    4056    4058    4059
    4056    4058    4060    4056    4058    4061    4059    4058    4060
    4059    4058    4061    4060    4058    4061    4058    4061    4062
    4058    4061    4063    4058    4061    4064    4062    4061    4063
    4062    4061    4064    4063    4061    4064    4061    4064    4065
    4061    4064    4066    4065    4064    4066    4064    4066    4067
    4064    4066    4068    4067    4066    4068    4056    4069    4070
    4056    4069    4071    4070    4069    4071    4069    4071    4072
    4069    4071    4073    4072    4071    4073    4071    4073    4074
    4071    4073    4075    4071    4073    4083    4074    4073    4075
    4074    4073    4083    4075    4073    4083    4073    4075    4076
    4073    4075    4077    4073    4075    4079    4076    4075    4077
    4076    4075    4079    4077    4075    4079    4075    4077    4078
    4075    4079    4080    4075    4079    4081    4075    4079    4082
    4080    4079    4081    4080    4079    4082    4081    4079    4082
    4073    4083    4084    4073    4083    4085    4084    4083    4085
    4083    4085    4086    4083    4085    4087    4086    4085    4087
    4085    4087    4088    4085    4087    4089    4085    4087    4090
    4088    4087    4089    4088    4087    4090    4089    4087    4090
    4087    4090    4091    4087    4090    4092    4091    4090    4092
    4090    4092    4093    4090    4092    4094    4093    4092    4094
    4092    4094    4095    4092    4094    4096    4092    4094    4102
    4095    4094    4096    4095    4094    4102    4096    4094    4102
    4094    4096    4097    4094    4096    4098    4094    4096    4099
    4097    4096    4098    4097    4096    4099    4098    4096    4099
    4096    4099    4100    4096    4099    4101    4100    4099    4101
    4094    4102    4103    4094    4102    4104    4103    4102    4104
    4102    4104    4105    4102    4104    4106    4105    4104    4106
    4104    4106    4107    4104    4106    4108    4104    4106    4119
    4107    4106    4108    4107    4106    4119    4108    4106    4119
    4106    4108    4109    4106    4108    4110    4106    4108    4111
    4109    4108    4110    4109    4108    4111    4110    4108    4111
    4108    4111    4112    4108    4111    4113    4108    4111    4114
    4112    4111    4113    4112    4111    4114    4113    4111    4114
    4111    4114    4115    4114    4115    4116    4114    4115    4117
    4114    4115    4118    4116    4115    4117    4116    4115    4118
    4117    4115    4118    4106    4119    4120    4106    4119    4121
    4120    4119    4121    4119    4121    4122    4119    4121    4123
    4122    4121    4123    4121    4123    4124    4121    4123    4125
    4121    4123    4140    4124    4123    4125    4124    4123    4140
    4125    4123    4140    4123    4125    4126    4123    4125    4127
    4123    4125    4128    4126    4125    4127    4126    4125    4128
    4127    4125    4128    4125    4128    4129    4125    4128    4136
    4129    4128    4136    4128    4129    4130    4128    4129    4131
    4130    4129    4131    4129    4131    4132    4129    4131    4133
    4132    4131    4133    4131    4133    4134    4131    4133    4138
    4134    4133    4138    4133    4134    4135    4128    4136    4137
    4128    4136    4138    4137    4136    4138    4133    4138    4136
    4133    4138    4139    4136    4138    4139    4123    4140    4141
    4123    4140    4142    4141    4140    4142    4140    4142    4143
    4140    4142    4144    4143    4142    4144    4142    4144    4145
    4142    4144    4146    4142    4144    4157    4145    4144    4146
    4145    4144    4157    4146    4144    4157    4144    4146    4147
    4144    4146    4148    4144    4146    4149    4147    4146    4148
    4147    4146    4149    4148    4146    4149    4146    4149    4150
    4146    4149    4151    4146    4149    4152    4150    4149    4151
    4150    4149    4152    4151    4149    4152    4149    4152    4153
    4149    4152    4154    4153    4152    4154    4152    4154    4155
    4152    4154    4156    4155    4154    4156    4144    4157    4158
    4144    4157    4159    4158    4157    4159    4157    4159    4160
    4157    4159    4161    4160    4159    4161    4159    4161    4162
    4159    4161    4163    4159    4161    4164    4162    4161    4163
    4162    4161    4164    4163    4161    4164    4161    4164    4165
    4161    4164    4166    4165    4164    4166    4164    4166    4167
    4164    4166    4168    4167    4166    4168    4166    4168    4169
    4166    4168    4170    4166    4168    4183    4169    4168    4170
    4169    4168    4183    4170    4168    4183    4168    4170    4171
    4168    4170    4172    4168    4170    4173    4171    4170    4172
    4171    4170    4173    4172    4170    4173    4170    4173    4174
    4170    4173    4175    4170    4173    4179    4174    4173    4175
    4174    4173    4179    4175    4173    4179    4173    4175    4176
    4173    4175    4177    4173    4175    4178    4176    4175    4177
    4176    4175    4178    4177    4175    4178    4173    4179    4180
    4173    4179    4181    4173    4179    4182    4180    4179    4181
    4180    4179    4182    4181    4179    4182    4168    4183    4184
    4168    4183    4185    4184    4183    4185    4183    4185    4186
    4183    4185    4187    4186    4185    4187    4185    4187    4188
    4185    4187    4189    4185    4187    4190    4188    4187    4189
    4188    4187    4190    4189    4187    4190    4187    4190    4191
    4187    4190    4192    4191    4190    4192    4190    4192    4193
    4190    4192    4194    4193    4192    4194    4192    4194    4195
    4192    4194    4196    4192    4194    4214    4195    4194    4196
    4195    4194    4214    4196    4194    4214    4194    4196    4197
    4194    4196    4198    4194    4196    4199    4197    4196    4198
    4197    4196    4199    4198    4196    4199    4196    4199    4200
    4196    4199    4205    4200    4199    4205    4199    4200    4201
    4199    4200    4202    4201    4200    4202    4200    4202    4203
    4200    4202    4204    4203    4202    4204    4202    4204    4205
    4202    4204    4210    4205    4204    4210    4199    4205    4204
    4199    4205    4206    4204    4205    4206    4205    4206    4207
    4205    4206    4208    4207    4206    4208    4206    4208    4209
    4206    4208    4212    4209    4208    4212    4204    4210    4211
    4204    4210    4212    4211    4210    4212    4208    4212    4210
    4208    4212    4213    4210    4212    4213    4194    4214    4215
    4194    4214    4216    4215    4214    4216    4214    4216    4217
    4214    4216    4218    4217    4216    4218    4216    4218    4219
    4216    4218    4220    4216    4218    4229    4219    4218    4220
    4219    4218    4229    4220    4218    4229    4218    4220    4221
    4218    4220    4222    4218    4220    4223    4221    4220    4222
    4221    4220    4223    4222    4220    4223    4220    4223    4224
    4220    4223    4225    4220    4223    4226    4224    4223    4225
    4224    4223    4226    4225    4223    4226    4223    4226    4227
    4223    4226    4228    4227    4226    4228    4218    4229    4230
    4218    4229    4231    4230    4229    4231    4229    4231    4232
    4229    4231    4233    4232    4231    4233    4231    4233    4234
    4231    4233    4235    4231    4233    4246    4234    4233    4235
    4234    4233    4246    4235    4233    4246    4233    4235    4236
    4233    4235    4237    4233    4235    4238    4236    4235    4237
    4236    4235    4238    4237    4235    4238    4235    4238    4239
    4235    4238    4240    4235    4238    4241    4239    4238    4240
    4239    4238    4241    4240    4238    4241    4238    4241    4242
    4241    4242    4243    4241    4242    4244    4241    4242    4245
    4243    4242    4244    4243    4242    4245    4244    4242    4245
    4233    4246    4247    4233    4246    4248    4247    4246    4248
    4246    4248    4249    4246    4248    4250    4249    4248    4250
    4248    4250    4251    4248    4250    4252    4248    4250    4265
    4251    4250    4252    4251    4250    4265    4252    4250    4265
    4250    4252    4253    4250    4252    4254    4250    4252    4255
    4253    4252    4254    4253    4252    4255    4254    4252    4255
    4252    4255    4256    4252    4255    4257    4252    4255    4261
    4256    4255    4257    4256    4255    4261    4257    4255    4261
    4255    4257    4258    4255    4257    4259    4255    4257    4260
    4258    4257    4259    4258    4257    4260    4259    4257    4260
    4255    4261    4262    4255    4261    4263    4255    4261    4264
    4262    4261    4263    4262    4261    4264    4263    4261    4264
    4250    4265    4266    4250    4265    4267    4266    4265    4267
    4265    4267    4268    4265    4267    4269    4268    4267    4269
    4267    4269    4270    4267    4269    4271    4267    4269    4277
    4270    4269    4271    4270    4269    4277    4271    4269    4277
    4269    4271    4272    4269    4271    4273    4269    4271    4274
    4272    4271    4273    4272    4271    4274    4273    4271    4274
    4271    4274    4275    4271    4274    4276    4275    4274    4276
    4269    4277    4278    4269    4277    4279    4278    4277    4279
    4277    4279    4280    4277    4279    4281    4280    4279    4281
    4279    4281    4282    4279    4281    4283    4279    4281    4301
    4282    4281    4283    4282    4281    4301    4283    4281    4301
    4281    4283    4284    4281    4283    4285    4281    4283    4286
    4284    4283    4285    4284    4283    4286    4285    4283    4286
    4283    4286    4287    4283    4286    4292    4287    4286    4292
    4286    4287    4288    4286    4287    4289    4288    4287    4289
    4287    4289    4290    4287    4289    4291    4290    4289    4291
    4289    4291    4292    4289    4291    4297    4292    4291    4297
    4286    4292    4291    4286    4292    4293    4291    4292    4293
    4292    4293    4294    4292    4293    4295    4294    4293    4295
    4293    4295    4296    4293    4295    4299    4296    4295    4299
    4291    4297    4298    4291    4297    4299    4298    4297    4299
    4295    4299    4297    4295    4299    4300    4297    4299    4300
    4281    4301    4302    4281    4301    4303    4302    4301    4303
    4301    4303    4304    4301    4303    4307    4304    4303    4307
    4303    4304    4305    4303    4304    4306    4303    4304    4312
    4305    4304    4306    4305    4304    4312    4306    4304    4312
    4303    4307    4308    4303    4307    4309    4303    4307    4315
    4308    4307    4309    4308    4307    4315    4309    4307    4315
    4307    4309    4310    4307    4309    4311    4307    4309    4312
    4310    4309    4311    4310    4309    4312    4311    4309    4312
    4304    4312    4309    4304    4312    4313    4304    4312    4314
    4309    4312    4313    4309    4312    4314    4313    4312    4314
    4307    4315    4316    4307    4315    4317    4316    4315    4317
    4315    4317    4318    4315    4317    4319    4318    4317    4319
    4317    4319    4320    4317    4319    4321    4317    4319    4331
    4320    4319    4321    4320    4319    4331    4321    4319    4331
    4319    4321    4322    4319    4321    4323    4319    4321    4327
    4322    4321    4323    4322    4321    4327    4323    4321    4327
    4321    4323    4324    4321    4323    4325    4321    4323    4326
    4324    4323    4325    4324    4323    4326    4325    4323    4326
    4321    4327    4328    4321    4327    4329    4321    4327    4330
    4328    4327    4329    4328    4327    4330    4329    4327    4330
    4319    4331    4332    4319    4331    4333    4332    4331    4333
    4331    4333    4334    4331    4333    4335    4334    4333    4335
    4333    4335    4336    4333    4335    4337    4333    4335    4345
    4336    4335    4337    4336    4335    4345    4337    4335    4345
    4335    4337    4338    4335    4337    4339    4335    4337    4340
    4338    4337    4339    4338    4337    4340    4339    4337    4340
    4337    4340    4341    4337    4340    4342    4341    4340    4342
    4340    4342    4343    4340    4342    4344    4343    4342    4344
    4335    4345    4346    4335    4345    4347    4346    4345    4347
    4345    4347    4348    4345    4347    4351    4348    4347    4351
    4347    4348    4349    4347    4348    4350    4347    4348    4356
    4349    4348    4350    4349    4348    4356    4350    4348    4356
    4347    4351    4352    4347    4351    4353    4347    4351    4359
    4352    4351    4353    4352    4351    4359    4353    4351    4359
    4351    4353    4354    4351    4353    4355    4351    4353    4356
    4354    4353    4355    4354    4353    4356    4355    4353    4356
    4348    4356    4353    4348    4356    4357    4348    4356    4358
    4353    4356    4357    4353    4356    4358    4357    4356    4358
    4351    4359    4360    4351    4359    4361    4360    4359    4361
    4359    4361    4362    4359    4361    4363    4362    4361    4363
    4361    4363    4364    4361    4363    4365    4361    4363    4371
    4364    4363    4365    4364    4363    4371    4365    4363    4371
    4363    4365    4366    4363    4365    4367    4363    4365    4368
    4366    4365    4367    4366    4365    4368    4367    4365    4368
    4365    4368    4369    4365    4368    4370    4369    4368    4370
    4363    4371    4372    4363    4371    4373    4372    4371    4373
    4371    4373    4374    4371    4373    4375    4374    4373    4375
    4373    4375    4376    4373    4375    4377    4373    4375    4382
    4376    4375    4377    4376    4375    4382    4377    4375    4382
    4375    4377    4378    4375    4377    4379    4375    4377    4380
    4378    4377    4379    4378    4377    4380    4379    4377    4380
    4377    4380    4381    4375    4382    4383    4375    4382    4384
    4383    4382    4384    4382    4384    4385    4382    4384    4386
    4385    4384    4386    4384    4386    4387    4384    4386    4388
    4384    4386    4401    4387    4386    4388    4387    4386    4401
    4388    4386    4401    4386    4388    4389    4386    4388    4390
    4386    4388    4394    4389    4388    4390    4389    4388    4394
    4390    4388    4394    4388    4390    4391    4388    4390    4392
    4388    4390    4393    4391    4390    4392    4391    4390    4393
    4392    4390    4393    4388    4394    4395    4388    4394    4396
    4388    4394    4397    4395    4394    4396    4395    4394    4397
    4396    4394    4397    4394    4397    4398    4394    4397    4399
    4394    4397    4400    4398    4397    4399    4398    4397    4400
    4399    4397    4400    4386    4401    4402    4386    4401    4403
    4402    4401    4403    4401    4403    4404    4401    4403    4405
    4404    4403    4405    4403    4405    4406    4403    4405    4407
    4403    4405    4420    4406    4405    4407    4406    4405    4420
    4407    4405    4420    4405    4407    4408    4405    4407    4409
    4405    4407    4413    4408    4407    4409    4408    4407    4413
    4409    4407    4413    4407    4409    4410    4407    4409    4411
    4407    4409    4412    4410    4409    4411    4410    4409    4412
    4411    4409    4412    4407    4413    4414    4407    4413    4415
    4407    4413    4416    4414    4413    4415    4414    4413    4416
    4415    4413    4416    4413    4416    4417    4413    4416    4418
    4413    4416    4419    4417    4416    4418    4417    4416    4419
    4418    4416    4419    4405    4420    4421    4405    4420    4422
    4421    4420    4422    4420    4422    4423    4420    4422    4424
    4423    4422    4424    4422    4424    4425    4422    4424    4426
    4422    4424    4434    4425    4424    4426    4425    4424    4434
    4426    4424    4434    4424    4426    4427    4424    4426    4428
    4424    4426    4429    4427    4426    4428    4427    4426    4429
    4428    4426    4429    4426    4429    4430    4426    4429    4431
    4430    4429    4431    4429    4431    4432    4429    4431    4433
    4432    4431    4433    4424    4434    4435    4424    4434    4436
    4435    4434    4436    4434    4436    4437    4434    4436    4438
    4437    4436    4438    4436    4438    4439    4436    4438    4440
    4436    4438    4441    4439    4438    4440    4439    4438    4441
    4440    4438    4441    4438    4441    4442    4438    4441    4443
    4442    4441    4443    4441    4443    4444    4441    4443    4445
    4444    4443    4445    4443    4445    4446    4443    4445    4447
    4443    4445    4452    4446    4445    4447    4446    4445    4452
    4447    4445    4452    4445    4447    4448    4445    4447    4449
    4445    4447    4450    4448    4447    4449    4448    4447    4450
    4449    4447    4450    4447    4450    4451    4445    4452    4453
    4445    4452    4454    4453    4452    4454    4452    4454    4455
    4452    4454    4456    4455    4454    4456    4454    4456    4457
    4454    4456    4458    4454    4456    4464    4457    4456    4458
    4457    4456    4464    4458    4456    4464    4456    4458    4459
    4456    4458    4460    4456    4458    4461    4459    4458    4460
    4459    4458    4461    4460    4458    4461    4458    4461    4462
    4458    4461    4463    4462    4461    4463    4456    4464    4465
    4456    4464    4466    4465    4464    4466    4464    4466    4467
    4464    4466    4468    4467    4466    4468    4466    4468    4469
    4466    4468    4470    4466    4468    4478    4469    4468    4470
    4469    4468    4478    4470    4468    4478    4468    4470    4471
    4468    4470    4472    4468    4470    4473    4471    4470    4472
    4471    4470    4473    4472    4470    4473    4470    4473    4474
    4470    4473    4475    4474    4473    4475    4473    4475    4476
    4473    4475    4477    4476    4475    4477    4468    4478    4479
    4468    4478    4480    4479    4478    4480    4478    4480    4481
    4478    4480    4482    4481    4480    4482    4480    4482    4483
    4480    4482    4484    4480    4482    4500    4483    4482    4484
    4483    4482    4500    4484    4482    4500    4482    4484    4485
    4482    4484    4486    4482    4484    4487    4485    4484    4486
    4485    4484    4487    4486    4484    4487    4484    4487    4488
    4484    4487    4489    4484    4487    4490    4488    4487    4489
    4488    4487    4490    4489    4487    4490    4487    4490    4491
    4487    4490    4492    4487    4490    4493    4491    4490    4492
    4491    4490    4493    4492    4490    4493    4490    4493    4494
    4490    4493    4495    4490    4493    4496    4494    4493    4495
    4494    4493    4496    4495    4493    4496    4493    4496    4497
    4493    4496    4498    4493    4496    4499    4497    4496    4498
    4497    4496    4499    4498    4496    4499    4482    4500    4501
    4482    4500    4502    4501    4500    4502    4500    4502    4503
    4500    4502    4504    4503    4502    4504    4502    4504    4505
    4502    4504    4506    4502    4504    4519    4505    4504    4506
    4505    4504    4519    4506    4504    4519    4504    4506    4507
    4504    4506    4508    4504    4506    4512    4507    4506    4508
    4507    4506    4512    4508    4506    4512    4506    4508    4509
    4506    4508    4510    4506    4508    4511    4509    4508    4510
    4509    4508    4511    4510    4508    4511    4506    4512    4513
    4506    4512    4514    4506    4512    4515    4513    4512    4514
    4513    4512    4515    4514    4512    4515    4512    4515    4516
    4512    4515    4517    4512    4515    4518    4516    4515    4517
    4516    4515    4518    4517    4515    4518    4504    4519    4520
    4504    4519    4521    4520    4519    4521    4519    4521    4522
    4519    4521    4523    4522    4521    4523    4521    4523    4524
    4521    4523    4525    4521    4523    4529    4524    4523    4525
    4524    4523    4529    4525    4523    4529    4523    4525    4526
    4523    4525    4527    4523    4525    4528    4526    4525    4527
    4526    4525    4528    4527    4525    4528    4523    4529    4530
    4523    4529    4531    4530    4529    4531    4529    4531    4532
    4529    4531    4533    4532    4531    4533    4531    4533    4534
    4531    4533    4535    4531    4533    4548    4534    4533    4535
    4534    4533    4548    4535    4533    4548    4533    4535    4536
    4533    4535    4537    4533    4535    4538    4536    4535    4537
    4536    4535    4538    4537    4535    4538    4535    4538    4539
    4535    4538    4540    4535    4538    4544    4539    4538    4540
    4539    4538    4544    4540    4538    4544    4538    4540    4541
    4538    4540    4542    4538    4540    4543    4541    4540    4542
    4541    4540    4543    4542    4540    4543    4538    4544    4545
    4538    4544    4546    4538    4544    4547    4545    4544    4546
    4545    4544    4547    4546    4544    4547    4533    4548    4549
    4533    4548    4550    4549    4548    4550    4548    4550    4551
    4548    4550    4552    4551    4550    4552    4550    4552    4553
    4550    4552    4554    4550    4552    4558    4553    4552    4554
    4553    4552    4558    4554    4552    4558    4552    4554    4555
    4552    4554    4556    4552    4554    4557    4555    4554    4556
    4555    4554    4557    4556    4554    4557    4552    4558    4559
    4552    4558    4560    4559    4558    4560    4558    4560    4561
    4558    4560    4562    4561    4560    4562    4560    4562    4563
    4560    4562    4564    4560    4562    4568    4563    4562    4564
    4563    4562    4568    4564    4562    4568    4562    4564    4565
    4562    4564    4566    4562    4564    4567    4565    4564    4566
    4565    4564    4567    4566    4564    4567    4562    4568    4569
    4562    4568    4570    4569    4568    4570    4568    4570    4571
    4568    4570    4572    4571    4570    4572    4570    4572    4573
    4570    4572    4574    4570    4572    4592    4573    4572    4574
    4573    4572    4592    4574    4572    4592    4572    4574    4575
    4572    4574    4576    4572    4574    4577    4575    4574    4576
    4575    4574    4577    4576    4574    4577    4574    4577    4578
    4574    4577    4579    4574    4577    4580    4578    4577    4579
    4578    4577    4580    4579    4577    4580    4577    4580    4581
    4577    4580    4582    4577    4580    4583    4581    4580    4582
    4581    4580    4583    4582    4580    4583    4580    4583    4584
    4580    4583    4585    4584    4583    4585    4583    4585    4586
    4583    4585    4589    4586    4585    4589    4585    4586    4587
    4585    4586    4588    4587    4586    4588    4585    4589    4590
    4585    4589    4591    4590    4589    4591    4572    4592    4593
    4572    4592    4594    4593    4592    4594    4592    4594    4595
    4592    4594    4598    4595    4594    4598    4594    4595    4596
    4594    4595    4597    4594    4595    4603    4596    4595    4597
    4596    4595    4603    4597    4595    4603    4594    4598    4599
    4594    4598    4600    4594    4598    4606    4599    4598    4600
    4599    4598    4606    4600    4598    4606    4598    4600    4601
    4598    4600    4602    4598    4600    4603    4601    4600    4602
    4601    4600    4603    4602    4600    4603    4595    4603    4600
    4595    4603    4604    4595    4603    4605    4600    4603    4604
    4600    4603    4605    4604    4603    4605    4598    4606    4607
    4598    4606    4608    4607    4606    4608    4606    4608    4609
    4606    4608    4610    4609    4608    4610    4608    4610    4611
    4608    4610    4612    4608    4610    4622    4611    4610    4612
    4611    4610    4622    4612    4610    4622    4610    4612    4613
    4610    4612    4614    4610    4612    4618    4613    4612    4614
    4613    4612    4618    4614    4612    4618    4612    4614    4615
    4612    4614    4616    4612    4614    4617    4615    4614    4616
    4615    4614    4617    4616    4614    4617    4612    4618    4619
    4612    4618    4620    4612    4618    4621    4619    4618    4620
    4619    4618    4621    4620    4618    4621    4610    4622    4623
    4610    4622    4624    4623    4622    4624    4622    4624    4625
    4622    4624    4626    4625    4624    4626    4624    4626    4627
    4624    4626    4628    4624    4626    4644    4627    4626    4628
    4627    4626    4644    4628    4626    4644    4626    4628    4629
    4626    4628    4630    4626    4628    4631    4629    4628    4630
    4629    4628    4631    4630    4628    4631    4628    4631    4632
    4628    4631    4633    4628    4631    4634    4632    4631    4633
    4632    4631    4634    4633    4631    4634    4631    4634    4635
    4631    4634    4636    4631    4634    4637    4635    4634    4636
    4635    4634    4637    4636    4634    4637    4634    4637    4638
    4634    4637    4639    4634    4637    4640    4638    4637    4639
    4638    4637    4640    4639    4637    4640    4637    4640    4641
    4637    4640    4642    4637    4640    4643    4641    4640    4642
    4641    4640    4643    4642    4640    4643    4626    4644    4645
    4626    4644    4646    4645    4644    4646    4644    4646    4647
    4644    4646    4648    4647    4646    4648    4646    4648    4649
    4646    4648    4650    4646    4648    4654    4649    4648    4650
    4649    4648    4654    4650    4648    4654    4648    4650    4651
    4648    4650    4652    4648    4650    4653    4651    4650    4652
    4651    4650    4653    4652    4650    4653    4648    4654    4655
    4648    4654    4656    4655    4654    4656    4654    4656    4657
    4654    4656    4658    4657    4656    4658    4656    4658    4659
    4656    4658    4660    4656    4658    4673    4659    4658    4660
    4659    4658    4673    4660    4658    4673    4658    4660    4661
    4658    4660    4662    4658    4660    4666    4661    4660    4662
    4661    4660    4666    4662    4660    4666    4660    4662    4663
    4660    4662    4664    4660    4662    4665    4663    4662    4664
    4663    4662    4665    4664    4662    4665    4660    4666    4667
    4660    4666    4668    4660    4666    4669    4667    4666    4668
    4667    4666    4669    4668    4666    4669    4666    4669    4670
    4666    4669    4671    4666    4669    4672    4670    4669    4671
    4670    4669    4672    4671    4669    4672    4658    4673    4674
    4658    4673    4675    4674    4673    4675    4673    4675    4676
    4673    4675    4677    4676    4675    4677    4675    4677    4678
    4675    4677    4679    4675    4677    4687    4678    4677    4679
    4678    4677    4687    4679    4677    4687    4677    4679    4680
    4677    4679    4681    4677    4679    4683    4680    4679    4681
    4680    4679    4683    4681    4679    4683    4679    4681    4682
    4679    4683    4684    4679    4683    4685    4679    4683    4686
    4684    4683    4685    4684    4683    4686    4685    4683    4686
    4677    4687    4688    4677    4687    4689    4688    4687    4689
    4687    4689    4690    4687    4689    4693    4690    4689    4693
    4689    4690    4691    4689    4690    4692    4689    4690    4698
    4691    4690    4692    4691    4690    4698    4692    4690    4698
    4689    4693    4694    4689    4693    4695    4689    4693    4701
    4694    4693    4695    4694    4693    4701    4695    4693    4701
    4693    4695    4696    4693    4695    4697    4693    4695    4698
    4696    4695    4697    4696    4695    4698    4697    4695    4698
    4690    4698    4695    4690    4698    4699    4690    4698    4700
    4695    4698    4699    4695    4698    4700    4699    4698    4700
    4693    4701    4702    4693    4701    4703    4702    4701    4703
    4701    4703    4704    4701    4703    4707    4704    4703    4707
    4703    4704    4705    4703    4704    4706    4703    4704    4712
    4705    4704    4706    4705    4704    4712    4706    4704    4712
    4703    4707    4708    4703    4707    4709    4703    4707    4715
    4708    4707    4709    4708    4707    4715    4709    4707    4715
    4707    4709    4710    4707    4709    4711    4707    4709    4712
    4710    4709    4711    4710    4709    4712    4711    4709    4712
    4704    4712    4709    4704    4712    4713    4704    4712    4714
    4709    4712    4713    4709    4712    4714    4713    4712    4714
    4707    4715    4716    4707    4715    4717    4716    4715    4717
    4715    4717    4718    4715    4717    4719    4718    4717    4719
    4717    4719    4720    4717    4719    4721    4717    4719    4729
    4720    4719    4721    4720    4719    4729    4721    4719    4729
    4719    4721    4722    4719    4721    4723    4719    4721    4725
    4722    4721    4723    4722    4721    4725    4723    4721    4725
    4721    4723    4724    4721    4725    4726    4721    4725    4727
    4721    4725    4728    4726    4725    4727    4726    4725    4728
    4727    4725    4728    4719    4729    4730    4719    4729    4731
    4730    4729    4731    4729    4731    4732    4729    4731    4735
    4732    4731    4735    4731    4732    4733    4731    4732    4734
    4731    4732    4740    4733    4732    4734    4733    4732    4740
    4734    4732    4740    4731    4735    4736    4731    4735    4737
    4731    4735    4743    4736    4735    4737    4736    4735    4743
    4737    4735    4743    4735    4737    4738    4735    4737    4739
    4735    4737    4740    4738    4737    4739    4738    4737    4740
    4739    4737    4740    4732    4740    4737    4732    4740    4741
    4732    4740    4742    4737    4740    4741    4737    4740    4742
    4741    4740    4742    4735    4743    4744    4735    4743    4745
    4744    4743    4745    4743    4745    4746    4743    4745    4747
    4746    4745    4747    4745    4747    4748    4745    4747    4749
    4745    4747    4753    4748    4747    4749    4748    4747    4753
    4749    4747    4753    4747    4749    4750    4747    4749    4751
    4747    4749    4752    4750    4749    4751    4750    4749    4752
    4751    4749    4752    4747    4753    4754    4747    4753    4755
    4754    4753    4755    4753    4755    4756    4753    4755    4757
    4756    4755    4757    4755    4757    4758    4755    4757    4759
    4755    4757    4769    4758    4757    4759    4758    4757    4769
    4759    4757    4769    4757    4759    4760    4757    4759    4761
    4757    4759    4765    4760    4759    4761    4760    4759    4765
    4761    4759    4765    4759    4761    4762    4759    4761    4763
    4759    4761    4764    4762    4761    4763    4762    4761    4764
    4763    4761    4764    4759    4765    4766    4759    4765    4767
    4759    4765    4768    4766    4765    4767    4766    4765    4768
    4767    4765    4768    4757    4769    4770    4757    4769    4771
    4770    4769    4771    4769    4771    4772    4769    4771    4773
    4772    4771    4773    4771    4773    4774    4771    4773    4775
    4771    4773    4793    4774    4773    4775    4774    4773    4793
    4775    4773    4793    4773    4775    4776    4773    4775    4777
    4773    4775    4778    4776    4775    4777    4776    4775    4778
    4777    4775    4778    4775    4778    4779    4775    4778    4780
    4775    4778    4781    4779    4778    4780    4779    4778    4781
    4780    4778    4781    4778    4781    4782    4778    4781    4783
    4778    4781    4784    4782    4781    4783    4782    4781    4784
    4783    4781    4784    4781    4784    4785    4781    4784    4786
    4785    4784    4786    4784    4786    4787    4784    4786    4790
    4787    4786    4790    4786    4787    4788    4786    4787    4789
    4788    4787    4789    4786    4790    4791    4786    4790    4792
    4791    4790    4792    4773    4793    4794    4773    4793    4795
    4794    4793    4795    4793    4795    4796    4793    4795    4797
    4796    4795    4797    4795    4797    4798    4795    4797    4799
    4795    4797    4803    4798    4797    4799    4798    4797    4803
    4799    4797    4803    4797    4799    4800    4797    4799    4801
    4797    4799    4802    4800    4799    4801    4800    4799    4802
    4801    4799    4802    4797    4803    4804    4797    4803    4805
    4804    4803    4805    4803    4805    4806    4803    4805    4807
    4806    4805    4807    4805    4807    4808    4805    4807    4809
    4805    4807    4814    4808    4807    4809    4808    4807    4814
    4809    4807    4814    4807    4809    4810    4807    4809    4811
    4807    4809    4812    4810    4809    4811    4810    4809    4812
    4811    4809    4812    4809    4812    4813    4807    4814    4815
    4807    4814    4816    4815    4814    4816    4814    4816    4817
    4814    4816    4818    4817    4816    4818    4816    4818    4819
    4816    4818    4820    4816    4818    4838    4819    4818    4820
    4819    4818    4838    4820    4818    4838    4818    4820    4821
    4818    4820    4822    4818    4820    4823    4821    4820    4822
    4821    4820    4823    4822    4820    4823    4820    4823    4824
    4820    4823    4829    4824    4823    4829    4823    4824    4825
    4823    4824    4826    4825    4824    4826    4824    4826    4827
    4824    4826    4828    4827    4826    4828    4826    4828    4829
    4826    4828    4834    4829    4828    4834    4823    4829    4828
    4823    4829    4830    4828    4829    4830    4829    4830    4831
    4829    4830    4832    4831    4830    4832    4830    4832    4833
    4830    4832    4836    4833    4832    4836    4828    4834    4835
    4828    4834    4836    4835    4834    4836    4832    4836    4834
    4832    4836    4837    4834    4836    4837    4818    4838    4839
    4818    4838    4840    4839    4838    4840    4838    4840    4841
    4838    4840    4842    4841    4840    4842    4840    4842    4843
    4840    4842    4844    4840    4842    4854    4843    4842    4844
    4843    4842    4854    4844    4842    4854    4842    4844    4845
    4842    4844    4846    4842    4844    4850    4845    4844    4846
    4845    4844    4850    4846    4844    4850    4844    4846    4847
    4844    4846    4848    4844    4846    4849    4847    4846    4848
    4847    4846    4849    4848    4846    4849    4844    4850    4851
    4844    4850    4852    4844    4850    4853    4851    4850    4852
    4851    4850    4853    4852    4850    4853    4842    4854    4855
    4842    4854    4856    4855    4854    4856    4854    4856    4857
    4854    4856    4858    4857    4856    4858    4856    4858    4859
    4856    4858    4860    4856    4858    4872    4859    4858    4860
    4859    4858    4872    4860    4858    4872    4858    4860    4861
    4858    4860    4862    4858    4860    4865    4861    4860    4862
    4861    4860    4865    4862    4860    4865    4864    4863    4865
    4864    4863    4866    4865    4863    4866    4860    4865    4863
    4860    4865    4868    4863    4865    4868    4863    4866    4867
    4863    4866    4870    4867    4866    4870    4865    4868    4869
    4865    4868    4870    4869    4868    4870    4866    4870    4868
    4866    4870    4871    4868    4870    4871    4858    4872    4873
    4858    4872    4874    4873    4872    4874    4872    4874    4875
    4872    4874    4876    4875    4874    4876    4874    4876    4877
    4874    4876    4878    4874    4876    4894    4877    4876    4878
    4877    4876    4894    4878    4876    4894    4876    4878    4879
    4876    4878    4880    4876    4878    4881    4879    4878    4880
    4879    4878    4881    4880    4878    4881    4878    4881    4882
    4878    4881    4883    4878    4881    4884    4882    4881    4883
    4882    4881    4884    4883    4881    4884    4881    4884    4885
    4881    4884    4886    4881    4884    4887    4885    4884    4886
    4885    4884    4887    4886    4884    4887    4884    4887    4888
    4884    4887    4889    4884    4887    4890    4888    4887    4889
    4888    4887    4890    4889    4887    4890    4887    4890    4891
    4887    4890    4892    4887    4890    4893    4891    4890    4892
    4891    4890    4893    4892    4890    4893    4876    4894    4895
    4876    4894    4896    4895    4894    4896    4894    4896    4897
    4894    4896    4898    4897    4896    4898    4896    4898    4899
    4896    4898    4900    4896    4898    4908    4899    4898    4900
    4899    4898    4908    4900    4898    4908    4898    4900    4901
    4898    4900    4902    4898    4900    4904    4901    4900    4902
    4901    4900    4904    4902    4900    4904    4900    4902    4903
    4900    4904    4905    4900    4904    4906    4900    4904    4907
    4905    4904    4906    4905    4904    4907    4906    4904    4907
    4898    4908    4909    4898    4908    4910    4909    4908    4910
    4908    4910    4911    4908    4910    4912    4911    4910    4912
    4910    4912    4913    4910    4912    4914    4910    4912    4915
    4913    4912    4914    4913    4912    4915    4914    4912    4915
    4912    4915    4916    4912    4915    4917    4916    4915    4917
    4915    4917    4918    4915    4917    4919    4918    4917    4919
    4917    4919    4920    4917    4919    4921    4917    4919    4925
    4920    4919    4921    4920    4919    4925    4921    4919    4925
    4919    4921    4922    4919    4921    4923    4919    4921    4924
    4922    4921    4923    4922    4921    4924    4923    4921    4924
    4919    4925    4926    4919    4925    4927    4926    4925    4927
    4925    4927    4928    4925    4927    4929    4928    4927    4929
    4927    4929    4930    4927    4929    4931    4927    4929    4939
    4930    4929    4931    4930    4929    4939    4931    4929    4939
    4929    4931    4932    4929    4931    4933    4929    4931    4935
    4932    4931    4933    4932    4931    4935    4933    4931    4935
    4931    4933    4934    4931    4935    4936    4931    4935    4937
    4931    4935    4938    4936    4935    4937    4936    4935    4938
    4937    4935    4938    4929    4939    4940    4929    4939    4941
    4940    4939    4941    4939    4941    4942    4939    4941    4943
    4942    4941    4943    4941    4943    4944    4941    4943    4945
    4941    4943    4946    4944    4943    4945    4944    4943    4946
    4945    4943    4946    4943    4946    4947    4943    4946    4948
    4947    4946    4948    4946    4948    4949    4946    4948    4950
    4949    4948    4950    4948    4950    4951    4948    4950    4952
    4948    4950    4953    4951    4950    4952    4951    4950    4953
    4952    4950    4953    4950    4953    4954    4950    4953    4955
    4954    4953    4955    4953    4955    4956    4953    4955    4957
    4956    4955    4957    4955    4957    4958    4955    4957    4959
    4955    4957    4973    4958    4957    4959    4958    4957    4973
    4959    4957    4973    4957    4959    4960    4957    4959    4961
    4957    4959    4962    4960    4959    4961    4960    4959    4962
    4961    4959    4962    4959    4962    4963    4959    4962    4969
    4963    4962    4969    4962    4963    4964    4962    4963    4965
    4964    4963    4965    4963    4965    4966    4963    4965    4967
    4966    4965    4967    4965    4967    4968    4965    4967    4971
    4968    4967    4971    4962    4969    4970    4962    4969    4971
    4970    4969    4971    4967    4971    4969    4967    4971    4972
    4969    4971    4972    4957    4973    4974    4957    4973    4975
    4974    4973    4975    4973    4975    4976    4973    4975    4977
    4976    4975    4977    4975    4977    4978    4975    4977    4979
    4975    4977    4980    4978    4977    4979    4978    4977    4980
    4979    4977    4980    4977    4980    4981    4977    4980    4982
    4981    4980    4982    4980    4982    4983    4980    4982    4984
    4983    4982    4984    4982    4984    4985    4982    4984    4986
    4982    4984    4991    4985    4984    4986    4985    4984    4991
    4986    4984    4991    4984    4986    4987    4984    4986    4988
    4984    4986    4989    4987    4986    4988    4987    4986    4989
    4988    4986    4989    4986    4989    4990    4984    4991    4992
    4984    4991    4993    4992    4991    4993    4991    4993    4994
    4991    4993    4995    4994    4993    4995    4993    4995    4996
    4993    4995    4997    4993    4995    5012    4996    4995    4997
    4996    4995    5012    4997    4995    5012    4995    4997    4998
    4995    4997    4999    4995    4997    5000    4998    4997    4999
    4998    4997    5000    4999    4997    5000    4997    5000    5001
    4997    5000    5008    5001    5000    5008    5000    5001    5002
    5000    5001    5003    5002    5001    5003    5001    5003    5004
    5001    5003    5005    5004    5003    5005    5003    5005    5006
    5003    5005    5010    5006    5005    5010    5005    5006    5007
    5000    5008    5009    5000    5008    5010    5009    5008    5010
    5005    5010    5008    5005    5010    5011    5008    5010    5011
    4995    5012    5013    4995    5012    5014    5013    5012    5014
    5012    5014    5015    5012    5014    5016    5015    5014    5016
    5014    5016    5017    5014    5016    5018    5014    5016    5028
    5017    5016    5018    5017    5016    5028    5018    5016    5028
    5016    5018    5019    5016    5018    5020    5016    5018    5024
    5019    5018    5020    5019    5018    5024    5020    5018    5024
    5018    5020    5021    5018    5020    5022    5018    5020    5023
    5021    5020    5022    5021    5020    5023    5022    5020    5023
    5018    5024    5025    5018    5024    5026    5018    5024    5027
    5025    5024    5026    5025    5024    5027    5026    5024    5027
    5016    5028    5029    5016    5028    5030    5029    5028    5030
    5028    5030    5031    5028    5030    5032    5031    5030    5032
    5030    5032    5033    5030    5032    5034    5030    5032    5038
    5033    5032    5034    5033    5032    5038    5034    5032    5038
    5032    5034    5035    5032    5034    5036    5032    5034    5037
    5035    5034    5036    5035    5034    5037    5036    5034    5037
    5032    5038    5039    5032    5038    5040    5039    5038    5040
    5038    5040    5041    5038    5040    5042    5041    5040    5042
    5040    5042    5043    5040    5042    5044    5040    5042    5058
    5043    5042    5044    5043    5042    5058    5044    5042    5058
    5042    5044    5045    5042    5044    5046    5042    5044    5047
    5045    5044    5046    5045    5044    5047    5046    5044    5047
    5044    5047    5048    5044    5047    5054    5048    5047    5054
    5047    5048    5049    5047    5048    5050    5049    5048    5050
    5048    5050    5051    5048    5050    5052    5051    5050    5052
    5050    5052    5053    5050    5052    5056    5053    5052    5056
    5047    5054    5055    5047    5054    5056    5055    5054    5056
    5052    5056    5054    5052    5056    5057    5054    5056    5057
    5042    5058    5059    5042    5058    5060    5059    5058    5060
    5058    5060    5061    5058    5060    5062    5061    5060    5062
    5060    5062    5063    5060    5062    5064    5060    5062    5077
    5063    5062    5064    5063    5062    5077    5064    5062    5077
    5062    5064    5065    5062    5064    5066    5062    5064    5070
    5065    5064    5066    5065    5064    5070    5066    5064    5070
    5064    5066    5067    5064    5066    5068    5064    5066    5069
    5067    5066    5068    5067    5066    5069    5068    5066    5069
    5064    5070    5071    5064    5070    5072    5064    5070    5073
    5071    5070    5072    5071    5070    5073    5072    5070    5073
    5070    5073    5074    5070    5073    5075    5070    5073    5076
    5074    5073    5075    5074    5073    5076    5075    5073    5076
    5062    5077    5078    5062    5077    5079    5078    5077    5079
    5077    5079    5080    5077    5079    5083    5080    5079    5083
    5079    5080    5081    5079    5080    5082    5079    5080    5088
    5081    5080    5082    5081    5080    5088    5082    5080    5088
    5079    5083    5084    5079    5083    5085    5079    5083    5091
    5084    5083    5085    5084    5083    5091    5085    5083    5091
    5083    5085    5086    5083    5085    5087    5083    5085    5088
    5086    5085    5087    5086    5085    5088    5087    5085    5088
    5080    5088    5085    5080    5088    5089    5080    5088    5090
    5085    5088    5089    5085    5088    5090    5089    5088    5090
    5083    5091    5092    5083    5091    5093    5092    5091    5093
    5091    5093    5094    5091    5093    5095    5094    5093    5095
    5093    5095    5096    5093    5095    5097    5093    5095    5106
    5096    5095    5097    5096    5095    5106    5097    5095    5106
    5095    5097    5098    5095    5097    5099    5095    5097    5100
    5098    5097    5099    5098    5097    5100    5099    5097    5100
    5097    5100    5101    5097    5100    5102    5097    5100    5103
    5101    5100    5102    5101    5100    5103    5102    5100    5103
    5100    5103    5104    5100    5103    5105    5104    5103    5105
    5095    5106    5107    5095    5106    5108    5107    5106    5108
    5106    5108    5109    5106    5108    5110    5109    5108    5110
    5108    5110    5111    5108    5110    5112    5108    5110    5128
    5111    5110    5112    5111    5110    5128    5112    5110    5128
    5110    5112    5113    5110    5112    5114    5110    5112    5115
    5113    5112    5114    5113    5112    5115    5114    5112    5115
    5112    5115    5116    5112    5115    5117    5112    5115    5118
    5116    5115    5117    5116    5115    5118    5117    5115    5118
    5115    5118    5119    5115    5118    5120    5115    5118    5121
    5119    5118    5120    5119    5118    5121    5120    5118    5121
    5118    5121    5122    5118    5121    5123    5118    5121    5124
    5122    5121    5123    5122    5121    5124    5123    5121    5124
    5121    5124    5125    5121    5124    5126    5121    5124    5127
    5125    5124    5126    5125    5124    5127    5126    5124    5127
    5110    5128    5129    5110    5128    5130    5129    5128    5130
    5128    5130    5131    5128    5130    5132    5131    5130    5132
    5130    5132    5133    5130    5132    5134    5130    5132    5143
    5133    5132    5134    5133    5132    5143    5134    5132    5143
    5132    5134    5135    5132    5134    5136    5132    5134    5137
    5135    5134    5136    5135    5134    5137    5136    5134    5137
    5134    5137    5138    5134    5137    5139    5134    5137    5140
    5138    5137    5139    5138    5137    5140    5139    5137    5140
    5137    5140    5141    5137    5140    5142    5141    5140    5142
    5132    5143    5144    5132    5143    5145    5144    5143    5145
    5143    5145    5146    5143    5145    5147    5146    5145    5147
    5145    5147    5148    5145    5147    5149    5145    5147    5162
    5148    5147    5149    5148    5147    5162    5149    5147    5162
    5147    5149    5150    5147    5149    5151    5147    5149    5152
    5150    5149    5151    5150    5149    5152    5151    5149    5152
    5149    5152    5153    5149    5152    5154    5149    5152    5158
    5153    5152    5154    5153    5152    5158    5154    5152    5158
    5152    5154    5155    5152    5154    5156    5152    5154    5157
    5155    5154    5156    5155    5154    5157    5156    5154    5157
    5152    5158    5159    5152    5158    5160    5152    5158    5161
    5159    5158    5160    5159    5158    5161    5160    5158    5161
    5147    5162    5163    5147    5162    5164    5163    5162    5164
    5162    5164    5165    5162    5164    5166    5165    5164    5166
    5164    5166    5167    5164    5166    5168    5164    5166    5169
    5167    5166    5168    5167    5166    5169    5168    5166    5169
    5166    5169    5170    5166    5169    5171    5170    5169    5171
    5169    5171    5172    5169    5171    5173    5172    5171    5173
    5171    5173    5174    5171    5173    5175    5171    5173    5188
    5174    5173    5175    5174    5173    5188    5175    5173    5188
    5173    5175    5176    5173    5175    5177    5173    5175    5181
    5176    5175    5177    5176    5175    5181    5177    5175    5181
    5175    5177    5178    5175    5177    5179    5175    5177    5180
    5178    5177    5179    5178    5177    5180    5179    5177    5180
    5175    5181    5182    5175    5181    5183    5175    5181    5184
    5182    5181    5183    5182    5181    5184    5183    5181    5184
    5181    5184    5185    5181    5184    5186    5181    5184    5187
    5185    5184    5186    5185    5184    5187    5186    5184    5187
    5173    5188    5189    5173    5188    5190    5189    5188    5190
    5188    5190    5191    5188    5190    5192    5191    5190    5192
    5190    5192    5193    5190    5192    5194    5190    5192    5204
    5193    5192    5194    5193    5192    5204    5194    5192    5204
    5192    5194    5195    5192    5194    5196    5192    5194    5200
    5195    5194    5196    5195    5194    5200    5196    5194    5200
    5194    5196    5197    5194    5196    5198    5194    5196    5199
    5197    5196    5198    5197    5196    5199    5198    5196    5199
    5194    5200    5201    5194    5200    5202    5194    5200    5203
    5201    5200    5202    5201    5200    5203    5202    5200    5203
    5192    5204    5205    5192    5204    5206    5205    5204    5206
    5204    5206    5207    5204    5206    5208    5207    5206    5208
    5206    5208    5209    5206    5208    5210    5206    5208    5221
    5209    5208    5210    5209    5208    5221    5210    5208    5221
    5208    5210    5211    5208    5210    5212    5208    5210    5213
    5211    5210    5212    5211    5210    5213    5212    5210    5213
    5210    5213    5214    5210    5213    5215    5210    5213    5216
    5214    5213    5215    5214    5213    5216    5215    5213    5216
    5213    5216    5217    5216    5217    5218    5216    5217    5219
    5216    5217    5220    5218    5217    5219    5218    5217    5220
    5219    5217    5220    5208    5221    5222    5208    5221    5223
    5222    5221    5223    5221    5223    5224    5221    5223    5225
    5224    5223    5225    5223    5225    5226    5223    5225    5227
    5223    5225    5240    5226    5225    5227    5226    5225    5240
    5227    5225    5240    5225    5227    5228    5225    5227    5229
    5225    5227    5230    5228    5227    5229    5228    5227    5230
    5229    5227    5230    5227    5230    5231    5227    5230    5232
    5227    5230    5236    5231    5230    5232    5231    5230    5236
    5232    5230    5236    5230    5232    5233    5230    5232    5234
    5230    5232    5235    5233    5232    5234    5233    5232    5235
    5234    5232    5235    5230    5236    5237    5230    5236    5238
    5230    5236    5239    5237    5236    5238    5237    5236    5239
    5238    5236    5239    5225    5240    5241    5225    5240    5242
    5241    5240    5242    5240    5242    5243    5240    5242    5244
    5243    5242    5244    5242    5244    5245    5242    5244    5246
    5242    5244    5250    5245    5244    5246    5245    5244    5250
    5246    5244    5250    5244    5246    5247    5244    5246    5248
    5244    5246    5249    5247    5246    5248    5247    5246    5249
    5248    5246    5249    5244    5250    5251    5244    5250    5252
    5251    5250    5252    5250    5252    5253    5250    5252    5254
    5253    5252    5254    5252    5254    5255    5252    5254    5256
    5252    5254    5264    5255    5254    5256    5255    5254    5264
    5256    5254    5264    5254    5256    5257    5254    5256    5258
    5254    5256    5259    5257    5256    5258    5257    5256    5259
    5258    5256    5259    5256    5259    5260    5256    5259    5261
    5260    5259    5261    5259    5261    5262    5259    5261    5263
    5262    5261    5263    5254    5264    5265    5254    5264    5266
    5265    5264    5266    5264    5266    5267    5264    5266    5268
    5267    5266    5268    5266    5268    5269    5266    5268    5270
    5266    5268    5286    5269    5268    5270    5269    5268    5286
    5270    5268    5286    5268    5270    5271    5268    5270    5272
    5268    5270    5273    5271    5270    5272    5271    5270    5273
    5272    5270    5273    5270    5273    5274    5270    5273    5275
    5270    5273    5276    5274    5273    5275    5274    5273    5276
    5275    5273    5276    5273    5276    5277    5273    5276    5278
    5273    5276    5279    5277    5276    5278    5277    5276    5279
    5278    5276    5279    5276    5279    5280    5276    5279    5281
    5276    5279    5282    5280    5279    5281    5280    5279    5282
    5281    5279    5282    5279    5282    5283    5279    5282    5284
    5279    5282    5285    5283    5282    5284    5283    5282    5285
    5284    5282    5285    5268    5286    5287    5268    5286    5288
    5287    5286    5288    5286    5288    5289    5286    5288    5290
    5289    5288    5290    5288    5290    5291    5288    5290    5292
    5288    5290    5300    5291    5290    5292    5291    5290    5300
    5292    5290    5300    5290    5292    5293    5290    5292    5294
    5290    5292    5295    5293    5292    5294    5293    5292    5295
    5294    5292    5295    5292    5295    5296    5292    5295    5297
    5296    5295    5297    5295    5297    5298    5295    5297    5299
    5298    5297    5299    5290    5300    5301    5290    5300    5302
    5301    5300    5302    5300    5302    5303    5300    5302    5304
    5303    5302    5304    5302    5304    5305    5302    5304    5306
    5302    5304    5321    5305    5304    5306    5305    5304    5321
    5306    5304    5321    5304    5306    5307    5304    5306    5308
    5304    5306    5309    5307    5306    5308    5307    5306    5309
    5308    5306    5309    5306    5309    5310    5306    5309    5317
    5310    5309    5317    5309    5310    5311    5309    5310    5312
    5311    5310    5312    5310    5312    5313    5310    5312    5314
    5313    5312    5314    5312    5314    5315    5312    5314    5319
    5315    5314    5319    5314    5315    5316    5309    5317    5318
    5309    5317    5319    5318    5317    5319    5314    5319    5317
    5314    5319    5320    5317    5319    5320    5304    5321    5322
    5304    5321    5323    5322    5321    5323    5321    5323    5324
    5321    5323    5327    5324    5323    5327    5323    5324    5325
    5323    5324    5326    5323    5324    5332    5325    5324    5326
    5325    5324    5332    5326    5324    5332    5323    5327    5328
    5323    5327    5329    5323    5327    5335    5328    5327    5329
    5328    5327    5335    5329    5327    5335    5327    5329    5330
    5327    5329    5331    5327    5329    5332    5330    5329    5331
    5330    5329    5332    5331    5329    5332    5324    5332    5329
    5324    5332    5333    5324    5332    5334    5329    5332    5333
    5329    5332    5334    5333    5332    5334    5327    5335    5336
    5327    5335    5337    5336    5335    5337    5335    5337    5338
    5335    5337    5339    5338    5337    5339    5337    5339    5340
    5337    5339    5341    5337    5339    5349    5340    5339    5341
    5340    5339    5349    5341    5339    5349    5339    5341    5342
    5339    5341    5343    5339    5341    5344    5342    5341    5343
    5342    5341    5344    5343    5341    5344    5341    5344    5345
    5341    5344    5346    5345    5344    5346    5344    5346    5347
    5344    5346    5348    5347    5346    5348    5339    5349    5350
    5339    5349    5351    5350    5349    5351    5349    5351    5352
    5349    5351    5355    5352    5351    5355    5351    5352    5353
    5351    5352    5354    5351    5352    5360    5353    5352    5354
    5353    5352    5360    5354    5352    5360    5351    5355    5356
    5351    5355    5357    5351    5355    5363    5356    5355    5357
    5356    5355    5363    5357    5355    5363    5355    5357    5358
    5355    5357    5359    5355    5357    5360    5358    5357    5359
    5358    5357    5360    5359    5357    5360    5352    5360    5357
    5352    5360    5361    5352    5360    5362    5357    5360    5361
    5357    5360    5362    5361    5360    5362    5355    5363    5364
    5355    5363    5365    5364    5363    5365    5363    5365    5366
    5363    5365    5367    5366    5365    5367    5365    5367    5368
    5365    5367    5369    5365    5367    5373    5368    5367    5369
    5368    5367    5373    5369    5367    5373    5367    5369    5370
    5367    5369    5371    5367    5369    5372    5370    5369    5371
    5370    5369    5372    5371    5369    5372    5367    5373    5374
    5367    5373    5375    5374    5373    5375    5373    5375    5376
    5373    5375    5377    5376    5375    5377    5375    5377    5378
    5375    5377    5379    5375    5377    5397    5378    5377    5379
    5378    5377    5397    5379    5377    5397    5377    5379    5380
    5377    5379    5381    5377    5379    5382    5380    5379    5381
    5380    5379    5382    5381    5379    5382    5379    5382    5383
    5379    5382    5384    5379    5382    5385    5383    5382    5384
    5383    5382    5385    5384    5382    5385    5382    5385    5386
    5382    5385    5387    5382    5385    5388    5386    5385    5387
    5386    5385    5388    5387    5385    5388    5385    5388    5389
    5385    5388    5390    5389    5388    5390    5388    5390    5391
    5388    5390    5394    5391    5390    5394    5390    5391    5392
    5390    5391    5393    5392    5391    5393    5390    5394    5395
    5390    5394    5396    5395    5394    5396    5377    5397    5398
    5377    5397    5399    5398    5397    5399    5397    5399    5400
    5397    5399    5401    5400    5399    5401    5399    5401    5402
    5399    5401    5403    5399    5401    5413    5402    5401    5403
    5402    5401    5413    5403    5401    5413    5401    5403    5404
    5401    5403    5405    5401    5403    5409    5404    5403    5405
    5404    5403    5409    5405    5403    5409    5403    5405    5406
    5403    5405    5407    5403    5405    5408    5406    5405    5407
    5406    5405    5408    5407    5405    5408    5403    5409    5410
    5403    5409    5411    5403    5409    5412    5410    5409    5411
    5410    5409    5412    5411    5409    5412    5401    5413    5414
    5401    5413    5415    5414    5413    5415    5413    5415    5416
    5413    5415    5417    5416    5415    5417    5415    5417    5418
    5415    5417    5419    5415    5417    5425    5418    5417    5419
    5418    5417    5425    5419    5417    5425    5417    5419    5420
    5417    5419    5421    5417    5419    5422    5420    5419    5421
    5420    5419    5422    5421    5419    5422    5419    5422    5423
    5419    5422    5424    5423    5422    5424    5417    5425    5426
    5417    5425    5427    5426    5425    5427    5425    5427    5428
    5425    5427    5429    5428    5427    5429    5427    5429    5430
    5427    5429    5431    5427    5429    5435    5430    5429    5431
    5430    5429    5435    5431    5429    5435    5429    5431    5432
    5429    5431    5433    5429    5431    5434    5432    5431    5433
    5432    5431    5434    5433    5431    5434    5429    5435    5436
    5429    5435    5437    5436    5435    5437    5435    5437    5438
    5435    5437    5439    5438    5437    5439    5437    5439    5440
    5437    5439    5441    5437    5439    5445    5440    5439    5441
    5440    5439    5445    5441    5439    5445    5439    5441    5442
    5439    5441    5443    5439    5441    5444    5442    5441    5443
    5442    5441    5444    5443    5441    5444    5439    5445    5446
    5439    5445    5447    5446    5445    5447    5445    5447    5448
    5445    5447    5449    5448    5447    5449    5447    5449    5450
    5447    5449    5451    5447    5449    5469    5450    5449    5451
    5450    5449    5469    5451    5449    5469    5449    5451    5452
    5449    5451    5453    5449    5451    5454    5452    5451    5453
    5452    5451    5454    5453    5451    5454    5451    5454    5455
    5451    5454    5460    5455    5454    5460    5454    5455    5456
    5454    5455    5457    5456    5455    5457    5455    5457    5458
    5455    5457    5459    5458    5457    5459    5457    5459    5460
    5457    5459    5465    5460    5459    5465    5454    5460    5459
    5454    5460    5461    5459    5460    5461    5460    5461    5462
    5460    5461    5463    5462    5461    5463    5461    5463    5464
    5461    5463    5467    5464    5463    5467    5459    5465    5466
    5459    5465    5467    5466    5465    5467    5463    5467    5465
    5463    5467    5468    5465    5467    5468    5449    5469    5470
    5449    5469    5471    5470    5469    5471    5469    5471    5472
    5469    5471    5473    5472    5471    5473    5471    5473    5474
    5471    5473    5475    5471    5473    5486    5474    5473    5475
    5474    5473    5486    5475    5473    5486    5473    5475    5476
    5473    5475    5477    5473    5475    5478    5476    5475    5477
    5476    5475    5478    5477    5475    5478    5475    5478    5479
    5475    5478    5480    5475    5478    5481    5479    5478    5480
    5479    5478    5481    5480    5478    5481    5478    5481    5482
    5478    5481    5483    5482    5481    5483    5481    5483    5484
    5481    5483    5485    5484    5483    5485    5473    5486    5487
    5473    5486    5488    5487    5486    5488    5486    5488    5489
    5486    5488    5490    5489    5488    5490    5488    5490    5491
    5488    5490    5492    5488    5490    5505    5491    5490    5492
    5491    5490    5505    5492    5490    5505    5490    5492    5493
    5490    5492    5494    5490    5492    5498    5493    5492    5494
    5493    5492    5498    5494    5492    5498    5492    5494    5495
    5492    5494    5496    5492    5494    5497    5495    5494    5496
    5495    5494    5497    5496    5494    5497    5492    5498    5499
    5492    5498    5500    5492    5498    5501    5499    5498    5500
    5499    5498    5501    5500    5498    5501    5498    5501    5502
    5498    5501    5503    5498    5501    5504    5502    5501    5503
    5502    5501    5504    5503    5501    5504    5490    5505    5506
    5490    5505    5507    5506    5505    5507    5505    5507    5508
    5505    5507    5509    5508    5507    5509    5507    5509    5510
    5507    5509    5511    5507    5509    5524    5510    5509    5511
    5510    5509    5524    5511    5509    5524    5509    5511    5512
    5509    5511    5513    5509    5511    5514    5512    5511    5513
    5512    5511    5514    5513    5511    5514    5511    5514    5515
    5511    5514    5516    5511    5514    5520    5515    5514    5516
    5515    5514    5520    5516    5514    5520    5514    5516    5517
    5514    5516    5518    5514    5516    5519    5517    5516    5518
    5517    5516    5519    5518    5516    5519    5514    5520    5521
    5514    5520    5522    5514    5520    5523    5521    5520    5522
    5521    5520    5523    5522    5520    5523    5509    5524    5525
    5509    5524    5526    5525    5524    5526    5524    5526    5527
    5524    5526    5528    5527    5526    5528    5526    5528    5529
    5526    5528    5530    5526    5528    5538    5529    5528    5530
    5529    5528    5538    5530    5528    5538    5528    5530    5531
    5528    5530    5532    5528    5530    5533    5531    5530    5532
    5531    5530    5533    5532    5530    5533    5530    5533    5534
    5530    5533    5535    5534    5533    5535    5533    5535    5536
    5533    5535    5537    5536    5535    5537    5528    5538    5539
    5528    5538    5540    5539    5538    5540    5538    5540    5541
    5538    5540    5542    5541    5540    5542    5540    5542    5543
    5540    5542    5544    5540    5542    5548    5543    5542    5544
    5543    5542    5548    5544    5542    5548    5542    5544    5545
    5542    5544    5546    5542    5544    5547    5545    5544    5546
    5545    5544    5547    5546    5544    5547    5542    5548    5549
    5542    5548    5550    5549    5548    5550    5548    5550    5551
    5548    5550    5552    5551    5550    5552    5550    5552    5553
    5550    5552    5554    5550    5552    5567    5553    5552    5554
    5553    5552    5567    5554    5552    5567    5552    5554    5555
    5552    5554    5556    5552    5554    5557    5555    5554    5556
    5555    5554    5557    5556    5554    5557    5554    5557    5558
    5554    5557    5559    5554    5557    5563    5558    5557    5559
    5558    5557    5563    5559    5557    5563    5557    5559    5560
    5557    5559    5561    5557    5559    5562    5560    5559    5561
    5560    5559    5562    5561    5559    5562    5557    5563    5564
    5557    5563    5565    5557    5563    5566    5564    5563    5565
    5564    5563    5566    5565    5563    5566    5552    5567    5568
    5552    5567    5569    5568    5567    5569    5567    5569    5570
    5567    5569    5571    5570    5569    5571    5569    5571    5572
    5569    5571    5573    5569    5571    5584    5572    5571    5573
    5572    5571    5584    5573    5571    5584    5571    5573    5574
    5571    5573    5575    5571    5573    5576    5574    5573    5575
    5574    5573    5576    5575    5573    5576    5573    5576    5577
    5573    5576    5578    5573    5576    5579    5577    5576    5578
    5577    5576    5579    5578    5576    5579    5576    5579    5580
    5576    5579    5581    5580    5579    5581    5579    5581    5582
    5579    5581    5583    5582    5581    5583    5571    5584    5585
    5571    5584    5586    5585    5584    5586

   15133 !NPHI: dihedrals
       1       5       7       8       1       5       7       9
       1       5       7      10       1       5      11      12
       1       5      11      13       2       1       5       6
       2       1       5       7       2       1       5      11
       3       1       5       6       3       1       5       7
       3       1       5      11       4       1       5       6
       4       1       5       7       4       1       5      11
       5      11      13      14       5      11      13      17
       6       5       7       8       6       5       7       9
       6       5       7      10       6       5      11      12
       6       5      11      13       7       5      11      12
       7       5      11      13       8       7       5      11
       9       7       5      11      10       7       5      11
      11      13      14      15      11      13      14      16
      11      13      14      22      11      13      17      18
      11      13      17      19      11      13      17      25
      12      11      13      14      12      11      13      17
      13      14      22      19      13      14      22      23
      13      14      22      24      13      17      19      20
      13      17      19      21      13      17      19      22
      13      17      25      26      13      17      25      27
      14      13      17      18      14      13      17      19
      14      13      17      25      14      22      19      17
      14      22      19      20      14      22      19      21
      15      14      13      17      15      14      22      19
      15      14      22      23      15      14      22      24
      16      14      13      17      16      14      22      19
      16      14      22      23      16      14      22      24
      17      13      14      22      17      19      22      23
      17      19      22      24      17      25      27      28
      17      25      27      29      18      17      19      20
      18      17      19      21      18      17      19      22
      18      17      25      26      18      17      25      27
      19      17      25      26      19      17      25      27
      20      19      17      25      20      19      22      23
      20      19      22      24      21      19      17      25
      21      19      22      23      21      19      22      24
      22      19      17      25      25      27      29      30
      25      27      29      31      25      27      29      42
      26      25      27      28      26      25      27      29
      27      29      31      32      27      29      31      33
      27      29      31      34      27      29      42      43
      27      29      42      44      28      27      29      30
      28      27      29      31      28      27      29      42
      29      31      34      35      29      31      34      36
      29      31      34      37      29      42      44      45
      29      42      44      46      30      29      31      32
      30      29      31      33      30      29      31      34
      30      29      42      43      30      29      42      44
      31      29      42      43      31      29      42      44
      31      34      37      38      31      34      37      39
      32      31      29      42      32      31      34      35
      32      31      34      36      32      31      34      37
      33      31      29      42      33      31      34      35
      33      31      34      36      33      31      34      37
      34      31      29      42      34      37      39      40
      34      37      39      41      35      34      37      38
      35      34      37      39      36      34      37      38
      36      34      37      39      38      37      39      40
      38      37      39      41      42      44      46      47
      42      44      46      48      42      44      46      59
      43      42      44      45      43      42      44      46
      44      46      48      49      44      46      48      50
      44      46      48      51      44      46      59      60
      44      46      59      61      45      44      46      47
      45      44      46      48      45      44      46      59
      46      48      51      52      46      48      51      53
      46      48      51      54      46      59      61      62
      46      59      61      63      47      46      48      49
      47      46      48      50      47      46      48      51
      47      46      59      60      47      46      59      61
      48      46      59      60      48      46      59      61
      48      51      54      55      48      51      54      56
      49      48      46      59      49      48      51      52
      49      48      51      53      49      48      51      54
      50      48      46      59      50      48      51      52
      50      48      51      53      50      48      51      54
      51      48      46      59      51      54      56      57
      51      54      56      58      52      51      54      55
      52      51      54      56      53      51      54      55
      53      51      54      56      55      54      56      57
      55      54      56      58      59      61      63      64
      59      61      63      65      59      61      63      78
      60      59      61      62      60      59      61      63
      61      63      65      66      61      63      65      67
      61      63      65      71      61      63      78      79
      61      63      78      80      62      61      63      64
      62      61      63      65      62      61      63      78
      63      65      67      68      63      65      67      69
      63      65      67      70      63      65      71      72
      63      65      71      73      63      65      71      74
      63      78      80      81      63      78      80      82
      64      63      65      66      64      63      65      67
      64      63      65      71      64      63      78      79
      64      63      78      80      65      63      78      79
      65      63      78      80      65      71      74      75
      65      71      74      76      65      71      74      77
      66      65      63      78      66      65      67      68
      66      65      67      69      66      65      67      70
      66      65      71      72      66      65      71      73
      66      65      71      74      67      65      63      78
      67      65      71      72      67      65      71      73
      67      65      71      74      68      67      65      71
      69      67      65      71      70      67      65      71
      71      65      63      78      72      71      74      75
      72      71      74      76      72      71      74      77
      73      71      74      75      73      71      74      76
      73      71      74      77      78      80      82      83
      78      80      82      84      78      80      82      92
      79      78      80      81      79      78      80      82
      80      82      84      85      80      82      84      86
      80      82      84      87      80      82      92      93
      80      82      92      94      81      80      82      83
      81      80      82      84      81      80      82      92
      82      84      87      88      82      84      87      89
      82      92      94      95      82      92      94      96
      83      82      84      85      83      82      84      86
      83      82      84      87      83      82      92      93
      83      82      92      94      84      82      92      93
      84      82      92      94      84      87      89      90
      84      87      89      91      85      84      82      92
      85      84      87      88      85      84      87      89
      86      84      82      92      86      84      87      88
      86      84      87      89      87      84      82      92
      88      87      89      90      88      87      89      91
      92      94      96      97      92      94      96      98
      92      94      96     104      93      92      94      95
      93      92      94      96      94      96      98      99
      94      96      98     100      94      96      98     101
      94      96     104     105      94      96     104     106
      95      94      96      97      95      94      96      98
      95      94      96     104      96      98     101     102
      96      98     101     103      96     104     106     107
      96     104     106     108      97      96      98      99
      97      96      98     100      97      96      98     101
      97      96     104     105      97      96     104     106
      98      96     104     105      98      96     104     106
      99      98      96     104      99      98     101     102
      99      98     101     103     100      98      96     104
     100      98     101     102     100      98     101     103
     101      98      96     104     104     106     108     109
     104     106     108     110     104     106     108     123
     105     104     106     107     105     104     106     108
     106     108     110     111     106     108     110     112
     106     108     110     116     106     108     123     124
     106     108     123     125     107     106     108     109
     107     106     108     110     107     106     108     123
     108     110     112     113     108     110     112     114
     108     110     112     115     108     110     116     117
     108     110     116     118     108     110     116     119
     108     123     125     126     108     123     125     127
     109     108     110     111     109     108     110     112
     109     108     110     116     109     108     123     124
     109     108     123     125     110     108     123     124
     110     108     123     125     110     116     119     120
     110     116     119     121     110     116     119     122
     111     110     108     123     111     110     112     113
     111     110     112     114     111     110     112     115
     111     110     116     117     111     110     116     118
     111     110     116     119     112     110     108     123
     112     110     116     117     112     110     116     118
     112     110     116     119     113     112     110     116
     114     112     110     116     115     112     110     116
     116     110     108     123     117     116     119     120
     117     116     119     121     117     116     119     122
     118     116     119     120     118     116     119     121
     118     116     119     122     123     125     127     128
     123     125     127     129     123     125     127     139
     124     123     125     126     124     123     125     127
     125     127     129     130     125     127     129     131
     125     127     129     135     125     127     139     140
     125     127     139     141     126     125     127     128
     126     125     127     129     126     125     127     139
     127     129     131     132     127     129     131     133
     127     129     131     134     127     129     135     136
     127     129     135     137     127     129     135     138
     127     139     141     142     127     139     141     143
     128     127     129     130     128     127     129     131
     128     127     129     135     128     127     139     140
     128     127     139     141     129     127     139     140
     129     127     139     141     130     129     127     139
     130     129     131     132     130     129     131     133
     130     129     131     134     130     129     135     136
     130     129     135     137     130     129     135     138
     131     129     127     139     131     129     135     136
     131     129     135     137     131     129     135     138
     132     131     129     135     133     131     129     135
     134     131     129     135     135     129     127     139
     139     141     143     144     139     141     143     145
     139     141     143     157     140     139     141     142
     140     139     141     143     141     143     145     146
     141     143     145     147     141     143     145     150
     141     143     157     158     141     143     157     159
     142     141     143     144     142     141     143     145
     142     141     143     157     143     145     150     148
     143     145     150     153     143     157     159     160
     143     157     159     161     144     143     145     146
     144     143     145     147     144     143     145     150
     144     143     157     158     144     143     157     159
     145     143     157     158     145     143     157     159
     145     150     148     149     145     150     148     151
     145     150     153     154     145     150     153     155
     146     145     143     157     146     145     150     148
     146     145     150     153     147     145     143     157
     147     145     150     148     147     145     150     153
     148     150     153     154     148     150     153     155
     148     151     155     153     148     151     155     156
     149     148     150     153     149     148     151     152
     149     148     151     155     150     145     143     157
     150     148     151     152     150     148     151     155
     150     153     155     151     150     153     155     156
     151     148     150     153     151     155     153     154
     152     151     155     153     152     151     155     156
     154     153     155     156     157     159     161     162
     157     159     161     163     157     159     161     181
     158     157     159     160     158     157     159     161
     159     161     163     164     159     161     163     165
     159     161     163     166     159     161     181     182
     159     161     181     183     160     159     161     162
     160     159     161     163     160     159     161     181
     161     163     166     167     161     163     166     168
     161     163     166     169     161     181     183     184
     161     181     183     185     162     161     163     164
     162     161     163     165     162     161     163     166
     162     161     181     182     162     161     181     183
     163     161     181     182     163     161     181     183
     163     166     169     170     163     166     169     171
     163     166     169     172     164     163     161     181
     164     163     166     167     164     163     166     168
     164     163     166     169     165     163     161     181
     165     163     166     167     165     163     166     168
     165     163     166     169     166     163     161     181
     166     169     172     173     166     169     172     174
     167     166     169     170     167     166     169     171
     167     166     169     172     168     166     169     170
     168     166     169     171     168     166     169     172
     169     172     174     175     169     172     174     178
     170     169     172     173     170     169     172     174
     171     169     172     173     171     169     172     174
     172     174     175     176     172     174     175     177
     172     174     178     179     172     174     178     180
     173     172     174     175     173     172     174     178
     175     174     178     179     175     174     178     180
     176     175     174     178     177     175     174     178
     181     183     185     186     181     183     185     187
     181     183     185     195     182     181     183     184
     182     181     183     185     183     185     187     188
     183     185     187     189     183     185     187     191
     183     185     195     196     183     185     195     197
     184     183     185     186     184     183     185     187
     184     183     185     195     185     187     189     190
     185     187     191     192     185     187     191     193
     185     187     191     194     185     195     197     198
     185     195     197     199     186     185     187     188
     186     185     187     189     186     185     187     191
     186     185     195     196     186     185     195     197
     187     185     195     196     187     185     195     197
     188     187     185     195     188     187     189     190
     188     187     191     192     188     187     191     193
     188     187     191     194     189     187     185     195
     189     187     191     192     189     187     191     193
     189     187     191     194     190     189     187     191
     191     187     185     195     195     197     199     200
     195     197     199     201     195     197     199     214
     196     195     197     198     196     195     197     199
     197     199     201     202     197     199     201     203
     197     199     201     207     197     199     214     215
     197     199     214     216     198     197     199     200
     198     197     199     201     198     197     199     214
     199     201     203     204     199     201     203     205
     199     201     203     206     199     201     207     208
     199     201     207     209     199     201     207     210
     199     214     216     217     199     214     216     218
     200     199     201     202     200     199     201     203
     200     199     201     207     200     199     214     215
     200     199     214     216     201     199     214     215
     201     199     214     216     201     207     210     211
     201     207     210     212     201     207     210     213
     202     201     199     214     202     201     203     204
     202     201     203     205     202     201     203     206
     202     201     207     208     202     201     207     209
     202     201     207     210     203     201     199     214
     203     201     207     208     203     201     207     209
     203     201     207     210     204     203     201     207
     205     203     201     207     206     203     201     207
     207     201     199     214     208     207     210     211
     208     207     210     212     208     207     210     213
     209     207     210     211     209     207     210     212
     209     207     210     213     214     216     218     219
     214     216     218     220     214     216     218     228
     215     214     216     217     215     214     216     218
     216     218     220     221     216     218     220     222
     216     218     220     224     216     218     228     229
     216     218     228     230     217     216     218     219
     217     216     218     220     217     216     218     228
     218     220     222     223     218     220     224     225
     218     220     224     226     218     220     224     227
     218     228     230     231     218     228     230     234
     219     218     220     221     219     218     220     222
     219     218     220     224     219     218     228     229
     219     218     228     230     220     218     228     229
     220     218     228     230     221     220     218     228
     221     220     222     223     221     220     224     225
     221     220     224     226     221     220     224     227
     222     220     218     228     222     220     224     225
     222     220     224     226     222     220     224     227
     223     222     220     224     224     220     218     228
     228     230     231     232     228     230     231     233
     228     230     231     239     228     230     234     235
     228     230     234     236     228     230     234     242
     229     228     230     231     229     228     230     234
     230     231     239     236     230     231     239     240
     230     231     239     241     230     234     236     237
     230     234     236     238     230     234     236     239
     230     234     242     243     230     234     242     244
     231     230     234     235     231     230     234     236
     231     230     234     242     231     239     236     234
     231     239     236     237     231     239     236     238
     232     231     230     234     232     231     239     236
     232     231     239     240     232     231     239     241
     233     231     230     234     233     231     239     236
     233     231     239     240     233     231     239     241
     234     230     231     239     234     236     239     240
     234     236     239     241     234     242     244     245
     234     242     244     246     235     234     236     237
     235     234     236     238     235     234     236     239
     235     234     242     243     235     234     242     244
     236     234     242     243     236     234     242     244
     237     236     234     242     237     236     239     240
     237     236     239     241     238     236     234     242
     238     236     239     240     238     236     239     241
     239     236     234     242     242     244     246     247
     242     244     246     248     242     244     246     261
     243     242     244     245     243     242     244     246
     244     246     248     249     244     246     248     250
     244     246     248     251     244     246     261     262
     244     246     261     263     245     244     246     247
     245     244     246     248     245     244     246     261
     246     248     251     252     246     248     251     253
     246     248     251     257     246     261     263     264
     246     261     263     265     247     246     248     249
     247     246     248     250     247     246     248     251
     247     246     261     262     247     246     261     263
     248     246     261     262     248     246     261     263
     248     251     253     254     248     251     253     255
     248     251     253     256     248     251     257     258
     248     251     257     259     248     251     257     260
     249     248     246     261     249     248     251     252
     249     248     251     253     249     248     251     257
     250     248     246     261     250     248     251     252
     250     248     251     253     250     248     251     257
     251     248     246     261     252     251     253     254
     252     251     253     255     252     251     253     256
     252     251     257     258     252     251     257     259
     252     251     257     260     253     251     257     258
     253     251     257     259     253     251     257     260
     254     253     251     257     255     253     251     257
     256     253     251     257     261     263     265     266
     261     263     265     267     261     263     265     280
     262     261     263     264     262     261     263     265
     263     265     267     268     263     265     267     269
     263     265     267     273     263     265     280     281
     263     265     280     282     264     263     265     266
     264     263     265     267     264     263     265     280
     265     267     269     270     265     267     269     271
     265     267     269     272     265     267     273     274
     265     267     273     275     265     267     273     276
     265     280     282     283     265     280     282     284
     266     265     267     268     266     265     267     269
     266     265     267     273     266     265     280     281
     266     265     280     282     267     265     280     281
     267     265     280     282     267     273     276     277
     267     273     276     278     267     273     276     279
     268     267     265     280     268     267     269     270
     268     267     269     271     268     267     269     272
     268     267     273     274     268     267     273     275
     268     267     273     276     269     267     265     280
     269     267     273     274     269     267     273     275
     269     267     273     276     270     269     267     273
     271     269     267     273     272     269     267     273
     273     267     265     280     274     273     276     277
     274     273     276     278     274     273     276     279
     275     273     276     277     275     273     276     278
     275     273     276     279     280     282     284     285
     280     282     284     286     280     282     284     295
     281     280     282     283     281     280     282     284
     282     284     286     287     282     284     286     288
     282     284     286     289     282     284     295     296
     282     284     295     297     283     282     284     285
     283     282     284     286     283     282     284     295
     284     286     289     290     284     286     289     291
     284     286     289     292     284     295     297     298
     284     295     297     299     285     284     286     287
     285     284     286     288     285     284     286     289
     285     284     295     296     285     284     295     297
     286     284     295     296     286     284     295     297
     286     289     292     293     286     289     292     294
     287     286     284     295     287     286     289     290
     287     286     289     291     287     286     289     292
     288     286     284     295     288     286     289     290
     288     286     289     291     288     286     289     292
     289     286     284     295     290     289     292     293
     290     289     292     294     291     289     292     293
     291     289     292     294     295     297     299     300
     295     297     299     301     295     297     299     312
     296     295     297     298     296     295     297     299
     297     299     301     302     297     299     301     303
     297     299     301     304     297     299     312     313
     297     299     312     314     298     297     299     300
     298     297     299     301     298     297     299     312
     299     301     304     305     299     301     304     306
     299     301     304     307     299     312     314     315
     299     312     314     316     300     299     301     302
     300     299     301     303     300     299     301     304
     300     299     312     313     300     299     312     314
     301     299     312     313     301     299     312     314
     301     304     307     308     301     304     307     309
     302     301     299     312     302     301     304     305
     302     301     304     306     302     301     304     307
     303     301     299     312     303     301     304     305
     303     301     304     306     303     301     304     307
     304     301     299     312     304     307     309     310
     304     307     309     311     305     304     307     308
     305     304     307     309     306     304     307     308
     306     304     307     309     308     307     309     310
     308     307     309     311     312     314     316     317
     312     314     316     318     312     314     316     329
     313     312     314     315     313     312     314     316
     314     316     318     319     314     316     318     320
     314     316     318     321     314     316     329     330
     314     316     329     331     315     314     316     317
     315     314     316     318     315     314     316     329
     316     318     321     322     316     318     321     323
     316     318     321     324     316     329     331     332
     316     329     331     333     317     316     318     319
     317     316     318     320     317     316     318     321
     317     316     329     330     317     316     329     331
     318     316     329     330     318     316     329     331
     318     321     324     325     318     321     324     326
     319     318     316     329     319     318     321     322
     319     318     321     323     319     318     321     324
     320     318     316     329     320     318     321     322
     320     318     321     323     320     318     321     324
     321     318     316     329     321     324     326     327
     321     324     326     328     322     321     324     325
     322     321     324     326     323     321     324     325
     323     321     324     326     325     324     326     327
     325     324     326     328     329     331     333     334
     329     331     333     335     329     331     333     351
     330     329     331     332     330     329     331     333
     331     333     335     336     331     333     335     337
     331     333     335     338     331     333     351     352
     331     333     351     353     332     331     333     334
     332     331     333     335     332     331     333     351
     333     335     338     339     333     335     338     340
     333     335     338     341     333     351     353     354
     333     351     353     355     334     333     335     336
     334     333     335     337     334     333     335     338
     334     333     351     352     334     333     351     353
     335     333     351     352     335     333     351     353
     335     338     341     342     335     338     341     343
     335     338     341     344     336     335     333     351
     336     335     338     339     336     335     338     340
     336     335     338     341     337     335     333     351
     337     335     338     339     337     335     338     340
     337     335     338     341     338     335     333     351
     338     341     344     345     338     341     344     346
     338     341     344     347     339     338     341     342
     339     338     341     343     339     338     341     344
     340     338     341     342     340     338     341     343
     340     338     341     344     341     344     347     348
     341     344     347     349     341     344     347     350
     342     341     344     345     342     341     344     346
     342     341     344     347     343     341     344     345
     343     341     344     346     343     341     344     347
     345     344     347     348     345     344     347     349
     345     344     347     350     346     344     347     348
     346     344     347     349     346     344     347     350
     351     353     355     356     351     353     355     357
     351     353     355     370     352     351     353     354
     352     351     353     355     353     355     357     358
     353     355     357     359     353     355     357     363
     353     355     370     371     353     355     370     372
     354     353     355     356     354     353     355     357
     354     353     355     370     355     357     359     360
     355     357     359     361     355     357     359     362
     355     357     363     364     355     357     363     365
     355     357     363     366     355     370     372     373
     355     370     372     376     356     355     357     358
     356     355     357     359     356     355     357     363
     356     355     370     371     356     355     370     372
     357     355     370     371     357     355     370     372
     357     363     366     367     357     363     366     368
     357     363     366     369     358     357     355     370
     358     357     359     360     358     357     359     361
     358     357     359     362     358     357     363     364
     358     357     363     365     358     357     363     366
     359     357     355     370     359     357     363     364
     359     357     363     365     359     357     363     366
     360     359     357     363     361     359     357     363
     362     359     357     363     363     357     355     370
     364     363     366     367     364     363     366     368
     364     363     366     369     365     363     366     367
     365     363     366     368     365     363     366     369
     370     372     373     374     370     372     373     375
     370     372     373     381     370     372     376     377
     370     372     376     378     370     372     376     384
     371     370     372     373     371     370     372     376
     372     373     381     378     372     373     381     382
     372     373     381     383     372     376     378     379
     372     376     378     380     372     376     378     381
     372     376     384     385     372     376     384     386
     373     372     376     377     373     372     376     378
     373     372     376     384     373     381     378     376
     373     381     378     379     373     381     378     380
     374     373     372     376     374     373     381     378
     374     373     381     382     374     373     381     383
     375     373     372     376     375     373     381     378
     375     373     381     382     375     373     381     383
     376     372     373     381     376     378     381     382
     376     378     381     383     376     384     386     387
     376     384     386     388     377     376     378     379
     377     376     378     380     377     376     378     381
     377     376     384     385     377     376     384     386
     378     376     384     385     378     376     384     386
     379     378     376     384     379     378     381     382
     379     378     381     383     380     378     376     384
     380     378     381     382     380     378     381     383
     381     378     376     384     384     386     388     389
     384     386     388     390     384     386     388     391
     385     384     386     387     385     384     386     388
     386     388     391     392     386     388     391     393
     387     386     388     389     387     386     388     390
     387     386     388     391     388     391     393     394
     388     391     393     395     389     388     391     392
     389     388     391     393     390     388     391     392
     390     388     391     393     391     393     395     396
     391     393     395     397     391     393     395     408
     392     391     393     394     392     391     393     395
     393     395     397     398     393     395     397     399
     393     395     397     400     393     395     408     409
     393     395     408     410     394     393     395     396
     394     393     395     397     394     393     395     408
     395     397     400     401     395     397     400     402
     395     397     400     403     395     408     410     411
     395     408     410     412     396     395     397     398
     396     395     397     399     396     395     397     400
     396     395     408     409     396     395     408     410
     397     395     408     409     397     395     408     410
     397     400     403     404     398     397     395     408
     398     397     400     401     398     397     400     402
     398     397     400     403     399     397     395     408
     399     397     400     401     399     397     400     402
     399     397     400     403     400     397     395     408
     400     403     404     405     400     403     404     406
     400     403     404     407     401     400     403     404
     402     400     403     404     408     410     412     413
     408     410     412     414     408     410     412     418
     409     408     410     411     409     408     410     412
     410     412     414     415     410     412     414     416
     410     412     414     417     410     412     418     419
     410     412     418     420     411     410     412     413
     411     410     412     414     411     410     412     418
     412     418     420     421     412     418     420     422
     413     412     414     415     413     412     414     416
     413     412     414     417     413     412     418     419
     413     412     418     420     414     412     418     419
     414     412     418     420     415     414     412     418
     416     414     412     418     417     414     412     418
     418     420     422     423     418     420     422     424
     418     420     422     434     419     418     420     421
     419     418     420     422     420     422     424     425
     420     422     424     426     420     422     424     430
     420     422     434     435     420     422     434     436
     421     420     422     423     421     420     422     424
     421     420     422     434     422     424     426     427
     422     424     426     428     422     424     426     429
     422     424     430     431     422     424     430     432
     422     424     430     433     422     434     436     437
     422     434     436     438     423     422     424     425
     423     422     424     426     423     422     424     430
     423     422     434     435     423     422     434     436
     424     422     434     435     424     422     434     436
     425     424     422     434     425     424     426     427
     425     424     426     428     425     424     426     429
     425     424     430     431     425     424     430     432
     425     424     430     433     426     424     422     434
     426     424     430     431     426     424     430     432
     426     424     430     433     427     426     424     430
     428     426     424     430     429     426     424     430
     430     424     422     434     434     436     438     439
     434     436     438     440     434     436     438     444
     435     434     436     437     435     434     436     438
     436     438     440     441     436     438     440     442
     436     438     440     443     436     438     444     445
     436     438     444     446     437     436     438     439
     437     436     438     440     437     436     438     444
     438     444     446     447     438     444     446     448
     439     438     440     441     439     438     440     442
     439     438     440     443     439     438     444     445
     439     438     444     446     440     438     444     445
     440     438     444     446     441     440     438     444
     442     440     438     444     443     440     438     444
     444     446     448     449     444     446     448     450
     444     446     448     460     445     444     446     447
     445     444     446     448     446     448     450     451
     446     448     450     452     446     448     450     456
     446     448     460     461     446     448     460     462
     447     446     448     449     447     446     448     450
     447     446     448     460     448     450     452     453
     448     450     452     454     448     450     452     455
     448     450     456     457     448     450     456     458
     448     450     456     459     448     460     462     463
     448     460     462     464     449     448     450     451
     449     448     450     452     449     448     450     456
     449     448     460     461     449     448     460     462
     450     448     460     461     450     448     460     462
     451     450     448     460     451     450     452     453
     451     450     452     454     451     450     452     455
     451     450     456     457     451     450     456     458
     451     450     456     459     452     450     448     460
     452     450     456     457     452     450     456     458
     452     450     456     459     453     452     450     456
     454     452     450     456     455     452     450     456
     456     450     448     460     460     462     464     465
     460     462     464     466     460     462     464     479
     461     460     462     463     461     460     462     464
     462     464     466     467     462     464     466     468
     462     464     466     472     462     464     479     480
     462     464     479     481     463     462     464     465
     463     462     464     466     463     462     464     479
     464     466     468     469     464     466     468     470
     464     466     468     471     464     466     472     473
     464     466     472     474     464     466     472     475
     464     479     481     482     464     479     481     483
     465     464     466     467     465     464     466     468
     465     464     466     472     465     464     479     480
     465     464     479     481     466     464     479     480
     466     464     479     481     466     472     475     476
     466     472     475     477     466     472     475     478
     467     466     464     479     467     466     468     469
     467     466     468     470     467     466     468     471
     467     466     472     473     467     466     472     474
     467     466     472     475     468     466     464     479
     468     466     472     473     468     466     472     474
     468     466     472     475     469     468     466     472
     470     468     466     472     471     468     466     472
     472     466     464     479     473     472     475     476
     473     472     475     477     473     472     475     478
     474     472     475     476     474     472     475     477
     474     472     475     478     479     481     483     484
     479     481     483     485     479     481     483     500
     480     479     481     482     480     479     481     483
     481     483     485     486     481     483     485     487
     481     483     485     488     481     483     500     501
     481     483     500     502     482     481     483     484
     482     481     483     485     482     481     483     500
     483     485     488     489     483     485     488     496
     483     500     502     503     483     500     502     504
     484     483     485     486     484     483     485     487
     484     483     485     488     484     483     500     501
     484     483     500     502     485     483     500     501
     485     483     500     502     485     488     489     490
     485     488     489     491     485     488     496     497
     485     488     496     498     486     485     483     500
     486     485     488     489     486     485     488     496
     487     485     483     500     487     485     488     489
     487     485     488     496     488     485     483     500
     488     489     491     492     488     489     491     493
     488     496     498     493     488     496     498     499
     489     488     496     497     489     488     496     498
     489     491     493     494     489     491     493     498
     490     489     488     496     490     489     491     492
     490     489     491     493     491     489     488     496
     491     493     494     495     491     493     498     496
     491     493     498     499     492     491     493     494
     492     491     493     498     493     498     496     497
     494     493     498     496     494     493     498     499
     495     494     493     498     497     496     498     499
     500     502     504     505     500     502     504     506
     500     502     504     517     501     500     502     503
     501     500     502     504     502     504     506     507
     502     504     506     508     502     504     506     509
     502     504     517     518     502     504     517     519
     503     502     504     505     503     502     504     506
     503     502     504     517     504     506     509     510
     504     506     509     511     504     506     509     512
     504     517     519     520     504     517     519     521
     505     504     506     507     505     504     506     508
     505     504     506     509     505     504     517     518
     505     504     517     519     506     504     517     518
     506     504     517     519     506     509     512     513
     506     509     512     514     507     506     504     517
     507     506     509     510     507     506     509     511
     507     506     509     512     508     506     504     517
     508     506     509     510     508     506     509     511
     508     506     509     512     509     506     504     517
     509     512     514     515     509     512     514     516
     510     509     512     513     510     509     512     514
     511     509     512     513     511     509     512     514
     513     512     514     515     513     512     514     516
     517     519     521     522     517     519     521     523
     517     519     521     524     518     517     519     520
     518     517     519     521     519     521     524     525
     519     521     524     526     520     519     521     522
     520     519     521     523     520     519     521     524
     521     524     526     527     521     524     526     528
     522     521     524     525     522     521     524     526
     523     521     524     525     523     521     524     526
     524     526     528     529     524     526     528     530
     524     526     528     546     525     524     526     527
     525     524     526     528     526     528     530     531
     526     528     530     532     526     528     530     533
     526     528     546     547     526     528     546     548
     527     526     528     529     527     526     528     530
     527     526     528     546     528     530     533     534
     528     530     533     535     528     530     533     536
     528     546     548     549     528     546     548     552
     529     528     530     531     529     528     530     532
     529     528     530     533     529     528     546     547
     529     528     546     548     530     528     546     547
     530     528     546     548     530     533     536     537
     530     533     536     538     530     533     536     539
     531     530     528     546     531     530     533     534
     531     530     533     535     531     530     533     536
     532     530     528     546     532     530     533     534
     532     530     533     535     532     530     533     536
     533     530     528     546     533     536     539     540
     533     536     539     541     533     536     539     542
     534     533     536     537     534     533     536     538
     534     533     536     539     535     533     536     537
     535     533     536     538     535     533     536     539
     536     539     542     543     536     539     542     544
     536     539     542     545     537     536     539     540
     537     536     539     541     537     536     539     542
     538     536     539     540     538     536     539     541
     538     536     539     542     540     539     542     543
     540     539     542     544     540     539     542     545
     541     539     542     543     541     539     542     544
     541     539     542     545     546     548     549     550
     546     548     549     551     546     548     549     557
     546     548     552     553     546     548     552     554
     546     548     552     560     547     546     548     549
     547     546     548     552     548     549     557     554
     548     549     557     558     548     549     557     559
     548     552     554     555     548     552     554     556
     548     552     554     557     548     552     560     561
     548     552     560     562     549     548     552     553
     549     548     552     554     549     548     552     560
     549     557     554     552     549     557     554     555
     549     557     554     556     550     549     548     552
     550     549     557     554     550     549     557     558
     550     549     557     559     551     549     548     552
     551     549     557     554     551     549     557     558
     551     549     557     559     552     548     549     557
     552     554     557     558     552     554     557     559
     552     560     562     563     552     560     562     564
     553     552     554     555     553     552     554     556
     553     552     554     557     553     552     560     561
     553     552     560     562     554     552     560     561
     554     552     560     562     555     554     552     560
     555     554     557     558     555     554     557     559
     556     554     552     560     556     554     557     558
     556     554     557     559     557     554     552     560
     560     562     564     565     560     562     564     566
     560     562     564     581     561     560     562     563
     561     560     562     564     562     564     566     567
     562     564     566     568     562     564     566     569
     562     564     581     582     562     564     581     583
     563     562     564     565     563     562     564     566
     563     562     564     581     564     566     569     570
     564     566     569     577     564     581     583     584
     564     581     583     585     565     564     566     567
     565     564     566     568     565     564     566     569
     565     564     581     582     565     564     581     583
     566     564     581     582     566     564     581     583
     566     569     570     571     566     569     570     572
     566     569     577     578     566     569     577     579
     567     566     564     581     567     566     569     570
     567     566     569     577     568     566     564     581
     568     566     569     570     568     566     569     577
     569     566     564     581     569     570     572     573
     569     570     572     574     569     577     579     574
     569     577     579     580     570     569     577     578
     570     569     577     579     570     572     574     575
     570     572     574     579     571     570     569     577
     571     570     572     573     571     570     572     574
     572     570     569     577     572     574     575     576
     572     574     579     577     572     574     579     580
     573     572     574     575     573     572     574     579
     574     579     577     578     575     574     579     577
     575     574     579     580     576     575     574     579
     578     577     579     580     581     583     585     586
     581     583     585     587     581     583     585     602
     582     581     583     584     582     581     583     585
     583     585     587     588     583     585     587     589
     583     585     587     590     583     585     602     603
     583     585     602     604     584     583     585     586
     584     583     585     587     584     583     585     602
     585     587     590     591     585     587     590     598
     585     602     604     605     585     602     604     606
     586     585     587     588     586     585     587     589
     586     585     587     590     586     585     602     603
     586     585     602     604     587     585     602     603
     587     585     602     604     587     590     591     592
     587     590     591     593     587     590     598     599
     587     590     598     600     588     587     585     602
     588     587     590     591     588     587     590     598
     589     587     585     602     589     587     590     591
     589     587     590     598     590     587     585     602
     590     591     593     594     590     591     593     595
     590     598     600     595     590     598     600     601
     591     590     598     599     591     590     598     600
     591     593     595     596     591     593     595     600
     592     591     590     598     592     591     593     594
     592     591     593     595     593     591     590     598
     593     595     596     597     593     595     600     598
     593     595     600     601     594     593     595     596
     594     593     595     600     595     600     598     599
     596     595     600     598     596     595     600     601
     597     596     595     600     599     598     600     601
     602     604     606     607     602     604     606     608
     602     604     606     622     603     602     604     605
     603     602     604     606     604     606     608     609
     604     606     608     610     604     606     608     611
     604     606     622     623     604     606     622     624
     605     604     606     607     605     604     606     608
     605     604     606     622     606     608     611     612
     606     608     611     618     606     622     624     625
     606     622     624     626     607     606     608     609
     607     606     608     610     607     606     608     611
     607     606     622     623     607     606     622     624
     608     606     622     623     608     606     622     624
     608     611     612     613     608     611     612     614
     608     611     618     619     608     611     618     620
     609     608     606     622     609     608     611     612
     609     608     611     618     610     608     606     622
     610     608     611     612     610     608     611     618
     611     608     606     622     611     612     614     615
     611     612     614     616     611     618     620     616
     611     618     620     621     612     611     618     619
     612     611     618     620     612     614     616     617
     612     614     616     620     613     612     611     618
     613     612     614     615     613     612     614     616
     614     612     611     618     614     616     620     618
     614     616     620     621     615     614     616     617
     615     614     616     620     616     620     618     619
     617     616     620     618     617     616     620     621
     619     618     620     621     622     624     626     627
     622     624     626     628     622     624     626     636
     623     622     624     625     623     622     624     626
     624     626     628     629     624     626     628     630
     624     626     628     632     624     626     636     637
     624     626     636     638     625     624     626     627
     625     624     626     628     625     624     626     636
     626     628     630     631     626     628     632     633
     626     628     632     634     626     628     632     635
     626     636     638     639     626     636     638     640
     627     626     628     629     627     626     628     630
     627     626     628     632     627     626     636     637
     627     626     636     638     628     626     636     637
     628     626     636     638     629     628     626     636
     629     628     630     631     629     628     632     633
     629     628     632     634     629     628     632     635
     630     628     626     636     630     628     632     633
     630     628     632     634     630     628     632     635
     631     630     628     632     632     628     626     636
     636     638     640     641     636     638     640     642
     636     638     640     660     637     636     638     639
     637     636     638     640     638     640     642     643
     638     640     642     644     638     640     642     645
     638     640     660     661     638     640     660     662
     639     638     640     641     639     638     640     642
     639     638     640     660     640     642     645     646
     640     642     645     651     640     660     662     663
     640     660     662     664     641     640     642     643
     641     640     642     644     641     640     642     645
     641     640     660     661     641     640     660     662
     642     640     660     661     642     640     660     662
     642     645     646     647     642     645     646     648
     642     645     651     650     642     645     651     652
     643     642     640     660     643     642     645     646
     643     642     645     651     644     642     640     660
     644     642     645     646     644     642     645     651
     645     642     640     660     645     646     648     649
     645     646     648     650     645     651     650     648
     645     651     650     656     645     651     652     653
     645     651     652     654     646     645     651     650
     646     645     651     652     646     648     650     651
     646     648     650     656     647     646     645     651
     647     646     648     649     647     646     648     650
     648     646     645     651     648     650     651     652
     648     650     656     657     648     650     656     658
     649     648     650     651     649     648     650     656
     650     651     652     653     650     651     652     654
     650     656     658     654     650     656     658     659
     651     650     656     657     651     650     656     658
     651     652     654     655     651     652     654     658
     652     651     650     656     652     654     658     656
     652     654     658     659     653     652     654     655
     653     652     654     658     654     658     656     657
     655     654     658     656     655     654     658     659
     657     656     658     659     660     662     664     665
     660     662     664     666     660     662     664     667
     661     660     662     663     661     660     662     664
     662     664     667     668     662     664     667     669
     663     662     664     665     663     662     664     666
     663     662     664     667     664     667     669     670
     664     667     669     671     665     664     667     668
     665     664     667     669     666     664     667     668
     666     664     667     669     667     669     671     672
     667     669     671     673     667     669     671     688
     668     667     669     670     668     667     669     671
     669     671     673     674     669     671     673     675
     669     671     673     676     669     671     688     689
     669     671     688     690     670     669     671     672
     670     669     671     673     670     669     671     688
     671     673     676     677     671     673     676     684
     671     688     690     691     671     688     690     692
     672     671     673     674     672     671     673     675
     672     671     673     676     672     671     688     689
     672     671     688     690     673     671     688     689
     673     671     688     690     673     676     677     678
     673     676     677     679     673     676     684     685
     673     676     684     686     674     673     671     688
     674     673     676     677     674     673     676     684
     675     673     671     688     675     673     676     677
     675     673     676     684     676     673     671     688
     676     677     679     680     676     677     679     681
     676     684     686     681     676     684     686     687
     677     676     684     685     677     676     684     686
     677     679     681     682     677     679     681     686
     678     677     676     684     678     677     679     680
     678     677     679     681     679     677     676     684
     679     681     682     683     679     681     686     684
     679     681     686     687     680     679     681     682
     680     679     681     686     681     686     684     685
     682     681     686     684     682     681     686     687
     683     682     681     686     685     684     686     687
     688     690     692     693     688     690     692     694
     688     690     692     698     689     688     690     691
     689     688     690     692     690     692     694     695
     690     692     694     696     690     692     694     697
     690     692     698     699     690     692     698     700
     691     690     692     693     691     690     692     694
     691     690     692     698     692     698     700     701
     692     698     700     702     693     692     694     695
     693     692     694     696     693     692     694     697
     693     692     698     699     693     692     698     700
     694     692     698     699     694     692     698     700
     695     694     692     698     696     694     692     698
     697     694     692     698     698     700     702     703
     698     700     702     704     698     700     702     710
     699     698     700     701     699     698     700     702
     700     702     704     705     700     702     704     706
     700     702     704     707     700     702     710     711
     700     702     710     712     701     700     702     703
     701     700     702     704     701     700     702     710
     702     704     707     708     702     704     707     709
     702     710     712     713     702     710     712     714
     703     702     704     705     703     702     704     706
     703     702     704     707     703     702     710     711
     703     702     710     712     704     702     710     711
     704     702     710     712     705     704     702     710
     705     704     707     708     705     704     707     709
     706     704     702     710     706     704     707     708
     706     704     707     709     707     704     702     710
     710     712     714     715     710     712     714     716
     710     712     714     729     711     710     712     713
     711     710     712     714     712     714     716     717
     712     714     716     718     712     714     716     722
     712     714     729     730     712     714     729     731
     713     712     714     715     713     712     714     716
     713     712     714     729     714     716     718     719
     714     716     718     720     714     716     718     721
     714     716     722     723     714     716     722     724
     714     716     722     725     714     729     731     732
     714     729     731     733     715     714     716     717
     715     714     716     718     715     714     716     722
     715     714     729     730     715     714     729     731
     716     714     729     730     716     714     729     731
     716     722     725     726     716     722     725     727
     716     722     725     728     717     716     714     729
     717     716     718     719     717     716     718     720
     717     716     718     721     717     716     722     723
     717     716     722     724     717     716     722     725
     718     716     714     729     718     716     722     723
     718     716     722     724     718     716     722     725
     719     718     716     722     720     718     716     722
     721     718     716     722     722     716     714     729
     723     722     725     726     723     722     725     727
     723     722     725     728     724     722     725     726
     724     722     725     727     724     722     725     728
     729     731     733     734     729     731     733     735
     729     731     733     739     730     729     731     732
     730     729     731     733     731     733     735     736
     731     733     735     737     731     733     735     738
     731     733     739     740     731     733     739     741
     732     731     733     734     732     731     733     735
     732     731     733     739     733     739     741     742
     733     739     741     743     734     733     735     736
     734     733     735     737     734     733     735     738
     734     733     739     740     734     733     739     741
     735     733     739     740     735     733     739     741
     736     735     733     739     737     735     733     739
     738     735     733     739     739     741     743     744
     739     741     743     745     739     741     743     761
     740     739     741     742     740     739     741     743
     741     743     745     746     741     743     745     747
     741     743     745     748     741     743     761     762
     741     743     761     763     742     741     743     744
     742     741     743     745     742     741     743     761
     743     745     748     749     743     745     748     750
     743     745     748     751     743     761     763     764
     743     761     763     765     744     743     745     746
     744     743     745     747     744     743     745     748
     744     743     761     762     744     743     761     763
     745     743     761     762     745     743     761     763
     745     748     751     752     745     748     751     753
     745     748     751     754     746     745     743     761
     746     745     748     749     746     745     748     750
     746     745     748     751     747     745     743     761
     747     745     748     749     747     745     748     750
     747     745     748     751     748     745     743     761
     748     751     754     755     748     751     754     756
     748     751     754     757     749     748     751     752
     749     748     751     753     749     748     751     754
     750     748     751     752     750     748     751     753
     750     748     751     754     751     754     757     758
     751     754     757     759     751     754     757     760
     752     751     754     755     752     751     754     756
     752     751     754     757     753     751     754     755
     753     751     754     756     753     751     754     757
     755     754     757     758     755     754     757     759
     755     754     757     760     756     754     757     758
     756     754     757     759     756     754     757     760
     761     763     765     766     761     763     765     767
     761     763     765     783     762     761     763     764
     762     761     763     765     763     765     767     768
     763     765     767     769     763     765     767     770
     763     765     783     784     763     765     783     785
     764     763     765     766     764     763     765     767
     764     763     765     783     765     767     770     771
     765     767     770     772     765     767     770     773
     765     783     785     786     765     783     785     787
     766     765     767     768     766     765     767     769
     766     765     767     770     766     765     783     784
     766     765     783     785     767     765     783     784
     767     765     783     785     767     770     773     774
     767     770     773     775     767     770     773     776
     768     767     765     783     768     767     770     771
     768     767     770     772     768     767     770     773
     769     767     765     783     769     767     770     771
     769     767     770     772     769     767     770     773
     770     767     765     783     770     773     776     777
     770     773     776     778     770     773     776     779
     771     770     773     774     771     770     773     775
     771     770     773     776     772     770     773     774
     772     770     773     775     772     770     773     776
     773     776     779     780     773     776     779     781
     773     776     779     782     774     773     776     777
     774     773     776     778     774     773     776     779
     775     773     776     777     775     773     776     778
     775     773     776     779     777     776     779     780
     777     776     779     781     777     776     779     782
     778     776     779     780     778     776     779     781
     778     776     779     782     783     785     787     788
     783     785     787     789     783     785     787     800
     784     783     785     786     784     783     785     787
     785     787     789     790     785     787     789     791
     785     787     789     792     785     787     800     801
     785     787     800     802     786     785     787     788
     786     785     787     789     786     785     787     800
     787     789     792     793     787     789     792     794
     787     789     792     795     787     800     802     803
     787     800     802     806     788     787     789     790
     788     787     789     791     788     787     789     792
     788     787     800     801     788     787     800     802
     789     787     800     801     789     787     800     802
     789     792     795     796     789     792     795     797
     790     789     787     800     790     789     792     793
     790     789     792     794     790     789     792     795
     791     789     787     800     791     789     792     793
     791     789     792     794     791     789     792     795
     792     789     787     800     792     795     797     798
     792     795     797     799     793     792     795     796
     793     792     795     797     794     792     795     796
     794     792     795     797     796     795     797     798
     796     795     797     799     800     802     803     804
     800     802     803     805     800     802     803     811
     800     802     806     807     800     802     806     808
     800     802     806     814     801     800     802     803
     801     800     802     806     802     803     811     808
     802     803     811     812     802     803     811     813
     802     806     808     809     802     806     808     810
     802     806     808     811     802     806     814     815
     802     806     814     816     803     802     806     807
     803     802     806     808     803     802     806     814
     803     811     808     806     803     811     808     809
     803     811     808     810     804     803     802     806
     804     803     811     808     804     803     811     812
     804     803     811     813     805     803     802     806
     805     803     811     808     805     803     811     812
     805     803     811     813     806     802     803     811
     806     808     811     812     806     808     811     813
     806     814     816     817     806     814     816     818
     807     806     808     809     807     806     808     810
     807     806     808     811     807     806     814     815
     807     806     814     816     808     806     814     815
     808     806     814     816     809     808     806     814
     809     808     811     812     809     808     811     813
     810     808     806     814     810     808     811     812
     810     808     811     813     811     808     806     814
     814     816     818     819     814     816     818     820
     814     816     818     830     815     814     816     817
     815     814     816     818     816     818     820     821
     816     818     820     822     816     818     820     826
     816     818     830     831     816     818     830     832
     817     816     818     819     817     816     818     820
     817     816     818     830     818     820     822     823
     818     820     822     824     818     820     822     825
     818     820     826     827     818     820     826     828
     818     820     826     829     818     830     832     833
     818     830     832     834     819     818     820     821
     819     818     820     822     819     818     820     826
     819     818     830     831     819     818     830     832
     820     818     830     831     820     818     830     832
     821     820     818     830     821     820     822     823
     821     820     822     824     821     820     822     825
     821     820     826     827     821     820     826     828
     821     820     826     829     822     820     818     830
     822     820     826     827     822     820     826     828
     822     820     826     829     823     822     820     826
     824     822     820     826     825     822     820     826
     826     820     818     830     830     832     834     835
     830     832     834     836     830     832     834     844
     831     830     832     833     831     830     832     834
     832     834     836     837     832     834     836     838
     832     834     836     840     832     834     844     845
     832     834     844     846     833     832     834     835
     833     832     834     836     833     832     834     844
     834     836     838     839     834     836     840     841
     834     836     840     842     834     836     840     843
     834     844     846     847     834     844     846     848
     835     834     836     837     835     834     836     838
     835     834     836     840     835     834     844     845
     835     834     844     846     836     834     844     845
     836     834     844     846     837     836     834     844
     837     836     838     839     837     836     840     841
     837     836     840     842     837     836     840     843
     838     836     834     844     838     836     840     841
     838     836     840     842     838     836     840     843
     839     838     836     840     840     836     834     844
     844     846     848     849     844     846     848     850
     844     846     848     861     845     844     846     847
     845     844     846     848     846     848     850     851
     846     848     850     852     846     848     850     853
     846     848     861     862     846     848     861     863
     847     846     848     849     847     846     848     850
     847     846     848     861     848     850     853     854
     848     850     853     855     848     850     853     856
     848     861     863     864     848     861     863     865
     849     848     850     851     849     848     850     852
     849     848     850     853     849     848     861     862
     849     848     861     863     850     848     861     862
     850     848     861     863     850     853     856     857
     850     853     856     858     851     850     848     861
     851     850     853     854     851     850     853     855
     851     850     853     856     852     850     848     861
     852     850     853     854     852     850     853     855
     852     850     853     856     853     850     848     861
     853     856     858     859     853     856     858     860
     854     853     856     857     854     853     856     858
     855     853     856     857     855     853     856     858
     857     856     858     859     857     856     858     860
     861     863     865     866     861     863     865     867
     861     863     865     878     862     861     863     864
     862     861     863     865     863     865     867     868
     863     865     867     869     863     865     867     870
     863     865     878     879     863     865     878     880
     864     863     865     866     864     863     865     867
     864     863     865     878     865     867     870     871
     865     867     870     872     865     867     870     873
     865     878     880     881     865     878     880     882
     866     865     867     868     866     865     867     869
     866     865     867     870     866     865     878     879
     866     865     878     880     867     865     878     879
     867     865     878     880     867     870     873     874
     867     870     873     875     868     867     865     878
     868     867     870     871     868     867     870     872
     868     867     870     873     869     867     865     878
     869     867     870     871     869     867     870     872
     869     867     870     873     870     867     865     878
     870     873     875     876     870     873     875     877
     871     870     873     874     871     870     873     875
     872     870     873     874     872     870     873     875
     874     873     875     876     874     873     875     877
     878     880     882     883     878     880     882     884
     878     880     882     892     879     878     880     881
     879     878     880     882     880     882     884     885
     880     882     884     886     880     882     884     888
     880     882     892     893     880     882     892     894
     881     880     882     883     881     880     882     884
     881     880     882     892     882     884     886     887
     882     884     888     889     882     884     888     890
     882     884     888     891     882     892     894     895
     882     892     894     896     883     882     884     885
     883     882     884     886     883     882     884     888
     883     882     892     893     883     882     892     894
     884     882     892     893     884     882     892     894
     885     884     882     892     885     884     886     887
     885     884     888     889     885     884     888     890
     885     884     888     891     886     884     882     892
     886     884     888     889     886     884     888     890
     886     884     888     891     887     886     884     888
     888     884     882     892     892     894     896     897
     892     894     896     898     892     894     896     911
     893     892     894     895     893     892     894     896
     894     896     898     899     894     896     898     900
     894     896     898     901     894     896     911     912
     894     896     911     913     895     894     896     897
     895     894     896     898     895     894     896     911
     896     898     901     902     896     898     901     903
     896     898     901     907     896     911     913     914
     896     911     913     915     897     896     898     899
     897     896     898     900     897     896     898     901
     897     896     911     912     897     896     911     913
     898     896     911     912     898     896     911     913
     898     901     903     904     898     901     903     905
     898     901     903     906     898     901     907     908
     898     901     907     909     898     901     907     910
     899     898     896     911     899     898     901     902
     899     898     901     903     899     898     901     907
     900     898     896     911     900     898     901     902
     900     898     901     903     900     898     901     907
     901     898     896     911     902     901     903     904
     902     901     903     905     902     901     903     906
     902     901     907     908     902     901     907     909
     902     901     907     910     903     901     907     908
     903     901     907     909     903     901     907     910
     904     903     901     907     905     903     901     907
     906     903     901     907     911     913     915     916
     911     913     915     917     911     913     915     931
     912     911     913     914     912     911     913     915
     913     915     917     918     913     915     917     919
     913     915     917     920     913     915     931     932
     913     915     931     933     914     913     915     916
     914     913     915     917     914     913     915     931
     915     917     920     921     915     917     920     927
     915     931     933     934     915     931     933     935
     916     915     917     918     916     915     917     919
     916     915     917     920     916     915     931     932
     916     915     931     933     917     915     931     932
     917     915     931     933     917     920     921     922
     917     920     921     923     917     920     927     928
     917     920     927     929     918     917     915     931
     918     917     920     921     918     917     920     927
     919     917     915     931     919     917     920     921
     919     917     920     927     920     917     915     931
     920     921     923     924     920     921     923     925
     920     927     929     925     920     927     929     930
     921     920     927     928     921     920     927     929
     921     923     925     926     921     923     925     929
     922     921     920     927     922     921     923     924
     922     921     923     925     923     921     920     927
     923     925     929     927     923     925     929     930
     924     923     925     926     924     923     925     929
     925     929     927     928     926     925     929     927
     926     925     929     930     928     927     929     930
     931     933     935     936     931     933     935     937
     931     933     935     946     932     931     933     934
     932     931     933     935     933     935     937     938
     933     935     937     939     933     935     937     940
     933     935     946     947     933     935     946     948
     934     933     935     936     934     933     935     937
     934     933     935     946     935     937     940     941
     935     937     940     942     935     937     940     943
     935     946     948     949     935     946     948     950
     936     935     937     938     936     935     937     939
     936     935     937     940     936     935     946     947
     936     935     946     948     937     935     946     947
     937     935     946     948     937     940     943     944
     937     940     943     945     938     937     935     946
     938     937     940     941     938     937     940     942
     938     937     940     943     939     937     935     946
     939     937     940     941     939     937     940     942
     939     937     940     943     940     937     935     946
     941     940     943     944     941     940     943     945
     942     940     943     944     942     940     943     945
     946     948     950     951     946     948     950     952
     946     948     950     965     947     946     948     949
     947     946     948     950     948     950     952     953
     948     950     952     954     948     950     952     955
     948     950     965     966     948     950     965     967
     949     948     950     951     949     948     950     952
     949     948     950     965     950     952     955     956
     950     952     955     957     950     952     955     961
     950     965     967     968     950     965     967     969
     951     950     952     953     951     950     952     954
     951     950     952     955     951     950     965     966
     951     950     965     967     952     950     965     966
     952     950     965     967     952     955     957     958
     952     955     957     959     952     955     957     960
     952     955     961     962     952     955     961     963
     952     955     961     964     953     952     950     965
     953     952     955     956     953     952     955     957
     953     952     955     961     954     952     950     965
     954     952     955     956     954     952     955     957
     954     952     955     961     955     952     950     965
     956     955     957     958     956     955     957     959
     956     955     957     960     956     955     961     962
     956     955     961     963     956     955     961     964
     957     955     961     962     957     955     961     963
     957     955     961     964     958     957     955     961
     959     957     955     961     960     957     955     961
     965     967     969     970     965     967     969     971
     965     967     969     972     966     965     967     968
     966     965     967     969     967     969     972     973
     967     969     972     974     968     967     969     970
     968     967     969     971     968     967     969     972
     969     972     974     975     969     972     974     976
     970     969     972     973     970     969     972     974
     971     969     972     973     971     969     972     974
     972     974     976     977     972     974     976     978
     972     974     976     983     973     972     974     975
     973     972     974     976     974     976     978     979
     974     976     978     980     974     976     978     981
     974     976     983     984     974     976     983     985
     975     974     976     977     975     974     976     978
     975     974     976     983     976     978     981     982
     976     983     985     986     976     983     985     987
     977     976     978     979     977     976     978     980
     977     976     978     981     977     976     983     984
     977     976     983     985     978     976     983     984
     978     976     983     985     979     978     976     983
     979     978     981     982     980     978     976     983
     980     978     981     982     981     978     976     983
     983     985     987     988     983     985     987     989
     983     985     987     999     984     983     985     986
     984     983     985     987     985     987     989     990
     985     987     989     991     985     987     989     995
     985     987     999    1000     985     987     999    1001
     986     985     987     988     986     985     987     989
     986     985     987     999     987     989     991     992
     987     989     991     993     987     989     991     994
     987     989     995     996     987     989     995     997
     987     989     995     998     987     999    1001    1002
     987     999    1001    1003     988     987     989     990
     988     987     989     991     988     987     989     995
     988     987     999    1000     988     987     999    1001
     989     987     999    1000     989     987     999    1001
     990     989     987     999     990     989     991     992
     990     989     991     993     990     989     991     994
     990     989     995     996     990     989     995     997
     990     989     995     998     991     989     987     999
     991     989     995     996     991     989     995     997
     991     989     995     998     992     991     989     995
     993     991     989     995     994     991     989     995
     995     989     987     999     999    1001    1003    1004
     999    1001    1003    1005     999    1001    1003    1010
    1000     999    1001    1002    1000     999    1001    1003
    1001    1003    1005    1006    1001    1003    1005    1007
    1001    1003    1005    1008    1001    1003    1010    1011
    1001    1003    1010    1012    1002    1001    1003    1004
    1002    1001    1003    1005    1002    1001    1003    1010
    1003    1005    1008    1009    1003    1010    1012    1013
    1003    1010    1012    1014    1004    1003    1005    1006
    1004    1003    1005    1007    1004    1003    1005    1008
    1004    1003    1010    1011    1004    1003    1010    1012
    1005    1003    1010    1011    1005    1003    1010    1012
    1006    1005    1003    1010    1006    1005    1008    1009
    1007    1005    1003    1010    1007    1005    1008    1009
    1008    1005    1003    1010    1010    1012    1014    1015
    1010    1012    1014    1016    1010    1012    1014    1032
    1011    1010    1012    1013    1011    1010    1012    1014
    1012    1014    1016    1017    1012    1014    1016    1018
    1012    1014    1016    1019    1012    1014    1032    1033
    1012    1014    1032    1034    1013    1012    1014    1015
    1013    1012    1014    1016    1013    1012    1014    1032
    1014    1016    1019    1020    1014    1016    1019    1021
    1014    1016    1019    1022    1014    1032    1034    1035
    1014    1032    1034    1036    1015    1014    1016    1017
    1015    1014    1016    1018    1015    1014    1016    1019
    1015    1014    1032    1033    1015    1014    1032    1034
    1016    1014    1032    1033    1016    1014    1032    1034
    1016    1019    1022    1023    1016    1019    1022    1024
    1016    1019    1022    1025    1017    1016    1014    1032
    1017    1016    1019    1020    1017    1016    1019    1021
    1017    1016    1019    1022    1018    1016    1014    1032
    1018    1016    1019    1020    1018    1016    1019    1021
    1018    1016    1019    1022    1019    1016    1014    1032
    1019    1022    1025    1026    1019    1022    1025    1027
    1019    1022    1025    1028    1020    1019    1022    1023
    1020    1019    1022    1024    1020    1019    1022    1025
    1021    1019    1022    1023    1021    1019    1022    1024
    1021    1019    1022    1025    1022    1025    1028    1029
    1022    1025    1028    1030    1022    1025    1028    1031
    1023    1022    1025    1026    1023    1022    1025    1027
    1023    1022    1025    1028    1024    1022    1025    1026
    1024    1022    1025    1027    1024    1022    1025    1028
    1026    1025    1028    1029    1026    1025    1028    1030
    1026    1025    1028    1031    1027    1025    1028    1029
    1027    1025    1028    1030    1027    1025    1028    1031
    1032    1034    1036    1037    1032    1034    1036    1038
    1032    1034    1036    1046    1033    1032    1034    1035
    1033    1032    1034    1036    1034    1036    1038    1039
    1034    1036    1038    1040    1034    1036    1038    1042
    1034    1036    1046    1047    1034    1036    1046    1048
    1035    1034    1036    1037    1035    1034    1036    1038
    1035    1034    1036    1046    1036    1038    1040    1041
    1036    1038    1042    1043    1036    1038    1042    1044
    1036    1038    1042    1045    1036    1046    1048    1049
    1036    1046    1048    1050    1037    1036    1038    1039
    1037    1036    1038    1040    1037    1036    1038    1042
    1037    1036    1046    1047    1037    1036    1046    1048
    1038    1036    1046    1047    1038    1036    1046    1048
    1039    1038    1036    1046    1039    1038    1040    1041
    1039    1038    1042    1043    1039    1038    1042    1044
    1039    1038    1042    1045    1040    1038    1036    1046
    1040    1038    1042    1043    1040    1038    1042    1044
    1040    1038    1042    1045    1041    1040    1038    1042
    1042    1038    1036    1046    1046    1048    1050    1051
    1046    1048    1050    1052    1046    1048    1050    1066
    1047    1046    1048    1049    1047    1046    1048    1050
    1048    1050    1052    1053    1048    1050    1052    1054
    1048    1050    1052    1055    1048    1050    1066    1067
    1048    1050    1066    1068    1049    1048    1050    1051
    1049    1048    1050    1052    1049    1048    1050    1066
    1050    1052    1055    1056    1050    1052    1055    1062
    1050    1066    1068    1069    1050    1066    1068    1070
    1051    1050    1052    1053    1051    1050    1052    1054
    1051    1050    1052    1055    1051    1050    1066    1067
    1051    1050    1066    1068    1052    1050    1066    1067
    1052    1050    1066    1068    1052    1055    1056    1057
    1052    1055    1056    1058    1052    1055    1062    1063
    1052    1055    1062    1064    1053    1052    1050    1066
    1053    1052    1055    1056    1053    1052    1055    1062
    1054    1052    1050    1066    1054    1052    1055    1056
    1054    1052    1055    1062    1055    1052    1050    1066
    1055    1056    1058    1059    1055    1056    1058    1060
    1055    1062    1064    1060    1055    1062    1064    1065
    1056    1055    1062    1063    1056    1055    1062    1064
    1056    1058    1060    1061    1056    1058    1060    1064
    1057    1056    1055    1062    1057    1056    1058    1059
    1057    1056    1058    1060    1058    1056    1055    1062
    1058    1060    1064    1062    1058    1060    1064    1065
    1059    1058    1060    1061    1059    1058    1060    1064
    1060    1064    1062    1063    1061    1060    1064    1062
    1061    1060    1064    1065    1063    1062    1064    1065
    1066    1068    1070    1071    1066    1068    1070    1072
    1066    1068    1070    1080    1067    1066    1068    1069
    1067    1066    1068    1070    1068    1070    1072    1073
    1068    1070    1072    1074    1068    1070    1072    1076
    1068    1070    1080    1081    1068    1070    1080    1082
    1069    1068    1070    1071    1069    1068    1070    1072
    1069    1068    1070    1080    1070    1072    1074    1075
    1070    1072    1076    1077    1070    1072    1076    1078
    1070    1072    1076    1079    1070    1080    1082    1083
    1070    1080    1082    1084    1071    1070    1072    1073
    1071    1070    1072    1074    1071    1070    1072    1076
    1071    1070    1080    1081    1071    1070    1080    1082
    1072    1070    1080    1081    1072    1070    1080    1082
    1073    1072    1070    1080    1073    1072    1074    1075
    1073    1072    1076    1077    1073    1072    1076    1078
    1073    1072    1076    1079    1074    1072    1070    1080
    1074    1072    1076    1077    1074    1072    1076    1078
    1074    1072    1076    1079    1075    1074    1072    1076
    1076    1072    1070    1080    1080    1082    1084    1085
    1080    1082    1084    1086    1080    1082    1084    1087
    1081    1080    1082    1083    1081    1080    1082    1084
    1082    1084    1087    1088    1082    1084    1087    1089
    1083    1082    1084    1085    1083    1082    1084    1086
    1083    1082    1084    1087    1084    1087    1089    1090
    1084    1087    1089    1091    1085    1084    1087    1088
    1085    1084    1087    1089    1086    1084    1087    1088
    1086    1084    1087    1089    1087    1089    1091    1092
    1087    1089    1091    1093    1087    1089    1091    1103
    1088    1087    1089    1090    1088    1087    1089    1091
    1089    1091    1093    1094    1089    1091    1093    1095
    1089    1091    1093    1099    1089    1091    1103    1104
    1089    1091    1103    1105    1090    1089    1091    1092
    1090    1089    1091    1093    1090    1089    1091    1103
    1091    1093    1095    1096    1091    1093    1095    1097
    1091    1093    1095    1098    1091    1093    1099    1100
    1091    1093    1099    1101    1091    1093    1099    1102
    1091    1103    1105    1106    1091    1103    1105    1107
    1092    1091    1093    1094    1092    1091    1093    1095
    1092    1091    1093    1099    1092    1091    1103    1104
    1092    1091    1103    1105    1093    1091    1103    1104
    1093    1091    1103    1105    1094    1093    1091    1103
    1094    1093    1095    1096    1094    1093    1095    1097
    1094    1093    1095    1098    1094    1093    1099    1100
    1094    1093    1099    1101    1094    1093    1099    1102
    1095    1093    1091    1103    1095    1093    1099    1100
    1095    1093    1099    1101    1095    1093    1099    1102
    1096    1095    1093    1099    1097    1095    1093    1099
    1098    1095    1093    1099    1099    1093    1091    1103
    1103    1105    1107    1108    1103    1105    1107    1109
    1103    1105    1107    1122    1104    1103    1105    1106
    1104    1103    1105    1107    1105    1107    1109    1110
    1105    1107    1109    1111    1105    1107    1109    1112
    1105    1107    1122    1123    1105    1107    1122    1124
    1106    1105    1107    1108    1106    1105    1107    1109
    1106    1105    1107    1122    1107    1109    1112    1113
    1107    1109    1112    1114    1107    1109    1112    1118
    1107    1122    1124    1125    1107    1122    1124    1126
    1108    1107    1109    1110    1108    1107    1109    1111
    1108    1107    1109    1112    1108    1107    1122    1123
    1108    1107    1122    1124    1109    1107    1122    1123
    1109    1107    1122    1124    1109    1112    1114    1115
    1109    1112    1114    1116    1109    1112    1114    1117
    1109    1112    1118    1119    1109    1112    1118    1120
    1109    1112    1118    1121    1110    1109    1107    1122
    1110    1109    1112    1113    1110    1109    1112    1114
    1110    1109    1112    1118    1111    1109    1107    1122
    1111    1109    1112    1113    1111    1109    1112    1114
    1111    1109    1112    1118    1112    1109    1107    1122
    1113    1112    1114    1115    1113    1112    1114    1116
    1113    1112    1114    1117    1113    1112    1118    1119
    1113    1112    1118    1120    1113    1112    1118    1121
    1114    1112    1118    1119    1114    1112    1118    1120
    1114    1112    1118    1121    1115    1114    1112    1118
    1116    1114    1112    1118    1117    1114    1112    1118
    1122    1124    1126    1127    1122    1124    1126    1128
    1122    1124    1126    1129    1123    1122    1124    1125
    1123    1122    1124    1126    1124    1126    1129    1130
    1124    1126    1129    1131    1125    1124    1126    1127
    1125    1124    1126    1128    1125    1124    1126    1129
    1126    1129    1131    1132    1126    1129    1131    1133
    1127    1126    1129    1130    1127    1126    1129    1131
    1128    1126    1129    1130    1128    1126    1129    1131
    1129    1131    1133    1134    1129    1131    1133    1135
    1129    1131    1133    1136    1130    1129    1131    1132
    1130    1129    1131    1133    1131    1133    1136    1137
    1131    1133    1136    1138    1132    1131    1133    1134
    1132    1131    1133    1135    1132    1131    1133    1136
    1133    1136    1138    1139    1133    1136    1138    1140
    1134    1133    1136    1137    1134    1133    1136    1138
    1135    1133    1136    1137    1135    1133    1136    1138
    1136    1138    1140    1141    1136    1138    1140    1142
    1136    1138    1140    1148    1137    1136    1138    1139
    1137    1136    1138    1140    1138    1140    1142    1143
    1138    1140    1142    1144    1138    1140    1142    1145
    1138    1140    1148    1149    1138    1140    1148    1150
    1139    1138    1140    1141    1139    1138    1140    1142
    1139    1138    1140    1148    1140    1142    1145    1146
    1140    1142    1145    1147    1140    1148    1150    1151
    1140    1148    1150    1152    1141    1140    1142    1143
    1141    1140    1142    1144    1141    1140    1142    1145
    1141    1140    1148    1149    1141    1140    1148    1150
    1142    1140    1148    1149    1142    1140    1148    1150
    1143    1142    1140    1148    1143    1142    1145    1146
    1143    1142    1145    1147    1144    1142    1140    1148
    1144    1142    1145    1146    1144    1142    1145    1147
    1145    1142    1140    1148    1148    1150    1152    1153
    1148    1150    1152    1154    1148    1150    1152    1158
    1149    1148    1150    1151    1149    1148    1150    1152
    1150    1152    1154    1155    1150    1152    1154    1156
    1150    1152    1154    1157    1150    1152    1158    1159
    1150    1152    1158    1160    1151    1150    1152    1153
    1151    1150    1152    1154    1151    1150    1152    1158
    1152    1158    1160    1161    1152    1158    1160    1162
    1153    1152    1154    1155    1153    1152    1154    1156
    1153    1152    1154    1157    1153    1152    1158    1159
    1153    1152    1158    1160    1154    1152    1158    1159
    1154    1152    1158    1160    1155    1154    1152    1158
    1156    1154    1152    1158    1157    1154    1152    1158
    1158    1160    1162    1163    1158    1160    1162    1164
    1158    1160    1162    1177    1159    1158    1160    1161
    1159    1158    1160    1162    1160    1162    1164    1165
    1160    1162    1164    1166    1160    1162    1164    1170
    1160    1162    1177    1178    1160    1162    1177    1179
    1161    1160    1162    1163    1161    1160    1162    1164
    1161    1160    1162    1177    1162    1164    1166    1167
    1162    1164    1166    1168    1162    1164    1166    1169
    1162    1164    1170    1171    1162    1164    1170    1172
    1162    1164    1170    1173    1162    1177    1179    1180
    1162    1177    1179    1181    1163    1162    1164    1165
    1163    1162    1164    1166    1163    1162    1164    1170
    1163    1162    1177    1178    1163    1162    1177    1179
    1164    1162    1177    1178    1164    1162    1177    1179
    1164    1170    1173    1174    1164    1170    1173    1175
    1164    1170    1173    1176    1165    1164    1162    1177
    1165    1164    1166    1167    1165    1164    1166    1168
    1165    1164    1166    1169    1165    1164    1170    1171
    1165    1164    1170    1172    1165    1164    1170    1173
    1166    1164    1162    1177    1166    1164    1170    1171
    1166    1164    1170    1172    1166    1164    1170    1173
    1167    1166    1164    1170    1168    1166    1164    1170
    1169    1166    1164    1170    1170    1164    1162    1177
    1171    1170    1173    1174    1171    1170    1173    1175
    1171    1170    1173    1176    1172    1170    1173    1174
    1172    1170    1173    1175    1172    1170    1173    1176
    1177    1179    1181    1182    1177    1179    1181    1183
    1177    1179    1181    1187    1178    1177    1179    1180
    1178    1177    1179    1181    1179    1181    1183    1184
    1179    1181    1183    1185    1179    1181    1183    1186
    1179    1181    1187    1188    1179    1181    1187    1189
    1180    1179    1181    1182    1180    1179    1181    1183
    1180    1179    1181    1187    1181    1187    1189    1190
    1181    1187    1189    1191    1182    1181    1183    1184
    1182    1181    1183    1185    1182    1181    1183    1186
    1182    1181    1187    1188    1182    1181    1187    1189
    1183    1181    1187    1188    1183    1181    1187    1189
    1184    1183    1181    1187    1185    1183    1181    1187
    1186    1183    1181    1187    1187    1189    1191    1192
    1187    1189    1191    1193    1187    1189    1191    1211
    1188    1187    1189    1190    1188    1187    1189    1191
    1189    1191    1193    1194    1189    1191    1193    1195
    1189    1191    1193    1196    1189    1191    1211    1212
    1189    1191    1211    1213    1190    1189    1191    1192
    1190    1189    1191    1193    1190    1189    1191    1211
    1191    1193    1196    1197    1191    1193    1196    1198
    1191    1193    1196    1199    1191    1211    1213    1214
    1191    1211    1213    1215    1192    1191    1193    1194
    1192    1191    1193    1195    1192    1191    1193    1196
    1192    1191    1211    1212    1192    1191    1211    1213
    1193    1191    1211    1212    1193    1191    1211    1213
    1193    1196    1199    1200    1193    1196    1199    1201
    1193    1196    1199    1202    1194    1193    1191    1211
    1194    1193    1196    1197    1194    1193    1196    1198
    1194    1193    1196    1199    1195    1193    1191    1211
    1195    1193    1196    1197    1195    1193    1196    1198
    1195    1193    1196    1199    1196    1193    1191    1211
    1196    1199    1202    1203    1196    1199    1202    1204
    1197    1196    1199    1200    1197    1196    1199    1201
    1197    1196    1199    1202    1198    1196    1199    1200
    1198    1196    1199    1201    1198    1196    1199    1202
    1199    1202    1204    1205    1199    1202    1204    1208
    1200    1199    1202    1203    1200    1199    1202    1204
    1201    1199    1202    1203    1201    1199    1202    1204
    1202    1204    1205    1206    1202    1204    1205    1207
    1202    1204    1208    1209    1202    1204    1208    1210
    1203    1202    1204    1205    1203    1202    1204    1208
    1205    1204    1208    1209    1205    1204    1208    1210
    1206    1205    1204    1208    1207    1205    1204    1208
    1211    1213    1215    1216    1211    1213    1215    1217
    1211    1213    1215    1218    1212    1211    1213    1214
    1212    1211    1213    1215    1213    1215    1218    1219
    1213    1215    1218    1220    1214    1213    1215    1216
    1214    1213    1215    1217    1214    1213    1215    1218
    1215    1218    1220    1221    1215    1218    1220    1222
    1216    1215    1218    1219    1216    1215    1218    1220
    1217    1215    1218    1219    1217    1215    1218    1220
    1218    1220    1222    1223    1218    1220    1222    1224
    1218    1220    1222    1233    1219    1218    1220    1221
    1219    1218    1220    1222    1220    1222    1224    1225
    1220    1222    1224    1226    1220    1222    1224    1227
    1220    1222    1233    1234    1220    1222    1233    1235
    1221    1220    1222    1223    1221    1220    1222    1224
    1221    1220    1222    1233    1222    1224    1227    1228
    1222    1224    1227    1229    1222    1224    1227    1230
    1222    1233    1235    1236    1222    1233    1235    1237
    1223    1222    1224    1225    1223    1222    1224    1226
    1223    1222    1224    1227    1223    1222    1233    1234
    1223    1222    1233    1235    1224    1222    1233    1234
    1224    1222    1233    1235    1224    1227    1230    1231
    1224    1227    1230    1232    1225    1224    1222    1233
    1225    1224    1227    1228    1225    1224    1227    1229
    1225    1224    1227    1230    1226    1224    1222    1233
    1226    1224    1227    1228    1226    1224    1227    1229
    1226    1224    1227    1230    1227    1224    1222    1233
    1228    1227    1230    1231    1228    1227    1230    1232
    1229    1227    1230    1231    1229    1227    1230    1232
    1233    1235    1237    1238    1233    1235    1237    1239
    1233    1235    1237    1252    1234    1233    1235    1236
    1234    1233    1235    1237    1235    1237    1239    1240
    1235    1237    1239    1241    1235    1237    1239    1245
    1235    1237    1252    1253    1235    1237    1252    1254
    1236    1235    1237    1238    1236    1235    1237    1239
    1236    1235    1237    1252    1237    1239    1241    1242
    1237    1239    1241    1243    1237    1239    1241    1244
    1237    1239    1245    1246    1237    1239    1245    1247
    1237    1239    1245    1248    1237    1252    1254    1255
    1237    1252    1254    1256    1238    1237    1239    1240
    1238    1237    1239    1241    1238    1237    1239    1245
    1238    1237    1252    1253    1238    1237    1252    1254
    1239    1237    1252    1253    1239    1237    1252    1254
    1239    1245    1248    1249    1239    1245    1248    1250
    1239    1245    1248    1251    1240    1239    1237    1252
    1240    1239    1241    1242    1240    1239    1241    1243
    1240    1239    1241    1244    1240    1239    1245    1246
    1240    1239    1245    1247    1240    1239    1245    1248
    1241    1239    1237    1252    1241    1239    1245    1246
    1241    1239    1245    1247    1241    1239    1245    1248
    1242    1241    1239    1245    1243    1241    1239    1245
    1244    1241    1239    1245    1245    1239    1237    1252
    1246    1245    1248    1249    1246    1245    1248    1250
    1246    1245    1248    1251    1247    1245    1248    1249
    1247    1245    1248    1250    1247    1245    1248    1251
    1252    1254    1256    1257    1252    1254    1256    1258
    1252    1254    1256    1274    1253    1252    1254    1255
    1253    1252    1254    1256    1254    1256    1258    1259
    1254    1256    1258    1260    1254    1256    1258    1261
    1254    1256    1274    1275    1254    1256    1274    1276
    1255    1254    1256    1257    1255    1254    1256    1258
    1255    1254    1256    1274    1256    1258    1261    1262
    1256    1258    1261    1263    1256    1258    1261    1264
    1256    1274    1276    1277    1256    1274    1276    1278
    1257    1256    1258    1259    1257    1256    1258    1260
    1257    1256    1258    1261    1257    1256    1274    1275
    1257    1256    1274    1276    1258    1256    1274    1275
    1258    1256    1274    1276    1258    1261    1264    1265
    1258    1261    1264    1266    1258    1261    1264    1267
    1259    1258    1256    1274    1259    1258    1261    1262
    1259    1258    1261    1263    1259    1258    1261    1264
    1260    1258    1256    1274    1260    1258    1261    1262
    1260    1258    1261    1263    1260    1258    1261    1264
    1261    1258    1256    1274    1261    1264    1267    1268
    1261    1264    1267    1269    1261    1264    1267    1270
    1262    1261    1264    1265    1262    1261    1264    1266
    1262    1261    1264    1267    1263    1261    1264    1265
    1263    1261    1264    1266    1263    1261    1264    1267
    1264    1267    1270    1271    1264    1267    1270    1272
    1264    1267    1270    1273    1265    1264    1267    1268
    1265    1264    1267    1269    1265    1264    1267    1270
    1266    1264    1267    1268    1266    1264    1267    1269
    1266    1264    1267    1270    1268    1267    1270    1271
    1268    1267    1270    1272    1268    1267    1270    1273
    1269    1267    1270    1271    1269    1267    1270    1272
    1269    1267    1270    1273    1274    1276    1278    1279
    1274    1276    1278    1280    1274    1276    1278    1293
    1275    1274    1276    1277    1275    1274    1276    1278
    1276    1278    1280    1281    1276    1278    1280    1282
    1276    1278    1280    1283    1276    1278    1293    1294
    1276    1278    1293    1295    1277    1276    1278    1279
    1277    1276    1278    1280    1277    1276    1278    1293
    1278    1280    1283    1284    1278    1280    1283    1285
    1278    1280    1283    1289    1278    1293    1295    1296
    1278    1293    1295    1297    1279    1278    1280    1281
    1279    1278    1280    1282    1279    1278    1280    1283
    1279    1278    1293    1294    1279    1278    1293    1295
    1280    1278    1293    1294    1280    1278    1293    1295
    1280    1283    1285    1286    1280    1283    1285    1287
    1280    1283    1285    1288    1280    1283    1289    1290
    1280    1283    1289    1291    1280    1283    1289    1292
    1281    1280    1278    1293    1281    1280    1283    1284
    1281    1280    1283    1285    1281    1280    1283    1289
    1282    1280    1278    1293    1282    1280    1283    1284
    1282    1280    1283    1285    1282    1280    1283    1289
    1283    1280    1278    1293    1284    1283    1285    1286
    1284    1283    1285    1287    1284    1283    1285    1288
    1284    1283    1289    1290    1284    1283    1289    1291
    1284    1283    1289    1292    1285    1283    1289    1290
    1285    1283    1289    1291    1285    1283    1289    1292
    1286    1285    1283    1289    1287    1285    1283    1289
    1288    1285    1283    1289    1293    1295    1297    1298
    1293    1295    1297    1299    1293    1295    1297    1304
    1294    1293    1295    1296    1294    1293    1295    1297
    1295    1297    1299    1300    1295    1297    1299    1301
    1295    1297    1299    1302    1295    1297    1304    1305
    1295    1297    1304    1306    1296    1295    1297    1298
    1296    1295    1297    1299    1296    1295    1297    1304
    1297    1299    1302    1303    1297    1304    1306    1307
    1297    1304    1306    1308    1298    1297    1299    1300
    1298    1297    1299    1301    1298    1297    1299    1302
    1298    1297    1304    1305    1298    1297    1304    1306
    1299    1297    1304    1305    1299    1297    1304    1306
    1300    1299    1297    1304    1300    1299    1302    1303
    1301    1299    1297    1304    1301    1299    1302    1303
    1302    1299    1297    1304    1304    1306    1308    1309
    1304    1306    1308    1310    1304    1306    1308    1316
    1305    1304    1306    1307    1305    1304    1306    1308
    1306    1308    1310    1311    1306    1308    1310    1312
    1306    1308    1310    1313    1306    1308    1316    1317
    1306    1308    1316    1318    1307    1306    1308    1309
    1307    1306    1308    1310    1307    1306    1308    1316
    1308    1310    1313    1314    1308    1310    1313    1315
    1308    1316    1318    1319    1308    1316    1318    1322
    1309    1308    1310    1311    1309    1308    1310    1312
    1309    1308    1310    1313    1309    1308    1316    1317
    1309    1308    1316    1318    1310    1308    1316    1317
    1310    1308    1316    1318    1311    1310    1308    1316
    1311    1310    1313    1314    1311    1310    1313    1315
    1312    1310    1308    1316    1312    1310    1313    1314
    1312    1310    1313    1315    1313    1310    1308    1316
    1316    1318    1319    1320    1316    1318    1319    1321
    1316    1318    1319    1327    1316    1318    1322    1323
    1316    1318    1322    1324    1316    1318    1322    1330
    1317    1316    1318    1319    1317    1316    1318    1322
    1318    1319    1327    1324    1318    1319    1327    1328
    1318    1319    1327    1329    1318    1322    1324    1325
    1318    1322    1324    1326    1318    1322    1324    1327
    1318    1322    1330    1331    1318    1322    1330    1332
    1319    1318    1322    1323    1319    1318    1322    1324
    1319    1318    1322    1330    1319    1327    1324    1322
    1319    1327    1324    1325    1319    1327    1324    1326
    1320    1319    1318    1322    1320    1319    1327    1324
    1320    1319    1327    1328    1320    1319    1327    1329
    1321    1319    1318    1322    1321    1319    1327    1324
    1321    1319    1327    1328    1321    1319    1327    1329
    1322    1318    1319    1327    1322    1324    1327    1328
    1322    1324    1327    1329    1322    1330    1332    1333
    1322    1330    1332    1334    1323    1322    1324    1325
    1323    1322    1324    1326    1323    1322    1324    1327
    1323    1322    1330    1331    1323    1322    1330    1332
    1324    1322    1330    1331    1324    1322    1330    1332
    1325    1324    1322    1330    1325    1324    1327    1328
    1325    1324    1327    1329    1326    1324    1322    1330
    1326    1324    1327    1328    1326    1324    1327    1329
    1327    1324    1322    1330    1330    1332    1334    1335
    1330    1332    1334    1336    1330    1332    1334    1344
    1331    1330    1332    1333    1331    1330    1332    1334
    1332    1334    1336    1337    1332    1334    1336    1338
    1332    1334    1336    1340    1332    1334    1344    1345
    1332    1334    1344    1346    1333    1332    1334    1335
    1333    1332    1334    1336    1333    1332    1334    1344
    1334    1336    1338    1339    1334    1336    1340    1341
    1334    1336    1340    1342    1334    1336    1340    1343
    1334    1344    1346    1347    1334    1344    1346    1348
    1335    1334    1336    1337    1335    1334    1336    1338
    1335    1334    1336    1340    1335    1334    1344    1345
    1335    1334    1344    1346    1336    1334    1344    1345
    1336    1334    1344    1346    1337    1336    1334    1344
    1337    1336    1338    1339    1337    1336    1340    1341
    1337    1336    1340    1342    1337    1336    1340    1343
    1338    1336    1334    1344    1338    1336    1340    1341
    1338    1336    1340    1342    1338    1336    1340    1343
    1339    1338    1336    1340    1340    1336    1334    1344
    1344    1346    1348    1349    1344    1346    1348    1350
    1344    1346    1348    1358    1345    1344    1346    1347
    1345    1344    1346    1348    1346    1348    1350    1351
    1346    1348    1350    1352    1346    1348    1350    1354
    1346    1348    1358    1359    1346    1348    1358    1360
    1347    1346    1348    1349    1347    1346    1348    1350
    1347    1346    1348    1358    1348    1350    1352    1353
    1348    1350    1354    1355    1348    1350    1354    1356
    1348    1350    1354    1357    1348    1358    1360    1361
    1348    1358    1360    1362    1349    1348    1350    1351
    1349    1348    1350    1352    1349    1348    1350    1354
    1349    1348    1358    1359    1349    1348    1358    1360
    1350    1348    1358    1359    1350    1348    1358    1360
    1351    1350    1348    1358    1351    1350    1352    1353
    1351    1350    1354    1355    1351    1350    1354    1356
    1351    1350    1354    1357    1352    1350    1348    1358
    1352    1350    1354    1355    1352    1350    1354    1356
    1352    1350    1354    1357    1353    1352    1350    1354
    1354    1350    1348    1358    1358    1360    1362    1363
    1358    1360    1362    1364    1358    1360    1362    1380
    1359    1358    1360    1361    1359    1358    1360    1362
    1360    1362    1364    1365    1360    1362    1364    1366
    1360    1362    1364    1367    1360    1362    1380    1381
    1360    1362    1380    1382    1361    1360    1362    1363
    1361    1360    1362    1364    1361    1360    1362    1380
    1362    1364    1367    1368    1362    1364    1367    1369
    1362    1364    1367    1370    1362    1380    1382    1383
    1362    1380    1382    1384    1363    1362    1364    1365
    1363    1362    1364    1366    1363    1362    1364    1367
    1363    1362    1380    1381    1363    1362    1380    1382
    1364    1362    1380    1381    1364    1362    1380    1382
    1364    1367    1370    1371    1364    1367    1370    1372
    1364    1367    1370    1373    1365    1364    1362    1380
    1365    1364    1367    1368    1365    1364    1367    1369
    1365    1364    1367    1370    1366    1364    1362    1380
    1366    1364    1367    1368    1366    1364    1367    1369
    1366    1364    1367    1370    1367    1364    1362    1380
    1367    1370    1373    1374    1367    1370    1373    1375
    1367    1370    1373    1376    1368    1367    1370    1371
    1368    1367    1370    1372    1368    1367    1370    1373
    1369    1367    1370    1371    1369    1367    1370    1372
    1369    1367    1370    1373    1370    1373    1376    1377
    1370    1373    1376    1378    1370    1373    1376    1379
    1371    1370    1373    1374    1371    1370    1373    1375
    1371    1370    1373    1376    1372    1370    1373    1374
    1372    1370    1373    1375    1372    1370    1373    1376
    1374    1373    1376    1377    1374    1373    1376    1378
    1374    1373    1376    1379    1375    1373    1376    1377
    1375    1373    1376    1378    1375    1373    1376    1379
    1380    1382    1384    1385    1380    1382    1384    1386
    1380    1382    1384    1401    1381    1380    1382    1383
    1381    1380    1382    1384    1382    1384    1386    1387
    1382    1384    1386    1388    1382    1384    1386    1389
    1382    1384    1401    1402    1382    1384    1401    1403
    1383    1382    1384    1385    1383    1382    1384    1386
    1383    1382    1384    1401    1384    1386    1389    1390
    1384    1386    1389    1397    1384    1401    1403    1404
    1384    1401    1403    1405    1385    1384    1386    1387
    1385    1384    1386    1388    1385    1384    1386    1389
    1385    1384    1401    1402    1385    1384    1401    1403
    1386    1384    1401    1402    1386    1384    1401    1403
    1386    1389    1390    1391    1386    1389    1390    1392
    1386    1389    1397    1398    1386    1389    1397    1399
    1387    1386    1384    1401    1387    1386    1389    1390
    1387    1386    1389    1397    1388    1386    1384    1401
    1388    1386    1389    1390    1388    1386    1389    1397
    1389    1386    1384    1401    1389    1390    1392    1393
    1389    1390    1392    1394    1389    1397    1399    1394
    1389    1397    1399    1400    1390    1389    1397    1398
    1390    1389    1397    1399    1390    1392    1394    1395
    1390    1392    1394    1399    1391    1390    1389    1397
    1391    1390    1392    1393    1391    1390    1392    1394
    1392    1390    1389    1397    1392    1394    1395    1396
    1392    1394    1399    1397    1392    1394    1399    1400
    1393    1392    1394    1395    1393    1392    1394    1399
    1394    1399    1397    1398    1395    1394    1399    1397
    1395    1394    1399    1400    1396    1395    1394    1399
    1398    1397    1399    1400    1401    1403    1405    1406
    1401    1403    1405    1407    1401    1403    1405    1425
    1402    1401    1403    1404    1402    1401    1403    1405
    1403    1405    1407    1408    1403    1405    1407    1409
    1403    1405    1407    1410    1403    1405    1425    1426
    1403    1405    1425    1427    1404    1403    1405    1406
    1404    1403    1405    1407    1404    1403    1405    1425
    1405    1407    1410    1411    1405    1407    1410    1416
    1405    1425    1427    1428    1405    1425    1427    1431
    1406    1405    1407    1408    1406    1405    1407    1409
    1406    1405    1407    1410    1406    1405    1425    1426
    1406    1405    1425    1427    1407    1405    1425    1426
    1407    1405    1425    1427    1407    1410    1411    1412
    1407    1410    1411    1413    1407    1410    1416    1415
    1407    1410    1416    1417    1408    1407    1405    1425
    1408    1407    1410    1411    1408    1407    1410    1416
    1409    1407    1405    1425    1409    1407    1410    1411
    1409    1407    1410    1416    1410    1407    1405    1425
    1410    1411    1413    1414    1410    1411    1413    1415
    1410    1416    1415    1413    1410    1416    1415    1421
    1410    1416    1417    1418    1410    1416    1417    1419
    1411    1410    1416    1415    1411    1410    1416    1417
    1411    1413    1415    1416    1411    1413    1415    1421
    1412    1411    1410    1416    1412    1411    1413    1414
    1412    1411    1413    1415    1413    1411    1410    1416
    1413    1415    1416    1417    1413    1415    1421    1422
    1413    1415    1421    1423    1414    1413    1415    1416
    1414    1413    1415    1421    1415    1416    1417    1418
    1415    1416    1417    1419    1415    1421    1423    1419
    1415    1421    1423    1424    1416    1415    1421    1422
    1416    1415    1421    1423    1416    1417    1419    1420
    1416    1417    1419    1423    1417    1416    1415    1421
    1417    1419    1423    1421    1417    1419    1423    1424
    1418    1417    1419    1420    1418    1417    1419    1423
    1419    1423    1421    1422    1420    1419    1423    1421
    1420    1419    1423    1424    1422    1421    1423    1424
    1425    1427    1428    1429    1425    1427    1428    1430
    1425    1427    1428    1436    1425    1427    1431    1432
    1425    1427    1431    1433    1425    1427    1431    1439
    1426    1425    1427    1428    1426    1425    1427    1431
    1427    1428    1436    1433    1427    1428    1436    1437
    1427    1428    1436    1438    1427    1431    1433    1434
    1427    1431    1433    1435    1427    1431    1433    1436
    1427    1431    1439    1440    1427    1431    1439    1441
    1428    1427    1431    1432    1428    1427    1431    1433
    1428    1427    1431    1439    1428    1436    1433    1431
    1428    1436    1433    1434    1428    1436    1433    1435
    1429    1428    1427    1431    1429    1428    1436    1433
    1429    1428    1436    1437    1429    1428    1436    1438
    1430    1428    1427    1431    1430    1428    1436    1433
    1430    1428    1436    1437    1430    1428    1436    1438
    1431    1427    1428    1436    1431    1433    1436    1437
    1431    1433    1436    1438    1431    1439    1441    1442
    1431    1439    1441    1443    1432    1431    1433    1434
    1432    1431    1433    1435    1432    1431    1433    1436
    1432    1431    1439    1440    1432    1431    1439    1441
    1433    1431    1439    1440    1433    1431    1439    1441
    1434    1433    1431    1439    1434    1433    1436    1437
    1434    1433    1436    1438    1435    1433    1431    1439
    1435    1433    1436    1437    1435    1433    1436    1438
    1436    1433    1431    1439    1439    1441    1443    1444
    1439    1441    1443    1445    1439    1441    1443    1454
    1440    1439    1441    1442    1440    1439    1441    1443
    1441    1443    1445    1446    1441    1443    1445    1447
    1441    1443    1445    1448    1441    1443    1454    1455
    1441    1443    1454    1456    1442    1441    1443    1444
    1442    1441    1443    1445    1442    1441    1443    1454
    1443    1445    1448    1449    1443    1445    1448    1450
    1443    1445    1448    1451    1443    1454    1456    1457
    1443    1454    1456    1458    1444    1443    1445    1446
    1444    1443    1445    1447    1444    1443    1445    1448
    1444    1443    1454    1455    1444    1443    1454    1456
    1445    1443    1454    1455    1445    1443    1454    1456
    1445    1448    1451    1452    1445    1448    1451    1453
    1446    1445    1443    1454    1446    1445    1448    1449
    1446    1445    1448    1450    1446    1445    1448    1451
    1447    1445    1443    1454    1447    1445    1448    1449
    1447    1445    1448    1450    1447    1445    1448    1451
    1448    1445    1443    1454    1449    1448    1451    1452
    1449    1448    1451    1453    1450    1448    1451    1452
    1450    1448    1451    1453    1454    1456    1458    1459
    1454    1456    1458    1460    1454    1456    1458    1473
    1455    1454    1456    1457    1455    1454    1456    1458
    1456    1458    1460    1461    1456    1458    1460    1462
    1456    1458    1460    1463    1456    1458    1473    1474
    1456    1458    1473    1475    1457    1456    1458    1459
    1457    1456    1458    1460    1457    1456    1458    1473
    1458    1460    1463    1464    1458    1460    1463    1465
    1458    1460    1463    1469    1458    1473    1475    1476
    1458    1473    1475    1477    1459    1458    1460    1461
    1459    1458    1460    1462    1459    1458    1460    1463
    1459    1458    1473    1474    1459    1458    1473    1475
    1460    1458    1473    1474    1460    1458    1473    1475
    1460    1463    1465    1466    1460    1463    1465    1467
    1460    1463    1465    1468    1460    1463    1469    1470
    1460    1463    1469    1471    1460    1463    1469    1472
    1461    1460    1458    1473    1461    1460    1463    1464
    1461    1460    1463    1465    1461    1460    1463    1469
    1462    1460    1458    1473    1462    1460    1463    1464
    1462    1460    1463    1465    1462    1460    1463    1469
    1463    1460    1458    1473    1464    1463    1465    1466
    1464    1463    1465    1467    1464    1463    1465    1468
    1464    1463    1469    1470    1464    1463    1469    1471
    1464    1463    1469    1472    1465    1463    1469    1470
    1465    1463    1469    1471    1465    1463    1469    1472
    1466    1465    1463    1469    1467    1465    1463    1469
    1468    1465    1463    1469    1473    1475    1477    1478
    1473    1475    1477    1479    1473    1475    1477    1487
    1474    1473    1475    1476    1474    1473    1475    1477
    1475    1477    1479    1480    1475    1477    1479    1481
    1475    1477    1479    1483    1475    1477    1487    1488
    1475    1477    1487    1489    1476    1475    1477    1478
    1476    1475    1477    1479    1476    1475    1477    1487
    1477    1479    1481    1482    1477    1479    1483    1484
    1477    1479    1483    1485    1477    1479    1483    1486
    1477    1487    1489    1490    1477    1487    1489    1491
    1478    1477    1479    1480    1478    1477    1479    1481
    1478    1477    1479    1483    1478    1477    1487    1488
    1478    1477    1487    1489    1479    1477    1487    1488
    1479    1477    1487    1489    1480    1479    1477    1487
    1480    1479    1481    1482    1480    1479    1483    1484
    1480    1479    1483    1485    1480    1479    1483    1486
    1481    1479    1477    1487    1481    1479    1483    1484
    1481    1479    1483    1485    1481    1479    1483    1486
    1482    1481    1479    1483    1483    1479    1477    1487
    1487    1489    1491    1492    1487    1489    1491    1493
    1487    1489    1491    1497    1488    1487    1489    1490
    1488    1487    1489    1491    1489    1491    1493    1494
    1489    1491    1493    1495    1489    1491    1493    1496
    1489    1491    1497    1498    1489    1491    1497    1499
    1490    1489    1491    1492    1490    1489    1491    1493
    1490    1489    1491    1497    1491    1497    1499    1500
    1491    1497    1499    1501    1492    1491    1493    1494
    1492    1491    1493    1495    1492    1491    1493    1496
    1492    1491    1497    1498    1492    1491    1497    1499
    1493    1491    1497    1498    1493    1491    1497    1499
    1494    1493    1491    1497    1495    1493    1491    1497
    1496    1493    1491    1497    1497    1499    1501    1502
    1497    1499    1501    1503    1497    1499    1501    1519
    1498    1497    1499    1500    1498    1497    1499    1501
    1499    1501    1503    1504    1499    1501    1503    1505
    1499    1501    1503    1506    1499    1501    1519    1520
    1499    1501    1519    1521    1500    1499    1501    1502
    1500    1499    1501    1503    1500    1499    1501    1519
    1501    1503    1506    1507    1501    1503    1506    1508
    1501    1503    1506    1509    1501    1519    1521    1522
    1501    1519    1521    1523    1502    1501    1503    1504
    1502    1501    1503    1505    1502    1501    1503    1506
    1502    1501    1519    1520    1502    1501    1519    1521
    1503    1501    1519    1520    1503    1501    1519    1521
    1503    1506    1509    1510    1503    1506    1509    1511
    1503    1506    1509    1512    1504    1503    1501    1519
    1504    1503    1506    1507    1504    1503    1506    1508
    1504    1503    1506    1509    1505    1503    1501    1519
    1505    1503    1506    1507    1505    1503    1506    1508
    1505    1503    1506    1509    1506    1503    1501    1519
    1506    1509    1512    1513    1506    1509    1512    1514
    1506    1509    1512    1515    1507    1506    1509    1510
    1507    1506    1509    1511    1507    1506    1509    1512
    1508    1506    1509    1510    1508    1506    1509    1511
    1508    1506    1509    1512    1509    1512    1515    1516
    1509    1512    1515    1517    1509    1512    1515    1518
    1510    1509    1512    1513    1510    1509    1512    1514
    1510    1509    1512    1515    1511    1509    1512    1513
    1511    1509    1512    1514    1511    1509    1512    1515
    1513    1512    1515    1516    1513    1512    1515    1517
    1513    1512    1515    1518    1514    1512    1515    1516
    1514    1512    1515    1517    1514    1512    1515    1518
    1519    1521    1523    1524    1519    1521    1523    1525
    1519    1521    1523    1536    1520    1519    1521    1522
    1520    1519    1521    1523    1521    1523    1525    1526
    1521    1523    1525    1527    1521    1523    1525    1528
    1521    1523    1536    1537    1521    1523    1536    1538
    1522    1521    1523    1524    1522    1521    1523    1525
    1522    1521    1523    1536    1523    1525    1528    1529
    1523    1525    1528    1530    1523    1525    1528    1531
    1523    1536    1538    1539    1523    1536    1538    1540
    1524    1523    1525    1526    1524    1523    1525    1527
    1524    1523    1525    1528    1524    1523    1536    1537
    1524    1523    1536    1538    1525    1523    1536    1537
    1525    1523    1536    1538    1525    1528    1531    1532
    1525    1528    1531    1533    1526    1525    1523    1536
    1526    1525    1528    1529    1526    1525    1528    1530
    1526    1525    1528    1531    1527    1525    1523    1536
    1527    1525    1528    1529    1527    1525    1528    1530
    1527    1525    1528    1531    1528    1525    1523    1536
    1528    1531    1533    1534    1528    1531    1533    1535
    1529    1528    1531    1532    1529    1528    1531    1533
    1530    1528    1531    1532    1530    1528    1531    1533
    1532    1531    1533    1534    1532    1531    1533    1535
    1536    1538    1540    1541    1536    1538    1540    1542
    1536    1538    1540    1560    1537    1536    1538    1539
    1537    1536    1538    1540    1538    1540    1542    1543
    1538    1540    1542    1544    1538    1540    1542    1545
    1538    1540    1560    1561    1538    1540    1560    1562
    1539    1538    1540    1541    1539    1538    1540    1542
    1539    1538    1540    1560    1540    1542    1545    1546
    1540    1542    1545    1551    1540    1560    1562    1563
    1540    1560    1562    1564    1541    1540    1542    1543
    1541    1540    1542    1544    1541    1540    1542    1545
    1541    1540    1560    1561    1541    1540    1560    1562
    1542    1540    1560    1561    1542    1540    1560    1562
    1542    1545    1546    1547    1542    1545    1546    1548
    1542    1545    1551    1550    1542    1545    1551    1552
    1543    1542    1540    1560    1543    1542    1545    1546
    1543    1542    1545    1551    1544    1542    1540    1560
    1544    1542    1545    1546    1544    1542    1545    1551
    1545    1542    1540    1560    1545    1546    1548    1549
    1545    1546    1548    1550    1545    1551    1550    1548
    1545    1551    1550    1556    1545    1551    1552    1553
    1545    1551    1552    1554    1546    1545    1551    1550
    1546    1545    1551    1552    1546    1548    1550    1551
    1546    1548    1550    1556    1547    1546    1545    1551
    1547    1546    1548    1549    1547    1546    1548    1550
    1548    1546    1545    1551    1548    1550    1551    1552
    1548    1550    1556    1557    1548    1550    1556    1558
    1549    1548    1550    1551    1549    1548    1550    1556
    1550    1551    1552    1553    1550    1551    1552    1554
    1550    1556    1558    1554    1550    1556    1558    1559
    1551    1550    1556    1557    1551    1550    1556    1558
    1551    1552    1554    1555    1551    1552    1554    1558
    1552    1551    1550    1556    1552    1554    1558    1556
    1552    1554    1558    1559    1553    1552    1554    1555
    1553    1552    1554    1558    1554    1558    1556    1557
    1555    1554    1558    1556    1555    1554    1558    1559
    1557    1556    1558    1559    1560    1562    1564    1565
    1560    1562    1564    1566    1560    1562    1564    1574
    1561    1560    1562    1563    1561    1560    1562    1564
    1562    1564    1566    1567    1562    1564    1566    1568
    1562    1564    1566    1569    1562    1564    1574    1575
    1562    1564    1574    1576    1563    1562    1564    1565
    1563    1562    1564    1566    1563    1562    1564    1574
    1564    1566    1569    1570    1564    1566    1569    1571
    1564    1574    1576    1577    1564    1574    1576    1578
    1565    1564    1566    1567    1565    1564    1566    1568
    1565    1564    1566    1569    1565    1564    1574    1575
    1565    1564    1574    1576    1566    1564    1574    1575
    1566    1564    1574    1576    1566    1569    1571    1572
    1566    1569    1571    1573    1567    1566    1564    1574
    1567    1566    1569    1570    1567    1566    1569    1571
    1568    1566    1564    1574    1568    1566    1569    1570
    1568    1566    1569    1571    1569    1566    1564    1574
    1570    1569    1571    1572    1570    1569    1571    1573
    1574    1576    1578    1579    1574    1576    1578    1580
    1574    1576    1578    1581    1575    1574    1576    1577
    1575    1574    1576    1578    1576    1578    1581    1582
    1576    1578    1581    1583    1577    1576    1578    1579
    1577    1576    1578    1580    1577    1576    1578    1581
    1578    1581    1583    1584    1578    1581    1583    1585
    1579    1578    1581    1582    1579    1578    1581    1583
    1580    1578    1581    1582    1580    1578    1581    1583
    1581    1583    1585    1586    1581    1583    1585    1587
    1581    1583    1585    1600    1582    1581    1583    1584
    1582    1581    1583    1585    1583    1585    1587    1588
    1583    1585    1587    1589    1583    1585    1587    1593
    1583    1585    1600    1601    1583    1585    1600    1602
    1584    1583    1585    1586    1584    1583    1585    1587
    1584    1583    1585    1600    1585    1587    1589    1590
    1585    1587    1589    1591    1585    1587    1589    1592
    1585    1587    1593    1594    1585    1587    1593    1595
    1585    1587    1593    1596    1585    1600    1602    1603
    1585    1600    1602    1604    1586    1585    1587    1588
    1586    1585    1587    1589    1586    1585    1587    1593
    1586    1585    1600    1601    1586    1585    1600    1602
    1587    1585    1600    1601    1587    1585    1600    1602
    1587    1593    1596    1597    1587    1593    1596    1598
    1587    1593    1596    1599    1588    1587    1585    1600
    1588    1587    1589    1590    1588    1587    1589    1591
    1588    1587    1589    1592    1588    1587    1593    1594
    1588    1587    1593    1595    1588    1587    1593    1596
    1589    1587    1585    1600    1589    1587    1593    1594
    1589    1587    1593    1595    1589    1587    1593    1596
    1590    1589    1587    1593    1591    1589    1587    1593
    1592    1589    1587    1593    1593    1587    1585    1600
    1594    1593    1596    1597    1594    1593    1596    1598
    1594    1593    1596    1599    1595    1593    1596    1597
    1595    1593    1596    1598    1595    1593    1596    1599
    1600    1602    1604    1605    1600    1602    1604    1606
    1600    1602    1604    1614    1601    1600    1602    1603
    1601    1600    1602    1604    1602    1604    1606    1607
    1602    1604    1606    1608    1602    1604    1606    1610
    1602    1604    1614    1615    1602    1604    1614    1616
    1603    1602    1604    1605    1603    1602    1604    1606
    1603    1602    1604    1614    1604    1606    1608    1609
    1604    1606    1610    1611    1604    1606    1610    1612
    1604    1606    1610    1613    1604    1614    1616    1617
    1604    1614    1616    1618    1605    1604    1606    1607
    1605    1604    1606    1608    1605    1604    1606    1610
    1605    1604    1614    1615    1605    1604    1614    1616
    1606    1604    1614    1615    1606    1604    1614    1616
    1607    1606    1604    1614    1607    1606    1608    1609
    1607    1606    1610    1611    1607    1606    1610    1612
    1607    1606    1610    1613    1608    1606    1604    1614
    1608    1606    1610    1611    1608    1606    1610    1612
    1608    1606    1610    1613    1609    1608    1606    1610
    1610    1606    1604    1614    1614    1616    1618    1619
    1614    1616    1618    1620    1614    1616    1618    1633
    1615    1614    1616    1617    1615    1614    1616    1618
    1616    1618    1620    1621    1616    1618    1620    1622
    1616    1618    1620    1623    1616    1618    1633    1634
    1616    1618    1633    1635    1617    1616    1618    1619
    1617    1616    1618    1620    1617    1616    1618    1633
    1618    1620    1623    1624    1618    1620    1623    1625
    1618    1620    1623    1629    1618    1633    1635    1636
    1618    1633    1635    1637    1619    1618    1620    1621
    1619    1618    1620    1622    1619    1618    1620    1623
    1619    1618    1633    1634    1619    1618    1633    1635
    1620    1618    1633    1634    1620    1618    1633    1635
    1620    1623    1625    1626    1620    1623    1625    1627
    1620    1623    1625    1628    1620    1623    1629    1630
    1620    1623    1629    1631    1620    1623    1629    1632
    1621    1620    1618    1633    1621    1620    1623    1624
    1621    1620    1623    1625    1621    1620    1623    1629
    1622    1620    1618    1633    1622    1620    1623    1624
    1622    1620    1623    1625    1622    1620    1623    1629
    1623    1620    1618    1633    1624    1623    1625    1626
    1624    1623    1625    1627    1624    1623    1625    1628
    1624    1623    1629    1630    1624    1623    1629    1631
    1624    1623    1629    1632    1625    1623    1629    1630
    1625    1623    1629    1631    1625    1623    1629    1632
    1626    1625    1623    1629    1627    1625    1623    1629
    1628    1625    1623    1629    1633    1635    1637    1638
    1633    1635    1637    1639    1633    1635    1637    1652
    1634    1633    1635    1636    1634    1633    1635    1637
    1635    1637    1639    1640    1635    1637    1639    1641
    1635    1637    1639    1642    1635    1637    1652    1653
    1635    1637    1652    1654    1636    1635    1637    1638
    1636    1635    1637    1639    1636    1635    1637    1652
    1637    1639    1642    1643    1637    1639    1642    1644
    1637    1639    1642    1648    1637    1652    1654    1655
    1637    1652    1654    1656    1638    1637    1639    1640
    1638    1637    1639    1641    1638    1637    1639    1642
    1638    1637    1652    1653    1638    1637    1652    1654
    1639    1637    1652    1653    1639    1637    1652    1654
    1639    1642    1644    1645    1639    1642    1644    1646
    1639    1642    1644    1647    1639    1642    1648    1649
    1639    1642    1648    1650    1639    1642    1648    1651
    1640    1639    1637    1652    1640    1639    1642    1643
    1640    1639    1642    1644    1640    1639    1642    1648
    1641    1639    1637    1652    1641    1639    1642    1643
    1641    1639    1642    1644    1641    1639    1642    1648
    1642    1639    1637    1652    1643    1642    1644    1645
    1643    1642    1644    1646    1643    1642    1644    1647
    1643    1642    1648    1649    1643    1642    1648    1650
    1643    1642    1648    1651    1644    1642    1648    1649
    1644    1642    1648    1650    1644    1642    1648    1651
    1645    1644    1642    1648    1646    1644    1642    1648
    1647    1644    1642    1648    1652    1654    1656    1657
    1652    1654    1656    1658    1652    1654    1656    1670
    1653    1652    1654    1655    1653    1652    1654    1656
    1654    1656    1658    1659    1654    1656    1658    1660
    1654    1656    1658    1663    1654    1656    1670    1671
    1654    1656    1670    1672    1655    1654    1656    1657
    1655    1654    1656    1658    1655    1654    1656    1670
    1656    1658    1663    1661    1656    1658    1663    1666
    1656    1670    1672    1673    1656    1670    1672    1674
    1657    1656    1658    1659    1657    1656    1658    1660
    1657    1656    1658    1663    1657    1656    1670    1671
    1657    1656    1670    1672    1658    1656    1670    1671
    1658    1656    1670    1672    1658    1663    1661    1662
    1658    1663    1661    1664    1658    1663    1666    1667
    1658    1663    1666    1668    1659    1658    1656    1670
    1659    1658    1663    1661    1659    1658    1663    1666
    1660    1658    1656    1670    1660    1658    1663    1661
    1660    1658    1663    1666    1661    1663    1666    1667
    1661    1663    1666    1668    1661    1664    1668    1666
    1661    1664    1668    1669    1662    1661    1663    1666
    1662    1661    1664    1665    1662    1661    1664    1668
    1663    1658    1656    1670    1663    1661    1664    1665
    1663    1661    1664    1668    1663    1666    1668    1664
    1663    1666    1668    1669    1664    1661    1663    1666
    1664    1668    1666    1667    1665    1664    1668    1666
    1665    1664    1668    1669    1667    1666    1668    1669
    1670    1672    1674    1675    1670    1672    1674    1676
    1670    1672    1674    1689    1671    1670    1672    1673
    1671    1670    1672    1674    1672    1674    1676    1677
    1672    1674    1676    1678    1672    1674    1676    1679
    1672    1674    1689    1690    1672    1674    1689    1691
    1673    1672    1674    1675    1673    1672    1674    1676
    1673    1672    1674    1689    1674    1676    1679    1680
    1674    1676    1679    1681    1674    1676    1679    1685
    1674    1689    1691    1692    1674    1689    1691    1693
    1675    1674    1676    1677    1675    1674    1676    1678
    1675    1674    1676    1679    1675    1674    1689    1690
    1675    1674    1689    1691    1676    1674    1689    1690
    1676    1674    1689    1691    1676    1679    1681    1682
    1676    1679    1681    1683    1676    1679    1681    1684
    1676    1679    1685    1686    1676    1679    1685    1687
    1676    1679    1685    1688    1677    1676    1674    1689
    1677    1676    1679    1680    1677    1676    1679    1681
    1677    1676    1679    1685    1678    1676    1674    1689
    1678    1676    1679    1680    1678    1676    1679    1681
    1678    1676    1679    1685    1679    1676    1674    1689
    1680    1679    1681    1682    1680    1679    1681    1683
    1680    1679    1681    1684    1680    1679    1685    1686
    1680    1679    1685    1687    1680    1679    1685    1688
    1681    1679    1685    1686    1681    1679    1685    1687
    1681    1679    1685    1688    1682    1681    1679    1685
    1683    1681    1679    1685    1684    1681    1679    1685
    1689    1691    1693    1694    1689    1691    1693    1695
    1689    1691    1693    1699    1690    1689    1691    1692
    1690    1689    1691    1693    1691    1693    1695    1696
    1691    1693    1695    1697    1691    1693    1695    1698
    1691    1693    1699    1700    1691    1693    1699    1701
    1692    1691    1693    1694    1692    1691    1693    1695
    1692    1691    1693    1699    1693    1699    1701    1702
    1693    1699    1701    1703    1694    1693    1695    1696
    1694    1693    1695    1697    1694    1693    1695    1698
    1694    1693    1699    1700    1694    1693    1699    1701
    1695    1693    1699    1700    1695    1693    1699    1701
    1696    1695    1693    1699    1697    1695    1693    1699
    1698    1695    1693    1699    1699    1701    1703    1704
    1699    1701    1703    1705    1699    1701    1703    1713
    1700    1699    1701    1702    1700    1699    1701    1703
    1701    1703    1705    1706    1701    1703    1705    1707
    1701    1703    1705    1709    1701    1703    1713    1714
    1701    1703    1713    1715    1702    1701    1703    1704
    1702    1701    1703    1705    1702    1701    1703    1713
    1703    1705    1707    1708    1703    1705    1709    1710
    1703    1705    1709    1711    1703    1705    1709    1712
    1703    1713    1715    1716    1703    1713    1715    1717
    1704    1703    1705    1706    1704    1703    1705    1707
    1704    1703    1705    1709    1704    1703    1713    1714
    1704    1703    1713    1715    1705    1703    1713    1714
    1705    1703    1713    1715    1706    1705    1703    1713
    1706    1705    1707    1708    1706    1705    1709    1710
    1706    1705    1709    1711    1706    1705    1709    1712
    1707    1705    1703    1713    1707    1705    1709    1710
    1707    1705    1709    1711    1707    1705    1709    1712
    1708    1707    1705    1709    1709    1705    1703    1713
    1713    1715    1717    1718    1713    1715    1717    1719
    1713    1715    1717    1734    1714    1713    1715    1716
    1714    1713    1715    1717    1715    1717    1719    1720
    1715    1717    1719    1721    1715    1717    1719    1722
    1715    1717    1734    1735    1715    1717    1734    1736
    1716    1715    1717    1718    1716    1715    1717    1719
    1716    1715    1717    1734    1717    1719    1722    1723
    1717    1719    1722    1730    1717    1734    1736    1737
    1717    1734    1736    1738    1718    1717    1719    1720
    1718    1717    1719    1721    1718    1717    1719    1722
    1718    1717    1734    1735    1718    1717    1734    1736
    1719    1717    1734    1735    1719    1717    1734    1736
    1719    1722    1723    1724    1719    1722    1723    1725
    1719    1722    1730    1731    1719    1722    1730    1732
    1720    1719    1717    1734    1720    1719    1722    1723
    1720    1719    1722    1730    1721    1719    1717    1734
    1721    1719    1722    1723    1721    1719    1722    1730
    1722    1719    1717    1734    1722    1723    1725    1726
    1722    1723    1725    1727    1722    1730    1732    1727
    1722    1730    1732    1733    1723    1722    1730    1731
    1723    1722    1730    1732    1723    1725    1727    1728
    1723    1725    1727    1732    1724    1723    1722    1730
    1724    1723    1725    1726    1724    1723    1725    1727
    1725    1723    1722    1730    1725    1727    1728    1729
    1725    1727    1732    1730    1725    1727    1732    1733
    1726    1725    1727    1728    1726    1725    1727    1732
    1727    1732    1730    1731    1728    1727    1732    1730
    1728    1727    1732    1733    1729    1728    1727    1732
    1731    1730    1732    1733    1734    1736    1738    1739
    1734    1736    1738    1740    1734    1736    1738    1748
    1735    1734    1736    1737    1735    1734    1736    1738
    1736    1738    1740    1741    1736    1738    1740    1742
    1736    1738    1740    1744    1736    1738    1748    1749
    1736    1738    1748    1750    1737    1736    1738    1739
    1737    1736    1738    1740    1737    1736    1738    1748
    1738    1740    1742    1743    1738    1740    1744    1745
    1738    1740    1744    1746    1738    1740    1744    1747
    1738    1748    1750    1751    1738    1748    1750    1752
    1739    1738    1740    1741    1739    1738    1740    1742
    1739    1738    1740    1744    1739    1738    1748    1749
    1739    1738    1748    1750    1740    1738    1748    1749
    1740    1738    1748    1750    1741    1740    1738    1748
    1741    1740    1742    1743    1741    1740    1744    1745
    1741    1740    1744    1746    1741    1740    1744    1747
    1742    1740    1738    1748    1742    1740    1744    1745
    1742    1740    1744    1746    1742    1740    1744    1747
    1743    1742    1740    1744    1744    1740    1738    1748
    1748    1750    1752    1753    1748    1750    1752    1754
    1748    1750    1752    1758    1749    1748    1750    1751
    1749    1748    1750    1752    1750    1752    1754    1755
    1750    1752    1754    1756    1750    1752    1754    1757
    1750    1752    1758    1759    1750    1752    1758    1760
    1751    1750    1752    1753    1751    1750    1752    1754
    1751    1750    1752    1758    1752    1758    1760    1761
    1752    1758    1760    1762    1753    1752    1754    1755
    1753    1752    1754    1756    1753    1752    1754    1757
    1753    1752    1758    1759    1753    1752    1758    1760
    1754    1752    1758    1759    1754    1752    1758    1760
    1755    1754    1752    1758    1756    1754    1752    1758
    1757    1754    1752    1758    1758    1760    1762    1763
    1758    1760    1762    1764    1758    1760    1762    1765
    1759    1758    1760    1761    1759    1758    1760    1762
    1760    1762    1765    1766    1760    1762    1765    1767
    1761    1760    1762    1763    1761    1760    1762    1764
    1761    1760    1762    1765    1762    1765    1767    1768
    1762    1765    1767    1769    1763    1762    1765    1766
    1763    1762    1765    1767    1764    1762    1765    1766
    1764    1762    1765    1767    1765    1767    1769    1770
    1765    1767    1769    1771    1765    1767    1769    1772
    1766    1765    1767    1768    1766    1765    1767    1769
    1767    1769    1772    1773    1767    1769    1772    1774
    1768    1767    1769    1770    1768    1767    1769    1771
    1768    1767    1769    1772    1769    1772    1774    1775
    1769    1772    1774    1776    1770    1769    1772    1773
    1770    1769    1772    1774    1771    1769    1772    1773
    1771    1769    1772    1774    1772    1774    1776    1777
    1772    1774    1776    1778    1772    1774    1776    1791
    1773    1772    1774    1775    1773    1772    1774    1776
    1774    1776    1778    1779    1774    1776    1778    1780
    1774    1776    1778    1781    1774    1776    1791    1792
    1774    1776    1791    1793    1775    1774    1776    1777
    1775    1774    1776    1778    1775    1774    1776    1791
    1776    1778    1781    1782    1776    1778    1781    1783
    1776    1778    1781    1787    1776    1791    1793    1794
    1776    1791    1793    1797    1777    1776    1778    1779
    1777    1776    1778    1780    1777    1776    1778    1781
    1777    1776    1791    1792    1777    1776    1791    1793
    1778    1776    1791    1792    1778    1776    1791    1793
    1778    1781    1783    1784    1778    1781    1783    1785
    1778    1781    1783    1786    1778    1781    1787    1788
    1778    1781    1787    1789    1778    1781    1787    1790
    1779    1778    1776    1791    1779    1778    1781    1782
    1779    1778    1781    1783    1779    1778    1781    1787
    1780    1778    1776    1791    1780    1778    1781    1782
    1780    1778    1781    1783    1780    1778    1781    1787
    1781    1778    1776    1791    1782    1781    1783    1784
    1782    1781    1783    1785    1782    1781    1783    1786
    1782    1781    1787    1788    1782    1781    1787    1789
    1782    1781    1787    1790    1783    1781    1787    1788
    1783    1781    1787    1789    1783    1781    1787    1790
    1784    1783    1781    1787    1785    1783    1781    1787
    1786    1783    1781    1787    1791    1793    1794    1795
    1791    1793    1794    1796    1791    1793    1794    1802
    1791    1793    1797    1798    1791    1793    1797    1799
    1791    1793    1797    1805    1792    1791    1793    1794
    1792    1791    1793    1797    1793    1794    1802    1799
    1793    1794    1802    1803    1793    1794    1802    1804
    1793    1797    1799    1800    1793    1797    1799    1801
    1793    1797    1799    1802    1793    1797    1805    1806
    1793    1797    1805    1807    1794    1793    1797    1798
    1794    1793    1797    1799    1794    1793    1797    1805
    1794    1802    1799    1797    1794    1802    1799    1800
    1794    1802    1799    1801    1795    1794    1793    1797
    1795    1794    1802    1799    1795    1794    1802    1803
    1795    1794    1802    1804    1796    1794    1793    1797
    1796    1794    1802    1799    1796    1794    1802    1803
    1796    1794    1802    1804    1797    1793    1794    1802
    1797    1799    1802    1803    1797    1799    1802    1804
    1797    1805    1807    1808    1797    1805    1807    1809
    1798    1797    1799    1800    1798    1797    1799    1801
    1798    1797    1799    1802    1798    1797    1805    1806
    1798    1797    1805    1807    1799    1797    1805    1806
    1799    1797    1805    1807    1800    1799    1797    1805
    1800    1799    1802    1803    1800    1799    1802    1804
    1801    1799    1797    1805    1801    1799    1802    1803
    1801    1799    1802    1804    1802    1799    1797    1805
    1805    1807    1809    1810    1805    1807    1809    1811
    1805    1807    1809    1824    1806    1805    1807    1808
    1806    1805    1807    1809    1807    1809    1811    1812
    1807    1809    1811    1813    1807    1809    1811    1814
    1807    1809    1824    1825    1807    1809    1824    1826
    1808    1807    1809    1810    1808    1807    1809    1811
    1808    1807    1809    1824    1809    1811    1814    1815
    1809    1811    1814    1816    1809    1811    1814    1820
    1809    1824    1826    1827    1809    1824    1826    1828
    1810    1809    1811    1812    1810    1809    1811    1813
    1810    1809    1811    1814    1810    1809    1824    1825
    1810    1809    1824    1826    1811    1809    1824    1825
    1811    1809    1824    1826    1811    1814    1816    1817
    1811    1814    1816    1818    1811    1814    1816    1819
    1811    1814    1820    1821    1811    1814    1820    1822
    1811    1814    1820    1823    1812    1811    1809    1824
    1812    1811    1814    1815    1812    1811    1814    1816
    1812    1811    1814    1820    1813    1811    1809    1824
    1813    1811    1814    1815    1813    1811    1814    1816
    1813    1811    1814    1820    1814    1811    1809    1824
    1815    1814    1816    1817    1815    1814    1816    1818
    1815    1814    1816    1819    1815    1814    1820    1821
    1815    1814    1820    1822    1815    1814    1820    1823
    1816    1814    1820    1821    1816    1814    1820    1822
    1816    1814    1820    1823    1817    1816    1814    1820
    1818    1816    1814    1820    1819    1816    1814    1820
    1824    1826    1828    1829    1824    1826    1828    1830
    1824    1826    1828    1841    1825    1824    1826    1827
    1825    1824    1826    1828    1826    1828    1830    1831
    1826    1828    1830    1832    1826    1828    1830    1833
    1826    1828    1841    1842    1826    1828    1841    1843
    1827    1826    1828    1829    1827    1826    1828    1830
    1827    1826    1828    1841    1828    1830    1833    1834
    1828    1830    1833    1835    1828    1830    1833    1836
    1828    1841    1843    1844    1828    1841    1843    1845
    1829    1828    1830    1831    1829    1828    1830    1832
    1829    1828    1830    1833    1829    1828    1841    1842
    1829    1828    1841    1843    1830    1828    1841    1842
    1830    1828    1841    1843    1830    1833    1836    1837
    1830    1833    1836    1838    1831    1830    1828    1841
    1831    1830    1833    1834    1831    1830    1833    1835
    1831    1830    1833    1836    1832    1830    1828    1841
    1832    1830    1833    1834    1832    1830    1833    1835
    1832    1830    1833    1836    1833    1830    1828    1841
    1833    1836    1838    1839    1833    1836    1838    1840
    1834    1833    1836    1837    1834    1833    1836    1838
    1835    1833    1836    1837    1835    1833    1836    1838
    1837    1836    1838    1839    1837    1836    1838    1840
    1841    1843    1845    1846    1841    1843    1845    1847
    1841    1843    1845    1857    1842    1841    1843    1844
    1842    1841    1843    1845    1843    1845    1847    1848
    1843    1845    1847    1849    1843    1845    1847    1853
    1843    1845    1857    1858    1843    1845    1857    1859
    1844    1843    1845    1846    1844    1843    1845    1847
    1844    1843    1845    1857    1845    1847    1849    1850
    1845    1847    1849    1851    1845    1847    1849    1852
    1845    1847    1853    1854    1845    1847    1853    1855
    1845    1847    1853    1856    1845    1857    1859    1860
    1845    1857    1859    1863    1846    1845    1847    1848
    1846    1845    1847    1849    1846    1845    1847    1853
    1846    1845    1857    1858    1846    1845    1857    1859
    1847    1845    1857    1858    1847    1845    1857    1859
    1848    1847    1845    1857    1848    1847    1849    1850
    1848    1847    1849    1851    1848    1847    1849    1852
    1848    1847    1853    1854    1848    1847    1853    1855
    1848    1847    1853    1856    1849    1847    1845    1857
    1849    1847    1853    1854    1849    1847    1853    1855
    1849    1847    1853    1856    1850    1849    1847    1853
    1851    1849    1847    1853    1852    1849    1847    1853
    1853    1847    1845    1857    1857    1859    1860    1861
    1857    1859    1860    1862    1857    1859    1860    1868
    1857    1859    1863    1864    1857    1859    1863    1865
    1857    1859    1863    1871    1858    1857    1859    1860
    1858    1857    1859    1863    1859    1860    1868    1865
    1859    1860    1868    1869    1859    1860    1868    1870
    1859    1863    1865    1866    1859    1863    1865    1867
    1859    1863    1865    1868    1859    1863    1871    1872
    1859    1863    1871    1873    1860    1859    1863    1864
    1860    1859    1863    1865    1860    1859    1863    1871
    1860    1868    1865    1863    1860    1868    1865    1866
    1860    1868    1865    1867    1861    1860    1859    1863
    1861    1860    1868    1865    1861    1860    1868    1869
    1861    1860    1868    1870    1862    1860    1859    1863
    1862    1860    1868    1865    1862    1860    1868    1869
    1862    1860    1868    1870    1863    1859    1860    1868
    1863    1865    1868    1869    1863    1865    1868    1870
    1863    1871    1873    1874    1863    1871    1873    1875
    1864    1863    1865    1866    1864    1863    1865    1867
    1864    1863    1865    1868    1864    1863    1871    1872
    1864    1863    1871    1873    1865    1863    1871    1872
    1865    1863    1871    1873    1866    1865    1863    1871
    1866    1865    1868    1869    1866    1865    1868    1870
    1867    1865    1863    1871    1867    1865    1868    1869
    1867    1865    1868    1870    1868    1865    1863    1871
    1871    1873    1875    1876    1871    1873    1875    1877
    1871    1873    1875    1883    1872    1871    1873    1874
    1872    1871    1873    1875    1873    1875    1877    1878
    1873    1875    1877    1879    1873    1875    1877    1880
    1873    1875    1883    1884    1873    1875    1883    1885
    1874    1873    1875    1876    1874    1873    1875    1877
    1874    1873    1875    1883    1875    1877    1880    1881
    1875    1877    1880    1882    1875    1883    1885    1886
    1875    1883    1885    1887    1876    1875    1877    1878
    1876    1875    1877    1879    1876    1875    1877    1880
    1876    1875    1883    1884    1876    1875    1883    1885
    1877    1875    1883    1884    1877    1875    1883    1885
    1878    1877    1875    1883    1878    1877    1880    1881
    1878    1877    1880    1882    1879    1877    1875    1883
    1879    1877    1880    1881    1879    1877    1880    1882
    1880    1877    1875    1883    1883    1885    1887    1888
    1883    1885    1887    1889    1883    1885    1887    1898
    1884    1883    1885    1886    1884    1883    1885    1887
    1885    1887    1889    1890    1885    1887    1889    1891
    1885    1887    1889    1892    1885    1887    1898    1899
    1885    1887    1898    1900    1886    1885    1887    1888
    1886    1885    1887    1889    1886    1885    1887    1898
    1887    1889    1892    1893    1887    1889    1892    1894
    1887    1889    1892    1895    1887    1898    1900    1901
    1887    1898    1900    1902    1888    1887    1889    1890
    1888    1887    1889    1891    1888    1887    1889    1892
    1888    1887    1898    1899    1888    1887    1898    1900
    1889    1887    1898    1899    1889    1887    1898    1900
    1889    1892    1895    1896    1889    1892    1895    1897
    1890    1889    1887    1898    1890    1889    1892    1893
    1890    1889    1892    1894    1890    1889    1892    1895
    1891    1889    1887    1898    1891    1889    1892    1893
    1891    1889    1892    1894    1891    1889    1892    1895
    1892    1889    1887    1898    1893    1892    1895    1896
    1893    1892    1895    1897    1894    1892    1895    1896
    1894    1892    1895    1897    1898    1900    1902    1903
    1898    1900    1902    1904    1898    1900    1902    1914
    1899    1898    1900    1901    1899    1898    1900    1902
    1900    1902    1904    1905    1900    1902    1904    1906
    1900    1902    1904    1910    1900    1902    1914    1915
    1900    1902    1914    1916    1901    1900    1902    1903
    1901    1900    1902    1904    1901    1900    1902    1914
    1902    1904    1906    1907    1902    1904    1906    1908
    1902    1904    1906    1909    1902    1904    1910    1911
    1902    1904    1910    1912    1902    1904    1910    1913
    1902    1914    1916    1917    1902    1914    1916    1918
    1903    1902    1904    1905    1903    1902    1904    1906
    1903    1902    1904    1910    1903    1902    1914    1915
    1903    1902    1914    1916    1904    1902    1914    1915
    1904    1902    1914    1916    1905    1904    1902    1914
    1905    1904    1906    1907    1905    1904    1906    1908
    1905    1904    1906    1909    1905    1904    1910    1911
    1905    1904    1910    1912    1905    1904    1910    1913
    1906    1904    1902    1914    1906    1904    1910    1911
    1906    1904    1910    1912    1906    1904    1910    1913
    1907    1906    1904    1910    1908    1906    1904    1910
    1909    1906    1904    1910    1910    1904    1902    1914
    1914    1916    1918    1919    1914    1916    1918    1920
    1914    1916    1918    1936    1915    1914    1916    1917
    1915    1914    1916    1918    1916    1918    1920    1921
    1916    1918    1920    1922    1916    1918    1920    1923
    1916    1918    1936    1937    1916    1918    1936    1938
    1917    1916    1918    1919    1917    1916    1918    1920
    1917    1916    1918    1936    1918    1920    1923    1924
    1918    1920    1923    1925    1918    1920    1923    1926
    1918    1936    1938    1939    1918    1936    1938    1940
    1919    1918    1920    1921    1919    1918    1920    1922
    1919    1918    1920    1923    1919    1918    1936    1937
    1919    1918    1936    1938    1920    1918    1936    1937
    1920    1918    1936    1938    1920    1923    1926    1927
    1920    1923    1926    1928    1920    1923    1926    1929
    1921    1920    1918    1936    1921    1920    1923    1924
    1921    1920    1923    1925    1921    1920    1923    1926
    1922    1920    1918    1936    1922    1920    1923    1924
    1922    1920    1923    1925    1922    1920    1923    1926
    1923    1920    1918    1936    1923    1926    1929    1930
    1923    1926    1929    1931    1923    1926    1929    1932
    1924    1923    1926    1927    1924    1923    1926    1928
    1924    1923    1926    1929    1925    1923    1926    1927
    1925    1923    1926    1928    1925    1923    1926    1929
    1926    1929    1932    1933    1926    1929    1932    1934
    1926    1929    1932    1935    1927    1926    1929    1930
    1927    1926    1929    1931    1927    1926    1929    1932
    1928    1926    1929    1930    1928    1926    1929    1931
    1928    1926    1929    1932    1930    1929    1932    1933
    1930    1929    1932    1934    1930    1929    1932    1935
    1931    1929    1932    1933    1931    1929    1932    1934
    1931    1929    1932    1935    1936    1938    1940    1941
    1936    1938    1940    1942    1936    1938    1940    1947
    1937    1936    1938    1939    1937    1936    1938    1940
    1938    1940    1942    1943    1938    1940    1942    1944
    1938    1940    1942    1945    1938    1940    1947    1948
    1938    1940    1947    1949    1939    1938    1940    1941
    1939    1938    1940    1942    1939    1938    1940    1947
    1940    1942    1945    1946    1940    1947    1949    1950
    1940    1947    1949    1951    1941    1940    1942    1943
    1941    1940    1942    1944    1941    1940    1942    1945
    1941    1940    1947    1948    1941    1940    1947    1949
    1942    1940    1947    1948    1942    1940    1947    1949
    1943    1942    1940    1947    1943    1942    1945    1946
    1944    1942    1940    1947    1944    1942    1945    1946
    1945    1942    1940    1947    1947    1949    1951    1952
    1947    1949    1951    1953    1947    1949    1951    1958
    1948    1947    1949    1950    1948    1947    1949    1951
    1949    1951    1953    1954    1949    1951    1953    1955
    1949    1951    1953    1956    1949    1951    1958    1959
    1949    1951    1958    1960    1950    1949    1951    1952
    1950    1949    1951    1953    1950    1949    1951    1958
    1951    1953    1956    1957    1951    1958    1960    1961
    1951    1958    1960    1962    1952    1951    1953    1954
    1952    1951    1953    1955    1952    1951    1953    1956
    1952    1951    1958    1959    1952    1951    1958    1960
    1953    1951    1958    1959    1953    1951    1958    1960
    1954    1953    1951    1958    1954    1953    1956    1957
    1955    1953    1951    1958    1955    1953    1956    1957
    1956    1953    1951    1958    1958    1960    1962    1963
    1958    1960    1962    1964    1958    1960    1962    1969
    1959    1958    1960    1961    1959    1958    1960    1962
    1960    1962    1964    1965    1960    1962    1964    1966
    1960    1962    1964    1967    1960    1962    1969    1970
    1960    1962    1969    1971    1961    1960    1962    1963
    1961    1960    1962    1964    1961    1960    1962    1969
    1962    1964    1967    1968    1962    1969    1971    1972
    1962    1969    1971    1973    1963    1962    1964    1965
    1963    1962    1964    1966    1963    1962    1964    1967
    1963    1962    1969    1970    1963    1962    1969    1971
    1964    1962    1969    1970    1964    1962    1969    1971
    1965    1964    1962    1969    1965    1964    1967    1968
    1966    1964    1962    1969    1966    1964    1967    1968
    1967    1964    1962    1969    1969    1971    1973    1974
    1969    1971    1973    1975    1969    1971    1973    1981
    1970    1969    1971    1972    1970    1969    1971    1973
    1971    1973    1975    1976    1971    1973    1975    1977
    1971    1973    1975    1978    1971    1973    1981    1982
    1971    1973    1981    1983    1972    1971    1973    1974
    1972    1971    1973    1975    1972    1971    1973    1981
    1973    1975    1978    1979    1973    1975    1978    1980
    1973    1981    1983    1984    1973    1981    1983    1985
    1974    1973    1975    1976    1974    1973    1975    1977
    1974    1973    1975    1978    1974    1973    1981    1982
    1974    1973    1981    1983    1975    1973    1981    1982
    1975    1973    1981    1983    1976    1975    1973    1981
    1976    1975    1978    1979    1976    1975    1978    1980
    1977    1975    1973    1981    1977    1975    1978    1979
    1977    1975    1978    1980    1978    1975    1973    1981
    1981    1983    1985    1986    1981    1983    1985    1987
    1981    1983    1985    2000    1982    1981    1983    1984
    1982    1981    1983    1985    1983    1985    1987    1988
    1983    1985    1987    1989    1983    1985    1987    1990
    1983    1985    2000    2001    1983    1985    2000    2002
    1984    1983    1985    1986    1984    1983    1985    1987
    1984    1983    1985    2000    1985    1987    1990    1991
    1985    1987    1990    1992    1985    1987    1990    1996
    1985    2000    2002    2003    1985    2000    2002    2004
    1986    1985    1987    1988    1986    1985    1987    1989
    1986    1985    1987    1990    1986    1985    2000    2001
    1986    1985    2000    2002    1987    1985    2000    2001
    1987    1985    2000    2002    1987    1990    1992    1993
    1987    1990    1992    1994    1987    1990    1992    1995
    1987    1990    1996    1997    1987    1990    1996    1998
    1987    1990    1996    1999    1988    1987    1985    2000
    1988    1987    1990    1991    1988    1987    1990    1992
    1988    1987    1990    1996    1989    1987    1985    2000
    1989    1987    1990    1991    1989    1987    1990    1992
    1989    1987    1990    1996    1990    1987    1985    2000
    1991    1990    1992    1993    1991    1990    1992    1994
    1991    1990    1992    1995    1991    1990    1996    1997
    1991    1990    1996    1998    1991    1990    1996    1999
    1992    1990    1996    1997    1992    1990    1996    1998
    1992    1990    1996    1999    1993    1992    1990    1996
    1994    1992    1990    1996    1995    1992    1990    1996
    2000    2002    2004    2005    2000    2002    2004    2006
    2000    2002    2004    2019    2001    2000    2002    2003
    2001    2000    2002    2004    2002    2004    2006    2007
    2002    2004    2006    2008    2002    2004    2006    2009
    2002    2004    2019    2020    2002    2004    2019    2021
    2003    2002    2004    2005    2003    2002    2004    2006
    2003    2002    2004    2019    2004    2006    2009    2010
    2004    2006    2009    2011    2004    2006    2009    2015
    2004    2019    2021    2022    2004    2019    2021    2023
    2005    2004    2006    2007    2005    2004    2006    2008
    2005    2004    2006    2009    2005    2004    2019    2020
    2005    2004    2019    2021    2006    2004    2019    2020
    2006    2004    2019    2021    2006    2009    2011    2012
    2006    2009    2011    2013    2006    2009    2011    2014
    2006    2009    2015    2016    2006    2009    2015    2017
    2006    2009    2015    2018    2007    2006    2004    2019
    2007    2006    2009    2010    2007    2006    2009    2011
    2007    2006    2009    2015    2008    2006    2004    2019
    2008    2006    2009    2010    2008    2006    2009    2011
    2008    2006    2009    2015    2009    2006    2004    2019
    2010    2009    2011    2012    2010    2009    2011    2013
    2010    2009    2011    2014    2010    2009    2015    2016
    2010    2009    2015    2017    2010    2009    2015    2018
    2011    2009    2015    2016    2011    2009    2015    2017
    2011    2009    2015    2018    2012    2011    2009    2015
    2013    2011    2009    2015    2014    2011    2009    2015
    2019    2021    2023    2024    2019    2021    2023    2025
    2019    2021    2023    2043    2020    2019    2021    2022
    2020    2019    2021    2023    2021    2023    2025    2026
    2021    2023    2025    2027    2021    2023    2025    2028
    2021    2023    2043    2044    2021    2023    2043    2045
    2022    2021    2023    2024    2022    2021    2023    2025
    2022    2021    2023    2043    2023    2025    2028    2029
    2023    2025    2028    2030    2023    2025    2028    2031
    2023    2043    2045    2046    2023    2043    2045    2047
    2024    2023    2025    2026    2024    2023    2025    2027
    2024    2023    2025    2028    2024    2023    2043    2044
    2024    2023    2043    2045    2025    2023    2043    2044
    2025    2023    2043    2045    2025    2028    2031    2032
    2025    2028    2031    2033    2025    2028    2031    2034
    2026    2025    2023    2043    2026    2025    2028    2029
    2026    2025    2028    2030    2026    2025    2028    2031
    2027    2025    2023    2043    2027    2025    2028    2029
    2027    2025    2028    2030    2027    2025    2028    2031
    2028    2025    2023    2043    2028    2031    2034    2035
    2028    2031    2034    2036    2029    2028    2031    2032
    2029    2028    2031    2033    2029    2028    2031    2034
    2030    2028    2031    2032    2030    2028    2031    2033
    2030    2028    2031    2034    2031    2034    2036    2037
    2031    2034    2036    2040    2032    2031    2034    2035
    2032    2031    2034    2036    2033    2031    2034    2035
    2033    2031    2034    2036    2034    2036    2037    2038
    2034    2036    2037    2039    2034    2036    2040    2041
    2034    2036    2040    2042    2035    2034    2036    2037
    2035    2034    2036    2040    2037    2036    2040    2041
    2037    2036    2040    2042    2038    2037    2036    2040
    2039    2037    2036    2040    2043    2045    2047    2048
    2043    2045    2047    2049    2043    2045    2047    2063
    2044    2043    2045    2046    2044    2043    2045    2047
    2045    2047    2049    2050    2045    2047    2049    2051
    2045    2047    2049    2052    2045    2047    2063    2064
    2045    2047    2063    2065    2046    2045    2047    2048
    2046    2045    2047    2049    2046    2045    2047    2063
    2047    2049    2052    2053    2047    2049    2052    2059
    2047    2063    2065    2066    2047    2063    2065    2067
    2048    2047    2049    2050    2048    2047    2049    2051
    2048    2047    2049    2052    2048    2047    2063    2064
    2048    2047    2063    2065    2049    2047    2063    2064
    2049    2047    2063    2065    2049    2052    2053    2054
    2049    2052    2053    2055    2049    2052    2059    2060
    2049    2052    2059    2061    2050    2049    2047    2063
    2050    2049    2052    2053    2050    2049    2052    2059
    2051    2049    2047    2063    2051    2049    2052    2053
    2051    2049    2052    2059    2052    2049    2047    2063
    2052    2053    2055    2056    2052    2053    2055    2057
    2052    2059    2061    2057    2052    2059    2061    2062
    2053    2052    2059    2060    2053    2052    2059    2061
    2053    2055    2057    2058    2053    2055    2057    2061
    2054    2053    2052    2059    2054    2053    2055    2056
    2054    2053    2055    2057    2055    2053    2052    2059
    2055    2057    2061    2059    2055    2057    2061    2062
    2056    2055    2057    2058    2056    2055    2057    2061
    2057    2061    2059    2060    2058    2057    2061    2059
    2058    2057    2061    2062    2060    2059    2061    2062
    2063    2065    2067    2068    2063    2065    2067    2069
    2063    2065    2067    2084    2064    2063    2065    2066
    2064    2063    2065    2067    2065    2067    2069    2070
    2065    2067    2069    2071    2065    2067    2069    2072
    2065    2067    2084    2085    2065    2067    2084    2086
    2066    2065    2067    2068    2066    2065    2067    2069
    2066    2065    2067    2084    2067    2069    2072    2073
    2067    2069    2072    2080    2067    2084    2086    2087
    2067    2084    2086    2088    2068    2067    2069    2070
    2068    2067    2069    2071    2068    2067    2069    2072
    2068    2067    2084    2085    2068    2067    2084    2086
    2069    2067    2084    2085    2069    2067    2084    2086
    2069    2072    2073    2074    2069    2072    2073    2075
    2069    2072    2080    2081    2069    2072    2080    2082
    2070    2069    2067    2084    2070    2069    2072    2073
    2070    2069    2072    2080    2071    2069    2067    2084
    2071    2069    2072    2073    2071    2069    2072    2080
    2072    2069    2067    2084    2072    2073    2075    2076
    2072    2073    2075    2077    2072    2080    2082    2077
    2072    2080    2082    2083    2073    2072    2080    2081
    2073    2072    2080    2082    2073    2075    2077    2078
    2073    2075    2077    2082    2074    2073    2072    2080
    2074    2073    2075    2076    2074    2073    2075    2077
    2075    2073    2072    2080    2075    2077    2078    2079
    2075    2077    2082    2080    2075    2077    2082    2083
    2076    2075    2077    2078    2076    2075    2077    2082
    2077    2082    2080    2081    2078    2077    2082    2080
    2078    2077    2082    2083    2079    2078    2077    2082
    2081    2080    2082    2083    2084    2086    2088    2089
    2084    2086    2088    2090    2084    2086    2088    2101
    2085    2084    2086    2087    2085    2084    2086    2088
    2086    2088    2090    2091    2086    2088    2090    2092
    2086    2088    2090    2093    2086    2088    2101    2102
    2086    2088    2101    2103    2087    2086    2088    2089
    2087    2086    2088    2090    2087    2086    2088    2101
    2088    2090    2093    2094    2088    2090    2093    2095
    2088    2090    2093    2096    2088    2101    2103    2104
    2088    2101    2103    2105    2089    2088    2090    2091
    2089    2088    2090    2092    2089    2088    2090    2093
    2089    2088    2101    2102    2089    2088    2101    2103
    2090    2088    2101    2102    2090    2088    2101    2103
    2090    2093    2096    2097    2090    2093    2096    2098
    2091    2090    2088    2101    2091    2090    2093    2094
    2091    2090    2093    2095    2091    2090    2093    2096
    2092    2090    2088    2101    2092    2090    2093    2094
    2092    2090    2093    2095    2092    2090    2093    2096
    2093    2090    2088    2101    2093    2096    2098    2099
    2093    2096    2098    2100    2094    2093    2096    2097
    2094    2093    2096    2098    2095    2093    2096    2097
    2095    2093    2096    2098    2097    2096    2098    2099
    2097    2096    2098    2100    2101    2103    2105    2106
    2101    2103    2105    2107    2101    2103    2105    2115
    2102    2101    2103    2104    2102    2101    2103    2105
    2103    2105    2107    2108    2103    2105    2107    2109
    2103    2105    2107    2110    2103    2105    2115    2116
    2103    2105    2115    2117    2104    2103    2105    2106
    2104    2103    2105    2107    2104    2103    2105    2115
    2105    2107    2110    2111    2105    2107    2110    2112
    2105    2115    2117    2118    2105    2115    2117    2119
    2106    2105    2107    2108    2106    2105    2107    2109
    2106    2105    2107    2110    2106    2105    2115    2116
    2106    2105    2115    2117    2107    2105    2115    2116
    2107    2105    2115    2117    2107    2110    2112    2113
    2107    2110    2112    2114    2108    2107    2105    2115
    2108    2107    2110    2111    2108    2107    2110    2112
    2109    2107    2105    2115    2109    2107    2110    2111
    2109    2107    2110    2112    2110    2107    2105    2115
    2111    2110    2112    2113    2111    2110    2112    2114
    2115    2117    2119    2120    2115    2117    2119    2121
    2115    2117    2119    2139    2116    2115    2117    2118
    2116    2115    2117    2119    2117    2119    2121    2122
    2117    2119    2121    2123    2117    2119    2121    2124
    2117    2119    2139    2140    2117    2119    2139    2141
    2118    2117    2119    2120    2118    2117    2119    2121
    2118    2117    2119    2139    2119    2121    2124    2125
    2119    2121    2124    2130    2119    2139    2141    2142
    2119    2139    2141    2143    2120    2119    2121    2122
    2120    2119    2121    2123    2120    2119    2121    2124
    2120    2119    2139    2140    2120    2119    2139    2141
    2121    2119    2139    2140    2121    2119    2139    2141
    2121    2124    2125    2126    2121    2124    2125    2127
    2121    2124    2130    2129    2121    2124    2130    2131
    2122    2121    2119    2139    2122    2121    2124    2125
    2122    2121    2124    2130    2123    2121    2119    2139
    2123    2121    2124    2125    2123    2121    2124    2130
    2124    2121    2119    2139    2124    2125    2127    2128
    2124    2125    2127    2129    2124    2130    2129    2127
    2124    2130    2129    2135    2124    2130    2131    2132
    2124    2130    2131    2133    2125    2124    2130    2129
    2125    2124    2130    2131    2125    2127    2129    2130
    2125    2127    2129    2135    2126    2125    2124    2130
    2126    2125    2127    2128    2126    2125    2127    2129
    2127    2125    2124    2130    2127    2129    2130    2131
    2127    2129    2135    2136    2127    2129    2135    2137
    2128    2127    2129    2130    2128    2127    2129    2135
    2129    2130    2131    2132    2129    2130    2131    2133
    2129    2135    2137    2133    2129    2135    2137    2138
    2130    2129    2135    2136    2130    2129    2135    2137
    2130    2131    2133    2134    2130    2131    2133    2137
    2131    2130    2129    2135    2131    2133    2137    2135
    2131    2133    2137    2138    2132    2131    2133    2134
    2132    2131    2133    2137    2133    2137    2135    2136
    2134    2133    2137    2135    2134    2133    2137    2138
    2136    2135    2137    2138    2139    2141    2143    2144
    2139    2141    2143    2145    2139    2141    2143    2156
    2140    2139    2141    2142    2140    2139    2141    2143
    2141    2143    2145    2146    2141    2143    2145    2147
    2141    2143    2145    2148    2141    2143    2156    2157
    2141    2143    2156    2158    2142    2141    2143    2144
    2142    2141    2143    2145    2142    2141    2143    2156
    2143    2145    2148    2149    2143    2145    2148    2150
    2143    2145    2148    2151    2143    2156    2158    2159
    2143    2156    2158    2162    2144    2143    2145    2146
    2144    2143    2145    2147    2144    2143    2145    2148
    2144    2143    2156    2157    2144    2143    2156    2158
    2145    2143    2156    2157    2145    2143    2156    2158
    2145    2148    2151    2152    2145    2148    2151    2153
    2146    2145    2143    2156    2146    2145    2148    2149
    2146    2145    2148    2150    2146    2145    2148    2151
    2147    2145    2143    2156    2147    2145    2148    2149
    2147    2145    2148    2150    2147    2145    2148    2151
    2148    2145    2143    2156    2148    2151    2153    2154
    2148    2151    2153    2155    2149    2148    2151    2152
    2149    2148    2151    2153    2150    2148    2151    2152
    2150    2148    2151    2153    2152    2151    2153    2154
    2152    2151    2153    2155    2156    2158    2159    2160
    2156    2158    2159    2161    2156    2158    2159    2167
    2156    2158    2162    2163    2156    2158    2162    2164
    2156    2158    2162    2170    2157    2156    2158    2159
    2157    2156    2158    2162    2158    2159    2167    2164
    2158    2159    2167    2168    2158    2159    2167    2169
    2158    2162    2164    2165    2158    2162    2164    2166
    2158    2162    2164    2167    2158    2162    2170    2171
    2158    2162    2170    2172    2159    2158    2162    2163
    2159    2158    2162    2164    2159    2158    2162    2170
    2159    2167    2164    2162    2159    2167    2164    2165
    2159    2167    2164    2166    2160    2159    2158    2162
    2160    2159    2167    2164    2160    2159    2167    2168
    2160    2159    2167    2169    2161    2159    2158    2162
    2161    2159    2167    2164    2161    2159    2167    2168
    2161    2159    2167    2169    2162    2158    2159    2167
    2162    2164    2167    2168    2162    2164    2167    2169
    2162    2170    2172    2173    2162    2170    2172    2174
    2163    2162    2164    2165    2163    2162    2164    2166
    2163    2162    2164    2167    2163    2162    2170    2171
    2163    2162    2170    2172    2164    2162    2170    2171
    2164    2162    2170    2172    2165    2164    2162    2170
    2165    2164    2167    2168    2165    2164    2167    2169
    2166    2164    2162    2170    2166    2164    2167    2168
    2166    2164    2167    2169    2167    2164    2162    2170
    2170    2172    2174    2175    2170    2172    2174    2176
    2170    2172    2174    2180    2171    2170    2172    2173
    2171    2170    2172    2174    2172    2174    2176    2177
    2172    2174    2176    2178    2172    2174    2176    2179
    2172    2174    2180    2181    2172    2174    2180    2182
    2173    2172    2174    2175    2173    2172    2174    2176
    2173    2172    2174    2180    2174    2180    2182    2183
    2174    2180    2182    2184    2175    2174    2176    2177
    2175    2174    2176    2178    2175    2174    2176    2179
    2175    2174    2180    2181    2175    2174    2180    2182
    2176    2174    2180    2181    2176    2174    2180    2182
    2177    2176    2174    2180    2178    2176    2174    2180
    2179    2176    2174    2180    2180    2182    2184    2185
    2180    2182    2184    2186    2180    2182    2184    2204
    2181    2180    2182    2183    2181    2180    2182    2184
    2182    2184    2186    2187    2182    2184    2186    2188
    2182    2184    2186    2189    2182    2184    2204    2205
    2182    2184    2204    2206    2183    2182    2184    2185
    2183    2182    2184    2186    2183    2182    2184    2204
    2184    2186    2189    2190    2184    2186    2189    2195
    2184    2204    2206    2207    2184    2204    2206    2208
    2185    2184    2186    2187    2185    2184    2186    2188
    2185    2184    2186    2189    2185    2184    2204    2205
    2185    2184    2204    2206    2186    2184    2204    2205
    2186    2184    2204    2206    2186    2189    2190    2191
    2186    2189    2190    2192    2186    2189    2195    2194
    2186    2189    2195    2196    2187    2186    2184    2204
    2187    2186    2189    2190    2187    2186    2189    2195
    2188    2186    2184    2204    2188    2186    2189    2190
    2188    2186    2189    2195    2189    2186    2184    2204
    2189    2190    2192    2193    2189    2190    2192    2194
    2189    2195    2194    2192    2189    2195    2194    2200
    2189    2195    2196    2197    2189    2195    2196    2198
    2190    2189    2195    2194    2190    2189    2195    2196
    2190    2192    2194    2195    2190    2192    2194    2200
    2191    2190    2189    2195    2191    2190    2192    2193
    2191    2190    2192    2194    2192    2190    2189    2195
    2192    2194    2195    2196    2192    2194    2200    2201
    2192    2194    2200    2202    2193    2192    2194    2195
    2193    2192    2194    2200    2194    2195    2196    2197
    2194    2195    2196    2198    2194    2200    2202    2198
    2194    2200    2202    2203    2195    2194    2200    2201
    2195    2194    2200    2202    2195    2196    2198    2199
    2195    2196    2198    2202    2196    2195    2194    2200
    2196    2198    2202    2200    2196    2198    2202    2203
    2197    2196    2198    2199    2197    2196    2198    2202
    2198    2202    2200    2201    2199    2198    2202    2200
    2199    2198    2202    2203    2201    2200    2202    2203
    2204    2206    2208    2209    2204    2206    2208    2210
    2204    2206    2208    2214    2205    2204    2206    2207
    2205    2204    2206    2208    2206    2208    2210    2211
    2206    2208    2210    2212    2206    2208    2210    2213
    2206    2208    2214    2215    2206    2208    2214    2216
    2207    2206    2208    2209    2207    2206    2208    2210
    2207    2206    2208    2214    2208    2214    2216    2217
    2208    2214    2216    2220    2209    2208    2210    2211
    2209    2208    2210    2212    2209    2208    2210    2213
    2209    2208    2214    2215    2209    2208    2214    2216
    2210    2208    2214    2215    2210    2208    2214    2216
    2211    2210    2208    2214    2212    2210    2208    2214
    2213    2210    2208    2214    2214    2216    2217    2218
    2214    2216    2217    2219    2214    2216    2217    2225
    2214    2216    2220    2221    2214    2216    2220    2222
    2214    2216    2220    2228    2215    2214    2216    2217
    2215    2214    2216    2220    2216    2217    2225    2222
    2216    2217    2225    2226    2216    2217    2225    2227
    2216    2220    2222    2223    2216    2220    2222    2224
    2216    2220    2222    2225    2216    2220    2228    2229
    2216    2220    2228    2230    2217    2216    2220    2221
    2217    2216    2220    2222    2217    2216    2220    2228
    2217    2225    2222    2220    2217    2225    2222    2223
    2217    2225    2222    2224    2218    2217    2216    2220
    2218    2217    2225    2222    2218    2217    2225    2226
    2218    2217    2225    2227    2219    2217    2216    2220
    2219    2217    2225    2222    2219    2217    2225    2226
    2219    2217    2225    2227    2220    2216    2217    2225
    2220    2222    2225    2226    2220    2222    2225    2227
    2220    2228    2230    2231    2220    2228    2230    2232
    2221    2220    2222    2223    2221    2220    2222    2224
    2221    2220    2222    2225    2221    2220    2228    2229
    2221    2220    2228    2230    2222    2220    2228    2229
    2222    2220    2228    2230    2223    2222    2220    2228
    2223    2222    2225    2226    2223    2222    2225    2227
    2224    2222    2220    2228    2224    2222    2225    2226
    2224    2222    2225    2227    2225    2222    2220    2228
    2228    2230    2232    2233    2228    2230    2232    2234
    2228    2230    2232    2235    2229    2228    2230    2231
    2229    2228    2230    2232    2230    2232    2235    2236
    2230    2232    2235    2237    2231    2230    2232    2233
    2231    2230    2232    2234    2231    2230    2232    2235
    2232    2235    2237    2238    2232    2235    2237    2239
    2233    2232    2235    2236    2233    2232    2235    2237
    2234    2232    2235    2236    2234    2232    2235    2237
    2235    2237    2239    2240    2235    2237    2239    2241
    2235    2237    2239    2249    2236    2235    2237    2238
    2236    2235    2237    2239    2237    2239    2241    2242
    2237    2239    2241    2243    2237    2239    2241    2245
    2237    2239    2249    2250    2237    2239    2249    2251
    2238    2237    2239    2240    2238    2237    2239    2241
    2238    2237    2239    2249    2239    2241    2243    2244
    2239    2241    2245    2246    2239    2241    2245    2247
    2239    2241    2245    2248    2239    2249    2251    2252
    2239    2249    2251    2253    2240    2239    2241    2242
    2240    2239    2241    2243    2240    2239    2241    2245
    2240    2239    2249    2250    2240    2239    2249    2251
    2241    2239    2249    2250    2241    2239    2249    2251
    2242    2241    2239    2249    2242    2241    2243    2244
    2242    2241    2245    2246    2242    2241    2245    2247
    2242    2241    2245    2248    2243    2241    2239    2249
    2243    2241    2245    2246    2243    2241    2245    2247
    2243    2241    2245    2248    2244    2243    2241    2245
    2245    2241    2239    2249    2249    2251    2253    2254
    2249    2251    2253    2255    2249    2251    2253    2266
    2250    2249    2251    2252    2250    2249    2251    2253
    2251    2253    2255    2256    2251    2253    2255    2257
    2251    2253    2255    2258    2251    2253    2266    2267
    2251    2253    2266    2268    2252    2251    2253    2254
    2252    2251    2253    2255    2252    2251    2253    2266
    2253    2255    2258    2259    2253    2255    2258    2260
    2253    2255    2258    2261    2253    2266    2268    2269
    2253    2266    2268    2270    2254    2253    2255    2256
    2254    2253    2255    2257    2254    2253    2255    2258
    2254    2253    2266    2267    2254    2253    2266    2268
    2255    2253    2266    2267    2255    2253    2266    2268
    2255    2258    2261    2262    2255    2258    2261    2263
    2256    2255    2253    2266    2256    2255    2258    2259
    2256    2255    2258    2260    2256    2255    2258    2261
    2257    2255    2253    2266    2257    2255    2258    2259
    2257    2255    2258    2260    2257    2255    2258    2261
    2258    2255    2253    2266    2258    2261    2263    2264
    2258    2261    2263    2265    2259    2258    2261    2262
    2259    2258    2261    2263    2260    2258    2261    2262
    2260    2258    2261    2263    2262    2261    2263    2264
    2262    2261    2263    2265    2266    2268    2270    2271
    2266    2268    2270    2272    2266    2268    2270    2290
    2267    2266    2268    2269    2267    2266    2268    2270
    2268    2270    2272    2273    2268    2270    2272    2274
    2268    2270    2272    2275    2268    2270    2290    2291
    2268    2270    2290    2292    2269    2268    2270    2271
    2269    2268    2270    2272    2269    2268    2270    2290
    2270    2272    2275    2276    2270    2272    2275    2277
    2270    2272    2275    2278    2270    2290    2292    2293
    2270    2290    2292    2294    2271    2270    2272    2273
    2271    2270    2272    2274    2271    2270    2272    2275
    2271    2270    2290    2291    2271    2270    2290    2292
    2272    2270    2290    2291    2272    2270    2290    2292
    2272    2275    2278    2279    2272    2275    2278    2280
    2272    2275    2278    2281    2273    2272    2270    2290
    2273    2272    2275    2276    2273    2272    2275    2277
    2273    2272    2275    2278    2274    2272    2270    2290
    2274    2272    2275    2276    2274    2272    2275    2277
    2274    2272    2275    2278    2275    2272    2270    2290
    2275    2278    2281    2282    2275    2278    2281    2283
    2276    2275    2278    2279    2276    2275    2278    2280
    2276    2275    2278    2281    2277    2275    2278    2279
    2277    2275    2278    2280    2277    2275    2278    2281
    2278    2281    2283    2284    2278    2281    2283    2287
    2279    2278    2281    2282    2279    2278    2281    2283
    2280    2278    2281    2282    2280    2278    2281    2283
    2281    2283    2284    2285    2281    2283    2284    2286
    2281    2283    2287    2288    2281    2283    2287    2289
    2282    2281    2283    2284    2282    2281    2283    2287
    2284    2283    2287    2288    2284    2283    2287    2289
    2285    2284    2283    2287    2286    2284    2283    2287
    2290    2292    2294    2295    2290    2292    2294    2296
    2290    2292    2294    2309    2291    2290    2292    2293
    2291    2290    2292    2294    2292    2294    2296    2297
    2292    2294    2296    2298    2292    2294    2296    2299
    2292    2294    2309    2310    2292    2294    2309    2311
    2293    2292    2294    2295    2293    2292    2294    2296
    2293    2292    2294    2309    2294    2296    2299    2300
    2294    2296    2299    2301    2294    2296    2299    2305
    2294    2309    2311    2312    2294    2309    2311    2313
    2295    2294    2296    2297    2295    2294    2296    2298
    2295    2294    2296    2299    2295    2294    2309    2310
    2295    2294    2309    2311    2296    2294    2309    2310
    2296    2294    2309    2311    2296    2299    2301    2302
    2296    2299    2301    2303    2296    2299    2301    2304
    2296    2299    2305    2306    2296    2299    2305    2307
    2296    2299    2305    2308    2297    2296    2294    2309
    2297    2296    2299    2300    2297    2296    2299    2301
    2297    2296    2299    2305    2298    2296    2294    2309
    2298    2296    2299    2300    2298    2296    2299    2301
    2298    2296    2299    2305    2299    2296    2294    2309
    2300    2299    2301    2302    2300    2299    2301    2303
    2300    2299    2301    2304    2300    2299    2305    2306
    2300    2299    2305    2307    2300    2299    2305    2308
    2301    2299    2305    2306    2301    2299    2305    2307
    2301    2299    2305    2308    2302    2301    2299    2305
    2303    2301    2299    2305    2304    2301    2299    2305
    2309    2311    2313    2314    2309    2311    2313    2315
    2309    2311    2313    2330    2310    2309    2311    2312
    2310    2309    2311    2313    2311    2313    2315    2316
    2311    2313    2315    2317    2311    2313    2315    2318
    2311    2313    2330    2331    2311    2313    2330    2332
    2312    2311    2313    2314    2312    2311    2313    2315
    2312    2311    2313    2330    2313    2315    2318    2319
    2313    2315    2318    2326    2313    2330    2332    2333
    2313    2330    2332    2334    2314    2313    2315    2316
    2314    2313    2315    2317    2314    2313    2315    2318
    2314    2313    2330    2331    2314    2313    2330    2332
    2315    2313    2330    2331    2315    2313    2330    2332
    2315    2318    2319    2320    2315    2318    2319    2321
    2315    2318    2326    2327    2315    2318    2326    2328
    2316    2315    2313    2330    2316    2315    2318    2319
    2316    2315    2318    2326    2317    2315    2313    2330
    2317    2315    2318    2319    2317    2315    2318    2326
    2318    2315    2313    2330    2318    2319    2321    2322
    2318    2319    2321    2323    2318    2326    2328    2323
    2318    2326    2328    2329    2319    2318    2326    2327
    2319    2318    2326    2328    2319    2321    2323    2324
    2319    2321    2323    2328    2320    2319    2318    2326
    2320    2319    2321    2322    2320    2319    2321    2323
    2321    2319    2318    2326    2321    2323    2324    2325
    2321    2323    2328    2326    2321    2323    2328    2329
    2322    2321    2323    2324    2322    2321    2323    2328
    2323    2328    2326    2327    2324    2323    2328    2326
    2324    2323    2328    2329    2325    2324    2323    2328
    2327    2326    2328    2329    2330    2332    2334    2335
    2330    2332    2334    2336    2330    2332    2334    2340
    2331    2330    2332    2333    2331    2330    2332    2334
    2332    2334    2336    2337    2332    2334    2336    2338
    2332    2334    2336    2339    2332    2334    2340    2341
    2332    2334    2340    2342    2333    2332    2334    2335
    2333    2332    2334    2336    2333    2332    2334    2340
    2334    2340    2342    2343    2334    2340    2342    2344
    2335    2334    2336    2337    2335    2334    2336    2338
    2335    2334    2336    2339    2335    2334    2340    2341
    2335    2334    2340    2342    2336    2334    2340    2341
    2336    2334    2340    2342    2337    2336    2334    2340
    2338    2336    2334    2340    2339    2336    2334    2340
    2340    2342    2344    2345    2340    2342    2344    2346
    2340    2342    2344    2354    2341    2340    2342    2343
    2341    2340    2342    2344    2342    2344    2346    2347
    2342    2344    2346    2348    2342    2344    2346    2349
    2342    2344    2354    2355    2342    2344    2354    2356
    2343    2342    2344    2345    2343    2342    2344    2346
    2343    2342    2344    2354    2344    2346    2349    2350
    2344    2346    2349    2351    2344    2354    2356    2357
    2344    2354    2356    2358    2345    2344    2346    2347
    2345    2344    2346    2348    2345    2344    2346    2349
    2345    2344    2354    2355    2345    2344    2354    2356
    2346    2344    2354    2355    2346    2344    2354    2356
    2346    2349    2351    2352    2346    2349    2351    2353
    2347    2346    2344    2354    2347    2346    2349    2350
    2347    2346    2349    2351    2348    2346    2344    2354
    2348    2346    2349    2350    2348    2346    2349    2351
    2349    2346    2344    2354    2350    2349    2351    2352
    2350    2349    2351    2353    2354    2356    2358    2359
    2354    2356    2358    2360    2354    2356    2358    2365
    2355    2354    2356    2357    2355    2354    2356    2358
    2356    2358    2360    2361    2356    2358    2360    2362
    2356    2358    2360    2363    2356    2358    2365    2366
    2356    2358    2365    2367    2357    2356    2358    2359
    2357    2356    2358    2360    2357    2356    2358    2365
    2358    2360    2363    2364    2358    2365    2367    2368
    2358    2365    2367    2369    2359    2358    2360    2361
    2359    2358    2360    2362    2359    2358    2360    2363
    2359    2358    2365    2366    2359    2358    2365    2367
    2360    2358    2365    2366    2360    2358    2365    2367
    2361    2360    2358    2365    2361    2360    2363    2364
    2362    2360    2358    2365    2362    2360    2363    2364
    2363    2360    2358    2365    2365    2367    2369    2370
    2365    2367    2369    2371    2365    2367    2369    2376
    2366    2365    2367    2368    2366    2365    2367    2369
    2367    2369    2371    2372    2367    2369    2371    2373
    2367    2369    2371    2374    2367    2369    2376    2377
    2367    2369    2376    2378    2368    2367    2369    2370
    2368    2367    2369    2371    2368    2367    2369    2376
    2369    2371    2374    2375    2369    2376    2378    2379
    2369    2376    2378    2380    2370    2369    2371    2372
    2370    2369    2371    2373    2370    2369    2371    2374
    2370    2369    2376    2377    2370    2369    2376    2378
    2371    2369    2376    2377    2371    2369    2376    2378
    2372    2371    2369    2376    2372    2371    2374    2375
    2373    2371    2369    2376    2373    2371    2374    2375
    2374    2371    2369    2376    2376    2378    2380    2381
    2376    2378    2380    2382    2376    2378    2380    2395
    2377    2376    2378    2379    2377    2376    2378    2380
    2378    2380    2382    2383    2378    2380    2382    2384
    2378    2380    2382    2388    2378    2380    2395    2396
    2378    2380    2395    2397    2379    2378    2380    2381
    2379    2378    2380    2382    2379    2378    2380    2395
    2380    2382    2384    2385    2380    2382    2384    2386
    2380    2382    2384    2387    2380    2382    2388    2389
    2380    2382    2388    2390    2380    2382    2388    2391
    2380    2395    2397    2398    2380    2395    2397    2399
    2381    2380    2382    2383    2381    2380    2382    2384
    2381    2380    2382    2388    2381    2380    2395    2396
    2381    2380    2395    2397    2382    2380    2395    2396
    2382    2380    2395    2397    2382    2388    2391    2392
    2382    2388    2391    2393    2382    2388    2391    2394
    2383    2382    2380    2395    2383    2382    2384    2385
    2383    2382    2384    2386    2383    2382    2384    2387
    2383    2382    2388    2389    2383    2382    2388    2390
    2383    2382    2388    2391    2384    2382    2380    2395
    2384    2382    2388    2389    2384    2382    2388    2390
    2384    2382    2388    2391    2385    2384    2382    2388
    2386    2384    2382    2388    2387    2384    2382    2388
    2388    2382    2380    2395    2389    2388    2391    2392
    2389    2388    2391    2393    2389    2388    2391    2394
    2390    2388    2391    2392    2390    2388    2391    2393
    2390    2388    2391    2394    2395    2397    2399    2400
    2395    2397    2399    2401    2395    2397    2399    2402
    2396    2395    2397    2398    2396    2395    2397    2399
    2397    2399    2402    2403    2397    2399    2402    2404
    2398    2397    2399    2400    2398    2397    2399    2401
    2398    2397    2399    2402    2399    2402    2404    2405
    2399    2402    2404    2406    2400    2399    2402    2403
    2400    2399    2402    2404    2401    2399    2402    2403
    2401    2399    2402    2404    2402    2404    2406    2407
    2402    2404    2406    2408    2402    2404    2406    2421
    2403    2402    2404    2405    2403    2402    2404    2406
    2404    2406    2408    2409    2404    2406    2408    2410
    2404    2406    2408    2411    2404    2406    2421    2422
    2404    2406    2421    2423    2405    2404    2406    2407
    2405    2404    2406    2408    2405    2404    2406    2421
    2406    2408    2411    2412    2406    2408    2411    2413
    2406    2408    2411    2417    2406    2421    2423    2424
    2406    2421    2423    2425    2407    2406    2408    2409
    2407    2406    2408    2410    2407    2406    2408    2411
    2407    2406    2421    2422    2407    2406    2421    2423
    2408    2406    2421    2422    2408    2406    2421    2423
    2408    2411    2413    2414    2408    2411    2413    2415
    2408    2411    2413    2416    2408    2411    2417    2418
    2408    2411    2417    2419    2408    2411    2417    2420
    2409    2408    2406    2421    2409    2408    2411    2412
    2409    2408    2411    2413    2409    2408    2411    2417
    2410    2408    2406    2421    2410    2408    2411    2412
    2410    2408    2411    2413    2410    2408    2411    2417
    2411    2408    2406    2421    2412    2411    2413    2414
    2412    2411    2413    2415    2412    2411    2413    2416
    2412    2411    2417    2418    2412    2411    2417    2419
    2412    2411    2417    2420    2413    2411    2417    2418
    2413    2411    2417    2419    2413    2411    2417    2420
    2414    2413    2411    2417    2415    2413    2411    2417
    2416    2413    2411    2417    2421    2423    2425    2426
    2421    2423    2425    2427    2421    2423    2425    2441
    2422    2421    2423    2424    2422    2421    2423    2425
    2423    2425    2427    2428    2423    2425    2427    2429
    2423    2425    2427    2430    2423    2425    2441    2442
    2423    2425    2441    2443    2424    2423    2425    2426
    2424    2423    2425    2427    2424    2423    2425    2441
    2425    2427    2430    2431    2425    2427    2430    2437
    2425    2441    2443    2444    2425    2441    2443    2445
    2426    2425    2427    2428    2426    2425    2427    2429
    2426    2425    2427    2430    2426    2425    2441    2442
    2426    2425    2441    2443    2427    2425    2441    2442
    2427    2425    2441    2443    2427    2430    2431    2432
    2427    2430    2431    2433    2427    2430    2437    2438
    2427    2430    2437    2439    2428    2427    2425    2441
    2428    2427    2430    2431    2428    2427    2430    2437
    2429    2427    2425    2441    2429    2427    2430    2431
    2429    2427    2430    2437    2430    2427    2425    2441
    2430    2431    2433    2434    2430    2431    2433    2435
    2430    2437    2439    2435    2430    2437    2439    2440
    2431    2430    2437    2438    2431    2430    2437    2439
    2431    2433    2435    2436    2431    2433    2435    2439
    2432    2431    2430    2437    2432    2431    2433    2434
    2432    2431    2433    2435    2433    2431    2430    2437
    2433    2435    2439    2437    2433    2435    2439    2440
    2434    2433    2435    2436    2434    2433    2435    2439
    2435    2439    2437    2438    2436    2435    2439    2437
    2436    2435    2439    2440    2438    2437    2439    2440
    2441    2443    2445    2446    2441    2443    2445    2447
    2441    2443    2445    2448    2442    2441    2443    2444
    2442    2441    2443    2445    2443    2445    2448    2449
    2443    2445    2448    2450    2444    2443    2445    2446
    2444    2443    2445    2447    2444    2443    2445    2448
    2445    2448    2450    2451    2445    2448    2450    2452
    2446    2445    2448    2449    2446    2445    2448    2450
    2447    2445    2448    2449    2447    2445    2448    2450
    2448    2450    2452    2453    2448    2450    2452    2454
    2448    2450    2452    2458    2449    2448    2450    2451
    2449    2448    2450    2452    2450    2452    2454    2455
    2450    2452    2454    2456    2450    2452    2454    2457
    2450    2452    2458    2459    2450    2452    2458    2460
    2451    2450    2452    2453    2451    2450    2452    2454
    2451    2450    2452    2458    2452    2458    2460    2461
    2452    2458    2460    2462    2453    2452    2454    2455
    2453    2452    2454    2456    2453    2452    2454    2457
    2453    2452    2458    2459    2453    2452    2458    2460
    2454    2452    2458    2459    2454    2452    2458    2460
    2455    2454    2452    2458    2456    2454    2452    2458
    2457    2454    2452    2458    2458    2460    2462    2463
    2458    2460    2462    2464    2458    2460    2462    2477
    2459    2458    2460    2461    2459    2458    2460    2462
    2460    2462    2464    2465    2460    2462    2464    2466
    2460    2462    2464    2467    2460    2462    2477    2478
    2460    2462    2477    2479    2461    2460    2462    2463
    2461    2460    2462    2464    2461    2460    2462    2477
    2462    2464    2467    2468    2462    2464    2467    2469
    2462    2464    2467    2473    2462    2477    2479    2480
    2462    2477    2479    2481    2463    2462    2464    2465
    2463    2462    2464    2466    2463    2462    2464    2467
    2463    2462    2477    2478    2463    2462    2477    2479
    2464    2462    2477    2478    2464    2462    2477    2479
    2464    2467    2469    2470    2464    2467    2469    2471
    2464    2467    2469    2472    2464    2467    2473    2474
    2464    2467    2473    2475    2464    2467    2473    2476
    2465    2464    2462    2477    2465    2464    2467    2468
    2465    2464    2467    2469    2465    2464    2467    2473
    2466    2464    2462    2477    2466    2464    2467    2468
    2466    2464    2467    2469    2466    2464    2467    2473
    2467    2464    2462    2477    2468    2467    2469    2470
    2468    2467    2469    2471    2468    2467    2469    2472
    2468    2467    2473    2474    2468    2467    2473    2475
    2468    2467    2473    2476    2469    2467    2473    2474
    2469    2467    2473    2475    2469    2467    2473    2476
    2470    2469    2467    2473    2471    2469    2467    2473
    2472    2469    2467    2473    2477    2479    2481    2482
    2477    2479    2481    2483    2477    2479    2481    2487
    2478    2477    2479    2480    2478    2477    2479    2481
    2479    2481    2483    2484    2479    2481    2483    2485
    2479    2481    2483    2486    2479    2481    2487    2488
    2479    2481    2487    2489    2480    2479    2481    2482
    2480    2479    2481    2483    2480    2479    2481    2487
    2481    2487    2489    2490    2481    2487    2489    2491
    2482    2481    2483    2484    2482    2481    2483    2485
    2482    2481    2483    2486    2482    2481    2487    2488
    2482    2481    2487    2489    2483    2481    2487    2488
    2483    2481    2487    2489    2484    2483    2481    2487
    2485    2483    2481    2487    2486    2483    2481    2487
    2487    2489    2491    2492    2487    2489    2491    2493
    2487    2489    2491    2503    2488    2487    2489    2490
    2488    2487    2489    2491    2489    2491    2493    2494
    2489    2491    2493    2495    2489    2491    2493    2499
    2489    2491    2503    2504    2489    2491    2503    2505
    2490    2489    2491    2492    2490    2489    2491    2493
    2490    2489    2491    2503    2491    2493    2495    2496
    2491    2493    2495    2497    2491    2493    2495    2498
    2491    2493    2499    2500    2491    2493    2499    2501
    2491    2493    2499    2502    2491    2503    2505    2506
    2491    2503    2505    2507    2492    2491    2493    2494
    2492    2491    2493    2495    2492    2491    2493    2499
    2492    2491    2503    2504    2492    2491    2503    2505
    2493    2491    2503    2504    2493    2491    2503    2505
    2494    2493    2491    2503    2494    2493    2495    2496
    2494    2493    2495    2497    2494    2493    2495    2498
    2494    2493    2499    2500    2494    2493    2499    2501
    2494    2493    2499    2502    2495    2493    2491    2503
    2495    2493    2499    2500    2495    2493    2499    2501
    2495    2493    2499    2502    2496    2495    2493    2499
    2497    2495    2493    2499    2498    2495    2493    2499
    2499    2493    2491    2503    2503    2505    2507    2508
    2503    2505    2507    2509    2503    2505    2507    2525
    2504    2503    2505    2506    2504    2503    2505    2507
    2505    2507    2509    2510    2505    2507    2509    2511
    2505    2507    2509    2512    2505    2507    2525    2526
    2505    2507    2525    2527    2506    2505    2507    2508
    2506    2505    2507    2509    2506    2505    2507    2525
    2507    2509    2512    2513    2507    2509    2512    2514
    2507    2509    2512    2515    2507    2525    2527    2528
    2507    2525    2527    2531    2508    2507    2509    2510
    2508    2507    2509    2511    2508    2507    2509    2512
    2508    2507    2525    2526    2508    2507    2525    2527
    2509    2507    2525    2526    2509    2507    2525    2527
    2509    2512    2515    2516    2509    2512    2515    2517
    2509    2512    2515    2518    2510    2509    2507    2525
    2510    2509    2512    2513    2510    2509    2512    2514
    2510    2509    2512    2515    2511    2509    2507    2525
    2511    2509    2512    2513    2511    2509    2512    2514
    2511    2509    2512    2515    2512    2509    2507    2525
    2512    2515    2518    2519    2512    2515    2518    2520
    2512    2515    2518    2521    2513    2512    2515    2516
    2513    2512    2515    2517    2513    2512    2515    2518
    2514    2512    2515    2516    2514    2512    2515    2517
    2514    2512    2515    2518    2515    2518    2521    2522
    2515    2518    2521    2523    2515    2518    2521    2524
    2516    2515    2518    2519    2516    2515    2518    2520
    2516    2515    2518    2521    2517    2515    2518    2519
    2517    2515    2518    2520    2517    2515    2518    2521
    2519    2518    2521    2522    2519    2518    2521    2523
    2519    2518    2521    2524    2520    2518    2521    2522
    2520    2518    2521    2523    2520    2518    2521    2524
    2525    2527    2528    2529    2525    2527    2528    2530
    2525    2527    2528    2536    2525    2527    2531    2532
    2525    2527    2531    2533    2525    2527    2531    2539
    2526    2525    2527    2528    2526    2525    2527    2531
    2527    2528    2536    2533    2527    2528    2536    2537
    2527    2528    2536    2538    2527    2531    2533    2534
    2527    2531    2533    2535    2527    2531    2533    2536
    2527    2531    2539    2540    2527    2531    2539    2541
    2528    2527    2531    2532    2528    2527    2531    2533
    2528    2527    2531    2539    2528    2536    2533    2531
    2528    2536    2533    2534    2528    2536    2533    2535
    2529    2528    2527    2531    2529    2528    2536    2533
    2529    2528    2536    2537    2529    2528    2536    2538
    2530    2528    2527    2531    2530    2528    2536    2533
    2530    2528    2536    2537    2530    2528    2536    2538
    2531    2527    2528    2536    2531    2533    2536    2537
    2531    2533    2536    2538    2531    2539    2541    2542
    2531    2539    2541    2543    2532    2531    2533    2534
    2532    2531    2533    2535    2532    2531    2533    2536
    2532    2531    2539    2540    2532    2531    2539    2541
    2533    2531    2539    2540    2533    2531    2539    2541
    2534    2533    2531    2539    2534    2533    2536    2537
    2534    2533    2536    2538    2535    2533    2531    2539
    2535    2533    2536    2537    2535    2533    2536    2538
    2536    2533    2531    2539    2539    2541    2543    2544
    2539    2541    2543    2545    2539    2541    2543    2550
    2540    2539    2541    2542    2540    2539    2541    2543
    2541    2543    2545    2546    2541    2543    2545    2547
    2541    2543    2545    2548    2541    2543    2550    2551
    2541    2543    2550    2552    2542    2541    2543    2544
    2542    2541    2543    2545    2542    2541    2543    2550
    2543    2545    2548    2549    2543    2550    2552    2553
    2543    2550    2552    2554    2544    2543    2545    2546
    2544    2543    2545    2547    2544    2543    2545    2548
    2544    2543    2550    2551    2544    2543    2550    2552
    2545    2543    2550    2551    2545    2543    2550    2552
    2546    2545    2543    2550    2546    2545    2548    2549
    2547    2545    2543    2550    2547    2545    2548    2549
    2548    2545    2543    2550    2550    2552    2554    2555
    2550    2552    2554    2556    2550    2552    2554    2557
    2551    2550    2552    2553    2551    2550    2552    2554
    2552    2554    2557    2558    2552    2554    2557    2559
    2553    2552    2554    2555    2553    2552    2554    2556
    2553    2552    2554    2557    2554    2557    2559    2560
    2554    2557    2559    2561    2555    2554    2557    2558
    2555    2554    2557    2559    2556    2554    2557    2558
    2556    2554    2557    2559    2557    2559    2561    2562
    2557    2559    2561    2563    2557    2559    2561    2576
    2558    2557    2559    2560    2558    2557    2559    2561
    2559    2561    2563    2564    2559    2561    2563    2565
    2559    2561    2563    2566    2559    2561    2576    2577
    2559    2561    2576    2578    2560    2559    2561    2562
    2560    2559    2561    2563    2560    2559    2561    2576
    2561    2563    2566    2567    2561    2563    2566    2568
    2561    2563    2566    2572    2561    2576    2578    2579
    2561    2576    2578    2580    2562    2561    2563    2564
    2562    2561    2563    2565    2562    2561    2563    2566
    2562    2561    2576    2577    2562    2561    2576    2578
    2563    2561    2576    2577    2563    2561    2576    2578
    2563    2566    2568    2569    2563    2566    2568    2570
    2563    2566    2568    2571    2563    2566    2572    2573
    2563    2566    2572    2574    2563    2566    2572    2575
    2564    2563    2561    2576    2564    2563    2566    2567
    2564    2563    2566    2568    2564    2563    2566    2572
    2565    2563    2561    2576    2565    2563    2566    2567
    2565    2563    2566    2568    2565    2563    2566    2572
    2566    2563    2561    2576    2567    2566    2568    2569
    2567    2566    2568    2570    2567    2566    2568    2571
    2567    2566    2572    2573    2567    2566    2572    2574
    2567    2566    2572    2575    2568    2566    2572    2573
    2568    2566    2572    2574    2568    2566    2572    2575
    2569    2568    2566    2572    2570    2568    2566    2572
    2571    2568    2566    2572    2576    2578    2580    2581
    2576    2578    2580    2582    2576    2578    2580    2587
    2577    2576    2578    2579    2577    2576    2578    2580
    2578    2580    2582    2583    2578    2580    2582    2584
    2578    2580    2582    2585    2578    2580    2587    2588
    2578    2580    2587    2589    2579    2578    2580    2581
    2579    2578    2580    2582    2579    2578    2580    2587
    2580    2582    2585    2586    2580    2587    2589    2590
    2580    2587    2589    2591    2581    2580    2582    2583
    2581    2580    2582    2584    2581    2580    2582    2585
    2581    2580    2587    2588    2581    2580    2587    2589
    2582    2580    2587    2588    2582    2580    2587    2589
    2583    2582    2580    2587    2583    2582    2585    2586
    2584    2582    2580    2587    2584    2582    2585    2586
    2585    2582    2580    2587    2587    2589    2591    2592
    2587    2589    2591    2593    2587    2589    2591    2607
    2588    2587    2589    2590    2588    2587    2589    2591
    2589    2591    2593    2594    2589    2591    2593    2595
    2589    2591    2593    2596    2589    2591    2607    2608
    2589    2591    2607    2609    2590    2589    2591    2592
    2590    2589    2591    2593    2590    2589    2591    2607
    2591    2593    2596    2597    2591    2593    2596    2603
    2591    2607    2609    2610    2591    2607    2609    2611
    2592    2591    2593    2594    2592    2591    2593    2595
    2592    2591    2593    2596    2592    2591    2607    2608
    2592    2591    2607    2609    2593    2591    2607    2608
    2593    2591    2607    2609    2593    2596    2597    2598
    2593    2596    2597    2599    2593    2596    2603    2604
    2593    2596    2603    2605    2594    2593    2591    2607
    2594    2593    2596    2597    2594    2593    2596    2603
    2595    2593    2591    2607    2595    2593    2596    2597
    2595    2593    2596    2603    2596    2593    2591    2607
    2596    2597    2599    2600    2596    2597    2599    2601
    2596    2603    2605    2601    2596    2603    2605    2606
    2597    2596    2603    2604    2597    2596    2603    2605
    2597    2599    2601    2602    2597    2599    2601    2605
    2598    2597    2596    2603    2598    2597    2599    2600
    2598    2597    2599    2601    2599    2597    2596    2603
    2599    2601    2605    2603    2599    2601    2605    2606
    2600    2599    2601    2602    2600    2599    2601    2605
    2601    2605    2603    2604    2602    2601    2605    2603
    2602    2601    2605    2606    2604    2603    2605    2606
    2607    2609    2611    2612    2607    2609    2611    2613
    2607    2609    2611    2622    2608    2607    2609    2610
    2608    2607    2609    2611    2609    2611    2613    2614
    2609    2611    2613    2615    2609    2611    2613    2616
    2609    2611    2622    2623    2609    2611    2622    2624
    2610    2609    2611    2612    2610    2609    2611    2613
    2610    2609    2611    2622    2611    2613    2616    2617
    2611    2613    2616    2618    2611    2613    2616    2619
    2611    2622    2624    2625    2611    2622    2624    2626
    2612    2611    2613    2614    2612    2611    2613    2615
    2612    2611    2613    2616    2612    2611    2622    2623
    2612    2611    2622    2624    2613    2611    2622    2623
    2613    2611    2622    2624    2613    2616    2619    2620
    2613    2616    2619    2621    2614    2613    2611    2622
    2614    2613    2616    2617    2614    2613    2616    2618
    2614    2613    2616    2619    2615    2613    2611    2622
    2615    2613    2616    2617    2615    2613    2616    2618
    2615    2613    2616    2619    2616    2613    2611    2622
    2617    2616    2619    2620    2617    2616    2619    2621
    2618    2616    2619    2620    2618    2616    2619    2621
    2622    2624    2626    2627    2622    2624    2626    2628
    2622    2624    2626    2639    2623    2622    2624    2625
    2623    2622    2624    2626    2624    2626    2628    2629
    2624    2626    2628    2630    2624    2626    2628    2631
    2624    2626    2639    2640    2624    2626    2639    2641
    2625    2624    2626    2627    2625    2624    2626    2628
    2625    2624    2626    2639    2626    2628    2631    2632
    2626    2628    2631    2633    2626    2628    2631    2634
    2626    2639    2641    2642    2626    2639    2641    2643
    2627    2626    2628    2629    2627    2626    2628    2630
    2627    2626    2628    2631    2627    2626    2639    2640
    2627    2626    2639    2641    2628    2626    2639    2640
    2628    2626    2639    2641    2628    2631    2634    2635
    2628    2631    2634    2636    2629    2628    2626    2639
    2629    2628    2631    2632    2629    2628    2631    2633
    2629    2628    2631    2634    2630    2628    2626    2639
    2630    2628    2631    2632    2630    2628    2631    2633
    2630    2628    2631    2634    2631    2628    2626    2639
    2631    2634    2636    2637    2631    2634    2636    2638
    2632    2631    2634    2635    2632    2631    2634    2636
    2633    2631    2634    2635    2633    2631    2634    2636
    2635    2634    2636    2637    2635    2634    2636    2638
    2639    2641    2643    2644    2639    2641    2643    2645
    2639    2641    2643    2649    2640    2639    2641    2642
    2640    2639    2641    2643    2641    2643    2645    2646
    2641    2643    2645    2647    2641    2643    2645    2648
    2641    2643    2649    2650    2641    2643    2649    2651
    2642    2641    2643    2644    2642    2641    2643    2645
    2642    2641    2643    2649    2643    2649    2651    2652
    2643    2649    2651    2653    2644    2643    2645    2646
    2644    2643    2645    2647    2644    2643    2645    2648
    2644    2643    2649    2650    2644    2643    2649    2651
    2645    2643    2649    2650    2645    2643    2649    2651
    2646    2645    2643    2649    2647    2645    2643    2649
    2648    2645    2643    2649    2649    2651    2653    2654
    2649    2651    2653    2655    2649    2651    2653    2666
    2650    2649    2651    2652    2650    2649    2651    2653
    2651    2653    2655    2656    2651    2653    2655    2657
    2651    2653    2655    2658    2651    2653    2666    2667
    2651    2653    2666    2668    2652    2651    2653    2654
    2652    2651    2653    2655    2652    2651    2653    2666
    2653    2655    2658    2659    2653    2655    2658    2660
    2653    2655    2658    2661    2653    2666    2668    2669
    2653    2666    2668    2670    2654    2653    2655    2656
    2654    2653    2655    2657    2654    2653    2655    2658
    2654    2653    2666    2667    2654    2653    2666    2668
    2655    2653    2666    2667    2655    2653    2666    2668
    2655    2658    2661    2662    2656    2655    2653    2666
    2656    2655    2658    2659    2656    2655    2658    2660
    2656    2655    2658    2661    2657    2655    2653    2666
    2657    2655    2658    2659    2657    2655    2658    2660
    2657    2655    2658    2661    2658    2655    2653    2666
    2658    2661    2662    2663    2658    2661    2662    2664
    2658    2661    2662    2665    2659    2658    2661    2662
    2660    2658    2661    2662    2666    2668    2670    2671
    2666    2668    2670    2672    2666    2668    2670    2683
    2667    2666    2668    2669    2667    2666    2668    2670
    2668    2670    2672    2673    2668    2670    2672    2674
    2668    2670    2672    2675    2668    2670    2683    2684
    2668    2670    2683    2685    2669    2668    2670    2671
    2669    2668    2670    2672    2669    2668    2670    2683
    2670    2672    2675    2676    2670    2672    2675    2677
    2670    2672    2675    2678    2670    2683    2685    2686
    2670    2683    2685    2687    2671    2670    2672    2673
    2671    2670    2672    2674    2671    2670    2672    2675
    2671    2670    2683    2684    2671    2670    2683    2685
    2672    2670    2683    2684    2672    2670    2683    2685
    2672    2675    2678    2679    2672    2675    2678    2680
    2673    2672    2670    2683    2673    2672    2675    2676
    2673    2672    2675    2677    2673    2672    2675    2678
    2674    2672    2670    2683    2674    2672    2675    2676
    2674    2672    2675    2677    2674    2672    2675    2678
    2675    2672    2670    2683    2675    2678    2680    2681
    2675    2678    2680    2682    2676    2675    2678    2679
    2676    2675    2678    2680    2677    2675    2678    2679
    2677    2675    2678    2680    2679    2678    2680    2681
    2679    2678    2680    2682    2683    2685    2687    2688
    2683    2685    2687    2689    2683    2685    2687    2697
    2684    2683    2685    2686    2684    2683    2685    2687
    2685    2687    2689    2690    2685    2687    2689    2691
    2685    2687    2689    2693    2685    2687    2697    2698
    2685    2687    2697    2699    2686    2685    2687    2688
    2686    2685    2687    2689    2686    2685    2687    2697
    2687    2689    2691    2692    2687    2689    2693    2694
    2687    2689    2693    2695    2687    2689    2693    2696
    2687    2697    2699    2700    2687    2697    2699    2701
    2688    2687    2689    2690    2688    2687    2689    2691
    2688    2687    2689    2693    2688    2687    2697    2698
    2688    2687    2697    2699    2689    2687    2697    2698
    2689    2687    2697    2699    2690    2689    2687    2697
    2690    2689    2691    2692    2690    2689    2693    2694
    2690    2689    2693    2695    2690    2689    2693    2696
    2691    2689    2687    2697    2691    2689    2693    2694
    2691    2689    2693    2695    2691    2689    2693    2696
    2692    2691    2689    2693    2693    2689    2687    2697
    2697    2699    2701    2702    2697    2699    2701    2703
    2697    2699    2701    2721    2698    2697    2699    2700
    2698    2697    2699    2701    2699    2701    2703    2704
    2699    2701    2703    2705    2699    2701    2703    2706
    2699    2701    2721    2722    2699    2701    2721    2723
    2700    2699    2701    2702    2700    2699    2701    2703
    2700    2699    2701    2721    2701    2703    2706    2707
    2701    2703    2706    2708    2701    2703    2706    2709
    2701    2721    2723    2724    2701    2721    2723    2725
    2702    2701    2703    2704    2702    2701    2703    2705
    2702    2701    2703    2706    2702    2701    2721    2722
    2702    2701    2721    2723    2703    2701    2721    2722
    2703    2701    2721    2723    2703    2706    2709    2710
    2703    2706    2709    2711    2703    2706    2709    2712
    2704    2703    2701    2721    2704    2703    2706    2707
    2704    2703    2706    2708    2704    2703    2706    2709
    2705    2703    2701    2721    2705    2703    2706    2707
    2705    2703    2706    2708    2705    2703    2706    2709
    2706    2703    2701    2721    2706    2709    2712    2713
    2706    2709    2712    2714    2707    2706    2709    2710
    2707    2706    2709    2711    2707    2706    2709    2712
    2708    2706    2709    2710    2708    2706    2709    2711
    2708    2706    2709    2712    2709    2712    2714    2715
    2709    2712    2714    2718    2710    2709    2712    2713
    2710    2709    2712    2714    2711    2709    2712    2713
    2711    2709    2712    2714    2712    2714    2715    2716
    2712    2714    2715    2717    2712    2714    2718    2719
    2712    2714    2718    2720    2713    2712    2714    2715
    2713    2712    2714    2718    2715    2714    2718    2719
    2715    2714    2718    2720    2716    2715    2714    2718
    2717    2715    2714    2718    2721    2723    2725    2726
    2721    2723    2725    2727    2721    2723    2725    2737
    2722    2721    2723    2724    2722    2721    2723    2725
    2723    2725    2727    2728    2723    2725    2727    2729
    2723    2725    2727    2733    2723    2725    2737    2738
    2723    2725    2737    2739    2724    2723    2725    2726
    2724    2723    2725    2727    2724    2723    2725    2737
    2725    2727    2729    2730    2725    2727    2729    2731
    2725    2727    2729    2732    2725    2727    2733    2734
    2725    2727    2733    2735    2725    2727    2733    2736
    2725    2737    2739    2740    2725    2737    2739    2741
    2726    2725    2727    2728    2726    2725    2727    2729
    2726    2725    2727    2733    2726    2725    2737    2738
    2726    2725    2737    2739    2727    2725    2737    2738
    2727    2725    2737    2739    2728    2727    2725    2737
    2728    2727    2729    2730    2728    2727    2729    2731
    2728    2727    2729    2732    2728    2727    2733    2734
    2728    2727    2733    2735    2728    2727    2733    2736
    2729    2727    2725    2737    2729    2727    2733    2734
    2729    2727    2733    2735    2729    2727    2733    2736
    2730    2729    2727    2733    2731    2729    2727    2733
    2732    2729    2727    2733    2733    2727    2725    2737
    2737    2739    2741    2742    2737    2739    2741    2743
    2737    2739    2741    2757    2738    2737    2739    2740
    2738    2737    2739    2741    2739    2741    2743    2744
    2739    2741    2743    2745    2739    2741    2743    2746
    2739    2741    2757    2758    2739    2741    2757    2759
    2740    2739    2741    2742    2740    2739    2741    2743
    2740    2739    2741    2757    2741    2743    2746    2747
    2741    2743    2746    2753    2741    2757    2759    2760
    2741    2757    2759    2761    2742    2741    2743    2744
    2742    2741    2743    2745    2742    2741    2743    2746
    2742    2741    2757    2758    2742    2741    2757    2759
    2743    2741    2757    2758    2743    2741    2757    2759
    2743    2746    2747    2748    2743    2746    2747    2749
    2743    2746    2753    2754    2743    2746    2753    2755
    2744    2743    2741    2757    2744    2743    2746    2747
    2744    2743    2746    2753    2745    2743    2741    2757
    2745    2743    2746    2747    2745    2743    2746    2753
    2746    2743    2741    2757    2746    2747    2749    2750
    2746    2747    2749    2751    2746    2753    2755    2751
    2746    2753    2755    2756    2747    2746    2753    2754
    2747    2746    2753    2755    2747    2749    2751    2752
    2747    2749    2751    2755    2748    2747    2746    2753
    2748    2747    2749    2750    2748    2747    2749    2751
    2749    2747    2746    2753    2749    2751    2755    2753
    2749    2751    2755    2756    2750    2749    2751    2752
    2750    2749    2751    2755    2751    2755    2753    2754
    2752    2751    2755    2753    2752    2751    2755    2756
    2754    2753    2755    2756    2757    2759    2761    2762
    2757    2759    2761    2763    2757    2759    2761    2774
    2758    2757    2759    2760    2758    2757    2759    2761
    2759    2761    2763    2764    2759    2761    2763    2765
    2759    2761    2763    2766    2759    2761    2774    2775
    2759    2761    2774    2776    2760    2759    2761    2762
    2760    2759    2761    2763    2760    2759    2761    2774
    2761    2763    2766    2767    2761    2763    2766    2768
    2761    2763    2766    2769    2761    2774    2776    2777
    2761    2774    2776    2780    2762    2761    2763    2764
    2762    2761    2763    2765    2762    2761    2763    2766
    2762    2761    2774    2775    2762    2761    2774    2776
    2763    2761    2774    2775    2763    2761    2774    2776
    2763    2766    2769    2770    2763    2766    2769    2771
    2764    2763    2761    2774    2764    2763    2766    2767
    2764    2763    2766    2768    2764    2763    2766    2769
    2765    2763    2761    2774    2765    2763    2766    2767
    2765    2763    2766    2768    2765    2763    2766    2769
    2766    2763    2761    2774    2766    2769    2771    2772
    2766    2769    2771    2773    2767    2766    2769    2770
    2767    2766    2769    2771    2768    2766    2769    2770
    2768    2766    2769    2771    2770    2769    2771    2772
    2770    2769    2771    2773    2774    2776    2777    2778
    2774    2776    2777    2779    2774    2776    2777    2785
    2774    2776    2780    2781    2774    2776    2780    2782
    2774    2776    2780    2788    2775    2774    2776    2777
    2775    2774    2776    2780    2776    2777    2785    2782
    2776    2777    2785    2786    2776    2777    2785    2787
    2776    2780    2782    2783    2776    2780    2782    2784
    2776    2780    2782    2785    2776    2780    2788    2789
    2776    2780    2788    2790    2777    2776    2780    2781
    2777    2776    2780    2782    2777    2776    2780    2788
    2777    2785    2782    2780    2777    2785    2782    2783
    2777    2785    2782    2784    2778    2777    2776    2780
    2778    2777    2785    2782    2778    2777    2785    2786
    2778    2777    2785    2787    2779    2777    2776    2780
    2779    2777    2785    2782    2779    2777    2785    2786
    2779    2777    2785    2787    2780    2776    2777    2785
    2780    2782    2785    2786    2780    2782    2785    2787
    2780    2788    2790    2791    2780    2788    2790    2792
    2781    2780    2782    2783    2781    2780    2782    2784
    2781    2780    2782    2785    2781    2780    2788    2789
    2781    2780    2788    2790    2782    2780    2788    2789
    2782    2780    2788    2790    2783    2782    2780    2788
    2783    2782    2785    2786    2783    2782    2785    2787
    2784    2782    2780    2788    2784    2782    2785    2786
    2784    2782    2785    2787    2785    2782    2780    2788
    2788    2790    2792    2793    2788    2790    2792    2794
    2788    2790    2792    2807    2789    2788    2790    2791
    2789    2788    2790    2792    2790    2792    2794    2795
    2790    2792    2794    2796    2790    2792    2794    2797
    2790    2792    2807    2808    2790    2792    2807    2809
    2791    2790    2792    2793    2791    2790    2792    2794
    2791    2790    2792    2807    2792    2794    2797    2798
    2792    2794    2797    2799    2792    2794    2797    2803
    2792    2807    2809    2810    2792    2807    2809    2811
    2793    2792    2794    2795    2793    2792    2794    2796
    2793    2792    2794    2797    2793    2792    2807    2808
    2793    2792    2807    2809    2794    2792    2807    2808
    2794    2792    2807    2809    2794    2797    2799    2800
    2794    2797    2799    2801    2794    2797    2799    2802
    2794    2797    2803    2804    2794    2797    2803    2805
    2794    2797    2803    2806    2795    2794    2792    2807
    2795    2794    2797    2798    2795    2794    2797    2799
    2795    2794    2797    2803    2796    2794    2792    2807
    2796    2794    2797    2798    2796    2794    2797    2799
    2796    2794    2797    2803    2797    2794    2792    2807
    2798    2797    2799    2800    2798    2797    2799    2801
    2798    2797    2799    2802    2798    2797    2803    2804
    2798    2797    2803    2805    2798    2797    2803    2806
    2799    2797    2803    2804    2799    2797    2803    2805
    2799    2797    2803    2806    2800    2799    2797    2803
    2801    2799    2797    2803    2802    2799    2797    2803
    2807    2809    2811    2812    2807    2809    2811    2813
    2807    2809    2811    2829    2808    2807    2809    2810
    2808    2807    2809    2811    2809    2811    2813    2814
    2809    2811    2813    2815    2809    2811    2813    2816
    2809    2811    2829    2830    2809    2811    2829    2831
    2810    2809    2811    2812    2810    2809    2811    2813
    2810    2809    2811    2829    2811    2813    2816    2817
    2811    2813    2816    2818    2811    2813    2816    2819
    2811    2829    2831    2832    2811    2829    2831    2833
    2812    2811    2813    2814    2812    2811    2813    2815
    2812    2811    2813    2816    2812    2811    2829    2830
    2812    2811    2829    2831    2813    2811    2829    2830
    2813    2811    2829    2831    2813    2816    2819    2820
    2813    2816    2819    2821    2813    2816    2819    2822
    2814    2813    2811    2829    2814    2813    2816    2817
    2814    2813    2816    2818    2814    2813    2816    2819
    2815    2813    2811    2829    2815    2813    2816    2817
    2815    2813    2816    2818    2815    2813    2816    2819
    2816    2813    2811    2829    2816    2819    2822    2823
    2816    2819    2822    2824    2816    2819    2822    2825
    2817    2816    2819    2820    2817    2816    2819    2821
    2817    2816    2819    2822    2818    2816    2819    2820
    2818    2816    2819    2821    2818    2816    2819    2822
    2819    2822    2825    2826    2819    2822    2825    2827
    2819    2822    2825    2828    2820    2819    2822    2823
    2820    2819    2822    2824    2820    2819    2822    2825
    2821    2819    2822    2823    2821    2819    2822    2824
    2821    2819    2822    2825    2823    2822    2825    2826
    2823    2822    2825    2827    2823    2822    2825    2828
    2824    2822    2825    2826    2824    2822    2825    2827
    2824    2822    2825    2828    2829    2831    2833    2834
    2829    2831    2833    2835    2829    2831    2833    2848
    2830    2829    2831    2832    2830    2829    2831    2833
    2831    2833    2835    2836    2831    2833    2835    2837
    2831    2833    2835    2838    2831    2833    2848    2849
    2831    2833    2848    2850    2832    2831    2833    2834
    2832    2831    2833    2835    2832    2831    2833    2848
    2833    2835    2838    2839    2833    2835    2838    2840
    2833    2835    2838    2844    2833    2848    2850    2851
    2833    2848    2850    2852    2834    2833    2835    2836
    2834    2833    2835    2837    2834    2833    2835    2838
    2834    2833    2848    2849    2834    2833    2848    2850
    2835    2833    2848    2849    2835    2833    2848    2850
    2835    2838    2840    2841    2835    2838    2840    2842
    2835    2838    2840    2843    2835    2838    2844    2845
    2835    2838    2844    2846    2835    2838    2844    2847
    2836    2835    2833    2848    2836    2835    2838    2839
    2836    2835    2838    2840    2836    2835    2838    2844
    2837    2835    2833    2848    2837    2835    2838    2839
    2837    2835    2838    2840    2837    2835    2838    2844
    2838    2835    2833    2848    2839    2838    2840    2841
    2839    2838    2840    2842    2839    2838    2840    2843
    2839    2838    2844    2845    2839    2838    2844    2846
    2839    2838    2844    2847    2840    2838    2844    2845
    2840    2838    2844    2846    2840    2838    2844    2847
    2841    2840    2838    2844    2842    2840    2838    2844
    2843    2840    2838    2844    2848    2850    2852    2853
    2848    2850    2852    2854    2848    2850    2852    2862
    2849    2848    2850    2851    2849    2848    2850    2852
    2850    2852    2854    2855    2850    2852    2854    2856
    2850    2852    2854    2857    2850    2852    2862    2863
    2850    2852    2862    2864    2851    2850    2852    2853
    2851    2850    2852    2854    2851    2850    2852    2862
    2852    2854    2857    2858    2852    2854    2857    2859
    2852    2862    2864    2865    2852    2862    2864    2866
    2853    2852    2854    2855    2853    2852    2854    2856
    2853    2852    2854    2857    2853    2852    2862    2863
    2853    2852    2862    2864    2854    2852    2862    2863
    2854    2852    2862    2864    2854    2857    2859    2860
    2854    2857    2859    2861    2855    2854    2852    2862
    2855    2854    2857    2858    2855    2854    2857    2859
    2856    2854    2852    2862    2856    2854    2857    2858
    2856    2854    2857    2859    2857    2854    2852    2862
    2858    2857    2859    2860    2858    2857    2859    2861
    2862    2864    2866    2867    2862    2864    2866    2868
    2862    2864    2866    2880    2863    2862    2864    2865
    2863    2862    2864    2866    2864    2866    2868    2869
    2864    2866    2868    2870    2864    2866    2868    2873
    2864    2866    2880    2881    2864    2866    2880    2882
    2865    2864    2866    2867    2865    2864    2866    2868
    2865    2864    2866    2880    2866    2868    2873    2871
    2866    2868    2873    2876    2866    2880    2882    2883
    2866    2880    2882    2884    2867    2866    2868    2869
    2867    2866    2868    2870    2867    2866    2868    2873
    2867    2866    2880    2881    2867    2866    2880    2882
    2868    2866    2880    2881    2868    2866    2880    2882
    2868    2873    2871    2872    2868    2873    2871    2874
    2868    2873    2876    2877    2868    2873    2876    2878
    2869    2868    2866    2880    2869    2868    2873    2871
    2869    2868    2873    2876    2870    2868    2866    2880
    2870    2868    2873    2871    2870    2868    2873    2876
    2871    2873    2876    2877    2871    2873    2876    2878
    2871    2874    2878    2876    2871    2874    2878    2879
    2872    2871    2873    2876    2872    2871    2874    2875
    2872    2871    2874    2878    2873    2868    2866    2880
    2873    2871    2874    2875    2873    2871    2874    2878
    2873    2876    2878    2874    2873    2876    2878    2879
    2874    2871    2873    2876    2874    2878    2876    2877
    2875    2874    2878    2876    2875    2874    2878    2879
    2877    2876    2878    2879    2880    2882    2884    2885
    2880    2882    2884    2886    2880    2882    2884    2894
    2881    2880    2882    2883    2881    2880    2882    2884
    2882    2884    2886    2887    2882    2884    2886    2888
    2882    2884    2886    2890    2882    2884    2894    2895
    2882    2884    2894    2896    2883    2882    2884    2885
    2883    2882    2884    2886    2883    2882    2884    2894
    2884    2886    2888    2889    2884    2886    2890    2891
    2884    2886    2890    2892    2884    2886    2890    2893
    2884    2894    2896    2897    2884    2894    2896    2898
    2885    2884    2886    2887    2885    2884    2886    2888
    2885    2884    2886    2890    2885    2884    2894    2895
    2885    2884    2894    2896    2886    2884    2894    2895
    2886    2884    2894    2896    2887    2886    2884    2894
    2887    2886    2888    2889    2887    2886    2890    2891
    2887    2886    2890    2892    2887    2886    2890    2893
    2888    2886    2884    2894    2888    2886    2890    2891
    2888    2886    2890    2892    2888    2886    2890    2893
    2889    2888    2886    2890    2890    2886    2884    2894
    2894    2896    2898    2899    2894    2896    2898    2900
    2894    2896    2898    2918    2895    2894    2896    2897
    2895    2894    2896    2898    2896    2898    2900    2901
    2896    2898    2900    2902    2896    2898    2900    2903
    2896    2898    2918    2919    2896    2898    2918    2920
    2897    2896    2898    2899    2897    2896    2898    2900
    2897    2896    2898    2918    2898    2900    2903    2904
    2898    2900    2903    2909    2898    2918    2920    2921
    2898    2918    2920    2922    2899    2898    2900    2901
    2899    2898    2900    2902    2899    2898    2900    2903
    2899    2898    2918    2919    2899    2898    2918    2920
    2900    2898    2918    2919    2900    2898    2918    2920
    2900    2903    2904    2905    2900    2903    2904    2906
    2900    2903    2909    2908    2900    2903    2909    2910
    2901    2900    2898    2918    2901    2900    2903    2904
    2901    2900    2903    2909    2902    2900    2898    2918
    2902    2900    2903    2904    2902    2900    2903    2909
    2903    2900    2898    2918    2903    2904    2906    2907
    2903    2904    2906    2908    2903    2909    2908    2906
    2903    2909    2908    2914    2903    2909    2910    2911
    2903    2909    2910    2912    2904    2903    2909    2908
    2904    2903    2909    2910    2904    2906    2908    2909
    2904    2906    2908    2914    2905    2904    2903    2909
    2905    2904    2906    2907    2905    2904    2906    2908
    2906    2904    2903    2909    2906    2908    2909    2910
    2906    2908    2914    2915    2906    2908    2914    2916
    2907    2906    2908    2909    2907    2906    2908    2914
    2908    2909    2910    2911    2908    2909    2910    2912
    2908    2914    2916    2912    2908    2914    2916    2917
    2909    2908    2914    2915    2909    2908    2914    2916
    2909    2910    2912    2913    2909    2910    2912    2916
    2910    2909    2908    2914    2910    2912    2916    2914
    2910    2912    2916    2917    2911    2910    2912    2913
    2911    2910    2912    2916    2912    2916    2914    2915
    2913    2912    2916    2914    2913    2912    2916    2917
    2915    2914    2916    2917    2918    2920    2922    2923
    2918    2920    2922    2924    2918    2920    2922    2937
    2919    2918    2920    2921    2919    2918    2920    2922
    2920    2922    2924    2925    2920    2922    2924    2926
    2920    2922    2924    2930    2920    2922    2937    2938
    2920    2922    2937    2939    2921    2920    2922    2923
    2921    2920    2922    2924    2921    2920    2922    2937
    2922    2924    2926    2927    2922    2924    2926    2928
    2922    2924    2926    2929    2922    2924    2930    2931
    2922    2924    2930    2932    2922    2924    2930    2933
    2922    2937    2939    2940    2922    2937    2939    2941
    2923    2922    2924    2925    2923    2922    2924    2926
    2923    2922    2924    2930    2923    2922    2937    2938
    2923    2922    2937    2939    2924    2922    2937    2938
    2924    2922    2937    2939    2924    2930    2933    2934
    2924    2930    2933    2935    2924    2930    2933    2936
    2925    2924    2922    2937    2925    2924    2926    2927
    2925    2924    2926    2928    2925    2924    2926    2929
    2925    2924    2930    2931    2925    2924    2930    2932
    2925    2924    2930    2933    2926    2924    2922    2937
    2926    2924    2930    2931    2926    2924    2930    2932
    2926    2924    2930    2933    2927    2926    2924    2930
    2928    2926    2924    2930    2929    2926    2924    2930
    2930    2924    2922    2937    2931    2930    2933    2934
    2931    2930    2933    2935    2931    2930    2933    2936
    2932    2930    2933    2934    2932    2930    2933    2935
    2932    2930    2933    2936    2937    2939    2941    2942
    2937    2939    2941    2943    2937    2939    2941    2951
    2938    2937    2939    2940    2938    2937    2939    2941
    2939    2941    2943    2944    2939    2941    2943    2945
    2939    2941    2943    2946    2939    2941    2951    2952
    2939    2941    2951    2953    2940    2939    2941    2942
    2940    2939    2941    2943    2940    2939    2941    2951
    2941    2943    2946    2947    2941    2943    2946    2948
    2941    2951    2953    2954    2941    2951    2953    2955
    2942    2941    2943    2944    2942    2941    2943    2945
    2942    2941    2943    2946    2942    2941    2951    2952
    2942    2941    2951    2953    2943    2941    2951    2952
    2943    2941    2951    2953    2943    2946    2948    2949
    2943    2946    2948    2950    2944    2943    2941    2951
    2944    2943    2946    2947    2944    2943    2946    2948
    2945    2943    2941    2951    2945    2943    2946    2947
    2945    2943    2946    2948    2946    2943    2941    2951
    2947    2946    2948    2949    2947    2946    2948    2950
    2951    2953    2955    2956    2951    2953    2955    2957
    2951    2953    2955    2967    2952    2951    2953    2954
    2952    2951    2953    2955    2953    2955    2957    2958
    2953    2955    2957    2959    2953    2955    2957    2963
    2953    2955    2967    2968    2953    2955    2967    2969
    2954    2953    2955    2956    2954    2953    2955    2957
    2954    2953    2955    2967    2955    2957    2959    2960
    2955    2957    2959    2961    2955    2957    2959    2962
    2955    2957    2963    2964    2955    2957    2963    2965
    2955    2957    2963    2966    2955    2967    2969    2970
    2955    2967    2969    2973    2956    2955    2957    2958
```
